# Analysis of genome sequences of marine isolates of *Saccharomyces cerevisiae*

**DOI:** 10.64898/2026.10.26.761992

**Authors:** Muhammad Farhan Aslam, Abdelrahman Zaky, Xirong Hou, Yihan Chen, Yufei Hu, Christopher E. French

## Abstract

*Saccharomyces cerevisiae* is the workhorse of the fermentation industry, as well as a dominant laboratory model organism and chassis for synthetic biology. The great majority of known isolates are from terrestrial sources, but a number of strains are reported to have been isolated from seawater and marine sediments and organisms. Marine strains may have superior tolerance to salt and fermentation inhibitors, and other properties which may be useful in industry, especially in processes based on seawater and marine biomass, as well as casting new light on the physiology and evolution of this species. We have recently reported the isolation of several marine strains of *S. cerevisiae* and comparisons with terrestrial strains for ethanol production. Here we describe the genome sequences of three marine *S. cerevisiae* strains, AZ65, AZ118 and AZ123. To the best of our knowledge, these are the first genome sequences of marine *S. cerevisiae* strains for which published isolation data are available. Superior salt and inhibitor tolerance of the strains, compared to multiple terrestrial and industrial comparators, was confirmed. Analysis of the *ENA* locus, believed to be related to salt tolerance in *S. cerevisiae*, did not show strong evidence for modification of copy number, protein sequence, or promoter sequence of this locus in response to a marine habitat. The physiological and genetic basis of salt and inhibitor tolerance thus remains to be determined.

## Supplementary material for "Analysis of genome sequences of marine isolates of *Saccharomyces cerevisiae*": AZ65 contigs in fasta format (part 1 of 15)

```
>contig_103 polypolish
CATTTACGTGTATTTCTTGACGGCTGCAGAAATCTCTTGGATGTCTTTTGGACTTGTTCTGCAACAACCACCAATGATACGGGCACCGCTGCTAATGTACTGTTTAACAACCGTATCCCAACTGTTCAGCTTATCGCTATTTGGCAACCATATCTTCTTTTCAGTATCATAAACTTCACCACTGTTTGGATAAGCAAGCAAGGCCATATTTGGTAGTGCTTGATGTAGAGACTCAAGAATGTCGGGTGATTGGTTGAAGCTGACGCAGTTGATTCCTAAGAACGAGAAGTTAGGATTTATTTTGTCGCCCAAGTCCTTAATAACTTGTGCGATTTCTTCCATGGTAGTGCCGTCTCTCAAGACACCGTGCTCATGCACAGACAACCCGATATAGAAGGGTCTAGACAGGATACTCTCATCCCAAGATAAGATAGCCTTCAGTTCATGGATGTTAGGAATGGTTTCAAACCCAATCAAATCCAATTTGTCATTTTTATTGAAATTCTCCAACTGAGGCTTGAAGTATTGGTAGAAATCAATATTTTCTGGCTCAGCACCATAGTCGCCTGTAAACTCACGACAAATATGAGCACCCCATGGGCCAATACAGCCAATCAAATATTTGTCTTCGCCAATACAATTACGAGAAAAATCGACAATCCTGTTTAAAAGGTTATTGTACTCGGATAAAGTTCTGATTGGGGTGTTTTCAGAAACTGATTTATAACTCGTTTGGTATGTTGTAGTCATCAATATTTCTGCGCCAGCATTCAAGAAATCGTTGAACATTTCTTTGACAATTTTTCTGTTAGCAGATGACTCATCAGACCAAAATGATTCGCTAATAAATGGAATAGTAGACCACACGGGATTTGCAACTTTGATACCTCTGTTTTCCAGTTCTGTTCCTTGACCACCGTCAAGAACAAGAACTTTTTTGGGGTTATCCGCTAAGAACTGCTTTAGAGGAAGACGTGCCATTTTTCTGCAATTTTCGGACGATTTAGTAACGAAATGATTTCCAATTATGTTGAATAATGGTTCTTTTCAGCTTGGTTGAACTAAGCTTTCAATAATATTCAAGTTATTCAAGCGTAAAAATGCTTCGATAGTAGTACTCTGATATCAAAAATGACTAATACTCTGCAAAGTACAACCGATGGACAAAAAACTTCGAGCTGTACTTTTCATTTTTTTTCACTCCAGAATGCCGTGCAGTACGTAAAAAACCCTGCGTGAAACATTTCAACGTTGCCGCGCCGCCTGTTGCTTAACAATGCGAGCGCCAGGCTATAAAATGCTTTGCACGTTACAAAGGAATTCGATTTGCAAAATTTATTAAAGGTTACATATGCAAGAGTACCATCTAACACCAAAATCTGTAGATTTTGTAATAGAATGGCTTAGAAGCAATGAGTTGTTTCTCAGCTTCTTTTTGTGCTTTGAAAAGCTCTAGATTCTCCACGGAACACCCAGTATCCAGATCGATCTCGCTCCTCTTGATGTAGAAGTGTTTCCAATCTCTTCGATAAAACCTATGTGCAAAATAAACAACAATCATGATTGGAATACTCAAACAGTATTCAAAGAAGGCTTCAGCGGAGCTAGGGCTACCGACCGGGGCGGCCGATACGTATATTTCACCCGCAATTAGCAATGCATTTAGCACACACCCCAAAATTCCACCATAAACACCCAGTATGGATTTATAAGCTATTTCGTCATTGGATCTTCCTTGAGCTTTCAAAGCCATCCTAAATCTAATTTGTGACATACAAATACAAAACCAGGTGAAGAATGATGAAATGGAACAAAGGGCGAAAAGCCAAGTGAAGACCTCGTCCTCCTTTTTCGAGGCCACAAGAAAACCTAAAAGACCAAATGCACCACTAATCCCAATGCCAACCAAAGGCCTACCCTTTCTGTCCATGTAGGAACATACCGAAGGAAGTTGGCCAGATGCACCTAAAGCTTGAATTAGTCTTGAAGAAGCATAAACGCAAGAATTGCAAACTGACACAACCGCAACAAGGATAACGACATTCATAAAGTTGGAAACTTTTGCACCCATTGATCCTGTATTACTCAAAGCAATAACAAAGGGAGAGGCAGATACATCCTCACTGTTCGAACCACTGAGCAGTCTGGGGTCGTTATAAGGTACGAGACATCCAATAATGACAACGGTAGTAATGTAAAAAATCGCGATTCTCCAGAACGTACCTTTGGCAGCACGTGATATAGCTGAAATATTTTTAGATTCTGTACTAGTTAACAGCACTAACTCACTACCACCAAAGGAAAAAGCAGCAGAAACGAATGTGTTACACAAATTCTTGAAGACAGGTTTTGCGAAGGCACCTGGGTCGTGCCAGTATTTGGCGCCAATATAACCAGTAGAGTTAGGCCCCCCTCCGGCAATAAGGACGATACCAATAATGATGAAAATAAATATAGCAATAACCTTAATGATTGACAGAGCAAACTCAGTCTCGGCAAAGCCTCTCACACCAAACAAGTTCAGTACCATAATGAAAACATAAAAAATGGCCACCCAAACAGCCGGATTAACCGTTTGGTTCCAGTATGAAATAGTAAGTGCACAACCAATTAATTCGCTTGGAAAAGAAATCAGCCAAGCCAAAGCATAGTTTGTAGCCACAGTAAAGCCAACCGATTCATCTATGAACCTACTGACATGTGTGGCATATGAGCCAGAAACCGGGAATTGGCAGGAAAGCTCTGCGGCACTCTGAACGACACAGAACATTGAAGTACCAACTAACAAAAAACCGATTAGCAAAGCGGCTGGCCCAGATGCCAAAGAATAACCTAAACCAATGAACAGTCCCGTCCCCAAAGTACCACCTATGGCAATCATGGTCAAGTGCCTTTGGCTCAAGACTTTTTGATAGGGCTGAGAAGCTAGTTTCCATTGGATTTTTTCCTGCTCTGTCTGTTCGCTGTTTTCAAGGTCTTCTGGAATGACATGCAGGTTACTTTGCTTGAAGGAATCCTTCATTCTTCTGATCAGTGAACCAGATCTATCCGAGTCATTTGGTATCGTAGTAGATTCTGTCTCTATTTTCGTAAACTTGTCCGATTCATTTCCCCTCTTGAGTATATCCATCTTGATATTTCAGAAGAAATAGCCTTTTGAAATGTTAGCTTTCAAAATAATTGGTTTTCAGAGCTCTCGACATAACATCAGAAGATGAACCTAAGACCAATTTAGAAAATGTGTCTTTCGCTTTATGCCCTCAATGGCTCAAAATATTTATACTGGTTGCTCTTGAAAAGTTAGGTTTTGTAGACTGATGACTGTGTGCGCTCTTGCCGTGCGACAGCGATGTCTATGCAACCGCAGGGGACAAAGAAATCACGTACACAGTTCTTTTTTTTTAGTCATCCCCAGATCTTGAGCCGAAAGCGCTCGGAACCGAAAAGAGAGGTTAATGATATAGTAACATCGCCGTATAGCATAGACGCCACATCATTCTGTGTGATGCGAATATAGCTTGTAACCAGTTCGGTGGGTGTCCATGTGATTTAAATGATAAATATATCTCGAAGACTGTGGTGAATTGTAGAAAGTAAAATGCACTTTTGGCGTATATTTTCACTTCCAAGCAATAGTGGGCTGTTCTTGACAATATCTGAGTTATTTTGAAGAAATCATGCGCCAGATTTCATATTCTTAAGCTGGCAGACGTCGATACCTCCTTATCAAAAAATAAGACGTAAATCATTCATTTATGCCTCTATCTGTTCTCAGCAAAACTTGTAAGATATTATGATGCAAAGCTTAGGCACCAATACTTCGTTGAATTATCGGTCAAGTTTTTCTCGACAGACATGATCCAGTCCGCCAAAATAATGTAACCATAGCATAACTTAATAGCGCTAAACATTGTCTCTTACTCTTTCTTATTAGTAGAACCGAGGGAACAATGCGGATGCAAGCATATCCCTTTTGGGAATTCTTGGCTTGGTTGTTTTCTCGGCGATTGCAGCCAAATCGTTCTTATTCAGCTAGGTTACCGCCCAGGAAAAAGTTTGATAATAACAAGGATGAAAATTTTTAAAAGACGCACTATTGAACAAAAGCAGCCTTTTCTCCCCAAACTCAAAAACATATCATATTTTTAACTATGAACCCCTAACATTTTTTTATTCTCTTTTTGACCTGTGTTGCAATTTCTAGTATTCTATTGATTGAAACACTACTACGGCCTCTGTATTACCATCAAATGGCACGTATCATTTTTGAAGCTGTGTTGTTTTTGGTTCTAACACAGTGGGTTGAGTAGTAAGCGCCATTTATTTTCCTGTCTATTGCTCAGCGTAAGAAAAACAAATATGCTTATGCATCTCTCCTCAATTGTAAGCTAAAAACAAAGCAGAGGGTGCCAACACCATAGTGTCAAAATAAACTCGACAATCTTTACAAGGGAAGTTTGACACGTACAATATTTTTGACGTATTCTGTCGGATTTCTGCGCACATCCAGTTCACCATACTTCATGATCCTGCTTTATACTGCCTACATTCGTAAAAACTCCAGCGTGTTACTGCTGAAGAATGCAACTGAATCTGCTCAAAAACGCCGAAGTTCCTGAGAAAGCTAAAATTTTTGTACCGTCAATCAAAAGAAAGGTGTGCAAGAACTGTTCCAATTATAGGATCAAGTTTTGCAGGAAGAGGTACTAGAAGCAACGCATCCAATCCAAGAAAGTAGCGTAAGAAGTTAGTAGGTCGAGACCAGAATGCATGTCAAAAAGAACTTGAACGTATATTCCACTCCAAGTGGCGTAAATGTTAAAGATTAGCATTAGAGATAACAAACCTTCTGAAAGACAGATTTCATCGGAATCGCCTTAAATTTAACTTTATTTACCATTGAAGTCTACTGTTTCCAAACTTTGACAATGGCCTATCATTGTAGCACTCCCATAACAAAAGCACCCACATTAAAACACTACCATCTTCATATGAATTCTTCCTTTTACTAGAAAATTTCCTAAAGGTCAAACAACAGTTAGCACCAAATTACTTGTGAAACTGTCTCCGCTATGTCAGTTACAAAATTTTTCATTTCATTCTCAGAAAAGAGGAAGATGGTCTGATAATTTTGTACACGGTAATGTCAAAAGCTTTAAGAAGCAGGACTTATTTTTATCATCACCATCATTTTGAAATCAGACCCTAGCAATTGTTATGTGTACCAGAAGAAAGTATTCATAGTGTTTGCTTTGTTCTATCAATTGACGGTGCCCCTGAACTTTCCTAGAGGAGAGATTGGTCAGTGAATAAAGACATGAAGGGTATCGTACAACTAATGAATAACACATATATGTAAAAAAGCGGACGTATAAAGGAGGTTATTAAATTGTAAAATTCCCGCCTGTGTGTCTTTTCCGCTATGCAAACCATATAGAAAGAAGATAAGATAAGGAAGATAATAATGGAAAGGAGACATTTGATCGACGGCGTCTATACTCCCAATTTTTCTTCTTGATGGTCCTTTCATTGAAACTTGAACTATTCAAACAAGTAGAACTTCCACTTGCATCAGGGCTGTAGAAGAATATTTACAGACGCCAAAAAGTTGTAGACTCTATAGGCATGGCTATGTCAGAGAAATATTCTGTTCCAATTCGGCTACTAGATGCGTAAACCATCAGCTAAAGCATCAGAAGCGAAATGGCACCAGCGGCTTTATCAAATATTATTTTAATGTCTTCTTCGCGATTTTTAAAACTTGCCTGAGCATTGAAAGTCCGTGGGTTTTCTATGTCATAGACAACATATGCGTCGACAAGGAAAGCATCTCCTAATACAAACATCTAAGTCTGTGGCTTCTATATTCATAATATATTTACCTTTACTGGCGTCATAAATTTGAATATACTTGAAAATATATTAGGCCCTCCGAAGTCTAGGGACGGTAAAGTATCATTTACTTTTGAGCAATCAAAAATTGGAGATTTGGAACTAAAGTTGTACTTTCAATAGAAATTCTTGCAGATCGCATTTGCATTTTAGGTAGGCAAAACTCGAGGTACGCTAAACTGGAATGAAATATTATTGAAAATTACACTTGATATAAGAATTTAGGGAAGAGTCAAAAAAAAAGCTCGTGAATACAGCAAGAACGAAGCTAACGAGAGGAAAAAAACAGTTGTACATTGGTAACATTACGTTGCCTCAAATTATTTTCATTAGACAAGATACAAATTAGCAACCAGGGAAAAAAAAATAACAAGGCTGAACTATAATTCAGAGCTCTGTCTTGACATTATTGTACAAAGACTTCTTGTATACTTCTAATTGAAAACGATTCTGAAGGTCTAAATCTTCAAGATCAGTGGTTTCATGAGGTTCATACAACAGTTCTGCGTCTCTTCGGGCTTAATTCGGGACAGTCGCTGTAGTGAGCGACAGGGTAGTAAATTTTGGACCCTAAACCTCTCTGCGCAACTAGCATACATTTATGGTTTTTTTTCTGTAGCGGTAACTTTTCGGAGTTTTAAAAAGCGACGTTTACAGCCAACTAAGCGCCCATCATTGTGAGTAAGAATTGTCTATAACGCAGATAACCAGTTGTGATTATGCTACTGTTACAATTAATGAAGTTGATTGCGATCTCTCCTTTTACTGTATCTTTAGTTCTGTTATTAACGACGAGCCAAATTCCAGAAAAACAGTAAGGGAGAAGGACTTTTCCTCTTTATTTGAACCGCTACCGTGAAGATCGTTTACTGCCAAATTTTGACAGCAGATTTTGTATATAGCTACCATATCAGCAGTTTCAATTATTTGATATTAATAAACCGCTCTTCTATTTTTTAAGAGATAACGAAAATTTTGCTTTACAAAATATTTAGCTAAGGTATAAATGTGCTATGGACGAATAGTGGAGAATACGCCAAAACAAGAACAAAAGGAGACCGGAAAACTTCTGCTCACAAATACTCATAATCACTCTTATTTCTTCTGTCCATAAGCTCTGGTGGCATAAGAACCATTCTGCACAATAATATCCTGTGGACGGTAATCAAACTTTTTGGAAAAGTAACTATTTAGGATGTTCTTTACTCCCTGAGCGTACCTCTTTTGAGCATCCAGAGATGTGCCACTGATATGAACAGTCATTGCGTTTCCCACGTGGTCCTTATTGTCCATAGTCCTCCAGGGATGGTCTTTTGGTGCTGGTTGCTTATCCCAGACATCACCACCATAGCCAGCCAATTTACCAGACTTGACTGCCTCGGCAACATCTTCTGCGACACAAATAGCACCTCTAGCGGTATTCACCAAGTATGCACCATCTTTCATGTGGGAAATAAGCTTTTTATTGAATAAACCCCTTGAGTCCTTGTGCAATGGACAGTTGATGGTAACAACATCTGACTGAGCAACCATATCCTCCAATTTCTCTACTCTCTGAACAATATCACCTCTGCCATTGAAAAGCTTGCTGGCCTCGTTCAATCTATTGATTGCTTCCGCAGGTAGTTCCTGGTAGTCGTAGTACAGTAACTTCTTCGGATTAAATGCGACCAATCTTTCCAGAACCCTATATCCAATTCTACCGGCACCTACCGTTGAAATTATTTTGTCTTCCAGATCATACTCATTTTTTAGCCACGCCGGCAATATCCCACTCACCATTAATTGCTTGTTGATGACCACCATTATAGTTTCTTATCAAAACCAAAATTGTGGCCATAACGTGCTCTGCGACAGAAACGACGTTAGAACCAGTAACTTCGGTGACCGTGATTTTCCGTTCATTTGCAGCTTCTAAATCGACATGGTCTGAACCGACGCCAGCGGTTACACAGAGCTTCAGGTTAGGAGCTTCTGCAATCCTGTTTCTCGAGATGTAGGCGGGGAAAAAGGGCGTAGTAATGACAATTTCAGCGTCTTTCAACTCCCTGTCTACCGTTGAGGTTGGCTCAGGGTCCTTGTCAATGGTAGTAACCAACTCGTATCCCTGTTCTTCAATGAAATTTCTGATACCAAGTTCATTTTCAATACACCCCAATAACTTTTCCTGCTCTTCAGCATGCTTACCACCTTCATAAAGAACCAGCAAAACCTTTCCCTTCGACATATTAATTTTCAGCTGTTATTTCGATTTGATTAGCGTTGCAATACTTGTAATTATTCCTGCTTAAAATGAATAAAGAAAGTACAACACAATAATATGCATGTTTTATGTAAATGATATATTAACTAAATTTTCCTCAGCAAGAACTCATTAAAAAAGACTCAATTTTGTGCCCTTTTATATGTTCTTTTTTTCAATGATTGACAGTGCAGAGTGATTTCTCCAACTTTTAGTTAACAGTGAATAATCCAAGAATAGTATATTCCGCATAACATCAATTATTTTTATTACTGGCATGTCTTTTTCATTCGGAGTTCTAGTATCGGTGCCTTCCTAGTAAGGAAATTCCCGATTATAAGGGAAAAGAAAAGGGATAAGCCGTTTGGCTGTTGGTCCAAACAAGTGCAAGATAGAAAAGTTGGGGTTACAACTTTCTTTCAAGCTTATTCTCAAATGGTGACAAAATAGGTAACTTCATCTGCTGCTAAGCACCATGAAAAAGGAGCGCCTCAAGCGTGCACCTTCAACATAATGTTTTCTTTTCATAAAAGAGTCAAGTTACCAACGAAAAATGTGTAATCAAGTCTTGTCCCCCTTAATCGTTGGCTGTAATATATATTTTATTTGAACCTCCAGAATCTAAAATAATTTGTACAAAAACAAATTACATCAGGAACCTTATTATTACATATTAACGAAATTTTGAGAAAAAGAGATCTATCATTCCAGTTTCTCTTTCATCGAGGTGATGTATTACAATGTTTATATAACTTGCAATGACATTGTCTCGACACCATATCAAATACAAGTTAACAACCGTTCTCCAAACAAAGTGAAACGCTGCCGTAAGCAGCGGCAGTGAACTACGTATGCAAAAAAAGATCGGGGTGCGAAAAACTTTTGCCAAGAGAAAAACTAAACGCAACATAAAAAAAAAAAAAAAGAAACTTGCGCCCCTTCAGTATTAAAGATAAAAGATATTAGGAGGACAGAAAAAAAAAAAAAATTCTTTTAAGAAATCTATGGTCTTAGCTCTCGAAGAATCCATTGACCACTGTTTAGATAGAGAATGCGATTCCATCGTCAAGGTATCTCAGCCATCATAGGCGTACTACTCATTGTACTGCTTGGTTTCTGTTGGAAGTTATCTGGATCTTACGGCATAGTATCAACTGCCCTACCACACAAGCAACCTGCAACCAAAATCACAGACACACCTTCTATACGATGGGATAATTACCATGAGTTTGTCAGAGACATTGATTTTGATAACAGCACGGCTATCTTTAATTCCATTCGGGCTGCTTTAAGACAGTCTCCATCGGATATACATCCTGTCGGAGTATCTTATTTTCCCGCTGTAATTCCCAAAGGAACTTTAATGTACCATGCCGGATCAAAAGTGCCAACTACCTTCGAATGGCTAGCTATGGACCACGAATTCAGCTACTCTTTCGGCTTGAGGTCACCATCCTATGGGAGAAAATCTTTGGAAAGAAGGCATGGGAGGTTCGGCAATGGCACCAACGGTGATCATCCAAAAGGGCCACCACCACCACCACCACCACCAGACGAAAAAGGTCGGGGTTCACAAAAAATGCTTACTTATAGAGCAGCACGGGACCTCAACAAATTTCTCTATCTTGATGGGGCTTCTGCTGCGAAAACTGACTCAGGAGAGATGGACACGCAGCTAATGTTGTCAAATGTTATTAAAGAGAAATTGAACCTTACAGATGATGGTGAAAACGAACGAATGGCCGAACGACTCTACGCTGCTAGAATATGCAAATGGGGGAAGCCATTCGGGCTTGACGGAATTATCAGGGTAGAGGTTGGCTTTGAGGTCGTTTTGTGTGATTTTTCGGCTGATAACGTCGAACTTGTTTCAATGTTAGAAATGGTCCAGCCTAACCAGTACCTAGGCTTACCAGCACCTACCGTAATATCGAAGGAAGAAGGTTGGCCTCTGGATGAAAATGGAAGCCTAGTTGAAGATCAGCTAACAGATGACCAAAAGGCGATTCTGGAAAGAGAAGATGGTTGGGAGAAGGCTTTTTCTAATTTCAACGCAGTTAAAAGCTTCAATCAGTTGAGAGCGGGTGCAGCGCATGACAACGGGGAGCATCGAATCCATATCGACTATAGGTACCTAGTGAGCGGGATAAACAGGACTTACATTGCTCCTGATCCTAACAACAGAAGATTACTCGATGAAGGAATGACATGGGAAAAGCAATTGGACATGGTAGATGACTTAGAAAAGGCTCTGGAAGTCGGATTTGATGCCACGCAAAGTATGGATTGGCAGTTAGCATTTGATGAGCTTGTCCTTAAATTTGCTCCATTACTAAAATCTGTTAGTAACATACTGAACAGCGATGGTGATATTAATGAGTCAATTGCCATCAATGCAACAGCACTCACATTGAACTTTTGTCTAAGGTTTGAGGCTGCAACAACAGCGATGAATTCGGTAGCGGGAGCTGCTGCCAGTAGCCAACCGGCCTTAAAAACGGATGCAGACTTTTTGATTTGGTCATCTGCTGTCAGCGTTGTCGGAGAAATTGTTGATGTCATTTATAAAGTGAATGATTTATTGATACCCGAAGTCTACTCTTTTATGACAGATAACACAACTTCCAGCGACTTAATAAAGAATGTCGAAACGGCTCGCTCCACTATCGATGGTTTAATTGAATCTCTAGGGTGGATTGAACTAAATTACCGTTGTGAGAGGCAATGCAATTGGGATGAAGTTTGTTACACTCCTTCCTGGGGCCCATCTCCAATGGGTATGACTGAACCAGGTTCCCACAATGAGGGATTTGGAACCCACTTTGATGAATCTCGACAAAGGTTGGTTATTAACAGTAAACTACAGTGTATCAATATAAATGATTTGATGGTTAATCGTAATCATTAGCGCCTCATGTGAGAAGGCCATTGTGGGACAGTATGAAGGGTATGATTTCTAGATAATCCAATAATAATTATGAAGTTTTTGAGATTTGGGGTGATACACATCTATGAATTACTAAGAGATTTGAGACACAGCGACAGTCATGCCAGCAAGATTTAAGATTTTCTTTATTTAGTGTTTATATACATATCAGATATCTGTTGAGTATTTTCTATTTTACCAAAAAAAAAAGATATGAAATCAAGATAAAACGCCGTATGAAAGACAAGGGAGCTCAGCAGCAATATCATAAAGTAAAGCAACAGCGCTTGGTTCATGTACAATGAACGATCTGAAAATTATTTGGCAGCGGTGCTACGAATACATGTCGATATTACGTTACGATTGTCTAACAGGGGAGGAGAATCGTGCACTTTGATGGGTATATCGAAAAGATGGTGACTCTGCTAGAGTCACTGTCAGTGAGGAGTTGCGATGTATGAAAGATTCACTGACATAAAGTGGCGCGATTCATGTAGCAGTGTAAATCACTTTTGACGCAATGATGGAAGAGATACGGAAGAGATACGGAAAAAATAAAACAAAAAACAACTGAAATAAGTACTAAAGGATTATATTTATTGCCGCCATTATTATTTAGCGTCTGGTGGCTCAAGAATCTGCAGTTATTTAATTATTTAATCGAGCGTGTAATGCTCTGATGATTTTCAATCCGGTCATATCAAATCACAAGTTGAGCCATTATATTCATGTTTTTTGTACATTCACCACGTTCTGCATATTAGGTACTGAAACACGTCAGGCTATAACGGCGCTTTCCACCTACACTCCGGCCTTCGTTACTGCTCCGACCGTTCTCTGGTCTAATTGTTCATCCTGCATGCTAATGGGGATTATGCAATCTTTAAATGCTTACACTTGGATGAAAGATCACCAAGTCTTGTTTTTAGGTGTAACTACTGGGTACTGTGGTGCCCTGTCTTCCTTTTCTAGTATGCTGCTAGAGATGTTCGAACACTCTACAAACTTAACTAACGGTAATATCGCTAACCACACAAAACTGCCGAACAGAGCTTACGGTATAATGGAGTTTTTATCTGTCTTGCTCGTTCATCTTATGGTTTCCATGGGTAGTCTTATTTTCGGTAGGCAACTTGGTAAGGAGGTTATTGTTGCTTATGGATCTAGTTCGTTTTCGAAGCCATATACCCCTCCCTCAGACACTGTAAAGGAAAATGCTGGTGATGTTGATACACAAGAAATGGAAAAAAATATTCTAGAGTTTAAATTCAAAACTCCAGCACCATTTTTTAAGAAATTTTTTGATATTGTGGATAAACTCGCGTACGCACTAGCTTTTCCATTAATTATTTTGTTTGTGGTGCTGTGTGCGTATTATGAGAACTATTCGAGGGGCAAGTGGACACTACCATGTCTATTTGGAATTTTCGCTGGTTTCCTAAGATATTGGTTGGCAGAAATGTTTAATAAAACAAACAAAAAGTTTCCATTGGGTACTTTCTTGGCAAACGTTTTCGCCACTTTATTGATTGGCATATTTACCATGGTGCAACGTGGTAAAAAACACTTTTCTACGGACGTTCCAATTGTGAACTCGTTGAATTCATGTCATATTGTTTCTGCGTTAATATCCGGATTTTGCGGCACTTTGAGTACCATTAGCACGTTTATCAATGAAGGGTATAAGCTATCATTTATTAACATGCTTATTTATTATACTGTTTCGATTGCAATTTCATATTGCTTATTGGTGATAACTCTCGGATCCTATGCTTGGACTAGAGGATTGACCAACCCGATTTGTTAGGATCTTTTCTTTATACTTTTCCCTGCATAATCATCCCACTTTTTTTTTTTTTTTTTTAATTCATTTTCAAGATTTTAGACGTTGTATAATACATTTTTACCCACTACTGCGGTTTATTGTAATATTTTGTGAGATTTTATGAATGCGATCCATCATCTATTTACTACGAAACGATAAATTTCCCCGTTTTCTTTTACTTTTACTTCATTTAATATAATTCATATTTATTTCCCATGTACCAATTAATTACTCATAAAAAGAACAGAAATAGAAAAAAGTTGTATAAAACAAGCCAAAAAAAAGAAAAAAAAAGGAAAAAAAAGAAAACACAGCTTATTTCAAATTGCAATCTGCGTATTTCGTAAGTAACGAATGATCTCACAGCATTGCTTTTTTTTTTTATATATATATATGTACATTACCTATGTCACATATGACCATGATGAGTACAACACTAAAAACCAAGGCCTACTATTCAATTGTTCTCTATATGATTTCCATTCTAGCAAAATCGAGTGCTACCGACCTGCCGTTTTCTTTACCTTTCGAACCATTGAGCTGTTAGCCTTCTCTTCACAGAAACTGAAAGCCATTAGAAGCCTCCCCTTCAACAATTCCCTTGTCTTTTGTTTCAGCTATATAATGCGTTTATAGCTCTAATTGTGGTCGAATAGGAAGAATTTGCGTTAACACCCGTAACTAGCTTTCCATCTGTAATAGAGTAGTCATCCCAGGGATGGATTGGCGCCAAGTACTTGGCTCCATTCTTGTTTGCAACGCGTTCAACCGTTGTCAATTTTCTGCTCCTCAAGATGTCGTCAACTCCCAGGGCGATTTCACCCTCGAGTGGGAAACCTGTTATAGCTTTGCCTTCGATTAATGGTCTTGTTGTTTTGATATCTATTAATCCATCGAAAAGGAGCGGTCCATGACAGATGGCAGCGATCACACCCCCATTGGCATATATCTTGGATGCAATATCTTGCAGATTTTTAGCTTTGGGATAGTCAAATAGAGCACCATGTCCAGCAGATGCAAAGAATATTTTATAGTCGCTGGCGTTGACTTCATTTGCGGTCTTGATCCTCGCTAACGCCTTATTGAAGGCGGAATTTTTCGTTTCAAAGTTCATCTTATCTTCGCCACCAATAAAGCTCTTTAGCAAGTAATGTTCATCCCAGCCAAATCCACCAGTCTCAGAAACGAAGTCCACTTCGAAACCATGCTTTTCGAATGTATCGAACGATCGCAAAATCTCAACTACAAAAACGCCTGTTTTCGCACCATCTTTGTAGAAGGGACCGTGGTATGAAGTAAGAGATATTAGCGCTCTTTTTGGAGTCATTGCAAGGCCAGTTTTCTTTTTGAATGAAGGAGAAAAGTGTTCTAGAAATATGTTTTAGTTCTAAGTATCGTTGTCTGGAGCAAGCAAAGAAAAGCAGACCTGTATGTGCAACTTTCCTGTTTTCCATTAAAATCTCAAGAACCGACCCCTTGACTGTGCTCATATATCAAGTATCGGTTTTAAAGTCCCCTAATTGTGATAATTGCAAGAACGACAGTCAGAAAGATATTTTTTTTTTCTTTCTCTTTACCTATCCTCCATAAAAATACCTATGCTGATACTGAATATCTTCATTTGCAGCTATGCAATATTTCAGATACCCCATTTTACCCAAGAGTTTCTTACTGGTGGTTGGATTTTCTTTAAGACGAGAAGATTACCAGTCCTGGATGTTCGTGAATGTGCCTATTGCGTCATCAGCGACTCCGCGCCAAGAAAAGAAATACTCGCATGCTCGGATTTATAGAATCGCATAATGGAAATACCTTCCTTAAAGGATGGAGATAAGGAAAAAATGACAAGAACAAGGAAGTACTTGGGAGCTTTCTCCGACATGGTAAATATTTGAAACTCACGCAGCTCTCCTGGAAAGTTGGATCTGGAAAGGTAAGGTTGTTTTTTTTACAGACATCAACCAAAATCGGTTCTTGTAGTAGACAATGTCACAGATCGCCACAAGTTGAAAAAAAAGTTTCGATGAACTGGATAAGGGGAGAGGTCACAAACAAAGTGTAGGGGGTGAGTAGTATAGTGGTAACTTGTTCATTTACCTAAATAACATTCTCACTAGAAAAGAGATATTGAAAGACTCCTCGTTTACCTAACTTGGCTGGTTCTTAGGTATATAATAGAAACATGGATCTGGCAGGTTATCACTTACAGTTTGCACTCCCACCAGGTTACAATTTTCATTATATATAGTTATTTTTTACCACCACTTCTTCTTCTTTCACTTTGTCTTGCAATAGAAATACCAAAACAAGGTGAGGAAAAAATCGAATCTCAACGATAAAAATATGTCCATCACGAAGGTACATGCTAGAACGGTGTATGATTCTCGCGGTAATCCGACTGTTGAGGTTGAAATTACAACAGAGAATGGTCTCTTCAGAGCGATCGTCCCATCTGGTGCCTCCACCGGCATTCACGAAGCTGTTGAACTTAGAGACGGGAACAAGTCCGAATGGATGGGAAAAGGGGTGACCAAGGCAGTCAGTAACGTCAATAGTATCATAGGGCCTGCTTTAATCAAGTCCGAATTATGTGTAACCAATCAGAAGGGCATAGACGAGCTCATGATATCGTTAGACGGAACTTCTAACAAGTCAAGGTTGGGCGCCAATGCTATCCTTGGTGTTTCCTTGTGCGTTGCTCGAGCTGCTGCCGCACAAAAGGGAATTACTCTCTACAAGTATATAGCCGAGTTAGCGGATGCTAGACAGGACCCCTTTGTTATTCCTGTTCCTTTTTTCAATGTTTTGAATGGTGGAGCCCACGCCGGTGGCTCTTTAGCTATGCAAGAATTCAAGATCGCGCCAGTCGGGGCTCAGAGCTTTGCAGAAGCCATGAGGATGGGTTCGGAAGTTTACCATCATTTGAAGATATTGGCGAAGGAGCAATATGGACCTTCCGCTGGAAATGTTGGTGACGAGGGTGGAGTTGCCCCCGATATTGACACTGCCGAAGACGCCTTGGACATGATTGTGGAAGCCATTAACATATGCGGTTACGAGGGTAGAGTGAAAGTAGGAATCGATAGTGCTCCTTCTGTTTTTTATAAGGACGGGAAATACGACCTAAATTTCAAGGAACCGAACTCTGACCCATCTCACTGGCTCAGTCCAGCCCAGTTAGCAGAATATTACCATTCATTGCTAAAGAAATACCCAATCATTTCCCTGGAAGATCCCTACGCCGAAGATGATTGGTCCTCGTGGTCTGCCTTCCTAAAGACTGTCAATGTTCAGATTATTGCAGATGACCTGACATGCACCAACAAGACCAGGATCGCCCGTGCTATAGAGGAGAAATGTGCGAATACTCTGTTGCTGAAACTCAACCAGATCGGTACTCTGACTGAGTCTATTGAAGCCGCCAATCAGGCTTTCGATGCTGGATGGGGTGTAATGATATCGCATAGATCAGGTGAAACCGAAGATCCGTTTATCGCTGATTTGGTCGTTGGTTTAAGATGTGGTCAAATTAAATCGGGCGCTTTGTCGAGATCAGAAAGACTGGCCAAGTATAATGAACTTTTGCGTATCGAAGAGGAACTGGGGGACGATTGTATATATGCTGGTCATAGGTTTCATGATGGAAACAAACTATAAAGGATTGTCTTGTTTCCTTTTTTTTTTTTTTTTTGTTTTTTTATGACTAAATAAAGTAAATCATATGAGGTTTTATTTTTTATTTCGTTGATTTGGGTTACAGTATGGAAATGGGGCATTTGACACAAGTTATTTTATTCATATGTTTTATCTTGTAGGAAATCAAACCGTTTTTAAAGTTTTCCATTGCCTACACACAAAATCATTACGAATCTGTCTGAACAAGGGTGGACGTGTGGGGGAAGGCTGTTCCAATCAAGAAATGCTTACAACTCTACTAACACTGCAGTTTTTCAGCTTTCTGATTAATCTCTTCGGTTTAAATTTTTTAGCAGCTATTACTTTCTAGTAACCCTTATAACGCGGTTGGTATCAAATCTTCCTGATAGTACAAGCAGACCTTTGACCCCATTCTTGTTGTGTCTTGAAATCTTTTTTTCTGACAAAAGTAAGAAGTTACACCATAATAGAGAAGTTAAATAATGAAAGTGTATCGATCATAGAAATGATTTTATTTTTTTCAACTACTGTTACGGTCAAGAAACTAATACTGAGGATAAGTTTTCGCAACAATGATTTTGGTACAAGTGATTTAAAGTCTTGAATTACTTCAACACAATTTGCTTTGCGACGGTTTAGAATAACGTAATCGTATCAACGAATCCACTAGGCGCGCGTAAAAATTACAGACTCTAACAATATACGACTCCCAGCACATACCTACTATTCTGTACAATTCCGGGAAATAGGAGGGTACAGTATTATTTTTTCTCGGCGATCGTTTAGGGTATACTGGAGATAGGCTTAGCAATACGCTTCTGAACGAGGATCTATAGCAACTAAATTCAGACATTCTGCTATACCAAAAAAGGAAGTATCACAGGCACGGAAAAGGGTTTTATAAGGCACCTCGGCACCCCTATAACTGGCATTCTCACATTCGGCGCATACGAATAGACAAAGGCCCCAGAAAACAATACCTTCGCATACAGAATCTATAAAGATACATGCCTCGTTTAAAAACAAAAACATCTTCATAGTGATCATGAAGTTGTGGGAAAGATGAGATATGGAGAATATGTGAAGTGCTAAAGGAGCATCTGTTAACGAATCGTTTAAGTGGTGATGACCAATGAAGGAATAGGTATAAATAGAGATACTTCAACTATATGCCTTCGAGAATATGTCTTTATTCATTTCTTTCCTGTTAAGCTTATATCAGCACTAACAAACAAAACAAATACAATGGTCAAATTAACTTCAATCGCTGCTGGTGTTGCCGCCATCGCTGCCGGTGTTGCCGCTGCTCCAGCCACTACCACTCTATCTCCATCTGACGAAAGAGTCAACTTGGTCGAATTGGGTGTTTACGTCTCCGATATCAGAGCTCATTTGGCTCAATACTACTTGTTTCAAGCAGCTCATCCAACTGAGACCTACCCAGTTGAGATTGCTGAAGCTGTTTTCAACTATGGTGACTTCACCACCATGTTGACTGGTATTCCAGCTGAACAAGTCACCAGAGTCATCACTGGTGTCCCATGGTACTCTACCAGATTGAGACCAGCTATCTCCAGTGCTCTATCTAAGGACGGTATCTACACTGCTATTCCAAAATAGAGAGAAGCTTTTACGAACGAAATTCCATAGACATTAAAAAGTAAAGAGAATGAAATAAAATATGTTATTCTATTGATATAAATACAATTCCTCATATGTAAATGTATATTAATATTACAACTCATTTTTGATCAATAACAGTGTTTGTGGAGCATTTTATGGATACGATAAACCCAAAACGGAAACTTCTCTTTTGCGTCACTGTTCTGGAAAAGGGTGGATGATATTAAAGCTAATAGGGTATGTCCAATAAGCAATACTGAACTTGGAAATGTGCGGCTTCGCAGCCTTTTGTCTTTCTATAAAAATGTGTCGTTCCTTTTTTTCATTTTTTGGCGCGTCGCCTCGGGGTCGTATAGAATATGCGTCACTTTTAAAAATAAGATTGCAGATCAGGGCAAAACAAGTAGCAAGTCATAGCAAGAGACCCTGATTTTTATGACATAAATATTATTATTTCTTTGTTAGGCTAGTTTTTTATGTAACTGTAACTGGAATAGAGTTGAGGGGATAGTGCCCACAAGTCAATATGTTTATTTCGTAAAGTTGAAAGATAAATTATTTTTATGCTTAAGTGATTTTGGTGGTGATTTTTCTGTAATATTAACATAAGTGTGTATAAATTGAGTGGTTAGTATACGGTGTAAAAGTGGTATAAAACATTACTCATATCATGCTTTTGGGTTATCACATCCTAAATACCACTTCATTCGAAAGGAGATTCCCTTGGACACGAGGTATATCCTACATTATATTGATCTGGCGTAATACCCTGTGCTTTTAACTGATTTGCCCATTCATCATGTTGTGCTCCAAATGCTTTTAGCCAAGGGCGAATGGGGTATTTACCGTACACGGTTTTTTCAGCAATGACAACATCACTTTCATCTACGGCCTTAGCAAGAAGGCCATATGGATTTCCATCAGAAGTATATTCATAAGCAATACAGCAGGTCTCATATTCATCTTCCCACTTCATTAGATCTCTATACACTTCTTCCCCTAATACATGAATGAGTTTCATTTTGCTACACCCTTTTCAAGTTAATTTACAGCGAAAAATGGTATTCTTGCAACAAAGGCAATGTTAGTCATTTTAAATCAAAAAAATTCTCAGAAAATCTTTTATTTTGCAACCGTTGAGAATAGTTTAAACCAAAGAATCACAAAACTTAGTATGCCAAAGGGGTGGAAATAGTGCTGCATCTTTTTCCTGATTTACTGCTGCAGGAAAAATGCTCGCGCGGCATTGTGCGCGGCTTTTTCAATTCTAAGAAATTTTATGAGAAAAACGAATGAATGAGCAGTTCCCTTCAACTTTCAACATATGATGGAAAAACAACAGATTTCCATTAAAAGAAATCAAAAAAAAAAAAAAAAAAAAAAAAAAAAAAAAGGGATGAGAAAATTTCAAACAGATATGCAGAGCGAGAAAAAATTAACCTTATGGATGAATATAATGTTTGGGTATTTTTATGGTTACGCACTCTCAATTAGCCGTTTGGACCCAACAATATTTATCCTAATTAGTATTCAACTCTATTTCCGATAAGTAAGTACCTTATAAGTTAATCCAAATCTCTGCAACAAAATGAAGATATATAATGTAAACATTTTCTCAACCCTATAAAAGGTTTCGAAGATAATTTCAATGTTATTTCTTCTCTTAACTGGTATCTTGCTAATAATTCACTAAAAGACTTGAATTAAAAAGAATGAAGCTTGCAGATGTTCTCGGTGCCGTTGCTTTCACCAGCTTGATGGACTGGGAGGCTTCTCAAGAAGGATATGGCATTCAATATATTCAGTCCACAGATGACAATGAGAATGGCCTAACAGCTGTTGCATTGGCAAGAAATGGTTCATATATCGACGACATAACTGTTTATGGTGATAATCCCATTCTTCCCTGGCTGCAAGAGTTTTCCGCAGAGCTTGATGACTTTGCTCAGCAACTATACAGCCAGGGTATCAGTCAAACTCAATACAACGAAGGAAACTTGACCTTCTCAAGTGCGTTGACGTAGTGGATTACGATCTAGCTTATATGTCATAACGTAGTAAGTTTATTGGACCCTTCTATACGTTATGTAAATGTAAGAATTACATATGCACATAGAAACTATGGTTTCTTAAGCACTACCGGATTAAAGGTTTACTACTATATGTTTTCCTTGTCCAAAACATTACTGAAACACTACTCATATCATGCTTCTGGGTTATCAGATTCAACATAGTGGTATGACATAATGTTCTAATGTGGAATCTGTGAAAGTATTGAATATTTTAAAATAGCATCTGTTTAAGCAAATGGCAAGATTATATGGTACTAAAGATGACAATATTAAGGAACTTTTACGTTAATAATACCATGATAGTGTTCCTACCCCAAGTAAATGTGTTTATTTGTTATTATTGAAGGATAAATTGAATGATGTATTGTTTTACGTTTGATTGCTTACTCTTAATTGTTTACCTCTCAATAAGGTATGTAGCGTTATAGTAAGTAGCGCAATAGATGGATGGTAGGATGAGTGTTGGTGAAAGGGGACAGATATTGTGACAAGAAAATGAAGTGGAGGTATATGAAGAAGATGAGGATACGGTAGCATAGTAAGATAAGTGATGTGCGATATTTCAGTATAATATGTAATGCTATCATTTAGCTTCTGTTGAAGAAAAACAGACAGTAATAAAGTAGTAGTGTCCTGATTGACCAGTGTACGTAATTTACTCATCTACTTCATAGTGATAGTGCTTATTGTATTATTTATTTCCATTTCCTTTTGATTTTATTTATATCACTTCTATTATTTTAAGTCATTCTATTTTATTGTCTATTTATTTTAATATCTGATTATTTTGTCACTTACGTTTATGCTTTTATATTTACTGTCATAATTAATTTTTTTTTTTTTATTTATTCTGCTCTATGTATTTATGTGTATACTTATAGAACCGTACACATGTACGGAATTAGGCTATATAGCCATCTTGATCGGCCATATAAGTTATCAACTCATGCAGCCGCTACCACACGTGTTACCTGGGTTTCCCGTTAAACATCCACCCCCTTCATAGTTACACGACTGAGCGGCATTTATTTTGTAACAACAAGTACCATAACTGCCGCCTGCTTGAGGAAAAGTACACGAGTACCCCTTTCCACCAGCGTTCTTGCAATTATGGGCGCTCTTAATCTTGTCCCTGAAGCAAATCCTTGACCGCAATTAGCTTGCTCGTCGTTGTTATGGCACCTATATTGACCGCGTCTGGCCAGAGCGTCAGTGCCGCCAGTAATTTCCGTCACATTTGTATTTTCAACCTGTGCCGTGTGGTTCAGCTTCTTAAAAATGTTTGATTGCCATGGTGAGAATTGTACTAAGTAGTTAGCACTGATATAGGTCGTGTACGCACTAAAATTACTCTTAAAAGCCTCTTTGTATGCCTGGAGCACATCATCTACTTTAATCTCACCGATAATGTCTGGGTGAGTAATACTAAAGCCTGAGTCGGAGTCGTACTCAATAATGTGACCAGACACTAACTGTTTTCTATAAGGTAGTGTATTGCCGATATCATTCTCGAAGTCGTGAAAGCTAAACTCACTATCAGTAGTCACGCTATTATTTATGTTATGTAACTCTGCCTGAATAAAATCAGATTGAGCACTGACCATAGTGAATAGGGTAGCAAAAAAAACTGAATAACAGGTATTTCATATATATTTCTGTTGTACGATTCTCTATCGTGATATAAGTTAACGGTACTGAGTTTCTAGAAATATATATATATGTATATATTTATATATATACATATAGTTCGTTACTAAGTAAAACTTTCAACTGTCTCTTTATGGTTCGTATATAACACATACGACATATAAACGAACATATATTCCCAAATAGGAAATATTACAAAAATAGGGGGCAACCCTGCGGAATTTTCAACAAAAGAGCTTAGAAAATAGGGTCCTTTTCAAAGAGAGGCAGCCGAACGTACCTGTCTGTGCCTGCGCACATATTTATGGATTGCCAACGAAAGATGCAAAAGCTCCGTTGCGCATGGGTTCTTAGGGGTCAGTAAAAAGTGTTGTATAAATTGTTATTTTTTTAGTTCGGACTTGAGGAAGCCAAAGAATTTTCATGTCAATTTCAAGCATACCGTAATAGGTAATTGCTCAACCGAGTGCGCTTCCTGAGTCTGGATCACATCTTTATGAGACAATTTGACGAAAGGAGGACTTGGCTCATATCGCAAAAGAAGCAACATATGGGCAAAAATAAGTTGTTGAGTGTGATAACTCAAAAGCGTGATATGAGTACTGTTTCAGTATTGTTCAGACTTGTTTCAGTAATGTTTTAGACGAGGAAAACATATAGTAGCAAACCTCCGATCCGATAGTGCTTAAGAAACCATAGTTTCTATGTGCATATGTAATTCTCACATTTAAATAACGTATAGAAAGAACCAATAAACTTACTACATTATAAAATATAAGCTAGATCGTAATTTTCCACGTCAATAAAATTATATCATAGCACCCGCATGAGTGCGAGCCACTATCATATTATTGCTCGGTGAATAAAGAGTGTTACAACAGTGAGGTGGCATATTATTCTAATGTAAGGTCTGGGTAAGTAAGAAATATTCTGAAATGGCATCCGGTCAAGCAAATTGCAATATTAAGGAACTTTTACGTTAATGACATCATGGTAATGCTGATACTTCAAGTCAATATGTTTATTTATTATTATTGAGGAATAGAATATTTTTATGTTTAGGTGATTTTGGTGGTGATTTTTTTGTAATATTAACATAAGTGTGTATAAATTGAGTGGTTAGCATATGGCGTAAAAGTGGTATAACGTATGTACTAAGAGCATTTATACGATATTCGAGGCGACTGAATGAGATATAGATATTAAAATGTGGATAATCATGGGCTTTATGGGTGAATGGCACAGGGTATAGACCGCTGAGGCAAGTGCCGTGCATAATGATGTGAGTGCATCTAGTACTGATTTAGTGAGAATGGGGCCATGGTGTGGAATATGAAAGTAGGGTAAGTTTGAGATGGTATATACTGTAGCATCCGTGTGCGTATGACATATCAGTATACAAGTGCAAGTGAGTATGGCATGTGGTGGTGGGATTAGAGTGGTAGGGTAAGTATGTATGTATTATTTACGATCATTTGTTAACGTTTCAATATGGTGGGTGAACAACAGTACAGTGAGTAGGACATGGTGGATGGTAAGGTAATGGCAGGGTAAGTAGTAGTGGAGTTGGATATGGGTAATTGGAGGGTAACGGTTATGGTGGACGGTGGTTAGTGGTAAGTAGAGAGATGGATGGTGGTTGGAGTTGTAGAATGGAATGGAACAGGGTAACGAGTGGGGAGGTAGGGTAATGGAGGGTAAGTTGAGAGACAGGTTTATCAGGGTTGGATTAGAATAGGGTTAGGGTAGTGTTAGGGTAGTGGGTGTGTGTGGGTGTGGTGTGTGGGTGTGTGGGTGTGGTGTGGGTGTGGGTGTGGTGTGTGTGGGTGTGGGTGTGGGTGTGGTGTGTGGGTGTGGGTGTGGGTGTGGTGTGGGTGTGTGGGTGTGGTGTGGGTGTGGTGTGGGTGTGGTGTGGGTGTGGGTGTGGTGTGGGTGTGGTGTGTGGGTGTGGTGTGGTGGGTGTGGTGTGGTGT
>contig_104 polypolish
GTTTATAAAATGTATTTAGTGTAACATGCTGCTCTTAGCATATATATAATGTTAAGAATTATCTAACTTCTTTAAAAAACGCATTTACGTGTATTTCTTGACGGCTGCAGAAATCTCTTGGATGTCTTTTGGACTTGTTCTGCAACAACCACCAATGATACGGGCACCGCTGCTAATGTACTGTTTAACAACTGTATCCCAACTGTTCAGCTTATCGCTATTTGGCAACCATATCTTCTTTTCAGTATCATAAACTTCACCACTGTTTGGATAAGCAAGCAAGGCCATATTTGGTAGTGCTTGATGTAGAGACTCAAGAATGTCGGGTGATTGGTTGAAGCTGACGCAGTTGATTCCTAAGAACGAGAAGTTAGGATTTATTTTGTCGCCCAAGTCCTTAATAACTTGTGCGATTTCTTCCATGGTAGTGCCATCTCTCAAGACACCGTGCTCATGCACAGACAACCCGATATAGAAGGGTCTAGACAGAATACTCTCATCCCAAGATAAGATAGCCTTCAGTTCATGGATGTTAGGAATGGTTTCAAACCCAATCAAATCCAATTTGTCATTTTTATTGAAATTCTCCAATTGAGGCTTGAAGTATTGGTAGAAATCAATATTCTCTGGCTCAGCACCATAGTCGCCTGTGAACTCACGACAAATATGAGCACCCCATGGGCCAATACAGCCAATCAAATATTTGTCTTCGCCAATACAATTACGAGAAAAATCGACAATTCTGTTTAAAAGGTTATTGTACTCGGATAAAGTTCTGATTGGAGTGTTTTCAGAAACTGATTTATAACTCGTTTGGTATGTTGTAGTCATCAATATTTCTGCGCCAGCATTCAAGAAATCGTTGAACATTTCTTTGACGATTTTTCTGTTAGCAGATGACTCATCAGACCAAAATGATTCGCTAATAAATGGAATAGTAGACCATACGGGATTTGCAACTTTAATACCTCTGTTTTCCAGTTCTGTTCCTTGACCACCGTCAAGAACAAGAACTTTTTTGGGGTTATCCGCTAAGAACTGCTTTAGAGGAAGACGTGCCATTTTTCTGCAATTTTCGGACGATTTAGTAACGAAATGATTTCCAATTATGTTGAATAATGGTTCTTTTCAGCTTGGTTGAACTAAGCTTTCAATAATATTCAAGTTATTCAAGCGTAAAAATGCTTCGATAGCAGTATTCTGATATCAAAAATGACTAATACTCTGCAAAGTACAACCGATGGACAAAAAACTTCGAGCTGTACTTTTCATTTTTTTTCATTCTAGAATGCCGTGCAGTAAGTGAAAAACCCTGCGTGAAACATTTCAACGTTGCCGCGCCGCCTGTTGCTTAACAATGCGAGCGCCAGGCTATAAAATGCTTTGCACGTTACAAAGGAATTCGATTTGCAAAATTTATTAAAGGTTACATATGCAAGAGTACCATCTAACACCAAAATCTGTAGATTTTGTAATAGAATGGCTTAGAAGCAATGAGTTGTTTCTCAGCTTCTCTTTGTGCTTTGAAAAGCTCCAGATTCTCCACGGAACACCCAGTATCAAGATCGATCTCACTTCTCTTGATGTAGAAGTGTTTCCAATCTCTTCGGTAAAACCTGTGTGCGAAATAAACAACAATCATGATTGGAATACTTAAACAGTATTCAAAGAAGGCTTCAGCGGAGCTAGGGCTACCGACCGGGGCGGCCGATACGTATATTTCACCTGCAATTAGCAATGCATTTAGCACACACCCCAAAATTCCACCATAAACACCCAGTATGGATTTGTAAGCTATTTCGTCATTGGATCTTCCTTGAGCTTTCAAAGCCATCCTAAATCTAATTTGTGACATACAAATACAGAACCAGGTGAAGAATGATGAAATGGAACAAAGGGCGAAAAGCCAAGTGAAGACCTCGTCCTCCTTTTTCGAGGCCACAAGAAAACCTAAAAGACCAAATGCACCACTAATCCCAATGCCAACCAGAGGCCTACCTTTTCTGTCCATGTAGGAACATACTGAAGGAAGTTGGCCAGATGCACCTAAAGCTTGAATTATTCTTGAAGAAGCATAAACGCAAGAATTGCAAACAGATACAACCGCAACAAGGATAACAACATTCATAAAGTTGGAAACTTTTGCACCCATTGATCCTGCATTACTCAAAGCAATAACAAAGGGAGAGGCAGATATGTCCTCACTATTCGAACCACTGAGCAATCTGGGGTCGTTATAAGGCACGAGACATCCAATAATGACAACGGTAGTAATGTAAAAAATCGCGATTCTCCAGAACGTACCTTTGGCAGCACGAGATATAGCTGAAATATTTTTAGATTCTGTACTAGTTAACAGCACTAACTCACTACCACCAAAGGAAAAAGCAGCAGAAACAAATGTGTTACACAAATTCTTGAAGACAGGTTTTGCGAAGGCACCTGGGTCGTGCCAGTATCTGGCGCCAATATAACCAGTAGAGTTAGGCCCCCCTCCGGCAATAAGGACGATACCAATAATGATGAAAATAAATATAGCAATAACCTTGATGATTGACAGAGCAAACTCAGTCTCAGCAAAGCCTCTCACACCAAACAAGTTCAGTACCATAATGAAAACATAAAAAATGGCCACCCAAACAGCCGGATTAACAGTTTGGTTCCAGTATGAAATAGTAAGTGCACAACCAATCAATTCGCTTGGAAAAGAAATCAGCCAAGCTAAAGCATAGTTTGTAGCCACAGTAAAGCCAACCGATTCATCTATGAACCTACTGACATGTGTGGCATATGAGCCAGAAACCGGGAATTGGCAGGAAAGCTCTGCGGCACTCTGAACGACACAGAACATTGAAGTACCAACTAACAAAAAACCGATTAGCAAAGCGGCTGGCCCAGATGCCAAAGAATAACCCAAACCAATGAACAGACCCGTCCCCAAAGTACCACCTATGGCAATCATGGTCAAGTGCCTTTGGCTCAAGACTTTTTGGTAGGGCTGAGAAGCTAGTTTCCATTGGATTTTTTCCTGCTCTGTCTGTTCGCTGTTTTCAAGGTCTTCTGGAATGACATGCAGGTTACTTTGCTTGAAGGAATCCTTCATTCTTCTGATCAGTGAACCAGATCTGTCCGAGTCATTTGGTATCGTAGTAGATTCTGTCTCTATTTTCGTAAACTTGTCCGATTCATTTCCCCTCTTGAGTATATCCATCTTGATATTTCAGAAGAAATAGCCTTTTGAAATGTTAGCTTTCAAGATAATTGGTTTTCAGAGCTCTCGACATAACATCAGAAAATGAACCTAAGACCAATTTTGAAAATGAGTCTTTCGCTTTATGCCCTCAATGGCTCAAAATATTTATACTGGTTGCTCTTGAAAAGTTAGGTTTTGTAGACTGATGACTGTGTGCGCTCTTGCCGTGCGACAGCGATGTCTATGCAACCGCAGGGGACTAAGAAATTACGTACACAGTTCTTTTTTTTTAGTCATCCCCAGTTCTTGAGCCGAAAGCGCTCGGAACCGAAAAGAGAGGTTAATGATATAGTAACATCGCCGTATAGCATAGACGCCACATCACTCTGTGTGATGCGAATATAGCTTGTAGCCAGTTCGGTGGGTGTCCATGTGATTTAAATGATAAATATATCTCGAAGACTGTGGTGAATTGTAGAAAGTAAAATGCACTTTTGGCGTTTATTTTCACTTCCAAGCAATAGTGGGCTGTTCTTGACAATATCTGAGTTATTTTGAAGAAATCATACGCCAGATTTCATAATCTTAAGCTGGCAGACGTCGATACCTCCTTATCAAAAAACAAGACGTAAATCATTCATTTATGCCTCTTTCTGTTCTCAGCAAAACTTGTAAGATATTATGATGCAAAGCTTAGGCACCAATACTTCGTTGAATTATCGGTCAAGTTTTTCTCGACAGACATGATCCAGTCCGCCAAAATAATGTAACCATAGCATAACTTAATAGCGCTAAGCATTGTCTCTTACTCTTTCTTATTAGTAGAACCGAGGGAACAATGCGGATGCAAGCATATCCCTTTTGGGAATTCTTGGCTTGGTTGTTTTCTCGGCGATTGCAGCCAAATCGTTCTTATTCAGCTAGGTTACCGCCCAGGAAAAAGTTTGATAATAACAAGGATGAAAATTTTTAAAAAACGCACTATTGAACAAAAGAAGCCTTTTCTCCCCAAACTCAAAAACATATCATATTTTTAACTATGAACCCTAACATTTTTTTATTCTCTTTTTGACCTGTGTTGCAATTTCTAGTATTCTATTGATTGAAACACTACTACGGCCTCTGTATTAGCATCAAATGGCACGTATCATTTTTGAAGCTGTGTTGTTTTTGGTTCTAACACAGTGGGTTGAGTAGTAAGCGCCATTTATTTTCCTGTCTATTGCTCAGCGTAAGAAAAACAAATATGCTTATGCATCTCTCTGCAATTGTAAGCTAAAAACAAAGCAGAGGGTGCCAACACCATAGTGTCTAAATAAACTCGGCAATCTTTACAAGGGAAGTTTGACACGTACAATATTTTTGACGTATTCTGTCGGATTTCTGCGCACATCCAGTTCACCATACTTCATAATCCTGCTTTATACTGCCTACATTCGTAAAAACTTCAGCGTGTTACTGCTGAAGAATGCAACTGAATCTGCTCAAAAACGCCGAAGTTCCTGAGAAAGCTAAAATTTGTACCGTCAATCAAAAGAAAGGTGTGCAGGAACTGTTCCAATTATAGGATCAAGTTTTGCAGGAAGATGAACTAGAAGCAACGCATTCAATCCAAGAAAGTAGCGTAAGAAGTTAGTATGTCGAGACCAGAATGCATGTCAAAAAGAACTTGAACGTATATTCCACTCCAAGTGGCGTAAATGTTAAAAATTAGCATTAAAGATAACAAACCTTCTGAAAGACAGATTTCACCGGAATCGCCTTAAATTTAACTTTATTTTCCATTTAAATCTACTGTTTCCAAACTTTGACAATGGCCTATCATTGTAGCACTCCCCATAACAAAAGCACTCACATCAGAACACTACCATGTTCATATGAATTCTTTCTTTTACTAGAAAATTTTCTAAAGGTCAAACAACAGTTAGCACCAAATTACTTGTGAAACCGTCTCCGCTATGTCAGTTACAAAATTTTTCATTTCATTCTTAGAAAAGAGGAAGATGGTCTGATAATTTTGTACACGATAGTGTCAAAGGCTTTAAGAAGCTGGACTTATTTTTATCATCACCATCATTTTGAAATCGGACCCTAGCAATTATTATGTGTACCAGAAGAAAGTATTCATAGTGTTTGCTTTGTTCTGTCAATTGACGGTGCACCTGAACTTTCCTAAAGGAGAGATTGGTCAGTGAATAAAGACATGAAGGGTATCGTACAACTAATGAATAACACATATATGTAAAAAAACGGACGTATAAAGGAGGTTATTGAATTGTAAAATTTCGGCCTGTGTGTCTTTTCCGCTATGCAAACCATATAAAAAGAAGATAAGATAAGAAAGATAATAATGGAAAGGAGAAATTTGATCGACGGCGTCTATACTCCGAATTTTTCTTTTTGATGGTCCTTTCACTGAAACTTGAACTATTCAAACAAGTAGAACTTCCACTTGCATGAGGGCTGTAGAAGAATATTTACAGACGCCAAAAAGTTGTAAACTCTATAGGCATGGCTATGTCAGAGAAATATTCTGTTCCAATTCGGCTACTAGATGCGTAAACCATCAGCTAAAGCATCAGAAGCGAAATGGCACCAGCGGCTTTGTCAAATATTATTTTAATGTCTTCTTCGCGATTTTTAAAACTTACCTGAGCACTGAAAGTCCGTAGGTTTTCTATATCATAGACAACATATGCGTCGACAAGGAAAGCATCTCCTAATACAAACATCCAAGTCTGTGGCTTCTATATTCATAATATATTTATCTTTACTGGCGTCATAAATACTGGCGTCATAAATTGAATATACTTGAGAATATATTAGGACCTCCGAAGTCTTGGGACGGTAAAGTATCATTTACTTTTGAGCAATGAAAAATTGAAGATTTGGCACTAAAGTTGTACTTTCAATCGAAATTCTTGCAGATCGAATTTGCATTTTAGGTAGGCAAAACTCGAGGTACGCTAAACTGGAACCAAATATTATTGAAAACAATTCTGAAGGTCTAAATCTTCAAGATCAGTAATTTCATGAGGTTCATACAACAGTTCTGCGTCTCTTTGAGGTTAATTCGGGACAGTTGCTGTAGTGAGCGACAGGTATAGTAAATTTTGGACGCTAAACCCCTCTGCGCAACTAACATACATTTATGGTTTTTTTCTGTAGCGGTAACTTTCCGGAGTTTTAAAAAGCGACGTTTACAGCCAACTAAGCGCCCATCATTGTGTGTAAGAATTGTTTATAACGCAGATAACCAGTTGTGATTATGCTACTGTTACAATTAATGAAGTTGATTGCGATCTCTCCTTTTACTGTATCTTTAGTTCTGTTATTAATGACGAGCCAAATTCCAGAAAAACAGTAAGTGAGAAAGACTTTTCCTTTTTATTTGAACCGCTACCGTGAAGATCGTTTATTGCCAAATTTTGACAACAGATTTTGTATATAGCTACTATATCAGCAGTTTCGCTTATTTGATATTAATAAACCGGTCCTCTATTTTTTAAAAGATAACGAAAATTTTGCTTTACAAAATATTTAGCTAAGGTATAAATGTGCTATGGACGAATAGTGGAGAATACGCCAAAACAAGAACAAAAGGAGACCGGAAAACTTCTGCTCACAAATACTCATAATCACTCTTATTTCTTCTGTCCATAAGCTCTGGTGGCATAAGAACCATTCTGCACAATAATATCCTGTGGACGGTAATCAAACTTTTTGGAAAAGTAGCTATTTAGGATGTTCTTTACTCCCTGAGCGTACCTCTTTTGAGCATCCAGAGATGTGCCACTGATATGAACAGTCATTGCGTTTCCCACGTGGTCCTTATTGTCCATAGTCCTCCAGGGATGGTCTTTTGGTGCTGGTTGCTTATCCCAGACATCACCACCATAGCCAGCCAATTTACCAGACTTGACTGCCTCGGCAACATCTTCTGCGACACAAATAGCACCTCTAGCGGTATTCACCAAGTATGCACCATCTTTCATGTGGGCAATAAGCTTTTTATTGAATAACCCCCTTGAGTCCTTGTGCAATGGACAGTTGATGGTAACAACATCTGACTGAGCAACCATATCCTCCAATTTTTCTACTCTCTGAACAATATCACCTCTGCCATTGAAAAGCTTGCTGGCCTCGTTCAATCTATTGATTGCTTCCGCAGGTAGTTCCTGGTAGTCGTAGTACAGTAACTTCTTCGGATTAAATGCGACCAATCTTTCCAGAACCCTATATCCAATTCTACCGGCACCTACCGTTGAAATTATTTTGTCTTCCAGATCATACTCATTTTTAGCCACGCCGGCAATATCCCACTCACCATTAATTGCTTGTTGATGACCACCATTATAGTTTCTTATCAAAACCAAAATTGTGGCCATAACGTGCTCTGCGACAGAAACGACGTTAGAACCAGTAACTTCGGTGACCGTGATTTTCCGTTCATTTGCAGCTTCTAAATCGACATGGTCTGAACCGACGCCAGCGGTTACACAGAGCTTCAGGTTAGGAGCTTCTGCAATCCTGTTTCTCGAGATGTAGGCGGGGAAAAAGGGCGTAGTAATGACAATTTCAGCGTCTTTCAACTCCCTGTCTACCGTTGAGGTTGGCTCAGGGTCCTTGTCAATGGTAGTAACCAACTCGTATCCCTGTTCTTCAATGAAATTTCTGATACCAAGTTCATTTTCAATACACCCCAATAACTTTTCCTGCTCTTCAGCATGCTTACCACCTTCGTAAAGAACCAGCAAAACCTTTCCCTTCGACATATTAATTTTCAGCTGTTATTTTGATTTGATTAGCGTTGCAATACTTGTAAATTGTTCCTGCTTAAAATGAATAAAGAAAGTACAACACAATAATATGCATGTTTTATGTAAATGATATATTAACTAAACTTTCCTCAGCAAGAACTCATTAAAAAAGACTCAATTTTGTGCCCTTTTATATGTTCTTTTTTTCAATGATTGACAGTGCAGAGTGATTTCTTCAACTTTTAGTTAACAGTGAATAATCCAAGAATAGTATATTCCGCATAACATCAAAATAGTTTTATTACTGGCATGTCTTTTTCATTCGGAGTTCTAGTATCGGTGCCTTCCTAGTAAGGAAATTCCCGATTATAAGGGAAAAGAAAAGGGATAAGCCGTTTGGCTGTTGGTCCAAACAAGTGCAAGATAGAGAAGTTGGGGTTACAACTTTCTTTCAAGCTTATTCTCAAATGGTGACAAAATAGGTAACTTCCGACACTTTCATCTGCTGCTAAGCACCATGAAAAAGGAGCGCCTCAAGCGTGCACCTTCAACATAATGTTTTCTTTTCATAAAAGAGTCAGGTTACCAACGAAAGATGTGTAATCAAGTCTTGTCCCCCTTAATCGTTGGCTGTAATATATATTTTATTTGAACCTCCAGAATCTAAAATAATTTGTACAAAAACAAATTACATCAGGAACCTTATTATTACATATTAACGAAATTTTGAGAAAAAGAGATCTATCATTCCAGTTTCTCTTTCATCGAAGTGATGTATTACAATGTTTATATAACTTGCAATGACATTGTCTCGACACCATATCAAATACAAGTTAACAACCGTTCTCCAAACAAAGTGAAACGCTGCCGTAAGCAGCGGCAGTGAACTACGTATGTAAAAAAAGATCGGGGTGCGAAAAACTTTTGCCAAGAGAAAAACTAAACGCAACATAAAAAAAAAAAGAAACTTGCGCCCCTTCAGTATTAAAGATAAAAGATATTAGGAGGACAGAAAAAAAAAAAAATTTCTTTTAAGAAATCTATGGTCTTAGCTCTCGAAGAATCCATTGACCACTGTTTAGATAGAGAATGCGATTCCATCGTCAAGGTGTCTCAGCCATCATAGGCGTACTACTCATTGTACTGCTTGGTTTCTGTTGGAAGTTATCTGGATCTTACGGCATAGTATCAACTGCCCTACCACACAATCAATCTGCAATTAAAAGCACAGACTTACCTTCTATACGATGGGATAATTACCATGAGTTCGTCAGAGACATTGATTTTGATAACAGTACGGCTATCTTTAATTCCATTCGGGCTGCTTTAAGACAGTCTCCATCGGATATTCATCCTGTCGGAGTATCTTATTTTCCCGCTGTAATTCCCAAAGGAACTTTAATGTACCATGCCGGATCAAAAGTGCCAACTACCTTCGAATGGCTAGCTATGGACCACGAATTCAGCTACTCTTTCGGCTTGAGGTCACCATCCTATGGGAGAAAATCTTTGGAAAGAAGGCATGGGAGGTTCGGCAATGGCACCCATGGTGATCATCCAAAAGGGCCACCACCACCACCACCAGACGAAAAAGGTCGGGGTTCACAAAAAATGCTTACTTATAGAGCAGCACGGGACCTCAACAAATTTCTCTATCTTGATGGGGCTTCTGCTGCGAAAACTGACTCAGGAGAGATGGACACGCAGCTAATGTTGTCAAATGTTATTAAAGAGAAGTTGAACCTTACAGATGATGGTGAAAACGAACGAATGGCCGAACGACTCTACGCTGCTAGAATATGCAAATGGGGGAAGCCATTCGGGCTTGACGGAATTATCAGGGTAGAGGTTGGCTTTGAGGTCGTTTTGTGTGATTTTTCGGCTGATAACGTCGAACTTGTTTCAATGTTAGAAATGGTCCAGCCTAACCAGTACCTAGGCTTACCAGCACCTACCGTTATATCGAAAGAGGAAGGTTGGCCTCTGGATGAAAATGGAAACCTAGTTGAAGATCAGCTAACAGATGACCAAAAGGCGATTCTGGAAAGAGAAGATGGTTGGGAGAAGACTTTTTCTAATTTCAACGCAGTTAAGAGCTTCAATCAGTTGAGAGCGGGTACAGCGCATGACAACGGGGAGCATCGAATCCATATCGACTATAGGTACCTAGTGAGCGGGATAAACAGGACTTACATTGCTCCTGATCCTAACAACAGAAGATTACTCGATGAAGGAATGACATGGGAAAAGCAATTGGACATGGTAGATGACTTAGAAAAGGCTCTGGAAGTCGGATTTGATGCCACGCAAAGTATGGATTGGCAGTTAGCATTTGATGAGCTTGTCCTTAAATTTGCTCCATTACTAAAATATGTTAGTAACATACTGAACAGCGATGGTGATATTAATGAGTCAATTGCCATCAATGCCACAGCACTCACATTGAACTTTTGTTTAAGGTTTGAGCCTGCAAGCAACAACAGTGATGAATTCGGTAGCGGGAAAGACTTTGCTGTCTACCAATATGTGAGCCCATACCAGGCCTTAAAAACGGATGCAGACTTTTTGATTTGGTCATCTGCTGTAAGCGTGGTCGGAGAAATTGTTGATGCCATTTATAAAGTGAATGATTTATTGATACCCGAAGTCTACTCTTTTATGACAGATAACACAACTTCCAGCGACTTAATAAAGAATGTCGAAACGGCTCGCTCCACTATCGATGGTTTAATTGAATCTCTAGGGTGGATTGAACTAAATTACCGTTGTGAGAGACAATGCAATTGGGATGAAGTTTGTTACACTCCTTCCTGGGGCCCATCTCCAATGGGTATGACTGAACCAGGTTCCCACAATGAGGGATTTGGAACCCACTTTGATGAATCTCGACAAAGGTTGGTTATTAACAGTAAACTACAGTGTATCAGTATAAAGGATTTGATGGTTAATCGTAATCATTAGCGCCTCCTGTGAGAAGACCATTGTAGGACAGTATAAAGGGTATGATTTCTAGAGAATCCAATAATGATTATGAAGTTTTTGAGATTTGGGGTGATACACATCTATGAATTACTAAGAGATTTGAGACACAGCGACAGTCATGCCAGCAAGATTTAAGATTTTCTTTATTTAGTGTTTATATACATATCAGATATCTGTTGAGTATTTTCTATTTTACCAAAAAAAAAAGATATGAAATCAAGATAAAACGTCGTATGAAAGACAAGGGAGCTCAGCAGCAATATCATAAAGTAAAGCAACAGCGCTTGGTTTATGTACAATGAACGATCTGAAAATTATTTGGCAGCGGAGCTACGAATACATGTCGATATTACGTTACGATTGTATAACAGGGGAGGAGAATCGTGCACTTTGATGGGTATATCGAAAGATGGTGACTATGCTAGAGTCACTGTCAGTGAGGAGTTGCGATGTATGAAAGATTCACTAACATAAAGTGGCGCGATTCATGTAGCAGTGTAAATCACTTTTGACGCAATGATGGAAGAGATACGGAAGAGATACGGAAAAAATAAAACAAAAAACAACTGAAATAAGTACTAATGGATTATATTTATTGCCGCCATTATTATTTAGCCTCTGGTGGCTCAAGAATCTGCAGTTATTTAATTATTTAATCGAGCGTGTAATGCTCCGATGATTTTCAATCCGGTCATATCAAATCACAAGTTGAGCCATTATATTCATGTTTTTTGTACATTCACCACGTTCTGCATATTAGGTACTGAAACACGTCAGGCTATAACGGCGCTTTCCACCTACACTCCGGCCTTCGTTACTGCTCCGACCGTTCTCTGGTCTAATTGTTCATCCTGCATGCTAATGGGGATTATGCAATCTTTAAATGCTTACACTTGGATGAAAGATCACCAAGTCTTGTTTTTAGGTGTAACTACTGGGTACTGTGGTGCCCTGTCTTCCTTTTCTAGTATGCTGCTAGAGGTGTTCGAACACTCTACAAACTTAACTAACGGTAATATCGCTAACCAGACAAAACTGCCGAACAGAGCTTACGGTATAATGGAGTTTTTATCTGTCTTGCTCGTTCATCTTATGGTTTCCATGGGTAGTCTTATTTTCGGTAGGCAACTTGGTAAGGAGGTTATTGTTGCTTATGGATCTAGTTCGTTTTCGAAGCCATATACCCCTCCCTCAGACACTGTAAAGGAAAATGCTGGTGATGTTGATACACAAGAAATGGAGAAAAATATTCTAGAGTTTAAATTCAAAACTCCAGCACCATTTTTTAAGAAATTTTTTGATATTGTGGATAAACTCGCGTACGCACTAGCTTTTCCATTAATTATTTTGTTTGTGGTGCTGTGTGCGTATTATGAGAACTATTCGAGGGGCAAGTGGACACTACCATGTCTATTTGGAATTTTCGCTGGTTTCCTAAGATATTGGTTGGCAGAAATGTTTAATAAAACAAACAAAAAATTTCCATTGGGTACTTTCTTGGCAAACGTTTTCGCCACTTTATTGATTGGCATATTTACCATGGTGCAACGTGGTAAAAAACACTTTTCCACGGATATTCCAATTGTGAACTCGTTGAATTCATGCCATATTGTTTCTGCATTAATATCCGGATTTTGCGGCACTTTGAGTACCATTAGCACGTTTATCAATGAAGGGTATAAGCTATCATTTATTAACATGCTTATTTATTATACTGTTTCGATTGCAATTTCATATTGCTTATTGGTGATAACTCTCGGATCCTATGCTTGGACTAGAGGATTGACTAACCCGATTTGTTAGGATCTTTTCTTTATACTTTTCCCTGCATAATCATCCCACTTTTTTTTTTTTTTAATTCATTTTCAAGATTTTAGACGTTGTATAATACATTTTTACCCACTACTGCGGTTTATTGTAATATTTTGTGAGATTTTATGAATGCGATCCATCATCTATTTACTACGAAACGATAAATTTCCCCGTTTTCTTTCACTTTTACTTCATTTAATATAATTCATATTTATTTCCCATGTACCAATTAATTACTCCTAAAAGAACAGAAATAGAAAAAAGTTGTATATAACAAGCCAAAAAAAAAAAAGAAAAAAAGAAAACACAGCTTATTTCAAATTGCAATCTGCGTATTTCGTAAATAACGAATGATCTCACAGCATTGCTTTTTTTTTTTATATATATATGTACATTACCTATGTCACATATGACCATGACGAGTACAACACTAAAAACCAAGGCCTACTATTCAATTGTTCTCTATATGATTTCCATTCTAGCAAAATCGGGTGCTGCCGGCCTGCCGTTTTCTTTCCCTTTCGAATCATTGAGCTGTTAGCCTTCTCTTCACAGAAACCGAAAGCAATTAGAAACCCTCCCCATTAACGATTCTCTTGTCTTTTGATTCAGCTATATAATGCGTTTATAGCTCTAATTGTGGTCGAATAGGAAGAATTTGCGTTAACACCCGTAACTAGCTTTCCATCGGTAATAGAGTAGTCATCCCAGGGATGAATTGGCGCCAAGTACTTGGCTCCATTCTTGTTTGCAACGCGTTCAACCGTTGTCAATTTTCTACTCCTCAAGATGTCGTCAACTCCCAGGGCGATTTCACCCTCGAGTGGGAAACCTGTTATAGCTTTGCCTTCGATTAATGGTCTTGTTGTTTTGATATCTATTAATCCATCGAAAAGGAGCGGTCCATGACAGATGGCAGCGATCACACCCCCATTGGCATATATCTTGGATGCAATATCTTGCAGATTTTTAGCTTTGGGATAGTCAAATAGAGCACCATGTCCAGCAGATGCAAAGAATATTTTATAGTCGCTGGCGTTGACTTCATTTGCGGTCTTGATCCTCGCTAACGCCTTATTGAAGGCGGAATTTTTCGTTTCAAAGTTCATCTTATCTTCGCCACCAATAAAGCTCTTTGGCAAGTAATGTTCATCCCAGCCAAATCCACCAGTCTCAGAAACGAAGTCCACTTCGAAACCATGCTTTTCGAATGTATCGAACGATCGCAAAATCTCAACTACAAAAACGCCTGTTTTCGCACCATCTTTGTAGAAGGGACCGTGGTATGAAGTAAGAGATATTAGCGCTCTTTTTGGAGTCATTGCAAGGCCAGTTTTCTTTTTGAATGAAGGAGAAAAGTGTTCTAGAAATATGTTTTAGTTCTAAGTATCGTTGTCTGGAGCAAGCAAAGAAAAGCAGACCTGTATGTGCAACTTTCCTGTTTTCCATTAAAATCTCAAGAACCGACCCCTTGACTGTGCTCATATATCAAGTATCGGTTTTAAAGTCCCCTAATTGTGATAATTGCAAGAACGACAGTCAGAAAGATATTTTTTTTTTTCTTTCTCTTTACCTATCCTCCATAAAAATACCTATGCTGATACTGAATATCTTCATTTGCAGCTATGCAATATTTCAGATACCCCATTTTACCCAAGAGTTTCTTACTGGTGGTTGGATTTTCTTTAAGACGAGAAGATTACCAGTCCTGGATGTTCGTGAATGTGCCTATTGCGTCATCAGCGACTCCGCGCCAAGAAAAGAAATACTCGCATGCTCGGATTTATAGAATCGCATAATGGAAATACCTTCCTTAAAGGATGGAGATAAGGAAAAAATGACAAGAACAAGGAAGTACTTGGGAGCTTTCTCCGACATGGTAAATATTTGAAACTCACGCAGCTCTCCTGGAAAGTTGGATCTGGAAAGGTAAGGTTGTTTTTTTTACAGACATCAACCAAAATCGGTTCTTGTAGTAGACAATGTCACAGATCGCCACAAGTTGAAAAAAAAGTTTCGATGAACTGGATAAGGGGAGAGGTCACAAACAAAGTGTAGGGGGTGAGTAGTATAGTGGTAACTTGTTCATTTACCTAAATAACATTCTCACTAGAAAAGAGATATTGAAAGACTCCTCGTTTACCTAACTTGGCTGGTTCTTAGGTATATAATAGAAACATGGATCTGGCAGGTTATCACTTACAGTTTGCACTCCCACCAGGTTACAATTTTCATTATATATAGTTATTTTTTACCACCACTTCTTCTTCTTTCACTTTGTCTTGCAATAGAAATACCAAAACAAGGTGAGGAAAAAATCGAATCTCAACGATAAAAATATGTCCATCACGAAGGTACATGCTAGAACGGTGTATGATTCTCGCGGCAATCCGACTGTTGAGGTTGAAATTACAACAGAGAATGGTCTCTTCAGAGCGATCGTCCCATCTGGTGCCTCCACCGGCATTCACGAAGCTGTTGAACTTAGAGACGGGAACAAGTCCGAATGGATGGGAAAAGGGGTGACCAAGGCAGTCAGTAACGTCAATAGTATCATAGGGCCTGCTTTAATCAAGTCCGAATTATGTGTAACCAATCAGAAGGGCATAGACGAGCTCATGATATCGTTAGACGGAACTTCTAACAAGTCAAGGTTGGGCGCCAATGCTATCCTTGGTGTTTCCTTGTGCGTTGCTCGAGCTGCTGCCGCACAAAAGGGAATTACTCTCTACAAGTATATAGCCGAGTTAGCGGATGCTAGACAGGACCCCTTTGTTATTCCTGTTCCTTTTTTCAATGTTTTGAATGGTGGAGCCCACGCCGGTGGCTCTTTAGCTATGCAAGAATTCAAGATCACGCCAGTCGGGGCTCAGAGCTTTGCAGAAGCCATGAGGATGGGTTCGGAAGTTTACCATCATTTGAAGATATTGGCGAAGGAGCAATATGGACCTTCCGCTGGAAATGTTGGTGACGAGGGTGGAGTTGCCCCCGATATTGACACTGCCGAAGACGCCTTGGACATGATTGTGGAAGCCATTAACATATGCGGTTACGAGGGTAGAGTGAAAGTAGGAATCGATAGTGCTCCTTCTGTTTTTTATAAGGACGGGAAATACGACCTAAATTTCAAGGAACCGAACTCTGACCCATCTCACTGGCTCAGTCCAGCCCAGTTAGCAGAATATTACCATTCATTGCTAAAGAAATACCCAATCATTTCCCTGGAAGATCCCTACGCCGAAGATGATTGGTCCTCGTGGTCTGCCTTCCTAAAGACTGTCAATGTTCAGATTATTGCAGATGACCTGACATGCACCAACAAGACCAGGATCGCCCGTGCTATAGAGGAGAAATGTGCGAATACTCTGTTGCTGAAACTCAACCAGATCGGTACTCTGACTGAGTCTATTGAAGCCGCCAATCAGGCTTTCGATGCTGGATGGGGTGTAATGATATCGCATAGATCAGGTGAAACCGAAGATCCGTTTATCGCTGATTTGGTCGTTGGTTTAAGATGTGGTCAAATTAAATCGGGCGCTTTGTCGAGATCAGAAAGACTGGCCAAGTATAATGAACTTTTGCGTATCGAAGAGGAACTGGGGGACGATTGTATATATGCTGGTCATAGGTTTCATGATGGAAACAAACTATAAAGGATTGTCTTGTTTCCTTTTTTTTTTTTTTTTTTGTTTTTTTATGACTAAATAAAGTAAATCATATGAGGTTTTATTTTTTATTTCGTTGATTTGGGTTACAGTATGGAAATGGGGCATTTGACACAAGTTATTTTATTCATATGTTTTATCTTGTAGGAAATCAAACCGTTTTTAAAGTTTTCCATTGCCTACACACAAAATCATTACGAATCTGTCTGAACAAGGGTGGACGTGTGGGGGAAGGCTGTTCCAATCAAGAAATGCTTACAACTCTACTAACACTGCAGTTTTTCAGCTTTCTGATTAATCTCTTCGGTTTAAATTTTTTAGCAGCTATTACTTTCTAGTAACCCTTATAACGCGGTTGGTATCAAATCTTCCTGATAGTACAAGCAGACCTTTGACCCCATTCTTGTTGTGTCTTGAAATCTTTTTTTCTGACAAAAGTAAGAAGTTACACCATAATAGAGAAGTTAAATAATGAAAGTGTATCGATCATAGAAATGATTTTATTTTTTTCAACTACTGTTACGGTCAAGAAACTAATACTGAGGATAAGTTTTCGCAACAATGATTTTGGTACAAGTGATTTAAAGTCTTGAATTACTTCAACACAATTTGCTTTGCGACGGTTTAGAATAACGTAATCGTATCAACGAATCCACTAGGCGCGCGTAAAAATTACAGACTCTAACAATATACGACTCCCAGCACATACCTACTATTCTGTACAATTCCGGGAAATAGGAGGGTACAGTATTATTTTTTCTCGGCGATCGTTTAGGGTATACTGGAGATAGGCTTAGCAATACGCTTCTGAACGAGGATCTATAGCAACTAAATTCAGACATTCTGCTATACCAAAAAAGGAAGTATCACAGGCACGGAAAAGGGTTTTATAAGGCACCTCGGCACCCCTATAACTGGCATTCTCACATTCGGCGCATACGAATAGACAAAGGCCCCAGAAAACAATACCTTCGCATACAGAATCTATAAAGATACATGCCTCGTTTAAAAACAAAAACATCTTCATAGTGATCATGAAGTTGTGGGAAAGATGAGATATGGAGAATATGTGAAGTGCTAAAGGAGCATCTGTTAACGAATCGTTTAAGTGGTGATGACCAATGAAGGAATAGGTATAAATAGAGATACTTCAACTATATGCCTTCGAGAATATGTCTTTATTCATTTCTTTCCTGCTAAGCTTATATCAGCACTAACAAACAAAACAAATACAATGGTCAAATTAACTTCAATCGCTGCTGGTGTTGCCGCCATCGCTGCCGGTGTTGCCGCTGCTCCAGCCACTACCACTCTATCTCCATCTGACGAAAGAGTCAACTTGGTCGAATTGGGTGTTTACGTCTCCGATATCAGAGCTCATTTGGCTCAATACTACTTGTTTCAAGCAGCTCATCCAACTGAGACCTACCCAGTTGAGATTGCTGAAGCTGTTTTCAACTATGGTGACTTCACCACCATGTTGACTGGTATTCCAGCTGAACAAGTCACCAGAGTCATCACTGGTGTCCCATGGTACTCTACCAGATTGAGACCAGCTATCTCCAGTGCTCTATCTAAGGACGGTATCTACACTGCTATTCCAAAATAGAGAGAAGCTTTTACGAACGAAATTCCATAGACATTAAAAAGTAAAGAGAATGAAATAAAATATGTTATTCTATTGATATAAATACAATTCCTCATATGTAAATGTATATTAATATTACAACTCATTTTTGATCAATAACAGTGTTTGTGGAGCATTTCATGAATATGATAAACATAGAAAGAAACTTCTCTTTTACGTCACTACTCCAGAAAAGAGTAGATGATATTAAAGCTGATAGAGTATGTTCAATAAACAATAATGAAATTGGAAATGTGCGGCTTCGCAGCCTTTGTCCTTCAATAAAAATGAGTCACTGCTTCTTTTTTCATTTTTTGGCGCGTCGCGTCGGGCCGTATAGAATATGCGTCACTTCTAAGAACAAGATTGCATATCAGAGCAGTGCGAGTTACAAGTCATGGTATCAGATTCTCATTTAGAGGCCCTCGTTTTTTGACACGTAAAATATCAAAATTTCTGGGTTGGCATAGTTTTTTGTGTAACTGTAACTAGAAATAAAGCTGAGGGGTTAGCGCCCACATGTGTGTGAGCCACTACCGTATTATTGCTCGGTGAATAAAGAGTGTCACAACAATGGGATGACATAATATTCTAATGTGAAGTCTGTGTAAGCACGAAAATATTCTGAAATGGCATCCGTTCAAGTAAATGGTAATATTTAGCAACTTTTACGTTAGTGATACCATGATAGTGTTGCTACCACAAGTCAATATGTTTATTTCTTCTTCATCATATTAAGCAACTACTCAATCTTTTGACCGCTTCACTAGCAAAGCATGTATTCAGCTTCTGTTGATGAAAAACATACAGTAATAAAGTAGTAGTGTCCTGATTGACCAGTGTACGTAATTTACTCATCTACTGCATAGTGATAGCACTTATTGTATTATTTATTTCCATTTCCTTTTGATTTTATTTATATCACTTCTATTATTTTAAGTCATTCTATTTTATTGTCTATTTATCTTAATATCTGATTATTTTGTCACTTACGTTTATGTTTTTATATTTACTGACATAATTAAATTTTTTTTTTTTTATTTATTCTGCTCTATGTATTTATGTGTATACTTATAGAACCGTACACATGTACGGAATTAGGCTATATAGCCATCTTGATCGGCCATATAAGTTATCAACTCATGCAGCCGCTACCACACGTGTTACCTGGGTTTCCCGTTAAACATCCACCCCCTTCATAGTTACACGACTGAGCGGCATTTATTTTGTAACAACAAGTACCATAACTGCCGCCTGCTTGAGGAAAAGTACACGAGTACCCCTTTCCACCAACGTTCTTGCAATTATGGGCGCTCTTAATCTTGTTCCCTGAAGCAAATCCTTGACCGCAATTAGCTTGCTCGTCGTTGTTATGGCACCTATATTGACCGCGTCTGGCCAGAGCGTCAGTGCCGCCAGTAATTTCCGTCACATTTGTATTTTCAACCTGTGCCGTGTGGTTCAGCTTCTTAAAAATGTTTGATTGCCATGGTGAGAATTGTACTAAGTAGTTAGCACTGATATAGGTCGTGTACGCACTAAAATTACTCTTAAAAGCCTCTTTGTATGCCTGGAGCACATCATCTACTTTAATCTCACCGATAATGTCTGGGTGAGTAATACTAAAGCCTGAGTCGGAGTCGTACTCAATAATGTGACCAGACACTAACTGTTTTCTATAAGGTAGTGTATTGCCGATATCATTCTCGAAGTCGTGAAAGCTAAACTCACTATCAGTAGTCACGCTATTATTTATGTTATGTAACTCTGCCTGAATAAAATCAGATTGAGCACTGACCATAGTGAATAGGGTAGCAAAAAAAACTGAATAACAGGTATTTCATATATATTTCTGTTGTACGATTCTCTATCGTGATATAAGTTAACGGTACTGAGTTTCTAGAAATATATATATATGTATATATTTATATATATACATATAGTTCGTTACTAAGTAAAACTTTCAACTGTCTCTTTATGGTTCGTATATAACACATACGACATATAAACGAACATATATTCCCAAATAGGAAATATTACAAAAATAGGGGGCAACCCTGCGGAATTTTCAACAAAAGAGCTTAGAAAATAGGGTCCTTTTCAAAGAGAGGCAGCCGAACGTACCTGTCTGTGCCTGCGCACATATTTATGGATTGCCAACGAAAGATGCAAAAGCTCCGTTGCGCATGGGTTCTTAGGGGTCAGTAAAAAGTGTTGTATAAATTGTTATTTTTTTAGTTCGGACTTGAGGAAGCCAAAGAATTTTCATGTCAATTTCAAGCATACCGTAATAGGTAATTGCTCAACCGAGTGCGCTTCCTGAGTCTGGATCACATCTTTATGAGACAATTTGACGAAAGGAGGACTTGGCTCATATCGCAAAAGAAGCAACATATGGGCAAAAATAAGTTGTTGAGTGTGATAACTCAAAAGCGTGATATGAGTACTGTTTCAGTATTGTTCAGACTTGTTTCAGTAATGTTTTAGACGAGGAAAACATATAGTAGCAAACCTCCGATCCGATAGTGCTTAAGAAACCATAGTTTCTATGTGCATATGTAATTCTCACATTTAAATAACGTATAGAAAGAACCAATAAACTTACTACATTATAAAATATAAGCTAGATCGTAATTTTCCACGTCAATAAAATTATATCATAGCACCCGCATGAGTGCGAGCCACTATCATATTATTGCTCGGTGAATAAAGAGTGTTACAACAGTGAGGTGGCATATTATTCTAATGTAAGGTCTGGGTAAGTAAGAAATATTCTGAAATGGCATCCGGTCAAGCAAATTGCAATATTAAGGAACTTTTACGTTAATGACATCATGGTAATGCTGATACTTCAAGTCAATATGTTTATTTATTATTATTGAGGAATAGAATATTTTTATGTTTAGGTGATTTTGGTGGTGATTTTTTTGTAATATTAACATAAGTGTGTATAAATTGAGTGGTTAGCATATGGCGTAAAAGTGGTATAACGTATGTACTAAGAGCATTTATACGATATTCGAGGCGACTGAATGAGATATAGATATTAAAATGTGGATAATCATGGGCTTTATGGGTGAATGGCACAGGGTATAGACCGCTGAGGCAAGTGCCGTGCATAATGATGTGAGTGCATCTAGTACTGATTTAGTGAGAATGGGGCCATGGTGTGGAATATGAAAGTAGGGTAAGTTTGAGATGGTATATACTGTAGCATCCGTGTGCGTATGACATATCAGTATACAAGTGCAAGTGAGTATGGCATGTGGTGGTGGGATTAGAGTGGTAGGGTAAGTATGTATGTATTATTTACGATCATTTGTTAACGTTTCAATATGGTGGGTGAACAACAGTACAGTGAGTAGGACATGGTGGATGGTAAGGTAATGGCAGGGTAAGTAGTAGTGGAGTTGGATATGGGTAATTGGAGGGTAACGGTTATGGTGGACGGTGGTTAGTGGTAAGTAGAGAGATGGATGGTGGTTGGAGTTGTAGAATGGAATGGAACAGGGTAACGAGTGGGGAGGTAGGGTAATGGAGGGTAAGTTGAGAGACAGGTTTATCAGGGTTGGATTAGAATAGGGTTAGGGTAGTGTTAGGGTAGTGGGTGTGTGTGGGTGTGGT
>contig_109 polypolish
ACACCCACACCCACACACCACACCCACACACCACACCCCACACACCACACCCACACACCCACACACCCACACCCACACCACACCCACACACACACCACACCCACACCCACACACACACCACACCCACACACCACACCCACACACACACCCACACACCACACCCACACCCACACACTTTTCACATCCACCTTTACTCGCGCTGTCACACCTTACCCGGCTTTCTGACCGAAATTAAAAAAAATGAAAATGAAATCCTGTTCTTTAGCCCTACAACACTTTTACATAGCCCTAAATAGCCCTAAATAGCCCTCATTTACGTCTCCTCCAAGCCCTATTGACTCTTACCCGGAGTTTCAGCTAAAAGCTATACTTACTACCTTTATTTTATGTTTACTTTTTATAGACTGTCTTTTCATCCCACTCCTTCGCACTTGTCTCTCGCTACTGCCGTGCAACAAACACTAAATCAAAACAGTGAAATACTACTACATCAAAACGCATATTCCCTAGAAAAAAAAATTTCTTACAATATACTATACTACACAATACATAATCACTGACTTTCGTAACAACAATTCCCTTCACTCTCCAACTTCTCTGCTCGAATCTCTACATAGTAATATTATATCAAATCTACCGTCTGGAACATCATCGCTATCCAGCTCTTTGTGAACCGCTACCATCAGCATGTACAGCGGTACCCTCGTGTTATCTGCAGCGAGAACTTCAACGTTTGCCAAATCAAGCCAATGTGGTAACAACCACACCTCCGAAATCTGCTCCAAAAGATATTCCAGTTTCTGCCGAAATGTTTTATTGTAGAACAGCCCTATCAGCATCGACAGGAATGCCGTCCAATGCGGCACTTTAGATGGGGTAACTCCCAGCGCAAGCTGATCTCGCAAGTGCATTCCTAGACTTAATTCATATCTGCTCCTCAACTGTCGATGATGCCTGCTAAACTGCAGCTTGACGTACTGCGGACCCTGCAGTCCAGCGCTCGTCATGGAACGCAAACGCTGAAAAACTCCAACTTTCTCGAGCGCTTCCACAAAGACCGTATCGTCTTTTGCCTCCCATTCTTCCCGGCACTTTTTCTCGTCCCAGTTCAAAAAGTACTGCAGCACCTCTGTCTTCGATTCACGCAAGTTGCTCCATACTTTATAATACAACTCTTTGATCTGCCTTCCAGACATGCGGAAAACTTGGCTCCCTTGCTTGCCTCTTGTCGAATCCAATACACTAATTGTTTCTCTTCTTCTAGTAATGGCCAGGTACCAAGCATAATTTCTCTGTATCTGAGAGTAGATCTCTCTCCTTTTTACGCTAAAAAATTTCAAATACCCTACAGGGTCCCCATGATATGGCTCGATGTCTTCCAAGTATTCTTTGTATTCCTCGTCATTTCGCAGCATTCTCTCCACAGCTAGTGCTTCCCAAGCCATCCTCCGATACGATACTTTCTGGCCAGCCCAACAGACACAGAGCTCGAACATCTTTTGACAGCCCTTGCATAATCCGTATTGTGTGAATACGCCCTCTGGGCAGAAGTATATGTCAATACCATAGAGGAAAAGATGTTTAATTTCGTCAGACCGAAATCCAAGAAACTGTAAGACATTCATATTCTCGGAAGTATTGGGAAAATGTGCTTTCAGTTTCTTTCTCTCTAGCAAAACCATTTGACTCCCTTTCCGCTTATACGGCTCTTTGTTAATGTCGGTGACTGGATGGAATCTATTATCCTCAGCATTGCCATCTTTATTGGCGTCCTCCTTGGCACTAGCGTTGGTACTTTCAGTGGTAGTAGCATTAGTGCTGGAGTTGGTGCTAGCAGTGGTAGTAGCACTAGTGTTGGAGTTGGTACTTTCAGTGGTAGTCGCACTAGTGTTGGAGTTGGTACTTTCAGTGGTAGTAGCATTAGTGTTGGAGTTGGTACCTTCAGTGGTAGTAGCATTAGTGCTGGAGTTGGTACTTTCAGTGGTAGTAGCATTAGTGTTGGAGTTGGTACTTTCAGTGGTAGTCGCACTAGTCCTGACGTTGATGCTGGCAGTGGTAGTAGCACTAGTCCTGACGTTGGTGCTGGCAGTGGTAGTAGCATTAGTGCTGGAGTTGGTACTTTCAGTGGTAGTCGCACTAGTCCTGACGTTGATGCTGGCAGTGGTAGTAGCACTAGTCCTGACGTTGGTGCTGGCAGTGGTAGTAGCATTAGTGCTGGAGTTGGTAGTCGCATTGGTACTGGCATTAGCACTACCATGAATGCACGTGTCGCTGTCCTCATCACTGCTGCAATACTTTCTGCACCTGTCACTGCTATTGCTCTCCTGGAAGCTAGACGGTAACGCAACGATCGACATGGAAGCTGTCGCCTGTTTTTCAGCCAATCTGTCCATTCTTTCTATCAGTTCCACTGTGTCAGCAGACAGGTCTGTCCTGGAGCCACAGCATCCAACATGCTGGCCCTTTTTTCCTTTCTTTGATTCAAGTCCATAGAACTCGCGTACCTGTTCGGTTATACAGCCTTCCTTAATTGGTGGTAATTCACCCTTACGATTCCTTGCCGCCCAACTGTTTTTTCCAGATAATAGATAACAGAGGCCCCCATCTCTTAGTCTCCCTACGCCTTGAATGAGCTCAATAATATTAAGTCTATTATCAAGCATGATCACCATCATCAATTGCTTAATGTCAATTCCTTCAGTCACTAATTTCGTTCCGATGAGAACTCGCATGCTACCGTCAGTGACAAACTCCTTTGTGCGAGACACCTTTTCTGCAGCACCCAGCTTCCCGTGTATCCATACCACCCTAAAATACTTTCTCCAAGAGCAGGCCAATTCTTCCACTTCGTTGGTTGTGCTTGCAACTACAATGGCCTTCGACTCTGGTTCAATTTCAAAGAGGGCTAAAAGAAGCTTCAGTGCTTCTTCGGGCTGTGATTCCACTTTCTTCCAAATTTTATGAACATGCCCTAAAGGCACCTCGGATTTCTCCTTGATTAGATTAAACATCCGTGTTGGATAGCTGGATAGACCTCTGCTGAGATCTTCCGACCGTTTGAGCTCGTTGATGTCCATCGACTTCTTGGCCAGTCCCGTAAGCCCAATACGCTGCAACGCAGCATCAGCTACAGCCTCAGGTGCTGTGCCGCTCAAAAAGATTGCTTTCTCAAAAGCGTCAAAATCAAGGTTAGTTATGCCCCCAAATTGCGACTGCCGGTAGACCTCCGTTTCAAAGTTGTGAAACTCATCTACAATGAGGTAACCCAATTTTACGTTGTTGGTCCTAAAGGTGCACTCAACAATATTCTCCCACGCAGCTATCCTGTCTGTGAAATTAGTGCTAGCAAGATCATCGTAGATCCCCACGTATAAATCAGTAACGCCATCGCAACCTTCTTCAATAAAGTTTCTTACAGGGGCCACATTCAAGCAACCGCATCGGCTCAACCTGATCATGCAATTAGCAAGCAACACTGTGTACGGTACAAACAGAAACGACACATATTTCACGTCGCCCTTAGACGCCAGTGCTATCAAGGGGAGATGAAATAACTCCGTCTTACCATAGCCCGGTGGGGCCTGTACTGCCACAGAGGGTGTGTCTGCCATGTATATTTCATGACATAAGCGCAACCGATGCAAGTCCCTGAATTCAAAGGAGCTGCCAAAGAGTTTCCGGCCTGCGACGAGGATATCGTTTGTACTCTTGGGCTCTCGGGGCCTTTTTCGCGTTACTCTTGAAATTTTTTGATCATGATCTGAACTCGCCGCCTCACCTGCCACTACGTCTTCCGCATTCCGAGTACTAGAGAATGAACAATGGTAGTCGCTTTCAAGGCCTAACCATTGAATCCAGCGCTCGGAAGTGAGTCCGTCAAGCGTCTTTAGTCGAGGCTCCGATGAACCGTTCTTGTTGTAATCAGTGTACAGTTGGATGCGTCTTGTTGTATCATCGACGTATACGTTGCGCTGAGGACCGGCAAAAGCGAGTAGCTGAAGCTCTGGATAACGGTAAGGGTATCCTACGGCAAAATGGATCATCCACATAAGTGGCACCGTAAGCTCGTCAATTGCAACAGCGACTTTATTTTTAAGAGCCGCGGTCATTTTGTTAGTATCTCTTCTCAACTTGGGCAGCACAATTTCACGATATTTAACAGGTATCATTTGAAGAAAAGAATCGTTTTCCAGATACTCGTCAATTCCTCGCTTCGGTTCTCTGAACAAAACTTCTCGATTACGCAAAATGAGGTTGGCAATATCAACCACTGTAGGCATATAAAAGCAGTTGTTCAACTCTCCCCAAAGGTTATCAAACTGAGCCTTGCATGCAAAGTAAAAGCCGCGGACATACTCGCGATTAAAAAGTTTTCCACATACTGATATACCATCAGAAGAAGGTACCAAAGTTATTCTATAAGAGTCCTTCAGCGTGGTTTCCTGCGCTACTTCGTGGTACAGAATTTTGATCCATTTCCACATTGCAACGCCGTTGTTGTCATCAAATATATCTAAATCCCTTGCGGTACAAGCACAAGACGACACCAATAAAGCTTTCACGGCATCTAGTGTTTTTCCGAGTCTTCGTGGAGTGTTAGGACTGCGCAACTTACATACTTTCAGGCCATGCTCGTCCACAGAGGGAATAATGGGTTCTTCATTCGTAATAGATCGATCCTCTTCGTCACCAGCGCCACCACGGGGACCCGCCCCGAAATTGAGCGCACATGCTCGCAAGATAATATGCAAAATATCACCCAATCGGTCTTTTTTGTTCATCATATCGTTACATATCTGTGAAAAGTACTTTATCTCAATGGGTTTACGTGGGCATAGATCACGCTTCAGCCGCTCTGTGTCGACTTTCTTTTCGCCAGGTAAACTTGCTTGGATAGCTCATCTACGTGTAGGGTGCCAAATTGTATCCATATTTCCTTATGGTGCTTTTCTGAAGACTCCTTACAATAGGTGCCGGTGAAAGTACGCATCGTAGAGCTGTCGTTCGGCCTGGCACTCGCTATTTCGTAACAACTCATTATAGTATCCTCTGTTGAGGTAAAAAAGAGAAAGGGTATCGTAATCCTTTCTATTGAATTTCAAAGTATGCACTTGAAACAACGTGTAGACCATCAAGTTGATTTTCTTGGGAATAAGATACTTTGAAGGGATTGGTCCGCCCTGGAAATCTGGTTCGTCTTCAACAAACGTCAGGAACTTTTTTACATTTTTCCCGACCATGACGGAAATGACAACTTTTTCAAAAGACCTTTTCCTATCCATTGCACCAGTTCTGAATTTTACCACTTTGATTAGGCCAGACTTTTCGTCTTCGTAGAATGACCGCACTTCCGTGGGGATCGATTCAAATAAAGTTATTGAGGGACAATGTACCAAGTCGTTTTTGTTATTTAGAGCCGACTCAAACTCGTCAAAGTTTGCTTTTTCAAACTTACGCCTATCGGAAACTTTCATTTTATTTTTGTAAGTTTCGAAATTAACAATAGTATGTTGATTGTTATGCTTTTTGACAAGAAATCCATCAATATAAACAAAAGATTGTCCAGTTTCCGTCTTATCATCATCTAAGAATGTAATAATTAAGCTATTGAGAAGATGCAGAATCTGCGCTATGCAGGTGCAAATCTCCAGCAGCAGCAAAGAAAATTCAGTTAATAAGAAATCTCACTAAGATAAGCGACTGTCTGTCCCAACATAGAAAACAGAAGGATGTCTCATTCATCCTTGATTTCCGGCCTGCAAAAATAAAGTAGTCGGTACGTACTTTCGTTTTCAATTTCCATGGTGCACAGTATCTTAACTATCTGCTTAGTCGAGGAGAACCAGGATTCTGTTCGTTGCTCAGCCGCTTCGTGGATATTCTCTTGGATACTTTAAACATGGACCTACGCTTAGCCTGCGCTTAGCCTACAACTTCTTCCGCTCTCGAAAAGACCAATATAATAAAAAGTTATAAATTACATTTCCTTATTAGGTATACGACCTCGCGCTTCGAAGTAAAGGAGCCCTTTTTGGCGTACCTACATATGGCGCGTCAGACAGACAACCTTCCCTCAAAATGTATTACCCCGCCGAATAAGAAAACAGACCCATTCACCAACGACGTATCAAGTTACTTCCTTGGTTTGCAATGTCCCACTATAAAAAAATTCCTTAACGCTAGATCTTTGGGCTAAAATCTGCGTCAAACAGGAAATATTGCCTATTTTCGTACAAGGTTACTTCCTAGATGCTATATGTCCCTACGGCCTTGTCTAACACCATCCAGCATGCAATAAGGTGACATAGATATACACCCACACACACACCACACCCACACACCCACACACACCACACCCACACCCACACACCACACACCACACCACATCCACACCCTAACATTATCTTAACCCTACCCTATTCTAACCCTGATTTAGCATGTCTCTTAACTTACCCTCCATTACGCTACCTCCCCACTCGTTACCCTGTCTCATTCAACCTTACCACTCCCAACCACCATCCATCTCTCTACTTACTACCACCAACCCACCGTCCACCATAACCGTTACCCTCCAATTACCCATATCCAACTCCACTGCCACTTACCCTGCCATTACCCTACCATCCACCATCTGCTACTCACTATACTGCTGTTCTACCTACCATATTGAAACGCTAACAAATGATCGTAAATAATACACACGTACTTACCCTACCACTCTATACCACCACCACCACTACCACACATCACATGCCATACTCACCTTCATTTATACTGATATTGCATACGCACACGGATGCTACAGTATATACCATCTCAAACTTACCCTACTTTCACACTCCACTCCATGGCCCATCCCTCACTAAATCAGTACCAAATGCGCTAACATCATTATGCACGGCACTTGCCTCAGTGGTTTACACCCTGTGCCATTTACCCATAAAGCCCATGATTATCCACATTTTAATATCTATATCCCATTCGGCGGTCCCAAATATTGTATAACTGCTCTTAATACATGCGTTATACCACTTTTTCACCATCTACTAACCACTCAATTTATATACACTTATTTCGATATTACAGAAAAATCACCACCTAAATCACCTAAATATAAAAAATTAACTATTCATTAATGAGAAGATATAAACATACTAAATATTAACATAATTGAAATATCGTAAACATAACACCTATTAATTAAATTGTCTATTACTTGTGCCATTTACCCATAATACTCACGATTATCCACATTTTAATTTTCTAAAATTGATCACAGAACCTCCATTATCATATCAATACTCTCAACTTCATGCTTTATAACGTTTTCATACAAATTAACCACTGTAAGGTATCATAGCTATTTGCATTCTCATCACTTTTCAGTGAATTCCGATTTAATAGCAGAATATACTCGCGCAGCTGCTAAGGTGCGTTTTTAATCTATCCCCACCTTGGTATTCTATAATTATGCTTACGTGGTCTTGTGGTATCTTTGATATCGAATAGTTTATGCTTGCAATTTCAGCCTGATAATGGCGAGATAAGACGTGTCCTCATGTCGCTATTCAAACGCAACTACAAGATCTTCTTACTCCCTATACTCATTCCCGGTGCCACTATATAACACCACTATGCTATACTATAATAGCAATACACATTAACGCAGATGCCATAATATCTTTACTTCATCTCACCAACTCAACTGATAATCATACAGACAGTACTATACAATACAGTCATTTACTAAAGCGAATGCCGCTCCATGATATCCCAAACTAATACTGGCACCATTTTGAAACATTATATGTCACCTCTTCATCCTAATGACTTCAACTTCATGCATTATAAAATGGCAGCTACACGTACTTATGCAGGTACTACGACATAAGCTTATCTTGTCCTATTTCATTACGTTAATTTTAATTAGACACTAGATGCACGAATTCCATTTTTATGCGAATGATCTATGAAGCCATTGTTGTACCATCACTATGTGCTATTCCATCGGGCTTACAATACTTGGGTTTAAAGCATTACTAATCTTGCAGGAAAATCTCAAAAATGACATACAATACGCAATAATAATTTTTCAGCGAGTTTCTAATTCAAAGACATTGTATTTAGAAGTGATGTACGTAACACAGTTTGCCACTTGAGTTCATTAGACTTTCAAAAATGCAATAATAAGATTACGCCCCTTCTTACTGAACTTCAAAACTGTGCGGAGTTTTTGAATGATGCGGGATGGCGTGAACAAACCCATTTTTTCATCCTAACCATCACTAAGATCAATCAGTTGTCCTTCAAAAAAAATTGTCAATTTTATCTGTTTTTAGGGTGAACTTGGATTAATATAGAGTTATAAGTGGTATCATTCATTGGTGCCCAAGTAATTTTTTGGTGAGTCAACAATTAATTTCTATTGTTCCATATATAATATGGTTTAAGGATCCTCGCGACTATTGCCAAAATCAATAAAATTGGAACTTCTAGCAACGGTCCAAATGTTGCAGCTATTGCTTGCTTGCTATTGTTACCATATAAGGAAATAGCAATTGCCAGGGATAGTTCAAAATTATTTGAAGCCATAGTGAAACATTGCGTCATCGTAATAGAAAAGCTAGCTTCACAAGACTTTCTTCCCCAGACCCTCTTTAAAAGTAGTTCTTGGTCACAGCTACATTCTCTTTGTGTATCACTCCTAGATATTGATAAGTACCTCATTAATGCGAAGGTCAAAAACCATGCAATAAAGAAGTAAAGCACCAATGGGACAAAGCACAATATTGCAGAACCAATTTCGTGGATAAATTGATAACCTCTACTAATAAAAATAACAAATAAAGTGTAATGAAATCCGATCATTGCCCATGGAGAAATAAATCTCAAAATGTACTTTTCATAATTACTTTTACCAGCTATGGTAAGACTTCCCAAACGTATGATAATGCCAATTCCCAGTGGTATGCCGAGAAAAACTCCGACAGACTTTGCAACCTCTTCGAATAATACCCTATTTGAAGTATTCAGGTGGTCATGAGAAATAACATAACAGTAAAATATCTGCAATGGTGCATATAATACCATCTGTAAAAGCGAGTTTGTAATAACAAGCACGACGCAGAGATCATTGTCTCCTCCAGCAATCTGATTCCAAATTAGCACCATGGCAATGCATCTAGCTACTCCGATCATAATAATGCCTTGACGGTATTCCTTATAATCGAATAGCGCCATCCACGCCAATGCTGTCATCAACAAAGGACCGATGACCCAATTCAAAAATAACGAGAGGGCTAGTTGCTTCCTTATATAGCTCCTGTAGAAGTACTTGTGAATAGACTCCCAGGAAACTTTGCAGATCGGGGGAATCATCATTACAATCATACCAACAGTCAAAGGAATGGACACTCCCATTAGATTGGGATGACCTTCAGCGTCAAAAGTGTGACGGGAAGAAGGCACATAGACAGAAATTATTACTGCAATGATTATGGAGAGAATTATAGTAAATGGCAACATCAAGTCAAGCCATGACAATGACTTGATTGTAGTAAGTATATCGGCGCGATTCACCATATTAACCTTAGAAGGTACCGAATTTTCACTTTTTTGATCTTCTGACATTATTCTACTAACCTGATGATTTATTGGTTGGGTTCTCTTGAATTACAACGAGAGCATTCATTTATATTCTTTTCCGTTTACATTATAATAACGTAAGGAGCGTTGCCGCTAAAGTTGATTATTAATCAAACAAAAAGATAATTAAGAGCATTCAAAATTTGATTTTAAATCAACACTTTTGAAAAGTCGGTATAAAAACTAATGTATAACAAACTAATATTGAGGAAAACTTGACAATCCAGCAAGCGTAATGGTAAGCTTCATAACGTCTAGGCAACTCAAGGGCCTAATTGAAAATGAGAGGAAGGATTTTCAAGTTGTTGATCTTCGAAGAGAAGATTTTGCACGTGATCATATTACAAACGCTTGGCATGTTCCAGTAACAGCACAGATTACAGAGAAGCAACTGAATCAATTAATTAAAGGTTTATCGGATACTTTCTCAAGTTCTCAATTCGTCAAAGTGATATTTCATTGTACTGGGTCCAAGAATAGGGGACCAAAAGTAGCTGCTAAATTCGAAACCTACTTACAAGAAGAAGATATTACAAGTAAGTTTGAGAGTTGCATCCTCGTTGGAGGTTTTTACGCTTGGGAGACCCATTGTAGAGAGAGTAACCTTAAATTGATTGTTAGTGGTTGAGCTCCTCAAGCTTTATTGTTCCAGCATTAATGTAAAAGTCTTTTCAATATTTTATGTACGGCAAAACTTTTTAATTCCATTTTTTTTTTTTTTTTCGTTTCTTTTCTTATTAAATTAAATATAATTATAATTATAATATTCCTATCTTTACAAAATCATATTAGTATATAATTCTAGCATGCGGATGGTCTTTAAGGAGCGGCCGTTGAAAAAACATGTCAAAACGGAAGATAAGTGACCAAGATAATGGCAAAACCGCGTGGAAGAAAAGGCGGCAGGAAGCCTTCACTTACTCCACCTAAAAATAAGAGAGCTGCGCAACTTAGAGCATCCCAAAACGCATTTAGAAAACGAAAGTTGGAAAGATTAGAAGAACTAGAGAAGAAAGAAGCTCAGCTAACGGTAACAAATGATCAAATTCACATATTAAAGAAGGAAAATGAACTTCTCCATTTTATGTTGAGGAGTCTTTTGACTGAGAGGAACATGCCTTCTGATGAACGGAACATTAGTAAGGCCTGTTGTGAAGAAAAACCGCCCACATGTAACACTCTCGATGGTAGTGTGGTTCTTTCCTCCACATATAATTCCCTTGAAATACAACAATGCTACGTATTTTTCAAGCAACTGCTCTCAGTGTGTGTTGGAAAGAATTGTACAGTGCCGTCACCGTTGAATTCCTTTGATCGGTCCTTCTATCCCATAGGCTGTACGAATCTCTCAAATGACATACCAGGCTATTCTTTTCTAAATGATGCAATGAGTGAGATTCATACGTTTGGTGACTTTAATGGGGAACTTGATAGTACCTTTTTGGAGTTTAGTGGGACTGAAATAAAGGAGCCAAATAATTTCATTACTGAAAACACTAATGCAATAGAAACAGCGGCAGCGAGCATGGTGATTAGGCAGGGTTTCCATCCAAGACAGTATTATACAGTGGATGCTTTTGGAGGGGACGTCCTATTAAGTGCGATGGATATTTGGAGTTTTATGAAAGTGCATCCAAAGGTTAACACATTTGACCTTGAAATTTTGGGAACAGAACTTAAGAAAAGTGCTACGTGTTCTAATTTTGATATTTTAATTAGCCTCAAGCATTTCATTAAGGTCTTTTCGTCAAAATTATAATATTCTTCCTGTAAGCACAGCGCAACATTGTCTTTCTTATTGTTAATATATAAGTTAAAAGCCGAATTTTTCATTTATTTATATAGATGGCGTGAAGATTATTACGGTCAGATACCTTCGCCTATTTATGTACTTGCATGCGTTTAGATTTTATTGGAAAAAGTATTAATTTATCGTCTATCGACTAGTATTCACGTTACTAGTATATTCTGTATAGTTAATGATAGAGCCTTTATTTAAAATGGAAGTCCAATAACTATTTCAAAATCAAATTATATGTCAAAGATGTTCAACAAATTGGGAAGGCAAGAGGCGAGCACTAGGCCTGATACCCTTCTTAATGCCTTGACATACACGTGTCTATTTCTTTTTTCTTGTCGAGGTATTGAGGTATTGACCAATGCTGAATGCTTGATAATGTAATTAGGGATCGCGTACGACAAGTTTCAGCAATTGTTAGGGTGTTATTTTCATTGTTCCCGATTATGAGCACAATATGGCGGTCTTGTACTAGGATAACTTGGGCGTATGTTTCACTATACTAGAACCATGATTTTATCAGTGTAGAACAAATGCTGAAACTTTGATTCAAATACAAACATTTACTAAAACACTGTAATACGATCGATGTGGAGTATTCGATGAATATTTTTCATGTTTACGTTTATATAATTCCTTTCCAAACGCTTTTCGTCGATTAACTTGGAATTCTTCATAACATTGATTGGAACCCTTAGTTATCCATTCACCATGGAAAAGGTTTGAGAAAACTTTTTATAACTTTGTTGTAAACATATTATAGTAAAGTAGAAGAGCCTCTGCTATGCATGGTTAAGTAAAATTGCAATGTGCACGCAAGTATACATATATTGTAATTGATCGAAAAGAAGTTAAGAAATTTTTAATTACTAATGATTAATGGAAAGGAAAGGTCTTTTCTCATTTCGTTTTGTCATGATGTTCACAATAAGGGATATCAAGTAATCGGGCAACGCAAGTTAAACAGTTGCCAATTTGGAGCTGATATTTGATGGAATTTTTTTGGACTATTACAAATTGATTTATCGTCCTTCGTATGGACGTATCCATGGCAGTTTATTGGTTAGTTTCAGGTCTTTTTACGTAAGGAAGAATGCAATTAGTAGGTCACAGAACATAAGCGATAATGATTTCCAATTTCTGTATGTACTTATAAGCGTTCGTCAAAGCAGCTCTTTTAAGATTTCCCGAGTATAAGTTTAATAAAATATAAAGAATCATACCATTGGATGGATACAAAACAAAAAACAAGGGGACCTACCAATTTTTAATCATTCAAGATTGTTCTGACACTACCAGTCAAAGTCAATGGGTCCAGCGTACAACTCAGGGGGGCAATCCATTAAGAGAACATCAATGAGATTTTTTTGAGAAATTGATGAAGTTGCACAGAAAACGAATAGGTACCTCTTTGAGCAGACAATGTTTGGAAGATTTCTGAGCTTTTTTATAAGAGTGGTCATCTAGTAACTGATACTTCATCAGCCTTGTATTTTAAAAAAATTCCTATTCTTTTGGTCATTGACATTTGAACTATTGCTATGTATAGAAAAAACACAACCGGCCAATACCAATAATCCTTCAGTGTCAGCATGAGTATTCACATATCCACATAGGAGCTGTAAGCCCGAAAAGTATCGATAAACTAGTTGAAAGAAAGTAACACTGAAAGGGCGGCAAAAAGAAAATGCCTTTACTAGCTATAGTTCAAGACTCACGATCTCTATTGTTCCAATATTGGAGATGGAATAATCCAAGGATTATCAATGTCCCGCTTTTTATATTTCACCTTTTCAGGCATCAGAATTTGTGGAATGACGGGAAAAATCAACATCAGATCCTCGAGAGTTTATTAACAGTTTTATTGATATTATATACGATTATATTATCCCAACCCACAAAACAGTATTTTCAACAGAAGTGGTAATTTTTCTGTATTTAATGTACGGAAAGTAAAGCTACCACCTTTCTGTGACAACTGTTTAGTACAGACACTGAATCTGGTTTGGCTTAAACAATAGTTCTCGAAACAAGAGACCTCATCAAATTCGAATCTTCATTTGCTATCCTACGATATTCATTAACACTTGCTCAACTGAAAGTCCACATTTAATGCGGATTTTATGTATATGTATTTACGAACAAATTTAATTTTTATACAGTTGGTCAACTTTCTGCTAGTTTAGGAACGGTGTTGTTAGTAATAATGATATCCTAATCACAGGGTATTTTGTAATTATGAGCTTTGATTATATCTTTATATTCGAATGCTATATCCTCAGTAGCTTAATATTAATCTTTCTTGAGGCAACTAAGCTTGCTTAAAGCTAGCATTAATCACTAAATAAATAATGAAAGACAAACCATCTGATGTTAGATAATATATAAGTACTGTCTAGTTTTATCGAACTACGATAAGTTAATTTATACGTTGGAAAATTGTTCATTGTTGCTTTTTGGCTGATATTGTTGTTTTCTTACTCGAAGTGAATATTCCAAAGAAGAATGAAAGAGCATAGCATCCTAAGGCGCAGTAAAAAACGTCATGGATAGCTGTGTTTATGAACTTTGATAGTGAAGATTGGGGGCCATCATAATGTTCTGTGCTATACGCTAAAAGTGTTTCTACAGACGTAAATTGTGGTATGTTTAATTGGGAAGAGCGCATCTGGTTTTTGAGTGATGCAGTGAATATCATTGCCCCCATATTCCCTCCAAACGCAAAGCCCAAGGATTTGGCGAACGAGTTGAAAGCTGTGACTTCAATAAACTTGTTTTGAAAGTCTGGCTCGTCTGATGTTATCTGCACCTGGGAGCTTAATAACGTTGCTTGGAAAATACTACCAAAAGCTATTCCAGGGAGAATTGAATAACCTATTGACTGAGAGAGTTCTCCATTGATTAGCGTAAATAAACCAGATCCAACAATCCCACAAAGCACACCAAAAACAATTGCCGGTTTGATAATCCCATATTTTGAATTCAGATATGCTATGGCCATAGTTGCAATCATAGCTGGAATTGATAGTTCCCAAAGATGTATACTCGCTAATGTAGGCTTTTTTTTAAATACTAGTTGATAAAGCTGGACTAAATAAGCAGACTGTAATTCATAAGCAAAGCAAGAAAGGAATCCTGTTATGGAGCTTGTAAATATGCCACAATTTGAGGCAATATTCCATGTCAGTAACGGTTTGATCCGCTTGTTGTCATAGTGAAGCCCCAATAATGGCAGAAAATGAAAGTCGTAAGCACAAAATAGTAACAATAAGATAGGGCCCACGGTAAAAAAGCAAATAATGATACCTGAATTCCATGGGAAGTTGTTTCCACCAAATGAAAGACCTAACATCAGTAGTGTAAAGCCTGCTGAAGATAAAATAATCCCAACCATGTCTAGTTTAAATACAAGTACTTCAAATGTATTCTTCCAAAAACTTGCTTTCAATAATTCGCCATAGTCATAGTTCATAATTTTTTTGATTTTTGATGGTAGCCACATTTTTTGATGTGGTTCTCCAGATGTATTACAAAATGCCAATATTATGAACGCAAACGCACCGATTGGAAGATTTATATAAAAGCACCATCTCCAAGACAAATGTTCATTAAATGCACCACCAATAAAAGGCCCGACTCCCTCTGCAATGACATACGATATAGCGAGTGCCGTTATCATAATTCCTCTATGGTTTTCTCGGACAATGGATGTTCCAACTACAAAAGCAAGTGATTCAATTCCACTTCCTCCAAACCCAGCAACGACTCTTCCGCTAATCAGAGTCGCCATTGAATTCGAAAGAGCAGAAATCAAAGACCCTATTTCAAATACAATAACAGAAATCATTAAGCACTCCTTTGTACCAAGTATTTCGGCCAAGCGACCCCATAATAACATGAAAACAGCATTAGAAAGAGCATATCCAGTAACTAACCAACCAATATTGCCGAAGTCATGGAACTTAATGCCAATTGTATCATATAAAGTAACCACTATAACAATATCCAAGGCCGCCAGAAAAAGGGTTAATAGAAGCGATATAACACATAAAGTTAAACTCAAAGTACTCTTCATTGCATATATGTCTGACGGTGAAGCTTATGTGTTGTACAAACAGATGAGCATGATCATGAGATTTAAACTTCTATTTAAAGTAGTTCCAAGATGTCATTTCTTTTTACGAAGCGCAGCCGTTTATCAACCATTCTAACTAAGCCGCTTTTCGATAGAAAAATAAACGGACCGATAGCTTAATTTACATTAACAATATTGCATATTCGAGTTTCGATTAATAGTGCTTTTTTTCATTGGTTAATGCAGTTTTATAATTTATTTTATAGTAACGTTCTTTTAGAAATACAGTTTTGTTAAAGCTTCTTCACTTCTTCACACGAACTAAAGCTCGTCTATGTTTTGTTAAATAAAACTTGAGAAACGAGTAAACTTCTAGATAGTTTTCGGATTCTATTTTTATAAAGCTATTGATATTATGCATATATCATATACTAGAAATCTTCTTTACGGGTTTGAACAATTCGCAGAATGAAGCAAGTAATATTTTTACAATGTTTTGTGAATATTACTCACCATCTTCGTTTAACATCTTGAAAAAATAAACAAATTATATTTCAAAAGTAAGATCGTAGTGTACATGGTCCTCTTCCTTAATCTTTTTTGTTATACTTTGCAAAAACAATGTATTGTGTTTATGAACAAAGGTAAAAAGATAGTATTAATGAAGGTTGAATATGGGTCCAAGACTAATATAATAGAGGTAAAAACATGCTGATTAGTTCATTATTAATCATGACCAATATGATGGTAATTCCCGTAGTTTCATATATTTAATGTGACGACTCATATTGCTTTAATACAAAATTATCATGTCATGCTCAATTAACAGATTCTTAACTCATATCCAGTACTTTAAAGTACTTATTTACGTTTAGCTTCGCTGTGGTTCTTTTATACTTAATCATATAAGATACATGCATCTAGATTGCCACTATATAGCAGCACATGTTACAGTTAACTATCGATTGTCCAAAATATTTTGAATGAGCTATTGATTCAGGCAATCTAAAGGATTCAAAGACTAATGTAGCCAACATGGGCTTTGTATAGCGCCAAATTGCACAAATTATGTGGTTGAAAACAATTTCTTCAGATTAGTAAACCAGATCTATATTTAATGCCTTGGTACCCATTTATAAAAAAAATAAATTATAATGAAATTTTCTCAATGAAAACACAAAAGTTCATTTGAGGAAAATCATCAGGTCACAAGATGTTGAAACTGTAAGAAGATAAAGTTCATTTAGGGAATAATGTCGACGTCATCCTTGGAATCATCATTTAGGCGCAGTGGTCTAGAGATAGGCAAATCGATTAGAGCACTCTGACATTTAGTTGAAAACCTTTGAAACATTTTATGATTGCAATGCTTCAGGGAGAAAACGAACTTAGATACATCGCACAAAATATTCCAAGCCTCCAACTTCATATTGTGATCATACTTACTTACGACGTCTACCAATGCATTGGCTATTTCTAGCGCCTTCATCGGTACGCCAGGACCATGCACATCATATAGGTCGATTGGAGTTAAAAGTGTATCCTGTAACATATCCTTGGCTATTTCGACTGGAATGTGTGTGACGTTAGTATTCGAAAAAAAATTCATCCGCATATCCTTCTTATTTAGTACCAACTTCCATGCTAGAGTCCTGACCCAGTGCCGAGAAAAGAGATAGTCTATGTATCCGTAAGAGTATGGCTCTATATCAAGTGAGGTTGTGTGAAGTTCATTCCATATCCTTTTTAGAGAGTCTTCAGTATAGGAACCATTAACACTGTTGGTAGCTAAGGCATCGTAAAAGTATTTCCCAGGAACAGTGAATACTTTAATCACCTCAAGAAAACTATCCAAAGAAAGTCTGGAATCAGTTACGATTTCGGGTTGTGGTGGAGATATAGTGGTATCCAAACTTGTTACACATTTAATGTATACGGCATAGTACCTCTCTGTCATGAGAAGCAGATAGTAAACCTTTCTTATAAGTTGTTGCTCACCAATTGGAAGAAACTCATAAGTTTCTTCCCGATGAAATCCAGCTATTTTTATGAGGCCAATAGCCTCACAAGAAAGTCTGTATGAAGTTCTTGTATCAGCAAACTGTGCATAACAATGATGCAAACAATAGTATGTCATAATTCGAAATATATCACTATTACTGAGATCGTCGAAAAACCGTCGCGATGACATACAAAGATTACACAATTGTTCTCCAGTAAAAAAAAATCCCTTCTTGTATTCTATTTTTGTATGCAGATCACTAAGAGTTGCTGCAGATAGAGACACTAAAAACCAATAAGTGCTGCAGTCCTCATAATTTTCCTCCAAAAGCTTGTAAAGATCATCGTAACTGAGCATTGGCCAAATCACGTATAGTTGATCGTGATATAGTCTCAAACATTGATCAATCACCTTCTTTGGAACCTTTTTATACATTACTGGGGCTGCCATGATGTTATTGTTTACAGTCACCATCTGTATTTCAGCTGCTCTTTCAAGGTTGCTTTCTCCGATGGACTTGGGACCTCGTTTCCTTAACGGTTGTAAATAAGTGCATCTCAAATTGCGTTGACGGCAACGATCACACGGTCTATTCCTATCACACTTCACTCGACGAACGCGACAGCAATCACATGACTGTCTTACAATACTCATATTCCTTCAAGGCACAAATTTTGATTGTTAGTTTTTTTCCACAGGATATAAAACTTCTCGAAGCTCTGTCTCTGCTTTCCGTGTATAGTATTAATATACAGGAACGGATGATTAAACCCGGAGTGGCCTGAATTACAGCAAAAAATATATAGTAACGCAAGCGGTCATCCGGACGATATTGCAGGTTTGAACCTTTTAAGTGTGAACAATACAATGACGACTCTTAATTTCCGCGTCGCAAGTATGTATCGCGGTGTCATGGGGATATAAGTGGATACTTTGATATTAGCCAAAACAAGTCATCTAAAATCATAGGAAGACTTCCATAGTTTGAGTTCAAGAAGGCAATCGTTCACATCCTTCGGTGTAGGCAATTTGAAAGAAAAAATTTTTTACTCCCACGAGTGCTGCTAGAGAAAAGAAAAACTTAAAATCTGCATTGCAGATTTAAACTACGAAAAACAGTGAGAAAAAAACTAGGCAGGGATTAACTTATACTTTGCATAAGCCGGGGAAAGTAAAACGAGGGTTCTTTATGCTACAGTTGTATACTTATGCCAAGCACATTCAGGGTAAGATTTGGATACACCTATAACATTCCTATTAGGCGTCTCTAATGATGCAATGATACGAAGGTACTTTTGAAGGATTACGTTTCGGCGAGTATTAGCACAGATACGCAACTATCGTACGATATCACTTAGGTGAACATGATTGTGACTTTTACCTTACGTGTTGCTCAAAAAACTTTAATATGAAATCCGTGTATTTCCGGTCATTAACTCCGGCTCGATATTTTTGCTAGAGTAAAAAAGAACACGCAAGCAGGCGAAAGAGTTGGGAAAGAATCATGTGACTAAACAGAGCAGCCTTCCATATAGTCTTCCATATCCTCACGAGATGCTAAGCCACAAACTTTTTGCATGACTTTCATTGTGCGCTTGGCTTCCGAGCACTAAATTGATCTATAATGATACAGATAATTGCGTACCTCCAACATGGTCATGGTTCAAAGTTTGGTGATATGGGCGACACGGATTTGTTCGGAGGTAAGAAACAGGAAAAGTTATCTGCAAAGGTTCTTACAAAACAAATAATCTTTGCTCTTTAAACTTTTTACTCAAAGACATATTTAACCCAATCTCTGTGATTTAACTCTTCCATTAGAGCCCATTTCTTGTTCGTTAATAGTGTAATTTGTACAAAACATATTATTTTTCTTTCTTAGAAGAGTTATTATTTTGTATTTCTGTAATATGTAGCATCATAGTATCGTTAGGAAGCTGTAAAAGATGGAAGTGGGAAGGCAGTATTCAAAAGAATGCGAAGTCATCGAAATGAGAGATGCTCAGAAGTAAAGAGCAGCAACTTCAAGATTCCTAAGGGTGTACATGAGGTTACAATGACCTCAACAGCTACTAAACTAACGCACCTAGATATATCAGTCCGAAGGCTGCTTTTGGTCAAGCAAAAATTGATTTTTCGTAATAACGATAAAGTATAAAACGTGTGTTTATAGGTTTTCAAATTGTCTCTATGGTTTTACATCTCTTATCTTCGATTTTACTGTGTTTTGTACATTGATTACAAGTTGAGGGTATAACTGAGTTATTGGAATTGGAAAAGTCTTCGCCGCTTGTTTTATGTGGTTTAGTACCCCGCCTAAACGTTAATATTAGGCTCAAATTATGGTTTAGTCAATCTTAAGATCGAACAGGAATAAATGGTAGCAATTTCAAATGTAAAAGAGATGTGTAATTTGGCCTAAGTGCGTAGGATGGCAACGTCAAAACGAATATGTAACTTATCAGGCTAACATGATGTTAGCAACGATAGTTTCATAACTAGAAATGCCAACAAATAAACTTTGCGGAAAAAAAAATCTTGCAGTAGTAGTAAAAAGCATGAAACATATTACCCACCTAATCTTGGCCCCATCTTAATAACAACAATTATAGTTCCATAAATTTAAGACCCGCGCCTGTAATAATGCTGACGCCTATCATGAATTTCTCTTCTTCCACGAAAATATCGCGACAGTAGTTTACCCTATGGACTTTCATATAAAAAAGTTCACATTTCATTTGATAATACAACTATTATTTGCGCTAAATCTGTATTACCATCCTTTCCATATATTACTTTTCAAACTCACCTGTTAGATGTCTCTTTAACAATTTGGTCCTTCTAATATATCTTACCTTGCTTTCCTTATTCGTAATATTTGCCATGCCAGAGAATCTCTGAAATGCAAAGTTTATACTTTAAAAGGGTTATTTTTGAATTTGGTAATCCTAAGCATTAGTAGATATTCTTTCGCTTATTTTTTGGAAATTGTTTCGCTAGATTACTCGTGCACGCAAAAATAAATGTTTCTTGGATCCGATGGGGCGTCACAACTTGCCGCGTCTGCTGTCATTGACTTTTACCCGCTAGAGCAGTAATGAAAAAGACGTTTTTAATAAAACTTACCTGCTCAACTTCAGGCTTTAGCATCGAAAAATTATGGGTCGTTTAAATAAATAATGAAGTTATTCTAAGTCGCACGTAGTAACAAATCTTGAAGTAAAGGACACCAAAAATTGTATTTCCGTGCTGTGGAATGTTGGTGCCAGCATTAATCGAATGGTCCATTTCTTTTCTTACCTTTTTGAAGGAACTGATCCTTCAATTCATATCTTTCACTAACGGAAGAAAATAAAGATTTAGTAGGATACTAAGTACTAAAAGCAAAAAAAGAGTATAGTATTTACATAATCTACATATGTGCAAAGGCTCCTCCTTATTTAGAGAAGATACTTTCCCTTTCCTTAACCGATGCGGTAATTCAACACGTGAATTTCAGCTATTTTACGTTTGTTTGGTATTCACAGTTCAGAATATTTCTTTTTGAGTCAGCTCATTTCACGTATTTGCAATGTATGTCATTTAGTTGAGATGATAATGAAAGAGCCCCACGCGCTGGTGCGATCTATGATGAAAAATGTAAATACGAAACTTTACTAAAAATAAATAGGGCAGAATATAGATAAGCAAGAATAGAAAGATCACAGATTTAACTGCACAGTCAAATGAATTCTCTCATCCCTCTTTTAGTGGAAGCATCAACATACATTGTAAGAGGAAAAAGCAGCATCTCAATTGCCATTGGAATAGGGCCTCAAGCTAGCAGGAGTGTGCCGTACCACATTCTTTGCAGGGGATGTGACGGCACGGTAACAACTTTTCGTACGTGGCATACGCAACCACTCGGGCCTTGCAATACAATCATCATAGGCAGAAAAGGTAATGAGACAACCGGCGGCGCAGAACAGAGGAGGCAGCAGCACTTAACGTCTGATTCAGCAACAAAAGCGTCATTGGTGGGTTTTTGTGGGCTGTATTACTATTTCAGGAAATAGTAACTGAACGTGTCAACTTTGCATTAACGCGTTTTTCCTATTTGGGTACGGAGATATGTATATTTTGATAAGCACATGCTTCAATTGTGCCGTGCGCATCATCAATCCCACTCACTGAGGAACTCTATAATGAAAAAAAAAACAAACAGGCAAAAGCAGATAGACCAATAATTGATATCTGATTTTTCACAAAAAATGCAGGAGAGATCAGCATTAAACGGATCCATCACATCCACCGGACGAATCCGTCTCAAATATGGCAGCCACGCTGGTGTGACACATAATATTACTGCAACACTTCTTATCTCATTATTTTTATCATGGTAAAAGAAGTCAACACTATGCGAGGAATACCAAAAGAAAATTTGGTTCACATCATGGTGTCAGTAAAAGCAACCGCAAAAATCGGGGGGTTGCTGTCCGACGTAGTTTCTTCGTTATAATTTTCAATAATCCCACATTTCGTTGTTAACCTTTTGCAAAAATTGATGTAGTTTGTTTTCCTCTTGGCCCCTGTTGTGGTTACCGAACACGTGAATCGCCATTGCGGTTGTCAATATCAGCCTATTGGGTTTTATGAAGATTCGTAACACCTTCGATTATTTAAGTTTATTCTCTTATCTACAATAATAATAGCGTTCTTTTACAATTGGACGCTGTTATCTTACTTCTGAATGTTCATGGATTGGAAATTTTCAATCATTTCACGAATTATTAGCAATGAAGATAAGTAACATTAAAAAAATATTGATATCAACTTGCTAGGTTTCTTCTCGCTTCAAAAAAATCTATAAATGGGAATGGAACACTATCCTGTGTAATCTTAAGTCATGTCTCAAGTCACTTGCCACTTATATTCATTCCTATTGAAACATCCCAAAAATAATATTTGAAACACTTACAATCATACATTGAACGTCTAAACAACGGCGGCATTTTTTTAATAGCAGAAACGAACATATTAGCTTATTCTACAACTAGTAGGGTTTGTTATACGCAATATTGCTGTTGAATTATTAGAAATCATGAGTGAAACAGTCAAAGATAAAGTTATAATTGATGAGAAGGTATCCACAAAAGGTACTGTTGATTACGCCGAGGGTGCTGAGTACTCTGAGAGGCTTTCAAATCATTCATCAGACTTTTCTCAGTGGTATACGGATGAACAGATACTGCACTTTATGAAGAAGCTGGGTTATGAAAATCGCACTCTTTATGATATTCCGGAAGACGTTGCGTATATCCTCAAAAAAATGCCTGAATTGACACTTGAGGATTCCTTCAAAATACTAAAAGACTCTATCATCTATTTCAAGGATGATGAGAACATTCCACACGATCAATATGAGGAGTGGAAGAGATTGGTTGACTTGGAGGACTTGGATTCAAAAGAGGGGATAGATGAATATGATAGCTTTGACATTAGAGCATTTGCTTCTGCTATTAAATTCCATTCGCCTTACCAAGAGGTTAGAGCTGTTGTTGATCCAGAAGATGATCCCACCATTCCAGTGGAGACATTCCGAGCATATTTTCTGGCAATAATTTGGTCTGTCATCGGTTCAGGATTTAATGAGTTTTTTTCACACAGGGTGGTTTCAATTTCACTGGATACTCCAATTATCCAAATGTTTTTATATATCTGTGGTAAGGCTTGGGCTAAAACTATCCCCTGTTGGACTATAACCATAAGGGGCAGAAAGTATGGTATCAATATCGATAAACCATGGACCCAAAAAGAGCAAATGTTTTCAACCTTGTTATATGCAATTTGTCAAGGCACGTTCTATACTCATTACAATATTCTAACGCAAAAACTCTTTTACCATTCTGCTTTCTCGTTTGGCTACCAATTTTTACTTTCGTTATCCGTACAATTTATTGGATTTGGATTTGCTGGCATCCTTAGAAAATTCGTTGTTTATCCAGCCCGTGCACTATGGCCAACAGTCATGCCAACTATTGCTATCAACAAGGCACTATTGGGTAAAGAAAAGCATGAATCTGGAATGAGCAGGTATAAATTCTTTTTCTTGACTTTTTTTATCATGTTCATCTATAACTGGTTTCCCACTTACATTATTAATATTCTAAACACTTTCAATTGGATGACCTGGATCAAGCCAAGTAACATTAATCTCGCAAACATCACGGGAGGAGTCACTGGTCTTGGGATTAATCCTATCTCATCTTTTGACTGGAATGTTATTTCGTTTAATTCTCCTTTAGTTTACCCATTTTGGTCATACTTAACACAATATCTTGGTTGCATATTAGCAGCTTTAATTGTTATTGCAGTATACTATAGTAATTATATGAGTTGCCAATACCTGCCAATATTCACAAATTCTTTGTATACTAATACTGGCCATTCCTTTAAAGTTACTGAGGTATTAGACAGTGACAATAAGCTAGATGTGAAAAAATATCAAAGCTACTCGCCACCATACTATAGTGCTGGAAATTTGGTATCATATGGTGCTTTCATTTGCGCATATCCTCTGATGATTACATGGTCGTTTATTGTACACTCAAAGTTATTGTTCAATGCTTTCAAAGATTGGGCTTTGAATTTGTGGGCCATGAGAAAACTTAAATCTTGGGTCACAATGTTCAAAAGCGATTACAGGGCGCTCGACGATTATGATGACCCACATTCTAATGCCATGAAAAACTATAAAGAAGTTCCAGATTGGTGGTATTTTGCCATATTGATAGGTTCACTTGTTGTTGGAATAGCTGTTGTAGAGCACTACCCAACAAATACACCAGTTTGGGGTCTTTTTGTTTGTTTAGGATTTAATTTTGTTTTCTTGATTCCAACTACTATCCTTCAAGCAACCACTGGTTATTCGTTTGGTTTGAATCTACTAATTGAAATGGTGATGGGGTACGCTTTACCAGGTAATCCAATCGCCATAATGATTTTGAAGGCTTTTGGTTATAACATCGACGGCCAAGCAGATAATTACGTTTCTAACTTAAAAATAGCGCATTATTGTAAGATTCCGCCAATGGCGCTATTCAGGGGACAATGTGTTATAGTTTTCATTCAGATATTTGTCAATCTAGGTGTTCTGAATTGGCAAATCTCCAATATCAAAGACTTTTGCACACCTCATCAAAACGCAAAATTCACCTGTCCTGATGCTGTGACCTACTATAATGCTTCCGTTGTCTGGGGTGCAATTGGGCCAAAAAGAATTTTCAATTACATTTATCCAATATTTAAATGGTGTTGGTTGATAGGCGCATGCATTGGCATATTTTTTGGTGTTTGGAAGCGCTGGGGTAAGTTTTATCCCAGATATTTTGACCCAATGTTATTTGTAGGTGGAATGCTTAATATGAGCCCTCCATATAACCTGATGTATTACACTTCTGGTATGATTGTTAGTTACATTTCCCAGTACTACATGAAAAGACACCATTTAAATCTGTGGGAGAAATATAATTATGTTTTATCGGCAGGCTTTTCAACGGGCTTGGTTTTATCAGCTATTATCATTTTCTTTGCTGTCCAATATAAAGACACAGCTTTTAATTGGTGGGGCAATACAGTTCCGTATGCTGGTGCCGATGGCGTTGGCTATCCTCTAAAGAACATAACTGATACAGCAAATGGCTATTTCGGCTATGCTCCAGGACACTATCCATGACTAGAACTTTTCTTAGAACGCTATCATTTCTTTATTTTTTTTTCTCCCCTGCACTTGTCTTTTCTATCAGTCACCTGCATGTATTTAGTTTTTATTCTTCTATCTATAGTTACAGAGTTACTTTAATATGTAAAAAGCCATCATTTTGTCTTCATACCTGCCAAAACTATAACAGTACACTCTAGTTCAATATTTTTGACACTTTTCATGCTTCTCGCCTTTTCTCTGTGTATGCGGATGTTATCAATAAAGAAAAATGCTTTGATACCAGAATAGGAACTACATTTTTTTTTGGCTCATCGACGAAGTGATAAGGAGCCTGGCAATTGAAAATCAATCAAGAATATTTTTTGCTTCCAACTACAAGTAATGATGGTGTTTATTTTGCATGAATTTTGGTATTATTGCAGAAATACAAGTGGTAAATAGTTTTGTAAACGTATATTTCAAGTTGGAATGAGATGCGTTGCACTACTGGATAATTACTCCGGTTGAAGCATATTCAAATACAGTATCACCGTTTTTTGGGATGATTCAGGGTTAAGCCAGCCGAGTATTGAGAGAGATTGACAACATAGCATGCGGCTGATGTCAGATTTCGAACATTTGAAATTTTCTTGCCTTTATAAGACGTTTGCGAAATACAAGTTACAGGCCGACTACACAATGTATTTATTTCTATTTAATTTCTGCATTGGGTTAGCCTTTTAACGTCATAGTTCATTGTACTTCTCAGTCACTTCTTGATTTGCTTTTATTGGTTGAACATTTTTATGGACGGAACTAACGGGTGGCAAGAACTACCAATTATATTAGGGGAGCGGCAATCATTAAGAGAGGGAACGCTATAAATAGAGCAAAAAGGGCTAAGTATTGCTCTTAGTATTTTATATGCCAAGAAAGCAAACAGCCCTTTCTGTGTAGCATGTCCAACACTAGCGAAGATAACATTACCGTAAGGTTTGTAACCGAAAACGATAAGGAGGGTTGGCAAAGGCTTTGGAAATCCTATCAAGATTTTTATGAAGTCTCTTTTCCCGATGACTTGGACGATTTCAATTTCGGCAGATTCCTAGATCCTAACATTAAAATGTGGGCAGCCGTAGCTGTGGAAAGTTCGAGCGAAAAAATTATTGGAATGATAAACTTTTTCAACCATATGACTACTTGGGATTTCAAGGACAAGATATACATCAACGATCTCTATGTTGATGAGAATTCTAGGGTCAAAGGCGCGGGCGGCAAACTAATCCAATTTGTCTACGACGAAGCTGATAAACTGGGCACACCAAGCGTGTATTGGTGTACGGATGAGTCAAACCATAGAGCTCAGCTGCTATACGTCAAGGTCGGCTATAAAGCCCCAAAAATATTATACAAGAGGAAGGGATATTAAAAACACTAATTACCTCAGTAGTATGGATGTATAGAAAAAAAAAAATTAAAAACAATTAATCTTACTAGTTTTTGCCGAGTATTATAACATTAAGTGCTAGTGAGCGAGAAATAAAGAAAAGGAGGGAAAAATTAGACTTCAGCCACAGCAGAGGAACTGCTGGTTTCACCTTTTTTTTGAGCTTTTTCCTTGGTGCTGGCAGCCTTTTCAGCGGTAACGTAGGTTGTGTAGTCTAAGATTTGCAATAATTGCCATACAGACCATGCTAAAATGGATCCTAACAGCGTGCCAATCCAATAAATCCAGTGGTAATGAGGGAAGTATCTGGCTGCGACAGCAGCACCCAAGGACCTCGCAGGGTTGACACCTGTGCCTGTGTATGCAGTCAAAGCGACGTGTGCGATAAACAGGGAGATGCCGATGGGCAGCGCAGCCATAAAGTTGGTTTCACGCTTCTCCACAGCCGTCATTAAGACTGTTAAACATAGGATAGCGGTGCCGAACATCTCCAGGAACAGACCCCTCGTCCTAGAGCAGCCCAGGCCCAAAGAATTGGCAAAGAGGACTTCACCAGGTGTCATGGCGCTTGCAGCGCCTCCAGCGGCCATTCCAGCAACAATCTGCGAAACCCACATAACGACACATCTTGTAGGAGAGACGGCTCTCGCCAAGCACAGCGAAAGCGACATAGCAGGATTCAAAGCCCCACCAGAGACACCGGCAAAACACCAGATAGAAAACATGACGGAAAATCCGAAACCGATGGCAATCATAATCAATTGACCCGGATGGGAACCGTCAGGCGCTGCAACGAGTGCGACATCATGGTTAGCGACATTGCAGATAACGTAAGCGCACCATAAAAACATGAATGTGCCGCAGAACTCACCGACCGCAGCGATAAAGTGGTCTCTCAGGGTGTCCCTAGAGATTTTAAAGCGATGGTGCTTTGTTTCCGGCTGCTCCGGAGGGATGTAGGCGTCGTCCACACCGGTAGGATCCAGACGTGTATGTTGCTTGTCGGTATCGTTCGAATCGTTCGAAGACATGTTATAGTTAATTACATGTTACTTTATGTGCCGTATTGACAGACAGCACCAAATACAAAGAATAAAAAAAGAGAAGGAAAAAAAAAACAAAATATCAAAAGGACAAGACGAATTGTGGGAATCGACACTCGGAAGAACAGACAGAATGCGATGCAGGGAAAAGCACTGCGCTTAATATACCTCGAATTCAAACGGCATATCACACAATTTCCGACGTAAAATATTTTTCCTTCTTTCTTTTCCTTGTCGCGTATATGCTATCCTGCAATTTACCACTTCTAGACTAATCCTACTGTGTAAGAGGGTGGAAGGACATCAGGCATAAGGAAGTCTATACGAATAAACTTTTCTTCTTTCTAATTCTTGTAAGATTAAGCTTTGAGGGATAAACGACGGCAATAATGAGTTTAAGGCAAGCTTATCGAAGTAATATAAAACGGTGGCCGATGCAGATATTCACTTGGAAAAAAATTAGGGGACGCGTGGGGAGGGCCGGCTTTCATGGCATCCCGATTTACCGTGCAGGAAACAACCTCGCACCCTCGGGGCATGACCACCTAACGGAGGAGATTCTGTGCGGGCATTTCTTGGGGTATTTATCGTCGACAACCGGCGTTGTTAGGACGGGAGAAAGTATGTTTTAAGTTTGCATTCCTGAGAGGATAAGACGATATCAATTAGTACTACATTCTCCCTTTGTCATTCGGCATGGCGGCGTCCATATCGGCAGTTGCTATGTATCTTACGTAAGTCTGCGTTTTATGTATAGACCTTTTAGTGCTTTTAAGTATCTATATCTGGAAATCGTGGTTCCGTCATGCCCATACTAGCTGGGAGATCTCCGCCTACGGTGCTTTTGCGGTGATGTTCGGCGGAGTGCATCGCGCATAAGCAAGCAACCACTTATTTCAGCCTTGCGTGCTTGAAAATACAGGACCGTTAAATATGTAGATATGTACGCAGAGGCGTATAAGCCACACAGTATTGTTGATGCGTAAAAATGAGGGTGAATCGCCTCCTCAAATTAGATACTTTTCTTTTTTTGCCAGGATCGTGAGATGAGACATAAAATAACGTACCGCTGAAACTTGACAGAATTGAAGGGTCTAACTATAAACCTGCGGCAAAAGAAGGATTGTATGCTGAAGTAGAAAAAAGGATAATTAAATATATATTTACTAGTATAGTAAGAATTTGGAAAGGGTAAGGAATAAATAATGAGGGATTTTTTTTGGTCTTACATGTTGTTATTTGAATTTTATTTGTTTTTATTTTCAATATTTGTGTGAATATTCATTAAAAAAAAAGGTGCGCGGCAACATCTATATATATATTTGCCTGTAGTTTTCGTTTTGTACAAATACTTTCCTCTTACAATTCGTCCAAATATGGCAAGTTGGAAACATCACCGACGGCTACATAGTTGAATTTTCCCAACTTAAAGTCCTTCACGGCGTCAAAATTTAGTTCAATTGGGCTGGAAACAGATTCATTTTGGACGGCATTCTTTAACTTTGTGTAATTTATTGCAGGGGATAAGTCCTTGCCCTTCTTCAAATCCGCAACAATTTTCTTGATGTTGGAAGATACCACGGCGCTGTCCTGGTCTCTTACAAACAGAGTAAATAGGCCGCCGTCAGTGAATTTATCAAGTTTAGCCGAGCTGAGTAAACCGGAAAGGTCGGATAGGGCAGAGGTCAAATAGTTGGCCAATACTTCATATTGAGCTAGGGAGGCTTTGTTTACCGGGATACCAATGGCGGCAACGGAGTCACCGATAAACCTTACCCTGTTTTCTTCACCCAAGAAGGATTTTGGTTCGGATTTACTCACCAATGACTTACCTGCAGGCAAAGTGCTTAACAGTGACTCGTCAACAAATCTTTTCAAATCGGCCTCAACAACATTTTCACCGCTAACTTCAAGGTTCTCCTTGGTATAGACTTTGTCCGCAAAGTCCTTAATATCTTGCAAACTGACTCTTTCCACACCATCGTATAACAATGGGTTCCCTAAACCCTTTCTGAATGTAATGGCATACAATTGGTCTTCGGCGCTCTTTACCGGACATTGTTCAGCGACCGCATAATCGTATCTAGCAGCAGGCAAAACAGATTCGGTGAGCTCGTGAGGTTTGAAGGCAGTCTTGTATAGTACGTCTGCTAGGGCATTGACGTAGTAGGGAAGGTCGTCTTTCAAAAAGGTAGCTTTCAAAGTGATGTATTCCCTATCCAAGGTAGACTTAAAAGTTCCCCCTAATAATTCGGATTCTCTGACTAATTTCAAAGCTGATCTAGTGTTCGTGTTTTGAAAGTTGAATCTGTTTAAAAGATGGGCCACACCATCCTTGGTTGCATAACGAGACCCTCCATGGACCTTAACAGCCAATGTAGATATTTTAGTAGGTGCGTCTCTAGCGGAAACGGTCAACCTTCTAACTGACCCCTGGGCAAATTGCAATCTAGCTGCTGACAACATCAACGTTCTTCTTTTTTCCTTTTAATAATTTTAACTCTCCCGTCCTAATCGTTCGAGCACACTGCTGTTAAAAACCTTATTAACTTCTAAAACTTCGTCAGCAAACGCTCTGAGGAAAGGCCCTTGTTCTTTATATATATATTTGGTAGGCTAACGGATATAAGACGGGGCGGGCCTTCTATTGGTTCGTTGGGAATGATCAGAATTTTTTCAAAAGCTCATCGCATTGAAGGAAAAAAATAATTTTGGATCAAAATAATAATAGTGGAAGAAATATTGAGAACAATAGAGAATTGCTGACACAGGAATAGGGAAAAATTTTTGTTGAGCAAGATCCAAATGGACGAGTTACTGGGAGAAGCGCTTAGTGCAGAGAACCAAACAGGTGAGAGCACTGTCGAATCTGAGAAGTTGGTCACCCCCGAAGATGTTATGACCATATCATCCTTGGAACAGAGAACCTTGAATCCCGATTTGTTTCTTTACAAAGAGTTGGTGAAGGCACATCTGGGTGAAAGAGCAGCTTCTGTAATTGGGATGTTGGTTGCGCTGGGCAGATTGAGTGTGCGCGAGTTAGTGGAGAAAATAGATGGTATGGATGTAGACAGCGTCAAGACGACACTAGTCTCATTAACTCAATTAAGGTGTGTTAAGTACCTGCAAGAAACAGCAATATCCGTGAAAAAAACGACTTATTATTACTATAACGAGGAAGGGATACACATTTTACTCTACTCAGGGTTGATTATTGACGAAATTATTACGCAAATGCGTGTAAACGACGAAGAGGAGCATAAACAGCTGGTGGCTGAAATTGTACAAAACGTTATATCATTAGGGTCCTTAACAGTGGAAGATTATCTAAGTAGTGTCACGTCAGATTCCATGAAGTACACCATTTCATCACTATTCGTGCAACTGTGTGAAATGGGATATCTTATTCAAATATCAAAATTGCATTATACCCCAATCGAAGATCTCTGGCAATTTTTATATGAAAAACATTACAAAAATATTCCCAGAAACTCCCCGTTGTCCGATTTGAAGAAAAGATCCCAAGCCAAGATGAATGCGAAAACTGATTTTGCCAAAATCATAAATAAACCAAATGAGCTTTCACAAATCTTAACGGTTGATCCAAAGACCTCATTGAGGATTGTTAAACCTACAGTCTCTCTGACGATTAATTTGGATAGATTTATGAAAGGTAGAAGATCTAAACAATTGATTAACTTGGCCAAGACAAGAGTCGGCTCCGTCACAGCTCAAGTTTACAAAATTGCATTAAGACTCACAGAGCAAAAGTCTCCTAAAATTAGAGATCCACTAACTCAAACTGGGCTTTTACAAGATTTGGAGGAAGCAAAATCGTTTCAAGACGAAGCCGAACTTGTTGAGGAGAAGACACCAGGGCTTACCTTTAATGCTATTGACTTGGCAAGACATCTCCCCGCAGAATTGGACTTGCGTGGAAGCTTATTATCTAGAAAGCCCTCTGACAATAAAAAGCGTTCTGGCTCAAACGCTGCTGCATCATTACCCAGTAAAAAATTAAAAACCGAAGATGGATTTGTGATCCCGGCGCTACCTGCTGCTGTTTCCAAATCTCTTCAAGAAAGTGGAGATACACAAGAAGAAGACGAAGAGGAGGAGGATTTGGATGCAGACACTGAGGATCCTCACTCAGCTTCTTTGATAAATAGTCATTTAAAAATCCTAGCATCATCAAATTTCCCCTTTTTGAACGAAACCAAACCAGGTGTTTACTATGTTCCATATAGCAAACTAATGCCAGTATTAAAGTCATCTGTTTATGAGTATGTTATCGCGTCTACGTTGGGACCCTCAGCAATGCGTTTAAGCCGTTGTATTCGTGATAACAAGCTGGTGTCTGAGAAAATTATCAACTCAACTGCGTTAATGAAGGAAAAGGATATAAGATCTACATTAGCATCTTTAATTAGATACAATTCTGTGGAAATCCAGGAAGTTCCAAGAACAGCCGATAGATCAGCATCAAGGGCAGTTTTTTTGTTTAGATGCAAAGAAACGCATTCCTATAATTTCATGAGACAAAACTTGGAATGGAATATGGCAAATTTACTTTTTAAAAAGGAGAAATTAAAGCAAGAAAACTCTACATTATTAAAAAAGGCAAATAGAGATGATGTTAAAGGAAGAGAGAACGAACTACTATTACCAAGCGAATTGAATCAATTAAAGATGGTCAATGAAAGAGAGCTAAATGTTTTCGCTCGTTTATCGAGGTTGCTATCGCTTTGGGAAGTTTTCCAAATGGCATGATTACTCTATACAGCTGATAAACTCTGTCTAATAACCTTTTATACTCTATAGAAAAGATAAAATTTATTACTAATGTTACATTAAGGTTTGATTGACTATCTCGAATCCAAATTTTTAGAAACATTCGTTTAGCGCCTTCACTGCAGTAACGTTCCAAGGGCACAAAAACATACCTCTTTGTATGCTTCTCAAATTCTTACTCTCACAATATAGTTTACTCATCTCCTCCGCAGTAACTTTATTTTGACCATTAGAAGCTATTCTTCGTTGAATATTCTTATCTAATCTCTCCCAAACCTTGAGGTTATTAGGGAAAAAGTACGCACTCCTTTGCCATACTTGTTTACCGGTATCGTTACGATAAAGTCTCTTAGTAATTTCTTCTATCAGATATGGTGCGTCTTTGTGCTTATCTATTATTTGTTTGGATAATGGCAAAGCTTTCAATTCTTCTAAAATAATGCTTAAATCTTCACGCTTATCGTCTAGAATTGACATAGCTGCAATCGTTAGTGTTACTAACAAGTCTGCGCCGCTTGTGGCTATATATTCTGTTAGTTCCTGTAAAGCAATTTCCTTTGTGTCAGATTCACCTACATCATAAAGCACCTTCGCAATTAAAACAACTAGGTGCTTAGAATCCTTTGAAATGCTTAGCAGTTCTTGGAATTGGTTCAAAGTCTGATCAAAGTCGTTTAAGAAGAAATAACTTAATCCTAAGCAAATGTGATTGGATATTTTGGTTTTCATTGATTTTTCGTCGCTCGATTCAGATATAATACCTTGAGAAAGATCAGCGTTTTCAATAGAGAGTTCGAAATTTCCTAAACCTAAGTGAATACGAGCGAATTGTCCTTTAATTATCGCAAAATTAAACAGTTCTCTTTCATCTTGAGTTTTCTCAAACTTTTTTTCCAAAATGCCTATCAACCGATTAGCCAGTTCGTTTGCATTTTCATAGTGATGTAACCTTTCAAGAGTTAGAAGAGCACATTGAAGAGCAAATTGATTATCAGGACTTTTTTTGAAAAACTGCTCTAAAGCTATTGAAGCAGTGGTTAGTTTTTCCACTGTCTCAATATCTCTTTCATCGTCACCATTATTAATGTGATTCTCAAGGACATTTTTAGCATACATAAATTGCGCAGCCTTTGACCTTCCATTAGATAATATGAAGGAGTGTGCAAAAAGTTTAGAACTTCCGATAATGTCTCCTTGTTCCTCAAGAATCAAGGCCATACCTAGCCAAGGTGACGAATCTTGTGGGGCAAGGCTTTGTAATTTATTCAGAACCTGTTGAGCAAATTCAGTATCCTTTTTCTTTAAACCTAGCATAGCCAAGTTGAACCATGTATTTGTCGCCTTCGGTTCCAAAGCAGTTGCTTTAATAAAGCAATGTTGAGAGACACGAAAGTTGATGTCCATAGTGGCTATCCCTAGACCAATCCAAGTTTCACTTGTATTAGACTGTAATTGAATGGATTTCTTAAAAGCAAAAATAGCAGCATCTCTATACTGCGGTTCTTTCAATGTTATGAAAGCAGTAAGCTCTGAGATACCTATATTATACCAGTATGAGGCCCTGACCGTTCCTGCTATATCTGTAAATTTTTGATCCGAAACACTATATTTTGAAGCTAAGATCAAAAACTTGCACGCAATGGACACATTATCATCAGTAGTGCTATCGAGTAAAGTATCGATTTTGATATTGTCGACAGAATCAATTTCTTCACTACCAGAAAATTGAGAATTTTCAAAAATTGATACTAGTGATTCAACAGGTAAAGTATCAACCTTTGACTCTATCCAAATAAATAATCTCAGTACTTGTGAAAGGTAGATCCAAACCTGTTGGTTCTCACATTTTAATTCAGTGATAATTATCTTGATCCGTTCAATAGTGTCCTTTGCAATTGAAACTGATTTGAGCAAGAACCCTTGCGAATATAAATCCAAGGAACATCTCATAAGCACTTCCACTAAACCAATTTGGAATGACTCTTCTGTAGCGGCTTCTTGACATACCTTTTCCAGAATGTCTAAACTTTCAAGATATTCACCTACGTCACATAGAGAAATAGCTTTAAAGTATTGGGCAAAAGTATGAGAGGGCCTTAATTGAATTGCCTTGTCAAAAACTTTGATAGATGCTTCTATACGACCACACGCGTGGTATGCTTGTCCCAGGCCCACCCATGACTCTACATCATTTGGATCAACACGTAAAGCAGATTGAAACCACTCAATAGAATCACTTTCTTCTTGCTTTTCCAAATGAGCAATCCCTACGACCCTAAAGGGCCAGTTATTTGAGCGCAGTTCTGCCTTTGCTTTTTCACCTTTAATTAATCTTGAAGCGATGGAAGAAGCAGCTTGCCAATTGGGCTTGCTTGCATAAGTTTCGGTAATATACTTCGCTGCTGTGTAATCCCCCGCATCCAGATCGAAAGCTTTGAAATAACATTTGAAGGCCCTCAAATGGTCTTTATAATAGTGGCAATAAATATCGCCCAGTGTCGAAAATCCGGGAGCAAAAGTGTCCAATATTTTAATACTCTGAATGAGTAATTTGAATGCGCACTTGACGTTTTCCTGTTTAGCATCGTTAATGGAAGCATGCTTCATAATGTAAACTTTGGCTTGCCTCCATAAGTTTAATGCTCTGAAATCTATCGAACGTAAATCCATACCTTTGATACCCTTGATGACAGTATCTAAGCCAGCTAATGCCTCGTCCATATAACCCATATGGGCTTTACTCCATGACAGTTCAGATAAAACTTCCAGATTATTAGGCGATTGTTCATGCACCTGTGTTAGTAATGTCATAGCATCCTTCCAATTTTTCCTTTCAATGAAAATTATACCTTTGCCCATTTTTGCTTGTATATTACTAAAATCACCGGATAAAATGTTATCATATAACTTTAACGCAGCATTGTGGTCCTTTGGGGCATCGACATATGTATAAACGGTAGCCAAATCCAGAGAAAATTCTCTTTTTGTTAATGGCAAATGTACCCCCAGGTCCTTTATATTATAGGCAATTAAAGAAATACCATTTTTGATGTATGGTAAAGCTGCCTCATACTCCTTGGTCAGTAGGTAATATTGACAAAGAATGCGATGCGCTAAGATATTATTTTTACATTTTACGATATTCTCCGTCAATACAGTGACAACCTCTTCCTCTAATAAACCAATTTCTATATCATCAAGGTCTTCTTCTTCATCTTCCTTTGCCTCCTCATCTTGATCTTTGACTTCATCTTCAACACGATCTTTAACTTCATCTTCAACGCGATCTTTAACTTCATCTTCATTTGTCTCATCTACATCCTTAATATCTGTTTCCTTCTCCGTCTTTTTATGGCCTTCAGGTGGTTTATTAGCCGATTCCAAACTTTTAATATCATATTTCGATAGTTTTGAGGAAAGCCAGGAATAGAGGATCATGGCCAATGGATCTTTAGGAAATTTCTTAAAGTACTTTATTATCAATGGGGCATCCATGTTGTCCAGATCTTCGTAATCTGTCCATTCGAAATACTTTTGCCATGCAAGCAAAGATTGATGATTCACAAGAACCATATCCTCGACCATTTCCTTAACTTTCGTGAAAAAATCCTTTTTTACATCCAGCGGCATTGATTTTAGCACTTTGATTCTATATTCTAACCACTGGTTCTCAATTTCACTTCTCTTTTGATCGTCAGCGAGAATATTTACCAACTGGTTGTATAACTGATCAATTTCTGAATTTTTAATTATTTCCCAGGAGAATGAATTTAGTTTAATTTGATAATCAGGATCACTAGCTTTTAGTTTTAACCTGTTCTGACTAAGGGTCTTACCTATTTCCGTTGTTTCAATATTAGACAGTATCTTTATAAGATTTAATAAAGCGTCCTGGGGTGTAGATAGATGACGACCAATAGTTTCCGCCATTAGCGACCCAGGTTTCAAATGCTGATAAAAGGCTTTTTGACAATCTGGATGCGTTTTCTTTAGTAATTTTATGTCATTTATTAGTTCTACTTGAGACTGTTCCTGCTTTAAAAGTGCGTCTGCATATTGGCCACACAGGTCAAAATATTCATCATACGAAAGTATGTCTGGGACAACCTCAGTGGTTCTAAATAAGAGAAAAAGTCCTTTCCACGCTAAAAGGTTATCAGGAACTAATTTGGCAGCGGACACGTAATGATTAGTAGCTCTCTCCAGGTTCCGATTTGAACTGACATTATTACTAGTTGGAAGACTCGAAAGTGCTTTCCCTAGAAAAATATGTGCGAAATAATTATCGGGATCTAGTTTAAGGACCTTTTCCGATATTTCGATGGTCTCTTCATAGTCACGATTTGTCAATTCTTGTTTGGCTTCCTTCAATAGCTGCTTAATATCCGACATATTTCCTCTGCTCTTCGTGTTTCTTTTCTGTGTTCTTAGTGTCTTTCTTGACAAGAAAGTTTTATTAGTTGTTTTCCAACTTTATTTTTTTTTTTACATTTCTCGTATTTCTAAACTATACAATGCACAGCTAAGAAAAGAGTAATTTCGAATCGTTTATTGAGCAAACTTGAAGTAGATATGGACCATAGTGAATCGCTAACGTTTAACCAACTTACGCAGGACTACATAAATAAACTCAAAGATGCTTTCCAAATGCTGGATGAGGATGAGGATGGTCTGATTAGTAGGGGAGATCTTACCAAGATATATGCAACATTGGGGAAGACATTGACAGATGAGGAATGGTCCAAAATGGTACCTGACAATGACACCAGTACCGCGGAAGTTGGAGAAGAAGGTGTAAGCTTTCCCATATTCTTATCTATCATGGGGAAGAACTTATCGCAGTTTCCCGAGCGTGAAGAATTGGAAGAAAGTTTAAAAGCCATTGGAAGAGGACACGATTTAAACGTTCCCTTGAATGAGGTCATTGATTCTTTAAAGGAAGCCGGTTTTGAAAATCCTGAGGAAGAATTTGCTAAACTTTTCAAATTGTTTACTACAAATCAGCAAGCGACCGAAGAGAGAACTTTCAGAGGTAAGCTTTTCTTAGATTCAATCACCGATTAAATATTCTATATACACATATCAAAGAAAGCAGTCAGCAGCTTTTTTATTCATACAAACATTTTTATTACCAAATAGGTTATAGCGTGGTTCTCTCGTCCAGTTATTTGCATTACAAAATAAATCGTTCTTTATAGTTATAATAATATACAAACAAAGCAAATACACATAAAGGAAAATGCAGGTGTAATCACAAATCCACAATGAGTTCCTCCACACTCCAGTCCTCAAAGGAACCATCTGGTAAATATCTTCTAATAACCAAAGGAATTTTCTTTTCAGCCAACTCCTTCATGGCAATACGCAATGGATCAGTTTCACCTTCTAAATCTACAAAAACTGGCGCATTCATGGAAATTTGTAGGGCTCTTGTACCTAAAATTCTTGCCCTTTCATATTTGGTCATGTATGGAGTAGTTGCTCTTTGGTCTTTTGGAATGGCCTTTTCCTTAAGTGTCTTTCTTCTTATTTGCTCATGCTGTTGAAAATCTTCTGGGCCATTACCACCAGTAACGATGGTCTTACCGTTGGCATCGGTTGTTTCACCATCCTTGAATTGAGGTTTTTCCTCATAAGTCTCCTCATCAGAAAAATGCTCTACATCAAAATCTTCGAAGTTCTCATTACCGTCGTTAAACCTGTATCACAATGATAGAAGTTAGTAAATATAATTAAAACTAAAGCACGCAATTTCTCCAATATGAATGCACATACGCCTCCTCGTAGTCTGACATGATCACTTGTAGCCTTAATCTTTACACTGTTACCTGCAAAATGTGTCTTTTTAGCCTTTCTTCAAGGTTGTGATTGATGCCTTTGAATGATATTCTTAAAAAAAAAAAAATTTTTTTTTCAATTAAATATCATACTATACGAATAATCAATATACAATGATTATTTATTATAAGAAGAACTAACTATCAAATAAGGGCATTAAGCACAGTAGTAACTGTTGAAATCGCTGTCAAATGGGAGGAGAGGTTCTAAATAATGAAGGAATGCCACTGGCCGAACTTAAACAGGAGACCATTCCCATATCACGATCAGAGAGTTCAGAATCATTGAACAGTTTAACATCAACTAGAAGCTCATCGAGCAATAGGCCAAAGACATATTTCTGTGACTATGATGGCTGTGATAAGGCATTTACAAGACCTTCAATTTTGACTGAACACCAATTAAGCGTACATCAGGGTTTAAGAGCATTTCAGTGTGATAAGTGTGCAAAATCCTTCGTTAAAAAGAGTCACTTAGAGAGACACTTGTATACGCATTCTGATACGAAACCATTCCAATGTTCTTATTGTGGAAAAGGAGTGACGACTCGCCAGCAACTGAAGCGACACGAAGTAACGCATACCAAATCTTTCATTTGTCCAGAGGAAGGATGCAACCTCCGATTCTACAAGCATCCACAATTAAGGGCACATATTTTATCTGTTCATTTACATAAACTAACCTGTCCACACTGCAATAAAAGCTTTCAGAGGCCATATAGGCTAAGAAATCACATTTCTAAACATCACGATCCTGAGGTAGAAAATCCTTACCAATGTACTTTTGCTGGTTGTTGCAAAGAGTTTCGGATATGGTCACAATTGCAATCGCATATAAAAAATGATCATCCTAAATTAAAATGTCCTATTTGTAGCAAACCATGTGTGGGGGAAAATGGTTTACAAATGCACATGATTATTCATGACGACTCACTAGTAATCAAAAATTGGAAGTGTCATATATGTCCTGATATGTCTTTTTCTAGAAAACATGATCTTCTCACGCATTATGGGTCTATTCATACGGAAGAAGATATCCCACTGGAACTAAAATATAAAATTTCTGATATTCAACAACTTGTCCAAGACCAGGGAGTTCAACTGGAGAATAGCAAACACTCGAATGAGCAGGATGAAGAGAAGATTTCCAATAGGTTGAGGAAAAGGAGAAAACTTACCGAAAACAATAATGTAGAGTTTTTGCAGAATGAAGTGGATTTAGAAAAGCGACTTGAGTCTGGTGAAAATGGGCTAAACCTTTTATTGAATACCGTTGGAAGAAAATACAGATGCTTTTACAATAATTGTTCTAGGACTTTCAAGACAAAGGAAAAATACGAGAAACATATAGACAAGCACAAAATACATGAGCTAAAGTTAAAAATATTACAGGAAAAGGAGGAAAATAAAACGCTAGTGGACCAGAACCATAAGGAACCTTTTATAATTCAAAAGGAAACGCAGTCAGCGGGTGACAAATAAGCATTTTTTTTTTTATTTTATATGCTAATTATATTACTGATATACATATTTGCCATTTTGTTACTGCAATTGGTATATCTCACTGTATATAATTATATATTCAATTCAAAATGATAGACACATGGATCTTCAAGATGTAAGAATATCGATAACAAAGAGAAACAAATCCATTATGGCTAATCTTTTTTATTTCAGTTTACTAGTATTGTATTTTTTTTCTTTTCTTGCATATCTATTTCACCTTTTTTTTGATTATTTTTCTTTAGTTGTGCCCTTTAAAATAAAACTTTACCATTTTTTAACCTTCTTTAGAAAGGTTCATATCACTCATGAAAAATACTAGATCATCATCTTGATCATCCTCGTCATTATGCATCACACCAACTGCATCATTCCCATTATGATTGTTATTGTTACTATTACTCCTATTACCATTATCGATTAACTTATTTGCAGGTTTATGAAATTTCGCCTGAGCTTGAAAGGGCGCAGTAGTTGGTTGAGAGTAATGGTATGGTTGTCTGATAGGTATCCTACTTTTTATGAAAGAACTTGAAATGCTATCAATTGATCTTGGAGATATTGAACTTTTGAATTTTGTAGCACTGTTTCCCATTTGGTTGAGCAAACGGTCATCCTCGTCATCATCATCTTCTTCTACTCCTAATTGGTTGTACTTTTGTATTTTGTTGTCGTGGTGATATGAAGTACTCTCTCCACCAAAAATAGGAGGTAAGCCTGACATACCCTGCCTGTTTGAGCTCTTATCTAAAGAATTCCTTCTACTATTGAAGGCACTAGTAGATGAATTCCCACCGCCTCTTGCAATCAAATGGCTTGCATTGGCGCCTTGAGACATTCTCGAGTTCAACGATCCATAATGCATCGAAGGGGATATTGAAGGCAATGGTGAGTGGGAATCTGATCTGCCTCTGTGATATGTATGATTTGGATCCATGGATAAACTTACGGATAAATCTTCACTTAATAAGTCATTACTTGGCTTCAAATTCTGATATCTGATTAGAGAATCAGAAATATTGATATTGGGTGGATTATTTCCACTTGTCTTCTTTATAGTTAGATCGGGTTTTTCTTCGAGTAATTTAACAAAATCCATTAAATCTTCTTGTGATTCTTGAGGTTGTAGTGGGCTCTTTACAGCTTTTGATACTTTTTCAGCATTCTCTGTCGTCTTTACACTTGAGTGACGACGAATGTTCCCAAAGGAGGAGGAATACTTTGAGGTGCTTCCAACACTGGTACCTTCAATATTCATTTGTGGCCCGTAGTTGGAGCTCATACTTGGCCTATGAACAGGTGGTTGGTTGAAAAACGATGAATTAGAGGGATTTCTGCTCGCACTTTGACTTCCAATTGAACCAACTTTAAATGGTTGAACAGGTCTCGATATTGGATAGACTTTCTTCTGCCAAGATTGTGGTTCAAAAGAATTGGCTCTTGTACAAGGAGAAAGTGAAAGAGATCTCCTATCAGGTATCTGTCTTTGTTGTTGTGTCTGGACCTGGTGTTGTCTCTGTTGCTGTTGCTGCTGCTGCTGCTGCTGTTGGGGCTGCTGCTGCTGTTGAAATTGTGGTTGGCGTTTCCCTATGTCTTGATCACTTTGTCCTTCTTGTTCTGGCTGATTCTGGGGTCCTTGTGAGTTATGTGAGACAGATGCATGTCGAGCTGAAAATAATTCGTCGTTTGTATTGTTAATTTCAAACTTCCAATCACGTCTGTATGATACCGAGACTCTTAAGAGTCCAAACTTTGTCCATACAGGTGTGATCTTCTTTTGATCTAAATGGGCTGGCAGGTTTGATTCGTTAAGCGCATTGGAATATGTATTAATAATCGGTTTGCTCAACCCTATTCTCCCCTTCGATAAAATTGGTTTAGATCCGTCAAGGACACACGTCCGGATACTTACTAGTGGGCCCGTGGAAGTTATTGGATTGGAACTTCCTTCATTTTGCGGGCCGTTATAAGACTTTATTAATAATTGGTATAATTCTGTTGTCGGTAGTAACTGTATTAAAGTCAACAAATAACGGAAGAGAAGGACTAGCTGTTTAGAAAGTTCATTAACATCAGTCTCATCTTCACTGTATGATTTGAAAGTTGGGGATGAATTATCTAATTCGATAAGCCAACGTTCCATCACGATTTCCTGCTTCTTAGTTCCTTTGCAAACGTTCCACAAATGGCCTTCGTGGTCCTTTAATCTAACTAAATGAGACGAGTTTAACTGTCTTAGATCCAAATATGTCTCTACCACTAAGGGTGGCAACTCTTTTCGACCATCGTAGTGAGACCATTTTGATATTATCTCGGGTAGCTCACTCACTAATTCTGAGTGATCTTCAAACCATGTGTCGTCAAATAGGAATATATTTTCTGTAGAAGACTGGTATCGACTTGATTCGGTGGAGCATATTAGTAGTGTAGTCTTCAGAAAAAAGCTGTCTATCAATTGAAGGACTTGCTTCTCGATGTCCTCTTCGGCAACCATGACTCATGCTATTCAACCGGGCTGTATGTTCTGCTTTCTTTTCAAGATTTGAGCCTGGAAGGTGTAAGTGGAATGTATTTGGTACCTATGGATTCGTTCTATATCTATGTGAGGTAACGAAAATCTATACACCCTTGTTTCTACTTCTCGCCTCTTTCTGTAACTGCCGCTGCTCACTTAGTTAAAAACTTAGATCTTAGCGAATTAAACAAAACAACAAAGATATCGAATTGATTGTAACACGCAAACGGCTCACTCCGGTTCAAATACGTACGTGGCAACCCTTTCACCTCTTGCTCTGACGCGTTTTGTCCCCCTTGGTTGGTGCTGTCCTTCACTTTCACGTGTGTTCCCTTTATTTCTTTTATTTTCGTTTTCGCTCTCGCTCCTCAAAACGATAATACATATACAAAAATATACGATTTTTATTTGTTTTATTATCAATAGAGATAGGGAGGTAAAAATATGTAAATATATATATATATATATATGTATATATAGTTGAACAGAAATAAAAGTATTAGCGGGTGGCAAAAAGGGACCGTTCAATTAATTTATGCTTTAGCTATTTTCAGGAATCATCTTCGTAGGCATCCCACAAATCATAAAATAGATCTAACAAACAAGCAGAACTCCAGGCTTGCGTGGGGCTTGAGTCATTGCATACTTCACCATCCTTATTGGTTAGCTCTGTCAATCCTGCCCACACACTCTCAGAAATCCATTTTCTATGGCCTTTTAATCTGTAGTATAATTGTTGATACAAATAAGAGGATGGTTTCTCTTTGGCAGCATTCTGACAACGTGGACTGGTTTTAAAGTGGAAATGATGGAACGCTCTTAAAAAGTAGCCGTAAAGCCAAACCCACTCAGGGCCTTGGTGATAGTTTCTACCCTTTGAGGTGGCAAAATCATCCGAATCTTCTCCGTTGTTGTAGTACGGACGGTAATTGTAATCGCTTGGGTCTAATGTACGCATACCTACTGGACCTCTTAATACTTCATCTGCAATGGTGATTGCTTTTATGGCATGCTCAGGCACAAATAACTCTGGTGCCACAGTCATGGCAATAGCAAAATTTGGTCTTAACTGATAATCTTCATAAGGCTTTCCTGATTTGTACAAATCTCTGTATATCCCCCGTCTATTAACACCCAATTTAGCGCTCACGTCATAATCTGCATCCTGTGATGGATCCTCCGGAACATAATATCTTTTTTCGAAATTGTCTTGAAGTAATTGATTCCATTCAGTGAAATCGATCCTCCCGCCGTCCTGCGTCTCCACATCGGAAAACTTAAACAATCCCTTGTTGTTTAGTTCAATAACAAACCTTAAAGCACTTTTTAAAAGCCCATTGATTTCTATTGCGGCTCCATCTCTGGGTGTTCCAGGAATACCAACAGACCCTGCTTTTTCACTTTCACCCATCTTATCCATCCAAGTACCACAGTTATACTGAGATCCACCGTGAATTAAGCCAGTCGACCAATCGACATGAATTTCAACATTAAACCCTTTATCAGTCATAACACGATCTAAATTTGGACCTGCATTAGCCTCTCTGAATTTAATTCCCTTGGCATGCCTACTCAAAATTTCATAAATGATCTCCTCCAAGGTACTAGAGTAACTAAATGCCTTTGGATCATCTACAGGAATGTAAGTATCATCCAGTGGGAATCTCCTTGTTACTTGCTCTTGTAATATTTTTTCGCCATCAGGAACAATATAAACATAATCCTGTACAGCTTGCAAGAAGAACCAGGCAGCATCACGAGCATTATATCTCGGGTTTCTACCGGCATCCAGCAAGTTTGGAATTAAACCATGCTTCAAAGTCTTTGCAAAGGCTAGTATATGAGCTTTAGCTTCATCAAATCTACCTGTTGTTAATAGCATACCTCTTAGCGATATGAATACATCTCTCCCCCAACATCTCATGTAGTTTACGCTAAAGTGTGGCAACCCTGCAGCCATAGATGGAACATTTTCGCCTGGTAAAATAGAGGTTGACTTCATTCTGGAAACCATCTGGATTGATGTCATAGATAAGCTTTGTACAAACAATGTAGATTTACCAATATTACGGGACATTAGCTGTATTGCTTTTAAGCGACAACAACCATAGAGGATGCCGATAATTAAGGCGAAATAAGTGGGCACTAAGTAGCTCGGTAACTTTTTCACTCTATCAAACCTTGAACGCAGCCAGTTCTGCACTTCATTGATTCCTGCTTCATCGCTATAGTAATTAAGTCTACTGATAGTGTAGTCTAAAGCCCAATGTCCATTTCTTAAATTTGCACTGAGGGGATGTGCTAAATCATTATAAAACACAATTTTTCTTAATACGGAAACCCAACCTTGCAGACCACAATACACAGGCTTTCCAAAATTAGGAATAATATAAGCACCACCTTCGCCGGCGCTAACATCGTATTCTTCCGGCTCACTACGATACAAGACGGAATTTATTGACTCTAGAGTCAAACTTGAAGTGGCCTTTAAAGCACCTGACCTTATAAAATGATCTAAGGATTCGTCCACACCATTCTGTTGGGTCTCAAAAATGGCAATAGATCCTTGAGGGAATTCATTGGGCAGTTTTATCGTTGAAATCTTCTTAGAAGCATCATAAGAAATGTCAAACCCTTCAAGCTCCTTTAATTTCGTGGGAATACCTTTAATGAATTTATCGTCGTTGGGAATTTCATCGCCAACTCTTTCCAAAGCATACGAAAACCTGAGAGAACAGGTGGATTGATTTAACACCACTGGTGGTAAAGTCTCGTTAGGGTCATCATTGTCAGAAAATTTCATCCTTGCTATCAAGTACCAACCTTTTCCGGATTTAACATCCATACGATGAAAAGTAATGTACTGGCCCTGGTGATGCACATGCATTTCTGAGTCTTCAATGTCATACGCCTTTTCTCCTATACTCGTTCTAATCGAATTCAAAGTGGCCTTGACTTTGGTTATTCCTATCGAGGGGCTACCAGTAGGAGTAGAAATGTCGTAATGTCTTTTTTCAGTGACCAAATTCAGTAAATGAGGAAAAATTTCGTCGTAGCCATAAACAGATCCAATGGCGGACGAGCAAAGAGCCACCAATGCAGCATTGGGCAAAGTATCCTCCACTGTTCTTTTTTCAAAGGGAGTTTCATTATCATGGGTACAGTCCATGAATAAAGCGTGTGGCGGAGTGGCGGTTAAAATCTTTGGAATCATGATCTCTGATACACATCTTATGGAGTTATCGTTGGAGTCGTTGAAACAATGCTCCTCGTTTAAATTAATATCCGCAGGATATGAGAAGTCATCCATAGGAACAAACTTATAGGAGCCAATGGGCCTCCCGCCATGCTTATGGACTAATCTAGACAACTCTTCTTCGGACCAGGCTTGCATTGCTTCTCTGATTAAAGAGGAGATACCCAACCGTTCAACAAACAGACAATCTAGTGTTTCGGAACCAGAAAACAGCTCTGCAACGACATATAGGTTCGGGTTGTATTTTCTTGCCAAATCTAGGAAATATTCGCCAACATGTATTGGAGTAGAATGGCAGTTGTCAATTCTGAACCCGTCAAATATCTTGGCGTTCATTTCTATATACTTGGACATTCTTTCCCACAGATACGGAGAGTCTTCAGGGCTTTTACCGTATCTTAACTTGACACAGTCCCCCCACACGATAACTTCTCTACGTAAATAAGCTCTTGAATTCTGCGATGCAAAATCCACTAGTGGGTTACCATTCCATATCCAGCCATTGTTGGCGAGGGCATAATCAGTACCATCTTTTCCTTTGAACCTCGTAAAGTAAGGCTCTGTTAAGGGCACGTCGACGGTCACTGGACCTTGCTTGGGCCCACCGTCATCTAATCTCAAATATTTGATACGATTGAACAGTTGCTCGAGTATCTCACTGACGTCATCGTCGTATTCTCTATATAAGGGTAAGTTGACCTCGTTCAAGATGTTTTGAGCCGTGGCCAACGAAGATTCACTGTCATCACTACCACCATCGTTAATGAGCTTCAGTAGTTGAATAAATTTTGGCACGTTAATCCTGTTTGAGTTTCTTTCACCAAGAGTGCCAAAGTTTGGCTCAGTGACGTTGTCCTTCACAAAGGAAGCTAGTTTTACGAAATCGGACGAGATGTCTTTAATATTCTCGGGAAAACTGTAACTTTCGTTAGATTCGTCATTCCAATGGGCCTTGATATCCCGAAGAGCTGTTTGCACGTTTACCGCATAATATTCCCACAGTTTCAACGACCCTAAGACATGCACTTTAATACCGTCCATGATCTTGAAGAGATCTTCTATATTTTTCAGTTCGGTAGGATAGCCCCAGGATTTCAAATTCCTACTAAAATTGAGCAATTCTTGGTCGAGCTCTATGGCGCTGATTAGATGTGGCGCAGTGATGTGGTTATACCCAGCCTCCGGGTGCTCAACTAACCAAGGAGAATTATTAGCTGTGTGGTTAAAAACAATATCTGTTAATGAAAGCATGTTTAAATCGCGATGTATATGCTCAACTAAATTTTTCACGTCTTCAGGAGACTTAAAGTGTTCCTGGTCGAACTGCAATTGGTCGTATATAGAGTAAGGCGAGTTAGACTCGCCTCTTTCCTGTAGAGGGGTGAAATGTACCATATTGTAGTTTTTAGCGGCAATTTTCGATAGGATGGGCTCCCAGTCAGAGCCCAGCCATTTCGATACAACACTTTGTAAAGCGATGGAATTCAAAGGTAGGAACTGATCGTTTATATAAAGCATGGGCAAGGCAACAAAGTAGTATTTCCTTGTTGTCTCAAGTTTTTCGTTATCGTTCCTGAAAGATAGATAAAAGCAGTACGAGCCTGGAGCGTAGACATTCAGGTCAATGCAGTCATCCTCGTGAAAGCTGGAATGAATGATTTTTTTGTAAAATTTGTCCCTCTTGAAGGGCGTGTTGTGATCTGGTGGGCAATTAGTCCAAACTAGCCCATCCCTAGCGACAGGGGAACCTGCAGATACCAGTAGCTTGACCGTATAGAGCGGTTGGTCCTTTGGGGCGTCCTTAGGGAGCGGAATTGGTGGTAGCGTCAAGACACCTTTTCCGTAAGAGCAGCTTGTAATGGGTTCACCGGTATCCGACAAACGTAGCAGTAATGATCTATTCATAAAGCAGTTATATACTAAGGACGATTGTGGGTGTCGGGTTGACTGGAAGTTAAGAGAAGTAGTATTCGGATATGAGTGACTTCAAGTACAGTGTGTAATATACGAGGTTAGTATATATAATCATCAAGAAACCGGGGGGAAGAAAAGATTAAGGGAGCAAAGTCTCGAGAAGAATTGGCCATTTCAAGGGGTTGCTGCTGTTGTGACAAAAAAGAAAATTGGATATATTTTGGTAGCGCCGCGTGGGAAACAATGCAGTAGGGTTGAAAACCAAGTTCCTGAACCCTATGTGTGGGGGTGGGGCAGAATGAGTTATGGCCTAATCAACCTAATGTTTTTACCCTAGGGCAAATATTACGTTAACAATGATGGCCCGAGTAGAGGATTAGAATAGGGACAGACAATAAAAGGCATATAACTGAAAGGGAGTACTTAAAGAGACATATAAAGAAAGATATTTTTTTTTTCGTTACCATTCACTTCCTTTAAAAGACCAAATGGTATAGCTGGTAGCAAACGTAGAAGAACAGAATGGACCAGAAAGTAATGAAAAGGATAAGGTTATTGGCGCCAAACTTGAAGACGTAGAGCTCCTTAAGTTGTTGCAAGTATTGGATAATGACTTTACCTGACAGTTTGGATTCACCTTCCGTTCTCACGCCGAAAGTGAATGGCACTTCGCCGATCGCCACTCTAGGGTCTCTTGGAAGAGGAAGCTTGGCGAGAAGCTCGAGGGCAATCTTGAAACCTTGCGAGTTGATGTCCCTAGGGTTGCAGTTTTCGAGGTACTTCTTTTGTAGACCGAAGAACCCGCTCATGGGGTCGGAGGCGATGGTCAAAGGTCTGGCCATCATTCTAGCAGTGGAGGAAATGACGCGTCTGTACATAGGCCAGTCCTTGTCAATGCCGACACCTGGGGCATATCTGGTGCCCAGAGTAAAGGCGTGATCGTGCAAAGACTCGAACAACTTGGGCACGGTCTCTGGAGGGTGTTGTAGGTCTGCGTCCATGCATACCAGGTACTGACCCTTGGCCTCGTAGAAACCCTTAAGCACGGCGGAGGATAGACCACGTTCATTTGTCCTGACGATGATGCGGACGTTGTAGCCTTGGTGAGCTAGGGCGTCCACCTCCTCAACGGAGCCATCCTGTGAGTTGTCATCGACAAAGATCAACTCGGTCTTCTTGGCCATTTCAGGGCTCATGCCGGCAAACAATCTGGTTGTTAAGGGCTTGATGTTCAGCTTTTCATGGTAAGCGGGAACGATAACAGAGTATTCGATGCTCATTGTGGGTGCGTGTATGTTTGTGTGTAATTGAAGCGATAGCGTTATTACAATAGCGGTTTATATGAGTTAGGAACACGTAAGAATACTGAAAATTTTTCAAATACTGGAAATCCTTTATTTTTCCACGCTATTTGTCATGCGAGGGAAATCCAAAGGCAGGAAGAAGGAAGAAAAATAGAACAATATAAAGCAAGAAAATAAAAAAAAATACGCGATGCGAGTGCTATAGAATGATATTGTATTACAGTAGAGGGCGTATGTAAATATACTGGTATGTAAGGAAGATGAGCACAGTCGTCTTAGTTCGGCAGCTCCCTGATGTACAGCACGTTATTGCAGCGGATGAATATCTCGCCCAGGGTGCCGTGGGAGACACCCGCAACAAACTCTTCTGCTTCGTTCAGCTGCAGGTTAAAGTAGTTGTCCGTGGACACGAGCGTACCTCTATATTCGGTGCTGTTGAACTTAAGCTTGACGCCTACGCGATGGTTGACCAGGCCTTTGAGGAACGGCTTCGGGTTCACCGGCTGCATCGCGCTGATATCACTGCTCTCGCTCATTGTCTTGTTGTGTTGTGACGTAGTGTGTGGTGTGGTATAGTACGCTGTGCTGTGTGTGCTGTGCTGTTTTTGCGTTGCTCATAGAACCGTTGTTTCTTGCTCTTACCATCTCATGTTCATATATGTTGGGGAAAAGAGGTGGAACAAGAAAGGTTACCCGGACGGCAGAGCGGTTGTTTTGCCTGTTTTGCCATAATACAGGATGGGATCACACACCCCCCAAGACATGCTACAACTTGGAAGAGTGCAATTCAAGTTGGTTGTCCTCAGTAGTTTGAGAGATTGCGCTAATTTTGTTTTATCACCGTTATTTACTGTCAGTTGAGATTTGTCGCTTGCGACGACTAGCCCGCCGCCCTCTCGTTTGTTACAAAGGAGGAAAGTTCTAGCAAGAATAAAAGAAAAACACGTTTGAAAAAAGAAAAAAAGATACTTGTTGTGATCTTTCCACGTTCAGCAAGACACACAATTAACTGAAGCCAGTGTTTATCTGTCTGTCGCCTGCCTCCCCTTCCTCTTTTCTAGCCATGGACTTCGAGACTAATGAAGACATCAACGGGGTCCGTTTCACCTGGAACGTGTTTCCCTCTACCAGAAGCGACGCTAACAGCAACGTCGTCCCTGTCGGCTGTTTGTACACACCTTTGAAGGAGTATGACGAATTGAACGTTGCCCCATACAATCCAGTTGTGTGTTCCGGTCCACACTGTAAGTCGATTCTAAATCCTTACTGTGTGATTGATCCGCGCAATTCGTCCTGGAGTTGTCCCATCTGTAACTCCAGGAACCATTTACCTCCACAGTACACCAACTTGTCACAGGAGAATATGCCGCTAGAGTTACAGTCCACCACCATTGAGTACATCACCAATAAGCCCGTTACCGTTCCTCCCATTTTCTTCTTTGTTGTGGATTTGACTTCGGAAACCGAGAACCTCGATTCGCTAAAGGAGTCTATCATCACTTCTTTGTCTCTATTACCTCCCAACGCGCTGATTGGGTTGATCACTTACGGAAACGTTGTTCAATTGCACGATCTGTCCAGCGAAACTATTGACAGGTGCAACGTGTTCAGAGGAGACAGGGAGTACCAGCTCGAAGCGTTGACGGAAATGTTGACCGGCCAAAAGCCTACCGGCCCCGGCGGTGCTGCATCTCATCTACCGAACGCCATGAACAAAGTTACGCCCTTCTCTTTGAATAGGTTCTTCCTGCCCTTGGAACAGGTCGAGTTCAAACTGAATCAATTACTGGAAAATCTGTCTCCAGACCAATGGTCTGTTCCAGCGGGTCATAGACCATTAAGGGCCACAGGTTCCGCTTTGAACATTGCATCTTTGCTTTTACAGGGCTGCTATAAGAACATCCCAGCAAGAATCATTCTTTTCGCCTCCGGTCCAGGCACCGTGGCCCCAGGTTTGATTGTTAACTCAGAGTTAAAAGATCCCTTAAGATCCCACCACGACATCGATTCTGATCACGCGCAACATTACAAGAAGGCCTGTAAGTTTTACAACCAGATCGCACAAAGAGTTGCCGCCAATGGACACACTGTTGATATTTTTGCCGGTTGTTACGATCAAATCGGTATGTCTGAAATGAAACAGTTGACCGACTCTACAGGAGGTGTGTTGTTGCTAACCGATGCCTTCTCTACCGCGATTTTTAAGCAATCATACTTGAGATTGTTTGCCAAGGATGAAGAAGGGTATTTGAAGATGGCTTTCAATGGTAATATGGCAGTCAAGACAAGTAAAGACTTGAAGGTACAAGGTTTGATTGGACATGCTTCTGCTGTAAAGAAGACAGACGCTAACAACATCAGTGAATCTGAAATCGGTATAGGTGCAACGTCCACCTGGAAGATGGCTTCCTTATCGCCTTATCACTCGTATGCGATTTTCTTTGAAATTGCAAACACTGCGGCTAATTCTAACCCAATGATGTCTGCCCCTGGTTCAGCAGATAGACCTCATCTAGCATATACTCAATTCATCACTACTTATCAACACTCCTCTGGTACCAACCGTATCAGAGTCACCACCGTCGCAAACCAGCTTTTGCCCTTCGGCACTCCTGCCATTGCAGCTTCTTTCGATCAAGAAGCTGCTGCCGTTTTGATGGCTCGTATTGCTGTGCACAAGGCTGAAACCGATGATGGTGCAGATGTTATTAGATGGTTAGACAGAACTTTGATTAAGCTATGTCAAAAGTACGCCGACTATAATAAAGATGATCCTCAATCTTTCAGGTTGGCTCCAAATTTCTCACTGTATCCTCAATTTACCTATTATTTAAGAAGATCCCAATTCTTAAGTGTCTTTAACAATTCTCCGGATGAAACTGCATTTTATAGACATATTTTCACAAGAGAGGATACGACTAATTCTTTAATCATGATTCAACCAACTCTAACTTCTTTCTCAATGGAGGACGATCCACAACCGGTATTATTAGACTCTATCTCCGTCAAACCCAATACCATTCTATTATTAGATACATTTTTCTTCATCTTAATATACCACGGTGAGCAAATCGCTCAATGGAGAAAAGCCGGTTACCAAGACGATCCACAGTACGCAGATTTCAAAGCTCTTCTTGAAGAGCCAAAATTAGAAGCCGCAGAATTGTTAGTAGATAGGTTCCCGCTACCAAGGTTCATTGATACTGAAGCCGGTGGTTCTCAAGCCAGATTCTTGTTATCTAAATTGAATCCTTCCGATAACTATCAAGACATGGCGCGCGGAGGATCTACAATTGTCTTAACAGATGATGTTTCCTTACAAAATTTCATGACTCACTTACAACAAGTAGCCGTCTCTGGTCAGGCATAGGAGCAACGGCTTTCTTTTGTTTTATTTGATCGTTATTAGGCTTTTTGTATAATATAAGGCCTGTTCAGTCCATTGCGCGTGCAAGAATTTTCCTTTGGACCTGAACGAAAAGAGTAGAGGATTTTATATAATATATTCTCCGTCTTTTTTGTACTGCGTGGCCTTTACTACGAATATCTGTATCTAATTTCTTTTCTAACTTTTTTATTACCATTACTACTACTACTACTATTATTATTATTATTATTATTATTATTATTATTATTGTGTATGACTATAATGCTTTACTGCCTCCAATTATGCTTTTTTTATTATTTTTTTTGGCTGAAACTACAGTATAGTAGGTATGTATATATCTAAAACTCAAAAAGTGGCATGTCTAATGTAATACCATCAAAAACAATGAAATTATTTAATGGAGATAGCCTTTTACCTAGAATGTTAATGACATCCTGCGCTACAGCACCCCCTATAATGGCCGCGACAGGAGCAAACTCGATACCTTTCTGTTTGATAAACTGTTGTATGTAATCGTCCTTTACCACTGTTGCTGGTACACCCAGATTTTCACACCATACGGCCGCATCTCTTTTCATTTGTTCAAAGCTTATGGCCTTGCCCTTTTGGTTGAGACCATATTGCAATAAGGACAGGGTTAACGGCAAGATACTAGTGACTCTTTTTAACTGTCTTTGCGTCATTTTTTCCTTTAATGTTGCTGTGCTTAAAACTTCGTTCAGTGGCCTATAGCAGTTCTTGGTCTTGATTCGTTCATATGTTTTTTTCTCATCTTCTTCATCTTTTCTAGTAGTAACTTCTATAATGCTCCTATTGCTTGAAATGGGACCAACGGTGGTAGGTCTTACACTTTGCAATTTTTCATCCTCTGAAATGAATTCAATCAAATCAATAAAAACATAAGCGAACAATCCATTAGAACCAGCAACATATAATGGAATGTTTAGTTTTCGAGTTAATGTGTTAATTTTGATTGCTTCATCAATCTGCATTTCTGTAGCCACGACTAAATCAAACTGCTGAAAGAACTCTTCGTCCTTTTCTTGCAAATCCTGCTTATCAAAGTTCAACTCTATACGGGGGTTCAAGTCTTGAATTCTCTCTTTTGTTGCATCAATCTTCCATTGGCCAACATCTTCAGAGCCTATGAAGAACTGGGATCCTAAATCTTCTTCAGTCACCATGTGTCCATCCAATATGGTTAAATGCCCTATACCACTAAGGACGATACTTTTGGTAATTTCAGAACCAATTGCTCCAAGATTGATCAGCAATACTTTTGCTGATCTCATATTGGCCTGTGCTGTCATTCCCCATAGACGAATCTGTCTATCATACAGTGCAATTTCATCTTCACTTAATTTTTCTACTTTCATATCCATAGTTACTGATTTAATCCACTCAGTTTGTTCTTCTTTTACTTTAATTGATAACTGCAAAAAATAACATTAGTGTTCTAGTATCCATAACACCGCGGTTTTCCAAAGTTTCAATTAAAGACAATAGAGAGAAGAAATACTTTAGACTATAAAAATGATAAAAAGGAAAGTTAGAAGCACAAACTAATTGCCCTTTAGTATGGATTTACTACGCATTTTAGACACGAAACCAATACCTACAATTGTTGATGCTACTACTCTGGGAATCTCAGGAAATACTTCCGGTGATTATTGGCTGCCAACTACAATGTCGCTTTATCAGAAAGAACTCACGGATCAAATAGTATCATTACACTACTCAGATATCTTGAGATACTTCGAAACGTCACACTACAAAGAGGACGTCATTCTCGAATCTATGAAGACCATGTGTTTAAATGGTTCACTGGTAGCAACCCATCCATACCTACTAATAGATCATTATATGCCTAAATCGTTAATAACTCGTGATGTTCCTGCACATTTAGCGGAAAATAGTGGAAAGTTCAGCGTTTTGAGAGATCTCATAAATCTTGTTCAAGAATATGAAACTGAAACGGCCATTGTTTGTAGACCTGGGAGAACAATGGACTTACTGGAAGCCTTACTATTGGGAAATAAGGTGCATATCAAAAGATATGACGGTCATTCTATCAAGTCAAAACAAAAGGCAAATGACTTCTCGTGTACAGTTCATTTGTTTTCTTCTGAAGGAATTAATTTCACAAAATATCCGATAAAATCCAAGGCTCGATTCGACATGCTGATCTGCTTAGATACTACAGTGGATACAAGTCAAAAAGATATTCAATATTTGTTGCAATATAAGAGGGAGAGGAAGGGTTTAGAAAGATATGCTCCAATTGTTAGGCTAGTGGCCATTAATTCAATTGATCATTGTACGTTATTCTTTGGTAAAAAATTTGACAAGAACAGTAGAGAATACTTGGAGAACGTTACCGCAGCTATGGTAATTTTAAGAGATCGACTGGGCACACTTCCACCTGATTTGAGGCCCATTTATTCACAAAAGCTGCATTATTTAGTAGAATGGTTGGAAAACCCAACAGTACCGTGGCCTTTACCAGATATTTACCCTTTAAAACAATATACTTCCATGGATGTAGAAAGGTCTTTGTTAACGGAAGTACATTTCAAAAAGTCAGATGATCAACTAGAGGATGCTTTTTCCAACTGTTCCAAAAAAAGAGGACGCCATGGTGCTAATAAGGCAGCATCTTCAACTGTTGCCGGAATTGAGGATAATATTACTCCAAGTTTTTACTCTACCAAAAGATTAAAGAACGATTATTATACAAATCCTTTAAAACAAGACATGACACAACTAACAGGTATTACTACAGCTGACAACTCCTCGAATGTAAATTACCACTTATCAAGTGGAATCATAACGCACAAACTGATTCAATCAATGGGAGAAGTGTATATGGATATTTGCGTTCAGAAACAGGAGCTGGATGATTATTCTTGCCTTGATGATTTGCAAAATGATCATCTGAAATTTTTCTCAAATGAAGATGAGAAAATTATAAAAGAATATGAAACCGTATTGCGAACCAATAATGACAACTTAAATAGGTCGCATGAACTAGAAGTTGAAAACAATTTGAAGTTTTCCCAAATCGAAACACTGGAAAAAGACATTGAAACTTTAAAGGGAAGTTTGATGGCCCAAGGTGAAACATTATCAAAGTTAAAAGACGCTTTCGTTAAAACAGACAATGTACAAGACGAGATCGAGAAAGAAGAAAGGGTAAGTGTATCAAGGGATACTGAGAAGAAATATATGGAACAAGAAATCAAAAGAGCCGTTGATGCTATAAGGGAAAATGAGGAGGAGACACACAAACTTAATGAGAAACAAAATGGATTAGAAAGTGAGTTGAAATTGAAATTCGGAAAGTCTGAAATCTCTACAAAAGAATTGAATGAGAAAATTGGCTTTTTGAAAAAGGAATTAAAGCTTGAGAATGATCTAAACGAGGAGTTGAGTGGGACAGTTATCGAAGACGATGGACAACTTGGAAAACTTAACAATTCCACGAGTTCGTACTCAAAATGGTAACACAAAAAAAAAATCCAAAGCAAAAAAACCAGGCAATGTATAATTAAATAAATAATGCAGTGTTAATAAAACGTTAGTTTCAAAAATACTAAATACATTTCTTTACACAATCAATTCCAGAGCTTGATAGACCTATCCCATCCGCCGCTCACTAAAAAATGAGAATTGTTCGAAATATCCAAGCTAATAATTTTATCAGTGTGGCCTGCTAAACTTCCCATTTTTAACCACGTATCACTACTATACACATTGATCAAATTATCATAGCCACAAGAGACAAGTTTCTTTCCGCCGTCTTCCTTTGAAAACCTTACCTGCGTAACGATGTTACGATGCGCCAATATTTGATTTAGTTGGCCTTCATCCCGTTTTCTGATGTCCCAAACATTAATGATTCCATCACCACCACCAGTGGCTACTTGATACCCGTTTGGTGACCAAGCTACGGTGTAAATAGGCTTTGAGTGTCCTGCGAGTGTCATCACCTTACTTCCGGATCTTATATCCCATAGCATTGAAAGCGAGTCCATGCCACCGCTACAAACAAGAGATCCATCGCATTGAAAAGACAGACTAAACACTCCCTTATCATGGCCTTCTTGTAGCAGCAGTTCTTGATGTGTTGACGCATCCCAAAGTCTCCAAGTCATATCATGAGAGGCACTACCTATAAATTTGCCACTAGGGTGGTATTTCACATCAGAAATACGTCTTTCATGTCCCACAAGATCTCCCAATAATCGAAGGCCGCCCTCTTCGTTTGAGTATTGAAAGTTTTTGATGAGCCCGTCTTCTGCGCATGAAATCATTTGATTGTTTGAATCAGGATGCCAATCTATAGCTCCGATTTTCCCTACATGAGAGTCGAGTTTTTGTGTCAATGGCTGCAGTGTTTGAGAATTTAATACCTGAAGATCACCTGCCCAGCTTCCCGTTGCGACAACCATGTCATCGGTAGATAAAGAAACTGCGGAAATAGGCTTCGTAGATACTAATTGAGAGCCAGCAAGCTCTAAATTAGCCATACGCTGTAATTCTGTACGCCGACTGAGTAATTCCTGTCTTGTATTGAACTTTTGATGTCTTTCCATCTCTTTCTGTAGCCTCTTTCGAGATCTTTCAAGTGAATAATTTATCAAAAATCTTCTCGCAAAAATGAGCTCAGATGTTGCTGGAGTGAAGAAGTCCTCATCGTCCTCTTCGTCTACTTCTTCCCCATTTATGTTTTCCATGTTATTAATGTTCTCAAGATCAATTTCATCAACCATTAAAATTTCAGCCAACCGTATTCTTCTTTGTTGTACATCTTCATTCTCCACTACTTCCGGCTTCTTTAAAATTGAAAGCAATCGTCTCACCTCAAGATCTTCTTCTGGTATCTTCTCCAGGACAGCTTGTAATCGTTCATGTGGCAACTGTTTCAGTATATCAGCGGTGCTTTCATTTTGTGTAGCTCCTTTATGTTGCAAATCTACCGGAAGATTTTCAAGTGCAATATATTTACTCATATTCCGTTCAACAAGGTAATAGTACTAGTCATTTCCCTCAGGCTCGTTGCAAAGTTACGATTAGTGATCATGTAACAGCCTTTCCTTTACTAGCTCTCTACGTTTAAACATTTCCGTACTTAATGACTTCGCTTGTAATAGCGATAGTAATACCAGTAGTAAAGACAACAATTTAAGAAACTGTGTATATATATATATTTCAGATACCACTGCTGTTATTAATGATTTTGTTGTTTTCTCCACTAGAAAATTGTGAACATGTCAGGATCTCTTACGCTACTTAAGGAAAAGCATATACGTTATATTGAATCATTGGATACAAAGAAGCATAATTTTGAATACTGGCTTACCGAGCATCTTCGTTTGAATGGGATATATTGGGGACTTACTGCCTTGTGTGTGCTTGATTCTCCAGAGACATTTGTGAAAGAAGAGGTTATATCATTTGTTCTGAGCTGTTGGGACGACAAATACGGCGCTTTCGCACCATTTCCAAGACATGATGCACATTTATTAACTACATTGTCCGCCGTACAGATCTTGGCCACTTATGATGCTTTGGATGTTCTTGGAAAAGATCGTAAGGTTCGCTTGATTTCCTTCATCCGTGGGAATCAATTGGAAGATGGTTCGTTTCAGGGTGACAGGTTTGGGGAGGTAGATACAAGGTTTGTTTATACAGCCTTGAGTGCACTATCAATTTTGGGTGAATTAACGTCTGAAGTTGTTGACCCTGCTGTAGACTTTGTACTCAAGTGTTATAATTTTGATGGTGGCTTTGGATTATGTCCTAATGCTGAATCCCATGCAGCTCAAGCTTTTACCTGTCTTGGCGCTTTGGCAATTGCTAACAAATTGGATATGCTTAGTGACGACCAACTAGAAGAAATTGGGTGGTGGCTTTGCGAACGACAATTACCAGAAGGTGGACTAAACGGTAGGCCAAGTAAACTGCCCGATGTTTGCTATAGTTGGTGGGTTTTATCTTCATTAGCTATTATTGGTAGACTAGATTGGATAAATTATGAGAAGCTAACTGAGTTTATACTCAAATGTCAAGATGAGAAGAAGGGTGGAATAAGCGACAGGCCTGAAAATGAAGTGGATGTCTTCCATACAGTTTTTGGTGTTGCTGGTTTAAGTTTAATGGGATACGACAATTTAGTCCCCATAGATCCCATATATTGTATGCCGAAATCCGTTACATCAAAATTCAAAAAGTATCCATACAAATAGATGGCAGAGTACCAACACTACCGTGCTTGTTTAAGTGTTCTTATTTTGATGCATTATTTAGATATATATCTCTTCTTGTATAGTTTTCTTTGAGGATGGAACGTACTCCATATACCTAGCACGTCTATTATGAATGAAACTTCCAGGGTTAATTACTTTACAACCGTTGTATGTCAAATCAAATTGTGCAGAAGTAATGTCGCAAAGAACCATTGTCGATGGTATTGGGCAAAGTGTCAAAGTGTGGTCCAAATCCCATGAAATTGGGCGCAAGGAATCAAGAAATGGCGATAAATGACCCTGGTCTAGTATTGTTTTAACGAGTTTTCTTGTTTCTTGAACCTTTTGTGGTAACTGGTCTGGTTCTTTAACTAATTGATCGATTGGTACAATATCGGTGTCCTTAGCCATCATGTTATCGTTTTCAGTATAAACATCTTCGCTCTCGTTGAATGGGAATTCCAAACGGTGTCTTTTGAATCTTCCGGATAAATCGTCCCTGAAAATGACTATTTCTTGGGATAAGTATGCTATTCTAGTTGGATTTGAGCTCCATACAACGTTTCTACAGACCTTGTTGATTTTTTTGGTAAACGCACTAGGAATTGGATCTTGCGGTAATGTCCCACTTGCCCCCAATGACACCATCGACCCCCATAAATCGTTAGGACCTGGAATAAATATCATTGTGGTATTTTCGGTCAAATTGTCAAATCTTGACAGAAGCGTCGCCAAGGCATCGAAATTATTCTTATATTGAGTGGAACTACTTATATTCCGGCTACTCATTGATGCGAAAACGGGAACTGAAGTGAAAGAACCTTGCCAAATTAATAGGGTCGGTGGGTCATCATTTAATTTTTGCAAAATTTTGCTGAGTGCAGTCATAATTTTCAAATCATCTAGGAACAAATTTGCGCCGAGAATTACAAATTTATGATCTGTTAATTCTTTCTCCAAAAGGTGTAATCTAATCTTCAAATCTTTATCCAAACGAGCAATGAAATTGTTATTAGAAATGCCATGTATTCCTAAGAGATCGAGATTACCTATCGTTTCTAATGTAATTTCTCTTCTCTCACCAGGGGGTAAAGTCATGGAGGTAACATGGAATTTATTTCCTACAGAATAGTATATTCCTTCCACAAGAACCATGCAACCTGGCACGTAGTAATGGCCTTGTGTAGGGATAGTTTGGGAAATGTCAATTTCGACAGATCCAGACGGATCTTCCAGTGACCAATTGCCCTTAAAGTTCTTATTTAAGAGCCCCAATAGTAGAAAGTTTTGAGCATCCCTACCTAGTAGGTTTTTTATTGGGGTGATACTCATACTGCTGGATTGCTGCTGTCGGTTAGTATTGGACAGTTCATTTTGTAAAGACACCATAGATGATAATGGATTAAACATGTCACTGTTTTGGAAGTTTTCATTTCTCATGACTCTGTCGTTCGTGAGGTAATATCTTGTCAAGAACATTTGAACTTTGTCCTCTATATCTGGTAGAAAACCCGCAATGCCTCCTAGCCCATTCTGCTTTTTATTGGGGACGAAAATAAATTGCATTTTGTGCGGATTGTATGAGAATCTTTGTTGCTGAGAAGCATTGATAACTTTGAAGTAGTCCCTCCAGTCCAACGCCTTGGAGCTTTCTGGCTTGAAAGGCTGTTTATATTCATCTCTTTCGGTGGGCTGTCGCATGGGTGAAGATAATGAAACATTTTGTAAGGATGAATCAGCAGCGATCGGCATTTCATCGTCACTGTTGTTCTCATCGTCATCTGTCCGTCCCAAGATATTCTCCTCATGTTGAATAGGGTGTTCATGACTCCATTCGACTTTCTCACGTTCTTTCATCTCCTGTATAACTTCTTTAACCCCGCTCTGGTCGATGAAAAGGCCTCTTTCTTGTTGTTTCCATACTGCAGCAAATTGCTCGAGAAATTTTATTGTAGCAGGCCCTTGTCTCCAGTTAGCACCTATATTAGTGCCAACGAATTCTGCAAGAGCAGACAGTCCATCAGATTTAATTGATAAACCATATTTTCTTGATAAAACTCTATACGCCAGTGGCCTAAGCAGCGGAGGCTGAATTTTAACAGGCAGAACATTCCCAGAGCCAAACATTTCACACATAGACGCTTCTAGTTCCACTTACAAACTTTAAAGGCATAAACAAGTCATCTCAACTTTATTGTAACATGTGTTAAAGATGCCCAGTTGAAATATTTTTCTATTATGTCACGCGAAAAATAACGCGTCACATCACTTTTGTTCCTTTTGTCGTTTTTCTTCTTTTAGATTCCATCTTGAAAAGAGATGAAATGGACAAAGTAACATAATTTAGACCCAACAAAGTAAAAAGAAGGTTGGGTTGGCATTGAAGATCACAATGGGAATTCAGGAAAAGACATTGGGGATACGAAAAGAGCGCAAATTGGTGGTTGTGCCTCGCGAAAGAAATCATGTTAGACACGCTTCACAAAGGACACGTTCTAAAAACTACAAGAATATCTCCAAAAAGAGGGCTCAACAACACGCGTTTGGATTCAATATTGCTAAGACTCTTGCCAAGATCCAAGCGTTTGTATGGGGGTCTCCCGCAGATGAGGAAGAAGAAAGCGTTGTCCCATTGTCTAAAAATTCTCAGGATTGTGTGCCTCTACAATGGCAAGCAAAGTTTGCGCAATTGCGGCAGCAGCTGCACTCTACACAAAAGGAACTACAATTTGTCAAGGAAAAGTGTCATCTGTTGCAGTCGGTGTTGGACGACGCAAACATCGATCAAAGATACCTGGAGTCTCGTCGAGACATGAAAAATATTGAGCGAGACAACCTCAAACCGACAGAAAATTTACCACCTTCGCCAGTAAGAGCAGTAAACCCGTTAGTGACTTCAAGTCCGATTCACATGTCGCCACTCCAGTCGCGCCAACGACCAGTTTCTTCCCTACAGCCCCCAAAGGGCCCCAACTTCTACGCCAAGTATCCTAAGCTTCCTCAAACGAACATTCTCAGAGAATCTCCGACTGAGGATTCGGTTCCGCACGCTGAATAGAAACACAACACGTCATGGTTGTTCTTTCTGTACATCTATTTATTCTTGCTTGATGATATTTATTGTATTGCTTTACGGGTACCCCCGCTGGGTGAAAAAAAAAAAAATAAGAACTTCATGATATCGAACGATTTAATCGTGGGTTGAGGACATGGAAGACAAAAATAAAGCAGCATAGAGTGCCTATAGTAGATGGGGTACAAATGAGCACGGGAGATTTTTTAACTAAGGGAATAGAACTGGTTCAAAAGGCCATTGACCTGGACACAGCCACGCAGTATGAGGAGGCGTATACAGCATACTATAACGGATTAGATTATTTGATGTTGGCTTTGAAATACGAGAAAAACCCTAAGTCGAAGGATTTGATAAGAGCGAAGTTTACAGAGTATCTAAACCGTGCAGAGCAGTTGAAAAAGCACTTGGAAAGTGAAGAGGCAAACGCGGCAAAGAAATCTCCTAGCGCTGGTAGTGGTTCCAACGGTGGTAATAAGAAAATCTCTCAGGAAGAGGGTGAGGATAATGGTGGAGAAGACAACAAAAAGCTAAGAGGTGCATTATCGAGTGCTATTTTGTCTGAGAAGCCCAATGTTAAGTGGGAAGACGTGGCTGGACTGGAAGGAGCCAAAGAGGCCCTTAAAGAAGCCGTTATTTTACCTGTCAAGTTCCCACATTTGTTCAAAGGTAACCGTAAGCCCACTTCGGGAATCTTATTGTACGGACCACCAGGTACAGGTAAATCATATTTGGCAAAAGCAGTGGCCACCGAGGCCAATTCTACCTTTTTCAGTGTTAGCTCCAGTGATTTGGTTTCTAAGTGGATGGGTGAATCTGAAAAACTTGTCAAACAGTTATTTGCGATGGCAAGAGAAAATAAACCTTCTATTATTTTTATAGATGAAGTGGATGCGCTAACAGGTACCAGAGGAGAAGGAGAGAGCGAAGCAAGTAGAAGAATTAAAACAGAATTATTGGTACAAATGAATGGTGTTGGGAATGACTCCCAAGGTGTTTTGGTCCTTGGCGCAACAAATATCCCATGGCAACTGGACAGTGCCATCAGGAGAAGATTTGAAAGAAGAATATATATACCATTACCAGATTTGGCGGCAAGAACCACCATGTTCGAGATTAACGTCGGCGACACTCCATGCGTATTGACCAAGGAAGATTATAGAACTTTAGGTGCAATGACTGAAGGTTATTCCGGGAGTGATATTGCTGTAGTGGTGAAAGATGCGCTAATGCAACCGATAAGAAAAATTCAAAGCGCGACACATTTCAAAGATGTCTCTACGGAGGACGACGAAACAAGAAAACTAACACCATGCTCTCCAGGTGATGATGGCGCCATCGAGATGAGTTGGACGGATATTGAAGCTGATGAATTAAAAGAACCAGATCTCACCATAAAGGATTTCTTAAAGGCTATCAAATCGACGAGACCTACCGTGAATGAGGATGACTTGCTGAAGCAAGAACAGTTCACTAGAGATTTTGGTCAAGAAGGTAACTAGTCAATTGATTAACGTGCTAATGTAGATTTCTTGTGTACATGAAAATAAAAAATAAAAAAAAAAAAAACAGAATAATTAAATACAGAATCGTATGCAAAATAGATAAAGAAAAGCAGAGGACAGTTAACTCTTCCCTTTACTTAGAAACATTGTTCTGTTCTCATTATTGGATACCCTAGCATTATCAATTCTAACTTTAACAACGGCGGTGTTCTTTTCAAATATAAAAGCTTTCGCATCAGGATTAGCCTTTAGTATTAAATCTTTATAGTACTTGGATTCTTCACTTTCAGGATTGACAATTTCGGTTTCGCCACCAATAGATGCGCTCATTTGGTTCAATTCGGCTTGATTTAACTCCTGTAACAAATTTAAAAGCTCGCTTTGACGTTGCTCTTCATGAGGAATAGAAGTCGGCGTCGGAGTCCCAGAGATGCTTTCCTTGCCCACTGACAAATTATTCGCGATGATCCAATCGTGAAACAACAGGGCGACCTTAGGGTTCTCCTTGATGTTGTAAAACTTTTGTGTGTCCTGAGGAGTAACAAATATAATGTAGTCATTCTTATTATCTGTTTGACCGAACAGTTTTTCACCTGGCACATAGATATAGTTCATCAATGCCACTGAAGGGATGCAGTCTTTAGAACAGGTGGCCACGTGAACATATTTGGAGTTTTTGATCAGGTTCAGTAGATGCGCTGGTAATGTACTAGTCCAAGCCATAATTGAGATGTTTCAGGGTTTGAATAGCCTGTAATTTTACTGCTATTTTCTAATAAGGGAGGAAAAGTGTAGCAAAAAGATCGATGATTTATATTCCTTCAGGTTCATAAGGGGAGCAAATGTCAAAGCGCAAACGTGGGAAGTGACGATAATACATGTATCCCATTAAATTATCATATTATTGTTACATCATATGTACGTACATACATGTGTAAAATACGGAGGTCTACTCTGTAGTTACACGCGTGTTGGAAGTTTTCTTCTGGGACCACGAGTCCTATTTTTATTCGGGTGAACTAATGGTTTAGTTTCCTTCACTGTTTCATCTCTAGAAGTAGTATACTTGTCAGAAGTTGCAATATTAGTGTTAACACCGCTAAGTTCTGGTAGAGTATTAGATGCTCTTAAGTTTCTAGAGGCAATTATTGCGTCTAATTTTGCGTTTATGCTCAGTTCGTTTGAGGACTCTAAAACAGGCTCGGTTTTAGATTTTTTCATCAATTCGACTTTTCGCAATGCCTCTGGCAAAGAAATTTTACGTTGTGGCGCCGTTGGTGGCCGTTTCTTCAGGTTATTCCGCAATGATAGAGCTTCAATTTCGTCATTTAACTTGTTAATATCATCACCATTTTTGAGTGTAGTATTTTTCGAATTATTTGTTAGAAATGATTTTTTCTGAGGGATTGCAGGCTTCTGCTGTTTGGTTTTCTTCAGATTTTGTATACCTTTTATTGCTTCTGGAATACTGTCCTCCTCTTCTTTTTTAATGTTACGGTTGCTGGATCGTAACTTGGGCAAATCGATTGAGTTTTCGAAGTTCTGCTTTGTTGGAGAAGTTTCTACGGGACGTAGCTCAGGTAATACTATATTCAACTCCACTTTCTTTGGCGGTATGCTTGGTTTGGTCTTATGGGCGGCCAAATTTGCATTCCGTAGCTTTTGAGGTTTTTCAGGCAAAGAAGGCTTGGAAGTTGTCGTGAGATTCGAGTTTAGCATAGACTTGATAAAACTTTCAGATCTTGGAATTCTTTTCGCAGGTGGAGAAGGAGGGGTTGGTTTAGGTTTATTTTTCATTGTAGGAGATAAGGTGGTTGGTTTTAGTTGTATGGAATCCAAGTAATCGATATGAGAACTTTTTACAGTTGTTTTGGGAGTTTCCATTTCCGAATTATAACTCTTCGCCTTTGTCAATTTGTTATCTTCCAAAGAACTTAAAAAGCTCGCCGGTTTTGTAGAGCGTGAGACAGGTGGAGCAGGCTTAACGCGCTCAGGTACCACAGCATCCGGTTTTATTGACCTTGATGACGGACTTTCTGTAACTTCTGCTTTGTTAGGCCTTGTTGGAAGAAGCGGTTTCTCTTCATTCCCATCTGTGATTTTGATATGATCACGCCTTGTGGGCAAAGGCGGTGGTGATGAAGAAGAGGAGGAGGAGGGTATATCGGCTCTTCCTGGTAATTCAAAATCATATTGGATGGTGATTATTTCCTTCTCTCTCGGTCTGGGTCGACCCCGACTGGGCATACGAGGACCTTTTTCAAAGGAAGGCAAATTTTTGTCAGCATTGGAATCATTATATGTTTGAGAGGCTTTCAATTTCTGCAATAATAAATAATCTTCTTCAGAAATTAAAAATTTTTTTTCTTTTTGAGAGGCACTTCCCTCCAAATCCGGCCTTGGCGTTATTCGTTCGAGATTCAGCTCACTTAATGAGTAATGAGTCTTCTTTGGAGAAAACGTCATTTCATAATTGTACGCAGATCGGTAGGCCAAATTGTCGCAACCTTCCACATTTTTCCCTGTCATCATATCAGCCCTTCTGTATTCCCCAGAGTTGTGACTTCTAACTGGTGAAAGCGCTTCCCCCGCTGGTTTTGAACTAGGAATATTACTGTATCTCTTAGAGTTCAAATCCTCCACTTTCGATAGAAAGTTCACCAATTCAGGGTCACGCTCATATTTTGTCATACTTCCGAAACTTCGAAAAGCTAGGAAAAGCTGGTTACTGTGACTTTTATTGATTAGAATTCATATATAAATGTATATATTTATACTATATATTCTTTCATAATATTTCACTCAATTCGCTATTGTCGAAAAGTGTAATAAAAAAGAATGTCACATGGAACGAGGTTACGATAAGTATATAGAACAGTTGGACGATATTAATGCATTTGGTATTATCCTATTGGCTTCAAGACTAACGCAACTCGATCGAAGGTTTTCTTCTGGCTAGGTAAACTTGGAACCCACAGAATACGAAAAACACGAGGTATACCAAGGCAGCCAAATAAACAGTATGTGCAACACTATAAACAATAGGGTTAAAATATAATTGTTAGTAAGGAGGAGAGATATAAGAGATGGTAAATGGGTAACGGCGAAATAAATAAGAAAATATAACATACGCAGGTCCATCTTCAGGATCGTTTATTGATCCTACAAAGGATTCATGGTTTGTGTTGAAGAGATGAGCAATGACGGAAAGAATTACTACACCAAATGCCGATAGGACGGTACAACACCATGCCTTACCAGTGGATACAACGGGTCTCATTTTTTTTGCGGTGTTTGCTTCTAGCTTTGTCCTTTATCGTAGAGGTTCTTGCTTTGAAAGCTACCTATTCTTTTCTTTTCCCTTAAGCTATTTTTCAAATAATAGAAAAAAGAGTCGCGTGCAAAGCGATAAGCAATTTTTTTCAGTCTTTAAAAAAAATGATCCTGAACAGCAGCATCTTTATTATGCAGCGTTGATGCAGTTTCTAACTCAATTAGTTGAATCACCTACGCTCTTCTGTGTTTGCACTCAGTAGTATTGTGGTGTTCTTTTCGATATTCTCAGATACCGTTTATTGTGCGCCATACCGATGGATGCAGAAATATCATTTAAATAGTTAAGCCAGGAAGTGGCTGAGACATATTATCAATATTTCGGCACGTAAAGCTAGGCGGCTTTACTGAACATCAGCACCTTGAATTTCATGTTGCCTTGTATGTACAAACTAAACCCTTACTCAGTAATAAAAACTAAAATGTGTCTTCTAGTTATGAATGCTCTTAGTATAACTCTCATGAAGCAGTCAAGTCACTTTCATGTATTTTATAATACGAGGCGAATGTCTAGGCTAAGTTAAAAAACTAGATATAGAAACCATTCCCGAAATATCATATAATTATAATATCCTGGACACTTTACTTATCTAGCGTATGTTATTACTCGATAAGTGCTAAAGGAGGTGCACGCATTATGGAGACCACTACGATACGATAGCTGCGTTGTTGTTGAAGGGGTTTCTTAAGGTTGTTTTCGTTGAAGGTAAATATTGGTCGTTTTTGTGCAGCATATTGTCCTCTAGATGCAAACTCTGCAGGTCCATTTGCAGTAAAGTGAGTTGCCTCTCGAAGAATCATTAATTTCGTATAACCGTCACTATTAAAGTCAGAAAATAAATTCTGTCGTAGACAATGTTACCATAATGTTCTTGTCCATTTTGCATACACTTTAAATATTCATTTGATTTCTCAGGGTTCATGATCATAATAAATTGCGCATTCGCAAGGCGGTAGTATTATAATGGGGTCCATCATTCTGTAGCAAGAAGTTACAGTACGCTGTTCAAGCGTTAAACAAGATAAGTAATCTCGAATGAAACATTCATATTTCGCATGAGCCAACATACAGTTGCTGAGTAATCTTCATTGCGCTTATTTATCGGCATTGAGATTGTAAAGGAAGTAAAACGCATTTTTGCAGATCTGTTCTCTTATGTATTTTTAATCGTCCTTGTATGGAAGTATCAAAGGGGACGTTCTTCACCTCCTTGGAATGTGTTCCACTATCCTGTACATGTGAAATGTATAAAAGCCAAAATTGACCTTGTCATTACCAATGAATGCTGTTTTTGCAGAAATAACGAGATATCTGCAATAAAAGCAAAAGTAAGTTTGATAGCAAGAGGTTTTTGTGTTGAAATGAGTGGTAATGAATCGTAATATGAGTTGCTATGGTAACAATTTAAATGCACCCATTGTATATGTTTTAGTGTGAAGGTACCTATTGCAAAAGGAAACGTTAAAAGAGTAGCTCAGACAGTGCTGAAGCAGAGATAAGGTTATATTAATTGAGCATGATACGTTTGTTATACGAGTTGCTACATTAAGTGTTATGGTAATTACCAGACGCATTGTTATATTGATCATAATTAATGTTGAACCAATCGGCGTATATTTTATGCCCCTCTTATACGATTATATTAAGATCCATATTCAACCTTCATTAATACTGCCTTTTTGCCATTAATTATCAATATTTTAGAATATATCTCTCCAATACAGCGTTACCAATATGGTATGCCGAGTCTTGGGTTGCCAAACTAAGAGGCCATGGAATATATTTGAATGTTTGTGATTTGGCTTCATTGTAACATGTAAGTGAACATCAAAAGAGTAGGCATTAAAAGATGGGACGTCAGCACTGTACTTGTTTTTGCGACTAGATTGTAAATCATTCTTTATTTAATCTCTTTCTTTAACTACTGCTTAAAGTATAATTTGGTCCGTAGTTTAATAACTATACTAAGCGTAACAATGCATACTGACATTATAAGCCTGAACATTACGAGTTTAAGTTGTATGTAGGCGTTCTGTAAGAGGTTACTGCGTAAATTATCAACGAATGCATTGGTGTATTTGCGAAAGCTACTTCTTTTAACAAGTATTTACATAAGAATAATGGTGATCTGCTCAACTGATTTGGTGATAACTCTAACTTTTTTAGCAACAATTTAAAAGATAATTCGAACATATATAACAGTAGGAAGAATTTGTGTACGTCAAATTAAGATAATTTAGCATTACCAAAGTTATTAACCTAAACATAAAATATATATGAGACACATGTGGAAATCGTATGAAACAACTGTTATGAAACTGACAAGAATGAATATATAGAGTAAGCTCCGCTTGTAAAGAGGAATCACTTAAGTGTATAAATGTCTCGACGATTACTTTAGATCCAAGATTGATGATTGATATTACTCTGTAATACTTAAGCTCTTTTAATAGCTCACTGTTGTATTACGGGCTCGAGTAATACCGGAGTGTCTTGACAATCCTAATATAAACAGTCTTAGGGAAGTAACCAGTTGTCAAAACTGTTTATCAGCTTGATTCACGGGATGTTACTTATCCTATATATTATATAAAATATGAATCATACTAAATGGTGGAAGCGCGGAAACTCGGATCTAAACTAATTGTTCAGGCATTTATACGTTTGAGTTGTTCAGCTAGGGGAGGCCGGGTTTTACCTCATGTTGTTCGTTTTGTTATAAAGTTGTTTCATATGTGTTTTATGAACGTTTAGGATGAAGTATTGTCATACTGACGTATCCCATTTTGAGATACAACATCTTTAACAATATAATGGTCTCTTGGCCCAGTTGGTTAAGGCACCGTGCTAATAACGCGGGGATCAGCGGTTCGATCCCGCTAGAGACCATTTCTTTTCTCTTTCTTTTTCTCGAAAGAGACAGTTCAACTTATTTTTTTTGGGAGCACTAGGTTAATAATCCTATTTATTTCTGAATATAAATGATATATGTTTTTCTTAGTAAAAAAGAAATAATCTATAAATCATCAAACTTCTTGATCCCATGCTCATACAGGTCCTTTTTTTTGTTGTTCTCCTTCATTATTTTTCTTTTTTTGACAGATTTTGAGTTGGATTCTTTTTCCTCTTGATGATCTTCCTTGAGGTCCTTATCTAATTCGTCTAATAGCTCTTCCTTTGAGAGCCCGACAAGCGTCGTTTCATCATCAGAACTAGTGTCATCACTTAGATCCTCATCAGAGTGGGAGAGGGGTTCGTCGCTATCGGACTCTACCGATGCATTTTCCTCTACATCATCACTCGATAATTCCCATATCTTGATGTTTTCCAAACCACCAGAAACAACACGGTATTCAAAATCTAGATCAACAAAACTGACTTCATCCAATTCACTGTGGTTTCTTATCTCGACGACTTTTCCCAATTTGGCATTTACTTTATAAATGTTACCATTGGAACAACCACACCATACACAGTTATCATCTTGTAAAGTAGGAACAATGCAATCGATACTTTCATCTTTGCTAATTTTAATACGGCTCATTTGATCTTCCAAATCATTCTTATTCGGTTTCCAGACGGTAACAATACCCTCGCCCATCCCACACAAAAGGGTATCTGCTACTTCGGGATCGACGAAACAACCACAAAGAACTTCGTCCTCCTGATCATCGCTGATCAAAATTTTACCATCCTCGTTTCCAGCTACGTTCGGTTTGGCATCTTTGTCGCGAACGTCAAAATAAGCTAACGTTGTCTGGCCCAAAGAAATGAATTTATATGCAGATCTTTTATCAAAGTGGAAAATATCGTTGATAGAGTCGCCAAAATGTATCGAACGAATGGAATTTGATAATGCCAAGTTTTCCGAGTTTATTACGTGTATATTACCGGATTCATCGCCTATTAAAATGAATGGGTGAGTTTGAGAGGCGCATAATTTCGTAAATTTATCATTTTTTTTCTCTTCAGAATTAAACAGTGAGCTTAAGTTTACCTTTTTGACGACTTTGCCGGTCATAGTATTGGCCTTTTTTAAAACATTATCCGATCCAACAGAAAAAATATTGTCACCTTTAGAATCAAAGCACATGGCACGGACACTACCTTTATGTCTTTTAGTCTTCCAAAGTGTTTTTACGCCCAAGTCTTCATCTTTTCCTGTTTGCTTTTGTTGATGTTGTTCTTCAATATCAACAAATTTCAAATCTCCAGTTTCTAGGTCTATATCTAATCTAATCCAAGGGCATACACCTTTCTTTGCATCCTTGCCTGTAGTTGCAGTGTCAATTCTACGTCTACGATCTAGGTGCGATTGCAACTTAGCGGGGTCATAACGATGGCACACAATATGTCCTGTACCAAAGCCAGTTATTATAATGGGCAGTTCAGGATGTAAAAGAGACTGGAAAATGGGAGCTTTTAATGATAGTAATTCTAGAATGGGCAGGTTTGTTGAATCGACAACATCTGTTTTTTTTTTGCTCTTTGCCATAGCTGATGCGTGGATTGTTTCTAATTTCCCAGCTGCTTCCTCTTCCAATTGTGGCGATGATGCCATGATTTCTATGTTAAAATTTTTCTAACCATGAAATTTTTTTTTTCTAGCGAGAAAAAAAATCAGAAAAATTACTATTAGTGAGTATTGGAGACATTGTCAATGGGAGATGTTCTCTTTATAATATCTTCAACAGGTTCTTTCAACTCTGGAAATTCATCCACAATCTTGTCAGCAAGTGAATCTCTTAATTGCTTCAATCCATGCATCTTGCCTCTTTGATATTGGTTGGATCTTCTTATGGCTTCCACGAACTCTCTTGTGTAAATATCTGGATTTCTACCGTCCTCAATGTATTGAACAACTTCCAAGGGAATGTCCACCTTAGACAAGCTGGATTGAGGATCGTTGCTTCTCACGTTCAGCTTGTACAAGCGATCCACATTTCTTTGCAAGTTGGTGATCATTCCCTTGGTGGCTTCTGGAGTACCAGGAAAATCATATATCGAGACACCTAATTCAACGAAGGACTCAATAATCGAAGCCACTTGGTCTTGAGTAGTGGCCAGTTCTTGCTGCAATTGTTCATTGTTAGTGCTGTTTCCATTCATCTTATCGGTTTATTTTTCTATATATTTGCCTCTTTCTCAAACAGGAGTTAGTAGTTAAAAGTACGAAGTTCTTGTTCTTTAATGCGCGCTGACAAAAGAATTGGATAAAAGAGAATGGTGGGGGGACAAGAAGGAAATTTGTCCTAGTTTAACATGAATGGCATCTTGTTACCGGGTGGACATCACCTATTGATTCTAAATATCTTTACGGTTTATCATACTGTTCTTTATTCCGTCGTTATTCTTTTTATTTTTATCATCATTTCACGTGGCTAGTAAAAGAAAAGCCACAACATGACTCAGCAAATCTCGACAAAGTAAAAGCTCATAGAGATAGTATTATATTGATATAAAAAAAGTATACTGTACTGTTTGTAACCTTTTCAATGCTTTAAGATCAAAACTAAGGCCAGCAAAGGTATCAACCCATAGCAACTCATAAAATGAAGACCTATCATTTGAATAATGATATAATTGTCACACAAGAACAGTTGGATCATTGGAATGAACAACTAATCAAGCTGGAAACGCCACAGGAGATTATTGCATGGTCTATCGTAACGTTTCCTCACCTTTTCCAAACCACTGCATTTGGTTTGACTGGCTTGGTTACTATCGATATGTTGTCAAAGCTATCTGAAAAATACTACATGCCAGAACTATTATTTATAGACACTTTGCACCATTTCCCACAAACTTTAACACTAAAAAACGAGATTGAGAAAAAATACTACCAGCCTAAAAATCAAACCATTCACGTATATAAGCCGGATGGATGTGAATCGGAGGCAGATTTTGCCTCGAAATACGGGGATTTCTTATGGGAGAAAGATGATGACAAGTACGATTATCTGGCCAAAGTGGAACCTGCACATCGTGCCTACAAAGAGCTACATATAAGTGCTGTGTTTACTGGTAGAAGAAAATCACAAGGTTCTGCCCGCTCCCAACTGTCGATTATTGAAATAGACGAACTTAATGGAATCTTAAAAATAAATCCATTGATCAATTGGACGTTCGAGCAGGTTAAACAGTATATAGATGCAAACAATGTACCATACAACGAACTTTTGGACCTTGGATATAGATCCATTGGTGATTACCATTCCACACAACCCGTCAAGGAAGGTGAAGATGAGAGAGCAGGAAGATGGAAGGGCAAGGCCAAGACCGAGTGTGGAATTCATGAAGCCAGCCGATTCGCGCAATTTTTAAAGCAAGATGCCTAGATAGATAGAGTACGATATATAACCATATGTATGTGGCTAATTATTTATTTCCTTAATAACACTAATGATTACAACTTTCTAAAGCTGGCGGAGAATTCGCGCTGTACGAGAAAAGAGCGAAAACAGAGGAATATTCAAACTAAGAACCAAACTGCGATAAAGAGGATTGAAAGGAAAAACGAAAGAAAAGGTAAACTGACAAATATATACATTAACCGATGGGTAATTTCAGATTTCCTATAAAAACCAAGCTACCACCAGGGTTTATCAATGCTCGCATACTTAGGGATAACTTCAAAAGACAACAATTTAAAGAGAATGAAATCCTTGTTAAATCTTTGAAATTCATCGCTAGAAATATGAACCTTCCAACAAAACTGAGGTTGGAGGCTCAGTTAAAACTAAATGCATTGCCAAACTACATGAGATCTACGCAGATCAAAAATAGGTGCGTGGACTCTGGACATGCAAGATTTGTTCTAAGTGATTTTAGGTTGTGTAGGTATCAATTTAGAGAAAACGCTCTGAAGGGTAATTTGCCAGGTGTTAAGAAGGGTATTTGGTAAAAAATTTTATCGCGAAAGTATATATATATATATATAGGATACGCACTTGTAAATAAATACATGATAATTTTTATTCTTCTTTAATAGATGATAATACTTACTGAGCAATACACTTATATGTAGAGAAGAATAAGATTATACACATACTGGGAGAAAAACAAGTAGCTATAGTTAGAGCTAAAATAACAAAAAAAGGCATACGTACATACAATGAGAAAAGGAATGGGATTGAAAAAGGGCAGTATCTGCCACTAAGTTAACGACTGAGAGATCGAGACACTCCTATAACAAGACACACTTCTTCTTCTTCTTTTCAGTAGTGTTCTTCTTAGCTTTACCATTCGTTTTAGATTTACCCATCAATGAAGCTCTAGTGGCGGCCTCAAACACTTCTCTGACACCATAACCAGTCTTGGCCGAACATTCGTAGTATCCGGTTGCGCCAATCTGGTCTGCTACAGATTGTCCCTCCTGTGATGTAACGGGTTGTTGACCTTCTTGTCTTAATTGTTCAATGGTTTGTGGGTCGTTTCTCAAATCCACTTTACAACCAACAAGAATAATTGGCACACCTTGACAGAAATGTAATACTTCGGCAATCCATTTTTCTTGTACATTCTCTAAAGAATCTGGAAGATCGATAGAGAAACAAATTAATACGACATTGGAGTCTGGGTATGACAATGGTCTTAGTCTATCATAATCTTCTTGACCAGCGGTATCCCATAGCGCTAGCTCTACACGACGCCCATCAACTTCAACATCTGCTACATAGTTTTCAAAGACGGTTGGTACGTAGACTTCTGGAAATTGGCCCTTGGAAAAGACGATTAATAAACATGTCTTACCACAGGCACCATCACCAACGATTACCAGCTTTCTTCTGATACTGTTACCAACTTGTTGTGACATCTTTCTAGTATAATTTTTAAAGTTCTATGATTTTCTATTAGTGCAACAATAAACCTCTAACAGCGATTCTTTTGTTTTATTAATTTTGTTCCTTTTTTGAGTTTTGTAACTTTAAGTTTGGGTTGTTCCAACAATGTTTTTGCAATACTCAGAGGAATGATCGATGGTCGAAACGATATTAAAGACGAATTCCTGCTGGTAAAATAAATATATACGATTAGGATAAAGAAGTATTTGTATCAACTACTAAAACATGTAGTACCCAATACAAATCAAACAAAAATTGTATCATCTGTTTATTTTTTTTTCTGAGGCGAAGCAAATTGGAAACAACAAGAATTCTTGTATCTTTTTTTAGCCCCTTGTCACGCCGCACGACGCGTAGCACATTGATCGAGAATCACGATTTTATCAGCGACAATGTTATTGGAAATGAGGGAATTATACTGTGTTCTTGCAGTTATCGCTAAGGTTCCATAACCCAACCTCACAGATGAGGTCAGATTTAACTATTGACCTTCTTGAAACCAAATAGCCAGAATTCCATCTTGGTTCGTATTCGTCCTGGCAAGGCAACCTGTCCTTGCCGAATTTGTGAATTGTTTGATCTGCCATTAGCACATATAAAGTTTGTACTGCGGGATCGTAACTAATATCTTGAATAGGCTTGTCCAATGCTACCGCATTATAGGGAGATAGTCTTTTAGTTCTCATTGCAGTGCTTCCTAATATAGAACTTATATCCTCAAAATAACGGGATGATACATGATCCTCATATACTATAGTGGCGGCTCGGCGTAGTGGAGGTTTTGGTGTAGAAGAGTGGTTTCGCCAAAATAGTAGTAAATTTCTACGCTGCCTTAGGGCAACCTCTGCTTCGTCATTCTCCGACCGTATGCCCTCGCTGTAACGATTTACGTGCCTCTCACCATGTAAAACATCATACAAAGCCATAGTGCCAAATTGAAATCCTTCAGGAAAGTCAACCTCGAATATGTCGTCGACTCTCCCATTCCCATATTCATCTGGTAGGCTGCCTGTTTCGTTATTAAGCCCAACTTTGATGGTGGGTAAAGAGTAAAAAATTAATCTTGAATCTAAATCGTTCCTATTTCCACAGTAAGCGGCAACAACAAAGCAGCATTCATTTAATGGTATTATCTTTTGAACTTTTGAATCAGGATATATTTCCAAGGGATACACCCTTCTCGATTCGTCAGAGGATGAAGAGAAATCCTTGATCAAGTAGAGCTTTTCGCCCATATTTGTGGTAGCAATGATATTATCGCCTATTACAGTAAACGTCTTAACTGTACTCCAACTCTTAAATGTAAACCGGGTTTCCAAAGTGAGCCGCAAAGTCGTATTATTTCTCTCCTCCTGGTCAATGCAATGTTTTGTGACTTTCAACTTGTTAAAGGACATTTCGTTATCGGTGCCCATAACTTTATAATCCAGAAAGAATATTTCACCTCTGGGAGTAATGACCAAATGATTGAGGAGTCTTGAATTGTCAAGTTTATACGAATCTATTATTTGATTGGAAATTTTGTTTTTTGCAGCAGTTAATAAAACTAGTTTTAATGAGCTAGTAAAAGAGATCAATAATACAGTTTTCTTTTCTAAAGGATTGTCCTCTGTTGCTATTGGTAATTCCTTTATTTCTAGGATTTCTTCAGAATCGTCCTTAAGAAGTTGAGAATCTAAACCAACTGCCTTACCATCTGATAGTCTAATACACTCCCATTCCCTCAAGTCCTGATTCAATACCAGCATTCGATTTATTTTGTCTAGATATAAAAATTTCTTATTTTTGCTTCTTGTAGATTTTAATAAGAAATTTCCATTATTTGATGTTAGGTATGATAATTCGAGGATTCTTAAGCCATCAGAGTAGAGTATGAATAATTGGTTGTTGTCTATGTCCGGACAGACTTCAAGGATTGAATTGTAATTACCTAGGTGCGGTAATTTTAGCTTGTAAAAATCCAATTCTCTACTGTCGTGAATTGGCGTTAAATTAACGACAAAAATTTCAAATGCACTAAATGCCAAACATTGATTCACACCAAAGCTTCTAAATTTAATATCTTTCCCTTGAAAATTAACTCTGCTTGTACACCTGGATCCTTTTTTGAAGCAGTTGTTCTGTAAAGTGTGCACCTCAAAATATGATTCATAATCGAGAGAGCAAAAATAAGGGCCGTTTATTAACGCCTGCTGAACACTCAAATTATACACATCAGAAAAATCAAGTGAATCACTAATCCAGTCAGAAAAGGGTGTACGAATGACACGGTCTGGTAAAAGGATCCAAATGTCATACTTGGTTGGATCATCTGTAGACTCTTTGATTTGAAAATTGACACTCGTGACAGTTTCTAACTGCTTGAAGAACTTGCTCATGCCTTTGCTGCTGCTTAAGTTTGAAACTAAGGCGCCAGACTCATCAACAGCGTCTATATTTTCAATATAAGAGACACAGCCAAGCCCAGCATTCCAAACTATTAAAATACCATCATTGTATGTAACGTTTTCGAATTCCCAACCTGGAGAAATCTTACGCAACTCTTTGTCCCCACCAATGGGATCGATGTATATCGTATCCCTAGTTACTTGAATCAAGTTATTTTTCGTAAAATTTAGAAGGATAGTTTCGTTTTCAGTATCACATAGCAAATCTTCTATATTTATCAGTCCTTGAACGGGATCATCATTATCGATTGTCGTTGTCATAGTTAAATCTAATAAAAATATTCTGTTGTTAGAAACAGCGTCGGTCGCAAAAATTAACGAACTTTCGGTATTTGACTGGTTTATTCCAAGTCTCTGTAACAGAGCAATATCAAGGTTCTTACATTTCCATATCCTAAGATGTCTAAAAATTTGAAATTGCTTTAAGTGGATAAGTTGATGAGTTTTCCTGAGTTTATAATCAATGCAAGGTTGAGTTATTGCATTTGGTGAGGTAAGCCAAACTTGAGAATTTCTCGTGTCATTGATGTTAGAGCCTGTGTGTGTGTTATAAATTTTAGAAGACGTAAATGCTAAAATTTGAGAGTTCTCCTCTGTGGAACTATCAATTGTGTGCTTGAAGGTGATATTTTTCAAAGGCTTAATAACGTCTTTTTTATCTAAACATCTCAAATCTTCTAGAGATAATGTTAGCTCTAATGTTCTACTAAAACTTATGACTACCAGTACATAACTTGAGGATCTGGAGTCTAAATTTATCGGATTTGAAGGTAGTGGTGAAATGGATTTCAATCCTTTGAACCTAGTTAGCTCGTAAAATTTTAAATTACCATTTACTATTGTCGATCGTTCGGTGACGCAAAAACAAATATTTCCTGTCGAGGAGGATATTATGGTACAATATTGGAATTTTTTAAATGTATGTGGGTGTAGTTCTTGTAATTTTAATAACAATAAAGGAGCTGGAAAAAATGACTTGATTCCCTTGAGAGCCTTCAATTGGAATGAGTGGAATTCAGTCTCTCCTGACATGATTTGATTTGCAGAAACTAAAGAGAACTTTAGGGGTGTTTCGACTAAACATGCATTTAGTCCAATGGGTATTGTCATATTAGTCTTCTCACCATCAAATACTGTCAATTGATATACCTCTTTTTTCTTTATTTCGTTGTTGTTCCATTCTATGACAAAGTAGACTATCCTGTCATATCTTATGGCTGTTATAAATATAATGAAATAGGGATCTAAATCAGTGTAATTTGTTGGGAAAAAAGAACCGTTCATAATCACGGAATCGGTCAATGTTAAATTGTTTACTAATTGAAAAGTAAATGGTAAATGGAATTCAAAAAATTTACAAATGCCTAGTTCCTTATGTATAAGAACAAACTGCTTCTCGTTTTGGTGCTTGATTATGTTCCACTGACCTTTTTGTCCCAGGTTCCAATATTGTAGCAAATATGTCTCTTTACCGTCATCAAGCGGTAAAATAGACAATAAGTGACCACTTGGTTGAGTGAGTAATATTAAAGTTGCAACGTTGTTGGGTTTTATAGCTATGCTGCCAGATATGCCAGACTGTATGTATGTTATTGAAGTGCTACCTGTTTGAAAGATTCCATTGTTGGATACTATTAAACTGAAATGCTTTTGTTGGATTTCTTCCAGCGACTGCAACTCAATTTTTGGTTCTTTAACATTACCGCTGTCACTGCTCATTTCTATGTCATCCAATGCTTCTATATCTGAATCATCTAAGGTTTCTGGGTTTTTATCAATGTCAAAAAGACTACCTATTAGTGTGTTATACTTTTGAGGGAAGCCGTCTGACAGTTCAGAACGTTCTTGCAAAATGTATTTTAATACTGGTTTAAAATTTATCGGACTTGAGATTGGATAACAAAATTGAGGCATTTGACCAATATTCGAATCGTGATATCTGAGCATCATCATTGATGGTTCTAGCTTTGGCCCTACACAAGGTCTAACCCAAGTTTCATCCTCGGTATTTTGATAAAAAAGCTCAGGTTCATTCCACTCACGTGTGGTGCTTGAATCAATTAATAAATTGGGGGAAACTCGGAATGACTTATGATTCAACCAATCTTGCAGCTCAAGTTTGCCAAAATCCGACGGGCGACGAATATAATGTTCATACCTGTCTAAACCATGAGTTCGCAAACCTAGCATACCTAATTGACACCGTACTACTTTAATTACACCCAGAAACGAAACGGAATGTGAAGCGATTTCTTCTCTTCTTCCAATTCTTTTGCAGAGCCCATCTCTGGCAAAGGGCCATTTGTTGGAAATCACTCTAACATGGCTTCTGTTTCCCGATAATATGCGGGTAATGCCTCGCACTTCCTTTGGTTTTGAATTTATGCTATTCTCTTTCTTTGCACATCTAACTTGAAGTGATTAGTACCAGATTGAGCTCAGCTTCTCAAAATTATTTCGAACATATCAATTTAGTTTGTAAGTCATAAAAATCGATATTTTTGCTTTTTCCTTTTTTCCTAAATCTTCTTGACTGCTTGCAATCTTTGTATCTTCATCTTTCCTTTCTCATGTTTCCAAATTTAGCCTGTATATTCATAGAGACTTCTTAAAGTAAATTTTGGCAGGATAATAGGGTACTGAAATCTATGTTGCTTTTTATATCCTGGCGCTACTTAGCCGCCCAACCTTTTTGTCTTCTTGTCTTTTTTTCTTTTTGGCTTTATTTCTCATCAGATCACGCACCACGGAATGAAAATTTTTTTGCGGAAATCAGCATCGCTAAAGAAAAGCAGAAATAGAAGCAGAAGAGATAGATATAACTACAGAGTTAGAGAAGATCAGTAGACCAATAAGCGGGATTATCATAAAACTCGAGTTTATATTAGCTTTCATCTGTCTTTAGGAAAATAATACCATAATAAAAAGGACACATCATGGCTCCACCAAAGAAAACCGTAAAGAAGATGGACCTTACGTCATTTTTAAATGATGACACCTTTGGTTCATCTTGGGCTGAAGAAGATGTCGATTTGAATAAGATCACAATTCCTATTGAAACCGCTAATGCAAACACTATTCCATTGTCCGAATTGGCTCATGCTAAAAACAACAGCAATAACACGCGTTCAGGCGGCTTTGGTGGCAGTTTTGGAGGTAGATCTAGATTAGACCCTGCTTTGGGGGGCGGTTCTTCCGATAGAAGAGAGGAATACCCTGTTCCAGATGCTCCACCATATAGGGCTGTCATAAACAACATTCCATGGGATATTACCCCAGAGGGTGTTCAAGCCTGGGTTGAAGATGGTTTAGTTAAGCCTGAAGCGGTTGAAGAAGTTGTTTTGCCAAAGAATCTAAGAGACCCAACAAGATTAAAGGGTAATGCTTTCGTTACTTTGAAAGAAAGAGCAGATTTGGTCGCCGTTCTGAAGTTCAACGGTACTAAATTGAATGAGAGAACTGTTTACGTTTCTGTTGCGGCTCCAAGAAGAGGGGGAGGTGCAGATGTTGATTGGAGTAGTGCTAGAGGCTCCAATTTCCAAGGTGATGGAAGAGAAGATGCACCAGATCTTGATTGGGGTGCCGCTAGAGGTTCTAACTTCAGAGGTCCAAGAAGAGAAAGAGAAGAAGTTGATATTGACTGGACTGCTGCAAGAGGTTCCAATTTCCAAGGCTCTTCCAGACCACCAAGAAGAGAAAGAGAAGAAGTTGATATCGACTGGAGCGCTGCAAGAGGCTCCAATTTCCAAGGCTCTTCCAGACCACCAAGAAGAGAAAGAGAAGAGCCAGATATTGACTGGAGTGCAGCTAGAGGCTCTAACTTTCAAAGCTCCTCGAGGCCACCAAGAAGAGAAAGAGAAGAGCCAGATATTGACTGGAGTGCAGCCAGAGGTTCCAACTTCCAAAGCTCCTCAAGACCACCAAGAAGAGAAAGAGAAAAGGAAGAACCAGCTTTGGATTGGGGTGCTGCCAGAGGTGCTCAGTTTGGTAAGCCTCAACAAACCAAAAATACCTACAAGGATAGGTCTCTAACTAACAAAAAGACTACTGATGAGCAACCAAAAATCCAGAAGTCTGTTTATGATGTTTTACGTACTGAAGATGATGATGAAGATGAAGAGGCTGAAAAGCAAAATGGAGACGCAAAAGAAAACAAAGTTGATGCGGCAGTTGAAAAGCTACAGGATAAAACTGCTCAATTGACTGTTGAAGATGGTGACAATTGGGAAGTTGTTGGTAAGAAATAGAGTGTTGTATGATGATAAAATGTACATTTGTATTTACTGTTTGCTTTTTTTCTTTCTTGTTTTTCTACTCTCCTTTCTACCAGGTATTCTAACTCTATTATATAATTAAAAAAAAAATAACCATATATTTTGTATTAAGTTTCATACATGTGTTCAAGTGTATTTTTGGATTTATCATTTTTCTATGTGAGGTAAGTTTTTGAATGTCCCATTTTCCTTTCGTTTTTGGAAAGTTCTAAGAAAAAGCATTAACAATTAAAAAAAAAAAAAAAATCTAAATAATACTGATAGAAATATCAAATATAAACTACTAATATCGGTAATATTCAAAAGAAGAAGCATGACTATAAGCGAAGCTCGTCTATCACCGCAAGTCAATCTTCTCCCAATAAAGAGGCACTCAAACGAAGAGGTAGAGGAGACTGCAGCGATTCTAAAAAAGCGTACTATAGATAATGAAAAGTGTAAAGACAGCGACCCTGGTTTTGGTTCCCTTCAAAGAAGGTTACTGCAGCAACTTTATGGCACACTTCCTACGGACGAAAAGATAATCTTCACATATTTACAAGATTGTCAACAAGAGATCGATAGAATCATTAAACAATCCATTATTCAGAAAGAGAGTCATTCAGTAATTCTCGTGGGGCCCAGACAAAGTTACAAAACATACTTATTAGACTATGAACTGTCTTTGTTGCAACAATCTTATAAAGAGCAGTTTATAACTATCAGGTTGAATGGGTTTATTCACTCCGAACAAACAGCTATTAACGGTATAGCAACTCAATTGGAACAGCAGTTGCAGAAAATTCATGGCAGTGAAGAAAAAATTGACGATACTTCATTAGAGACGATTAGCAGTGGTTCTTTGACAGAAGTGTTTGAGAAAATTCTTTTACTCTTAGATTCGACCACGAAGACAAGAAATGAAGATAGTGGTGAGGTTGACAGAGAGAGTATAACAAAGATAACAGTTGTTTTTATATTCGATGAAATTGATACATTTGCTGGGCCTGTGAGGCAAACTTTATTATACAATCTTTTTGACATGGTAGAACATTCTCGGGTACCTGTTTGCATTTTTGGCTGCACAACGAAATTAAATATCTTGGAATATTTAGAAAAGAGGGTAAAGAGTAGATTTTCTCAAAGAGTGATTTATATGCCGCAAATACAGAATCTAGACGATATGGTTGACGCCGTCAGAAATTTACTTACAGTTCGCTCTGAAATCTCCCCCTGGGTTTCACAATGGAATGAAACGTTGGAAAAAGAACTATCCGACCCTCGATCGAATTTGAATAGACATATTAGGATGAATTTCGAAACCTTTAGGTCATTACCTACATTGAAAAATAGCATAATTCCATTAGTAGCGACATCCAAAAATTTTGGTTCACTATGCACTGCCATAAAATCGTGTTCTTTTCTTGACATATACAATAAGAACCAACTATCTAATAATTTAACAGGAAGGCTCCAATCTTTATCCGATTTAGAGTTAGCCATTTTGATCTCAGCCGCTAGGGTTGCCTTAAGGGCGAAAGACGGATCTTTTAATTTTAATTTAGCTTATGCAGAGTATGAAAAGATGATTAAAGCTATCAACTCCAGAATTCCCACCGTGGCTCCTACTACAAATGTGGGAACAGGTCAAAGTACTTTTTCTATCGACAATACTATCAAACTATGGTTGAAAAAGGACGTCAAGAACGTTTGGGAAAATTTAGTGCAACTGGATTTTTTTACCGAGAAATCAGCCGTTGGTTTGAGAGATAATGCGACCGCAGCATTTTACGCTAGCAATTATCAATTTCAGGGCACCATGATCCCGTTTGACTTGAGAAGTTACCAGATGCAGATCATTCTTCAGGAATTAAGAAGAATTATCCCCAAATCTAATATGTACTACTCCTGGACACAACTGTGAATCTTGGGAACAATATACAGACATTTTATTGGCGGTAGCAACTCTGATATTCCACTGTTCAGCTTTCCTAATAAGTAAGTTCAAGATTATGTGGTCATCGCGTCGAACGGAAATACACCCATACACCAAACCTCTGTGAATTTGAAAAATTCACATATGCATTTAATAGAGCATAGGCAATGTAGAGAGAGAAATTAACAATGGTGAAAAGAAATATTACCAAACACCAGCAAAAGAAATTGTATAGTATTAGCAGTACATTCGTGGTCAAGCAGAATAACAGTAAAATAATATGAGTGATAATGGTTCCCCCGCGGTTCTTCCAAAAACCGAGTTTAATAAATACAAAATCGGCAAAGTGAAGAGTACACCAGCCATCCAGCGAGATGCGAAGACTAACTTAACATACATCAAACTAAGAAAAAGAAGTAGTGAGAAAGTTTACGGCTGTACAGTTTTCCAGAATCATTATCGTGAGGATGAAAAATTAGGACAAGGAACATTTGGTGAGGTTTATAAGGGAATTCATTTAGAGACTCAAAGACAAGTGGCAATGAAAAAAATTATAGTTAGCGTTGAAAAAGATCTGTTTCCTATAACTGCACAACGAGAAATTACTATTTTAAAGCGTTTAAACCACAAAAATATTATTAAACTAATCGAAATGGTGTATGACCATTCACCGGATATTACAAATGCGGCATCCAGCAACCTACATAAGTCATTCTACATGATCCTGCCGTATATGGTAGCAGATCTGTCGGGCGTTTTGCATAATCCGAGAATCAACTTAGAGATGTGCGATATAAAGAATATGATGCTACAAATATTAGAAGGCCTAAATTATATTCATTGTGCAAAATTCATGCATAGGGATATAAAGACAGCAAATATTTTGATTGACCACAACGGTGTTTTAAAGCTTGCTGATTTTGGTTTAGCAAGATTATATTATGGCTGTCCTCCAAACTTAAAGTATCCTGGTGGTGCAGGTTCCGGCGCCAAATATACATCAGTAGTCGTAACGAGATGGTATAGAGCACCTGAGTTGGTGCTTGGTGATAAACAGTATACAACAGCTGTTGATATATGGGGTGTCGGATGCGTTTTCGCAGAATTTTTTGAGAAAAAACCTATTTTACAGGGAAAAACGGATATTGATCAGGGACATGTTATTTTCAAACTACTTGGTACACCGACAGAAGAAGATTGGGCCATGGCTAGATATTTGCCAGGTGCTGAACTAACAACAACTAATTACAAGCCAACGTTGAGGGAAAGATTTGGTAAATATCTAAGTGAAACAGGTCTAGATTTTTTAGGACAGTTGTTAGCGTTAGATCCTTACAAGAGGTTGACCGCTATGTCTGCTAAACACCATCCTTGGTTTAAAGAGGACCCTTTACCATCAGAGAAGATAACATTACCGACGGAAGAAAGTCATGAAGCTGATATTAAGAGGTACAAGGAAGAAATGCACCAATCATTGTCCCAAAGAGTACCTACTGCGCCAAGAGGTCATATAGTTGAAAAGGGTGAATCACCTGTCGTGAAAAATCTTGGGGCGATCCCAAGAGGCCCCAAGAAAGATGACGCAAGTTTTTTGCCTCCACCAAAGAACGTATTGGCAAAGCCGCCTCCTTCGAAAATAAGAGAATTACATCAAAATCCTAGACCGTATCATGTGAACAGCGGATATGCTAAAACTGCGATTCCACCGCCAGCAGCCCCTGCAGGAGTTAATAGATACGGACCCAACAATAGTTCCAGAAATAATCGCTTCAGCGGCAACAGCACTGCACCCAGCAACAGCAGGAATCCTGTAAATCGATTTCATCCTGAGACAAATGTCAGCTCTAAATATAATAAAGTACCTTTGCCATTGGGGCCTCAGTCAAGATACCAGGGTAATTCAAGTGAGTCCCGGTACAAAAACTCGCCAAATGACTCTAGATATCATAACCCTAGGTACGTGAACAAGCCGGAAACCAACTTCAATAGGCAACCACAGAAATATAGTCGCCAAGAATCCAATGCACCAATCAATAAAAATTATAATCCTTCAAACGGTTCTCGCAATATGGCTGGTGATCATCATCAAGGCTCGAGACCTTCTCATCCACAATTCCCAATCTCGCCCTCACAGGGGCAGCATCAGCTTACGAGTAAACCAATAGAGAAAAAAAATGGAAGCTTTAAGGATGAAAGAGCGAAACCAGATGAGTCTAAGGAGTTCCAAAATAGTGATATTGCAGATCTATATTAGGTTATACTATTCTCTCTTCCTTTCTGGCCTCGTGGCTAATTACGGAAAGTTGTATACTGACTACTATGTAATCTATCACGTTTTGTCACTGTCTCGCTCTTTTCAGACAATCCATAAAATCGAAACTATTGTCAAAACGTCAGTACATCCTACCTGATAGGGACTATACCAATGTCAACGTTCGAGTAAGTGATAATAAGGACCGCCTTACCCACCTTCAGGACACTCGGTTTTACACAAGCGTTATCCTGCGCGGATTTTCAATATGAAAACAACTAAGTTTTCCTGTAACATCATATATACCATTTAAAAGAGTGCCAAAAAACCGATAACGATTATTTTAAAGGCGTTTTATATAAGAGAAGAAGTAAAGAGAAAAAAGCGCTTACTAGAAATGGGGAGAAGGGTGCCAAAGAGATAAAAAAAACTCCCAGCTAAGTCACTGGTTCAACGTTCCAAATGGTATCGGAGTACTCCTCGATACAACGATCACTGCTAAAGAAGCCGACGTTTGCAACGCTCAGGACACTCTTTTTTAACCATTCCGACCTTTGATTGTGGAACTCCTGGTCCACTAATTCATGGGTGGCCAGATAGGATTCAAAGTCATCACTGACCAAGTAATAATCGCCGTGGTACTTAATACTGTCGACTAAAGGTTTGAATTCATTTGGATTTTCTGGAGAAAATTGTCCACTTTCAATGTAGGATAAAACAGAATCCAAACTAGATGGTAAATCTTGTGGATGGTATTGATGGTTGTATCTCAATTCTTCGACATTTTCACTTAGGTTACCAAACAAGAAGACATTATCTTCACCAATTTCCCTTGTGATTTCCACATTGGCACCATCAACAGTACCAATAATCAAACCACCGTTCATAACAAACTTCATATTAGAAGTACCAGACGCTTCAGTACCAGCAGTAGAAATATGCTCACTCAAGTCACTTGCTGGAATAATGATTTCAGCCTTAGAAACATTATAATCAGCAACAAAGACAACCTTCAACAAATGCTCAATTGACTCGTCGTTATTAACAATGTCAGCAACACAGTTGATCAATTTTATGATTAGCTTAGCCATGTAGTAACCAGGAGCACTCTTACCACCAAAGATTGAAACCTTGCGTGGATATTTCTTGGCAACTTCCTCGATTGAAGCACCGTTCTTCAGCATATTCTTCATTGCCAGGTAACGGTATATAATACCAAAGACGTTTAGCTGTTGACGCTTATATTCATGAATACGTTTAACTTGCATATCAAACAAGGTGTCGTCCAAATACTCTCTGTTAATGATGTCTACTCCATCATTTTCCTTTTTGATTAAATCTACTAATCTGATCTTATTATTAAGCTTGACTTGGTTCCATTTTTTCAAAAACTCCCTATCTTCAACATATTTTCCCAACTGGGTCAGTTTGGCCATGTCCAACAAATACTCCTCTGTTGGATCGTTAAGGGTTTCACTGATCAGTTTAGCCAATGAAGGGTTAGCTTGCTTCAACCATCTCCTTGGTGTGATACCGTTAGTGACATTGACAAACTTTGATGGACCATAGAACTTGACAAAATCTTTAAATATGGTCGTTTTGATTAATTCAGAGTGCAATTCAGCAACACCATTAACCTTGTGTGAACCAACAATAGCCAAAAAGGCCATTCTGATCTGTCTTTCTGGAGAGTTTTCTTCGATGATGGATATACGAGACAAAAGATCAACATCCTTGGGGAATTTTTTGGCCACATCTTGCAAGAAGAACCAGTTGATATCATATATAATTTCCAAATGTCTGGGTAGCAAATGGCCAAAGAGGCCGACGGGCCATTTTTCCAGGGCCTCTTGCATAACAGTGTGGTTAGTATAAGCAAAAGTCTTGGTCACGATGTCCCAAGCCTCGTGCCAATCTAGTTTTTCTAGATCGACCAAAACTCTCTGTAATTCAACGATGGCTAAAGTTGGATGAGTATCATTCAACTGAATAGCCACTTGGTCAGGAAATTCAGTCCATGGCCTCTTGGATTTTTTGAATCTTCTTAAGATGTCGTGTAAGGATGCAGCACACCAGAAGTACTGCTGTTTCAACCTCAACTCCTTACCTTGAGCAAAGTTATCGTTTGGATACAACACAGCGGTTATAGACTCTGCGCGTTGTTGCTGAGCCACAGAGTTTTTATAGTCACCATTATTGAATTTTGCAAAATCAAATTCTGTTGTTGGCCTTGCTTGCCATAGTCTTAAGTTATTTACATTGGAAGTCTTGAAACCCGGAACTGGGAAATCATACGCGACAGCAAGAACTCTTTCCCCACCGATCCATTGTGACGCACTCAGTGTAGTTTTACCGCCTTCTGGTCTATCAACATAACCATAAAAGGTGACAGGAATTTGCACTTCGTTACGTTCAATTTCCCATGGATTACCAGAATTTAACCAGTAATCTGGAGTTTCCACCTGGTAACCGTCAATAATCTTTTGAGCAAAGATACCATACTCATAACGTAGACCATAACCCCAGGCAGGGATGCCTTCCGTTGCCATTGAGTCGACGAAGCAAGCTGCAAGACGACCTAGACCACCATTACCTAAACCTGCGTCCGGTTCTTGGTCCAAGACATCCTCTAACTTGAAACCTAAATCATCCAAAGCCCCTTTAATCATTTCTCTTGGTTCTCCCTTTGAGGCAGCAGGGTCTTCCGGATCTTCAATCTTCATATTAATCAGGGCATTATCCAAAGCCCTACCCATCAAAAACTCCAAAGACAAATAGTAAACTCTCTTTGGGTCTCTTGTGGTGAATTTCTGCTGAGTTTTGTTCCAGTCAATGACCAAATTGTCACGAATACTCATCGAAGCAGCTTCATAAGCAGCCATGTCATCACAATTATATAGGGAACGTGCTAATGTAGTTTCCACATGGTCAATGAATCTATCTTGAAAATCTTCTGCCTTGTTAAATTTTTTGACTTGATGCTTATTCCATAACGCTCTTGACTTTAAAGGAATCATCGTGTCAATTGACTTGATTTCTTGGGGAAGAAACCCCGTAAGTCTCCTTGTAAGCCTTGGGATTTGGTGTGGAGAAGTAGGTTCTTCGGTTATCATATCATTGGTAGTACTAGTACTAGCTGGCGGCATTGTTCAAAATTAAATTAAGTTGAAAGCTGCTTTACTGAAATTGTAATGTAGAGAAGTCAAAAAAGATCCAATTGTTTTTCTTTTGGATATTTTTAGTAATCGTTACCTTCTCAATCTGTGCTTACTTTATATTACAATAGCAAGCAGAAAAAACTTATAATACTTCGTACGTAATCAAAACAAAAGGTACAACAAGAAACGGGAAGGCACAAAGAATCTTGCTTTACTGCTATACAAACTTCATGCTCCTTTTATACATATAATATATTCGTCGGTGTTCCTTCCTTATCTTTGTAGCATGCACATGGTAGTTATTAACCTCCCCTGAAACTTTTTTAGCGAAAATTATCCACCCCTTACTTATTTCCTCGAGAGTCTCTAAAAAGTAAAAATACAATAACGGTAATTGGGGAAGGCGTTCCTTGTTAATTCAAAATGTTATCCTTGAAACATAGAAGGTGCTGGCTGCATCTCGCAGAGCTTCCTCTTCCGTTGAGCGTTGTATTCTTCCCCCCACAGTGCTACTAGGCGATGCCGCTACCCCTTGAAGGGCCTTCCCGCTGTGGGGCAGCGGCCTTTTTTCCTTAGTGGGAAACAAGCACCGGGGTATATTTCATTGTCTATCAGGAGAAGAGATCGTATACAAATGTTCGTGAGACGGTTTCATCTTGACTAGTTGCCTTGCTAGTCGGATAACTAGTGGAAAGCAGTAGGACACTCCCGATGAGTTTGCGTTTCCACGGGGTTTGACAGAGCTACCTATTGCCTTTTTCATCGAAGGAAACGGTAGTTGGACCTTGCCTTGGATAAGTTGGTGAATCATCCAGAGCTTTAGAAGGGAGCAAAAAATAAAATCTGCGCAAGCCCGGAATCGAACCGGGGGCCCAACGATGGCAACGTTGGATTTTACCACTAAACCACTTGCGCTTGTTATTTACATGAGAGTAGTACTTCTATTGATGGTAGGTGTTTCATTACTTTTTTCGTCTTAAGATGAGCGAGCAAACACAGGGAGAAAATAAAGCGCAATTATTTACCTCATAGGGTACACAATATCCGTGAGAAATGGATGAATTTGAAATAATTATACAGACTCCTCTTTTTTCAACGTAAAATTATAAGCATAGATTAGAGGCGCTCCTGGATAATAATAGGATCACACACAAGTAAATCAGCAATTTCTCATATCGTACTTATTCGGTAGAGTTAATAATATTCTACTAAAATAACTACTGGTAAGTAGTGAGAGCTTGATTTTTGTACTAATAACTTGTTTCAAAAAAAAAAAACGAATAATCAGTTTTACAAAAATGTGTATACCTATATAAACAATCTTAGAGGTAAAGTTCTCCCTCACTAAAAATAATAAAAAATTACGTGCAGATGAGAACCCCGTCTTACCTTAGTATACCTTTAGTTCCCTTTATGACCCGATTTGAACGATAAGTCTTTTATATTTTATTTCTTCCTAAAAGAAAAATGTATGCATTGTAAGTAACTTTTTATGACCATGGTAATAATTAAAGCCGAGGGCTTGTAGATTTACCATCAAAATACCCGCTTAAGAGGATAACTTGAACTTCGAGCTAGTACATTTACCAGTTAGGATATTCTTAGGGAACGTGTAACCAGCATCTTCCCAAGTAGTTAAGTTTGCATTCTGGAATGCATTTAAGTGCGATTGAATATAATCATATGTTGGATAGTCACTTGGATCGCATGTCACGGATATAGCATTACTTGGTTGGTATATTCTAACATAGTCAATCGACATAACCACTGGGAAGAAAATATACTGCCAATCAATATAAGCCCAATTGTTGGAAATACCCAGATTTAGAATAATCGACATTGGTTCTTTACTGATTCTTCTCCAACCAATATTACCATCAGGATGTAAGGCTTTAGCATGAATAGTATAAGTTGGAGTATCACCAACAAACCAACGGATATAACCATTGTCGTCATCGTTCAGATACTCAATGGCATATTTTTGAAAGTAGCCACCGTACTCACCGAATTCATACCAAGTTACGTTCAAAGTTGAGACAGCAGACACGGCTTGTTGAAATGGACCGCCAGCATAAGTGTTCATGGTCGTTGTTGTGAAATTGTAAACCTCGATAAAATCATAGTCAGGCATGTACCAGATATCAAAAGGTGCAATTTGCAAGGATTGAGAGGCTATACCTACACCAATCTTAGTATCAGTTTCACCTTCCAAAACATCAATTTCTGGAGCTCCTCTACCAACACCTTGATTCGGATGATCTTCACCATCACAAGTACAAATACTTAACTTTTGTCCCGGCAAGTAAGAAATACCATCCGGGGAACTTTGGTTGGGTGTAATACCAGCATCACACGATTCATAAGAATAAGGCCAGACACCTTGGGTACTAGCCAAATAACCGGGCCTCCCTAAATTACCCATAGTCCAAAGACCGGGCCACAAACCTGAAACACGGCCATAATTTGGTAGATTTGCAGAGATTTCTAGAGCACCCTGCGTGAAACAGACCTTATTCCAACTCTGCAACATACCTGATCTGTAATATAAGCCATGGTTCTTAAAGGCATCCATTCTCAGCTGCAAGGTTCCGTTCACAGTTGTGGAAGCGTCTGGACTGTACCATTCTAAATCCTTAGTAGCATCATAGTGAACATCAGGGGCTGTCCAGTATGGATCATCCCCATCATAAAATGTTCTGCCTTCTGCATTAAACTCATCAGAAAATACTAATTCCCACTTAGAGCCATCCATAGCTTCTCTTGTCTTCGCTGTATCAGGTGTGTCTGGGTCAACCAGAGATGTTCTAATGGCGGATAGTTGAGGATATTGGTATTGAGTTAAATATGTAACTTCTTCAGTGTTGCTTTCGTGATCAATAGCACCGGTAAAGGTCAACGCTGGCAAAACAATAAAAATAAAGATGGCTGCCAGAAACAAGAGCAATACACCAGCTAGCCCACTAGCAGACCTTTTATCCATGTACTTGAAGTCATCTATGAACCTCCTTCTATCCAGTCTTGCCTCTTCTTCGGGGTCAGGATTGTGTAAATAATCATCTTCTTCCTTTTCATCTATCATAAGTGGGAACGATGAAGCAGGATACCCACCAAATGGAGAAAAATCTTGCTCGCCCAAAAACGGATTAGAAGAGAATGAGGCGGACGACTCGTTTCCTGGAGATGATGTTGGCGAGCGACCATGATGGTTCAGTTGAGTCATAGAAGTGACTCTGGAACCCACTAAGGGATATCTATCAAATTCTGGCGGTGAGAGAATATCATTCTTCGATAAATTAGAATTCAAAGAAGGAGAAGAGGCTATAGCTCTATGTGGTGGCTGAAGAAATGAGTTATCATTAGCCGTACTCACAGCTCTACTATTGTTCCTGGAATAGTAACCTTTGTAATCAGATACACCTTTATTTTGACTTAGATCTAGACGAGAATTGTCATGAAGTAGTGAAGAGTCACTCCCCTGTGGCTGATAATGAACAGAAGAAGACAGAGATTCTCCATCCCGCGCATTAGATTCTTCGTCACTCCCCATAAAAGGGTTTGTGAGACCAGCATTATCGTTGGTGCTATTGTCATTTTGTTGTCCAAAAGAAGGAGATGAGGAAAGAGGAGCACCATCATGATCGTCGCCTGTACCATCTGTGTCCAGGTTTGTGCTACTAAAGTTGTGCGTTTCAGTTAGATTTCTCAAAGGCATTAGAGTAAAGGAGTGAGTGGTATACCTATTCTGTAAACTTTAGATGATTTAACGAGAGAAATGTTGTGCAACTACTAACTTGCCTTAGTAGAAAAATTCTAACAACAATATATTTATAGACGATAAAGTAATGAACACTAGTACGAGAGGACGAATACAATAACAATATGCAGCTTTCTCGAGCACTTGCAGCAATACGAAAGCTTTGGACTGAAAATAAAAAAAGAAGAAAACGTTTGTGATTCTTAAGTGCTTCTGTAAGCTAAAAATATTTTAACGGTTGTTGTTTTCGACGTTCCTAGTTAAATTTTATCAGAAGCTGTTTTATTCTGTGTTTTCACCAAAAATAGCGTTAACTTTCATCTGATCAGGAATATGAAAAAAAAAAAAACTGTCCAAATAGAGCGTATGTGATCTGAAGTCTAGAATTTACCGCTTCAGGATGATTCTTTGGCGTTTTGCGGGTAAAACGCCTTTCAGATCGCGTCACACTTGCAGGCTGAGAGGAAAAAGAAAAGAGGGGAATGAAAATCACTAAGCCACAAAAACAATAAAGATAATTTTATACGAAATATACATTTTTGTATTCCATAATCAAAAATTAAAATGGACGAGTCCGGAATCGAACCGGAGACCTCTCCCATGCTAAGGGAGCGCGCTACCGACTACGCCACACGCCCGAATCTTGTTGGAAATAATCCATTGTGTACCGTATTTAGTACTTGTATATCAACGCGACATGTATCAAATTGCACGTGACAACTGCGAGAGTTGATTGAAGTTCAAGATAATTGTTGGAATAAGAATCAACCATCATCTATCGATTAGTATTCGTACTATTGGCATGTTATCGTATACGGTGCAAAAATATGGCATAAAGATTGAGAAACAGTGAGCACATTTAATGAAAGCTGAAATGCAAGGATTGATAAGTAATAGGATAATGAACTTCTAGTAAAATCTATTTACCTGATATTATAACCTTTATCAGTGGTGGATTCCCAACAATTATATCACTATACGCCTTTTCTAACTTAAAAATTTAGAGGAGTACCTTCAGATAATGCTGAGGAACATACCCCTTGTTGATACTGGTATGAACATTCTTAAGACGGGTTCAAACGCGCTATTAGCGATGCGCTAATTTTTTTTTAGAATTCAAGCGCCCAAGAGAAGGGACAATGGAATTTTTTGAAATGCATTAATAATACTTCATATTTGCTACTAAATTTATCAAGTTTGATATCTATAATTGTAGAATTAGAATATGTAATATTTTGTGATAGAGTAGAAAGCCTTACAGGGTGACACTCAGTTTGAAGGCACGCGGTAAATTCCGTAGCCCGTATTTCTTACCGCCCGTTCAATCTTTTAGATACTTCCTTTTTGATGATACTTTCTTGATTACTTCGACTAATATTAAAAGCTCTTATCTCCTGCTCTATGTCATTCAATTCTTCTATCTGATTGTGAGATGTTGAAACCCTATTAGCGGCGCTATCATTCTGTAAACCATTGCCATTGAAAGGTACTTCAATCCACATAATGCCATAAATCTTATCAAAACTGTCTGCAGACATGCTTGTTCCACAAATTTTAAAGTTGTCATCAATTATGTTATTGAAGGAGAATTCCCTGTAAAAGTGATCATTGGCACTAGATATAATAATACCGTTTGTCAAGCGTGATAATTCTAGGTGATAGTCGTCGAATAATATTTCAATCGCCTCTATATCAATATTGTTGGGGTCCAGTTTCTCCATAATCTCAGAAGTTAGCCTATTTTCGTCGACACTCTGTTCCACATAAATTTGATTACCGTCTTTGTCTGATATCAGTTCATAAGATGGTATGTATACTTTTTCCCAAATCCTCGATAACTTTTGTTTGACAATTTCTGCAATGAGTTGGCATGTGATTTCTTTATGGAGAGAAATTATGTAAGACTGGTTTACCTTTCGTACAGAAAAGTGTGGTTGGCGTTTATTCTCTCGAAGGGGTGGACGTAGTTGCGGCTGTTGTATTTTTCTTTTCTTGCGGATCATATCCAGTGGTCCATCAGATACATTAATCTCAAGAAGATTAGGTTGACAAATGCATGCGGCAGCCATTAGTCAGTTTTCTGTTTTACGACCAGTCCTATCGAGTTCGGTGCGTTGAGGAAACAAGGGATGGAGTAGTCTTATTGTAGCTTATGAAGGAAATTTTCATTTTTACAAAAATAGAAAGTTGGAAAAAAAAAAAGGCTATAAGATATATCGCAATTATTTTTCCCTTTCTCTTTGAGTAGGAAAGTTCCCTTTTTTCTATGGAGTTCTCTCGCGTTCTTCTGGGAAATGATTTTTTTTTCCACTGCTTTTGAGAAGTGTGGCGCTATCAATTGCAGAAGGAAAGAGCAAGACATCAGGGACTGATGAACAAGACCAGAAATAAGGGTCTATTTGAATTGAACGTCATATTTGGTTCCTGTGCTTCTAGCCAAATTGCTTTTTTATCATATTTTGTGCATGTGTGTTTATTTAGATTTAGTTGCGATCAAGTGTAGAAACACATTAAAAACTATGTTGAAAAACATAAAAAGTATTTGCAGATCATTAAACATTAGAATTAACTATTTATCATTAACTATTATATTAGATATTACTAAAGATTAAAATTTGTCATTATATTACAATCAGAACATTCTGTTGTCATAAAGTTCTTCAATTGGTGAAAAATTCCATAAGAGAACAGAGTATACCTCTCCACATTAGAAATCTTAGAATTCCTCTCAGCCATTTTGGTCTGATTCTATAGAGTAGGACACCACAATTATCACCCATAAGATCAGTGCTCTCAGAGTCCAAGCCCTCTGCTTTTTTTATCAATCTTCTTGCGGGGCAGCCACCATTCCAGAAATTCCACTTTTTCACACCGCCGCATAGGTTCAATCTATCCAATTTCTTAAACAGGGGGCCACGAGGACCTCCGATATACTTCCATTGAGCTACGCACCATTTCTGTCTTGGATCTCTAGCTGGTAGTTGTTGATCACCCCATCCACCTTGAAAATGCAACCAATCCAAACCGAGAGATTCTTCTCTCTCTGAGGAGGGTGTCACAGTTTTACCATCAAAAGTATAGGAGTAAAAGTTCAAAGATGGATCCCACAGGGGACCACGATCGGTAAAATCACTCAAAGGCATGAAAAAAAAAGGAATGTCATGAGCATGCTGCCCAGCGGATGCATAATTAGCATGCGTGCCTCTAGCACTAAAAATCAACGGTCTTTCCAGTATAGTATCCCCGCCATCGTCACTATCTTGCTGTTTTCTTTTCCGCAGTTTCTTAAATTTCTCAACAGCTTCGTATCTGTAGCCTGTTCCACTGGAATGCGCACTCATCCAAAGATATTTTGGAATACCTTTATAAAACCGAACCAAAGAGTGTTCCCAGTCACCGACGTGATTGCCCCAGGGTCCATGGCCCATAATAAAAGGGCCATGATTGAATGGGTAGAAGAAAAACCAGAAAGCATCAACCCACCCGTTCCCCTTGTCGACTACGATCAGAATAGCAGGCGCCTTAGAGTTGTAGCCTGTTCCGTATTCGGGTAGATGACCGAGCAACCATTTAGGGTCCTTGTCGAAATCGTCCAAACTGGTTAAAAATACCTCGCTACTGGGGATACGCGTTTCCGTTTTGTTGCCAAATAAATCTACGTGGTATTCCGCCTTCAAGTCATGCAGTGTCAAATTTTCATGAGTGGATATAGAATTGCCGTTTTTATCTTTAATTTGGAAGTTTTGAACGTACTCAGCAATGTCCGATGGCCAATATTTCTCTTCGCTATACAAGTGCACTAAGGGACAATGATTGATGACATAAGATGGAATCTCTCCAGGCGTATGCAGACTTCTCTGATCATCTGTCACATCTGTGGGATTTAGTATGGGCGGCAATTGGCCGTCGACTTTGAATCTGTTCCGTTGACCCATGGCCATGTCTCTTTTCATCAAAGGCTCTAACGGATCATAATCTTTCAATGGTGGAAGGACAAGCGCCCGTATGACGCTTAGATCTACTATTAAGAACCATAACAATATTCGCGCTAGTACGCAATGCATTCGCTAACTGAATTGAAGTTTGCTTTACCTATTGAGTACTTTATCAAAGCTGCCTTCTTTGTCATTGACGGTAGCTTCAAAAGAAAAGGAAAGTTCAATTGTTAGTTCTATTATAAAGAAGAGAAATTTCAATTTTACATATTCGGAACTTTCTCTTTTTTCATTCGGCTAGTACAACTACGTAGAGAGTATATCTCGCATCCGTCGTATGAGTAACGAGTTATGCTTTCCTTCAAAAGAAGGGTTCTTCCTTTTTCACTTTTTTCTTCTTCCTATTTACACGTAGGACAGCGAATACGGAGTCATGAAACCTTAATAATGCGCTGTTTTTTATTTTTTCTAAGTTTCAATTTGATTTTGTCGTTTCCGTCATAGCCATATAACTAAATTGAGATATAAACTATTTTTATTTTTCCGAGAACGGCCACTGCTTTGGGGCATGCATTATACGATTTCTCGAGAATCCGGTGAAAGCGTATACCCAAAAGAGCAACATAATTGACTGACCCACAATTTGGTTAGAGACATGCTATGCTGATCCTGCATATCTCAAACAGGCAATATGATAACATACATAAGCAATCTCGGCTACGCGGATTTTGTGTGGGTCTGAAAAAAAAAAAAAAAAAAAAAAAAATAGCGCGGAGCCGGGTGAGAACGTTGGACGGGTAACATAAAAACAGAGCTCTTTATATAATCAAGCATTCCCTCCATACAAAATGTGTCTGCAGCCACGTGCAAAGTACGGTCGTCGTGTGCTAAAGACCAGTAAGTACAGTCTACCGGGCCTCTGACTAGCTTCTCTGTGCTTGGCGAGGGGTTTACTGGAGCCCAATCGGACTAGCCGGGCTTCGTCACTGCGGCAATGTCTTCGCCCAACGGATCGGAACAGCTCACTGATTTCACCCAAACGGGAAAAAGGAAAAACAAAAACAAAACAGAACGGCGTAGTTTCCGGCAGCCATGATGATCCCTGATCCATAGAGCCATTTTTTTCATTTTTTTCCTAATGCATTTTGTTCATATTCTGGATCTGCGTTAAACGCTGTAAAACTGGCTCGTTTCTTTTATATATCTTGCAATCATTCGCTGCTCAACCATCCTAGTCTCTTTTTACACGTACCCTTTTTCCACTTTTTCTTTTAGTTTATATATTCTTTTTGCCTAAGAACATTTGTCTTTGTAATCTACTTAACTTAGCAATTGTCAGCTGTCCTGTTACAACCTGTTCTCCAAAGTGAATACAATAAGCAGTATTTGCTCTTTTTCGTCTAGGTGCGTTGATCTAATCTTCTTTTTATTTTTCTTCTTCGTTCAGCCTTTTTTGTCCTCACCGGTAGCGTTCACCCTAATTCTTTAATTGTCATACCCATAATTATACTACAAATTTCGTGGTCTAGTTTTCTAATATAACTAATTACTTTCTCCCTTCTTACTTCATTATTTTAATTTTGCATTAGTACTCCTCTAGCCAAAGATAAACAGAAATGAACAGACAGGAATCCATAAATTCGTTTAATTCAGACGAAACATCTTCGTTGTCTGATGTAGAAAGTCAGCAGCCGCAACAATATATCCCTTCAGAGAGTGGATCTAAATCCAACATGGCTCCTAATCAACTGAAGTTGACCCGGACGGAAACCGTGAAGTCATTGCAGGACATGGGTGTGAGCTCCAAAGCCCCCGTTCCTGATGTTAATGCTCCTCAATCTAGCAAGAATAAGATTTTTCCTGAAGAATATACTTTAGAAACCCCTACAGGTTTGGTTCCTGTCGCCACTCTACATTCCATAGGTAGAACTTCTACTGCGATTTCCCGTACGAGAACCAGACAGATCGATGGCGCTTCTTCGCCTTCTTCTAATGAAGATGCTTTAGAAAGTGATAATAACGAAAAGGGTAAAGAAGGCGACTCTAGTGGTGCGAATGACGAAGCTCCAGATCTAGATCCAGAAATTGAATTCGTTACCTTCGTGACTGGCGATCCAGAAAACCCCCACAACTGGCCTGCATGGATCCGTTGGAGTTACACTGTCCTGTTGTCCATCTTAGTTATTTGCGTTGCCTACGGTTCTGCTTGTATCAGTGGTGGGTTGGGAACCGTTGAAAAGAAATTCCATGTTGGTATGGAAGCCGCTATTTTATCATGTTCTTTAATGGTTATTGGGTTCTCGCTGGGTCCTTTGATTTGGTCTCCTGTTAGTGATCTTTACGGTAGAAGAGTTGCTTACTTTGTTTCTATGGGTCTTTATGTCATCTTCAATATCCCTTGCGCCTTAGCTCCAAATCTAGGTTGTCTTTTAGCTTGTAGATTTTTATGTGGTGTTTGGTCATCATCTGGTTTGTGTTTAGTTGGTGGGTCTATTGCCGATATGTTCCCAAGTGAAACAAGAGGTAAGGCTATTGCTTTCTTCGCTTTTGCTCCTTACGTCGGTCCCGTTGTTGGTCCACTAGTTAATGGTTTTATTTCCGTTTCTACCGGACGTATGGACCTGATTTTCTGGGTCAATATGGCCTTTGCAGGTGTTATGTGGATCATATCTTCTGCCATCCCAGAAACGTACGCTCCAGTTATCTTGAAGAGAAAGGCTGCTAGATTAAGAAAGGAAACTGGTAATCCCAAGATTATGACTGAGCAGGAAGCGCAAGGTGTCAGTATGAGTGAAATGATGAGGGCTTGTCTGTTGAGACCTTTGTACTTCGCTGTCACTGAACCTGTTCTAGTTGCCACTTGTTTCTACGTGTGTTTGATTTACTCTCTACTATATGCGTTCTTCTTTGCCTTCCCTGTCATTTTCGGTGAACTATATGGCTACAAAGATAACCTTGTGGGTTTAATGTTTATTCCTATTGTTATCGGTGCTCTTTGGGCGTTAGCCACAACTTTCTACTGTGAAAACAAATATTTACAAATTGTCAAACAGCGTAAACCTACTCCTGAAGATCGTTTGCTAGGTGCTAAGATCGGTGCTCCATTTGCTGCAATTGCTCTATGGATCCTGGGTGCTACCGCTTATAAACATATTATTTGGGTTGGTCCAGCTTCAGCTGGTTTAGCTTTTGGTTTCGGTATGGTGTTGATTTATTATTCATTGAATAATTACATTATTGATTGCTACGTCCAATACGCATCCAGTGCTCTGGCTACAAAGGTTTTCTTGAGATCCGCCGGTGGTGCTGCCTTCCCCTTGTTTACCATTCAAATGTACCACAAATTGAATTTGCACTGGGGTTCTTGGTTGTTGGCTTTCATCTCCACTGCTATGATTGCTTTACCTTTTGCATTTTCTTACTGGGGCAAAGGTTTGAGACATAAGTTATCCAAGAAGGATTATTCCATAGATAGTATTGAATAAGAGTAACGATTTTACGAATCGAGCATAATAATGAAAAAATTATAGTAGTAGTAATGATAAAAACATAAGCAAACATAAGCAAACATATCAAACATGCATTCAAACCATTATCCGACAGTAATGTACATATATTTTTACGTATTTTACATTCTTTCTCTATTGTTCTTTTATCTATTGCTATCCTAAACAAATATATTGATTGACCTTCAAACCGTGAGTAACTTTATTAATTTATATGTATAGAAAAAAAAAAAATTGAATTAGAAATTTGAACTTTTCAAGTTCATTCTTCTTGTACCTATGCGATGACTTTATTTTCGGTTTTTACATTCCTCCTCATTTGACCGAGGAATACGAATTTGATTGACCCCCACTCACTAAACAAAGGGTCGGAATTCTTTTCCACTTTAAAACTCAGTAATAACAACAAAGTCAACAAAATAGTCCTATTGCAAAATTGCAGGTTCCTTAATTAATATTCTGAAATGATCATCAATAGGCGTATTTTGAAATCTTTTGAAGAGATAAGTCATTCATTAGAGGAATCACTACGAGAGGTTGCATTTGATTCACAGCAACAATTGATTCAAGACGTACGTGAGGAAAATGAAGAACTAAGTAGGTTACAAGATCAATTACAATTGATCAGGTCAATTGTTGAAAAAATCTGCATTTCAATCAAAACTGACAATATTGACTCTTATTGTTCGGTGCCTTTTGATTTGCTATACAATATTTGCAAGGACATTGCTGATCCCTCATCCTTTGAAGACGGAGATTTGCAATATCTTGTTAGCCAAGCCATATTTGAGTACATTATATTATTATGCTACTATTCTGTGACCAATGAATGCGTCCAAGGTTTACCTGCCGTGTATGAAGCTGAACAATACTACAAAACGGTAAGTGATTCAATCCTAAAGTCTTTTCTTTACTGTTTACAAAATTCAGTATCGACAATACGTCTTTTATCTCAAACTGTTTTGAAGGATGTAAATAAGAAAAAACTGTCGCATCAAAAATGGTCCCTAAAGGCCTTGTCAGTTGATTTACTAGAAAAAATACGCCCAAGAATAAACAAATTTATGGTGATTCGGAACTTCAGGTTTGTCGGGCTACCGAAGAAACCAATTGAAATAGCTTCATTGGTTTCTGATATACCTCGCGGTATAGTGCACGAAAGACTTGATATGGTCACTCAATCATCAAAGTATTATACTATTAAACTGGGGCAGTTGATCACTGAATTCGATCAACAACCAGAAGAAAATGGTATGTTCACCGAAGTACATTTACCGAACTACGAAAGACGTCTAAAATCTTTACAGGACTTCTTTGGATTAGCCATGTCTGATTCGAATTTACTAGATGTGATCCGATGCTCAGCGAAATTTCATAAAGATCATCCTTTAAGAAGGTTCACTAAACCAAGTATATTGACTAGATACTGGCCTTCAATTTTGTTGTGTCTTTTATATGGACCATCTTCTGTTATGTCGTTGTGGAATTCCCGGTATTTTATTCAAGATTTCATTAAGACCAATGTCGTTGACTTTGCGAAAGGGCTGATCTTGAACTGGTTATGGGCACCCCTGAAACAGGTTTGGTCTACTGTCAAGCATGACGAGGGAAGCGCCATTTCAGTGACATCACAGGAGACATTAAACTCTGACATGGATTCTCTTACCAGAATGATTGTTAGTTTTGTTGTGGATAATAGTGATTCGACGTCTAACAGCCCCATAGACCCTATTCTATTGAGTACTAAAGTCGAACATGGTGATTTGACCGAATTTATGGAAATATATGAAACACAACTACATCATCCGATAAAGAATATAGCTACGGGTGGATTAGTCAGGTCTTTATTGATTCAACTGCAAAAAACAAAAGTCGATGGATCTATGGCATTGAATGGCATTGATAAAATGCTGAAATCGCAACAGTTGGTGTTTGGAGTTGTAGCATTATCTCCGGCTTTAGTGATACTATATTCTTCTATAGTGGCGTTAAAAAGATTTGTCAAACTAGGCAATGTCTGGTCTAATGAAAAACGGTATAGAGAGCAAATAAGTATAAGTTTGAATAATGTGGAAAGAGTTTTGAATTATTCTAAACAAGGTGCGGACGCCGATGAGGAACACTTAAACCAGGGTCTACTAGTGATTGAGGTTTCTAACTTATACAAATTGGGAAGTTTTCTGATCCCGCGTTCACGAAAGAAAGAATGGTTTAGGGACGTTGAGGAACTGGTGGATACCAATCTTGACTCCGGAGCTCATATAAATGTCGTCAACAGGATATACCACGTATATGGCAGGTTTCTAATCCATTAGCGTATAGCCTGCTGGGGAAGAAGAAAGGGAAGATATTGAATATATTCTTAATGTATTTTTTGTACATAAGTAAATATAAAGAAATCAACGCAAAATCGACGCCTTCTTACTTTTTATACTTTTTTACTAAAAAGACAGATTTTCTCGCTCATATCATAAGTGATGTACTATTATCCTCCATATACGATATATCTGTTTAAAAAAAAAGAAAAAAAAAGGTTACTAAAATCATACTCATTAGAAAAAAATTCTAGGAATAACAACACCAAAGGTAGAACTTCGTTCAATTTATGAAAGGTTTGGCCATAATGGAGAACAACTGAATGAAGTATATAAAGAGAAAAACGACTTAAAAGATATTATTAACAATATCTGACCCAATACTAGCGCCTGCCCCAAAAATGGCGGCATTACCCAATTTGCTACCAAAGCTCTTCAAGTGACTATGTGAGCTCTGATGTTGTTGTTGTTGTTGTTGTTGTTGGGGAGGAGGAGCTTGTTGCGGCTGTTGTTGAGGCTGCTGATAATAATTTGTGGAAGGTGGAGGAAATGGCTGCTGTTGATAAGATGATGCGGCACTATTTTGCGTGGGGATTTGTTGTAATTCTTGAGCTTTATACTGTGGAGGTGGTGGAAGATTGGATGGACCGTTAGACCCAGAGAAAGCTGGCTTGACATAGTTTGCTGGGAAAATACCGGTACGGCCATTACAGCTACCCTTGTACCACTCTGGAGATAATTTTTCTAAAAGTTGGACCTTGTCACCTGGTTTTAAGCCCAAATCACCATCTTGTTGAGGATCAAATTGATAAAGAGCTTCGACATATTCCAAGGAAGCTGGACTGGCGTTGCGGGGTGCATTGGCAGGATCCCATTTTGCCGGCAAGCTCTTATTTATTTGATCGTAAACGTCATTTGAAATGACATTTGACCCTTTTAGAAAATCCAGTTCTGTCCTAATGTTTGTTAAGGAACGATTAATCAATGAAGCAGACATTTTTGAAATATCAGATTGCCTTCTTTCCTAATGTTCTTGTGTTTGCGCCAATGTGGGCACTTTGCCTATTGTCTCAACCGATTTGAGGTTCGACTATATATGCAGCTTACAATATCCATCCCTGCCTCGAAGGAGGCTCGGTTAATCACGCTGCACGAACGAAAACAATAGTTAAAGAAACGTTTAGAACAATCTAGCGCTTTGAAGAAAGAGTATTAGGCTCTTTACGTGAAGGATGGCACATTCTCATTCAAAAGTTGCTGCTAACTTTTATCATCAAATCAGTAAACCCCTTCTTGTTTTTTCTTGACAGAAGCTTTCACATAACGGAACCAACCATGGAATAACTTAGCACCACATCGAAAAGGATTTGGACTACCGCGCAACAAAGTGGGACCCATGTAGACATAGAAAATAAACCAGATCTATAGATCGCACCTATTAAAAACCCCATGACTGTACCAGTCGTCAAGCCTTGAACGCCTCCGTATAAGACGTACATGACGAATATCCATACACTTCCAGCCTTCTTTCTATGGGTCAAGCTAGCATATACACCAGCAGTAACGTAAAATGCACCATTAAAGATCAAAGTCCAGTACAGCGAAAATTTCCAAATGTCAGATATATAGTATAAGAATGCAGTATTATACTTCGAGTTGTTGATGGGCCAGTATAATGAGGGGAATTTTGGCGTTACATATCCAACAGGTATATCGTTATTTGTTACGAATGATCTGAGCACAGGGAACATGCGACAGAGTAGTGGATGTTTTTATTGTTAGTTTTGTGCCTATTATTTTCTTAAGCCACAGGGAGCGATGCCTGCATCCAGCCGTGGCGGATATAGTCTTGGTAATGAATAACATACCTCATAATACGGCAGGAAGTTGGAACTGATCTTGTTGGCAGTTTTTATCTTATACAGAAGCGTCAAGAGTAGGAAAAGGTTTTATTATTGCATATTTATCAACTTTCAGTATGTTTCTTTTTTTCTTCGGCAATGAAAGAGAAAACAATATAATTGAAGAAAGAGGAAATAGTGTCCGAAAGAGATTCTGATATGTATTATAAAGAGAAAGACAGTTCAGTAACACAGAATCGCCATGCGTGGAGAATGGCAGGAATTTAAGACACCTGCAGGCAAAAAGTATTACTATAATAAGAACACGAAGCAGTCTCGATGGGAAAAACCTAATTTGAAGAAAGGCTCTAACCTAGAAAGCAATGCGAAAGAATCACAGACAGAGAGGAAGCCAACATTTTCATTAGAACTGGTTAATGGTTGGCACTTAATAATATGCAACGATGGTACAAAACTTTACTTTAATGATGACTCTAAGGAGTTCAAAAATGACATCAGTCAAGAGGACGACAGCAGGTGTCGCTCATTAATCGAGTCGTTAGATAAGGAAAAACTGGTTCTTCTGATTGGCGTTGCCAGAGGTTACACTATGCGGGAGGAGGACATTGATAAAATCCTCGAATCTTGCAACGAAGAGATTCATCTATTTAAAAGAAATCAAGACGAAGTTGAGAGAAAAGATGAGATCAGCGAAGAGGCGGGTGACGTAAAATCCCCTTTACAGGAAAGCCACACTGGGCTAGTCAGCGGGTATGGTTCATCTTCGGGGGAGGAAGACGAAGAGGAAGACGAAGAGAATGAAGAACAAATTGTAAATCAAGATATCAGCATTATCGATGATCTGAATCGTATTGATACAGATGACATTGACGAGCGTAATATCTTCTTCGAATTATTCGATAGGTATAAACTAGACAAGTTTTCCACGTGGTCGCTGCAAAGCAAGAAAATCGAAAACGATCCTGATTTTTACAAGATCAGAGATGACACAGTTCGTGAAAGTCTTTTCGAAGAATGGTGCGGCGAGCGCAGTGGCAATGCCACCGCTGAAGAAAGCGATAGCGAAGATAATAGCGAAGACGATAGCGAAGTACTAGAACCAACAAAATACCATTATCTGGCACAAATTGTTGCTAATGCGGGAACAATCGCACCCGACACCATCCCACAAGATATAAGGAAACAACAAAAAGCGTTATACAAGGCCTACAAAATCAAGGAGTATATACCGTCGAAGCGCGACCAAGACAAATTCGTTTCCCAACTGCTGTTTTATTATAAGACGTTCGACTTGGAACAGCGGAAAGAGATTTTCTGCGATTGCCTACGGGATCACGAACGAGACTTTACGGGGGCAGTCGAATCGCTGCGTCAGGACAAAGAGCTTATCGACCGATGGCAAACACTTCTGAAAGCACCCGCGGACAGTAGTAGTATAGAGGATATATTGCTGAGCATTGAGCACAGGTGTTGTGTCAGCCCAATAGTGGTGACGGAACCACGCTACTACGTCGTGGGCATTCTGGAGAAGACCGTGGTCTGGGTGCGGTGGCTAGCCGCCGAGGTCGGGCCATCAAGCCGGTTTACCCCAGTGGGCGCGGGGAACGAGCCGATAAATCCGGAATAGGAAGGGCAGACCAGGGGAGCAAAGAGTGATTAAGCTTACGCACCTGGTATGGACGTGATGGAAGTGGGGTGGTGATAGCAACCAGAATACGGTAGGGTCTTTACGCTTAGTGTACCTATCGGTATTCAGGCTCTTTGCCAGTGATTGGGGCTGCGGGATCCGCCATCATATCTAGTCACTTTTGTATAAGAATGAATGATAAGAGCAGGTGCAATTTTCGGACTTTAGATGTTTCTTGTGTTTCATTATTTATAGCACATTTATTTTTTCCCTCTGAGTGTGTGTCTGCATGTATACATTTTAGTTGAATTATAGAGAGTAACGAAACACACACGCATACACGTATATACAAAGACATATATACGTACGGAAATAGTGAATAAGGATGATTTTATTAAAGAGGACAAAAATTAGGGGCGTCAGCGTCTCTTTTGTAAGCTTGCAAAGAAGGACTCACAGCAGACTGGTGAACCCCATAAGGCAGCAACATCAACAAATTACCAAGCAAAGGAGTTCAAAGATTTTAAAGAATGCGCATTTCTATGACTTTAGATCGCTGCCCAAAGTACCTACTACACAGTATTTGGAAGCTAGGGAGCTCACCCGCGATATTCTGTATAGCGGATACAGGCCAGTAATGTACCCAGTGAAGGAAAACCCGCTATTCAGAGATAAGAAGAGAAAGTCCTTGCAAACGTTATTAACAATGAACGAGAAAACAAACGCAGAGGCGAAGACGATCGATGAGAAAAAGCACAAGAACATATTGTTTGGTGAACGTGGCACTGGTGGTATAATGTCAGGTGGCGTGAACGGTACATGGAAGTACAATCCCACCGTACCCAATGAGCTGTTGCCATTCAATTGGTGGTCTACGTCCAGTATGGGTATGGAATATTTTCCTGAATGGAAAAACGTGCCCCCATATATGATGAGAAAGTTGAAGCCGTTTGACAAGGCACTGCAAATGCGGTTGACACACAAAAGCAAAAAAAAGATGAAATAAATAATAAATATTTGGCATATACATATGGAAAATGATTTTATAGCACGATTCCTCATACATAATAATAATAATGATAATAGGAAACAAAACTATTAATTTTTGTAACCGATTTGAACTCACATTAGGGATCCACGTCACGCCGTGCGCGGAACGGTAGGATGAAAAAGGATAAACAGAACTTACATACAAAAAACTCAAATCAACGCAACAGGTATGTAGTGAAGTAAAACTAGACAAAGAGAAGGATACTTTAGTTAGATATAAGAATAGTATGAAAAGATTAAAAATTAAAATATTAGAAGAACAAATTATAATAAAAGAAAGCGGGGTGAATGATAATAATAATAATAATAATAATAATATTAGTTAGAAATAAGACTTCTTCATAATCGTTAATGAAGAAGTGCATATGATTTGTTATTTTTTTTCTGGTATTTTTTTCATTTTTTTCGGGTTTTCCTTGGGTATAATTTTTTGTTTCTTCCGAAAGACGGAAAGGGATGAGGGAAAACGGAGTTTTCTTATTTGCTTTCTTTTTTCCCTAATTTATTCACGGTGTCCATTTATTATATTCTTAATTGAAAGTGGCGTAAAATTTAAGTTGGTGCGCTTCAATTAGACTTGGGAAATGGTTGGAACACCGACTTGGCCAGTTCTTCTTCTCTTGGAGAAAGAACCAGAACCAAAGGCACCATTGGAGATCATGTTGAAAACAGACATCAGGGTCTTAGCCAAAAAGATGGCACAAGAGAAGTAGAGGAATGCAACAGCGGCTTGAGCTTGTCTACATCTGGTACCGGAACCTTGAGTAATCTTGTTACTGTCAACGTATGAGCTGTTGTTACATGAGTGAGCTCTGATACCAACGGCCAACACTGTACCGGCAGTGAAAGTGAACACAAAGTTCAAAAAGTCCAGTGTGAACAAAACTAGTGGCCATGCCAATGGTTCAATGAAGTTGGCAAAGACACCGTACAATGAATCGGTGAATATACCATATGCACAAGCAAACATACAGTAGTTTACTCTGGAGCTGTGCCTATGTTGGGTGTTTAACAACGAACTGATTAAACCGATGGAAATAACCAAAAATAGGAAATTTATTATACGTAGAATGTTATCAGCTAGGGCTAGCATTATGGGATTATATTGTTATTAGGTATGCTTTGAGAAGAAAAGTTTTTTTAACCGATTTTTCTTATTGAAGATGTTTTTTAAAGAAATGTTTATTTATCCTTTTAAAAAAGCGCGATGAGCAGAAAAATTAAAAATGTAAAACCTTTTCAATTGTATTTTTTCTTGATCAATTGCGAACAAAATAGTGGTATAAGTTAAATTTTCTTAAAAAAAAAAAAGGAGACGTAGAAGAAGAAAGAAAAAAGTATCTTTTAATTACAAAACAAAGACTCTTTTATAAAGGAAAATCTGACAGAAGATTGGGGCCAAGGAATTTATAGGGGTATGATTTTTCTGTATACATATATGAGGAAGAGGGGAGGGAAATGGAAGAAGAAGTAGGAAGAAAAAAAAATCAAACCAATTCTAGTCAATTCCGTTAAGGCAGCAAGCTGCCCATAAGTTTCTGTGAGGGGGCGATCACTTTTATGTTTTGGGCATTTTAATTATGACGCAGAGGTCCGCGGACAAGGGGTTTGCGATGGACCTTTTAAAGCAACCTTGGGCCTACCTCAGGGAAATGCCCCTACCAACGTCACTAACGGGCGTGTGCCAAATGGGCCGATGCTCAGATGCGGCCGTTAAAATGGGGGTGGTGTTTCGGGGCCCCGTCCGTATGTGGAAATACCAAAACAGTAGGGACATGCATCCTTACATCATCCGGTCAATCATCAGGGTAATACATATTTTATACTTAATCCGAGATTCGGACCCCTAGTGACAGAATTAACCGCATAGAACCTCTCAAGCCCGTTTACAAACAAAAGCCGCATTGCATTCTCCTTCATGGGATGGTTTATCGAAATAGTTGGAATTCATTCAACAAGGATGTGATGCAACTACACAACAGTATGCTGAATGAAGGCCTATGGAAATAGCCGGGAGGAGGCAACAGTTCCTTTGTATCGGCAATCGGGCTCCGCGAGAAAGCCGCGTATTCCTCCTGGCTGCTTCCTTTCTCACCGCTGCCGAAAAGCTTAATTATCTGTATAGTTTGTTCCGATGAGCGAAACGGCGTTAACATCAAGGGTTAAGGTAGGGAAAGTGGGAATGACGAGAATTTTTTGCTACGCTTTTTTAGCAATTTAGTTTTGGAAATATTGTGGCTGCTCTTAATTGTCCGCCTAAGGAAAAGACATGAGCAACTATGCAACATAGGACAAAAGAAAGAAGAAAAAAGGAGATCTCCGGAGAGGCAGGCGGCTTTGCCGTTGATTGTAATCTCTTTGTTCAGGAAATTGATATAGTTAATTGTATATGGGATTAGCAGTTCTATTTCATGGATTGCAAATCAAACGTGTGGCTCCTCGAGCGGTAGAGACATCTTTCCCGCTGATGTGTGCAACTTCATATATGTTCATATATGAAATTACGTTTGATTGGGCAAACATATTCCTGCTTTAATAAATATACTCAATTGTTGCAGTTCGTGAAAATTGTAACACCACCTTGAAGTGCATTTCACGAGTGTGTAACTGGGCATTTTATGAAACTTCTTGAGTACTACTTGTGTAAAGAAAGCGAGGTTAGCAGTTTAGTTAGTTGGCTCTGCATCGCTTTTAACGAGGATTACTTCTCACTCTTAAATCGCTAGTTGGCTTTTTTTAGCACTCGACACGCATCTCCCAGTTTTGGTTTTCATTTCTCTTGAAATAATAATGATCAGGGAAAAAAAGGTTGCAATACTTATACATCTGAACAGCAAAGTTAGGTAAAACCATAAAATTCTGGTTAGAAAATGTCTGGTTATTTTTCAGGGTTTTCTCTAAACAAGATCACCGATTCAATTGCCACCGCTGCTCACAAGACCCAAGACACTTTGAACAATGCATTAGCAAATGCAAATGTAAACTTAAATGACCCTCAAACAAGACTATCAATCAAATCGCGAACTAGATTTGTTCAGGAATCATTGGGTACTGTATCAGATATAAGTAAATTACCACCACAGTACCAATTCTTGGAGAAAAAAAGTGATTCCTTAGAGAAGGTATGTAAAAGGATTCTACTGGTGTCCAAAACGTTCGAAGTAGAGGGCTACGACTATCCACCAAATTTAACGGAGAGTATTTCGGATTGGTGGTCTCTCAATAAAGATGGCTGGTTTGGCTCTAAAAAATCCGAAAGTTCCACTAAAAAAAAGGGATCTAACCATGACGATGCTTTTTTGCCAAGGTCTTTTGCTCAAGCCATCTCAAAAGCCGCTGTTGACTGCGAATGTGAATTTCAAAATTTAGAACACAACGAAAAGGCAGAACTAAAGAAGAAAAAGGAGTCTATCAAAACTGCACAGACAACGGAAGCTCAGGGTGCCGACCATAATGAAGAAGACGAGGAAGATGAAGAAGATGAAGAAGATGATGAAGATTTGTCTAATTTGATCAAAGTTTTCGATTCGTGGTCGACATGCTATAAAAATATCGATGAAGGGAAGGCAGAGATGGATTCTATGATGGTCAAGGAATTCAACAAAAAATTAGAAACATTAATAAACCAAGACTTCAAGAAGGTCCATGACCTGCGCAAAAAAGTGGAAGAATCAAGACTCAAATTTGATACAATGCGTTATGAAGTCAAAGCAAAAGAAGCAGAGTTAGAGGCGAAAAAAGCTGAAGCCACAGGAGAAGCACATAGCAAGGATGTTAGCGCAAAGGACATTAGCGCAAACACTACCACCTCTTTTGACGAAACGCCTTCTACCGAGGATGAAAAGCCAAAATCAGAGGGTGCCGAAGAGGAATCAAAGAAAGAAGCGAATGAGCCTACTGTTGATGACGTTGCTGATAGAAAAGAAGATTTAAAGAGTAACAAAGTAAATGATGAGCCACCGATTGAAGAATCTGAGGATAATAAATTACTGGAAAAACTGGAGGATGAATTTGTCTCCAATACTACAGCAGCAGTGGAAACAATGGAAGAAATCACTGACAGTTCTGAAATTCTGGGCTTGATAAAACTGTTCCAGAATTTCCAGTTGGTTTACTTTAGACAATGTGTCCAAGAAGTGGAGGCAAACCTTAAAGTTCTAAATGGTTTGGAAATTTAGCAAATCAGGCAACTAAAACATTACTCATTCATGTATAAAGTAATTTGATTGTTATTTTTAAACATTATATATGATGTAAGTTTCTTCTATTTAACCGCTTGAATTGCGTCGCTGTCCTTACAATTCCTTACCCGAAAAGTATCGCAACTGGAAAGCGCTCATTAAGAGGAAAGGAAAACAGCATTAAAACGGCAGCAAAGCCCAAAACTACTGGAGGGAAAATAGACAGTCCGCTTGCTACGCCATTGCCCGCCTGCTCAATTCTAGTGACAAATGACTGTAAAAGAGTATACTAAATCGAAGTTGCCATGCTCGATATTGAATATCAAACCTACAGTCACTAAAAGTGGCGAGGATGCGCCTCTTCTAGTATGGATCCCTGGTAATCCTGGGCTTTTATACTATTATCAAGAAATGCTACATCATCTACACTTGAAGCACCCAGATTGGGAAATTCTTGGCATATCCCATGCCGGAATGACATTGAACGCTCATTCTAATACACCGATATTTTCTTTACAAGATCAAGTAGATCATCAGGTAGAGGTAATTAACAATTTCTCATGCAAGAACAGGAAAATTATTATTATGGGACATTCGGTTGGGGCATACATCGTACAAAAAGTATGCCTTTCTAACAAACTGGTTGGCTCCGTACAAAAAGTTGGTCTCGTTACACCAACTGTGATGGACATTCACACCTCGGAGATGGGTATCAAAATGACAGCGGCACTTCGTTATATTCCACCATTGGCTCATGTGGTATCATTGTTCAGTTATATTTTCTTTTATTGGATCTTATCAGAAGGGTTTTCAAGATTTATTATTGATAAATTTATGGGCTGTGGAAGTACTGGTTATCAGGCAGTACTATCTACAAGAATTTTTTTGACTCATAGGCAGTTTGTTCGTCAATCTCTAGGATTAGCTGCCCAGGAGATGGAAGAAATAACTACGAACTGGGAGTTTCAAGATAGATTTATCAATTATTGCGAAGAGAACGGAATTTCTATTTGGTTTCTCTTCAGTAGCAACGACCATTGGGTTTCTGGTAAGACCAGATCACATTTGTCGGATTATTATAAGGATAAAGTCAAGCAGGAACGCTTAAAAATTGATGTCACTGACAAAATACCTCATTCATTTGTAGTAAAACATGCAGAATATGCTATCAATGCATTTTTTTAGTGTGATGGCAAGTTTGAATGCAATGGCTTCGATGAGGGTAATAGTGTTTTTATACCAACTCTCAATTCTGGGTGACTGCTCAACAATTGACAGTTTACGAGACCTTATGATCTCACAAATTGTTCTCGCATATAATTGCATTAGTGTGCATGTAAATATGTATATATCTACAAACGGAAGTGAGGCATCGATTGCTTCTCGTATGAGTACACTGGAAAGCTGCCTTTTTTTGATAACGATGAATAAAGGGTCAGCGTCGTTTGGGAAACGTCGATTTTTTTATAGAGATTTGGCTTGATGTGCATCTAAGCGAGTATTATCGGTCTGCGCGGCTTAGCCGCGGGAACAAAAAGTGGCACAGAAACGAGCTCAAGAAAAGCTCCTCAGAGGTGTCATCAGAAACACCTCATTCATCCCTACTTCATGGCACAGTCGTAAATGAGCAATTTGCTTGATGCTGGTACTAGGGTGACAAGGCTTGTATTCTTTACAGCCTTGTTGCGTTAGCTTGCATACATGACTTCGCTACTCGGATCTTAGTCATTAGCTCATCCATATACGACTCTTGTGTTAGAGCAGCATAATGGCAGGACTACTTCACCGTGTTAAATATATAAACGTGCGTAAACAAACAAAAAAAAAATAGATATAGTTTTTTTATACTTTTATTTTTAGGTTTGACTGCTAACACTGCACTAACAACGTTACTACTTTACATATGAGCACTGCCTTCAGAAAAATAAAACTAATATTTAAGAAAAGTGATAGTCAATATCCGCAAAACTATCGAGCGGAAATTAAATCAAGAAATAAGAATACAGTAATAACAAGGCACGATCTACTAATTGCACACGAAATGAAACAAAGGGCGTCGCTAGAGAGGAGCAATTCGATTAGGAATCTTCAGTCACAAGGTAAAAGGAGATCAGATTCAAAAGAATCTCGAAAATTGTAAGAAACGACATAAAAGAAGGGTGAAAAGGAGGGCATGCACTGTCTCCATCATTTTTAAGATTATTGGGTCTCAAGGAAGGAGGATGTATAATAGGAAATATCAAAGTCAAGAATAATGTTTCAAAATGATTTGCATCAAGATCGTTCGATACGCATATATACAGTCATCCACACACTTAATTTTTTAGCACTGGCGATAAAAAATGATTTATGAATAAAACTTCATCAAACTATTATGAAAAATATGTATTTCTATATTCTATTTATTATTATTATTATTGTTAGTGTTTGTTTTTCTATAAAAATATCTATAAGATTAATCCATAATTCTTTTTCTATTTTTTAATGTTATTTATTCGATATGTTTTTCATGAATTTGGGCATATCTACCAGAAGGATCTTCAGCACAACCCCAGTCGGCCTTTGGAATCCATCTCATAACGGTGTCAGCCACGGTCTTTTGAGGGAACAAAGCATCGAATTTTAGTCTGTACCAGAAAGCCTCTTTTGTGGTTGGAATGTCACTACCCCATTCGGCCTTTGGACTGGCAAACATTTCATCTGAAATGACTGCTTCGGCGGTATCTTTTAATCCGTCGATCCAGGAGTAACCAACACCGTCGGAAAATTGTTCTTTTTGTCTCCATAAAATTTCTTCTGGTAAATATGGCTTAGCATCTGGTTCTCCTGTGGTGTCGAATGCCTTCCTTAGAATGTACTTTTCAATACGTCCTTCCTTTGGTTTAATCATCTTTTCATTTGGATCGATGTTCATACACAATTGCAAAAATTCTCTGTCTAAGAATGGAACACGAGCTTCTAGACCCCAAGCCATCGTAGACTTGTTAGCTCTCAAACAATCTGCCAAATGCAAGTTCTTGACACGTTGCACGGATTCAGTGTGAAATTCTGCCGCAGAAGGAGCTTGTGCGAAATATAGATAACCACCGAAGATTTCATCGGAACCTTCACCGGAAAGAACCATCTTGACCCCTTGGGCCTTAATCTTTCTGGATAGTAAGAACATTGGAGTGGAAGCTCTGATAGTGGTAACGTCGTAAGTTTCCAAATGGTAGATCACGTCGTCCAAAGCATCCAAACCTTCTTGTAATGTAAAGGTGTGTTCATGATGAATAGAGCCGATGAATTTGGCAACCTTTCTTGCGGCTTGCAAATCTGGAGCATTTGGTAAACCGATGGCAAAGGAATGGAGACTTGTCCAACCAGCAGTGTGTAGCTTACCGTCATCGTCGATACCTGCTAGATGTCTTGCCTTACTATCGTAAGTTGATGGTTCGACATCGTTAGTGGCCTTTGCAGTTTCACGGGCAGCAATGGAAGCGATTAAAGAGGAGTCCAAACCACCCGACAATAGAACACCGTATGGGACTTCGGCCATTAATCTCTTTCTAACGGCTTTTTCTAAGGAGTGTCTAATTGCCATGTAATCTATTGGGGTGGAAGGAATGCGTTTTTCGTCCAGCCAATCTGGTGTGAAGTAACGGGTGATCTTGTCAGTCTTAGAATCGTATACGTGGCCCGGTGGGAATGCAGTGATAGTGTCACAGTCGTCAGTCAAACATTTTAGTTCGGATGCAAAATAAACGGTCTTTGGAGAAGCGGAAGAGCGTCCCATATATAATGTCGTAATACCGATTGGGTCTCTGGCTGCCACAATACGATCTTGTTTAGCGTCGTAAAGAGTCCAAGCAAACATACCATCCAAGTACTTAGGAGCGTCGATATCGTGCTTTAAGTACATTGGGATGATAGGCTCACAGTCACTCAGTGTTCCAAACTCGTAGTCTGCGCATTCTTCTCTTAATTGAATGTGGTTGTAGATTTCACCGTTAACACATAGCATGTACTCTCCGTCTGAAGAAGTAATTGGTTGAGCACCGGATTCCACACCGACAATGGCTAGTCTTTCATGAACAAATATAGTGGAGTTCTTGATAGCATTACCGGACCAATCTGGACCACGGTGTCTGATTCTTTTTGATAGTTGTAGAGCCTTTGGCTTATATCTATGCACGTCTTCGTGCCTGAAAGCGGCGAAAATACCACACATCTTAAGTTACGTCCGATTTATATCCTTAGCGTAAAGCAAGTTATACTTTTTCTTATTTTATTATGTAAAGGTAAGAAGAGTATGCGATCAGGGTCCAAACAGAATCTGTCTCCTAGTGGCGTTCACTATAGGGTTATATATGCGTATCTATAAATGCGCATAAATTCAAGAACGAACTATTTGTCATCTCGAGTGGGCAGCAAATTTTCAGTTTACAGAATGAGTCAAATGTTACATGAGTTAAGGCTCTTTTCCTTGTGCTCTCTCTCTCTGTCTGAGCCTGCCAAATGATAACAGTCATAGGCCCTGTACCTAATTTGCCGTCCACGGCAGCAGTACTGCTGCCGTGTGATTGGTGGATAGATAGTGCCAGCGATAAGAAACGGTAGTTGATGCCCGAAGGTGCTTTCCAGCGCAGAAAGACAGACCCCAGGCGTATTTGCGCTCACGTTGCACGAACACGGGCGGCATTCGTGATGACAATAGATTTAATTTAGATATGCACTGGTTTCCACAGAGACCAATCGACAGTCTTCCATGCAAGGTCACTTATTGTTAACGGCAAGTTTCCCTGGATGTCCGCTTTAAAACTGTTTCGGCACGGTTTAAAGGACACAAGTTTTGACTAGTCTACAATTTAAGAACATATAAAAAGCTACTTGTGTACAGATGAGATGACTACTCCCAAGTCAAAAACAACAAAAGAATGAAAGAAAAAAGAATCAGAATTTTATAAAAGCGTCCTTGTCATTCTTAAGAATGTAACAAGATCAATGGGTTGCGCAGGAACCGCTATCTCCATTAAAACCTCAGATCGCTCCGAGAAGAATTGTTCGATTTGAAACGCAAATAATATCATCGTATTCTTTTAAAAACTTGGAAGGTCATTGGTTTCTTTAAATGAAACCTCCAAAGAAAATCTAACGCGTCTTGGTAAAATATATGTACCGAGTGTTTCGCTTTTTATACCTGTTAAATGAAAATCGAAAAAAAAGAGAAAGAAAAAAGTTTTTCAGCACTTCTCTACGGGTAACCCTCGTATTTGAAGGTTTAGGGCTATTCTTGAAATTTTTCACTAAAATTTTCCAACTGAGAAAAAAAAAAGTGTATTACGGTTTTGATGAGATGAGATGAGATGTAATTATCATCCTCTATTGCCATGAAGAGAGATCTATTAAAAAGAAACGTCAAAGAATATGGTATTGCTTATATCAGAAATTAAAGATATTGCCAAGAGGCTGACTGCTGCGGGTGACAGAAAGCAGTACAACTCCATTATCAAGTTAATCAATGAACTAGTGATTCCAGAAAATGTTACTCAATTGGAAGAAGATGAGACAGAAAAAAATTTGAGATTTCTGGTTATGTCGCTATTCCAGATATTTAGAAAGCTGTTTTCCCGCGGCGACTTGACCCTTCCTTCGTCCAAAAAGAGCACATTAGAGAAGGAACAGTTTGTTAATTGGTGTAGAAAGGTGTATGAAGCGTTCAAGACGAAGCTGTTAGCTATCATTTCGGACATACCTTTCGAAACATCACTTGGGTTAGATTCGCTTGATGTCTATCTTCAACTTGCAGAGCTGGAATCAACTCATTTTGCATCTGAAAAGGGCGCACCATTTTTCCCCAATAAAACATTCAGAAAGTTAATCATCGCCCTATGGTCCTCGAACATGGGTGAAATAGAGGATGTCAAAAGCTCGGGTGCGTCTGAAAATTTAATCATAGTAGAATTCACGGAAAAATATTATACGAAATTTGCAGATATTCAATACTACTTTCAATCAGAATTTAACCAACTATTAGAGGATCCAGCCTACCAGGACTTGCTTTTGAAAAACGTTGGTAAATGGTTAGCTTTAGTAAATCATGACAAACATTGCTCTAGTGTTGATGCAGATTTAGAGATCTTTGTACCAAATCCCCCACAAGCCATAGAGAACGAGTCCAAATTCAAGTCCAATTTCGAGAAAAATTGGTTATCCCTTTTAAACGGCCAATTGTCTTTACAGCAGTATAAGTCTATTCTGTTAATTTTGCATAAGAGAATAATACCTCATTTCCACACTCCAACTAAACTAATGGATTTCCTTACTGATTCCTACAATTTGCAAAGCTCTAATAAAAACGCCGGTGTTGTTCCGATCTTGGCTCTGAATGGCCTTTTTGAATTGATGAAAAGATTCAACTTGGAATATCCAAATTTTTATATGAAACTTTATCAAATTATAAATCCAGACTTAATGCATGTTAAATACAGAGCAAGATTTTTCAGGTTAATGGACGTATTTTTGTCATCAACACATTTATCCGCCCATTTAGTAGCATCTTTCATCAAAAAGCTAGCCAGACTCACCCTAGAATCTCCACCCTCTGCTATTGTCACCGTGATTCCCTTCATCTATAATTTAATCAGGAAACATCCGAATTGTATGATTATGCTGCACAACCCAGCCTTCATTTCCAACCCATTCCAGACACCTGACCAAGTGGCGAACTTGAAAACTCTGAAAGAAAACTATGTAGATCCCTTCGATGTTCATGAATCGGACCCTGAGTTAACTCATGCACTGGATTCCTCTCTGTGGGAGCTGGCGTCATTGATGGAACATTATCATCCTAATGTAGCCACGTTGGCGAAGATATTTGCTCAACCATTTAAGAAGCTAAGTTATAACATGGAAGATTTCTTAGACTGGAACTATGATTCTTTGCTCAATGCAGAATCTTCAAGAAAGTTGAAGACACTTCCTACGTTAGAATTTGAGGCTTTCACAAACGTTTTTGATAATGAAGACGGCGATAGCGAAGCGTCATCCCAAGGTAACGTCTACTTGCCTGGGGTAGCATGGTGAAAGCGAAGATGAACAACGAAGTTTTAAAAGTGTGTATATATACATTTATATCAACAGAGGCATCGATTTCCCTTGTTTGAGATGTAAAAAAAAAAAAATAGAAAATAGTAAGTCCCTGTTATCAATTTTGCCTAGGAAAAAAACCTGGGTCAAAAATAAATGGTCTCTAGCGGGATCGAACCGCTGATCCCCGCGTTATTAGCACGGTGCCTTAACCAACTGGGCCAAGAGACCATTCTATTGTTGAAGATTGTTTAATTTAGATAAACTTTCATAATGTTGAGAATTGCTTATTGCGATATATAAAGTTGAACCAAAGATCAATTTCTTTTTATGTATTGTAGAGAATTACAATTTGAAAAAGAGCTAAGGGAAATTGCTATATTCTAAAAGAAGTGCACAAGTACATTACCTTGAATTTTTATATTTATTCATGATATATTAATATTAATATATCGATGGTGAAGGACACCACACCTGTATTTCTTTGATTGAAAACAATTTTGTAACATTGGCTGCAAAAGTTTTTGCAATTGATATGAAACTATATGATAATATAGAATGCAAACAAAATTCAATTGCAAGGAGGAGGGAAGATATAAGGCCCCTTTCTCGCTTGACATAGACTAAATAATATACAGTTTTTATTTCTTTATTTTTCTTCTTCTTTTGACATGAACATGTTGATTATTCATTGTCGCTTCCTGCGGCAGCTTTAACTAAATCCAAAAATTTTTCTTTGGAAACTTCAGTGATCAATTCTTTCTTTTCTTCTTTATTCTTAATTTCGCTTAAATTTTCGGATACTTCCTTTTCTGTCTTGACTTGAGTTGCTAAAATGGCGTTAAATAATTTCACGGCACCTTTTTGAGCTATCTTTCTGAGCGCTGTCTCCTTCTCAAGGACTTTTCTAATATTTTCTGACCTGTCTTCTCCGGAAGCAATTGGAATAATATCCGTCTTTCTGGCTTTACCTAATAACTTTTTTTTTTCTGCCAACAATGCTTTTTTGGCCTTGTATTCTAGCTTTTCTGACTCACTTTGCTTCAGCACCTTTTTGTTTCTAGCCATGATGGGGTCCTTCCTGTCGTATGCTTTCAGATGTGATGATAAAATAGCATTTACTGCAGCAGAAAATCCAGTAGAACCATCATCATGTTTGCTGTTTTTCGATTTTTTCTTTCTTGGGAAGTCGTCGTCCTCTTCTTCTTCATCATCATCTTCTTCAGCATCACTTTGTTCGTTATCTATAATTTTAGATGATTCATCGCTAGAGCTATTCTGCTCGTCTTCTTCGGCTTCATCACCTTCCATTATTGTATCTTTTTCCGGCTCATTACTTAACTCTTGGTTGCCACTATTCCTTTTTTCACGCCCAAATTCTGCATTCTTTCTGGTTCTTTTCTTATCCTTAGTGTCTACTCTGTGCTTGGAGCCCATGATCAATTATGTACTGATTTTCCTTCGGCTTCTCTATCGCTTTATTCATAGCATCTGTTTATTACCTTTCCTTATATCTTATGGGCATCGAATCTTAGATTTTTTTCTTTCAAAATTTTCCAATAAGAGGGTAATGGAGATACACCAAAATGAATCTCAAACAAAATCAAAACAAACACTGTTTACAATTTGATGCGCCTCGAATCAAAATATGATGATGAGTATTACAGCTAAAAAAATTATCGAATATTATATAAGCATTAAAGCTATCAATTTTTCCGCTCTTTGTGTTTCTTATTATTCTATTTGAATATACCAGAACAACTATCCGGAGTCTTTGTTTAAAAAAGGTAGATTTTGAAATAAAGGACTTAGAGAAATTCTGGCAACTATTAAACTATGGAATCACTTCCACGTACTCCCACAAAAGGCAGATCTACGCAGCATCTCTCGACACCATCGCCGAAGAATGATATTTTAGCTATGAATGGCCACAAAAGAAGAAATACAACAACTCCACCGCCTAAGCACACTCTTCTGAAGCCGCAACGTACGGATATTCATAGACACTCATTAGCTAGTCAGAGTCGCATATCCATGTCACCTAATCGCGAGCTTTTAAAGAATTATAAAGGTACAGCAAATTTGATTTATGGAAACCAGAAAAGCAACTCCGGTGTAACTTCCTTTTATAAAGAAAATGTTAATGAACTCAATAGAACACAAGCAATCTTATTTGAGAAAAAGGCAACACTAGATTTACTCAAAGATGAACTAACAGAAACGAAAGAGAAAATCAATGCCGTTAATCTCAAATTTGAAACCCTTCGTGAAGAAAAGATAAAAATTGAACAGCAACTGAATTTGAAAAACAATGAACTTATCTCGATTAAAGAAGAATTTTTGTCAAAGAAGCAGTTCATGAATGAAGGACATGAAATACATTTAAAGCAGCTAGCGGCATCTAATAAAAAAGAGCTGAAACAAATGGAAAATGAATACAAAACAAAAATTGAGAAATTGAAATTTATGAAGATTAAACAGTTTGAAAATGAAAGAGCGTCGCTTTTAGATAAAATAGAAGAGGTAAGAAATAAAATCACCATGAACCCTTCCACTTTACAGGAAATGTTGAACGATGTTGAACAAAAGCATATGCTTGAAAAAGAAGAATGGCTTACAGAGTACCAATCGCAGTGGAAAAAGGATATAGAGCTGAATAATAAACATATGCAAGAAATCGAAAGCATAAAAAAGGAAATCGAAAATACATTAAAACCTGAGTTGGCAGAAAAAAAGAAGCTCTTAACAGAAAAGCGTAACGCGTATGAAGCTATCAAAGTAAAAGTTAAAGAAAAGGAAGAGGAAACTACAAGGCTGAGAGATGAGGTGGCATTAAAACAGAAAACTAATTTAGAAACTTTGGAAAAGATCAAAGAACTTGAGGAATATATAAAAGACACTGAACTGGGTATGAAGGAGTTGAATGAAATTCTGATTAAAGAGGAAACGGTTAGACGCACATTGCATAATGAGTTACAAGAGTTAAGAGGAAATATACGAGTTTATTGTAGGATTCGTCCAGCTCTAAAAAATTTGGAAAATTCTGATACTAGCCTTATTAATGTTAATGAATTTGATGACAATAGTGGTGTTCAATCTATGGAAGTGACGAAAATACAAAACACAGCGCAAGTGCATGAATTCAAATTTGATAAAATATTTGATCAACAGGATACAAATGTGGATGTTTTTAAAGAAGTTGGTCAGTTAGTGCAGAGTTCATTAGATGGATATAATGTTTGTATCTTCGCATACGGACAAACAGGATCTGGGAAAACTTTCACGATGTTAAATCCAGGTGATGGTATCATTCCGTCCACAATATCTCATATATTTAACTGGATCAATAAATTAAAGACAAAAGGATGGGATTATAAAGTTAACTGCGAATTCATTGAGATCTACAACGAGAACATCGTAGACTTATTGAGAAGTGATAATAATAATAAAGAAGACACAAGCATTGGCTTAAAGCACGAAATACGTCATGATCAGGAAACTAAGACTACCACGATAACGAATGTTACGAGTTGCAAGCTTGAGTCGGAAGAAATGGTGGAAATAATCCTGAAAAAAGCAAATAAATTAAGATCCACCGCTAGCACAGCATCAAATGAGCATTCCTCCCGTTCACACAGTATTTTCATAATTCATTTGTCTGGATCAAATGCAAAAACTGGAGCACACTCGTATGGCACACTAAATCTTGTTGATTTGGCCGGTTCCGAAAGAATAAATGTCTCTCAAGTTGTAGGGGATAGATTAAGAGAAACACAAAATATAAATAAATCTTTAAGTTGCTTAGGTGACGTTATTCATGCTTTAGGTCAGCCTGATAGTACCAAAAGACATATACCGTTCAGGAACTCAAAACTGACATACCTACTGCAATATTCACTCACTGGGGATTCGAAAACATTAATGTTTGTAAACATTTCACCAAGCTCCTCTCATATTAATGAGACTCTCAATTCGTTAAGATTTGCGTCTAAAGTGAATTCTACCAGATTGGTTAGTAGAAAATGAGGTCAAGGCCTTTTCTGGTCTTTTTCACTCCTTTGACAAATGACAGAGACTGTCCATACATTCATCACATGTAACTATATTATATATGAAACTCATTTTAATGCGCACAGATAAAAAGCAAAGTAAGTAATGAATATTTGTTATGTAAAAATGACCTCATACATGCTAGTATTTACACGAATTTAATTGCTTAAATTTCAATCATCCTTACCCTTTGGTTTACCCTCTGGAGGCAGAAACTTTTGCATCCTCCTTATTGCCCAATTTTCGCCAATGACTTTAACATCTGGGTCCGATTTACCTTCCGTGGTGTTGAACCGCTTCCACCATGAGGGGGATTTGAACCTAGGGTCTTCGCGTGGTAATTTGCGAACTTCATTTCTAATTTCAGCAACATGGGCTCTCAGTTCAGCGGCTAATCTGCTTCTTAAATCTTGCGCCTCTTTACCATATTTCAATTCGTCAGAGAGGTCGTTAGGATTTTTGGGATCATAGTATTTTTCAACCAAATGTGTCCATTCTTTTCTATACCTGTCGATTAAATCATCATTTAAAGGATCCCCTATGGTAACATTTATTTCAGAGCCAAAGTTTCTTGGTAGAATTTGTCTAAACATTGAATCTGTGACTGCTTCGGATGCTATTTTTTCAAACCCTGTAGCAAATATTGGTACTACAATGGGCGGCTTTGTTGCTTCTAGGATCATTCTGGTAATACCCCATTTAAAATACCTCATCGAATTTTCAAAAGGCGGATATAATTGTAGTACAAATCCTTCTGGATAAACATGGACCCAAGATGGCTTCGACCTTATTATGGGCGGGGAGTAGGCTTTTTTTAGCGAAGAAGAGACCTCAGAGTGAGGGGTCCATTCCAAGTCTAAAGTGTCGTCAGGGCTTAACAATCTTATTGAAGCATCTATAGAACCTTGAAATGGGCCCACCCCAAACCTTTCTGTTGAAAGGACTTGGCCAAGTGAGAAAAAGTTGGCCAGAAATTTATTTTGAAAGCAAATATTATGTGCACCCAAAGACCATCTTATGTTGTCCAAAGACGTAAATAACTTATATGGTAGTGTTGCCCAAACTAACGGATCATCGACCATACTCATATGGTTCATGACCGTCATAAGGCCTCTATTTTCCCTTTTGGAACGTTCCAAGGCAGTTTCTAATTTTTCAAACCCATTCAATTTGACATTATAGCATGTGAAAAGAAGCAGTTTTGATACACCGAAGGTCAGTAATGATGTACTGTATGAAAGAAATCTCCAAAGGGGGCTTCTTCTGGGATAGGCTTCTAAAAATTCATCTCCTCTTTCTAGGACATCCCTAAAAGACATTTGATAGGGAAAACTTTACTTTTTTTTTTTTTGAAAATGAAATATTTTATTAAACAAATTTTTTAACAAAAGATGAGGCTCTCAGTAAATGGTTTCTGCTGGAATTACTCAGCATACATGTTCCTCCATCCTTAAGTGTTTTACAAAAAAAAACGCTATGTTTGAGGTCCGATATCTCGGTCTGAGTGAAGGTAGAAGAAAAAAGTTATCTCAAGAAAAAAGAAAAAGATGAAGCCTTTTCTCAACGTGACTGGAGTAACGTAATAGAAATACTGTCAGGTCCTGGCGTGAAAGAAGTAGCTCCTACGAGGTGACAAAATACAAGAAAAGTAATGGAAAAGTACACCAATTGGAGAGACAATGGTACGGGAATAGCTCCATTTCTACCAAACACAATCAGGAAACCTAGTAAGGTGATGACAGCGTGTTTGTTGGGTATCCTAGGGGTGAAAACCATTATAATGCTACCATTGATTATGCTGTACCTTCTAACTGGCCAGAACAACTTACTGGGTTTGATATTGAAGTTTACATTCAGTTGGAAAGAGGAAATTACCGTGCAAGGAATCAAGAAACGTGACGTAAGGAAATCCAAGCATTATCCACAGAAGGGCAAGCTTTATATTTGCAATTGTACCTCACCTTTAGATGCTTTTTCAGTGGTGTTATTAGCTCAAGGGCCTGTTACGTTGTTGGTCCCATCCAATGACATTGTATACAAAGTTTCCATAAGAGAATTCATCAACTTCATCCTCGCCGGTGGGTTAGATATAAAACTCTATGGCCACGAGGTAGCAGAGCTATCTCAATTGGGCAATACCGTGAATTTTATGTTTGCTGAGGGTACCTCATGTAATGGTAAAAGCGTCTTACCGTTTAGTATAACCGGGAAAAAACTTAAAGAATTCATAGACCCTTCAATAACCACAATGAACCCCGCAATGGCCAAAACTAAAAAATTTGAATTGCAGACCATCCAAATCAAAACTAATAAAACTGCCATCACCACATTGCCCATCTCCAATATGGAGTATTTATCTAGATTTCTGAACAAGGGCATTAATGTTAAATGCAAGATCAACGAGCCACAAGTACTCTCGGATAATTTAGAGGAATTACGCGTTGCATTAAACGGTGGCGACAAATATAAACTAGTCTCACGGAAGTTAGATGTTGAATCTAAGAGGAATTTTGTGAAGGAATATATCAGCGATCAACGTAAAAAGAGGAAGTAGAAATACTTGTGAAGGCATGCATGCATGCATACATATTTATATATATATGTCTTTAGGAGTATGTATTGCATTTATTCGAAACAAACAAGAAAAAGAAGAGTAGATGTGCCCGTTTCTGTCACTCCTATTTACTGACACTTTCTTGACCTACCTCAAACCAGTTCCAGTTCCGGCAAAAAGTGCCGCGCGGCGGAGAAACATCTCCACCTTATCTCGGCGCCAAATCCTTATCTCTCGTAGCTGGTTTGCCCGCGATAAGGCGGGCGAGTTATTTTGAAGTTTTCCATAAACTGGTTTTCCATCTCGAGGTTTTTCCTCGCTTTCCACGCTATGACCCTTTTTAGTTAAGGTACCCGATGGCATACTTTATATATTATATATATATGTTAAGTTAATATGTTTTAGCAGATTTGATATGCTGATATGCAGCACGGACTTTCCCTCTCCTTGTCTTATCGCATCTTATCGCAACAATTTGATAGATATCTTCTCCCTTTCCTATCTTGTAGAATAAGGTTGTGTGCTTTGAGTCTGATAGCCGTCTTCTTTCGGTCGCTTCTTCTCTCTTTTGGTTCTTTGATTGTCTATTACAATCAATGCAGGCTAGTTAAGGGTCCAATCACTTTTGAAATTGTTTTGTAAAAAGCGAAGGCATTTTTTTTTTAGAAGATACAATTGAAAACATATAGATTTAGAGTTCACATGGCTCGGGGTGACGGACATCTATGGACAGAGACATATGATAGTTCCACAGTCGCTTTTATGATTTTAGGTGCCGCCCTGGTTTTCTTCATGGTACCGGGGCTGGGCTTTCTTTATTCCGGTTTAGCAAGAAGAAAATCTGCTCTGGCTTTGATTTGGGTAGTGATAATGGCTACCTTAGTAGGTATACTGCAATGGTATTTTTGGGGCTATTCTTTAGCATTCTCTAAGACTGCGACGAACAACAAATTTATCGGCAACTTGGATTCATTTGGGTTTAGAAACGTCTATGGCAAAATTTCGGATGATTCCACGTATCCTGAACTGATTTATGCCATTTTCCAAATGATGTTCATGTGTGTCGCATTGAGTATTATAGCTGGTGCCACTGCGGAAAGAGGTAAGCTTTTTCCACATATGGTTTTTCTTTTTGTTTTTGCGACTTTGGTTTACTGTCCCATCACTTATTGGATTTGGGCCCCAGGTGGTTGGGCCTACCAATGGGGGGTATTAGACTGGGCTGGCGGTGGGAATATTGAAATCCTAAGTGCTGTGGCTGGTTTCGTTTATTCTTATTTTCTAGGAAGAAGAAAAGAAAACCTCCTGATCAACTTTAGACCACATAATGTTTCCATGGTGACTTTGGGTACTTCTATACTTTGGTTTGGTTGGTTGCTTTTCAATGCTGCAAGCTCACTGTCACCAAATATGAGGTCCGTATATGCGTTCATGAACACTTGTCTCAGCGCCACCACGGGTGGAATGACGTGGTGTTTATTAGATTATCGATCTGAAAAAAAATGGTCCACTGTTGGGTTATGCTCCGGCATTATCTGTGGTTTAGTTGCTGCCACGCCTAGCTCGGGTTGTATTACTCTATATGGCTCTTTGATCCAAGGTATAATAGCGGGTGTTGTTTGTAATTTTGCAACAAAAATAAAGTATTATTTAAAAGTGGATGATTCCTTAGATCTATTAGCTGAACACGGTATCGCCGGTGTGGTGGGATTGATTTTTAACGCTCTATTTGCAGCTGATTGGGTTATTGGAATGGACGGCACAACAAAGCATAAGGGTGGTTGGTTGACGCATAACTGGAAACAAATGTATATTCAAATTGCCTATATCGGTGCCTCTGCCGGCTATTGTGCTGTGGTCACGGCCATCATTTGCTTCGTATTAGGTAAAATTCCGGGTGTCCATCTAAGAGTCACTGAGGAAGCCGAAGCATTGGGGTTGGATGAAGATCAAATAGGCGAATTCGCTTACGATTACGTGGAGGTTAGGAGAGATTATTACCAGTGGGGTGTAGATACAGATGCACTTCATACTACATGCAATGGCGCTAATTCTGCGTCTGAGACAAATCCTACTGAGGACAGCCAAAACTCCTCATTGTCATCAGCTACAGTAAGCGGCCAAAACGAAAAAAGTAATAATCCTAAATTGCATCACGCAAAAGAAGCATGAATCAACTCCCCAGTAACTGCTCGTCGGCACATTGAACGGAAGTGCCGCGATACTAGATTTTTTTTTATTTATTTATTTCTGAACTTTTTAATTTTATATTCTGCATTTTATCATAGACTCACAAAACAAATTCATTTCATCATTTGGTATTTTTACTCACCATTCTATATGCCATAATAATATTAAAAAACTTAACGTCTGTTCCCTAAAAAAAAACTAATTTAGTAAAAAATACGACCCCAGTGAGGGTTGAACTCACGATCTTGCGATTAACAGTCGCACGCCTTAACCAACTTGGCCATGGAGTCGCAAATAATGATGAATTGGGACTTTAAAACCGCTTCCACATCTGAATCATATCTCCGGTATTTATTTCTTCGCAACCAAAATATGGATATCGAGATGTATTTGATGAATAATTCGATAATTGTTGGGATTCCATTGTTGGTAAAGGCTATCATATTATGTATACAGATATACTAGAAGTTCTCTCGAGAATATAAGAATCAAAATGGAATCGGTATTTCTACATAATAATATTTCGATTATTTATCCTTCCGTTCATACTACTAAATAGATAACATGTTAGAGTTTCATTCTAACAATGTTCGATTTTGTTATTTTTAAACAGTCATGGCGCGTTTTAGGTTCAAACTATTCGCATATCAGGGAGTCATAATTCTTCATTCTATTTCCGATTCCATTGAAGAATAAATAATAATATTGGTCTTCTTGTCCATAATCATTCCCCTCCCCCCGCATCTAACATGCTTTGTGAAGAATGCCATTGCAGATACGTGACAATGAAAACTTTTTTAATGTACCAAAAAGACTAAAATACATGTACTATTTTTTTTTTAGATATTTTACAAAAGATACATTTCATTCTATATGCTTATTTCTATATACTTGGGAGCCGGAGCCGCTTTGCGTTCTGAGAGAGTGAAAAGGGCATGGAAAATTACGGCAATATCAGCAATCTAAAAGCCTGTTTGGTCAATGACAGCTGAATATATACCATTTCTGGCACCTGAAACATTTGCAATCCATCTACCGAGTCTGTGTTCTTTGGCAATACTAGCCAAAATACGGAACTTCTCCTTCCCATGTTTACCACTTTCTACAACCTGAATCTTGGTAACTACACCTTTAGCGCCAGATAATTCACCTAGCAACTCAAATGATCTGAGATTATCACTAATTTTCCAAACTTTTAGCGATCCACTCCATGATCCAGATATGAATACATTCGAATATGGAATAGCGTAAAGAGATGTGATCCAAAATGGTTGTAGCAATTTCTTGCCTTGCAACTGTCTTTTTCTTAATTCTTCATCGGTTTCCCCCGAAATGTCATTGAAAGAGGGCTCAGGTAAAATACCATGGGCAATTCTTTCCGTGAAGATAGGTTTCTTCTTCGCCAGAGACCATAGACATATATTACCATTATCGGAGCCTGTTATAAAGTGAGAATCATCCACCATACTCACAACGTCAATACTACCCTCGCAGAAAAATAAAGGTGCCTCTGATTCATCAGGATATTTGACTTCTCCATCTTCTCCCTCCTTAGCGTTTTCTTTCATCCATCTCCTTAGTAGCTTTTGAGGTTCATCGCCACCTCTAAATGTTAGTCTGGTCTCGTCAGGAATCTTCCAAAGCATAGCTGTTCTATCACGGGCACCAACGGTAACACACCTTTCCATCGCCAACGCAGATATATCTTCCACTATATCATGATGCCCATAAAGAATCTCCAACTGGGAAAATTGATTTATTGAATATGTTCTTATCTTAAAATCTGCGCAGGATGCATATAACTGATCAGAATTTTTTCTAAAAGCCAACGATAAAACTTCCCCTCGGCGATCCTTTGTTGGAATAACTTTAACGGGTGATAGAGATTCTGTGCTCCATACAATTAACTTCCTATCTCTTCCACCTGTGACAACATATTTACCATCTGGTGAGGCTGCTACAGTTAAGATTTCGTCATAATGGCCTTCTGTGGTATTCTCATATTCGTGCTTGCTCGTAGGTATATATTTTGCTCCTCCTTTAGCGTATTTTAGCTTCTTTGGTCTTTTGCTAAAGTCAGTAATGTCATATTTGGTGAGTTGTAAGTCTTTGCTAACTGTATAGGCAAATAACCTACCTTTGTTCTTATCGCCATTAGATGATTCCTCGAAGGTGTATTTGTTTAAAACGGGTTGGAAACAACTAATGCAAGTAAGGTTATTTTCCCCTACCCTGGTAAAGCTCTGTTTTGCTTCAGATATTAGAAGTTTATCGCCAAAATATCTGAAGACTCGGCCTTGCTGTTCAGCAACGTCTTCTTTTAACCTGGACGCAATGATATCCTTATCCAAATCTCCAGCATCAAAATTGTTGTACTCGTCGATTGTTCTTTCCTTGAGATTGTTTAAATCTTTTTCTTCAGCGTTCCTATTATCAGTTAAAATGTCATTAGCTTCGCTTTTCAGATTCTCCAGATATTGCTTTGCAAGCCTCCTTCTTTTATCGGCTGGATTTTCACCCTCGAATTCTTCTTCAGATTCCAATGCGTCTTCTTCATCCGAAACTTCTAGTTGTTCATCTTCGTTTGAGGATGGATCTGTGATTTCTTCGTCTACTGTGGGTTTTGACGGATTAACTTCTCCTTTGGATCTTTTCCTCTTTTTCTGTTGGGTAACATCTGACATCTTTTCTAGATTTTCTATAATTTTGAAATGCTAAAGAAGAAATAAAGAACTTTGAATTGATGCTTATTTGAATATTTACGGTACAGGACCAGGTGTTACACTGTTTAATCAAAGCTCATCTATAAAATGTCATCTCTTTTTTTTTTTTTCATATTTTTTCACTTTTTCCTTTCGCGAAAATTCGCAAGGACGCTTCCAGCTCAGATCATGTTCAACGTAACTCTTTATTATCGTCGCATTCAAAGAAATATATGTTAATGTGGGAGCATTTTGAACGATGATTTGAACAAATGAACAGGTATCAAATAATTGTCTCTTGCGTATATATATTTTACATTTTTTTATTTCAATTGCTGTTCATATCTAGCTTCCCTTATATTATTAATTTTTTTAACGAGAGAGGGCAGCTCAGCTCTTTCTGATATCTTAACGGCTGCAGTAAGTGCTCTATCTTGTTTTAATTCATGAGCAAGCGAAAGAGCCTTTTCAACATTTTGGTCTGAGCATGCAGACGCAAATAAACGTAACAAAGCCTTATCATATGCACCGTTCAATGCTGCCAATACCTCATTTTCGTTGCCGTACATTTCACCGTCATTTTCGAGTGTATCTGTCAACAGCTCTGACAAAACCTTGCTGCGCAGATACTCTTCTTCCGCCGCCATAGAAACAGGAATCTGTATTTCTTTGTCTTCTTCCCCTTCTTCCGCTTCGGTGTCAGCTCCAATTTCGTTCTTTTTATTTAATATAGCTTTGTTTTCCTCTAGTAATTTACTCTTAACAAATACTGGCATTCTAATCTCCATTTCGGATGGCAACGGAAGGGGAAACTCGGGCCATATATGCTTGCCCTTAACTAAGATACAATTCAATGTGTCATACGCCAAAGCCAAGGGCCAGACATGTATATCTGTCGTTTCCTTCCCTCCTGACATCTTCCATATTTCCATGTTGCTATCTAGAATAGGGAGCCATTTACTTTCTTCTGGTGATCTCCACTTTGATAACAATAGAAGCGTGTTGTCGGACCCAAAAATGCATGGATCTCCGTAGCTTGAAAAGAACAAACTTTTGATGCCCATCGGATTAAAATTGTAGTAGTCAAGATTTGCGTCTTTTTTCATATCAGAATTAATGTTTGGTAAACTCATTGGAAGTGGACACTCTCTTTTATAGTACCTTTTACTAGAAGTACCCAATTCAGATAAAGAGTATGAAAGGCCATGAAACTGCGAATAATGTACTGAAAAAACCCTATAATTCTGAGCAGTAAGCGCTACAATTGGGGATGTCTTTTCAACAGCAAATGGAACCCCGAATTGATTGAAACTTCTGAAATAGCCTAATGATGTACCAACAATAACGCGAACCGGGGTGGCTGCCACACTTGTTATTCTCTCACCAGCTTGCAAAGGAATAATCTTGGTCCAGTTTGAATGTATGCTATCGTGTGGCCTATATTGTATCTGCCCAGTTTTGGATTGGCCAAATAAAGTGCCTTTTTCATTTAGGAAGCATAAATCGTAGCCAAATAAGTCCTCGAAATGGTATTCTCTAAAACGTCCAACATCAAAAAAAGAGACAGTTATGCTGTATTGCTCACTATTCTTGACAGTAGATACGTAGCCCACTTCATTCATTGTCAAATAACGCCTGTCAGTAAAGCCAAAAGGTGTTCCCGCTGGAGAAAAAGGCATATAACGAAATTTTCCTGTGTTTGCCAAACTGATTGGAAACGAATGAGTCTTGTGTACTCTCGAATAAGAATGTTCATTATGTGGTTTTTTGCCACTAATATAACCAGCACCATCGTCATCATCAATAAAGTCTTCTTCATCTTCGAAGTTGTATTTTCTCTTTTCACTTAATCCACTGGGGCCGTCGTGTGTTTGAGTGAACACATCTTCCGCATTCGCTTCTTGAGTAATATCTGAAAATAGCTTATCGCTTTTGTTTATATCATCATTTCCCTCTAAGTTTTCCAAGTCAGATTCGGAGTCTACAAAAAGCCCATGTTTAGTTGAAGATTCAGCAACAGATTGGTCAGGTATATTAGATACTACGGACTCTGCCAAATTTTGGACAATGGCTATACTACCGGACCAGGTACCTAAAACAAGGTCTAGAGTTTTTGAGTCCGCTTGGATTTTCCAGGCAATATTAGTAATTTTTCTTTTGAATTCCCTGGTGTAGTGGATCTCGGAAGTTTCCCAATTCCATACCGTTAACTTATTATTTAAATCTACTGCCGCAATGTAAGTTCCACGTAACGGGTCAAATTGCAAATCAATGAAATGAGCCTTTGTTGATGAGAGATTTGTGGACAACGTCTTTTGTAGGGAATATCCCTTTATAGAGAATATTTTTACTGTATCATCTGCACATGGTAGCGCAAAATGCAGACCCTTCGGATGCCAAGCCACTCTCGTGCAAATTCTATTAGCAGCACAGAATTCTGGATCAGCTACATTGTTCTCATCTGGATCAGCCGTTTCACTCAGGTCATTATCATTGTCTTTATCTATATCATCCATCATATTCGAGAGTATCTTATCTCTGTGTGTATCATCATATGAATTGGCCACTATGTAATCATTTAACTCATGAACTTTGTTTGGAATAGTAGATGTCAGAGAAAAAATTTGGACCTTACCATTTATCATTGAAACTGCTAAAATATTCATCTGTGAATTGTAAGAAATTTGAGAAACTTGTTCATCGATTTTAATGGCATGTTTTTTGTGTGTTTCATCGTCCAATTCCAAAAGGATTAGTTCTAAGTCGTCTCCTCCAAATACGGCCATTTTACCTGAATGAATAACACAGCAGTCACGTAGGGGTAAAGCAAATCTAGCCAATAATTCTTCTTGACTAGAATCGATGTTATACCTAAGAGCATCACCTTGCATTGTAGTCATCAGAAAGTGCGAGTTTGAATAGCATTTTATAGACGAGACCAATTTGGAAGAATCTAAAGTCTCTGGCTCTTCTTCTGGGTTATTTGTCTTCAGAATCTTGGTTAAGCCATTTTTATTGGCTACACACAAAGTATTATTATCTGGTGCGAGAGAGACCAGAGTTTTCCCACCAAAGTCAAAAACAAGCTTGTCTATAACTGAAACCATAATAGTACGTCTAGTATATTTACGTCACTTCTTGCCCTTCTCAATTATTTTTCCCAAGCTTTCTTATTAATTTAATCTATATGTTCCCATATGTTGGCGTATTCAGGAAACTTTATTACGCGTCGCGTTAAACAGTTAACAATTAATCATTAGTGGAAATTAACGAATCTTAGTGAAAACACCCATTCTCCAGGTGAGATTCTTTCAAGTATCAGGCAAACTACGATTTCACCTAATGAATATCACAAGACGTTTTGAATAATTTTCTGAAGCAATTATGAAACATTATGAAGATATATACGAATATGGATAAGCCTTGTACCTGTGATTTTACACTCAAATTGGACATAAGTAGTACATGAAGAGGATGATTAATTCATCCTTTAACGCGCTTGTTCGAAAATCCTTTGAAACCATGTAATAATATATCCAGATTTTCGGCTGACTTCTCATCAATGTTCATCATCGTCGTTTCGTCGTCTTCTAGACCATTTAACCAAAATTTCATACTCATTGGTAGAGAAGAATATGTGTGGTACAGCGACGGTTCAAAGTGAATTATATTTGGTCCGTATTGGCCGTCTTTCATCCCGACTGATGGTGTAGAATGTTCATCGACCAAAACATCATAATTCCTTCGGCACTGTTCTTCCTCTAACCTGAAAAACTCTTCACTAGATATGTCCACGCCTTCACCTTCTGTAGTGCTAACGTAACGTACCGGCCTCTCAGCAAACAAAAGGTTGCTGTCCCGTTGGAGTTGAAGGAAAGGAGAATCATGCACTTCTACTTTCCCATTCCATCTATCTAGCAGACTTGAATATTTCTGTTCCAGGTTATCATTTTTCTCTTCGTTCGTTTGGACACTAGTCATCGTGGTTAGAGTGGGTTCCTCACCCTTCGTATTCATTATGAGAGCTTTTAAATTAAATAAAACCGTAGCCAGCTTACGAATATCAGATGAAGCCAGTACCAAGTCTAATTTCGGTCTTGTTCTCTGAAATGTGCCATTATTTACTGCGAAAGTCGGCCTTGCATACTTAATATTGGAGAATGTACTCAATTCTGCAGTTATTCGGTTATTCCAATATAGTTCCTTCGGTGGGTATACTGTTTGATAGAATAATTTTAACTCCACAAGTATGCAGTTTTTTCGAAGAAAGTTAACTTCAGGTAAACCCATATGTGCACTGATTTTCTCTTTTCCTTGGTTATGCGTAATAAAGGATTATTTTGTATCGCAACCTTCAATTAAGGTTATCACATTTTAATAATAAAAGCTGGTAAAAAAAGCCGAAAAATCTGCCTGGACAAACATACAGAATACGCATATATACAAGCGAAGAAAGGAGATTTAGGCTCATTAGAGCAGTATCAATTTTTTAAAAAATATTTACACGTCTTTCTCTAAACTATATAAGGTGGGGGGCGCAAATTGACCATTATTTAATCAAAAGCAAATACAAAAAGAGAAACATATTTTAGTGTCATTCATAGATGCAATCTTTTTTCTTCAGTGGGGAATTATTTCCATTGCTTTTTCACCAAATGCCAGATCATTGGGGAAACCCAAAGAAACGCAGCCACATAAGCGGCCTGTTTCAAGGTTTTCTCAGTTTGTTCTTGATGAGCTCTTTTCTCCTCTTCGGAGACTTCCTGTTGAGGTAGACCAAACATTTTATACTATCTAGTTATTTGATGCCAATGGACGCCTTTTGTGGGAAACTGCAATTCGCTAATATTGGTGTAACGCCTCTAGAAAGAAAGAGTAAACTTTCGAATTCATTTCTTGATTTTATGATGTACGGTATTCTTCCAAAGAAGGGTAACAAGAAGGTTTTTTTCTCTCACAATTTCTTTGAAGGGAAGTTTTGGAAGAGTTAACTGTCAGCTTCATTGCCCAGCATCTTTGTTTGATAGCACTTGTAAAGTATATGCAGGCCATATCAAGGGAGTTTATTGTCCTCTGAAGTATATATAGAGGAACTTTTAGTAATAAAAGGCAAAAACATATCAATTAGCAATGAGTACAGCCGATCAAGAACAACCCAAAGTGGTGGAAGCGACACCAGAAGATGGGACAGCTTCCTCCCAAAAGTCAACTATAAACGCTGAGAATGAAAATACAAAACAAAATCAAAGTATGGAACCCCAAGAAACTTCAAAAGGTACCTCCAATGATACTAAAGACCCAGATAACGGAGAAAAGAACGAGGAAGCCGCAATAGACGAAAATAGTAACGTAGAAGCTGCAGAAAGGAAACGTAAGCACATTAGCACAGATTTCTCAGATGACGACCTAGAAAAGGAGGAGCATAATGATCAGAGTCTTCAACCAACGGTGGAAAATAGGGCTAGTAAAGATAGAGATTCAAGTGCTACTCCAAGTAGTAGACAGGAATTGGAAGAAAAACTGGACCGTATATTGAAAAAACCAAAGGTTAGAAGAACGAGGAGGGATGAAGACGATTTAGAACAGTACTTGGATGAAAAAATTCTAAGGCTTAAAGACGAAATGAATATTGCAGCACAGTTGGACATCGATACTTTAAATAAGAGAATAGAAACTGGAGATACTTCGCTGATTGCCATGCAGAAGGTCAAATTGTTGCCGAAGGTGGTAAGCGTACTGTCAAAGGCAAACTTGGCAGACACCATTTTGGATAATAACTTACTTCAAAGTGTCAGAATATGGTTGGAACCCTTACCTGATGGGTCTCTGCCATCTTTTGAGATTCAAAAGTCACTCTTTGCAGCTTTAAACGATCTACCAGTGAAAACTGAACACCTGAAGGAGAGTGGTTTGGGGAGAGTAGTTATCTTTTATACAAAGTCCAAGCGTGTCGAAGCTCAACTAGCTAGGTTGGCTGAAAAATTAATTGCGGAGTGGACAAGACCTATTATTGGTGCTTCAGATAACTACAGAGATAAGAGAATAATGCAATTAGAGTTTGATTCTGAAAAATTGAGAAAGAAATCCGTTATGGATTCTGCCAAAAATAGGAAAAAGAAATCTAAGTCTGGTGAAGATCCTACCTCTCGTGGTTCTTCGGTACAAACCTTGTACGAACAAGCTGCTGCAAGGAGAAACAGGGCTGCCGCACCAGCACAAACCACTACTGATTACAAGTATGCTCCTGTGAGTAACCTTAGCGCAGTACCTACAAACGCAAGAGCAGTTGGTGTTGGTTCCACTTTAAACAATAGTGAGATGTACAAGAGGTTGACTTCAAGATTAAACAAGAAGCATAAATAATAACAAAACAGGTAATTCCGTAATGCTTTGAGATATGTATCATATGTATGTGTTTTTTGTTTAAGAAATTCGAAATAACACTAGGTGGTTTTATTAAGAGGATTATTAAATAAGCTTGATGTTTGATGATTTTGAAGAATTATTTAATCTCTTAAACATATACATACACAGTAGAATTTTTCGAATTATGAAATCGTAATATAACTCTGCTTAAGATCTTGGCTTTTCCTTCTTTTCCTTCCACAAAGCCAACAAGGAGACACCAGAGACCTTAACGACCTTGAATCTAACACCTGGAATATCACCCTTAGCCTTACCCTTTCTACCGAAACCGGCTAGCAAGACTTCGTCATTTTCATCGACAAAGTTCAAACAACCATCGTTTGGAACGAAAGCAGTAACCTTCTTACCGTTCTTGATTAATTGAACTCTAACACACTTTCTGATAGCAGAGTTAGGTTGCTTGGATTCGATACCCAACTTTTCCAAGACAATACCCTTGGCGTGAGAAGAACCACCGAATGGAGAAGACTTGAAGGCAGTACCCAATAATCTCTTCTTATAGTTGTTTTCGGCCCAACGGCTGTTTTAAACGATTAACTTTTGACAAAACATAGTTTCATCAAAAAGATTAATAAATTTGTTAGTAAATGAGGTTCTCGTAGTGAATTCATTATCTGAGATGGCAGAAATTCATTGTAGATTTTCAGTTTCATCACTTGTGGACTTTCTTATTCAAAATTCGCAAAATGGCCTTTCTCCTCCTAAAAGCTGATGAATTCAAATGGCTATAATAAATTAAGTAGCCCTACCCTAGTTTTTTGCAAAATTATTCTCCTCTACTTTTTCAAGCTTCCAACTCATTTCATGGTAGCAATGGCCGATCCTTTCTTCTACTTATTATGAAAATCTTTCAACCATAGTGCAATCTTCTATAATTGTACATACTTGTTTCTTCTGTGGACACGCAACTTTCTAGCGGAGTTCAAACCTCTTGGCTTACCTTTACCCATCTTTTCTTGTAGTTTGTTGTTCTTACCTGCTTCTGGAATCTACAATATTAAACATGTAAGCTTCATAACCTTACCATCACTAATAGTATCTCGATCTTGAAAATTGCGAAAGCGTGGAGACAAGGAGCTCCTACAAACACAGTCATTCCAATGCGGTAGTGCTTAGCAAAACCTCGGCTGCGCAGAAGGAGCTTTGATACATAGAAGCTAGCCCACCTACCTAGGCGCAAAAAACATAGCGGTGGGCGCACGTTGGTGGGCCTGGGAAGAAAAAAATTCCCTCGTCGATAATATAAATATGTATGGGTGTTTGGAGATGTTCGGATGTTACTTTATGCATGTCCTTTTTATTAATATTAATGTTGAAGCAATATCTAATGAAGTATATATAGTTCACAATATTGCTTATGTGAAAGATAGTGGAACATTGAGAATATTCAAGGAAAGAGACAGGAGGATTCGAGAAATGACAACAATTCAGCCTTTTGAACCTGTCGATTTATTCAAAACTAACAATGTCAACCTTGATATCTTAACAGAAAACTTCCCTTTAGAGTTTTATTTTGAATACATGATAATATGGCCAGACCTTTTTTTCAAAAGTTCAGAAATGACTGTTGATCCTACATTTAAGCATAATATCTCTGGTTACATGATGGCAAAAACAGAAGGCAAGACCACGGAGTGGCACACTCATATAACTGCAGTGACAGTAGCTCCAAGATTCCGCCGAATATCGCTAGCTTCGAAGTTATGTAATACTTTGGAGACCATGACCGATGTCATGCCCCATGAAGTCAACTTTATCGATCTTTTCGTCAAGTGCAATAACCAATTGGCCATCAAACTTTACGAAAAATTGGGATACAGTGTCTACAGGAGAGTGGTGGGATATTATAACTCAGCTGAAGATGGGTATCCAGATACCCTGAAAAAAGTAGATGACAATAAAGATGCTTTTGATATGAGAAAAGCTATGGCTAGGGACAGGAACAGAAGCGTACGGCCGGATGGAAGAAGCCATAAATGCTATCCACATGATGTAAGATTTTAAGGTATGTATTACCTCGTCCTCATACTCAGAACATAATAATGAACCTCTGTGCTATTCATATTTTGCGATACGCACTAAAATAATACTATCCAGAGGCGCGGACTATAATACTATTAATTTGATTTTTGTATGTACATACTGAATGATATACTTAATTTACATAGAAACATCATTTTAAAATTCAACGTTGGAAGGAGGTTGCGAAAACTGGTTGGCTGGTCTGCTGTACGAGTCGTTTTGGTTCTGATAGGCGCCACTATCATTTTGGTAGTTATTTCTGTTTTGGTAGTTTCCACGTTGGCCGCCTCTTCCTCTGTTTCCTCTGTTTCCCCTATAATTTCCACGCCCACGACCGCGGCCTCTAGAGTGAAATCTTGGTCTGGCAGAAGCTTGTCCAAAGGTGTCAACGTTCAACATTTTTTCTTCTTGCCATCTCATATTGGTATTAGTTTCAGTAGAAGTGGAGATGGTGTCGAAAAAAGACGATTTTTTATTATAAAACTGCTCATCAGATTCATCCTGCTTGTGAACAGCTGATTCTAATTCTTTTTCTTTTTCCACATCAGTGGAATCACCTTTCGTGAATTTTGCATTATTTGATTGAAAGTCAAAATCTTCATTCGGAATATCGACTTTGAAATTGCGGTTGGATTGAGGAGGGCGATTACTTGATCTATTCTTGTTTCTTTGATATTTTGGCTCATTTTCACCATTTTTACCTCTTTCCCTACTTTGCGAGTTTACATTGGTGTCTTGAGGAGTGCTCTTATCATTCATACTAGCAGTAGCGGTTTCTGTCGAAGTTGGGGTGTAAACACCATATCCAGCGACAGCTGCTGGCACATTGGATTCGGGCTTTGGAACTTGGGGGTTTGTTTGCACGTGTGCTTGAGCTTGAGCCTGGGGTGGAGATTGAGCTTGTTGAGGAGGGAATTGTGAAGCGGGTGGCATCATTTGAGGAACAACCGGCTGTATGTCATTGATGTTAGCATCTAAAATGCTTAAATCCTTGACTTCACTGCCGTTGAACTTTACAGAATTGTATACCGTAGGATTCGGATAAATTTCTTCAGGACCCCAGTTCTTGCGACCTTCTGTACCAAAACAGCGAACTTCTTTCAAAGTCACGGTACCCTTTTCAGAGTCAATATCTTCTAACAGCCCCACATATCTGTTGTCAGTCACAGAGATTAAAGAAATAGTTTTACCGATGTACTGCGACATTGCCTTGCTGCTGTTTTTCGATGAATGCTTCTTCTACGACATCCTCACTATTCGTTTATTGTTCTTTCTGACTGCCTCCACGTTATTCTTTACAATCGCGGGTACAGTTTAATTTTTCCACCGTGTAAGGTGACGGGACTATGGTACTGGACTGAGGAATCATTACATATACGTCAGTAATGGGTATCTTCATAATAAACACCTTTATCCATTTAATATGGAAATCGATTGCACTGTCATTTAAAATAGCGGCATCTATGATACTTAGAGGGCAATTGCATTGATAGAAGTTGTGTCATTTGGTGTTCTCCTCGGATCGAGTTTTAAATCCGATTTTTGCATCTCGGTCCGAGTGACTATTTCAGATAATTGGTAAATATAAGAAGAGCAAGAAGATGTGCAAAAAATAGAGAAAATATGATGCTGCGTAAAAGTACAGACACCCTGGAAGCTAGGCCAAGATTGTTACGAGCATATCATCAATGTTAACTCTAGAGTCTGCATTAACTGGCGCTGTGGCTTCGGCAATGGCCAATATTGCAGTTTATCCGCTGGATTTATCGAAGACGATCATTCAGTCACAAGTATCTCCTTCTTCAAGTGAGGATAGTAACGAAGGTAAAGTTTTGCCCAATAGGAGATATAAGAATGTTGTAGATTGCATGATAAACATATTCAAAGAAAAGGGTATTTTGGGTCTGTATCAAGGTATGACAGTCACTACGGTGGCCACATTTGTCCAGAATTTTGTTTATTTCTTTTGGTACACATTTATCAGAAAGTCCTACATGAAACATAAGCTGTTAGGACTGCAATCACTGAAAAACCGCGATGGTCCTATCACACCTTCTACGATTGAAGAATTGGTACTTGGGGTAGCAGCTGCCAGTATATCGCAATTTTTTACTAGTCCCATGGCTGTGGTAGCTACAAGACAACAAACAGTCCATTCTGCAGAGTCTGCCAAATTTACCAACGTTATTAAGGACATTTACCGTGAAAATAATGGGGACATAACTGCTTTTTGGAAAGGTTTAAGAACAGGTTTAGCATTGACGATAAATCCTTCCATCACATATGCCTCTTTTCAAAGACTTAAAGAAGTTTTTTTCCATGACCATTCCAACGATGCTGGCAGTTTGTCAGCAGTGCAAAATTTCATTTTGGGTGTCCTTTCCAAGATGATTTCGACTCTAGTTACGCAACCCTTGATTGTCGCTAAAGCAATGCTTCAAAGCGCTGGCTCTAAATTCACTACTTTCCAAGAAGCGCTACTATACTTGTACAAAAATGAAGGGTTAAAATCTCTTTGGAAGGGAGTTCTTCCTCAATTGACAAAGGGTGTCATTGTGCAAGGTCTGTTGTTTGCTTTCAGAGGAGAATTGACAAAATCTTTAAAGAGGCTAATATTCTTGTACTCTTCTTTTTTCCTAAAGCACAACGGACAACGCAAGCTGGCTTCCACTTGAGAATCCTTACTATTACTGAAATAAGCACATTGCGTTTAGAATCTTTACATATCAAATTTAAAATTTATATAAACAATGGAGATTCACTTTTTTAACCTTACGCCATTTCGTATCTGTCACCAACAGTATGGAAAGTAGTCAAATATTTGTTAATGGCATTGAACTCTTGATCGGTAAGTTTGGTTTTCTGTTCATCAAAGTTTTCATTAACCTTGGAAATAGAAGAGCCACTTGGAATTGGGATAAATTTGGCGCCACTGTATTCCGGAACTTTGTTCCAGTGCTTAACCCATCCCAAAGCCAGTTGTGCAAGAGTAATGGAGTTGTTTTGTGGGCGCTTGTCGACTATTTCTTCCTGTAGAAACCTGACCAAGGTCAGGTTTTTTTTCAAAGACTCGTCGCTAAATCTCTTTAACGACTTTCTAAAGTCACCCTCAGGGATATCAGCGTTTGACTTCAATTGACCTGTCAACAATCCTCTGCCCAGTGGGGAGTAGCAGATGATGGACAACCCCAATTCAGCACATGTTTTAGCAATTCCGTTGTGTAAAATGTCAGTACTGAACAAAGAAAGTTCCACTTCAACGCAGGTCAAAAACTTTCCCCAATCCTTGTGAATAGCTCTAATTTGCTCTTCATTAACTTCACTTAATGAAATACCGCCAATAACGCCTTCGGAGATCATCTCAGCAAGCGCTTCGAACGATTCGTAGGGGTAGACCTCTCCTTTCGTGCATAGGGAAGTGTCGATTCTTGCGACTTCGAAGATGTCGATGTAGCCACCAATAGCACTAACTGAATTCTTTACGCTTTGTACAACATCATCGTGACTGCCTCTGGGGGTTAAGGTAGCATTGTCTGCACCACCTTTACAACTGATAACCACATCCTTTCTCAAATCTGGGTATTTCGCAAAGAAGTCGTGAACATACGACAAATTAATAAAATCGGGACCATAGAATTCACCAACGTTGAAAAAGGCCTTGTGCCCACGTTCTCTGGATAACTCAACCACTCTGTGCATGGCCTCGAAAGCCTGCGACTGAGGGATAGGCTCGGCTCTCCAAGTCAAACTCATTAAACCATAGCCAGTATCTAACTTGTGGATGTTGTTTTTCAAATCGGCGACAGACATTTTATTTTTACTTTTTTTGGTGTATATTTTAGTTAATATGTACCTGTTTTTCTATTCTACATAACATAGAAAATGGCAAGGAAAATAATTTTAAGAGAGAGTCCTGAGATGAAGTAAAAAATTTGGTAAATTGACAACCCCTTATATAATAAATGCCTATTCTACGGTTCAATAGACACTCTATTCTTTGAGTAATTTTGAGGGAGAGCAGCAATGATTAACTTAGTACCGTTCTACCAAGTACGCCCTTGATTACCTCATTAACGAACAAAAACGCAGATCCCTTCCTAAGGCGGCCGAGACGGCCGCTTCATCCGTCTCGGCCGGGTGTCATTCTTCTAATATATTTGGTAAAGGACTTGGGAGATGCGCAAAAGGGAGATAGTTGCGCTTTTTTTTTGTCTAACAACTAACGGGTAAAAATGTGGACAGCACGAGGAGTAGTTTAAGAAATAACTTTAAAAAAAAATATTGGCAAAGCAGATATGCAAGAAGTTACGGGTAAGGCTTCTAGTAGTCGTGCATGTGTTGATCCCCTACGTTGATACTATCTATGTGTGCAAACACCAGCTTTACAAACAAAAATTTCATATAGTAGTGTATTTTATTTATCTTATGTACAAAATCTATAGTAGAGTTCACTACATTTTCTTTTCATTGCTAAAAAAGCAGTTTCGTGCAAGTATGTATAAAAAGAATGTTGGCGAGAGTAGCGGAGAGTGTATCGTGCGGTTTAATGGGCCAGGTGAAAACTGGGTTACTTCTCTTTGATGGCAGCGGCTTCTCCGATAGGCTTGGTGTCATGCGGTTTTACGTCTGGAGCAGCCGCATCTATGTTCTTGTCTTGGTCGTCCAAGCTCAACTCATCCTTGACGCTCACAATGGCGTTCTCTTCTTGCTGCTCTTCTTCCTTCATAATTTCTTCTTGCTCCCTCAATTGTTTCAATTTTTGCTTAGCGGATGCCTCATCTTCCTTAACGACGTTTACTTTAACCTCATGGTATAGTTCATCAGGGATACCGATTAAAACGTCACATAATGCGTCGTACAATGACTCCTTTGATTGCACATTACCGTAGTTATAGGCAGTAGCCATGATTAACAGCGTGGATGGGATCTTATCCTTGAGCCTCATGTTCAGCCACAATCTTAGATTCGAATATAACACGCTAGGCTCTACGTCTACACTTCTAATACCTCTGGAGGCGCATGCTGTTTTCAATTCAGAGAGGGAGAGTTGTTCTGCATCCTCGTAATATATAGATAGATCATCTTTTTTCAATTCAAGCATTTTGTATCTGATACGGTAACGTAGCATCACATCAGTGCCGAATGGTTGCAAATTCATATACTTCGCTAATGCAATCAAGTAAGGTCTTGTCACATTATCCAATACAGTATCATCAGTGAATAATCTAGCTACTTCGATTAGCTGTTGACGAGACTCCGGCACTCCTGTAGCACGGACATGTGTGTAGAACCTGTTAAACAAAGCTTTTTGTTCCTCGGAAATATTATTAGGTTTAAAATGGGACTTGTTATTCTTTATGATTTCAGACATTAACTTCCTTGTGTTTCTTAAATTTTCTAGTTTATTCTCGCGTTTTTTACTTGATTCATAAGTAGAAGGAAGTAAATTGGGGAATAACTTTAATGCAAATGGAAGAAGAAGTTCAGCAAAGGGTATAATGAGGAAAGCAGCAAATGGAACCAACCGAACGATATCTTGAGTAGTTCTTTTCAGTTGTAAATTTTCTCTTCTCGTCAATGGGTAGCCTGCAGCACTCTTCATGAGCAATTTGGAAGAAATTTTTATCTCCAACCCCAAAAGTTTGGAACCATCCCAATAATGACGAAGGGCTTTTTGCATCTTAACCTTAAAGGGTACTTTTTCCTTCTCTTTTACTGGAGAGACCTTACTCGCACTTTCTTGGTTTCCGTCTGTCGTTTTTAACTCCTTTTTCGAGCTTTCTGGCACCGAAGAGTTCCAACGATTGAACTTCAAATTAAAAGATGGTATTACTCTCAACCTGCTTACCATAATACGGGGAGAAATTGGAGTAATTCCTGGTGCCGGATGATGGATTGCTCTCTTGATTGGCAAAGACCTGTATTTCAGCATTGTGTCTTGTTGATTTCTTTATGAAATTTTCTTTACTCGAACCTAAATATCACTGGCAAAATACTTTCAATTCGACAAGTGTTACTTTATGCAGTTATCTTGTTATTTCGAAAATTGCCACTTTGCCAATTAGATGAGACTGACACGATCTGAATAATGTCCTCTTTCAAATAAAAGTGGAAAATGTTCGCGCGGAAGCAATTCTGTCCAACGAGAAAAAAGAAACGTGGGAGACAACGGTAACTCGATGAAGGCAAGCAAGTATCATTTTTAACACTTCACTCTTATTATTGCAAGGTGGTAATATAGTTAAGGATTTTTGAATTAAAATTACTTAGACATTCAACTATATACAAGTCTGTTATTTATAGGAAGGTCGCTGTGTCTATTATTTTCTTTCCTCTTCATGAGGGCATTAGAAGTATCCATTTTGAGATTTTTTTTGAGCTTCTGAGAAATGAACGATATTCTTATTCTGATGTATAGAGATATTGGAAGAAGAAGATATAGGTGGACGAACCTTGTCTAGTTATTAGTTATGAGTGAATTTTTCGGCCGGAAGTAAGTTTTGATCCATATTCCCGGACTGTTCCTGCAACTTGGAATTCTCAAGGATGTCGCGCTCTATGTTTGCTTGATTCTTTCCTGAGTCTGTGGCACAATTACATTCCTCTTCTTGTGTAGGTGTTTTCTTTTGATTATTTTCGGAAATCGCAACTTTAGATTCGTTGTTCTTTTCCAGGCGAGTACTTTGATCACTTCCGGAAGTGGTATCGGCAACAGCAATTGGATCAGGGCTGGGTTCGGGATGTCTACCACATTGGCAGTTACCGAAGCCAGGACAGCTCTTCGCTTTCTGAATTTCCCTTTGGATGTCCCACCTCTTTAGCATGGCTATTTTGCATCTATTGAAGAAGACTTCCGATAAAGCTAACCCAGTAATTACAGCAAAAACGTATGTTAAAACAAAAGACATGGTAGCAAGCATCAACATATAAATAATCATCGTAGAGGTAAATACTAAGAACGCCCTTATAATGTCATGAAAGAGATCCATTAAAGATGGAACAAATATATCGCTTAATAAATTTGGCAGTTTAGGTAAACCTTGAATTTCAAAATTATTCTCTGTGTCATAATGTTTTCCTTCGTCTTTGGAGTTTGCTGAAGGTAAAGTGGAATATTTATTTTGCTTGTCCCATTTTTTAAACCAGTGAACTTCAAGGCACCAACTAACGAAAAGCAGTAGTTTGTAGACGAAAGCAGCCACAACAAATAATAAGAAAATACCGAAAGCCTTACCACTATTGTTTGCATGCAAATGGTGAAACAAAACTGGATAGTTTTTATATGTGGGAGTCAGATAATAGTTCATTCCCATACTCATGTCCATATCCATCCCTGAAGAGCTACTGTTATCAGACGATGACATACCTGACATGCCTGACATGCCTGACATGTCTGACATGCTAGAATCAGAAGTTGTCTGTGCACTGGCGGAGCTTGTTGGTGTACTGCTCATCGACATAGACATACCTGACATTGAACTGCTTCCCATTGACATACCTGACATTGAACTGCTTCCCATTGACATACCTGACATTGAACTGCCTCCCATCGACATACCTGACATTGAACTGCTTCCCATCGACATGCCTGACATTGAACTGCTTCCCATTGACATACTTGCCATTGACGACATAGTCGACGCCAACGTTTTGCTCGCACTAGACATCGCATCCATGCTCATCGATGCCATGCTCGATGCTATTGTCTTGCTGGCGCTGGACATTGCGTCCATGCTCATACTGCTACCCATATTCATACCTTCCATTTTGAATGTCAAATATAATACACTTTTTTTATTTTCTATTCGATTCTTCCAACAAATGTAATTTGAGTCGCCGCCGAACTATTACTCCACCTGTTTAAGTTTGTGCTTAAAAGTTTTGTTATGCAAATAAATCTATGGAGTAGTTGTTTATTAAGAGCACACTGCGTATCTGTTTTACTAATGTGAACTAATCATAAGAGGAATAAAACATACAAGACCCTCTCGAGATGACAATACAACATTTTTTATGTTGCATTTTGTAGCCCGAATCTTGAAAAGTGCTCTTTTCAGGATCGCGCCATTTTTGCTCATTTTACCGTCGTCTTGAGCAAATATCCCATGATTTGCATCAATACATGAGAACATAACCACAGTAACGAATAGTTGAGGTGCAGTTTCGATCCTTAAAAATTACTGAATAATTCATATGCTATTTAGGGAAGTATTTACGTATCGGTTTGTAGTATAGCAGGGAAATGTGCCAAGTTGCTTAGCTAACAAAAACGTGGAAAGGCTGGAACGAGCAAAATACGGTTCAAAATGCGGCCTTGCGGAAAAAGTTTGGTTCAGGAAGCTCCTGAAGAGGAACAATCGGACTTGTGTCGTTGTTCCAAAATTTTTCTATTTCCTGTCCTTCACCATCTTGGGAAGAAAACCCTAATATAGAGCCGTATCTCTGCTTAAGATTCATTCCGATGATTTTCAATATTTCCTGCAATACAACGGTTCCGAGCTTGAAAACTTCATTTCTCCTACGAAAATAAGTAAAAAGGTTCTTTACAAGTAAAATAGGATTTCCCTTTGAATGTTCGACAATTTTCTTCAAGTCTTCATTTTTTATGGCGAATCCGTTTATTTTCAGAAAGGCCTCTAGCTGAAGGAACATTTTCCTGCTTGCAATTTCCTTCTCTGCCATTGGACTTGTGATCATTATTGATAGCTTACTTCTTTGAGCGGAATATATAGAGATTTTGGACTCGAAGAATGCTAAATATTTCTTTAGAGTTAACTTTTGCAAAAATGAGATATCAATCATTTCATGATCTTCTTGAAAATTAAGCCTTCCTTCCGCAATTTTATTTCTTACCTTCCTATGTTGTCTCATTTGTTTATTGTTGAGAGTGTAATTATCACCATTTTGCACATTTGCCACTATCTCATTTAATAGGTCTACAGGACCAGCCGACCCTTCAAACTGTTTCGTACTGTTCTGTTTTAAAAGATTTAAGAACGGCTCTAGAAGTATCCTTCGAAAATCAAACTCGGTGAATCTATTTAGCACCTGCAGCTGCAAGTAAGATAAGTACTCATTGATCCTGGTTTCCAGATTGTGCCCCGAGCTGCCAGACATTACGGTTATATGAATCCCAACAGTGTCTGTTAAAACCCTGAGTCCTCCCAAAACAATGTACCCAATTTGCTTTTTATTTCTTAGATCAGGCACTAGCGTTAGTGAAAATAGATATTCGGTAAGAAAAGTTAGTGTCAGATTTTTGATGTCATCTCTTTGTGCGGTCTGAATAAAATACACAATACTATTGTTGGGATCATCCTGGTGACCATTATATGATATAAAGGCATTTGTGCCTTGATCTAGATCTTTTGTACTGGGAGGAGGGTAGAGACGTATGGTCGGTTTGCTCCCTGCATTGCTGATTTTTAGGTGCTGCGTAAAATTGTTATTTAAGTAACGGTTGATTGCGTCAGCATATTCAAGGCTTCCCTGCATGAACAAGACCAAATGTTTAGGATTCCTCCAGAATAAAAAACAAAATTTTTCGAAGGATTCCAACTCGGTAAGCTCTAATGCATTAATTCTATCCTCTAAAGTCCATATATATTTCTCTAAAACAATCAGCAATCCAACGCTAGCTAGCTTCACGCAGTTGTCCGATGACGCGTTCTTGTATTTATTTCTAACTAAAATCCTTGCCTTTCTCAAGGTATCTTTAGAAAGAAACGTTGGATCTGTTGCAATAAGTTTTAGCGTATCCACGAACGTCTTTACTATTGTGAAAACACCCTCAGGAAATCCAGAAATAGTAAATCGCAGTGTTACGTTGCCCTTACTAGATGAGGCAATCTCATATGTGTAACCAATTCTCAGAGCGGGATAAAGGAATGAAGAGGTGATGATAAATAAAGCCTGTGCTAGTACTTCCAGGTGGATTGTTGCCTCCGGACTAGGTTTGATGCCTAACCCCAAAACTTCAAATGATACGACGGATTTATTGTCTGAGGCAAAATTTGGGTCTTCTTTTAAGATCCACATCTCATAATTCTGGTTCTCACTGACTAATTGAGGCTTTGTCCTAGTGGGCTCACTATAAATTTGAGGTCTAAGCGTAGCAAATTTCGATTTTAACGAGCATTCTAAGAAGAGCTGTTGTAGTTTTAAAGGATCGCTGACGCAATCTGGTAAAAAAAGATTACCTGTGGGAAAATTAAATTCATACGAGCTGTTTGAATGAAATTTATTATCACCTGCTAGATGAACGTTTGCTGTATAATACTCAAATTCATAGAAAAAATCGGTGCACATATCACTTTTATTTTTCATTTTATCAAACATATTACCAGATTTTATATTCCCTAAGAGTAAAAGGCGCATGTTGTCATGATTCATGAAAGATTTTAAAAAATTTTGGAACTTAATAGCTTGCCCTGTCCACCATTGTATATTGGCCTTTGTGTTTTCATATTTTTCGATGTTGGGATCATCTATTTCTATAAGAGATTTAAATCCTTTGAATATATTAGGGGGGGTTAAACATTCTAAATCGTCCTGAAGAATACCGCTTAATTTTGAGCACTCTTCCATTGGAAGATCCTCTGAACTTTGGTACAGAAAGCTAACGAGGTCGATCAAATTCTGTTCTTTCAAAAAAGTGATTAAGTAATCGATGTTCATTACGTAAAAGGAAGGCAAGAGTCTATTAAGTACTATTGTCGTAATTCTCTTAATATTTTCCCAGCCACTGTTTGTCAGTTCTAATTCCAAAATTAATCCTATGTCACCAATAGCGAATTCTGAGGTAAAGGCAAAACAGCCTGTGAGCCAGCCTTTTGAAGCTAAGTAATAGCTCAAAGATCCTGGAGACTCATCGCCGAAAAGTTCACACCAAAGATGACTGTATATTTTAATGTCATCCTTTGTAAACCGAGTGTTTTTATCGCTAACAGGAAAGAGAAGTCTCATTATAGGTACCTTATTTGAATTGATAAATATCGAATTGCATTCAGGAAATTGTTGAAAACACATCGTATTTTTGTATTTTTTTTCCCACGTTGTGTTCAGTATTTTAAAGGTTTTCAAGTCACTGTAGTCGTTTTTGGAAGAATCTTGGCGTTTTTTTAAAGACTTCGATCTTCGAAATGACCTCGTCCTAATCGATATACTCCTTTCCTTTACAGCGCTTTTGGGTTTTATATCGCCAAATTTTGATAGAGCTAGTTTCGTAAGAATATTAACAGACTGCGGTCCCCTTATGCACAAGGTTATATTCTCCCCAAAAAAATTATTTTCGAAGTAAGTGTTTAATGAGCTCTTTAGTTTTATTTTTTTCAGTTGTGGAATGCTAGATAACGAGTGTATGTTCCCAGTGGAAAAGCGACTGAAAGGATGGTCGGGATTGGCCAATATTCTTGCTGCGTGGTAGAATATTTTTGTGGTTGATGATATGTTTCCCTCATGCTCACTTTGTATTGCATATATCTCCTTGCTTATCAGTAAAGGGTTGAAGAGCGGTTCTTTGAAGAATGAGGCAAACACATCTAAGATAGATTCAAATGTAAATTCGCCGTTATTTTGAGTATTGGGCAATTCAAAATAAAAAGTCGTTTGCTCCCCTGTGGTAAAGGCATTTTGAGAGCCGTTGTTTTTTGCGATTAGTGTGTGGAATAAACCAGGATCAGGGTATTTTTTGGAACCGGCAGAAAGAATCATGTGCTCACAAAGGTGCGCCAAACCGGCAATATCCTTTGGATCGTTATGGGAACCTGTACAAACAGTCAGTGAGCATGAGCTTGAAGTATCTGTTGGATCCGATATTATTAATGCTAAAATTCCGTTTGGCAGTTTACAAACTTTATGAGTCCTGTTGCTGTAAGACAACGGGATGTAAAACGAGACTTCATAATTAGTTACTTCTCTCAAGGACATCAGTAAAAAAACTTATTCAGTTGCTATTTTTTAACGCCAGGCACATTTATATTATATAATCAAGACACAAAAGGATAAAACAAAGGTGTTAACTGTTCTGCATACTCACCAGCGTAAACTATCCTGAAAATCGTGTAAATAAGTGTTTCATTTTTTTCTTGCAGTGAAAAAAGGCATGTAAAATACCGCATCAAGTAACTCCGCCTGCGGTTTCAAGATTAACGGCTTGAGACAAAATGGGACACTTACTCATGCAAAGTGGGAAGAAATGATTGCAGAAAAACCATATGTGTAACAGAAAGAAGTTGGATAGTGCTTACCAGATGTTTACCTTAATTTCTTGATGGATGAAAGAAGTATAGAAGTTTTACTATTAATCCAACCATCGGAAATTTTTATAGTAAAGTAGTTTATCGGAGTTATTGGATATACTGTGTAAACTATTTCTCGAAATGGTGTCCTTAGATTCTCTTCTTGTTCTATTGAAGAAAAATGGTATCCTTTTTTTAGACAATGTATCATAATACCATAATACGAATACTCTTCAGTGACGATAGTCAATTCCTTCAATTTAGCAAATTTTTAAGGTAGAACAACATACGGTTACAATATATAAGCAGGCACAGAAAGTCATACTGCGGAATTAATGCGTACTCGAATAATACCGGGTATCTAACTATATACGTTTTAATATTATATTGATATTATTCTGAGGCAACTATATTTCCAACACTATATTTTATTTTTCCTTTATTAATCCAACTCGGAAATTCCTTCCTTAATATATCGAGTCTTACGTGTGCGATAATGCGAATGTTCCGTATGTTGGAGTTAAACTCCTATTTCATGGACTAGCGCTCATGCCACTGATATAATGTCATACATGCGTTATGATATTACATAAACGATGAGAAACAGCCGTCGACTTTGGTGGAAGCAGAAATGCAAAAGTTGATAATATAATAGGATTGATAATGAAATAGGATCGATGAATAGACCATTTAAAACGTAAAAAGAAGAAACTTTTTTGTTATCCCGAAATTTTTGTTTCCTTTACGAATTTATATATCTTCGAGAAGATGTCTTAATATACTCTAAATAACTAATAATGCACTCTTTATCAGAATGTACCTCGAAAAGTGTTCAGCAAATTCAAGCAATTGTCAGAAATAATGTCGGAAACAATGGTTTTTGATTATCTGCGCATGTACTATTGCCAACAAGTAAAATGTTTCCACTGTAAATACACAAATCAAACTGTTTACGTGACATTGTACTATTGTAGAATAAGAAAAATGTTGAGCATTCCGTTCAGATAGTAATGAAAAGCAAACTAAGATTTTTGTAACGAATATCAACCTGAAGTTAACATTTATGGAGTATCAATACTTACATTGAATCTGCGGTGAATTGACCAACCTACTATTATATTATCAATGGATTTGTTTTAGCTTTTAGGAATCTCTGTCACTTTGATTTATATTATAAACATTGCATGGTATTGTACCCTAGCAGCAAATTCAAAAATGTATTAATTTACCATGCTAGCAAATGGAAACAATAGTTAGTCATCCTTCTAGAAGTTGAAAAAATGAAGTGAACATAATTTATATTTCCAAAGGATCTCTTTATAAATTGATATAATAGCGAGAAATCCTTCTTTCGTATCGCTAATCTTTTTGCGTTTATAGTTTATCATTTCTGTATTTGTATTTTATATATTCTGTTAAAAATATTGTAACTATCATTCGTATTCCATGGCGGCGGTCCAGAAATTAGTTTCTAATTCACAACCTCTTGCAAAGATCGTCACCAAAGAATCAAGTTGATCTGGAGGATATGTTTCTAAGATGTGATTCATGAGCCTTTCACCTTCAAGCACAGCTTGGTAGCAAAATGAAGACGTGCAAGTATCACACCATTCACGATAAATAGAACCCTCTGCTGCTGTTATCTTATCCTTAACTTTGTCTACAGCATAAACATAACCCATTAGACAAGGGTTGAGGGCTACAACTATTTCTTGCCAGTTTCCTCTTCTGGAAATGTCAATTAGGTAACGACAGTAGGCCCTTAATGCGGGACCTCTCTTAATTTTTTGTAAGTAATCTGGGTCCTTAACTCCAAATTCCTCTCTTAATCTTCTTTCATGTTCATTTAGTTCATTACGGGCGCAATCAGCAATAACAAGGTCCTTTTCTAGATCTTCTAGAGTTGGAGATTTACTACCTGTGACGCAGCAAACTCTCACATAATCAATTAAGTATAAATAATCTTGTTCAATAAAAAACTGGAACTTTTTGCGTTCCAATGTGCCGTCTGCCACTCTTTTAACAAATTCGTGATTCACGTAGGCATCCCAATGCGGCTTGACTTTAGGATGATTTATCAGATAATTAAAGAAGCTACCCCCAGGGATTTTGTCAAGAGAACCTTCGATTGGCTTCTTAGGTACAGCATCTGATGCTGTAAAGCATTCGTCGGTGAGCATTTTTTCTAATGGAATCTCTACGGCGTAAACGTGATTAATTGGTCCAACCTTCACAGCTTTCTTGGTAACGTCACAGCCAATTGCGATGGCATTCTGTACATACTCAATACCACCATAAACAGATTGGGAAAGAGAATAACCGCGAGCCAAGTTAGATGCTATAGCAGAAGCCAGTGTGCATCCAGCGCCATGAGTGCGTGTAGTATTAACGAATTGGCCCTTAAAAGTGATGAATTTTTGTTCAGCACCTAAGTAAAGAACGTCAGTAATATGCTTTTCTTTTCCATCGTCACATGGAATGTGGCCTCCCTTCACTAAAATATTGGAGCAATTGGTGATTCTAGAAAGGTCTTTCGCGATTTCAAGAACGTCTTGTAGTTTGCTAACTTCTCTGTTCTCGCCCAGTAACATGAAACAGTCTGAAATGTTAGGAGTTAAAATGTCGGCAAAAGGAGAAATTTTTTCTATGATTAAGCTAACCACATCCTTTCCAGTTGGAGAAGAGTCAGAAGCGGCGCAAAGAACTGGATCAATTACTAACTTGGGTCTATTTTCACCAAGTTGCAAAAGTTTTTCGTGCAAGACTTCGATTGCATCCACCGTAAGCATGCCAGTCTTAATAACATTACATTTCATGTCCTGTAAATTGGCGTCTAATATTTGAGATACCATTTTCTTTGGTATATTTTGAGCGCCGTACACCTTCACTGGAGTTTGAGCAGTCAAAGTAGTGACGCATGTCATGGCATAACATCTGTGTGCGGTGATAGTCTTAATATCAGCTTCAACACCGGCTCCACCACTTGAGTCTGATCCAGCAATTGACATAACTGTTGGTAATTTTTCATTACAAGCTAGAGTAAGATATGGTGGAGGCGTGTTAATACTCACTGTAGAATTTGTCATTATGGAGGGACAGAATGCTGTTCTTGGAAAACCTAATGTGCAAAGACCTAGGAGGATGATAACCATAGGAAAGGCATACTGCTTTGGAAATTGTATATTTATCCACTGTTTAAATACTGGAATTATCTCTTGCCAAATTGCACTGCTCTAAAGGTTTCCAATATCCAATCTTGAACAACATTATAATAGAGAATAGAATACGTGTCTATAGGTGCTACTATGTGATTAAGAGGTTGCAAAGTGAAAGGCAGTATTTGATTCCTGCAAGGATCTTCCGTGCAGGACAATAGGGTTTAATGCCACATTGTACTCTGCGTGCTATGCGAATAAAGGAAGCGCACGCCGAATCTGAAATAGGCAATTTGGTACAAAAATCACGTTATTCCATTAAGCAGAGGCAGTTCATATTACTTTGGCCTGTCTTACGAATGTTCTTCTGAATACCCAATTCTCCTGAGAACATCTATCATATAATTTTTGAGTTTAGGCAGACTTGAGGAAAAAGTGGGTTTTGAGGTGGTTGTTTGGAGTCTATCTCTGATAAGAATGGCTTTATTGCATATATTCTAACAGGCCCTCTCGTAGGTAAAGGAATCCCCAAAAAAGAGTGGGCAGCTTTACATGGTAAAATTACAATTCGTTCTTTCGTTTCACACGTCGGCACTTACTATCCTATTACATTATTAATCCTTACATTTCAGCTTCCACTAAATTCGATGGCCGTTTCTCGTCATTTATGTGATATCATAACACCATATATGGCAGTACATCAGGCATAAGCACTAATCCGTAGAAATTAGTTGATCCCAAGTTTAACGGACTCGAAGTCCTGTTAATTATGTGAGCCGAAGCGTAGGAATATTAATGTAATAGAATCAATAAATGACTGTATATTAAAACGAAGAACGAAAGAATTTTACCACTTTGTAAAATATTAGATTGCCTTGAGGGGCTTGTGGTCACCTGTCATAGGATGCCTATGTTCCCCCCAAAAATTTAATTCTGAAGTAAGTTTTTGTTGAGTACTTCAACTTTATTTCCTTCAATTGTGAAATGTTGATAACTAGCATCTATTACTATCCGATAACGCCAGGCGCCTTTATATCATATAATTAAGACACAAAAGGATAAAACAAAGGTGTTAACTATTCTGCATACTCACTATCGTAAACTGTCCTGCAAATCGTGTAAATATGTATTTCATTTTTTTTGCAGTGAAAAAAGGCATGTAAAATACCGCATCAAGTAACTCTACTCCGCCTGTGGTTTCAAGACTAACGGCTTGAGACAAAATGGGAAGAAATGATTGCAGAAAAGCCATATGTGTAATAGCAAAAAGCTGGATAGTGCTTACCAGATGTTTACCTTAATTTCTTGGTGAATTAGAGAAGTACAGAAGTTTTACTATTAATCCCACCATAGAAATTTGTATAGGAAAGTAGTTTATTGGAGTTATTGGATATACTGTGTAAACTATTTCTTGAAATTGTAATCTTAAGATGCTCTTCTTATTCTATTAAAAATAGAAAATGATTTTCATATTTATTTATTTATTTATATTTTGGCATTACTCTTCATCATTTTTTTCCCTCTAAGAAGCTTCCTTTCTTTTTATAAGGATAACAAAACCAAAAGGAATATTGGGTCAGATGAATGGACGCGAATGCAAGACAGAAGTCCAAATCACGTCAAGACAAAGAAAGAAAGAAAGAAAAACTAACACATTAATGTAGTTTTAAAATTTCAAATCCGAACAACAGAGCATAGGGTTTCGCAAACAAACTTAAATATATGCTAGAATAAAAATTAACTATCATCTATTGACTAGTATTCATATATGACGTAATAAAATGAAATGTAGATTCATTTTGTAGATTCCTATATCCTCAGAGAGAATTTTTGGTATATCCTATATGCATAATATTATAGTCTTTGCCAACAATCGAAACCAAACATATATCTTAAAATACACCACTTTCTCAAATAAATTCGTTAAATAACGGTGTGTTGAAATGTTTACCGTAACTTGTAACAGCTCTAACAACTCATACCTGCTATGTACTGATTCCAAGAAAAAAAAAATGGAAGGTCGGGATGAGCATATACAAGCACTAAGAAGAACAATACAGAACTCTACACGGTATTATTGTGCTACAAGCTCGAGTAAAACCGAGTGTTTTGACGATACTAACGTTGTTAAGAAAGTAACTTGTTATCAAACTCATTACCAACTTGTGATTAATTGGTGAATAATATGATAATTGTCGAAATTCCATTGTTGGTAAAGCCTATAATATTATGTATACAGATTATACTAGAAATTCTCTCGAGAATATAAGAATCCCCAAAATTGAATCGGTATTTCTACATACTAATATTACCATTACTTCTCCTTTCGTTTTATATGTTTCATTCCTATTACATTATCGATCTTTGCATTTCAGCTTCCATTATATTTGATGTCTGTTTTATGTCCCCACGTTA
>contig_110 polypolish
ACACACCACACCCACACACACCACACCCACACCACACCCACACACACACCCACACCACACCACACCCACACACACCACACCCACACCACACCCACACCCACACCCACACACCACACCCACACCCACACCACACCCACACCCACACCCACACACCACACCCACACACTCTCTTACATCTACCTCTACTCTCGCTGTCATACCTTACCCGGCTTTCTGACCGAAATTAAAAAAAATGAAAATGAAATCCTCTTCTTTAGCCCTACAACACTTTTACATAGCCCTAAATAGCCCTAAATAGCCCTCATTTACGTCTCCTCCAAGCCCTATTGACTCTTACCCGGAGTTTCAGCTAAAAGCTATACTTACTACCTTTATTTTATGTTTACTTTTTATAGACTGTCTTTTTATCCCACTTCTTCGCACTTGTCTCTCGCTACTGCCGTGCAACGAACACTAAATCAAAACAGTGAAATACTACATCAAAACACATATTCCCTAGAAAAAAAAATTCTTACAATATACTATACTACACAATACATAATCACTGACTTTCGTAACAACAATTTCCATCACTCTCCAACTTCTCTGCTCGAATCCCTACATAATAATATATCAAATCTACCGTCTGGAACATCATCGCTATCCAGCTCTTTGTGAACCGCTACCATCAGCATGTACAGCGGTACCCTCGTGTCATCTGCAGCGAGAACTTCAACGTTTGTCAAATCAAGCCAATGTGGTAACAACCACATCTCCGAAATCTGCTCCAAAAGATACTCCAGTTTCTGCCGAAATGTTTTATTGTAGAACAGCCCTATCAGCATCGAGAGGAATGCCGTCCAATCCGGCACTTTAGATGGGGTAACTCCCAGCGCAATCTGATCTCGCAAGTGCATTCCTAGACTTAATTCATATCTGCTCCTCAACTGTCGATGATGCCTGCTAAACTGCAGCTTGACGTACTGCGGACCCTGCAGTCCAGCGCTCGTCATGGAACGCAAACGCTGAAAAACTCCAACTTTCTCGAGCGCTTCCACAAAGACCGTATCGTCTTTTGCCTCCCATTCTTCCCGGCACTTTTTCTCGTCCCAGTTCAAAAAGTACTGCAGCACCTCTGTCTTCGATTCACGCAAGTTGCTCCATACTTTATAATACAACTCTTTGATCTGCCTTCCAGACATGCGGAAAACTTGGCTCCCTTGCTTGCCTCTTGTCGAATCCAATACACTAATTGTTTCTCTTCTTCTAGTAATGGCCAGGTACCAAGCATAATTTCTCTGTATCTGAGAGTAGATCTCTCTCCTTTTTACGCTAAAATATTTCAAATATCCTACAGGGTCCCCATGATATGGCTCGATGTCTTCCAAGTATTCTTTGTATTCCTCATCATTTCGCAGCATTCTCTCCACAGCTAGTGCTTCCCAAGCTATCCTCCGATACGATACTTTCTGGCCAGCCCAACAGACACAGAGCTCGAACATCTTTTGACAGCCCTTGCATAATCCGTATTGTGTGAACACTCCCTCTGGGCAGAAGTATATGTCAATACCATAGAGGAAAAGATGTTTAATTTCGTCAGACCGAAATCCAAGAAACTGTAAGACATTCATATTCTCGGAAGTATTGGGAAATTGTGCTTTCAGTTTCTTTCTCTCTAGCAAAACCATTTGACTCCCTTTCCGCTTATACGACTCTTTGTTAATGTCGGTGACTGGATGGAATCTATTATCCTCAGCATTGCCATCTTTATTGGCGTCCTCCTTGGCACTAGCGTTGGTACTTTCAGTGGTAGTAGCATTAGTGCTGGAGTTGGTGCTAGCAGTGGTAGTAGCACTAGTGTTGGAGTTGGTACTTTCGGTGGTAGTAGCACTAGTGTTGGAGTTGGTACTTTCGGTGGTAGTAGCACTAGTGTTGGAGTTGGTACTTTCAGTGGTAGTAGCATTAGTGCTGGAGTTGGTACTTTCAGTGGTAGTAGCATTAGTGTTGGAGTTGGTACTTTCAGTGGTAGTAGCATTAGTGCTAGAGTTGGTACTTTCAGTGGTAGTAGCATTAGTGCTAGAGTTGATACTTTTAGTGGTAGTAGCACTAGTCCTGACGTTGATGCTGGCAGTGGTAGTCGCACTAGTGCTGGAGTTGGTACTTTCAGTGGTAGTAGCACTAGTCCTGACGTTGATGCTGGCAGTGGTAGTTGCACTAGTCCTGACGTTAGTACTGGCATTAGCACTACCATGAATGCACGTGTTGCTGTCCTCATCACCGCTGCAATACTTTCTGTACCTGTCACTGCTATTGCTCTCCTGGAAGTTAGACGGTAACGCAACGATCGACATGGAAGCTGTCGCCTGATTTTCAGCCAATCTGTCCATTCTTTCTATCAGTTCCACTGTGTCAGCAGACAGGTCTGTCCTGGAGCCACAGCATCCAACATGCTGGCCCTTTTTTCCTTTCTTTGATTCAAGTCCATAGAACTCGCGTACCTGTTCGGTTATACAGCCTTCCTTAATTGGTGGTAATTCACCCTTACGATTCCTTGCCGCCCAACTGTTTTTTCTAGATAATAGATAACAGAGGCCCCCATCTCTTAGTCTCCCTACGCCTTGAATGAGCTCAATAATATTAAGTCTATTATCAAGCATGATCACCATCATCAATTGCTTAATGTCAATTCCTTCAGTCACTAATTTCGTTCCGATGAGAACTCGCATGCTACCGTTAGTGACAAACTCCTTTGTGCGAGACACCTTTTCTGCAGCACCCAGCTTCCCGTGTATCCATACCACCCTAAAATACTTTCTCCAAGAGCAGGCCAATTCTTCCACTTCGTTGGTTGTGCTTGCAACTACAATGGCCTTCGACTCTGGTTCAATTTCAAAGAGGGCTAAAAGAAGCTTCAGTGCTTCTTCGGGCTGTGATTCCACTTTCTTCCAAATTTTATGAACATGCCCTAAAGGCACCTCGGATTTCTCCTTGATTAGATTAAACATCCGTGTTGGATAGCTGGATAGACCTCTGCTGAGATCTTCCGACCGTTTGAGCTCGTTGATGTCCATCGACTTCTTGGCCAGTCCCGTAAGCCCAATACGCTGCAACGCAGCATCAGCTACAGCCTCAGGTGCTGTGCCGCTCAAAAAGATTGCTTTCTCAAAAGCGTCAAAATCAAGGTTAGTTATGCCCCCAAATTGCGACTGCCGGTAGACCTCCGTTTCAAAGTTGTGAAACTCATCTACAATGAGGTAACCCAATTTTACGTTGTTGGTCCTAAAGGTGCACTCAACAATATTCTCCCACGCAGCTATCCTGTCTGTGAAATTAGTGCTAGCAAGATCATCGTAGATCCCCACGTATAAATCAGTAACGCCATCGTAACCTTCTTCAATAAAGTTTCTTACAGGGGCCACATTCAAGCAACCGCGTCGGCCCAACCTGATCATGCAATTAGCAAGCAACACTGTGTACGGTACAAACAGAAACGACACATATTTCACGTCGCCCTTAGATGCCAGTGCTATCAAGGGGAGATGAAATAACTCCGTCTTACCATAGCCCGGTGGGGCCTGTACTGCCACAGAGCGTGTGTCTGCCATGTATATTTCATGACATAAGCGCAACTGATGCAAGTCCCTGAATTCAAAGGAGCTGCCAAAGAGTTTCCGGCCTGCGAAGAGGATATCGTTTGTACTCTTGGGCTCTCGGGGCCTTTTTCGCGTTACTCTTGAAATTTTTTGATGATGATCTGAACTCGCCGCCTCACCTGCCACTACGTCTTCCGCATTCCGAGTACTAGAGAATGAACAATGGTAGTCGCTTTCAAGGCCTAACCATTGAATCCAGCGCTCGGAAGTGAGTCCGTCAAGCGTCTTTAGTCGAGGCTCCGATGAACCGTTCTTGTTGTATCGTCGACGTATACGTTGCGCTGTAGCTCTGGATAACGGTAAGCGTATCACCGTAAGCTCGTCAATTATTTTTGAGAGCCGCGGTCATTTTGTTAGTATCTCTTCTCAACTTGGGCAGCACACATGCAAAACATCACCCAATCGGTCCTTTTTGTTCATCATATCGTTACATATCTGTGAAAAGTACTTTATCTCAGTGGGTTTACGTGGGCATAGATCACGCTTCAGCCGCTCTGTGTCGACTTTCTTTTCGCCAGGTAAACTTGCTTGGTATGCAGAAAAAATCGATAGCTCATCTACGTGTAGTAACAAAAACATGTGGGGTGCCAAATTGTACCCATATTTCCTTATGGTGCTTTTCTGAAGACTCCTTACAATAGGTGCGCCAGAAACAAAGTCAGTGAAAGTACGCATCGTAGAGCTGTCGTTCGGCCTGGCACTCGCTATTTCGTGACAACGTTCCAGGACACGGAAAACTCAACTCATTATAGTATCCTCTGTTGAGGTAAAAAAGAGAAAGGGTATCGTAATCCTTTCTATTGAATTTCAAAGTATGCACTTGAAACAACGTGTAGACCATCAAGTTGATTTTCTTGGGAATAAGATACTTTGAAGGGATTGGTCCGCCCTGGAAATCTGGTTCGTCTTCAACAAACGTCAGGAACTTTTGTACATTTTTCCCGACCATGACGGAAACGACAATTTTTTCAAAAGACCTTTTCCTATCCATTGCACCAGTTCTGAATTTTACCACTTTGATTAGACCAGACTTTTCGTCTTCGTAGAATGACCGCACTTCCGTGGGGATCGATTCAAATAAAGTTATTGAGGGACAATGTACCAAGTCGTTTTTGTTATTTAGAGCCGACTCAAACTCGTCAAAGTTTGCTTTTTCAAACTTACGCCTATCGGAAACTTTCATTTTATTTTTGTAAGTTTCGAAATTAACAATAGTATGTTGATTGTTATGCTTTTTGACAAGAAATCCATCAATATAAACAAAAGATTGTCCAGTTTCCGTCTTATCATCATCTAAGAATGTAATAATTAAGCTATTGAGAAGATGCAGAATCTGCGCTATGCAGGTGCAAATCTCTAGCAGCAGCAAAGTAAATTCAGTTAGTAAGCAATCTCACTAAGATAAGCGACTGTCTGTCCCCTTCAAGCACAACATAGAAAACAGAAGGATGTCTCATTCATCGCTTGATTTCCGGCCTGCAAAAATAAAGTAGTCGGTACGTACTTTCGTTTTCAATTTCCATGGTGCACAGTATCTTAACTATCTGCTTAGTCGAGGAGAACCAGGATTCTGTTCGTTGCTCAGCCGCTTCGTGGATATTCTCTTGGATACTTTAAACATGGACCTACGCTTAGCCTGCGCTTAGCCTACAACTTCTTCCGCTCTCGAAAAGACCAATATAATAGAAAGTTATAAATTACATTTACTTATTAGGTATACGACCTCGCGCTTCGAAGTAAAGGAGCCCTTTTTGGCGTACCTACATATGGCGCGTCAGACAGACAAACTTCCCTCAAAATGTATTACCCCGCCGAATCAGAAAACAGACCCATTCACCAACGACGTATCAAGTTACTTCCTTGGTGCAATGTCCCACTATAAAAAAATCCTTGACGCTAGATCTTTGGGCTAAAATCTGCGTCACAATCGCCTAAACAGGAAATATTGCCTATTTTCGTACAAGGTTACTCCCTAGATGCTATATGTCCCTACGGCCTTGTCTAACACCATCCAGCATGCAATAAGGTGACATATGTACACACCACACCACACTAGCATATTGATATGGCATACGCACACGTATGCTAAAGTATATATTACTTCACTCCATTGCGCCCCATGACCCAGTCCTCATTTCCATCAATAGTAACTGAGTTCGGATCACTACACACGGAAATGGCCTCACTGGTTTTTACCCTTCCCATTTACCTATAATCCTCATGATTATCCATACATTAATGTCTATAGTTGATTATAGATCCTCAATGATCATAAAAATAATTTTTAGTTTACGCGTTATGACAATTTTATGTAGATATCCACCACTTATTTTTATGTAGACTAATATAAAATCCACCTAATAATCACCGTTAAACTCAGCTAAACGTAAAAAAGAACTATTCAGCATTAAGAAAATGTGAGCATACTATATATTAATATAAATGATATATCATAAACATAAGCGTATCCAATTTTGACATATCCTTCACGAATATTGTTAGATAACTCTGAACTGTGCATCCACTCGCTAGGATCACGTTCGAATCCTTAAGTAAAACACATTCCGAACGCTATTCCAGAAAGTAGTCCAGCCGCTTGTTAACTCTCCGACAGTTATATCAAAAAAGGCTAAATATAGGAGGCATTATGGCTTTGTTACGCTTGCACTTGAAAAAGCTGAATTTTTATTTGTCGAATCTTCCAGTAAATTTCTCTTTGAGTGGTTGTAATATTCATATGTATGCTTTGAAAGGCTATTGTCAAAGGAATTTTTTGCGCCTAGTGCAACTAGTGCATATATTAACTCTTCTGAGACGAAGTCGTTGCTAAAATCCTTTTGTAAGAAATGAAATAGAAAGGACTGCCTGTAAATAGAAAGATAATATGAGGTATATTGCCACGCAAAGAAAGGACATATTGAATCATATAGATTATGATTGAGGAATGATCTTGGAAATCGATCAAAAAATAAAAAACTCACAGTTATCTCTAACATAACTTTGATCCTTACTCGTGATATTGGAAGCTTGGCGGTGTCTTTAATGATACCGCTTGACTTGGCCGAGCACTTACTATAGACACTAGTAGGTCCAAATATCATTGAAGATTTATGACCTTTTGTTGCTACTATTTCACATTTGAACTCATCAAACAAGTAGGAATGCGAAAGGATCTGTCCATTTTCCCTCTGCTCATTGTTCCCTTGTAATTCATCAACGATATTACTTATCTCAGCTGAGGTCTCTGGGGATTCCTTTAGCACTTTTAAATAGCATTTTAACTCTCGTATTTTTCTTCCATATGGTGGATCTTTTTAACGGAAAAGCGTTTTATTCTCTGACCTTCATAGGATGTAAGTAGTCTATTTCTTTTTTTTGTACAGTCCAGAAATCGCTCCTTTAAATCATTATTGATCTGAGAGAAGTTAGTGATATGAAATATCAATACATAGTATCTTATTTAGATTACGCATACCTTTTTTTTTCTGCAATTGAGGCAGGATTTATTCCTACATAGTACTGCTTTTTACATTGTATTGTTTTTTTTTGTTTTTCTTTTCTCTGTTGTCGTTAAATGCATGATGATCCCCAATAACTAACCAAAACTTTAAAAGATTTTTTTAGTATCTTTTGGTGTGTTTATTTACCTGCAATTTGTATACTTTTTTTCTCATCCTAGCTCGGCATGTAGACTTTACATATCTCGACCTGTATGAATTGTCGGTCTTGATAAGACATTCTAAAGAAAACAACACCATACTCGAACTCATGTAATAGTATATATGACTCGAGAAGAAATCAGTACATTTTTTCAGTCGCTTATGCTAAATGTCAGTGATTTTTTAATCAGTTTTTGAATCGACTACTACAGGGTATTGCGCATCCCGATTATTTGATTTCTAGTTACAAATCAACCTGTCAACAAAGAATGAGGAAATTTAAATATATATATATATTTCGGTGTGCGTTTGTGTGGAGATAAATGACTTCCCTTGACAAATTTAAAAGAAATCTCTTTTTAGAAGCATTGTATTGTAATTCCGGGTCAACAAAGTGAATTCATGATAATTTTGGCATTGTAATTTTAGCCATGTAGGGCGTAAAGGTCGAATCTTTAAATTATACCGATATCTTTATCTTGTAATGTTGACGGAAAGAGGGCAGAAAGCCATATGGCTAGGTTAGTTCCAAGAGAAGAGAGCTTCTCACAAAATTCTGCAAAAGCAGTAAGAGGAGAGTTGCTGCTTCATCAAACAAACGTGCGCTGTTTGACTTTCACATGACGACAAGGAGATAAAATATCGCGTGTTATACAGGAATAGCTGCTTTGGCAGGGAGTCAAGCCCGACTCCTAAAGAGTCTCTTCGCGGTATCTTCCTTATTCGAAGACAAGGAATATAGAGCAATGAATCTTCGGTGCTTGGATATGATGTTGTTACTGTTACGATATCTTAAATTCGGGATTAGAATTCTGGATGATAAATGGACCTGTCCTTCAGAATAGCAAAAAAGAGAATCGAGACAACGACAGGAAATACATTGTTTTAAGAACGATAGGAGATTCATGTCTATAAATTGCCTAGATTTTTCCAAGGTACTGCGTAATGTTTCTTCTGTTGGCAGCAGATCGTAAATGACATCGTAGTATAAACCGACAACGCTTGATCTATATGTAAAACCTGACGCAGTTTGATCGAAAAATGATGTTGAAGAATTTAAAAGAGTTGAAAAAGTTATCCGTGAAGTTGATATTGGTATGGATCTGTATGAGTCATCGAAGCTAATCAAGTTGGATAATCATTTTGGTATTAAATTGTACATTAAAGAACAAAGTTCGGGATTCAGCTCGCCTTCATTCAAAATTCTTGGGGCGTCTTGAGGTGTATTTTGCTGTTTGATTGGAAGATTTAGCCTGCCATTACCTAAAACTTCCTTGGATACATTGAAGCAAATTGTCAAATTCCAACACCCGTCTTTGATGCTAGCGGCTGTTACAGATGGTAATGATGGTAGAGCAGTTGCATACATGGCAAAAATCCTAGGCTTAAAGTCTACAATATTTACTCCATGGAATGTTCTAGAACAGAGCGTGAGAACATCAGATCAGAAAAGGGAGCAGAAGTTATCAAAATTAAAGGTAACTATGATTATGCAATAAAAAGTTCTTTAGAGTTTTGTAGTAGCGATCCGACAAAAAAATCAACTTATTCAAGATTTTTCATTCATAGGTTATGATGAAATTCCTAACTGGATTTCTTATGGTTACACTACCTTGTGTAGCGAAATACCATTCGATCCTGCGGTAATATTTGTCCCTTGTGGGGCTGATTCTTTTGCTCAAGGAGTGATAACATATTACAGGTCGCATAAATCGAATACGAAAGTCTTCTCGGTTGAACCAGATACCGCTTACACTGTCAATAAGTCATTGGTGTTACAAAAGGCTTCATCTGATCTAGGAACCTCTAGAACAATCATGGATGAGTTGAACTGTCCGAGGATTTCAGCAACAGCATTTCTTCTACTACAGAAAGGGGCCATCTATTTCCTGTTTAGTTTCCGATGAAGATTGTATGCAAGCAATTAAAACACTAGGCTCGCTAGGAGTAAATTCAAGTCCATGCGGAGCTGTTACGTAAGCCACGTTTATTAGATTCATTGATAAACTGAAAAACATGGGTGAGTTAAAAGTAGGTGGTAAATTTGTGTTGTTGTCTACGGAAGCTATAGGTTATCAAGGAATCTTTAACTATGGGTATTGCTGACGGCTTTGTATCGGGCTTTTGAAAAATACGATATTTCAGAGCCATATGCGCAAAAATATATGTACAACTTCTACTTTGTTGTTTCAAAATTATCCAACTAGTTGTTTTGTAGTTGAAAAAAAACGAGTATTAGCGTTCTTCTTGGCCCTTATCTTATTCTTTATTTTGCCAGCTAAGGTTATTTAAGTTGAAAGATATACATAACGTCATATAAAGTAATCTCTTTTTCAAAATGTTAATTGAAGCGATACGCAGACGATGATGAATAAAATCATGTGAGTATAATTTTCCTTATAACCTTTTTTACACGACAAAACCACCGATGATGTTCTGACCTACACTTTCATAATTGCATCCGTTCACCGAGATGCATAGCACCATACGTACTTAGAGTAACCATAGCTATTTACAATAGGTAACAATATACATAGTCTATGGTAGCAGAGTGCGTACGGGCTCTTCGGTTACTGACGTAATCATATTATTTCTTAAACACCAGTGGTTATTTTGCTGCATCTCTATTACGGTATTCTTTTTATTGCTAGCATTTAGCCGCGGAGTGAGATCACATGTCATATTGATATGCCTTTCTCTACTGAATGAAATCGAACTAAAAAATCTGTAGTGTCAAGCTCAAGCCTGGTTCACAAATATTATATTCAGGAACGCAAGTAGATAAAGCAGAATCATTTCCGCTGAATAAGTACGATATACGTTTTTTCTATCTTTATACAATACAAAATTATTACTTTTCTAAATACAATGACTTCATTATGCAGTGTCATTGAAATGCATTCACAATATGGTAAGCCTCTTTATTACAATCAGACATACAGAAAAAAGAAAGATTATCTGCTTCATCATCCATAATATGATACAGCTAGAAAATTGAACCATATATTAACTGGGCAAACATTGGACTACTAGATGGTTGTCTACTCCAGCCTGCCTAAGACAAGCTATAGTCAAAAATTTCATTCATTTCTCAAACAACATTGCTTGGAAATCCAAAAAAAAAAGGAAAAAAAATCAGATTTGTAAAGGATTCAAAGAAATTTCTTCTGCGAGACGTTCAAAGCCTAACTCAAAATCCCTTTTTAAATCTTCAAATTCTTCGAGACCCACTTGTATTCTTAGTGCAAAACCTTTGTAAGGCCATGTTGAAGCTTTTCTATTATTACAAGGATTTACAGGGGTAATCAAGGAGTCGTAGCCACCCCATGAAAATCCCAATTGCAAAACTTTCATCCCTTCTACCATTTTCTCCAGACCAGCTCTTGTGAACCCATTTTTAAGGACAATGGAAAATAAGCCTGAAGAACCTTTGTAGTCACGAACCCAGTATTCATGTCCGGGACAATCTTCAAAGGCGGGGTGAAGCACTTTTTCAACCTCATCTCGATTTCCGAGCCAAGCAGCCAAATCCAGGGCTTTTCTTTCTACCTCTTTCAATCTTAAGTGCAATGTACGCATTCCTCGCAATGCTAATTGACAGTCCTCGGCACCTGGTAACATTGCCATTGCATCATAAGTTGACCGTAATAGCGGCCAACATTCTTCATTTGCGGAGGCCAGACCAATAAGAAGATCTGAATGACCACCCAAATATTTTGTCCCAGCTTCTACCGAAATATCGATACCATGCGCATGAGCATCAAAAAAGAGTGGCGTTGCCCATGTGTTGTCTAGAATTGTCTTTATCCCATGCTTTTTGGCAACAGAGACCAAAGCTGGAATATCCTGTACTTCCATGGTCCCAGAACCCGGGCTTTCGAGGAAAATGACGGTTGTATTTGGCTTAACTAGTTTTTCTATATCCTTCCCTATTGATGGGTCATAATAATCCGTTTCAACACCGAACTTGGCCAATAAACCATCACATAGCATACGTGTTGGCACGTAGACACTATCAGTCATCAAGATATGATCACCAGCTTTCGAAAGGGCCAATAGCGCCAAAGAGATAGAACCAAGCCCAGAAGCTGATAGCACTGTCCCAGCGCCGCCGGTTAAATGTGTCCAGGCATTTTCTAAATTGTCAATAGTTGGAGAACCTGCTGTCCCGTAAAATCTTCCTTTCCTTTGTTCTAAATCACTAAGTTTTTTAAGAATGATGGTTGACCCCTTATACAAAGGTGGATTAACAAAGCCACTTTGTTCATCTGGATTACGTCCAATAACAGACAGTTGCGTAGTAATACCAAACTTCGATAACTCGGTACGATCAATCATTGTAGTGAATATTTTGGTTTTTGCTGGAATTTTATATTCACAGTTTCGAAACACGTTAAGTATCTCTTCATTGTGGTGTCCCAACACTAGAGCAGTCTTTCTTTTTATATGTCCTTGTCTTCTATATTTTTATCAAGGAATATTTAGCACTGATGAGCAAATTGGCACTTTCAACATTATTTGGATGCTATGGCGCCTTACAATTGAGTTGATTATACGGAATTTGAATGCCGAAAAAGAACGTTAAAAAAATATACTCAAAACAAGAGGCGACAATAAAATCGTTATCAATTTTTTTATCACTTTATGAATGTTAGATACGGATTGAAAAAAAATGCTTATCTTTCCGATCTTGATTGCCTTTTTTATTTTCGAGAATAATTCTTTTTTTTCAGGTACATGGCACATTTTTCGGGAAAACTTGGGTTCACCTCGAGCGTGAATATGGTGTGCTAAACTTTAAAAATTTCAGAACAAAGAGACTCTCCAGTTTCATCAGGAGCCTTTTGGAGTAAAAGGACGTTCACTCTTGCCAAGTAAAAAAAACGGTTATGCAATAATCTTAATCAAGCTACACGCAACATTCAAGAGACCAGTGGCTGAGTCACAATATTCTCGGAAGCTAAATCTTAAATCCGGACTGGTGTAAGTTGTCGGTGAGTAATGGTGGAAAGTTTGGAACTTTTCTCATACGACAATTTTTGAACACGCAATGCCTATGTGTACGCCTTGCGCCGAATAGTGCTCCCTATGTGTCGATCTGACCCATAGTATCCCAGTTTCTAATTTTGTGAGAGAGGTTCTGGTTATAAGCAAGAAAAGTTTATACTGCTGGGCGCCGCCTAGCATCATTGTCTGCTTTCCAAAGGCATGGGAGGCGGCGGCAGTGTACTATTACCGCGTTATCGCAGACTTAGGGAAAATGTAATTTCTCACGTGTTCCTTTAGCAGCATATTTTTTACTTTTTAAAATAGAACACAATGAGCCGGCATACCTATGACCTGCGCTCCACCTCATATGGAAACTGAAAGTACGTTTTTTTCTCTCTATATAACACAACTCAGCATCTTAGTCTTTAAAAATGGTTATTCATGGAATGATCAATAATGCACTTAACTGGTGAGGCTACTTTAAGGTCAATTAAGTTAGTAACGTTTCTTTTCATGTTTTCACTCGCCCTCTCTTTTAAATGATTCTTTTGTACTCTATAATTCATTAAAAGATGTTCCTCTTCTTTTTATTCGGAGATATTTTGGTAAATTTACTACAGTTTCCTTTCAGAAGATAGCGATGCCGTACGGCACAGGCGGTGTACATCTATGAGAAATTTGCAGATTAGCCTAGGCCTCTATTGCACTTATGTATATATATCTGACGTGAAAGTTCAGCGCAACAAGGAATGAAGGCAACGTGTCATTCAAATACAGTGGGAAGTCTACACTAATAGCTATGCGGTTTAAATTGCTTAGAATCCATAGCATTGTGGCACTATTAACGAGAGGTAGAGATTGGTATTGAAGGTACACATAACTCGATACTTTCCACCTTTCTCATCAGGAAATATTATTATTACTGTATATACTTTTATGCAAATCCAATTGCCCTGTTAAAAGTCACTATGGGTTGCCGGTATCAATTCTAGTATACACATGGTAATAAATCCGTAGAAGGGCCGACATGTACTACATTCTGTATATATCTCAAGCGTTAAGTGATATAACGATCGTGTTCTTATTTCGCATAAAGTTGTCAAGACCATGAGACAGGTCCTATAGAGGTAGTTTTGTTGATATTTGGGTATTTTCTCTTTTTCAAATCTTTTACCTTTATTTTGCATATTGTACATTCTCATAATAGGGACAAGAATATCCAAGACAGAAATACGAAGCTAGCAGGTAAAGTACATATAAACTTACACTAGCGTCAAGAATAAGGTGCATTTATTTTTTTTTTTTTTTGGAACTCCTATATACGTAGACTAGAATATGCATAAAGAACTTTAAATATCTAGAACTCACGTTATGATATATTCTTACAGGCCATAAAAAAAATCAAGTCTTGTTTGTATAATCATTAGTTACCGGTGTAAGAAATTGCTGTATTTGTCATATTTGTTAGCTGCTTCCCTTCATTAAGCGATAATATTTCGGACATTATAACGGCATCATTGGCTATGATATACACGAAATACAACCAGCTTCGGTAAAGTATGTATTATTTAGTGATACAGGGCAAAACATGCATGAGAATATGAAGATTTTATTGTGTTGATAAATTTGAAAGTATTCATATAGAGTATGATTAGGGGTTATTAACATATAAACACCAATGCAAAGCGCCATACAAGTCAGAATATGTCGATTTTTTAAATTAGAGCATTATTCCACGGACAACACGCAAGTAGAGAGACACAGTCTGATAATAAGGTACAAGAAGGGCACACTCCGGTAGTAGAATTCTTTCTTTGCGCGTGAAATATTTGAAACTAATCATTGTATGCCATTCGTTTTCTTATTATCATATATATTTTTCGGTCGCTAAGTTTCCGTCAAAAAAATTTGACTCAATAGTCATCTCCTCTTTCCTTTTTCGAAACTATCAGAAGTGACCATTACTACTAAGATTTGTAATTTAAGATTAAATGAAATCTTCCAGAAAATTTTTCTTGCATGATTGTGCATACGCTTCTCTCGACTGTTTGTTTGGTCTCCTTGTAATATTACGATTATTTTTACTTCCGTTTTATATGTTTCATTATCCTATTACATTACCAACCCTTGAATTTCGCTTCCATTAGATTTGATGACTGTTTCTCATACCTAATGTCATTTTCTTACACTGTATGTGATAATGTACTAGTAACACGATACTACTAAACAGATGATATTTTAGAGTTTCATTCCAACAACTTCAATGCTTCCAATTTATTTCCCCTCATGATAAAACAAGATCTCAGCTTCATTGTATTTGCCTTCTTTTTTTCTTCGAAGCCATTACGTGCGCATTGACGCTGCACTGTCCAAAAAAAACCTTAATTCTAATTTGATTGATTTTCCTTTCCCTTGTTTTTTGCAACTCCATGTATTAATAAAAGAAAAGCCAAGGTATCTTCTGTGAGTAAACTAACGTTTCATACCTTCTGTACGTATTAAGAAATATAATTTCTTCTGTAGCTTGGCATATACTGCAACAAGTCCGTAATTTGTCTTCTATTTGAACTTCTAGCAGCTGAAGATTCTACAAAAGTTTTTCTTTTGCCTTTCGGAATTACGCTTTTGAGGTAAGTAGGTTTCTATGTAAGTGACCTTATTCAGATTCAAAAGAACACTTTGCAGTTTAAAGCTTCTTTTAAAATTTCTAATGCCACTAAACTCTCTATCGGTTGCGCCATAGTCGAGTTTTATTTTACCATTACGTTTTTCTTCCTTTCTTTTTCAATTCAACCAATAAAGCCTCCTGCAACTTTCCTGTATTTCAAAGTTTCGATGTAGGCTTGGTGGTGAACATCAAGATGAGTGAATTGAAAATAAAAATCTCAATCAAACCCATTGAAGCTTTTGCAATTCTAATTAAACGTGCACAGATCTTTTCCATCACGCTAACACATGATAAAAACTTCGTGTAGATCTTTTCGATGAAGAAATCAAATATTGAGAAGAGTGCGTATATAATCAATTAAGAAAAGTAACAAAGGTTGACGTGACTTTACTATAAGTGTATAATACCACTTAGACCGGAATGTCATCTTCCCGGTACTATTGATTGAAGTTTTTGCCTACTGAGTCTGTTGTAATCTTGAACAGCCAGAAATAATCCAATTGTCAATGATCAGGTTGATTTTTATTACGCTAGTCTTGATGGACATTGTTTTGGCTTTATTAGACATCATAGAAAAGAGCAAAACAGTTACTGTCTCGACGAATTACCATGAAAAGCTCACCATCGTAAAAGATGTTTATTTAAGTCTCGTAGGTAGCTTTCACAACTTCTATTCTGATATGAAAGTAAACGGTGGTCTCTGTGTGTGTACGGATGATTCATCTATTAGAAAGAAAAAACAATAGTGCAGTAGGAAATTTTGAGAATCATTTTAATACCCTTATGGGTTTGTAAAGGAACACCGTTTGGAATTATTATATGGGAAGGAGAAACCTTCAAGAACATGGGAAATATAAGTAGGAGAGGTACTCATTTTTCTTCTAGTAGCTCCCAAAGTTTAGCAATTTCATTTTCAGTAATTCCAGATTCCTGCAATTTGCTGACGCAGGTTATCTGCAGTTCGGCAAAGAGCATAGACGGTACCATAATAAATACCGATATTATTGCAGCTGAATCAGATCAATTAACCATATATATCTTATCCCACAATTTAGCATGATGGGTAATGGATGTCTTTGGGTCTGAAATTACCGCATTTTTTATATCGAAGATTTGAATAACATTTCAGTGGAGGAACAAACTATTGTTTTGTCATCAGAACCAAATGCCATTGTACTAGGATATTTCGCAGATTTGCCTAGTCGTCAACCTCCAGTACATCGTTAAAAATCAGAAATTGCAAGACATCAACTTGGTTCCATGATAATAATCTAAAAATCAAGTCAATTCAAAATGGAATATTAGCTGTGACAACCATTGGCAGGAAGTACATTTTAGACTTTGGGCCTGGATATACAAGGGATCATTTTTTCATGGCTAATACTCCAGTGACCACTCAACTGTGGCAAAGCGGTAGGCCACTTAATGCCGAAGTATTACGTACTACGAAAGTTAAGACTATGCTCTTTGCATATTCAGGTTGCCTTGCCCCTCAATGCATACCTGATATTAGTAGTTTCAAGGCGCTTCCATTCTGTGACACTGAGAGTCGGTTTACTACCGACTCTTCCGTAATCTCGAGCCGTTTTTCAAGTAGTTTTACGAGTAGTTCGAGCAAAATTATTATTATCACTTCTATTTTTTCCTCAAAAATGGATAACGAACATGTAAGTGCCTCTCTAATTGTTTCTTTGAGCATGGCTAGTCTAATCGTAACTAATGTGTTCAGTTTTAGCTCTACTAGCTATCCCTCGCAACCATCTGATTATATTGCATGCTCCCCCAGTGGTATTGATGACCAACTTGTGGCTGAACCTTCTGGATACACACCTGTTGGCTCCTCATCTCCACATTCTGGTTGTATTATTTCTGGTTTGGATGCAATAGGTTACCAATCTTCACTTAATGAAAGCCAATCGACGAATGCATCTTCCAGATTCGTCACAAAAGTTTACAGTCATTCTGCCTTAACTCATATAATTTTACATTTACTCAGTATCCTTCAGAAGTTTTACTTACAAGTAAGCACCATTTCTTAAACAATGCTATTACTGGGTTTGGCGAGATTACACTCTATTCAATAAGCAGTAGTAGGCAGTATTCCAGGAATCCTGCCCCTATTTCAAGCAAACTTACTGTACTATTACACAATCAGCAAGTGACTTGATTAGTCAATCCATAAAATACATATTTTCTGTTTCATCTGGAAATAATACACAATTGACCGGTAAGGAAGCACTAAATACATTTTTTGATTCCTCAGCTAGCACAAAACTTACAATTCAAATACTTATAAGCCATCTTTACATCGATTGTATAGTGAAAGTGCAACTAAAACTCCATTTTGTGAGCTTCTCAATGATGAGCTTTTCAGACAGCAGCAAATCTAAAGGCCATTAACTAAATCAAGTTTCAGTGCCACTATCCTCACTTTGAGCTCTAAAATTGCATTTAGAGGACACTCCCTTATCTCGTTCTCGATTCAAAGGCCTTCTGAAAACTTCAGTAATGTTTGTATGCAAACAAGTAACCTGACTCCAACACTTCTGGATTTTAGCACTGCAGCCCAAAACAGTGCACCCAAGGAAACTTTAAATTCTATTTAATTTTCGGATGCGTTTAGTCAATTTTCTACTAATACCGCCACTCCTAATATAAGTGGTTCTTTCAGTCAAATTTTCAATCATGCTTCTCCCAATCTTGTAAGTAATGTTATCGTACAATGGAAAAGTGCATCAGTCCGTCTATCGTCATTCACATTCACACCAGCATTTTCTAGCGGTATTAGTACTGTAACATTACAATAACGTCACTCAATATTTATTGAACACATTAGATGCAGAATACTTTACCCGTGGTTCATCTAGCTTCTTCGAAAGCGACAGTAGCAAATCTGAACCTCAATCCACGGGCGTTTTAGTTGCTTCTAGCCAATTCTCAAATGATTCCTTCATAACCTATTTGGACCAGGTATTCACTAGTACCACAACTCCAGCCAGTGCTTTTAGTAAATTTTCGCATACCCTCACTATTTGTACCTCAACCACTGTAGCTAGTAAAACTTCTGATATATTCAATTCATCATCTCTCAGCATTGTTAGAACGGTTGCGCACAAATAGCAGTACTCAACATGTATCTAGCACATTAGCCACAGAATACTTAGCCGCTGATTCATCTATTTTGTTCGGAAATAAAGATAGCAGGTTTGCATTACAACCAACTTACACAAATAACAAGTATTTTTGGCGATCCCTCAAGCGATTCCCGCCTAATCCGTTCTAATTGGATCTCGACTAATATCACAACTTTAGCAAGCTCCATCAGCAAAATTGCACATATCATTGCAACCAAATCTTTGATTGATTCACCGACCGGCATTCAAACGGACACTGTTATTGTAGTATTTATTAGCTCAAGGGCTGTCACCCCTATAAACTCTAACATTATTTCTTGCCCATTCTTGAGTACTTATTTCCTCTTCTCAGGATACAAGATCTTGTACATTAGTTCCCTTTGTCTTATCCGACTTGTTCGCAATTCTTTACGCTCAATGGCTAGCTCTAGCCAATTGTCTGCTCAACCTGCTTATACTACCTTAAACGATTTTACTCCGGCCAATCCTCCCGTGCAATTGTCAGACATTTTGATTCTGTCAGTCATATTCTGACCTACAGTTTGACGCTTTCGCCTTTTAACTCATTGAGCAAAAATAATACCGTCATTACAACACATCCAACAATCGAAAAACTGGCTAGTTCGACCACTAAAATGCTAAGGCATGGTTCTAGAGTGCTTCCCGTGTTTCGGATAAATCAATATATTAACAAAGCGAGCCACTTCACCGTCCTCTTTTGAACCCAAAGCTTCTAATATATTCTTCACTTTAACTACTTTCATGACTATATATAAAGAATGGACAATCGCTTTCATAAGCACATATTTCACCAAGTATCTACACTAAATGTCAACAACGTTAGGATGGTGGAAGAGCAATTAATGATTTTAGTACCCTGGTGTCCATTCTCCAGACCTGGCGCCGTGGATAAAACTACGAAGACGTTTGTGGCATCTTCGTTGTTGGACATCCATACATAAGTCGCTTCTGCTACTGTTAAACATACTTCTGTGCCCACAGCGGATAATAATATATATACAAGGAATATCATCGGGCGTCTAAGTTTTGGCATTGAATTAGTCTTTGGTCTAACTAGAGGTACTGATGTAGCCGTCACACCAGGATTTACCAAAATCGTAATCTCTACCAACAGCACCAGTGCTACTCCGCAGAACACTACAGCCGGGACCAAAACACATGAAAGCGGTTCGCTTTCAGCACCAAAAGCTACATCACCTATTCCCGGAGTTATTCTTTGAGCGCACTTCTTTTTAATAGTACTACTTTCCGGCCATTGAATTATGCCGAGAGCTGACAATTTAGTATATTACTGTATATCTAGTTCATTCTTCAAAATAAAGAATGCATAACCATTTTTTTATGTTTTTTCCGGAATTGGCTAAATTCACAAAAAAAAAGAGCAAAAAGCGAATTGAATTGTCTCGCCAAGAAAACGCACTGAGAGGACGATTGATCCTCCAGACAAGATCGGAATTTTTACTTTTCTGTTTTTAACAATCACTCATGTGCATTGCACCTTACACATGGCGTTCCAAAGGCTTACCTGGTGTGTTTTCTTCCATGCGCGATTCCCTGCTCACCGCGGCTTCGCCTATATTCTACCTGTACTCTACACGTTTATTGTTAAACAACCCCGGAATATCTTCCATGCCAGTTGTTTCAGGAACAAAGCCCGTGTTGCAAAAAAAAAAAAATGGCGTGGGGTGGGGTGATTATCTAGACCATGGGATGCAACTAGGAAAGTCAAAACTCACCTAGCAAAGTGCTGTAATTTCCGCTTCAGAAAACAAGCTCGACTTTTACCCCACGAAGCCTAACCATCGAAAGTAAGACAAAAAATAGCAACCGAAACAGACGGTTAGAATTTTTCTTCACTGCAGTAAAAGCATTGGCGCCCAGTATTCTCCTTGCACCTGGTCTTACCTCGAACTTTTCTTTTTACATCTTTTTCATTTTTTTACTTTTACCCCGCATCCTGCAAACCCCGGAAATTTTATTAGGAATAATTTATTTCCCGGTTGGAAATAAACCGGAAAAATGAAGATTTAGACGCTTTTAAGGAGTACGTGTTCCTGTCGTTTATCCACTAAGTATACTGGTTGCCCCTGGCCAGATCTCAGTATAGCAGTGACGCGTGGGTTTCAGGAAGAATGGCAGTCCCCTTTTGTTTTTCCGCATTGTGTGAGCTTCTTATGCCCCTGAACCCCACTATTCTGCCCCTTTGAAACTCCCGCACGTGTGCCCCGTTTGTTGGAAGATAACGAAATACCTTACTGGAGCAACCAGGAAAAATACTCTGGTTGCAAAAACCAACAAAAGAAAAAATAGAAGACCTAAGAACTATGCATTTTTTTTTAAGGGGTTGATGAAAAAAAAAAGTTTCTTTCTCCCCCCGGATTTTGGTACCTTAGGACCGTTGAGAGGAATAGTAACAAGTGAACGCAACAAAGATTGTTCTCAACTGCTTCTGTTTCCTCCTTTTCTTTAAAGAGGAATATTTCATATATAAGCAATCGGTTTCACTTCCTTGGGAATATTCTACCGTTCCTTCATCTTGTATTCTTCTCTTTCTCTTAGCGTAATATATAGCAGAAAAGCAATAAGAAACAATTGTGGCTTGCAATACTCAATTAGAATTCTTTTCTTTTAATCAAACTCACCCAAACAACTCAATTAGAATACTGAAAAAATAAGATGGTTCATTTAGGTCCAAAGAAACCACAGGCTAGAAAGGGTTCCATGGCTGATGTGCCCAAGGAATTGATGGATGAAATTCATCAATTGGAAGATATGTTTACAGTTGACAGCGAGACCTTGAGAAAGGTTGTTAAGCACTTTATCGACGAATTGAATAAAGGTTTAACAAAGAAGGGAGGTAACATTCCAATGATTCCCGGTTGGGTCATGGAATTCCCAACAGGTAAAGAATCTGGTAACTATTTGGCCATTGATTTGGGTGGTACTAACTTGAGAGTCGTGCTGGTCAAGTTGAGCGGTAACCATACCTTTGACACCACTCAATCCAAGTATAAACTACCACATGACATGAGAACCACTAAGCACCAAGAGGAGTTATGGTCCTTTATTGCCGACTCTTTGAAGGACTTTATGGTCGAGCAAGAATTGCTAAACACCAAGGACACCTTACCATTAGGTTTCACCTTCTCGTACCCAGCTTCCCAAAACAAGATTAACGAAGGTATTTTGCAAAGATGGACCAAGGGTTTCGATATTCCAAACGTCGAAGGCCACGATGTCGTCCCATTGCTACAAAACGAAATTTCCAAGAGAGAGTTGCCTATTGAAATTGTAGCATTGATCAATGATACTGTCGGTACTTTAGTTGCCTCCTACTACACTGACCCAGAGACTAAGATGGGTGTGATTTTCGGTACTGGTGTCAACGGTGCTTTCTATGATGTTGTTTCCGATATCGAAAAGTTGGAGGGCAAATTAGCAGACGATATTCCAAGTAACTCTCCAATGGCTATCAATTGTGAATATGGTTCCTTCGATAATGAACATTTGGTCTTGCCAAGAACCAAGTACGATGTTGCTGTCGACGAACAATCTCCAAGACCTGGTCAACAAGCTTTTGAAAAGATGACCTCCGGTTACTACTTGGGTGAATTGTTGCGTCTAGTGCTACTTGAATTAAACGAAAAGGGCTTGATGTTGAAGGATCAAGATCTAACCAAGTTGAAACAACCATACATCATGGATACCTCCTACCCAGCAAGAATCGAGGATGATCCATTTGAAAACTTGGAAGATACTGATGACATCTTCCAAAAGGACTTTGGTGTCAAGACCACTTTGCCAGAACGTAAGTTGATTAGAAGACTTTGTGAATTGATCGGTACCAGAGCTGCTAGATTAGCTGTTTGTGGTATTGCCGCTATTTGCCAAAAGAGAGGTTACAAGACTGGTCACATTGCCGCTGACGGTTCTGTCTATAACAAATACCCAGGTTTCAAGGAAGCCGCCGCTAAGGGTTTGAGAGATATCTATGGATGGACTGGTGACGCAAGCAACGATCCAATTACGATTGTTCCAGCTGAGGATGGTTCCGGTGCAGGTGCTGCTGTTATTGCTGCATTGTCCGAAAAAAGAATTGCGGAAGGTAAGTCTCTTGGTATCATTGGCGCTTAATGAAAAAAATGTAATGAAATATAAATGTGTTTTTCCCTCCCTTAATATTATTATTCTTATGAGTGATGCCCTTATGTTTTTTTTGCGGTCTAGTATATGTAAATATAGACACACATATATATATATTTATGTGTATAATCCTAGCTAATAAACATTTTTAGATTGTTATTAGTATAATTTTTTCCACTTACTTCGTTCTCCGGGAGAGAAAAAGTTGTTTATTTTGTAGTAATTTTGTGCACATATTATATATACAAATATTACACAATATTTTCAATACTTATGGCATAATCCATTGCTTTTTCGATAATGTTTGTCTTTTGGTCTTCTTCATGCATCATTTCATCTTCGTAATCAGCTTTCTCCTTTGATTGGTTATTGAAGTAAACTTTCGAGTTGACAATAGGCCAGTTTCTCTCTAGTGCAAATTTTTCAGTTTCTTTTTCGTTGTTGAAGAAGAGCAAAGCCTTTATGTTGGAGAGAGGGAGAAAGTCGTAGGATAGCTCGGTATTTTTAGCAATTTCGTCTCTTATAGCTGATTTTAGGATATCGGTAAAAGAGTCGAATTCTGATATATTCTGCGACCCAGATTGCAGAAGATCCCATGCTTTCTGGTACGACCCTTCCATGAGCCATCTGTCTAGTTTGATAGGGTAAGACAAAAGTGAATCGTCTTCCAAGTTCTTGATATGTTTATCTAGATACTGCAATTCCGAGTGAAACTTGGTTGTGTTATTCTGAGACAATAAGTTCAACAAATACAGACTTATCAGCTTCGATTTCTTGTCAGATTCAGATAATTTATGATTGTTGCTAAAGTAGTAAGGCTTCAATTGGTTGAAGTAATTCTCGAAGCTGTCAAAATTGAAAGTTTGGATGCTAGCAAGGGCACCTACTTCCAGGATCCTTTTAGTAATCATCAAATCATTCAAGTAGATGTCATTTTGAATGGATAAGTCAGGTATTAAAAGGTTATTCTTGATAAGTTCGATCTTGATAGGGGGCAAGAGCTTCTCACACGCGGCATAATCGCCGTTTTCAAAGGCTATGCTTAACGACTTGGTCAATTCGGCTAACGAGGGCATTACGATGGCTTATTATCTCACTTCAATAGTACTTTCCACCGGTTATACTTCCGGCTTTTCCCTATTAATACAAGCTACAATTTCAATGGGTGGCAAATAATGTGTAGAATAGAAAATAAGCCGACAGGGTAATAAAGAAAATTTTTAGAAAAAAAAGGTTAGATGGCTTATTTAAGTTACAAGCTAGCGAAAAAAAGGAACTTCAAGGCAAGTAAAGTGTTTGACTGGGCACTAGCATGGCTTATAAAGGCGAGCAATTGTCGAAACTAATTAATGTTGTACGGACTATTGCTGTCTTCTCGCGGTAAATGCGTGTTCCAGGTCGAATACTACTTGGACACAGGCGAGCGGGGCCCCATAAAAGTGTTGCCGATTTGTTAAGTTGTCTTTTCGGTTTTTCTACTCTGTTATTCCTTACTTCCCTTTTTAAGAACTCTTTTTTATCCTTCATTTAGAATCTTGCACGTTTCCGCCTCATCACTTGAATTAAAACATGTCTCTGTCAGTAAACCTTGGCGTTTCTATTGTTCTTCATAGTTCAACTTTTATTATTACCCGCCCTGCGCGTTTACATTTTTCCAGCAACAGCCAGCGAAAAATTAGAAAATCTGGTTGTTGACACCTCAAGAACAAGGGCAATTAGCCTCAGCGTCGAATATAGATCATATTAGAATACCTATAGCTCCATCAGAAGAAATACACAATGGTGGTTTTGGCTGCTTCTATCACTACGCGTCAGGGGAAACCTCTCTTGTCCAGGCAATTCAAAGATCTGTCCAAGGATCGAGTCCTAGAGTTGCTGTCCAATTTCCAGAACCTAGTCTCCGAGATCTCGTCAGACCACACATTTGTCGAGGACAAGCACGTCCGCTACGTGTATAGGCCCTTTGATAACTACTACATTATTCTTATCACAAACCGCCAGTCCAATATTATCAAGGATTTGGCCACATTAAATCTGTTTTCACAGACGATCAACTCCTACTTGTCTAGTTTCCAAGACCAAGAGATTTTTCACAATGCCTTTGAGATCTTGTCCTCGTTCGACGAAATCGTGTCAATGGGCGGGTACAAAGAGAACTTGTCCTTTACTCAAGTGCAAACATACTTGTCTATGGAGTCGCACGAAGAAAGAATCCAGGAAATTATTGAGCGTAATAAAGAGATCGAAGCTACTGAGGAGAGGAAGCGCCGTGCTAAGGAAATTGCTAGAAAAGAACATGAAAGGAAACACGGGTTTATGTCTTCAAATGGCGATTACGACGGCGCCAATAGGTTCATGGGAAGTAAAGATCCTAACGTTACAAACGCCATCAACAGTTACTACTCCCATGCTTCTCCCGCAGCACAACAGTCTTATCTACAAAGTTCCCATGCCGCTGCTGCTGAGGTGGCCCCAGTGGCCTCCCCAATGGCTACGTCTCAGCGTGCGGGACATTCTGCTACTGGCGGTATGAAATTGGGTGGTGGTGCCGGAAGAAGAGCGGGTGCCGCACCACGCCCAAGTGCAATTTCTTCAGCCTCTTCTGGCACTCCACCTCCTCCGGAGGAGGATGTCCCAGAGAACAATGGTATTTTGATCTCTATCAAGGAGGTAATCAATGCAGAATTCTCCAGAGATGGTACCATTCACTCTTCTGAATTGAAAGGTGTTTTAGAACTAAGAATTAATGACCATGACTTATCTCACTCGAACCTAAAACTAGCTGATTCTATTGACGTTCGCGATAAATCCTTCCAGTTTAAGACCCATCCAAATATAGATAAACAATCGTTCCTATCCACTAAGCTTATCTCCCTGCGTGATAAATCTAAGGCTTTCCCAGCCAACGACCAAAGCCTGGGTGTTCTAAGATGGCGTAAAGTCGCTCCCGCAGAAGATGACTCATTAATTCCATTAACTCTAACTACATGGGTTTCCCCCTCCGAATCACAACAGGGCTTTGATGTCATTATTGAGTATGAGAGCGTCCTGGAAACAGAACTCGCTGATGTGATCTTCACCATTCCAGTTTTCCCTCAGGAGCCAGTAGACATAAATACAGAGTCTTCTACATGCTCTGACGCTGAAGTTGTCAACATGGACCAAGAAATGGGAACCTCCATTAAGATTAGCAAAATTGCTGCCAACGATGCAGGTGCGCTAGCATTCACTATCGAAGCTCCATATGAAGATGCATTGTACCCAATGACCGTTTCCTTCGAAGAGTCCACGAGGGATAAGTTAGCTAAGAGTTTCACCGGTATGGCCATACAATCTGTTGTCATGGCCAATGACCACGATCAAGAGCTCCCTTACGACGTCATCACCTCTTTGAAATCAGATGAATATCTTGTCCAATAGTACGTTACATTCACATATAAAATACTTAAGTTATATACACAAACTAAATAAATAAAAATCGAGGTATCTTTTCTTTCGTCCTTCTATATGTATAGTTTAACTTACTCTTATTCTTTGTTATTATTTTTCCTTTAGGGTTACCCGTCAATCCTTTTTATTAAAGATATTCCAGCTTCTTGGTTTAAATTTGCCACCTTAAATACGTACCCACATAGTAAAGTACAGCTAAGTTAAGAAAGGGGATAAGCAGCAGGAATCCTTCATCTTCCGCCGACAACAACATAAAAACCCACACGAATGAATCACGATCCTTTCAGTTGGGGCAGGCCCGCAGACTCTACTTATGGTGCTTACAATACACAAATTGCGAACGCAGGCGCCTCTCCCATGGTTAATACACAGCAACCAATAGTAACAGGTACTTCCGTCATATCAATGAAATATGATAATGGGGTTATCATTGCAGCAGATAATTTAGGTTCATATGGCTCTCTTCTAAGATTCAATGGCGTGGAGAGGCTTATTCCCGTGGGTGATAACACCGTTGTGGGCATTTCAGGTGATATTTCTGATATGCAACACATTGAGAGATTATTGGAAGATCTAGTCACTGAAAATGCATATGACAATCCTCTAGCGGATGCTGAAGAAGCGCTCGAACCCAGCTATATTTTTGAATATCTAGCTACCGTCATGTACCAGCGAAGATCAAAGATGAATCCACTTTGGAATGCCATCATTGTTGCTGGTGTACAGTCTAATGGTGATCAATTCCTAAGATACGTAAATCTTCTAGGTGTTACGTATTCGTCTCCCACCTTGGCCACAGGTTTTGGGGCACACATGGCAAACCCACTGTTAAGGAAAGTTGTAGATCGAGAATCTGATATTCCAAAGACCACTGTACAGGTTGCTGAAGAGGCGATCGTAAATGCAATGAGAGTTCTTTATTATAGAGATGCCCGTTCTTCTAGAAACTTCTCACTGGCCATAATTGATAAGAACACAGGTTTAACTTTCAAGAAAAACTTGCAAGTTGAAAACATGAAATGGGACTTCGCCAAGGATATTAAAGGCTACGGTACTCAAAAAATTTAGAAGAGTTTTATCCCACCTTCATTAAATACTCATTTTATTTTTATTTTTCAATTCATAATATCATCACTCTTCTCTCTTCCTAAGTAACTACGTTTTTACATAGATATAATGATATGTGTAAAGAAACTATAAAATAACAAAAAAATCATAATATTACTGCATCTATCCTTCACCATGCACCACCGCTATTTATGCTCTCCAATTCATGCTCGTTGATAGGTTTGTACCGAAACCTAGCAGGTAGCTCAAAAATAGAAGCAAGCTCATCTTTTTCCAATGGCCTGTTAACGAATACAGAGGTCTTTGATGAGCTGAGACCAGCATTAGCGCTATGCTTTATTGGCACTACACGGAATGGTTTATAATTTTCCATGAATTTACTCACTGGAATACACTCTTTGCTGCCAGGTAACATTCCGTTGGTAGCGCAAGGATGAACAACGACCTCAGTTGCATGCTTCACTAAGGGATGCCTTGTACCGACGAATTTTATCATCGGCTCATATGCACTCTTTGCTAATCTTATAGGTGTAGCAATCATTTCCCTGTCTTCTTGTACTTTTATCTTACTCTTATTATCGGTTAAAAACCTGGGGAAGTACTCCTTAATGGTTTGCTTTAAAGAATTCAATGCGGCTAGAAATGAAAAAGACTTTTAAGATCACTGAAACACTGCAATCTGGCTAAAATATTAGTCTCCACTATCGTCTTTTTCTCCTTTGTTGATGCGAAAGATGAATTTACATATTCGAGTCCCTTAGTCATATTATTGTACTTTTAATGCAATCTTGAGGGGAGCCAATCAACGAGTGGTTTTACTTGCACGTGACCAAGAATGGTAATAACGGTGAAATATATGACTAAAATCATTGATAACTAAATATATCATTAATTTATTTTTAATGCCGTCTAGAAGGGTGTATGAATATCTATGTAGAAGTATGACGATGAATAATTACATAACGAACGAAAATCTCTGTTAATGAAAATATAACTCCAAATAAAATGACAAGAATAAACCACCATGTAACACGAGCCATGTTTCTTTCAGCAACAGAGTCAACGCATATATCAAAGAATTCCAAGAAAACTTTGCAACGATCATTTAATACTTGTACTCTTTGGTCAATTTCTAAATACTCCCTCATCGCCACGTACAGTGGATGCAAACTTGGTTCGAACGACCAAAAAAACTCGGGTGTATCCAATATGGTGGATGAAAGGTTAACATCCACTCTCAATTTAAAGAGCTTCCCTGATTTTTTCAAAAGCTGTTCCCTTTTTAACCCAAGGGTACCATATAATGCTAGTCTTTTAGGTAGTTTTGTGACTGATATTAAAATCGGCGAAATTCTGGATTCAAACCTTGATAATTTCGAAGATTGCGCAATCGCATGTGATAGTGTCAGCTCGATAATGTGGTCACCTGAACGTAATGTGACAATATCATTGAAAATTCTCGGTCTCTCGGTATCTCTGTCATATTCGAAATGGAATTGTTCAGTTTCAATATCTTGTTCATCCAGCGGCCGGATCATTAAATTCTTATAATCTGCAAATGTTATATCACCAAGAATATTTTTCTCTTGAATTTCAGTAAAGTTCCAAAAAACAATAACGCCATAGTGAAAAATGAAAATTTCTGCATGTCTATCATTGCCTTCATGGTCGTTGTCCCTATGCATTTTATATACACGATCAAAATCATTTTGTGATGAAGATGGTGGCGATGGCGTAGATATTGATGATGGCGAAGCTGGTGAGCGAGAGGACTGTACATACTGATCGTCTCCCTCAACAGCATAAAGTTTACTCTTATCATTATTTTTATTATTATTATTATCGTTGCCACAACTTGCATCACTGTCGTTTTCCTCCTTCTTCAGCATGTTTATTCTTTCTGTCCTTTCCCGTTTCTCTATCTCTAAGGGAGTTTCTTCCGCAAAAAATTGTGGTTCCATAGGATTAAAAGAGTCTTGCTGGCCAACTGGATTTGGTAGATGATCGGGAACTGTTGTGGTGTCTTGATTAGCGTTATTGTTATTTCCATTGGTTTCTAGTTCGTAATTATTATTTGCATCTTCCACAGTTTCCACACCTGAGTAATATTCATAATGATGATCTCTCTGTTCGCTTGTATCAATTAAATTATCAATTAATGTCTTTCCACCCACTGTTTTCTTAGATAAATTTGATTTGATTCTAAAACCGCCTTTACCTGGTAGAAGTGGCAAAGTATACGCAACGTATAGACACTCATCATACAATCTTGGTGAAACCTCATGAGTTTCCTGCAGAAACTTATACAATTGGTTGAGATTGAAGCCATCAGCAACATTATATGCGGTGATTCTTGCCATGGACTTTTCTTTTGAGTATCGAGGTAGCCGATCGAAGGAATTAGACTTCATAGAGCCCACTTTCGGTCTTTGCCTATCCAGCGCGTTCGTTGGTAGAGTTTGAAAGTGGTTCAAGTTGTCGTCTTCCGGTATCAACACTAACTTTTGTGACGTCTTCGATGTTCTTGGAGGCAAGGGATTGATCATCTTTCTACGCGAACTTAACCGCTCATATTGGCGAGGCCTATCGCTTGAAGAGCTGGATAGCCTTTCCTCTCTTCTGGCAGAGGGAATATCTGAATTATCAGAAAGAATATTATCTATGGATATATCGCTAAACCTGCCAGACGATCGCCTTCTTGGATGAGTAAAACTCTGCAGCGGAGAAGGGCCAATAGCGGAAGAGCGAACTCCTTGAGACTTCGTGGCTCCTGTGTTTTCCATATTCTTCCTACTACCAGCAGCGTGGCCAGCGAACGGTGCACTCATTCTATTCTTGGATGTTCTTGCATCTGTCACCAGGATGGAAGGTGACCTTTTCGGCATCTCCCCAGGAGATGGTTGGTTAGCCTTATAACTCATACTGTCGTCTTAAATGGAAGTCCTTTCCTTTGCTCCATATGCAATTTTGCATACGAACTTCCGATTGATATAATCTTGTATTAATGTATGCCTAACCTGGTTTTGTTTTTCATGTAGGTTTTTCTAGCCAGTTTTACTATAAATTGTCACTTTTTCCTAGTAGTCAATTTGAAAAAAAAAAAATTATATGGGTAATTATAATAACAAGAAGTGTTCTTCTGATTGTCGGAGATGCCTCTAATGCCAATGCACAGGCTTCCATAAAGTTTTCAAGCATGACAGAAAGCTAACTTGTCTTTTACTTCTTTGTTGGGCACACTTCTCATTTTTAAAAAAAAGATTTCCACCTTCACGATCATATCTGAAATGAACTGATATATTTTGTTCTTGTGAGAATAAACTTGTCTACTAATCGCAAATTTTTCAAGATTAACCTTCCGCACCCATTGAGGTACTAAACTGATCTACCCTACCTTTCCTAAATATCTAATGTCAGGTACATAATGCCAGTGACAGCTCAAAATCACGGGATACTAATTATTAAATAGTAGTAGCTTCTTCTCCACGCACAGTTCGATCGAAGGAGCTAATATTCGGCTTGTCATCTTCCATGGCCAGTAATTTTTTTTATTGTCATTTGGAACTAATGAGATGGAAACTGGCATTGTAGTTATACATCCTGAGGTTTCTATCAACTTGTGTGTCACAGCGTTTTATGTACTTGAATGCGTAGTAGCAAACCTCGGCAAGGCGTAAGTTAACTTGTCAAAGGTACAAGCTTGGTTACAAACAATGTGATATTTCGCTCCAGGATATTTTTGCTTTTGGTGACGCCGGTTGGTTGAAGAGCCCCCATTTATCATGACTCCTACCGCAGTTTTCGTATATCTTGGGCCATAAATTCGAAAATTAAAGACACCACTTAATAACGCAACAAAAAGAACGCAATCCTCAGAAAGAACACACACCAAAAAAAAAATGCCTGTTTATGAACACTTATTGCCCGTTAATGGAGCATGGAGACAAGACGTCACCAATTGGCTGAGCGAGGACGTTCCTTCTTTTGATTTTGGTGGATATGTTGTTGGTTCCGACCTAAAGGAGGCCAATTTGTACTGTAAGCAGGATGGTATGCTGTGTGGTGTCCCCTTTGCGCAAGAAGTCTTTAATCAGTGCGAATTGCAAGTTGAGTGGTTGTTTAAGGAAGGCTCCTTCTTGGAGCCTTCGAAGAATGACTCTGGTAAGATTGTTGTAGCTAAAATTACTGGGCCCGCTAAAAACATTCTATTAGCTGAAAGAACTGCCTTGAACATCCTTAGTAGAAGTAGTGGAATTGCCACCGCCTCACATAAGATAATCAGTTTGGCGCGTTCGACTGGTTACAAGGGGACCATTGCGGGGACAAGAAAGACTACACCAGGTTTACGTAGATTAGAAAAGTATTCCATGCTTGTAGGTGGCTGCGACACGCACAGATACGACCTTTCCTCTATGGTCATGCTCAAAGATAATCATATTTGGGCTACTGGTTCTATAACAAACGCAGTTAAGAACGCCAGGGCCGTGTGCGGGTTTGCTGTGAAGATCGAAGTGGAGTGTTTGAGTGAAGATGAAGCCACAGAGGCCATTGAAGCTGGTGCAGACGTTATCATGTTGGATAATTTCAAAGGTGACGGTTTGAAAATGTGCGCCCAAAGTCTAAAGAACAAATGGAATGGTAAAAAACATTTCCTCTTGGAATGTAGTGGAGGCTTGAATTTGGACAACCTCGAGGAGTATTTGTGCGATGACATTGACATTTACAGCACTAGTAGCATTCATCAAGGCACACCAGTGATTGATTTCTCATTGAAACTGGCTCATTGAAAATGCTTAGTGTTCGATTTTTACTTTTTTTTATTTACATATTCTAAATAAGATTAAGAAGCTACGCGTTACCGATTAATGACACACACGACGATTAGTAACGAAATAAGAAATGAATAATGAGCACTCCCAGGAAGGCCGCCGGTAACAACGAGGATACAGAAGTCTCAGAGATCAGAACCCCCTTTCGGGAGAGAGCCCTTGAAGAACAACGTCTCAAGGATGAGGTACTGATCAGAAATACGCCAGGTTATAGAAAACTTTTATCTGCTTCTACTAAGTCTCATGACATCCTCAATAAAGACCCGAACGAAGTACGAAGTTTTTTACAAGACTTAAGCCAAGTGTTAGCACGCAAATCACAAGGCAACGATACAACTACTAATAAAACTCAAGCACGGAATCTAATAGATGAATTAGCGTACGAAGAGAGCCAACCAGAGGAGAATGAGCTTCTTCGGAGCAGAAGTGAGCAACTGACAGATAACAACATTGACAATGAAACGCAACCTGATTATACTTCCTTATCGCAAACAGTATTTGCAAAATTGCAGGAAAGAGACAAAGGCTTGAAAAGTAGGAAGATTGACCCGATAATAATACAAGATGTTCCCACGACAGGACACGAGGATGAATTGACAGTGCACTCTCCAGATAAAGCTGACAGTATCTCTATGGAAGTTTTGCGCACGTCGCCAAGCATTGGAATGGATCAGGTAGATGAATCGCCAGTACGTGATCCGGTACCAATTTCCATAACGCAACAGGAAGAACCACTATCTGAAGATTTACCAAGCGACGATAAAGAGGAGACAGAAGAAGCAGAAAACGAAGATTATTCGTTTGAAAACACCAGTGACGAAAATTTGGATGATATAGGCAATGATCCTATCCGTTTAAATGTCCCTGCGGTGAGACGTTCTTCTATAAAACCGCTGCAAATAATGGATCTAAAACATCTTACAAGGCAATTTTTGAATGAGAATAGGATAATATTGCCGAAACAAACGTGGTCTACTATACAGGAGGAATCTTTAAATATAATGGATTTCTTGAAACAAAAAATCGGCACGTTACAAAAACAGGAATTGGTAGATTCGTTTATCGATATGGGTGTTATCAATAACGTTGATGATATGTTTGAGCTCGCGCACGAATTGCTTCCCTTAGAACTTCAATCAAGAATTGAAAGTTATTTGTTCTAAAAAAGATACCGTAGAGAAAATAATTAAATAGTGGCAATTTATGTACAGAAAAGAGTAAAAGATCCACAAAATTATCAAGACCTGGAAGAGAAGCCTAGTAACAAACTAACCTGTTCATAAACAGTGAACGTTAAGCCTCCTGAAATGCCGACTTTCATAAACCTAAAGATGGAGCCCTTCCAGAACGTGGCCATGCCTTCTTGAACAAATATTCTATACATGCAATTTAACGTATTTTTATATTCAGTTTTGGCATTTTGACTCATCATCCTTGTTTTTACGACGTCAATGGGCTGAGTCATTGCCACGAGTGTAAAAGATGTGGCTAACCCCGTTATTACTGAGGATGCCTTGTCGTTTCTTGCTTGTAACAACCGTTTAAATGCTGTGTATGCAGTAAATTGAATAGAGGTGTTAGCTATCTGCCTAAATATGGTGGCTGTTGTTCCCTGGACGAACGCAGCAGGGCCTCTTGTTTGATACATGTGTTTTACCGCTGGAAGTAGTTTCTCGATACGAGCCACAGGAGTAGATTTAGTCGCCACCTTGTGAAAGGTTGCCTTTGCGTTAACTACAGGTTGATTCTTCTCTAATTTTTTATGATCGATCATCGCCGATTGGATAAGGGTGGTTTTTATGTTTTCAAAAGGGATAATAAACAAACTTTCTACTATTCCTGTCAACGTACCAGCGATCAAAAGGTTATAACCAGTCAGTCTTTGAAAATTATCATTATTATCAATGTTATTATTCAGGGAGTGGCATAACTTGTCGAACGTAACGAACCTTAAAATAGTCTTACCAAATGCGGCCACGTTTAGGGCAGAGCAGCCAACAAAGTACGACTTAATCTGAGGTAAAATGATTTCGAAAGCGGTACCCTTCGGTTGCAATTGTAAACCAGTCTTTAAGTACTCAAATGGGTATGTCATTGTCGTTTGAAACACAGCAGCTACACTGCCGGCAGTGATTTGCTTGTAAAGGTCAGAGTTCTGCAAACGAGAAAAAAGAGAGCGTTAATAAAATAGCATTAGCGTCTTGGAACGAAACAGTTTACTACTTACCTGGTTAGCCATGTCGGGTGCTGTTCTTACTGCCCTTTTTTTAAGATTCGACTACCTGTGGGAGCAATTACTTTTTCAATTATATTCGATTGAAAAATAGCTTAATAAGGCGGAAGAAGTTCCCACTTCTGTTCAAAGCCCTTTAAATTAAACAACCTAATAAAATCAGCAGACGCAAGAACGAAAAATCTCTGACACCCTTTCCAGAAGTTATGTTGACAAGAAAGTTTGAAATTTTTGGATTAATAAGTCGATTTTATTATGACTAGCGAAGGCGAACTAAACAAGAAGTCGATTAAATCCCTCGAGTGATTGATAACTCCACAACACATTTTGTGCGCCAATCGGTGGGTTAAATACTCGAGCACGTCTTTTAGAATAAGTATTCGTATTCTTTTAAGTTGACCAATGCCACAGCATATTTTAGCAATATCCCTTATATTCGTCATTCAAAACGGCTACAAGAAAATGTGTCAAAAAAAAAAGAGAGACTATAATAGCAACATGTTGTTCTTATCAATTGAATCTCCCTTCATTGTTAGTTCAGTTGCTCCAGAGCATCGTACACAAGCATGTCTCATTCACTTACTTCCGTTTTCCAAAAGATTGATTCTTTAAAGCCTCAGTTCTTCAGCAGACTGACTAAGGCTATTCAAATCCCCGCTGTTTCTTCGGATGAATCACTAAGGTCCAAAGTCTTCGATAAGGCCAAGTTTATCTCCGAGCAATTATCACAATCGGGGTTCCATGACATTAAAATGGTGGATCTGGGCATTCAACCTCCACCAATTTCTACGCCAAATCTGTCTCTACCTCCTGTGATTCTATCTAGGTTCGGCAGCGACCCTTCAAAAAAGACTGTGTTGGTTTACGGTCACTATGATGTGCAACCTGCTCAATTGGAAGATGGTTGGGATACTGAGCCATTCAAGCTTGTCATTGATGAGGCTAAAGGTATCATGAAAGGAAGGGGTGTCACCGATGACACTGGTCCCTTATTATCTTGGATTAACGTTGTGGACGCCTTCAAAGCCTCCGGACAAGAATTCCCCGTTAACTTAGTTACTTGTTTCGAAGGAATGGAGGAAAGTGGTTCTTTGAAATTGGATGAATTGATTAAAAAGGAAGCTAATGGTTACTTTAAAGGTGTAGATGCCGTTTGTATTTCCGATAATTACTGGCTAGGCACTAAGAAGCCTGTTTTGACTTATGGTCTAAGAGGTTGCAACTACTATCAAACCATCATTGAGGGTCCAAGTGCAGATTTACACTCTGGTATCTTTGGTGGTGTTGTTGCTGAACCAATGATCGATTTAATGCAAGTTCTCGGTTCCCTTGTGGATTCTAAGGGTAAGATCCTGATTGACGGTATTGACGAAATGGTTGCTCCTCTAACTGAGAAGGAGAAGGCTCTATACAAGGATATCGAATTTAGCGTCGAAGAATTGAACGCTGCAACTGGCTCTAAGACAAGTTTGTACGACAAGAAGGAAGACATCTTGATGCACAGATGGAGGTATCCTTCGTTGTCCATTCATGGTGTGAAAGGCGCCTTTTCCGCTCAAGGTGCAAAGACTGTCATTCCAGCTAAGGTCTTCGGTAAGTTTTCCATTAGAACCGTCCCTGACATGGATTCTGAGAAACTTACCTCTTTGGTGCAGAAGCATTGTGATGCCAAATTCAAGTCCTTGAACTCTCCAAACAAGTGCAGAACAGAATTAATCCATGATGGTGCTTATTGGGTTTCTGATCCATTCAACGCCCAATTTACTGCTGCTAAAAAGGCCACAAAACTGGTCTATGGTGTCGATCCTGATTTTACCAGGGAAGGTGGTTCCATTCCTATCACTTTGACTTTCCAAGATGCCTTGAACACTAGTGTCTTATTGCTGCCAATGGGTAGAGGCGATGATGGTGCTCATTCAATCAATGAAAAGTTAGATATTTCAAATTTTGTTGGTGGTATGAAGACGATGGCTGCTTACTTGCAATATTACTCTGAATCGCCAGAAAACTAAGTCATTTTATTTATATATGTGTATATATGTGTAAGTTCCATGTCATTCAAGTTTACTCATTCCTATTCGAATTCTGAAAAGAGAGGAAAAACAGAAAACTCTTTATAGAGAAAATCTGATGCAGCAAGATAGCAAGTATATATACGCAAAAATACCAATCTACCATGGTTCTTCAATACCCCCAGAATAAAATATTGGTTTTATCAGATCACCCACACAACTTTTTAAAAACACAATTTTTGCAAGACCTGTTTCATTGCTCTAGCACGGGCATCAGTATAGTTAAGGACCAAACCTGGAAAAATAGATACTATAAAGTCCATTTTGATCTTTATATTGACTCTTGCAAAGACATACCAGTATGGGTGGAAGAATTTATAACGCCTGAATGTGAACCGCTTAGAAATGTCATGGCAGGAATTATCTTAATAACGGACATCCGGCAAACAAAACCTCAAGAACTGCTGCACCAATTCATGATAGCTGCCCATCGAAATACTTTTGTTGTGTTGGCCAATGTGAACGAAGAAGTCGAGCAAGATGAAATTGATGAACTGAATGAGATATGGAGCAATGCCTTTACAAACGTCATCGAATTCGTAAACTGGAAAAGGTCAAAACCAACTGTTAATCATAACGACTATGGAGAAAAATTGGGGCTTGATAGGATCCAGGAGATTATAGATACCCACGACTGGTTAAATTGTGAAGTTCAACCGGCTACTAAAATAAGGGAGGAAATTCCTAATGAAATGCCCCTCGAACAAATAATTAGGAATTTGCAAAGTGCAAGGCTAAAATATAAGTCTATCGAGAATAGTAGTGAAGCTGATGCTTTTGCAAATGAAATGGCTGACGAACTATCCAGATATTTATGAGTATGTACAGATATGTATATGTGTATACATATGTATTAAACCAATAAAATTGCTCATTTTGTTAATAGTTTTTTGTATGCTGTTAGTAGTACAGGGAAGTATGCTAGTAAAACCACCCTGTTGATTATGTCCAAAGTCGGGGTAGAATGATAGTTCTTAACCTGGATATTTAATAGTAGCAATGCAAATTCACTCAGGTAGAGAATTGGCAATGTAACAAATGTGTTAACCTTCCAGACAAGTGTTCTTTCCTTTACGCCCTTACGTTTAAAAAGTTTGCACCAATGGCAATATGCCTGTGATAAAGATAAGGAAATAATGAAACTAGAATATGATGCATTCTTGAGGATCAATGCATGCTCATAATCGTCATAAAAATGGATCACGCTGACTAAATAGATAAAATCTAGATCTTTCAAAAACGTTCTTGAAAGCAAACCATATTTGAACCCGTGGAATCTAAGCAACCAAATAACTTCCATGATGCTGGAACAAAACATCAAATATATCAAGAATTCGTGGATTCCTCCCGGTAAAAACCGAGACCCTACCAGTGGCATTAATATCAGCCACCGTATCAATAATGCAGCATACAAAAAGCTTGTGGCTAATTGATAATACTGATAAAGCTTATGCGTCAACTTGATACCTGCCATCCTCAATGCTAGTTAAATATATGTGACCGAACAAATACTTTTATTGACGTTGTATTTACATTATTTCCCAATTTGAAGGTAAATCATATTTAATTTCCATATTCAAAATTAATAATCACGAAAAAAATGAGATTTTCAAAATAACACGTACCAAAAGAATAGAAAACGAACAAAAAATCAAAGTTACAAGATCACTAAAAGAATGAACGGTTACTGGAAACCTGCGTTGGTTGTCCTGGGATTGGTATCTCTATCATATGCTTTTACCACCATTGAAACAGAAATTTTCCAATTACAAAATGAAATAAGTACGAAATATGGCCCAGATATGAACTTCTACAAGTTCTTGAAGTTACCTAAACTGCAGAATTCTAGTACAAAGGAGATTACAAAAAACTTAAGAAAGCTATCCAAGAAGTACCATCCGGATAAGAACCCTAAATACCGTAAATTGTATGAAAGGTTAAACCTCGCTACTCAAATTCTTTCAAACAGTTCTAATCGTAAGATTTATGATTATTATCTACAGAATGGCTTTCCAAACTATGATTTCCATAAGGGTGGTTTTTATTTTTCCAGAATGAAGCCTAAGACTTGGTTTCTGCTGGCCTTTATTTGGATAGTCGTTAATATTGGGCAGTATATCATTTCTATTATTCAATATCGTTCTCAAAGATCAAGAATTGAAAACTTCATCAGTCAGTGTAAACAACAGGATGATACCAATGGACTAGGCGTAAAACAACTAACGTTTAAACAACATGAAAAGGATGAGGGTAAAAGTTTGGTTGTAAGGTTTAGCGATGTCTATGTTGTAGAGCCTGATGGAAGTGAAACACTAATTTCGCCAGATACCTTGGATAAGCCTTCAGTAAGGAACTGTTTGTTTTGGAGAATACCTGCTTCGGTTTGGAACATGACGTTTGGCAAATCTGTTGGTAGCGCAGGAAAAGAAGAAATAATAACGGATAGTAAAAAGTATGATGGTAACCAATCAAAAAAGGGGAACAAAGTAAAAAAGGGTTCTGCAAAGAAAGGCCAAAAGAAAATGGAATTGCCTAACGGTAAAGTGATCTATTCACGTAAATGATACGTAAGAAGTAATATTATCATGATGAATGAATGAATGAATAGAAAACTACATGGTACTTATACATATAAATTAATATATATATATACAAATTAAAGAAAAGTACAAAACAATGTATCATTCATGATCATAATCATTATCATTATCAGCATCTTCATTATAATTACGAGTATTATCATTGTCATTATCATTATTATCGTTATTATCGTTGTTATTACTTATTATTACTATTATGGTTGGTATTGTTAATGTTACTATTACTGTTCTTGTCCTCCGGCGGCCCCAGTATGAAAACCCCATTTTCCGTGTTCTTATTATCAACGTCTTCTTGAGCCCTATTGATTAACATTTCCCTTAACTTGTTGTGTAAATCAGATTCTGTAGATAAGGACAACTGTTCTTCTAGAGACTCAACATTGATTAATTGGCCGCCACCACTTGTTCCATTACTACTCCCGGTATCTGAATCAAGGATTTCATTATTATTACTTGCATCACCATTTGGAGTTAATACAGTAGTATTGTCAGGCAGCTGCGGAATGATGTTACCATTTCCATCATCAATATAACTTCCACCGCCAAGAATTTTAGAGTACATCATTCTTGTTTCGTTTAAGACTTCTTCGGAGTAGTATTGCCATTCTTCGGTTTGTAAAATTACTTGAATATCGGGAGATATTAGTTCCACTTTGTACAATTTAGAAAATTTGACCACTTCTTCGGCAATCAAGACAATATGGCCCATATATCCCAAATTCATTTTCCTTAGCTCATAAAATTTATATGAATCCTGGTAGCCCCTTAATATGAAGTCTGTAGTTATTTTGAAATCAAAATTTGGGTCTCTAATAACGGGAGAAAATCGGGAAACATCCGTTCCTTTTTCATCTGATATGACGATATCAGTCATAAATTGATAGGAGCTCTTTAAGTTAAACAGAGACAAAACAAGGAAGGAATTATAGGAAAAATCCATTCTTCCATTGAAGATTTGCTGAATTATGTCGAATATAACATTATGCCAAAAATTGTTCCAAGGATGTGTTAAGAATAGTTCCATTATTTTGGAAACAATTCGCGTATCATACAGTTTGATTTTGAATAGGTCACCGACCGTGGGGTCGGTCCTAAGTTTTATGTTTTGCTTCATATTGATGTATGGAATTTCGAAGCTCTCGTCTATTTCGTCGCCATAATCACTTTCATCATCATTATCATTATTGTCGTTATCTATTTTACCGTTGTTATTTTTTAGGTCGTGATCAGTGTCACGTGTTGGAGAGTGCTTCGTTTTAAGTTGCTCCTTTTCTTCGATACTCAGATCGTTTAATGCATCTTGTAAATGATGGGATAACTGGCTTCTTACTTTATCTCTTCTTCTGGCTATTCTTTCTGCCCTTTTGGAATTCATTAATCCCATATTAGAGCAATGCAGTAACTCGGCGATTAATTCCACCACTTTGAATCTTTCAAATCCTAAAGGTTTAAATTTTTCGTGCAACTGATTTTCATGTAATGGGATGTTGGCGTCATTTTCAATATCTAGAATGATTTGGAAAAAATCGGACAAATGGTTTGAAAATTTCCGAAGTAGATAGCCTAAATATATTGGATCTCTATTTGAAGGTGGATGAGTCTTTATAGTAGTGGTTAAAAGATTAACTTGATCGTAGTCTGAATTGTTTTTCCTTATCAGCTCAATGACAATCGAAACTGTGGTATTTAATGCGGCACCTCTTTGGTTGATCATGATATCGACTAGCTTTGCAATGGATTCGGGAGATGCTAGCTGTCTCGTCAAGGAGTTTGGACCAATGGAAATATCATCCAAGGGTGCATTAGCAGAAATGGCAATCAGAGCCTTTAAGAAATCACCCACACATGCTTGGATGTCAGCTGGGGACTCTTTGTTATTTAGAAAGTTTAAGCATTTGCTGATCAAGTTTTGATCATATACTAATTCAATTATTCCCGTGGGTGATTCAATCTTATCTGTGGATATTATTTTCAAGAAAAAATCCATCAACAGGGAAATATCAACATGCTTCAACATATCATCAACAAAGCTTCTCTCCGTTCGAATAAAATTTAAATATTGATCCTGCCTGGTTAACAACAGATTTTGGTTAATCTTTAAGAATATGGGTACCAAGGGAGAGTTTTCAGAATTGAAATTTGGCTGGTTGATGATAGACCAAATCTTGTTTAAGTATGATTGGTTTTTAACTAATGACTCGCTAATCAACCATATGTCTAAGGAAAAGATTTCAGATATTATGGTGGCCTTTGTCAAATAGGCAGATTCATCGTCCTCATTCGCATCGTCGTCGTCGTCATTGTTGTTGATATCATCGTTACCAAACGAGGAGCTTCCGCGTTTTCGTCTCTTCTTGTTATTGCTGTTATTATCGTCCTCTTTCTCCTCTTCTTGCTCCGTATCAGATTCCACATAAATGTCCTCTTGCGAGCTATCATCAAGCTGTTGCTGTTCTTGATAATCTATCAGGTTATTCAAATCCACTGTGGTGGCGGTTTTAATCTTCGAGATACATTCCATCAGTTGGTCGACCAGATATTCCATATTATTCACTTTCTTATTAGTTTTCTTATCAAAGAAAAATCCAAAGCAAATGAAGTCAAGTAGCGTCTTGTTTTGTCTCGATAATTCGTTCAGCAGCTCTGTCTCTACAAGCATTCTTTCAATAAAAGAGTTATCCAAATTCTTTGTGGTGACCATCATGGGAGCAGTAGCATTGCTGATATCCTCCTCATCTAGATCTGTTCTAGAAGTTGACCCAGAAGAAAAAGATGTAGTGGAAGATTCGCTAGAGTTCATGCTCCGTTCCTCTTCCTCTTTCTCATACCGTTCTTGCTGATCATCCTTCTCAAATCGACTCTTCTGATCTCCACGTGCCGTTTTCACTTCATCACCATGACTATACTCCTCCGGAATAGAATCTAGGGAGTCACTTGTACCTCGCTCCTGAACGTTGTTGAAAATAGCGGGAATGGCCTTACCAACGCTTGGGTTAATCCTTTCCAGTTCGTGTAGCACATGAAAATATTCATCTAGGATCTTATTAATATTAGAGTGATTAAGATTCTGTCCAAATGGCCAAAACGACATCTTTACTCCGGCTTGTTGTTTTCGTCTTTTTTTTTCTTTTCTTTTGTAAAAACTGCTGCTCCAAAAATCAATAGAATGGGAATGGCAGAGACTATAGTCTAGGGAAGTAACGCTTGTGTCTTAATCGTGTTGAAATAAAATCAAAATGAAATAAAATGAAAATAATAAAAAAAGAGGAGGAAAAAAGGGGATAGTCACTCAAACCCACTATCTAGCTTTAGTCTCTCAGTCTTTTAACCGCTACTTGGAGAAAAAATACTGAATCCAATGGTCAAATAAGGCCTTTCTTCTAGTTGCTTTGGAGCGTATGATACCACGATACTGTTGGTTTTGGTTCTAATTGGCCACTTAAAATTATTTTTCTTTCTTTTTTTCTAGAGGAAGGGATAACCCTACTAAGACCTATTCTATAATTACCAGCCCTATAGTTGTCTTTCATTTTTTAGATAAATCCCCTCTTTAAAAATTAAATTAACCCTACTCATTTTGTTGTCATTTCGGCCCTTTTAAGCCACAATACAGGTATCATTTAACAGGAATTACATAATAGTACTTTAGAAGAGACTTGTATGGCATCGAGGCTTCCTTTTTGACTATTGGAAGATAGCATTTTTTTGGGTGTTGCTACTATCATATTTCTGTTACTGATTGACCTTTTCTTAACTAAGAAAAAGGTGGTTAGTTCTTTACTAAAAATCATGAAGGCCGTTTTCAAAGTAACGACTGCTTTGCTGGCTTGCGTGTTTATTGCAAGGTATCTGGTCTGTCAGCAAAATGGTCTGGGAAACTTTGCCACAGATTTACAGCCCATTTGCCGGCATACTGAATTTTCAGTTGGCTCACTATTCGATTCTAAATTGGTTGAAGGTTCAGCGGTTTCTGACTATTTAGTTGGAAAGTACTCACAATCGATAAAACCACTGATTGAAAGATACCCCAACTCATCCTTGAAGAGAATTATGGGATATTTTTACCGCTTTTGGTACAATATTTTCTCTTTTCTAAGGCTAAATGAGCTCTGCTGTTCGCTACATTCCAAGTTGGGACCTTTATTAAATCATCTAAGGATTGCCTGGTACTATTTAAAGCCATATACAGACAATGTGAAGAATGTACTAGAGAATCCATTTAACTCCTCTACGGATTGGATGAAATACGGCTCCTTCAGCGCTGATGGCACGCTCACCAAACCCATTTTTGAGACAGACTCGGAAACAGAGGATTATGAGGATGAAGATGAGGATGAAGATGAGGATGAGGATGATGTCGGAATTGAGGATGAAAATAAAGAATACGAGTTCGATGGAGTACAGGATGGCCACGGGAACTCACAACTCGTCACTGCTGCTATTTTGCAGGATTTGTCAAAGATTATCATTGGTTCCAATAGCCATGCAGAATTGGAAACTTACGAGGCAGAATCATTAAAAATGGAATATGAAGCATGGATTAAGGCTATAGATTCGAAAATACACAGTGCGATGGCACTTTTGGATTCAGAGATACAGTCTGTGTTCGAGGCCGAGGTGCGAAATAAATCTATAGAAATCACTAGGAATCTTGATGACCTTAACACTACCGTTAATGAGCAATTAGTGTTTCTAGATTTAAAAATCAAAGATATTAATTGTACCTCTAAATTCGATCCTGTGCAAAATAAAATAAAGTATTTTGATGAATCGGGTCAAGTTGAACTGGAAGCTTACATTACCAAATCATCTATCACATCGATACTGAAGAATTATAAAATACATTTGTTAGACTTTGAAAAATCACTGTTTCATTCATTAGATTCTTTTCTTACCGAAATGGCTAAACTGGCAGAATCGATTCGTCTTGAAAACGTCGAAGTGTACGAAGAGTGGGGCGATGTAATGATAAGTCAATGGTCGCAAAGAATGGCATATATGGACGTCAGAGGTCTCCATTTGGAAGATCAATACGATCCAGCCTATATAGAAGAGAATCATTCCAACTGGCTCCGTTTCATGGAATTGAAAAAGAAAGTTATTTCTGAGAGGAACCGTCTGGTAAAACATGATCTGGATATGACTTTGATACTGGAATGGATTACTAAACTAAAAGCTGATTTCCAGAACACAAAAAATAATATTCAAGATACCTTTCTGCAACGAATGAATACTGCGGATACTTTATTCAAAAACCGTGAACTAAAGGAACAACTAGAGGAAGAATTTGTACGGCAAGAACATTGATCAATATATAGGTATGTATATGTACATATATACAAACATTTAATAAAAACAATATTGTATGATAACCAAGTTAAAGACCGGAGGTTGTTTCAAATAGCTTGACGTGCGGTAGATCTACGACTCTGTTGGCCTTGTACGCTTCAAGAGATCTGTTGGTCAATTCTTCAACCTCCTTATCAGTCAGTTGGCCCTCAGTAGCCTTATTTTCTTTCTGTCCCCCATTTTCAAAGCCTATACTGGATTCATCGCTCATTAAAAGCATAGATAACTCCTGGACTAAGTCCTTATTAGTGACATTGACACCCGCTTTGTTTGCCTTCAAAAAAGAACCTTCATTTAACGCCAATTTTTTCAGGTTATTGAATTTTCCCATTTGGATAACCATTCTTTCCAAATTTCGCTTATTGGCCGCTCTGGTCAATATAACATGTTCAATGGTGTTATCACAACACAACCTATATACTATAACCGGTGATTCTTGGCCAATACGGTGACACCTGTCCATGGCTTGTAAATCCACCTGTGGATTCCAATCACTATCAAACAAGACAACTGTATCTGCCCCGACTAGATTAATACCCAGTCCTGCCGCCCTTGTGGACAATAGGAAAATGTTATGCTTATCTTTCGAGCTATTAAACTTCTCGAGTTGATCCTTTCTTGTTTCGTTGTTTACTGAACCATCAATTCGAAATGTCGCGAACGAATTTAAATCACACCAATCTTCGATCAAGTCGAGCATGTTAACAAACTGAGAATAAATAAGCACTTTGTGCCCCTCAGATATTAATGGGGGGATTAATTTTTGTAAGATTTGTAATTTCCCAGACGTCTTTAAAAGAGTTTCCAAAGTCAAGTCTTCTGGGTGTAAATATGGGAAATAAAACAAAAAAGTTGAGTCAATGATTTGTCTTAATTGCATCATCATATTTTGTAATTTCTTATTTGAAATTTCCATTTGCAGGTTCTTCTTATATAGTTTGTCCATTTGCAACAAGGTTGGATTGATTCTATTGTCCGTATTTGAAGTTTCATTACCAGATAGTTTATAATTGATGAAATCTCGTATGGACCGATTAGAAACGTGGCCGATATATTCATCGTTCAATGTGAAAAAATCTTTGATTAATTCTTTGAACATGGTTTTTTTCAACTTTCCATTCAATCCAGCCTTATAGAATTTTTCCTGTGCAGACGTCATCGGACAATTTATGATATATTCTCTCTTTGGCGGCAGAATATTAGCCAAAACAACTTTTTTCAATCTTCTCAAAAGGAATGGTTTCAGAATTGTGTGTAAATTGGAAATCAAATTTTTCTGTAGTTCATCGTTGATTAACTTATTCAATGCTTCAGAGTTGGAACCGGAGCCTAAATTTAAGCTATCGAAGTCAAACCATTTATTGAATATCTCGAAATCGGCAAAGATATCGGGCATTATGAAATTCAAAAGTGACCATAATTCAGCTAGGTTATTTTGTAAAGGCGTCCCTGTTAGTAGCAGTCTATTGGAAGTATTGATTTTTTTTAACTCTTTAATCAATCTACAATTTATATTTTTCAGACGGTGGCCTTCATCAACAATTAAAAATTTCCAATTTTGACTCATGATTAAGTCGGTATCTCTTAAAATAATTTCATATGATGTGATGACGATCCCCGTGCCGCCGTGTTGTTTAAAGAAATTTTTCAACTTGGCAGAACGTTCCTTATAACCATTGGTCCCATAATATTTTAGAACTGGTAGATCAGGAGCGAATTTTGCAAATTCGTTCATCCAATTATCTAGGGTGCTTAATGGTGCAGCCACTAGAAAGGGACCCTTTGTGTCCATTTCATATATGAACGCCAAAAGAGCAATACTTTGAACAGTCTTACCAAGGCCCATTTCATCGGCAAGAATTCCGTTCAGGCCATTTTCATAAAGAGTGATCAGCCAGTTAAGACCTTCTAGTTGGTAAGGTTTTAAAATACAGTTTTTCAATAGGCGAGGTTGCTTTATTGCTGCATCGTCTGGTACGCCGTTTTGGGTGGTTGTATCTTCGTTCTTTTTCTGTTTTCTGAAGAAATCTGTTATTGATTTTTTTTTTGTTTTACGTTTTTTTGAAGAATGTTCTTCATCATTAGAGTTGCTGTTATCTTTTGTATTAGCGTTAGCCACTTCATTAGATCGTTGTAGTAAAGTATCGGCGATTATACTGGAATATACTTGACTCTGCCTCACAAACTCGTTTAGTTTCTTAAGTTTTAAAGAGACCGTCTTGGTATCCATCTCGGAGAGCTCATCATCCAAGGATTTTTGCTCTGATTTCGTGTCTTTTGCCAATTTATCCACCACTTGGGCTTGAACAGCTTCTGTATCGGAATCGTCCTCTGAGTCCAGCTGAATATCTTCGTCTGAATGCACATCATCTTGTAACCATATGGGGGCAGTGTCATTGTCGCCTTTGCCGTGTTTATTGTCCTCTGAATCCAAATCTGAATCTGAATCCGAAATGTCAGCCGTTAGGTCATTGACTTCCTTCTCCCGGTAATTGACGCCATTGCTCATGTTTCTCGTCCTTGCAGCCACCCTGGCCCCAACAGCATCCTCAACAACAGTCATCAGCGCCGCGTTTGAGCATCTGCTCATCTCATCGCCAAATTTGATACTTCCTTAATCTGTTACTCTTTTTTATGATAATTTAATTATGGCGTTCTCTTTGTCACCCGCTTGATGTAAAAAAGTTGGAAAAAATAAGTTTCATCAACATTGAATTAGTTCGTGAGGTTTATAGAGAGAAGGGTAGAGCAGAGAAGCAAAGAGTAGATAGAAGGCCAGGATAATGAGCGACACTGAAAAGGATAAGGATGTCCCTATGGTAGACTCGCACGAAGCGACCGAGGAGCCACCCACCACAAGCACCAACACGCCATCTTTCCCTCACTTAGCACAGGAACAGGCGAAGGAGGAATCTGCCACATTGGGAGCAGAAGTAGCTCATAAGAAAATCAATTACGAGCAAGAAGCACAGAAACTGGAGGAGAAGGCCCTTAGGTTCCTGGCAAAGCAAACTCACCCGGTGATTATTCCGTCGTTTGCCTCTTGGTTTGATATTTCGAAGATCCACGAGATCGAAAAAAGATCCAATCCCGACTTTTTCAACGATTCATCAAGGTTCAAGACACCAAAGGCATATAAGGACACAAGAGATTTTATCATCAACACGTACCGTCTTTCGCCGTACGAATATTTGACCATTACCGCTGTGAGAAGAAATGTTGCCATGGATGTTGCCTCGATAGTGAAGATTCACGCGTTCTTGGAAAAATGGGGCTTAATCAATTATCAGATTGACCCCAGGACCAAGCCCAGTCTTATTGGGCCAAGTTTTACGGGCCACTTCCAAGTGGTCCTGGACACTCCACAGGGGTTAAAGCCATTTTTACCAGAGAATGTGATCAAGCAAGAAGTGGAGGGAGGAGATGGAGCGGAACCACAAGTCAAGAAGGAATTTCCCGTCAATCTCACAATCAAGAAGAACGTTTACGATTCTGCACAAGACTTCAATGCATTACAAGACGAAAGTAGAAACTCCAGGCAGATTCACAAAGTTTACATTTGCCATACATGCGGTAACGAGTCAATCAATGTGCGCTACCACAATTTGCGTGCACGGGACACCAATCTGTGCTCCCGCTGTTTCCAAGAGGGTCATTTCGGTGCCAACTTTCAATCTTCAGATTTCATCAGATTAGAAAACAACGGAAACTCGGTTAAAAAAAACTGGTCAGACCAGGAGATGCTACTATTGCTGGAGGGTATTGAAATGTATGAAGACCAGTGGGAGAAGATTGCTGATCACGTGGGTGGGCACAAGCGTGTAGAAGACTGCATTGAAAAATTCCTAAGCTTACCGATCGAGGACAACTACATCCAAGAAGTTGTTGGTTCAACGCTGAATGGTAAGGGTGGCGACAGCCGCGATGGTAGTGTGTCCGGTTCGAAGTTGATGGAATGCGTGAATGATGCTGTCCAGACGCTACTGCAAGGCGACGACAAATTGGGTAAGGTCTCTGATAAGTCGAGAGAGATCTCCGAAAAGTACATTGAAGAAAGCCAAGCGATAATCCAAGAGTTAGTCAAGCTGACCATGGAGAAATTAGAGAGCAAGTTTACAAAGCTGTGCGATCTAGAAACGCAACTGGAGATGGAAAAACTGAAATATGTGAAGGAATCTGAAAAGATGCTGAACGACCGATTATCACTGAGTAAACAGATTCTTGACCTGAACAAGTCGCTGGAGGAGTTGAATGTGTCGAAGAAACTGGTACTGATCTCGGAGCAAGTAGACTCGGGCATACAACTAGTGGAGAAGGACCAGGAGGGCGATGACGAAGACGGCAATACGGCCACAGGACATGGCGTGAAACGTGTAGGCAAGGAAGGCGAGGAAGTAGGCGAAGGCGACTCCATTGCAAAATTGCAGCCCCAGGTGTACAAACCGTGGTCATTGTAAAAAAATATATAAGAAAAAAAAAAAAAAAAGAGAGCCTACAAAGTGTACTATTGTCATATTTTATATTTCTAATACAACGTATATAAAACTAGAGAGAAGAAATTTTATAAGTGAAAGTGAATGTGGATGCGTGCGCGTGTGCGTGTGCGTATGCGGATATGCTATTATTCCTCGCGGATGTAGAAGGGGTTGTGGTTGTCGTTTGCATTGGACGTCTCGTGGGCGGTATTGCTGTCGGTGGACAGATGCAAGGAATTGAGGACTCTGGTGTGCGCTACAGAGGCTGCTTTGTCGTTGTAAGATGACATGTCGTCATCTTCATCGATATCGTTATCGTTATCGTTATTATTGTCTTCGATATTCTGCGATGTGTCCTGAAAGTCTGTATTGGAGTGCAGCGATCCGCCATTTTTTCCTTGGAAGTATTTTGTCTTCTCGATATTCAGCTGCTGCTTGAGTTTCTGCTCGTTCAGGTCGTCGATCAGAGAGGTTACGTCGTCGTGACTGAGCTGCAAGGTGGTAGGGGCCCTTCTGATCATCAAGTGCGATGTTATTGTTGCTGTTTTTTTTTTCTCTTCAGACCGCTAATATCATATATATGTACATCCTAGATCCATCCATTATTCCTCTACTTTTGTGCAATGTGAAAGGACAAAGAGACAGGAAAAAGAAAAATTATGGTGCGGCCTAAACATCTGATCTGGTGCTTTTTTTAGTGCCGAGTAGCCAGAGATTAAAATGCCTTGTTGGCGCAATCGGTAGCGCGTATGACTCTTAATCATAAAGTTAGGGGTTCGAGCCCCCTACAGGGCTTATCTCTTTTTTTCTTAACAAAAAAAAAATTCGTGTTTCTATTTTGCATATTTTCCTATATTTTCCTATATTTTTTTCTCGGCTCTTATACAGCAAAACTAGGTTCATATAAAAAAGATACGGTTATATGCATTATTTAGATCGGAAAAAGTCTCTGTCTAATGCGGTCACCTAGGGTTCGTCCTTTCAAGCGTATGTAAGACAACCATTCCTTCACACCCATAAGCGCGAGTGACAAAACAAAGCTCTGCAATAAGGGCATGAGCAGGACATCGCGAACCACAACTTTCGTAATCACACCCGCCTTCCGTGAGAGGGACGATGAGGGTGCCAATTCCCTGTGTAAAGCTTTCTTGAACACTTTCTCGAACCTCAAATCAGGTATGTTCAAATGTTTGTTGGGAGTTGGCGCCGTAGGTACGTTCATTTCTACGTTCCCACAGTTTTTTTTTCTTGCTGCCTTGCCTTCTTTGCGTACGGTGTGTATGTGTATGTCTGTGTGCAAGTATTTCCTACGCTGCAACTGCGATTTTCTCGTTTTCTATTTTTTTTTTTTGCCTCGCCTAATATGTGGTAGGCGAAAGGCTGACCCGGCCGCTCGCACGGAAATATTTGGCAAATGAGTCTTGACCATAGAAAAATGTATATAACGAGGGAAGAAGTCATGCTTCGGAAGGACCAGAAGAGAAGAGATGAGCAAAGGAGACAGAACAAGAGTAGCAGAAAGTCATGGGCCGTACAACTTCTGAGGGAATACACGGTTTTGTGGACGATTTAGAGCCCAAGAGTAGCATTCTTGATAAAGTCGGAGACTTTATCACCGTAAACACGAAACGGCATGATGGGCGCGAGGACTTCAACGAGCAAAACGACGAGCTGAACAGTCAAGAGAACCACAACAGCAGTGAGAATGGGAACGAGAATGAAAATGAACAAGACAGTCTCGCGTTGGACGACCTAGACCGCGCCTTTGAGCTGGTGGAAGGTATGGATATGGACTGGATGATGCCCTCGCATGCGCACCACTCCCCAGCTACAACTGCTACAATCAAGCCGCGGCTATTATATTCGCCGCTAATACACACGCAAAGTGCGGTTCCCGTAACCATTTCGCCGAACTTGGTCGCTACTGCTACTTCCACCACATCCGCTAACAAAGTCACTAAAAACAAGAGTAATAGTAGTCCGTATTTGAACAAGCGCAGAGGTAAACCCGGGCCGGATTCGGCCACTTCGCTGTTCGAATTGCCCGACAGCGTTATCCCAACTCCGAAACCGAAACCGAAACCAAAGCAATATCCGAAAGTTATTCTGCCGTCGAACAGCACAAGACGCGTATCACCGGTCACGGCCAAGACCAGCAGCAGCGCAGAAGGCGTGGTCGTAGCAAGTGAGTCTCCTGTAATCGCGCCGCACGGATCGAGCCATTCGCGGTCGCTGAGTAAGCGACGGTCATCGGGCGCGCTCGTGGACGATGACAAGCGCGAATCACACAAGCATGCAGAGCAAGCACGGCGTAATCGATTAGCGGTCGCGCTGCACGAACTGGCGTCTTTAATCCCCGCGGAGTGGAAACAGCAAAATGTGTCGGCCGCGCCGTCCAAAGCGACCACCGTGGAGGCGGCCTGCCGGTACATCCGTCACCTACAGCAGAACGTGAGCACGTGACCGTGCACCAATGGGAAGCACGTTCCGGGCATATCGGACTGGGGCGCGCCTCCCCTGCGCGGTGCTTGTTATAAGAGGCGCTTTGCTGGAAAGTGGCCCACACCGGGTTTTCGAGATTAGGACCTACTCAGTCTTAAGGGCAGTATTGGTTGGCGCTTATTTGCACATATTGTATACACGCACTCACATTAACAGAAGCACACATATACACTTACACCTACACACACGGATAAAGAAAAAGAAATAGAAAATGGGCATGTTGGAACTAGTTGGTGAGTACTGGGAACAACTAAAGATAACCGTTGTGCCTGTTGTGGCCGCGGCCGAAGATGACGATAACGAGCAGCATGAAGAAAAGGCAGCAGAAGGAGAAGAAAAAGAAGAAGAAAATGGGGATGAAGATGAGGATGAAGACGAAGACGAAGATGATGATGATGATGACGACGAAGATGAGGAAGAAGAGGAAGAAGTCACTGATCAGTTGGAAGATTTGAGAGAACATTTCAAGAACACGGAGGAGGGTAAGGCCCTTGTGCACCACTACGAGGAGTGTGCTGAGAGAGTCAAGATACAGCAACAACAACCCGGCTACGCGGATCTTGAACACAAGGAGGACTGTGTGGAGGAGTTTTTCCATCTACAGCACTATTTGGACACTGCCACGGCACCTAGATTATTTGACAAATTAAAGTAGTCTGTTTATCCGTCATATTCCCTATATTCATATTTATTCTGAGTCTTGTTACAATTTCTTCAAGAAACCGATCCTTATTTAACCTACTGTATTTAGAAAGTAAATAAATAAACTAAAATCAAAGCAAAAATAATTTTATACACTATTCTTATTTTTATTTTTTAATTTTTAATTTTTTTTATAAGGGAGCACAAGTATACAGACGGAAAAGGGATTAGGCTTTTTTTATGCGCTCTGTCTAGTACTGTTTTCTTTTACATCCGTACATACTCTTAGACCCATACAGCGCATGTATTCTTGTTTTCGACTTTTTTTGGTTTTTTTTTTTTAGTTCTGTAAGGACAAAGAAAAATGGTCGCTAGCCGCGCTCGGGAAAACCAGCGATATTCTCAATGTAGGAAGTCTACCATTTTCCCTTTAGGCTTTGCCATAATCTCTGGATACATACAATTTCAGAATATTTCAATACTGCATATTTCAAGATTCAACCCATTATTTTATAACATTTTTCATTCAATATTCAAGAACCCCGGAACAACAATACAGTTAGAAAGTACGTTATATTATCATGAAGTCCCTATTTCGCCCATTGGAAATGCAGGTAGCCAAATCTGAGGTGCGCTGAGTGGCATATAGTGGAGGATATAAAGAAAAAAAGAGAGAAGGGAAAATAATGGAAAGTTACCAGTGTTTGAACTTATAGCGAACGCTTTTTCTCGAACGTTCAATTACCTTTAGCATACCCTTGTTCGAAGTTGCCCCCGCTCGCACCACTTCAGATTGGCAGTTAGCTACCACGCTACTCCCCTCCACCGTTATGAATCATTTTTACTAACCTTTAATGACCATTCGCAATTTCTGCGTACATTCATCGTCTTCTCCAGAAAATGGCTAAGTCTAAGAACCATACCGCTCACAACCAAACCAGAAAGGCTCACAGAAACGGTATCAAGAAGCCAAAGACCTACAAGTACCCTTCTTTGAAAGGTGTTGATCCAAAGTTTAGAAGAAACCACAAGCATGCCCTACACGGCTACTGCTAAGGCTTTGGCTGCTGCCAAGAAATAAACTTTTTAAGATTATAATACGTTAAAAATTTACATATTATTTTGTCTGATTTTATATAACATGTTTTATTATCTTAATTGAAGGAAAATTTATCTCAATATCCAGTACCGTTTTCTTTTTTTATTTCTTTTTTTTTTTCTTTTAATTTTCTTTTTCCTCCTTATGTGCCACAAAATGGAAGCGTCACAAATTAATAACAAAAGATAAATGATGTATAAAACAATGGTGTTGACCTTCTACTGAGTAGCAACACATAGAAAAGTATAAGGCCTCACATAAGCATACAAACAAGCCCGCAATGACAGAACAAGTTAACAGTGACACTACCAGTGACACTACCACTACCATTACCACAGTTTACATTTCGAACCTGCCATTCACGGCGAGTGAGCGAGACCTACATGCCTTCCTGAACAACTATGGCGCCAGTTCAGTGTTGATTCCAACGCAGACCGTCCGCAGATTCAGCAAAAGGCACAATAGCAACCCTCGCAAACCACTAGGCATAGCATTTGCCCAGTTCGCAAACAATACTCTGGCTTTGAAGGCCATTCAAGACTTGAACGGAACCGTTTTCCAAAATCAGAAACTATTTCTAAAGTTACACGTTCCTTACGAGGCAGACTCTACTCCAGACACGGATGTAAAGAAGCCCAAAGAAAAAAATAAGGTTAAGAAGACACCAGAGACTGCCGCGGATACGGTTTACTGTCACGACCTGCCAGACGATATAACCGACAGTGAGATCCGTGAGTTGTTCCAGCTCTACTCGCCTCAAGAAATCTGGATTTACAGGTCCAAGGTGTACAGGAGAAAGTGTATTCCTTTTGCTCCACACCAAATTACTGCCGCTTTGGTCACTTTGCAATCTGAAACCCCAATTGGGGACATTTGTGACAGTGTGGCCAAGACAGCTACTTTGAGGGGCAAATCGATAATAGTGAAGCCCGCTTACGTCTCTAAGATTCAAGAAATTAAACAATTGGTCAAGGACAACTTAACCAATGCGCGCGACCCACCTCCAGCAGCATTGGCAGAGCCAGCGCCAGCGCCAGCGCCAGTAGAGCCAGCGGAGCAAGTGCAGGAAGGGCAAGACAATGCGGAAACCAATGATGTCCCACCTCCGCCTGCTTCGTCTTCCGATCGTCCAACCGTGGCTGCTACTTAGATCTTTATAAAATTGAAAAGGGGGTATAAACAGTGAGAACTTAACATAAAATACATATATTCGTTTATTGCTAAGTAAACTAAAATTGATCTATTATTTTTCTTTTCTTTTCTTTTGCGGCTGGGGGAACCCCTTTTAAGACAAAATAAGACTTTTTTCACCCGTACATTTTTAACACCCAATTCCTTTCCGGCTCCAACTTTCTTTTTTTTCGAAAATGATGAGCTTAGTCCTGCGTCCGCTTCCCAAAGAAAAAATGCGTAAGCCTCTTTCACTTCGGCAGCTCACTCTTCCCACTTTCCCTGTATTCGAAGGTACCGTAGGCAGAGGCCTATCCTCATTCTCCCACTGTGTAAACTAGGCGTTCTGCCTAGCGGCTAAGCGTTCTCCGCGTATTGTTTCACCGTTGGGCCTACGGTCGATGGTTTGGCATTGCTCTGCACGATCAGATCAATCTGGAATAGTATGGGAATTGCCAAACGCAGCACCAGTGCACATGGATGTGAACCTATGGATTACTACGCAATGCACTATCGCATAGGCATAATCGATTGAACCCTCCCCCTCCCCTCCTTCAATATCATTACCTCGTTTTTTTTTATTATTGGGTCATTTTTTAGCGACTAATAACCATTTCTGAGCAAACTAAGAAACCATTAGATCAATAAGCAATGGGTATGTCAGCACCGTGATTTAACAACCATGTGATTGTCGTAATGGCGCAATGTCATCACACCCTTTTACAGTCTTTTTATTCCTTTTGTTGAAAATGTATCGTGTATACTAACAGAACTGTGTTTTTTCTCATTATTTTTTATTCAGGTAGAGTTATTCGTAACCAAAGAAAGGGTGCTGGTTCTATCTTTACCTCCCACACCAGATTGAGACAAGGTGCTGCCAAGTTGAGAACTTTGGATTATGCTGAACGTCACGGTTACATTCGTGGTATCGTTAAGCAAATTGTCCACGACTCCGGTAGAGGTGCCCCATTGGCCAAGGTTGTCTTCCGTGACCCATACAAGTACAGATTGCGTGAAGAAATCTTTATTGCTAACGAAGGTGTCCACACTGGTCAATTCATTTACGCCGGTAAGAAGGCTTCTTTGAACGTCGGTAACGTCTTGCCATTGGGTTCTGTCCCAGAAGGTACCATTGTCTCCAACGTTGAAGAAAAGCCAGGTGACAGAGGTGCCCTAGCCAGAGCTTCCGGTAACTACGTTATTATCATCGGTCACAACCCAGACGAAAACAAGACTAGAGTCAGATTACCATCCGGTGCCAAGAAGGTTATCTCTTCTGATGCCAGAGGTGTCATCGGTGTCATTGCCGGTGGTGGTAGAGTTGACAAACCATTGTTGAAGGCTGGTCGTGCTTTCCACAAGTACAGATTGAAGAGAAACTCTTGGCCAAAGACCCGTGGTGTTGCCATGAATCCAGTTGATCACCCTCACGGTGGTGGTAACCATCAACATATTGGTAAGGCTTCTACCATCTCTAGAGGTGCTGTTTCTGGTCAAAAGGCCGGTTTGATTGCCGCCAGAAGAACTGGTTTGTTACGTGGTTCTCAAAAGACCCAAGATTAGATTATGTAAAATAGTCATTCTTTAAGCAAGATCTAAAAAAAAAAAGATAACTCAAAAAATTCCTCAAAGCAAACAATACAATATAACATAACACTTATTTTTAAAGAAAAATTTCTAAATTAGATTTTGTTCTGTAGTAATAGAATATTTCTTCAAAGTAAACTTTAATATACTCTCATAAGCTCCCCCCTTCTCCCCTGTGAAGCATTGCTTCATGGAGGGGGTTGACTTCTTGAATAAAATGGCTTTCTGCCTTACGCGTTTATAGTGATTACCGTGTTGCGTGGCTCTGATGATGGGCATTTCTAATTTTAAGATCAACAACAGTAAACACACGGTGCAGTCAAGAAATCTCGAGGCAGACCACGTAAATACAAGTCAATTTTAGTATCGTTACCGCATGAAGGTAGAGGAATTGATTATTGATGGTTTCAAATCATACGCTACAAGAACAGTCATTACTGATTGGGACCCTCAATTCAATGCTATTACAGGTCTAAATGGGTCCGGTAAGTCGAACATTTTGGACGCCATTTGCTTCGTGCTCGGTATAGCATCAATGAGCACTGTGCGAGCATCTAGCCTGCAAGATTTGATCTATAAGCGTGGTCAAGCAGGTGTTACCAAGGCAAGCGTAACCATTGTTTTTGATAATACCGATAAATCAAATTCTCCCATTGGGTTCACTAACTCTCCTCAAATCTCTGTTACAAGGCAAGTCGTGCTTGGTGGAACTTCTAAATATCTGATAAATGGGCATAGGGCACCTCAACAGTCGGTTTTGCAACTATTTCAATCCGTGCAGTTAAATATCAATAATCCTAATTTTTTAATCATGCAAGGTAAAATTACCAAGGTTTTGAATATGAAACCCTCAGAGATCTTATCACTGATTGAAGAGGCAGCAGGGACAAAAATGTTCGAGGATCGTAGGGAAAAGGCAGAAAGAACAATGTCTAAGAAAGAAACTAAATTACAGGAGAACAGGACTCTGTTAACTGAAGAGATCGAACCTAAACTGGAAAAACTTCGAAACGAAAAGAGAATGTTCCTAGAATTTCAGTCTACTCAGACTGATTTGGAAAAAACTGAACGAATTGTTGTATCCTATGAATACTATAACATTAAACATAAACATACATCAATAAGAGAAACTCTGGAGAACGGTGAGACTCGTATGAAAATGTTAAATGAATTTGTTAAGAAAACTTCCGAAGAAATAGACAGTTTGAATGAGGATGTCGAGGAAATCAAACTTCAGAAAGAAAAAGAACTACACAAAGAAGGCACAATCTCCAAGTTGGAAAATAAGGAGAACGGTCTTTTAAATGAAATTTCTCGTTTGAAGACTTCACTGTCGATAAAAGTAGAAAATTTGAATGATACTACTGAAAAATCAAAGGCTCTGGAGTCAGAAATTGCAAGTTCCTCTGCAAAGCTAATCGAAAAAAAATCGGCATACGCTAACACTGAAAAGGATTATAAAATGGTGCAGGAACAACTCAGTAAACAAAGGGATCTTTATAAACGAAAAGAAGAATTAGTTTCCACTTTAACCACAGGTATTTCCTCGACCGGTGCCGCAGACGGTGGTTATAACGCACAGTTGGCCAAGGCAAAGACTGAGCTGAATGAAGTCTCCTTGGCGATAAAAAAATCAAGCATGAAAATGGAGTTGTTGAAGAAAGAGCTATTGACAATTGAACCTAAATTAAAGGAGGCCACGAAAGATAACGAGTTAAATGTGAAGCATGTTAAACAATGCCAAGAAACGTGCGATAAACTACGAGCCCGACTAGTCGAATATGGGTTTGATCCATCACGAATTAAAGACCTGAAGCAAAGAGAGGATAAATTGAAGAGCCATTATTATCAAACATGTAAGAACTCTGAATATTTAAAAAGACGCGTAACAAATCTGGAATTTAACTATACGAAACCTTATCCTAATTTTGAAGCCAGCTTTGTCCATGGGGTGGTGGGTCAACTTTTCCAGATAGATAATGATAATATTCGCTATGCTACTGCTTTGCAAACTTGTGCCGGAGGTAGGCTATTCAATGTTGTTGTTCAAGATTCTCAGACGGCCACTCAGCTATTAGAAAGAGGAAGATTACGCAAGCGTGTTACCATCATACCTCTTGATAAGATATATACGAGGCCAATAAGTTCTCAAGTGCTTGATTTAGCCAAGAAAATTGCTCCTGGGAAAGTTGAATTGGCAATAAATTTAATAAGGTTTGATGAATCTATCACTAAAGCGATGGAATTTATTTTTGGAAATAGTTTAATCTGTGAAGATCCGGAAACAGCAAAGAAAATTACCTTCCATCCAAAGATCCGCGCTAGAAGTATCACCCTTCAAGGTGATGTATACGACCCAGAGGGTACATTGTCTGGTGGTAGTAGAAATACCTCTGAATCGTTATTAGTTGATATTCAAAAATACAATCAAATTCAAAAACAAATTGAGACCATTCAGGCTGATCTCAACCATGTAACGGAAGAGCTACAGACGCAATATGCTACATCGCAAAAAACAAAGACCATTCAAAGTGATTTAAATCTCTCGTTGCATAAATTGGATTTGGCTAAGCGTAATCTCGACGCGAATCCATCTTCCCAAATAATTGCTAGGAATGAAGAAATTTTGAGGGACATTGGAGAGTGTGAGAATGAAATCAAAACCAAGCAAATGAGCTTAAAGAAATGTCAAGAAGAAGTTTCGACCATTGAAAAAGACATGAAGGAGTACGATAGCGATAAAGGATCCAAGTTAAATGAATTAAAGAAGGAATTGAAACTATTGGCGAAAGAGCTGGAGGAGCAGGAATCGGAGTCAGAACGTAAATATGACTTGTTTCAAAACTTGGAATTAGAAACAGAGCAATTGAGCTCAGAACTAGATTCTAATAAGACGCTATTGCAAAACCATTTGAAATCTATTGAAAGTTTGAAATTGGAAAATTCTGATTTGGAGGGAAAGATACGAGGTGTTGAAGACGACCTTGTAACAGTCCAGACAGAACTGAACGAAGAAAAGAAAAGGTTGATGGACATTGATGATGAACTAAATGAATTAGAAACATTGATAAAGAAAAAACAGGACGAGAAAAAAAGCAGTGAATTAGAACTACAAAAATTGGTCCATGACTTGAACAAATATAAGTCTAATACGAACAACATGGAAAAGATAATTGAAGATCTGCGACAGAAACACGAATTTCTTGAGGATTTTGATCTGGTGAGAAATATCGTCAAACAAAATGAGGGTATCGATTTGGATACTTACAGAGAAAGGAGTAAACAATTGAACGAGAAGTTTCAAGAGCTCAGAAAAAAAGTTAATCCAAATATTATGAATATGATAGAAAATGTTGAGAAAAAGGAGGCAGCATTAAAAACAATGATTAAAACGATTGAAAAAGATAAGATGAAAATCCAAGAGACTATATCGAAGTTGAACGAATATAAAAGAGAAACTTTAGTCAAAACATGGGAGAAAGTGACACTTGATTTTGGTAATATTTTTGCAGACCTTTTACCAAATTCATTTGCAAAATTGGTTCCATGCGAAGGTAAGGACGTAACGCAGGGTTTAGAGGTTAAAGTAAAGCTTGGTAATATATGGAAGGAAAGTTTGATTGAATTGTCCGGTGGGCAAAGGTCGTTGATTGCTTTGTCATTGATTATGGCATTGTTGCAATTTCGACCAGCGCCTATGTATATTTTGGATGAAGTTGATGCTGCTCTTGATTTAAGTCATACGCAAAATATAGGTCATTTGATTAAAACAAGGTTTAAAGGATCTCAGTTCATTGTAGTCTCGCTTAAAGAAGGTATGTTTGCCAATGCTAATAGGGTCTTCAGGACGAGATTTCAAGATGGTACCTCCGTAGTTAGTATAATGTGATGGTTAGTTTTCATAAGACAAATAAATATTGTAATGTAATCATATTTCAATAATTTTCTATTTGGCAGCCAATAGAAAAGCTTGCGCATAGAAGAAAACTAAAAGTAAAAAAAAAATAGAAATGTTCAAGACAGGTTCAATAAATAGATATTTAGTTTTTATTACTATATTAATTTAGTAGACTTCTAAAATGTATCTTGATGCTTCCTTTAATTCTTCAATTGCGGCATCCAAGTCGACTTTGATGCCTCTTTCCTCGGCGTCTTTAGCCAGAATGTCTTGCAAAGCTTGAGTAATATCTGGAACTGGCCAAGTAGGGCCACACAAGTAAAATGAACCTTTATTATCAATCATTGCAGTTTTTAATTCATCCAAATTCTCTTTGATACGATCTTGAATGTAAATTTTTTGAGGTTGGTCTCTTGAGAAAGCAGCGCCGATGTGTGTGATAATACCTGCATCTTTGTAAGCCTCCCATAACTCACCATATAAATATTCTTCTCTTTTGTGTCTTGAACCTAGATATAGGAAGACTTCACCAATCTCATAACCTTGCTGCTTTTGCCATAATTTCTCTTCAACAATGGCCTTGAATGGTGCCAAACCAGTACCTAAACCACTCATAATAACTGGTTGCTTTGGAGATGGTGGTAATTTCATAACAGATGGTTTAACGCTAACGACCAATTCTGAACCGACAGCAAGGTCTGAGATATACTTAGAAGCTTGACCGTACCTTTTTCTTCCTTTATTATCCACCCAATCAACAACAACGATCAATAAATGAACTTCATTTGGATGAACTTTCTGAGAGGAGGCAATTGAGTATTCTCTTCTCTTCAATGGTTCAATGATAGTAACAAGTTCCTCAAGAGATGGGCGAACAGATGGGAACAATTCAAAAATGTCAGCATATGTATAATACTCCACATCTTGAAATCTCTTCAAATCTACTGCACCGGCAGGAGTAACCAAATCCTCTAATTTTTTCTTCTCCTCTTCGTTAGAGGCATATGGAATCAATGATTCGTAAAATCTTTTTGGTGGTTTACCGAAAATATCCAAATTTTCCACAAATGCTTGTAAGACGGTTCTTGTTTCTAACAAATGGTGGTTGTCCTTGTTGGGGACTAAGACAACATCGGATTCATTTAGACCATAGAAGGTTAAGAATTCTTTGACCAAAGATTCATTGTTTCTGGCATGAATACCGAGGGCTTCACCGATGTCATAAGTCATTCCAGTACCAGAAATATCGAATTCAATATGGAAAATATATCTATCATAATCAGCAGGCGTAACACGTCTATTTTCTTTAACTTTCACGACGAAGTTCTTGACGGGTAAATCGGGTCTTAGTTTATTCTCAACTTCATATGCCTCTTTGAAGGACAACTTCTTGGCAATATCAGAGATCTCAGAGGTCTCAGGTAATGGTATTTCTTCAATGGTACTGTTATTTGGGAGGAAAGATGTTTCATTAACGAAAATTGGTAAAGCTGCAGGCTCTTCCTCATCCTCTTTCTTTTCAATGTTTATTTCAGAAAATTTAGTGTACAGCGCTAGCGGAACCTCACTGAGGAAGTTTTTGAATGCACCAGTGAGAAATTCAGAAATCGAGGCTGCTGAAATGTCTGCACCTGAATCAATGCTTTTCCAGATACGGTTGGTACATTCTGCGACATCTAGACCGAAGGCCAATTTCCAGAAAACGGCTTGGATAAACAAGGACAATTTGGACTCGTCGTTAGTGGTCTCACCATCGATGATAAACAATTTGATGTTTTTCTTCGCAATAGATATTAGGAATGATTCAGGAATTCCCAAATTCTTGACGTAACTTTCTACAGAATTTAAATCCAAATCTTTAACTGCCTTTTGGGAAACCAACGCAATTGAACCTTGTTCTGCGACGGTAGCAGCTACGTCTAAATGCTTCAATAAACTGACATCTTCAACGACTGATAATTTCGTAGAATCGATGTTTGAAACAGGTATCTGTTCTTTCGAGGTCACAAATTGAGCTTGGAAGGTACCAGCATTAGCCAAGTTATCAAATTTCGTTCTCAAAGACACAAATTTCCCATCTTCCAAAGACAGAGCTTTCACAAGTTTGGAGGCAACATCAATATTGATACTCTTATCAGAGGCCCAATAAATGAATCCTTCGCCGAAAGATGAATCGGCATTGTAAGTGAATTCAGGGATGAATGACGATACAATTGATTTGACAGCTTTTGGGGACCAAATGAAATCTGGTTGATAGATGTACTCAGAAACGCTAATTGAGGTGCGGCCGTGGTAAAATAAGGCGGCTGAAACTTGAGATCTCAAGAAAGAAGGCGAAGAACCATCCAAAGTTTGGCCTATAACAACAATTTGTTTGGTAGTGGATGGAACGTGAGTGACAAACTTAGCAACGTTAAAAGGTAATGGTACTCTGACGTTGATTAACCCGATTTTGGAATTATTACCACTAATCGCAGAGTTGAACAATTCAGATTCTAAAGACCCATAAGTGATAAACACAGTTTCAGCATCCTGAGCACCAAAGTATTGGAAATTATGTAGTCTCAATCCAGTCAATTCATTAAACTTATCCAAGACATCATCAAAGGCAGCATCTGGTGCAATAACTTTGGATAGTTTTGCCAAAATAGATGCCTCAGGAACAGATTCGATCAACGGCAAGACGGTTTTCGAGTAGTTTAATCCGTCAAATAAATTGATAGCTCCGGAGTTATTACTGAAAGTGGCAATCGCCAATGTCAGTAAGGCGACACTTTGTACCTCGTTAGCGGAAATCGGAGTCACGACACCATACTTCAGCTTGGAAGCAGCATCCAATGCGGTTACATAATCGTTGGTGACAGAGCCGGTAGCATTGTCGTAGTTTAAAGCACCAACATTCAAAAGAAACTTACCATCATGAGAGACGGTTTTCAAAGAGTTAATGAAGTATGGCAGCGAAAACCCTGGAGCAACAATTGCTGTAGTGTTCTTCAATCCATGAGAAAACCCTAAAGGAGCCAAACCAGCGCCAGATCTGATATCCAGCTCTTGGAAAAATGGCTTCCCACGTGATTCGTTACCACGCTTTTCAGACCATTTTTTTAGATCTTGGTGTAGCAAATCGGGTTGAGAAAAGGACTTGTAAGCAAAAATGGAGTCCACGTTATTGAACAGCACAGATGAAATGGCAGTTACGGGTGTACCATATTTTGGCAGTGAAGTTGCATTTTTGGCCTCGCCAAAAGGATTGGTAGCAAACTCAACTGGCATCTCGTTGTATATTTGGGTGACCTCGAGGAAAAGCAGTTGAAAAAAACTATGTGCACCCCATCTAAACGAAACTATTTCCAATCAAAAGATGGTGGTCTCGAGAACTACTGCCCTCTGTTGCTTATATATACCTTTTGCTCGAAGATGACTATGGGTTTCCGACGATTCATGAATGAGTCTTTTCTACGGCACCAAAAAAGCCACACCTGTGGGGTGAATTGTGGTCACGTGCTTCTATAAGCTCACGTGGTGTGGTATATCTTATTGGGAATGTTGATAGTGTTTTCTTTTAATACCTGTATACCAGAACCTTAAACATACGTATATATTTAGATGCATTATTTGTGGAATATTTGCTTACATTTGGTGATTTCGCGAGATTGGGGCAAGCCATATGCAAAGTCTTCCACAAAGAAAGTCCCCTTTCTGTCGAGAATATAAAGCTTGTTGCCCTCTGGGTTAAACCGCAAAGTAGCTGATTCATAAGCCCTGTAGGCATTTGCCACGGTTTCAACGAGGATTGTCCTTCTTTTTTCGTTGTTGTCCATCATGGTGGGGGCACACATGATGTAAACTGATCCGTTGCGGTCGAGGAAGGCAATTGCGTCGTTTCTTGGTGATATTTCGCACTTGTGAATCTTGCATCCAATCTCATCTACCCTTATAAGCATGGATGGTTGTGCCACGGTCCGTACACCGTTAATTTGGGTGATTTTGGTGTTTATGACCAGTGGAGATGAATTGAATGCTGTTGATGTGATACACATCAGATTTGGATTTCCTGGGAAAAGTTTTGTGTCAGTGATACCTTCAGATTCTAAGGAAGTGTCTATGGACCGAACACTTTTCATTATCAGTCTTGGTTCGTTTATTTTCTGCAAAGATATGATCAAGAACCGCGACTCTAGCGCGGTCGAACATGTCAGATACTTGGCGTCGTGCGAAAGTTGTATGGTATTGATGGGATCTCTGTATGGAAGTGTTATGGTGATTGGTGGGGGGAACTCGGGCTCCAAAGTCACTTTATTTCTGGTAATTTGTTGGATCACGACTAATGCTTGTTCTGCGCCTGTATGTCTATCCTTTCCGGTGATTCCGTAGGCTATTATCTGCGACCTTGGATCTATGTCTATGCATCGGATGGGGAATCTCGACACGTAGGTATAGATGAGTTTGCCGTTTTGGTGTATATCGTGTACATTAAGAATGTTTTGCGAACCCGATATTATCAAGAAATCATTGGAAAGTTTGCAAAAACGTTGGCTCCAGTTTTTCTTTTTCTTTTTTGACGCTTGAGAAGTAGTGGAGAGTGAAGATGACGATTGCTCTGTTAGTTGGTTGAAGTTGGGACCATATTCTCCACTAGACTTGCCACATGATACTAGTTGAGGAGAGTTGTCCTTCGGATTAATCGAATAAATTTCCCACTTGTGTTCAGTAATTAGAGCAAATTTGGTGCAATCGGGAGAAATGCTTTGGTTGATGGATAATTTGGATTTCGTCCCTAGGAATTTGGGGTGTGTGTTGAACTGAAATTTTTTTCTGTACATGGGGAAACAGTTGGCAAAAAAGTACTCCTTTTCTTCGTCCAGATCATGTGCACTATTTGTTTGGTAGTTTGCTGTGGATGGTATTGTAACGTCCGTAGACATCAAAGAGGAGTTGTTATCTATCGGCACAGTTCTTGTGTTCGAGGCATTATCCAGGATTTTCCAGTTCGCGTGGTCGTCATAGTTGGGCTCGAGTAAGCTGCTTGAGTAATTCTCCTTAGTGGTGTGTTCTTCTTGATCACGGGTGGTGCCAGTCGTGAGTGGGTGGTCCGACCCTACCTCTGTATTCGCATTATGCATCTTCGAAGCCACAATATGGAAGAGTTCGAGCAGTGATGATTTCTCCTTAACTGTAGGGTCTGATAGTGTCTTGTTATCAGCTTCTAGCCCAGCAGTGGAGGAAGAGCGCGATGGCGTTAGCGATAGCGATGATGATGATGGTGAAGTCTTTGCTATAGCGGGGAGCTCATCGCTTTCGCTTTCGCCCCGTCCGGTAGTACTTCTGAAGAAGTCAATCTGACGAGCCAAATCTCGCAGCGGCTTGATGGCTGAAAGTAGTCGAACATTTTCTCGCTGACAGATGGGACACGCAGTTTGCTTGTTCGAAGTTTCCCTGCATAAATCATTGAATAGCGATTCAGATATACAGCAGCCACACGTAAGCACAGAGCAGTCTTTGACTATACCGTATTGCACATGTGATTCGTCAGTACCAGTTGCACCATCGAGTGATAGCCGTTGCGGTAGATAGAGGTCGTGTTCTATATCGTCGAGCACCCTCGCTATATCCGTCTCGCGGCCCCACTTTTGTCTATGAGAGTGCATGAACGCCTATCAGTTGTGTATTTCGTACCTATGTATGTGTGAGTGTGCGTGTGCTAAATTTTACGGGTATCTTTTCAGTGCTGATAAGGTAATCATTGATGACTACTGTAATGGTAATGTTAATAAGACGAATAACTCCTCCGCTTGAAAAAGGTGTGAAAATCAAAAGTGCGCCTCATGAAATAATGATAAAGGAATCTTTATATGGCAAAGTAATCAACAAAAACGACTCTCGGTAGCCAAGTTGGTTTAAGGCGCAAGACTGTAATTTACCACTACGAAATCTTGAGATCGGGCGTTCGACTCGCCCCCGGGAGATATTTTTTTCTGAAATTTTTTTGGCTTTATTTTTTCATTAATACACCTGTGTTAGTTATGATTGCCACTAGCTTATATACGTGACTTCTGTGACTTCTGTGACTACTGATGTGTTTTTAGTAGAATACAACTGTTTTTTTTCTGTAATGCGTTTTCACATATTGGCACCAGAAAGTGTCGTTACTTTATAAAGCAAGCGACTAGAACAACAATCACACACACACACACACACACACACACACACAAGCTATGAGACTGATAACGTGAGTCATTCGTTTTTTAGCCGATAGTAGAGATATGCATTTGAAGGCCATTGCTATTGTGTCAATCAAGAAAGCTGTATCACTTTCAACGGGGAATGTACTTTTAGCACCATAAGTTTTTCTTCACTTGGTTCAAAGGTAAACAAATTGAAATTGAAACAATAATGTACCAAATATTTCCGATTCGTTCGAGGTATAATACGAAACAATTGCACAGAGGCTGGGACTACAAAGTACGCTTATAAAAAAAAAAAAAATGCGTAGGAGTGTATACCTCGACAACACGATCGAGTTCCTGCGAGGCAGAGTATATCTCGGTGCATATGATTACACGCCGGAAGATACTGATGAGCTGGTGTTTTTTACCGTGGAGGACGCAATCTTTTACAACAGTTTCCATTTGGATTTCGGTCCCATGAACATTGGACATCTATATCGTTTTGCCGTTATTTTCCATGAAATCTTGAATGACCCAGAAAATGCCAATAAAGCCGTTGTTTTCTATTCATCTGCATCGACCAGACAACGTGCTAACGCCGCATGTATGCTTTGCTGTTATATGATCCTCGTTCAGGCATGGACTCCGCATCAAGTGCTTCAGCCGTTGGCGCAAGTAGACCCTCCCTTCATGCCATTTAGAGATGCCGGTTATTCTAATGCGGATTTCGAAATCACAATTCAAGATGTGGTTTATGGCGTTTGGAGGGCTAAGGAAAAAGGCCTTATTGATTTGCATTCCTTCAATTTGGAGAGTTACGAGAAATACGAACACGTGGAGTTTGGAGACTTCAATGTACTCACCCCAGATTTTATTGCATTTGCGTCACCACAAGAGGACCATCCAAAGGGCTATCTCGCTACCAAATCTTCACATTTGAACCAGCCGTTTAAGTCAGTTCTGAATTTTTTCGCCAACAATAACGTCCAATTAGTGGTAAGGTTGAATTCTCATTTATATAATAAAAAGCATTTTGAAGACATTGGCATTCAACATTTGGATCTAATTTTCGAAGATGGTACATGTCCTGATCTTTCCATTGTAAAAAACTTTGTTGGTGCTGCTGAAACGATAATTAAAAGGGGAGGTAAAATTGCTGTGCACTGTAAGGCTGGGCTAGGTAGAACTGGTTGTTTAATTGGTGCTCACTTAATATACACGTATGGATTTACCGCTAACGAGTGTATTGGCTTCTTAAGGTTTATAAGGCCGGGAATGGTCGTTGGCCCTCAACAGCATTGGTTATATTTACACCAGAATGATTTTAGAGAATGGAAGTACACAACCAGAATTTCTTTGAAGCCTAGTGAGGCCATTGGCGGCTTATATCCCTTAATAAGTTTAGAAGAATACCGCTTACAAAAAAAGAAACTTAAAGACGACAAGAGGGTTGCGCAAAATAACATTGAAGGTGAATTAAGAGATTTAACCATGACGCCGCCATCCAACGGTCATGGGGCGCTTAGTGCCAGAAATTCGAGCCAACCTTCTACGGCGAATAATGGAAGTAATTCATTCAAGAGCTCAGCCGTCCCACAGACTTCGCCTGGTCAGCCGAGAAAGGGCCAAAACGGTTCTAATACTATAGAAGATATCAACAATAATCGTAATCCAACTTCCCATGCGAATAGGAAGGTAGTAATAGAAAGCAACAACTCGGATGACGAATCCATGCAGGATACCAACGGCACAAGTAATCATTATCCCAAAGTTTCGCGCAAGAAAAATGATATCTCCTCTGCTTCATCGTCCCGAATGGAAGATAACGAACCCAGCGCAACGAACATCAATAATGCCGCAGATGATACCATACTAAGACAACTATTGCCCAAGAATAGGAGAGTAACGTCAGGGAGAAGGACTACAAGCGCCGCCGGTGGTATAAGAAAAATAAGTGGCTCCATCAAGAAATAATTTATTTCATTTATATATATATATATATATATCATATAATAAAAAAACTTACTAATAATAACCTTGAAAAGTTTTATGCCATTTTTCCAGTGTCCCTTCTCGCTGTCTTTTCGAAAGAGTCATATGTATACCGGCAATAGTAACTTGCCTGATTTATGCATAATGCCGTTGTATTTGCTAGCCAGTTTTCCACCGCTGTCTGTGGGTTGCGACCATGCTACCTGGTACCTAGGAATAACTTCACCGTAAACGATATTTTCTCTCGCAACGTCAATCAATTTGGTTGCGATACCCAACTTCCTTGCTGTCCTGCACACCCAAATTCTCGATATGCCAATCTTAAAATCGGGGTACACATTCTGTACCAATCTTCTAGAATCATAAACCATCCATCGTCCACGACTAGATGTTTTACCATTGCCCCCATAAAGGTTCTCTATAATTATTATTCCGACCGCCCTGTCATTTCTTATGTATACAAACGCTTTGCCTTTTTCTTCTGTGGTACTGTTCCAAATGACATTCTCATCGTGTGGCGCATTCAGCTCGTTGTTTACTAGCGTCATTATCTCCGTCATGGCTCGGACTTCACCATTCGACTTATCTGGTCTCACATATACAATCTTCTCCTCCTGATGGGTAATAGACGGACTACTTTTTTTCAAAGGTGACGAGTTCAATGGCGTTATTGTCCCTGTCGATCTTGATAGATGCACTGTCCTTGAATGGTTTCGCTCGGTGTATACTATAGAACCCCAATTCGGCGACCATTTACGTCCATGCAGCTGTAAAGTGTGGTATTTCTCGTGAATCGCGCGATCTTCTATTGATGTCGAGGAATATGACATCTCACATTTATCACACTTGACTATTTTATTCGATTTCGAACCATTATTAACTTGCAATTTAGACTGGATAAGATTTGGTTTACTGCCCGCTTTTCTTTGCGATTTCCTAGCTCTCATTTTGTGCAACGATTTATATTCTGTTGAACCCTAATATGTAAACATAGATATATGTTGATGTCCGTTGTAGCTGGCATGTCCTTATGTATTATTAGTGATTACAGTACGCGAAAGGCTTTTTTTCTATTACGCGTTGACGTTAAATTTCATTTGTTAAGATTCTTCCCTAAGTTGAAGGATGATCAAGGCGGCAGGAGGTTTCAACATGCCAACAATGGAAGTGGTTAAGAGACGTTTTCTGGTTTCTGGGCAGCTGTTATATAGAATCTCTGATTTACATGCTCAAGTATTCGCAAAGATCGGTATGATGGGAAAATAGGTGAATTCTGGGATAATGACTGAGATTATACCGTTGTTAATGCTATAATATTAATTATACAGAATATATTAGAAGTTCTCCTCGAGGATATAGGAACCCACAGAAGCGAATCGATGTTTCTACATAAAAGAAAAAAATAATCTCATTTCATCTTCGGTTTTGAATCTTTTCATTTTTTTTTCCTATTACATTATCAATTCTGGCATTTCAGTGTTTATAAAAAGATCAAATTGCTGTTTGAAACTCATTGCGCTAATTCCATAATTTTGCACCATGTATGCTCATGACTCCATATAGGACAACATACTGGTAGGAATATTATCAAGTGAACGATAACGGTTCTTCTCCCAACAAGAAGTAAGCCTGGTGAGTGTATTTTGAAGCTTTTTGGAGGGGCGGCCACGGAATAAGATATGAACACATACTGGCAATTGGGCTGAGATCTGATTACATTGTCGACAGATTCCCATGAAGGTGTTTGAGAGAATTTTGATTGAGTCGTTATACAAATTGCTGTGAACACGTACGCATAAAGTAGTTCGGGCAGCTATGTTTGCCACGTAGTAGCTACAATATTAAGCATAGCAGACTAAATGCAATTGGCTGTGTTGAAAGAAACTTCTGAACTGAGATTCAAGTAACGTGATTGTGTGCGCCATTTTACACAGGCTGCGCGGCAAATCAAAAGCAAAGATACTTCTCCGGAGGTATACGTGTTGCATTTTCAACAGACTATACGAGTTTTTTCTGATCGTTGTATATTTAAGTGCAGCTTGGACTTACAAGCTCTATACTAGGATAATGATCTCATTGGATTCAAGAGAAAGAAACTCTATACTAGCGCCAAATTAGCAGTGTCAAATTTCGAAAAGGTGATGACGCCCTATGCAGTAGCAATTACCGTGGCCTTACTAATTGTAACAGTGAGCGCACTCCAGGTCAACAATTCATGTGTCGCTTTTCCGCCATCAAATCTCAGAGGCAAAAATGGAGACGGTACTAATGAACAGTATGCAACTGCACTACTTTCTATTCCCTGGAATGGACCTCCTGAGTCATTGAGGGATATTAATCTTATTGAACTCGAACCGCAAGTTGCACTCTATTTGCTCGAAAATTATATTAACCATTACTACAACACCACAAGAGACAATAAGTGCCCTAATAACCACTACCTAATGGGAGGGCAGTTGGGTAGCTCATCGGATAATAGGAGTTTGAACGATCCGCAAACGATGCTATGGCCGGAAAAGAAAGAAGACGAAAAAAACTGCCAAGAAACTTTTAAAGGGGCCTGTTCGTGTACCAAAAGGTTTTGCAAGGGTTATTTCTCTGTAAATATTTTTGGGATAAACCTGAATATATCTTATAGCTCTGGAAAGTGATTGACATGTCATTTTTTGGAAATTAGTTATAGATACATAGAATATACTAAAGAATTCTCCTTGAAGACCATGGTCACCGAAAATTTCACAGAATACTACAAACTATTCTCTTATTGATGTTTCTCCTTAACACCCAGGGTGCTTTAGCTACAATGAAGTTAATAGCAATATCTATATGGTTGCACTGGCCTCTAGCTGCGAATACGATAATACGAATGCGTAGGTAAATGATAATTATCATCTATCGATTAGTGTTTCTTCCTACTAATATATCATTATATGGGTATAAGAAGATGGCATAAAAGTTGAGAAACAACCATCGGATTTAATGGAGGCTGAAATGCAAGGATTGGTAATGGAATAGGATAATGAATGACAGCATATAAAATGGAGGAAGAGGTGATAATATTATTACGTAGAATTCTCTTTTTTGGATTCAGGATCAGTGAGGACAACTTCTAGTATATTCTGCATACCTAAATGCTATTCTTTTTTTATCAATTTGATTTACTAAATGCTATTTATCCCAAATAATCCATATAAGATTTTAATCTAGATGGAGGGTAAAAGCGCGGAAACATGAGTGTAAACTGATTGTGCAGATATTTACACATTTGAGTAGCTCGTCAAGGGCAATCAAGGTTTCAATCTTGCCGGTTTCATACATGTTGATAAGCTAATGAAACTACTAATGTCTTGCTGTAAAGTAAACCTGTATCATTTCTGTTTGGAAGATTTCAACAAACGTTCGGGCGTGTGGCGTAGTCGGTAGCGCGCTCCCTTAGCATGGGAGAGGTCTCCGGTTCGATTCCGGACTCGTCCATTTAAATTTTTTTATTTTTTTTGTCAAATCTCTCTATCTATAGAGATAATCTATATCAACTCAAATGATACTGGATATTATATGTACATTTTCCATTCCCCGTACAATCTTTCCCTTTCAAACACATTTTAGTACTTCTTGATACGTACAATTCAGTAAAAATCCTCGAGGTCATGCACTCACACCATTCACACTCCGGTGACTATAGTGCCCACGGTACGGACCCTTTGGATTCCGTGGTCGATCAAGTGGTCAACCTCAACTTTCACACGTACTGTTTGACAGAGCACATACCAAGAATTGAGGCCAAGTTTATATACCCCGAAGAGCAGTCATTGGGCAAGAATCCTGAGGAAGTCATAACCAAGCTAGAAACATCGTTCAAGAATTTCATGAGTCATGCGCAAGAAATCAAGACTCGTTATGCTGATAGACCCGATGTGCGGACTAAATTCATTATAGGAATGGAGATCGAAAGTTGTGACATGGCTCATATCGAATATGCAAAGCGACTCATGAAGGAGAATAATGATACTTTGAAGTTTTGTGTGGGTTCGGTCCATCACGTCAACGGGATCCCTATTGATTTCGACCAACAACAATGGTACAATTCATTGCATTCCTTCAATGATAATTTGAAACATTTTCTCCTGTCTTACTTCCAATCACAGTACGAAATGCTGATCAATATTAAACCGTTGGTCGTGGGTCACTTCGACCTTTACAAATTATTTTTGCCCAATGACATGCTAGTAAACCAGAAATCGGGCAACTGCAACGAAGAAACCGGAGTTCCTGTAGCTTCACTGGACGTCATCAGTGAATGGCGAGAAATATACGATGCAGTTGTAAGAAATTTACAATTTATAGACTCCTATGGCGGCGCAATTGAAATCAATACGTCCGCATTAAGAAAGGGCCTCGAGGAGCCGTACCCCAGCAAAACCTTATGTAATCTGGTCAAGAAGCACTGTGGATCCAGATTTGTTCTAAGTGATGACGCACACGGCGTGGCGCAAGTGGGTGTGTGCTATGACAAGGTAAAGAAATACATAGTAGACGTGCTACAATTAGAGTACATTTGCTACCTTGAGGAAAGCCAATCACCAGAGAATGTGTTAACTGTAAAGAGATTACCCATTTCGCAATTCGTTAATGATCCCTTTTGGGCCAATATATAATCTGATTATCTTGAACTGGATGTACATAAAAAAAAAACTGTCATATAAACTCATGTACAGCTGTGTAGAAGTGAATGACCTTTCCAAGAAAAAAATTTCACACTGAATTGATTGAATTGACTGCTCATTTTATATTGGGTGCCCAAATTGTCTTTCTTTATTGTTCGTTTAGTAGCAGCACCCTGTTTGCTCGCCGACTCGGCCGCATCTGGAAGTTCAACATGAAAGAGTATAAACTATCGAAGAAATCTAGAACGGCTTTGGATCACGGGTGGCAAAGAAATCAAAAACAAAAGCTGTATCACACGCAATGGGTATTAACAATCCTATTCCAAGGAGTTTAAAGAGTGAGACAAAGTATGTTTTATACGGGTTTGGCTGGGAAACCTTTAAAAAAGTTCTCCCTTAATTTGTTCATCATTTACTAACTAGTAATAAACAATTAATAAAGAAAAGCAGCGAAGATTTTGGCTAGTTTTGTCAAACCAAACCAAGTTTTTGGTGCGGACCAAGTCATTCCTCCAGACGTTTTGAAAAGAGCTAAAGGGTTGGCTATCATAACGATCTTAAAAGCAGGTTTTCTATTTTCAGGTAGAGCTGGTTCTGGTGTGATTGTCGCAAGATTAAAAGATGGTACTTGGTCAGCTCCATCTGCCATTGCCATGGCAGGTGCTGGTGCCGGTGGGATGGTTGGTATAGAATTGACTGATTTTGTTTTCATTTTAAATACTCAGGATGCTGTTAAGTCGTTTTCTGAATTTGGGACCATCACGCTGGGTGGTAACGTCTCCGTTTCTGCTGGGCCTCTTGGTAGAAGTGCAGAAGCAGCTGCATCAGCCTCCGCCGGTGGTGTGGCTGCAGTTTTTGCCTATTCTAAGAGTAAAGGTCTATTTGCAGGGGTTTCTGTGGAAGGTTCGGCTATTATAGAAAGAAGAGAGGCTAACAGAAAATTTTATGGTGACAATTGTACCGCGAAAATGATTTTGTCTGGTAGGATAAGACCGCCTCCAGCCGTTGATCCATTGTTTCGTGTTTTAGAGTCCAGGGCGTTTAATTACAGACCCTCCAACGGTGGTCGTGGCAGTTTCGATGACGACGAAGACGATTACTATGACGACGACGATTACTATAATGACATTCCTAGTTCATTCAGTTCTACAGATGCTTCCTCCACTAGACCTAACACAAGATCCACAAGGAGAAGAGCCCAAAGCGGTTCTCGTTATACGTTCGACGATGATGATGACGATGATGATTATGGTACTGGCTATTCAAGGAATTCAAGACTGGCTCCTACCAACAGTGGCGGTAGTGGTGGTAAATTGGATGACCCATCTGGAGCTTCAAGTTATTATGCCAGCCACAGAAGATCAGGAACTGCTCAGTCAAGGGCTCGTTCTTCAAGAAATCGTTGGGCTGATGATGAATACGATGATTATGATGATGATTATGAATCCGGGTATAGACGCGGGAATGGAAGAGATAGGACAAAAGACCGTGAAGTCGATGACTTGTCGAACAGATTTTCTAAATCTAGAATCTCGTCCGCTTCAACACCGCAAACTAGTCAGGGCAGATTCACTGCTCCAACATCCCCATCCACGTCTTCTCCAAAGGCCGTGGCATTATATAGCTTTGCAGGAGAAGAGTCCGGAGATTTACCATTCAGAAAGGGTGACGTGATCACAATTTTGAAAAAATCAGATTCTCAAAATGACTGGTGGACCGGAAGAGTCAACGGTAGAGAAGGTATATTCCCAGCAAATTACGTTGAACTAGTTTAAAAAATTTGAAGGAGAGTAAAGAATACGAGAAACGTTATTGATTTACACTTATACCTTTTGCCTTACAGTTTATCAGCACTCGGACCTAAATACATATCATATAGCAGACGGCGTCCCTCTGTCTATCCTTTTAAGAATTTTTTCCATAATAATAATTTTTAATAATATCTAAATATAACGAAAAAGATTGAATTAGTGTAAATAAAAAAAATAAATAAGGAAAACTCTAGCTAAATTAACAAAGAGACATTCATCTTTTAAATCCTAACGAGCTTGCAGCCTCTTCAATTTGTTTTTGCAATACACCTTCATGATATGGACTACTATTTAGCAACGATAAAAATTTGTCCAATATTAACACATCGCGATTCCAATAAGTGTCGAATATATACTCAGCTATTCCGTGCACATTTTCGTCTCTAGTGGCACTTGGAAATCTCATGAAATCTATACCTCTTCTTACTTGCTTTTCGAATGTTTCCAAAACTTTCTTATTGAAATTTTTATTCTTTATTAGTGATCTTGTGCTGCTATTCATTGACGAAAGATCTCTCATGTGTGGGGAGTTCAAACTATTCGCATGTGAGTACTGGTAATATGGGGTAATTTGTGGATGAGAAGAGGTGTGTATATTGCGCATTCCATAACCATCATGATATTTAGGTGCATTATTTTGTCTTTCCCAAGATGTCGTGACGATGCTTCCTCCTACTAAACGGTTATTCAAAAAGTTAAATATTCTCGTAGCATCTTCAAAATTCCTGAATTTGATGAACCCAGAATATGTAGAAGAATTTTCGTCATATCCATCTATCTGAATCTTGAACGGTCTAATATTTTCTTGGTGACATAAATATTTAAGAAATTCCTTATTGCAGACAGCGCTTAAATTTTCCAGGAAAAGTGTAGATATTTTTTGAGATTCTATAAATTTGGCTCTTTCTTCTTTATCCTGTGCCCTGGTTACTAAAAGCTTTTTACCTCTGAAATAAAAATTATTGTAGCGTTTAATTGCCTTTTCTGAGTCACTGCTATTTTTATATGTAACAAATGCCCAAAGATATTTAACTTTAGTGGCATTGGATAGATAAATTGACTTAATTGGACCCACTTCACTGAAGAAATTTAAAATATCATCCCTTGTAGTTATTGTTGGAAGGTTTTTGATGAATATAGAATTTTGGGATGAAGAGTAAATATTTTTAGATTCCTTATCATTCCCCTTGGAGTGTTTCTCATTCAAAGATTGCTCTTTTTCAATAATTGTTTCCGCATCTAATCGTGATTTTTGTGTTTCAAAATTTGGAACACTTCTGACCTCTTTATCAAAATGTATTCCACATAGAATTTTCTTACCAAAAAAACTGGTATTATTGTACATTTTGATCACATTTCTCGCAGTTTTTTCGTCCTCAAAGTAAACAAATCCTATATCTTTCCTAGAGTCTAATTTGCATGATAGAATTTTACCATATCTAGAAAACGTATCATAGAATACTCTTGTTGTTAATAATGGATTATTTAGAGGTAGATTAGAGAAAAAGACATTAGTGCCGAAATTCTTTCTAAACGTTGTATTCCTCAATGATGGCATAATCCTAATTTCTTTACCATTAACCTTCGTGTAATTTAATTCTTCCATAGCCTTTTCAGCTTCTTCTTTGTCTTCAAAATTTAAGTAACCATGGCCCAGTGATTTTTTTGTCACTGAATCAAGACAAACTTTAGCAGAGACAAAAGAGGGATATTTTTTGAAGATCCCTTTTAAAGTTTCTTCAGTAACTGTTTCATGGAGGTCACCAATGAATAGCGGAACTAGTTTTTTACTTTCAAAACTTTTCAATTTTCCATTCTTGTGACCGGATTTGTTGTTGTTAATTCTCAAAAATTCAGGTGAATCAGAATGGCTCGAACTTGACGATCTGGATGTTTTTTCGTGGTAGTCGTCTGGCCTAATAGGAGTAACTACGGGGTTAAATGATATTTTCTTCTCTTGATCTTTTTTTACTTTCAAATCCTGGTTTTTCAAAATATTCAGGGGAACCATACTGAGTATAGAAGGTTTTTTGTTTGAAATAGAATACATGTTTCCTCTTGTAGGTTGAAATTTTTTTTGTGATACTGATTCTCTGGTTATTATTGGTTCGTTCAATTAATGAATAATTAGTTTGATTATTTTCCTCTTTATTTGACCTTAGGAACAGTTTTTAAGGTATACTCTGAACTGCAAATTTTTGTCATAACTCTTGGTAATCAAGGCTAGAAGTGTACTATTTTTGCTTTCTGCACAAGGCTTTTTCTTCGGTACGACACAAAAACAACTATTGTGTCGCAGTCCATAGAAGGAGCAAGAAAAAAGAATGTCTTTAAAGGCGAATGTGATGCTATGCTTTCTAGTACCAACTGTGCCGAATAATGTGTAAGTCTCAAATTCTTTTCTTCCAAAGCATATCCATAATATTTACCTTACGCTGGGTATTTTTTTTTGGTTCACTCCAGATCTAGTTTTTCAAACTTGATCCCAACGTAACTAAATATAAACAAGACAAAGCTCGAAATAATATAATGTAATTTAGCGAATGTAATGTTTATATCACCACATTTGGAGAATGTACAATGAATAGTTTCTCTGTCTCTAATGAAAGAAGAATTTAATTTCAAGATTTAATTACTTTATGGTGGACCATTTATCTTATGATATCTAGCAAATCGAAGGATCCCTCAAACTGAAAACCAATAGCAGGATCGACTTGACTCTTTTCAACAATGCAGTGGATTTTTTTGAACTTATACTGCCGCACGCCAAACATTGCATTTATCCCTTTTTCTTTAAAATGCCAGTTAGAGTGCATAAATGCTATATACATCACTTTCTATATGAAACTATACAAAGCTTAATGCACGAGCCGAAACAATATCGGCGACTATCGTTTGTTACCCTTTGATAGAAAACCTCCCATAAACCCAGCTAAAGAAGTAGCCCTCCGTCTTGTTGGTGACCTTTTCATACTATTACTGGATGGGTTATTCGAAGTTTTCGAAGTTAACTCATTAAGTGTATTAAGAGATACCCCACTAGAACTACTTCTAGAGCCATTAATTATGGAAATAGGGGAAGCAGTGCTACTCATAAAACTAGAGGAATGAAAGCTAGTTGGTATAGAAGATGACAATGTTGTCGAAGAGTTCCTGGAATGTACCCTACTGGGTTTTCTTGGTTGCACATTTTGTATCGCACAAGGGTAGGAAGGAGGAAGGTCCTCACCAATAATATCATATTTCATTGCCTTGCCATACGATGGAACCTTGTTCAGGTTTTGGGTCTCTGGATAATTTAAGCCCGAGGGCACTGGTAATACTTCATGGGCCGACACGCTTGGGGCTGGGGATCTTGAAAGTAAAACAGGTGATACGTTACTATGTACTCCTGGCACAGAGCCACTATTGGGACCAAGAGTACTCTGAGGTAAGATTCTCTCCGTGCCATCCTCTGGTGCTGGAACGTTTAGTAACGGAGATAGCGATCTGGAAACGGCAGCAGACGAGGCAGACGGTGGTAGCCCTAGATTGTCACGTTGATTTCTAATTTTTGTCAACCGTATACGTAAATCTTCTAAATCCTGTTGCTGATCCTCGACAGTCGAACATTCGCTTCCCAAAGGAGTACATGTTCCAGACGTTTCAACAGCCGTGCGAGTGAAAGAACCGCTATAAAGACGATCATATACGTGCATTTCATAATTTGGGGGCGTCATCAAGTCTGAAATGGTAGGAACAGAGCCACCGCTACGCATATCCGCTAATAATTCCAACCCTGTGACTGATGCTGATCTAGAAAACAGGTATTCCTCTTCCTCTTCTTGTGACGAATTTTCGTCTTTCTGGTTAGTGGTGCTAAAAAGCGAATACAAATTCGAGGATGACAATGGTTTTATTGAAAGTGCCACAAATGGTGAAATAAAAAGTTGAATCGGTAAGGACGCTCTTAACTCAGATTTATGACCATCTGGGTTAATTAGGATGATGAAAAATTTGAGCTTATGGCGAACCTTAATGTTAGAGCGGACATCACAATCTTGCACACAGTTTGATAAGCTGTTCGGGATTTGTAGGATGGTATCAATCTCCCACTTGTCTTGGAATGAATGATCAGGCTGAAAAAAGGGGTTATTTACAAAGCAACTATTACCATTAAATTCTTCAGATGACTCGTTCAAGGGATCTTCAAGATTTAGTTCTGTCACTTGCCTATTTTCAGAAATTACTGGAGGGAAGGGGTCACAATATTGATAATTCTCAAATAATACGACTTTGATTGAGCCCAATTTCAAACCTTTCGAAAGAGGTACAATGGAAATATTTATAGGGGTGGCTGAACCAATAGCTACGGCTTTGTTGGGTACTGAAATAGAATAATCCACTTTGTCGGGCCATGAGTTATCTACACAAACAGTTTCTGATAACTCCACTGCAGCGGGTGAAATGGTTCTCAGAACTCTAATATTTTTCCTACAGATCAAATCACTATAATTTTTGCTGCGTTCAATAACGGATTCTATGCTATATGTCACGAAGCAATTTGGCAAAGATTCTACGCTCTCTGGTAACGAACCAGGCAAAATAGCACTAAAGGGAAAATCTTAGTTGCCCTTATCTAAAGTACATGAAGAGGGTGAGGAGGACCCCTTTAAAGACTTCAAGGAACTTGTGGACTGAGCTCTTTGGCGAGTGCCCAAGATATTACTTGATGAGCTACTGCCCGCAAGGCCAGATTGCCCTCTTAAACCACTCAGATACTCCTTGAGGTTAACATTATCCCATGCGTAATTATAAAAAACTTTGTTGTACTTTCTGATCTTTGGCGGCGATGAAGACAACGACGAAGAACTAGCGTCCTGGGGCCTCTCTAATGGTACGTCTATTTGTATCTTCCCATAAAGTCTCAATGATATGCTTTTGATCTGCATGGGTTCGTTAATCGATAAAACGATGCAACCAGATAAAAGCACCGAGGGGGCCTCGTTTGGAGGACCTTTGAGGAGTATTACATCGTTGTCAACATTTTTAAGTCTGATATCGAAAAGCAGAGGCTTTTTCTTAGTTGATTTACCGCTACTGAAGCCCATGTCGAACTTTTTGTATTTTTATTTTGCTAAGAGAGCTGCCTCTATGTAGCAACAATAGATATTGGCTCTTTATCAACGCCAATTATATAAACGAAAATAGCAAAAGGGTTTATACGCACTTTAAAACACCCTGATTCATCTATTAGCCGTATAGAGAATATACCGCATCACAAGTGATTTACCCGCGTGAAGTTAACTCTTCCGAGGAATCAAATACCAACTGATCCAAATTCGTAATCAACAGGGCTAAGCCGGAAGGAGGCTTCGTAGCGTAGTAACGTCACTCCAGTGATCCTTTTTCGACAAACAAATACTCGATCCATGAAAGCCATTTTTTTGAATTTTTATATCGAAAATTTCCCCTTTAGGCGAGTTCTATTGTTTTAAATAAAAACACCGCAACAAGATAATGGTGACGAAAATATTATGCAAAAGGATAGATTATACGCAGGAGTTTATATAAACTATATTGTGTATGCGTTGTGACGTACGGAAGGCAGCGCGAGACACTTCCGTTATCAATCCATCAAGATGGAATACTGTGACAATATTAAGCAATCGCCGCCTCTCTCCGGGTCCATAACAAAGTTGTATAGGTATCCATCCGAGGAAACGACCCTGATGGGGACCATCTTCATAACAGGCTCATGGTAGGACTCTGTACTTGCGGAATTGCCAGTTTCGAAGAGTTCCGGATACTCGGATGTGTCTATATCTATTGGAGAGCCTATACTTGATATGGTCATTACATGGGAATTGGTTTCAACGGGAAGTTTCAAAGACGCAAAATGGCGCGAGGATTCCAACAACGATGTAACTTTGATGGGGAAAATCTGACCCAATGTTCTGGCAGCTCTTCGGGATAGCTTTTGAGAAGAGTAACGTATCATCCTACCCATTGTCTTTCTTGATGCATCCACATATGGTTCTCTTGCGAGTCTTGTCGGGTTTTCCTCGTCACTCAGCGCATCGATACTGGTGGTATCGAGCGATGAATCATCGGCTGCAGCTTCTTCCATGTTGCTATCATCGCTGTCTAGTTTATTGTTGCTCATTGAATGCCCCAATTTGAAGATATGCACGGTTTTGGAAGAGCCGGTAACCGCCAAGTACTGGCTATCTTCACTGAATGATATGGAGTAAATTCTTGTCGCGTACGTCCCTCTCCTGAATTGGTAGATCTTATCACCCGTTTCAATGTCAAAGACCCTGATGATAGTACCTTTATCAGAGGCGGTAGCCATTAGTGTCCCATCAAAACTAATTGCCATTGCAGCAATCTCGCCCTTATGAGCTTCGATGACCATGGTTGGCTGTAATGTTTCCAAATTGAATACGATCACATCACCATTCTTTATTATGCTGCTGTTACCGCCGTTACTGCTTGTTGGATCCGCATCATCCCTCTTAGTAAAGCTCGAATACTGATCCAAGTCGTTAATGTCACTATGGCCAGCATCTTGCTGATCTCTCTTGAAACTGGTCTCTGTGTTGCCACCAACTGACAATGTGATATTGTTTGTGGTGGCATGAGCTTTAATTTCGGAGTTAATAACTTTTGGTGGTGATGGATACACTAAATAGCTGTTGGCTACCGAAGGAGACATAGCCATAAGGCCACGTGGGTTAGGGTTTGTTTCTATAGTATGCAATAGTCTCATGGTGTTGATATCATAAATATATATCTGCTCTTGTAAAAGTACCACCAATCGAGACTTATTCATTTTCACACTCAGAATAGAAGTAGGGAAAGTCACCTCACAGATAATAGAATGTTTTTTTGTGTTGATTATACGCAATCTCCTTGGTGAAAGCGCAGGTTGATCGCCTATCCCAACGAGGGCTAGTAACGAGGTGGAGAACAACATCTCGACGATAGCATAGCCCCCACTGTCCTCTGAATAAAATTTTCCGAAGGGCTCACAATTGAATATTTTGAAACCTTTCGACGTTCCAAGGGAAATACACGTTCCGGTTTGATTGAAATTAATAAAGTTGATAGTAGGTGATGAATCAGACATTGTCAGGCCGAAGAAGAAAAGGATACAGAGTTAACTGGAACACTATTACTAACTGATTAATAAGGGAGGGTCGTGAACGAAGGCAATGACCACTGCTGAGTTACCAATATAAAGCGGAATAACGATGCCTTATGACATTATTAACATCTAATTGAGAAAGCCCTTAATAAAGAAAAGCGCGAGTAAGAAAATGAAAAAAAAAACAAAAGCCAAATAATTAAAGTTCAATTAATAGAAGTAACTTATCGTCTTTTGTCATTATATTGTCGTACTTCCGAATGATTTACTTGCAGAAAGTAGTCGAAGAGCTTTGTAATTCAGTTTTTATACTTAGGGGTGACTCTTTTTGCTAGCTCCCCATTCGAAAACCATCTTCTTTCTTGAGTCAGTGCTTATGCATATTGTGCGAATACAACTTATGACCCTAAATTTGATTGATTACCGTTTTTATTTCGCAAGTATTTCTTACTCTTTATGTAAGAACAAGTAATCACAATATTGTTAATTATTGCTCAGTTGGATTGAGTTCAAGAAAGTGTCCATAGACAAGCGCAAAACCTATTCATCTCAACAACCGCAGGTGGTTCTGGGGAACGCATGTTTAGCGTTGTCACATACCAGTCTGATTTATGCATTCGGATAACTACGTCAAGCGGTAGTAGTGCATGAATCGCATATCTTCTACGTAGCCATACCACGAACTCACCATCATCTTTTCATAGCTCGCTATATGTTACTGCGTACATGTGTCAGATGGTCTGAAGCAAAGATTACAGCCAGGCGATGCTTGCATAAGTGAAGTATTCTTTTTTATAGATATCACGTAGAAATATTGCGTCGCTTCTCTAAATTCAGTATAATAACTGCGCAAGGAAATATCTAAGTAAGTGTGCCCACGAACAAGAAGGTTACAGTGAACTACATCAATCAGGAAAAGAAAGGTTTTGTCCATTACTTGATATTAAACAGAATAATGGTGGCCATTCATATCACCATATATTGTTAGAAAACTACATAAATAATGAGAAATACATATTAATATCATATCGCATGGGTACATGCATACTTTTCATTTATACCAATCCTACAAAAGAAATTGCTAAGATCTGATACAGTGACCATCTAATGAAGAATCCAAGTGTCCATTTATATGCACTCCTAGTCTGGAATCCATTATCTGCCCTTTGACCTTAGCGTTTACAAGTAAAAACTCAGTGTGGATTAAGCTGCATACGTATGTATACGTTATCATATACATACGGAAAAATTCCCCTCAATGTAATTATCCATTATTTTTTTTTTATTAACAATTATAAACCAAATGCATTGCTTTATCATACTGTGTTGCTATGCCTTCTCTTCCTGCAATGAGGGACTACGAGGTGAAACCTGCCTCTATGGAACCTTTATGTTCAGCCCACTTGGCGCCAGCAAACCAGGTAAAGACGCGAGTTCCAACCATCATATCACCCTGCCACAATCCACCACGGTTGACATGGAAAAAATACATGTTGTTAAAGTCACCATTCAGTTGTTCAGTTGCTTGTTGTAAAGCATCGTCAATCGTCTTTTGGTGTATAGTTGAATTGCAGTTAGGTTCAACAGGATAGTATTTATAATAAAAAGCACCCTTATCACCAGCCATAACTGCGCAATTACCCATATTAGTCATGCCGAATATATCATGGACTGTATTCAAGAAACTGAAAGGAATATCCCAAAAACTGTATGAACACAAATTGCCTCGTTGAGCAGAGCATGAGCGGTCCGGCATATCTATACATCTCCGAAGATCTTCACTGTCAATTAACGTGGAGTCCGAATCCGAGCCCGTTTCTGTAGTATTAGCAAAAGATAATACTATACCATCTGATAGCAAATCAGGAAGATCTTCGGGTGTCATCAAATCAGTACCGTTCTCAGAATACATCCCTGAATCAATAGTAGTTTCTATAACTGGTACAGCTATTCCGTCGGTACCTCCATTAGTCGTTGAGTTATTAGCTGGGAGCTTATGTGCAAAAGAAGTCACGAAGGAAACAAAAATTAATAAAAAGTGAGAATAGCACCACATCTTTACTATTAAGTAGTAAATTCAGTAAAAAAACAAATTTACAGATTAATATGTCAAGGGAACTCCTGCTCAAGATACTCACTTTATCTTTTTGCCCCCCCAGTATTTAATCTAGTTGTAGTTGCGGAGCTGCAGCTCATACTGCATAACTCCTAGTCTAGTCGTTTAACTTTTTTTATCTTTTTAAGTATGTGGCGAATGATCACGATAGAAACTGCCCTGTTGCAACCATAATCATAGTGAACGAATTAAACCAATGTGGCAGCAAGTATAGTATTGGCCGTCCTTAACAATTCAATTTTATGCCAATGTAGCAGCGATAGTGAACCTCGATAAGGTATGCAAATGCTCTATCTTGAACAACAGTATTCCTAAAAGCTATACACGTCTGTTTGCAACCGAGCGATGTAGTAGTAACATAAACCACAACCAAACTTAAGTGTAGAGGAAAGGGATTGATTCAGAACCTGAACGTAAGCGTCAAATTTTTCGAATAGTAATGACTGTTTTAGGTTTAACTCTAGCCACAGCTTTTCAAAATTTGATTTCGACGTAGGCAATGAAGAGTTCGTCAACACCGACCGCGAGACTATCTTTTCAAAGTGCATTATTGGTTTTCATATTGATTATATCGAAAATGGCCAACGACAAAACAACAATGACACACACTCCCCATATCGCTACAGGAGTACGGTGGCAATGACGGGGATGATTCGGAATCTAATGTTGCTGTACCTACACCAAACACGAGTGGTAACGGGTATTGCCATGTTGATAAACACCATAAAAGTGTCGACATCTTATTATCTCAAGTATGCATGAGAAAATTGATTGTAGCGTTCATAAGCACATCAGCGACATAGAGTACGAATTTATGACAGTATGTCAAAAATGAAAGGGAAAATAATAGTATTATTATGTAGAATTATCCATCCCCCTTTGCGGATTCCTATGTTACCGAGAACAACTTCTAGTATGCTCTGTAAACTTAGTGTTAATGCCTTTAACAACTGAGAAATGGGGGAATGTTGAGATAATTGTTGGGATTCCATTGTTGATAAAGGCTATAATATTAGGTATACAGAATATACTAGAAGTTCTCCTCAAGGATATAGGAATCCTCAAAATGGAATCTATATTTCTACATACTAATATTACGATTATTCCTCATTCCGTTTTATATGTTTCATTATCCTATTACATTATCAATCCTTGCACTTCAGCTTCCTCTAACTTCGATGACAGCTTCTCATAACTTATGTCATCATCTTAACACCGTATATGATAATATATTGATAATATAACTATTAGTTGATAGACGATAGTGGATTTTTATTCCAACACTCTGTTCATTCGGGCAGTGGCCACAGTTTTCGTAAAATGAATAGGGGAGATCATGGCATAGAAGTTAGGTATAAAAGACGAAGATATTTTCTCTAGTTCTGGTCTCAAGTTTCCCTAAGTCGCTCGCCATAGTATACTAAAACAAAGAAATACAAAAGGATTCAAGATGCTAGCCGAAATAATCGACCACTCCTCAGAGGGCAGTAAGACCTGTCATTGCCCTGACAAATGCTGTTCCAAAAATGGTAATGACGTCAATTGTTCGTGCGGTAACGGGAGCTGTAACACTTGCCAAGACAAGTGTTGCTGTTCTTCTCAGGAAAAATGTGCTTGTTGATATGCCAAGTACGCGAGACCCAAGTTTATAGTGCTGTACTTTCAACCGGAGTTTTCCGTTGATACTACATAAACTTTTTTTATAGTTTAAATTTTGATGCAGCTGTTATTGATTTATGGCGCAAAACTACTTTGCCCGATGGTAGACACATCCTACCCGATGCTATACACTTGTCCAAATAAAAATAGGAAGAAAATTTCATCATTCTGTAGGTGCGCTTAGCATATATTTTGGAAACCGTAATCGAGCTGAATGTTGGTACAGCTACTTTCTCATGCACTACTTTCAACTTATCATCGCTAAACACGGATGCAACTTCAATCTCTTCGAACGCCTTTCGGAGAAAACTAAGGATTAGGTGCCGATGATTATACAGTATGGGGATAGTGTCGATATAAAAATAAATGTCTTATTGAGGTCTGGCAAATGATGACTGCAGAAGTCTGATATTAATTCATGAGTGACAAAAAATCTAAGAAGGCTTGTGAAGTTTGCAAAAGACGAAAAAAGAGATGTTCCGGAGGTCGGCCGTGCGATTATTGCATCAAGATCGATAAGCAAGTAGATTGCACATATCGTGTCAAAGTGTCCTCTAAGAGGGTCAAAGTTACGGAAAGATACCTTGTTAATTTGAAATCAAAAATTAGAGACTTGGAGCTTCAACTTGCCGCACAATCCAATTCCTGTCCAAATGATGTGTCTACTACTAACGACAATCTGTTAGTCAGCAGTGAAGATGATGAAGAGGATCGGGACGGGATGGACGATCCATCAGAAGGTAATAATTACTATCGTTTGGGAACATCTGCCTGTGGCAAGTTCTTGTTAAGGATTAAGGACTCGCTAGTGAAATCATGTCAATTGGCAGGAGATGTGAATCCATCAGCAATTGAAACAATTTCTTTGGAAACGTCTCCAAATATGGCACTGATTGAACAAATTGTACGGGAAAACTGCCCCTCTCCCTCAGAAGCCAAGAACTGGATTTTGGCCGCTTCTAACGTGATTGGTGCAGATTATATGTATATAGAACCTGATTACGAGAAAAGCGTATTGGATGAACTTATATGGACCAGTGATTCGCATAATGCTGACTTTGTCAAGTACGCAACAGAGGTTACAAGGTTTTTCACGTACCTGGCTCTAGGATGTCTCTTCAACAAAGATCGGTCTCCTGAGAAGACCGGCTCGAAATTTCCCGGATTGCAGTACTTCGAGACAGCGTTGAGACTCCAAAGTGAGTTGTTGAAGGTATATGACATGATGGCTAATACTTCTTTGGTACAGTCATTTCTTTACGTGGCCTACTATGCTCTTTCTTTGGACAAACCAGAATTTGCGTATCTTACTATTGGTAGCGCCATAAGAATGGTTTTTACTTTGAATTATCATAAAAAGACGACGACATTCACAGAGAATAGGGTATTTTGGCTCTGCTTCGTTTACGACAGACTGGTATCAGTCAGATTTGGCTTTCCCCTGATGATTAATGAGCTGGATATAGACGTATCTCTTCTTAACGAGCCAACAATATCTAGTCAGGAGACACTGATCGATTCTTGCCATTTTAATTGGCAAGTCAAACTTGCGAACATTATCACACAAACACTCAGGAAAATATACACCCGCAACTCTTTTTCTTTCATTCACAATTGCTACACCGTGTTGAAAGAATTAAAATATTGGCTGGATGGTCTTCCTGATGACCTTAAGATAGACATGGACAATTTCAGTACAACGCAGCCAAGATCGACTATTAATCTTCACATCAATTATAATTATACCATTATCATAACAACACGTCCCGTTTTTCTGTATGTCTTCAATAAAGTGGCGGACAGTGAACAGAAGGCCGAAGAATTGTTTCCGAAGAAGCTTCTCAACACCATAACTACTCTATTAGAATCTAGTGTTCAAGCGGCTCAGATACAAAGTTTCATTTTAACAAAGCTTTATTTCGAAGGTCGAATGGTGAGTACTTCTTTTTTGGATTGTCATTATATTTTCAATGCCACCATCATTCTGATTTTTGCCGCTTTCTGTCAATCGAGGCCCAATCATGCTATTTTCTTTGGCTGTGATATTAATACTTTGTTTGAAAGAGTTCAGGTTAATTTGAGAGTACTGCAGAGCATATCTCAATATAATATAGCTGCTTGTAATTTCAATAAGCAGCTCACTGAGATTATAGAATTAATTGGTTCCACAAATGTGCATATTCCCCAGGAACACCCTTTTCCGAACCCATCTGTAGGCAAAGAATCCGATGCGCAACTAGCAGTACCGCCACTCGATCCTGGTATCGACCTGGATCTTGCACGAAAGTTTGATCTCTCAAGAATATTGCATGACATCGGGGATAACTCAAGCGAGTTGTTTCCATTTGATAATGAGGACTTTTTAAAATATAGTTTTTTTTAAATTTATGGTTAAAACTTCTTAAAATTGTTCATTTACTTTATGTAATTCATGTTAGCTAATATCAAAGTATTTTGGTGCCACATCCACCACCCCCTGGAGTCATTATAATGATGCGATCACCTGGCTTGACCTTAACAGAATTCTTGCCGCCAATATTGATGATATTCTTGCCGTTATTCTTTACCCATAAATTAACGCCTCTCTGACCATTCCCTCCATCGTTTATGCCATGTGGAGCGATGACCCTCCTCTCTGACAATATGGAAGCTTCAACCGGATAGCAAAACTCAATGTCCCTGACCACACCATTACCTCCGATGTACTTGCCACTTCCTCCAGAATTCTTTCTAACAGAAAACTCTCTCAAGATAACCGGATATCTTCGCTCAAAAATTTCACTGTCGGTCATTCTCGTGTTGGTCATGTTCGTATGGACCGCGTCGGCACCATCCCAGCCAAGGCCTCTAAAGGAATCCGCGCCCGCTCCATGTCCGCCACAAATTGTTTCATAATAACCAAACCCATTAGTGATCACACTTGTCTCAGGATCTCTCCCGCCTGTACCAAATGTAAAGTTGTTGCAGTCGCCCTGGGAATCAGCCATGACGTGGAAGGTCTTTAATATAACATCTGTAACCCTCTGAGAAGTCAAAACGTTACCGCCCACCACAGCAATACCATTGATAGGACTTAGGATAGAGCCTTTCGGAATTTTTATTGTGATTGGTTTCAAGCAACCTTGATTCAATGGGATATCCTCACCAACCAAGCATCTTAAGCAATAAAGAATAGCTGAGTTCGTAATTGCCTCGGGTGCATTCAAATTACCGTAGACTTGAGGAGAGGTTCCCTCAAAATCGAAAACATAATCTTGTTTATCAGTATCAAGGGTAACTCTTAACTTAATCAAGGTGCCGTCATCCATCAAGTCTTCACCATAAAATACATTTTTTCCAAAATGTTGTGTAAGTTCTTTCAACATTTTTCGAATGTTTTCAGAAGCATTATCCTGTATGGCTTTCATGTACTTTACTATAGCTTCATGTCCGTTCTCATTCATCAGCTTAGCTATTAATTGAATTCCTTTGTTGTTCGCCGCAATTTGAGCCTTCAAATCGCTAATATTGTCACTGATTCTCCTAGATCCTGAGCAACCTGGATACTTAGCCGGTTCTTCCAGTAAAAGTTTGCAGATTAGTTCTTCTTGAAAAGTACCCCTTTTGACAATCAACTCTGAAAAAATTGTGGCGCCTTCTTCATACAATTCTTTTGAGTTGGGAGGCACTGAACCAGGAAGAATACCACCGATGTCTGCGTGATGAGCCCTGGATGCTACATAAAAAATAATCTCCCCAGATTGCTCCGAGAATGCTGGAGAAATGACTGTTATGTCTGGTAAGTGGGTTCCGCCAATGTCTGGATGATTGCTTACTAGAACATCACCAGGTCTGAGCTTTCCTTTCCATAAGTTGGCTTGAGCAGCAATGCAAGTAGACATTGATCCCAAATGTACTGGAACGTGAGGAGCATTAGCCACTAAATTCCCATCGGGGTCAAAGAGAGCGCAAGAAAAATCTAACCTTTCCTTCACATTGGTAGAGACTGATGTCTTTTTTAGTTGAGTACCCATTTGCTCAGCAATGTCCATAAATCTGTGGCTAAATATTGATAGCATCACTGGGTCGACGGGAACTTTTTGCTCGTCGGACACATTTTCTTCTGACTTGCGCAAAATCTTGACGAAAATGTGAGATTTCAATACTATCGCTTCAGAATTCTCTGGGATTATGTTGGTTTGAGTACCATCTGCCAATATAGCGGGTCCTTTGACTACGCTACCATAAGTCATGTCATCTATTTTGAAAACTGGTGTTTTTAACCATCCGTTGTCAAAATATACATTTTTGAAGAAGCTAGCTTCTTTTGCAGCAAATACACTTCTGGGTTTATATCTCTTCAGTTGTTCATCCACTGGTTCTTCGTCTCTCACACAAGATTTTGCCGTCGCTCTGACTCTAACATCATCGACAATTACGCATTTCTCACTGAAAGCAAATCCAAATTCCCTCTTATGCGCTTCTGCAAACCATTTTTCAAACTCCCAATTTTCATTTTGCTCTAAGATCATTAAGCTCGTTTCTGTGCCCTCGTATCTCAAATTCAAATACTTTTCATGCAGAATTTGAGTTTCTGAAAATCCTTGAATTATTAACGATTCGCTGCATGTTTTTACCAATTGATCTAGTCTTTTTCTGGCGCTTTTTGCATCATCAGGGTCGTTCAAGTTTAGGAAGCAAGGTTCCTGCTTTTCTTCTACAACGTCAGCGAGGAAAATACCATAGGCGGAAAGAATCGAAGAGTATCTATGAGCCAATATTTCATTAATCCCTAAGCTTTCTGCTACAGCTACAGCGTGTTGGCCCCCAGCTCCACCAAATGTAACTAATCTGTGATCGGAGACTACATGACCTTTTGCTTCAGTGATTGCTCTTATCGACCTGGCCATCGACTCATTTGCGACTTTCAAAAATCCAAAAGCGACTTCTGCAGGGCTCATTTTAACATCCAAATCTTTATTAATCGTCTCCGTCAATTCCTTGAACTGGCGCTCTGTTGCTTCCAAATCTAAAGATTCATCTTCATTTGGGCCAAATATTTTGGGAAAGAATTCTGGTACCAAACGGCCCAACAATAAGTTAGCATCAGTTATAGTTAACGGGCCACCTTTACGGTAGGCAGTAGGTCCAGGATCCGCAGTTGCAGAGTCTGGTCCCACTCTGAAGAGCCCATTTTCCCAAAATAATCTCGAACTACCGCCGGCGGCTACGGTGTTCACGTTTAGCTGCGGTGATTGAATAACAATTCCAGCGGTTGTCGTCTCAAAAACATGCTCCAACTTGCCTTCGCCGAATCTGCTTACATCTGTAGAGGTGCCACCCATGTCGAATCCTATGAGGGGAATCCGGTTATTATCATTGTAACAAGTCCTAGAGTAGCCTACAACACCTCCAGCCGGGCCTGACAAGATTGACTTGAGACCGGAAAACCTGTGCCCTTCAACAAGTCCACCGTCAGATTGCATAAATTGAATGTTAGTATTTTCAGTGTTGACAAGGCCGGCTTGAATGCTCTGCAGGTACTTCTTTATTACAGGCGTCAAGTACGCATCTGCTACGGAGCTATGTGCTCTTGGTAGATGTTTGATCATAGGTGACACTTCTGACGATAAAGAGACATGTTTAAACCCAATTTTGTGGGCTATACGGCCAACAATCTGCTCATGATGTGGGTAAGTATAGGAATGTAAAAACGCTATCGCAATCGATCTCAACCCGCGCTGATAAACGCTTTGCAATAATCTAGTAATCTCGGACACATCTGGAGTTTTAAGGATGCGAACCACTTCGCCACTATTTCCATAGACAGTTTTGCGCCCGGTACTGGGTTCAGAAATGTGATGATTGGGATCCTCTGTAAAATCTTCAAGAGTCACCCTTTCGTCGACCTCCACCACCACATCATATAGAGGCCGAGGTTTCTCAATGTGCAAATTGAAAATATCTGGCCGAGTTTGGTCACCTATAACCATCACGTCTTTGAAACCTTTCGTTGTAACAAGGGCGCAAGGCTCGCCGTTTCTTTCCAATGCGCAATTAGTTGCCAATGTAGTACCCATCCTAATACTACTCACCCTCGAGACATCTAAGGGGGTACCCCTAGGTATTTTCCTGTTTTCAAAAATCTCTAACAACCTTCTAATGCCTTCCAAAGGTGCATCTGGGTAGTTCTTGGGATCCACTGACAGCAACTTGATGAATACATCATCCTCAATTTTACCAGTCCCGGGGTTACCAATACAATCTGTAAATGTTCCCCCCCTATCAATGGCAATACGTATTTGATTTTTAGCACTGGTTATAGTCATATGTCAATTCTTAAATAGCGGTTGGACGTGCCCTTATCCAATTTTAATGAGAATAATAAGAAGATAGCCAGCATCGACTCACATCTTTCGAGCGTTCTACTCAGCAATTTATACCAAAATTGATCAGTAGTGTTTGCCTCGTCGGAAGAGCATTTTAGATTAAGTATCACTGTCGGCAGTTTAATGCTCGAAATCCCCGAAATTTTCTCTTTCGGTGATTTCAAACCTACTTACACCGCCGAATGCTCTAACATAGGCCTTAAACAACGTGCAAGGACTTGAAAAACAAATGGCTAACTAATGGGAGCCCATTGTTTTGATAAGCAGAGATCGGCACAAACTGATATGACACGAGCGTATTGCTACGGCTTGGTAGCTGTTGAGATTAGGAGTGGAAATGGTGGTAAATTATAAAAGAAGGGGTGCTCTTGAAGTGAAAACTCATCGAATACACTTTAGAAGAACAAAAGAGCTTACACAATGTCAGACAGTTTACCTAAATCTGACAATATCCAGAAGGTTATTGCATTAGAAGATTTTTCTAAAATGAAAGTTAAGGATGCTGGTGAAGAAAGTGTCGTCTCGGTGGCTGTGGACTCGGAGTTGGTAGAAGATTTATACATTGATGAGCAAGAGGAAAAGGCACTTGTCAAAAAATTAGATTTCCGGCTCCTGCCCATGCTGGCATTCATGTATTTCCTGTCGTCATTGGATAGGTCCAATATTGGTAACGCCTACACTTCTGGAATGAAGGAGGACTTAAATCTCACTAGTAGACAGTACTCCAATTGTGTTTCTGTTTTCTATTCAACTTACCTGGCAGCTGAGTTGCCAGCTGTATTAGTTTTAAAAAGAGCCAATGTGAAGTACTATATGTCCTTTTTGGTGTTTTCCTGGTCGATAATAACCCTGAGCTCGGGTTTTGTTCGATCCCATAAATCTTTATTGGCGCTAAGAGTTCTTTTAGGTACTTTTGAAGGCGGCTTTTTCCCTGCAATGACACTAATTATTAGTATTGTCTATAAGCCTCAAGAGCAGGCTAAAAGAATTGCTTTCTTCTTTGGATCCGCTGCATTATCTGGAGCTTTTGGTGGACTCATAGCAACAGGACTTTCATCAGTTAAGAACGGTGGAGGTCTCGAGGGTTGGAGATGGCTTTACATTATAGAAGGATTGATATCTGTGTGCGCGTCTGTGTGGTTGTTCTTTGGGCTGCCAGCAAAGTTTGAGGTTTTACCTTTTTTGAATGAGCGCGAGTGTCATTTGATGAGCATTCGCAGTAAACAGAGGACTCAATACATGGGTAGCACTGAGAAATTTAGCTGGTCATGCGTGAAGGATGCGTTTTTAGATTTCAAAACATACCTTTCTTTCACGATACAATTTTGTCAGGACACAATAATGTATGGATTTAGCACTTTTCTTACTGCCATTCTCAAAATGGGATTAGGTTTTTCCTCCATGCAGGCCCAGTACTTGAGTGTACCTGTGTACATCTTAGCTGGTGTCGTGTTTTTAATTTCAGCCTTTCTGAGTGACAGGTTCAAAATGAGAGGTCCCATTTTCTTTTGCTACAATCTACTAGGCATTGTGGGGTACATTTTATTACTGAGTGTAGGCAACGACGCTGTCAAATACTTCGCCTGCTATTTAATAACGTTCTCTCTTTACACCGGTACTGGGCTTAATATATCGTGGTTGACCAATAACATGGCCCCTCATTATAAGCGTGCAACTGCTTTAGGACTAAACCAAACTTTAGGGAATTTATCTGGTGCAATTGCAGGTCAAATATACACCAAATCTCCCTACACCTTCGGCAACTCTTTTTCTTTGGGTTGCATTGTGTTATCGAACATTCTTACTTTATGTCAAGTGATAATATTGAAACGCATAAATATCAAGAGGAAGAAAATTTTGAATGGTGAGATATCTGATAATATGAAAAACAGGAGAGGAGACTGGGCTTTGGATTACGAGTATTGTTTGTAATGCGTGTTGTCAATTACACCTGTCAGTTTGTTTAATGATGAGGCTATCTGAAGTTTGTGTTAAGATGTATAGAGTGATTTATTATCGTATTATCTTTTACTCTTGCAGCGTTTGTGTTAAGCTTATGTATAGAGTGATTTATTATCTTATCTTCTTTTACTTTTGGAGTGTTTGATATCTCAATATGTTTTGAGAATAATAAGCTGCAGCTCTTCATGTGACTACCGAAAAAGAGAGAGTGTGTGTTGTATTCATCGAACTCTTGGTTCATCAAAGACCGTGTTTCGTTATTTGTTTTTAGATCGAGTCTATTAGGTACTTCTTTTTGTGTATTAAATCAAGTAGTGCCCATGGCTGGTACACTTGTGAATATATATTACTGGTATACAAAGAAGCTTATTTTATTTGTTTAAAGCCTTACCTGACAATACCTGTGGCTACCTTCGAGCCGTTATCCATACATATCAAAAATATAAATGCTTTCTTCGATTAAGAGCACTTCAAAATGTTTTTTTTTTTTGGTATGCTCTAATCTTATAAACCCATTGCGAGCAGAAAATAATAATTTAATAATACTCTTGGTACTCTTGTAATTCTTCATTTTCTATTGATATTGAGGTTTTATAAAAATAAATAAGCATAAATTTATATTTTATAGATCTAAAAATAAATAAAATTCCGTGGGTATGCTTAGGAACTTCACAATCGATGGATGTTCTAAGGGCATTGATTAAGGGTAAAAAGTGTTACTTTTTTCATATGGCAATGCTACAAATAAAAGAGGTCCATAATGATAGGTCTAAGTGTGGTTTGACACTATTTAATGTATTGTTGTATAAATACGGCAGAGAGATTACATAATATCTTTTGATTCAACAATATGTTTACTTAGTCGTCGAGAACATTGAGAATTTGGGCAATACATAATGTGCTTATTAGTTAATAAGCATATGTCTGTTGCCCTTTGAGAAACAAAACTTTAGATGTCTTTCCATGATTTTTTTTCAATATGCTATCTCGTGTACCCTTAAACTTTTTTGTTGGGCTTTTCATCTTTATAATATACTCAAATACTATTGAATAGCACAAATTGAGCTCGAAACAACCAGCTTGGAGCAAACCGAGAAATTCGACTGCATCCAAATGCAACATACGGTAAATTTTATTATACCGATATTCCACCTGGTGAAATGAATTACTTAGAGGAAAAAGTAGTATAATCCAATTCCTATTTTAAGAGTATGCAAGTGCCTTATTTTGAATCTAAAAGTGCATTCGAAAGGAAAGCCCTTACATGAAAGTAAGCTATGGTTTGATCTTGATTCAGTGCTGTTGGATCTGGTTGGACCATTATTGACATTAAAGTAACCAGTAAATCATGGATCAGGTTTGAGACACTGAATTAGGTTTTATTTCTCTACCGTCTGTACTCGAGTAAATTTCGTAGTAAATTGGCAAATTTCTTACATAGTCTTCAAATATCAGTTTCCCTTTCGAAATAGAATGGCGAATTGTCCTCGGACTGTTGAAACTCGTAATACTCGCGATATTTATCTTCCAAAAATAATACAGTGATAAAATAAAATTCTGTTGATTATCGATCTTAAAATAGAATACTATAGTTCAGGAAGTTATTACTTAGCTGTAAACAATGAAATAAGGGGTTAAAACAGGATTTTATTCTAGCAGCGTTTGAAGCTGTTATGACTGCTGTATAGTTTGGGTATCGGCTGTGCCTTTTTAACGTCTCCGCTTACATTGAAACATTGAGGGCTGGACTATAGAGTACGGGATTCCATGAGGCGCACCTCACTCCGTGCAAGGAGGAGTGACATCGGAGGTCTGAGCACATTCTGTGCATAATGTGGTTGTTCCAGAGGATACCCAATACGTGGAACTACTTGACTCCCAGTAGGTGGAACTGCTTGAGGCCCAGTAGGTGGAGCTAGTTGACCCTTGTTCACACTCGGTACACGGAGTTTCGCTGCTGGATGAAGCCCATGAAGAAGAGCTGCCAGGCGTCTCAGTGCATGGAGTCTCGGTGTTTGATGAAGTCCATGAAGAAGAGCTGCCAGGCGTCTCAGTACATGGAGTCTCGGTGCTTGATGAAGCCCAGGAACCAGAGCCGCTAGGAGTTTCAGTGCATGGAGTTTCGCTACTGAGGGATGCCCAAGAACTCGAAGTGCTAGAGCCGCTAGGAGTTTCCGTACATGGGGTCTCGGAGGTTGATGGCGTCCAAGTAGTAGAGCTGCCAGAAGCAGTTGATGTGGAACTAGAACTACTAGGGCAGCCAGGAATGTGGCCGCAATTCCAGTGCCACAATGGAAAGTCGCAATTTGCTTTGGAACTCGAGGATTGATGTTGACAACCAGATTCGAGGTTAAAGCAAGTTTCGCCCCATTTCCAGCCTTCACTGTATTGCTGAGCCTCACCCTTTAAAAATTCGTATTCGATTTGAAATGATGGCATCAAAACCTGACAAGGTTCATTTTCAATCTTCTGAGCGTAAACTGGGAATGAAACGGTGAATTCGGTTGCAGAATTAATCGAACAGTCTTTGTTCGATTTTGTAACCTCTACACAACTCTGAGGACCGTCAATACCTGTCAGTTTCAAGGAGGAGAGGTACTTCCAGTCAATGCTTTCAGCACCCTGTACCTTAACAGTAACACCGTAAGTCTCGGATTCTATCCAATCTACAGCCAATAGGTCCATTGAGAAGTTCATCCGGTCACACTCATCTGCACGCCATCCAAAGTCTAAATTGGGACAGTGTGGAGCAACATTATATATTGATCCACCTTTTGAGCCACCTTTTGATCCACCTTTCGATCCAGTACCCCATCCGCCCTTCCATCCACTTCCCCATCCACCTTTCCATCCTCCCCATCCACTTCCCCAACCTCCGTTCGATCCCTCGTTCGATTCACAACCGGCTGCCCTTTCGAACAATAGGGCAGAGACTAAGAAGAGTACTTTATTTGGATGCATTTTTTACTAATTCACTGATTGACCTTCTGAACCATTGCAATAACGATTGCGATGCAAGAATATGATAGTGCAAACTGCTGTCGCTTATATAATGATTGTGGTTAACGATTCTCAAACCTTTTAGGTACATTCCTGACTCGCTAACTGTGTTGAGTGGTACTCCCTCTTATTTCTCTGTTTACTCAAGATAACTGGTACTCTTAGCGGTACGCACCAGTGATAAAGAAGTGAAACAAGATACTCAGCAAAAAATTGCATTTCAGGACGATTTCTGTACTCGGCTCATGAATAGCAGTGTTGAGGACAAAGATATGTAAAGTTTACTATACTATGGCGATATTGTATAATGTTGTTTGCTTGCAAAATACGCGAGCGAACCTTTAAGGAAAATAAACTCTTGGGATATCATATCTTCAGACCTGAGAGACTACCGTAGCGACAGTGGGAGTGGACTTCAACAATTTTTTACAATCATCACTATTATGTCTCTGTAATATCATTCTACGGAGATTTGAATGGGGAGGGAGGACTTTTTCATGATAAGTCCTTCTCAGTATTGCTTAAGAGCGAAGAATGCTAATGAGCACTCTACCTTCACTTTGATTTTTAGTGATATTTTCTATCTACTATTCTTTCTTCGCAATGTTATTTCTCAGCCGTTAATTTTGCTCAATATTTGGTTCTCGCTCTATTTTGTGTTACCTTCCTCGCGTTTAACAAGCTTCGTTTCTGCAGCTTTAAGAAACTATGAAACACTTTTGTTTATCTAGAAGGAATGCTGAGGACTCTTGTTTGTCAGTGCAAAGGTAAAAAGCAGATTCTATACAGAGCAATATGAAAATCGTTCCACCTTTTTGGCTGTTTCTTCTTCTAAATAAGACATGAGTATTACTACTTTGAGGATCTTTCGTAATTCCCCACTTTTCTTGGCATTATATTTGTCGTGGTAGGCGTTGTTTTGTTTTCTGGGCAGGTTGTTCTGGCAACAGTTTCAAGTAAGAATGTTTTTCTTCTCTGCACGAGATCTATGATGTTTAAAAGCCGAATACGTATGGTCCAAGATAGATGTTCCAGAAGCTTTTCAACACATTTCTGAGTATTGACTGCCCCTGTTTCTGAGGGTATACTCTTACCTTGCTAGTTGTTATAACGAACCTATGAATAGATTGTTTTAAGCGGTCTGAAATTCATCAGAGTTATGTTTGACTCTCTAAGCAAGAGAGATCTTGTAACTGCTATTATGCCAAATCATTCTCTTAGAATAAAGAGTAATTTGGGCACATGTCGTTCACCTCTGTTACGGTTTTCCCTGACCCAGAGAGCTAATGAGTTCTCACAAATAAATCTGTAAAGACATGGCCGTCATCGGTAATCTGTAGTATTTAATTTACTAAAATAAACAGTGATTTCTGCAGGAGTATTAATGCATAGAATTGCATATGTACCTTTTAGGAAAAAATTTCCACAGATTGTCGGGCTGTCAAGTGACTGACGTTACGCTTACCACTGGCTGACACTATGCTACCTAGTTACCTCTTTCCAACATAAACGTCTTCTGACGCTCCTTTGGGAAATAAGACGCGAAGTTTCCGATATCTAGAGTAACTCGTGCTAGAGTAAAGCATGCCGCTTATATTAGTAGCACTCCACATGAATACCACACTTTCAAAAGCTTATGAGATAAACCCTCCATGAAGGTCCTTTAATTTTGGAAGATGATTTTGATTAATCGGACTAAATTTTTTCTTCTTGTACATTGGCTGAATATCGACAAATTACAGACAATATTATGGCTATCAGGTTTACAATTACATGGTTAATTGTAGTAAAGGCAAAAAGTTTTAATTAAGTTAGCCTTGTGAAGAGCTGCACGAATGAATGGTGCAAGCCTTTACGATATGGTGTTGTCAAGTGGTAAGGGAATACAGCAAACGTCACATAAGAACAGTAGTTAAGGAACTCTTTCATGAAAGTGGTTCAGCTTAAACTTATTGCTCGAGTATTAAAACTATGCTCTTTTTTGTTTTGGAAGACCATTCAGTGCATCGATTTTAATCAATAAAAGGCAAACTCAAATTGATTAAAAGAAAAACAACCATTTTAGCTGCTTCAAGTGTGAGAGAAGCTGCTTACTATACATACTTAAAACCGGAATATAGAGTTGGACTTTTGCATTTCTAGATGGCTTACACGTAAGACGCTATTGGGTGATGTGTTGTATTAGTCATGCGATTTTTCGCATGCTTAGTTTTGGGGATGTTTATTGTAAAGAGAACCCCTCTGAAAACTTCCAATCGATGTTTCATTTTTAAAAAAATTGTAAAGTTTAACATGGTGTCAGTAGAATGTTACTGACTGATGCTGATGCTTGCAATAACTTTCTTGTGCCATATATTGCGCTCTCTATAGTCCAGTATGGCCGAATACTGACGAATCACCATTCATTATGAAATATTCTATGTTTTTTGTCCCATATTCTGGTAATGACAATGGTATGCACCTATCGGATTGATATTTTCGTGCTTGTTGACGGCATTTTCAAGTCACTTCGCAATGATTAAGAAAAGAGACTGATCGATATATAAAACTCAACCTTATTGAAAGACTCGGATCAATAGAAAGAGTATGTTTAGGTGTTGTTATTCTATTCATAAATTTAAAAATGAATAACTACGCTAGTCCGTAACACACATGTAACTTTGTTTGGTCATCCGATATTGCTGAACAGGTTCGAGTAGTTGATTTCTTTTTCGAGTTCTTCGACTTTATTTGTCTTGCGTTCCAATCAAACCAAATGGATTTCATACAAGTTGTTTGCAGGTGAAGTGTTCGCAATGTGAAATTTTGGCATTATCTCGCACAAAGAAGCTCTGAACATTGATAAAGGTGGGCAAAATATAAAAAAAATTTGCTTCTTACAAACCTATAGATGGGCACTTTTATAAGTTTCTGCTTTTCAAACTTTCTTGTTTTTTAACCTGAATTCAGAGAAGACAAAGTTCTTTTTCCAAGAGCAATGCTCTTTTTAAGCAAAAGGACCCTCGAAGTACCCCAGGAAACAGAAAAAAAGAAAAATTATTGGTTTTAGTATTCGTTGACTTTTCATGTCCTCTTGAACTAATCATGAGTAATTTTGCCCTTTATTGCCTCTGTTTGATACGTTCTCTCTACTGGGACTTCAACAGATCATCAAAGCTTCCAACATCTTCGGTATTAAAAAAAAAAAATGCTTTCTAACATACCACATTTATATACAAGAATTCTCTATTCTAAATTGCAAACGTTATGTCTAGATTATTCTCACGTAAAATATCCCACCAGAATTTTTTTTCGTTCCAGCATTTCTCCATTATTCTCTTAGCCATTGCAGCACTGCTGACGCCCTTCCGGTTTAGTGAGTCAATTCTTTTCATGTAGACCGGCCTATATTTGACCATTGAATCGCTAAGCAGTTCACAGCCGCAACAAAACAAACAGAAGATTATGCAACTCGTCGAAGAAGAAACTAGAGGAATACTTTCATCCACAAGCTTTGTTATTTTCACTAGTGAATCTTCTATGATTCTACTATTCTGCGGAAGATTTAAAACCCTACGCTTCAGTTGAAATGATCCCGTTAATCCAAATATCAGGTTTGTGGCTCGTAAAATGCGGTATCCTTTGTGAATCTCAGGCCGGCCTTGCGAATAGTAAGCTTTGAAAATCTCATCTCGCTCCCTTTCTGATTCATTGAGGTGTGCATTGATTTCATAGTCCAGCTCTAAAACCTGCGATAGCAATTTTTGCGTTATTTCACCCCCGTTGGCATCTTGTCTCTGTTCTCTCTCGCGAATAAGCCACGAAACGTCTGCCAAATAAGAAAGTACCTTTGCTTCCAATCCCGTTCCAGCTTCGATATCTTTTAGATTGATCCTCCTCCTACTCCAGTTCTCCTGGTCAGTCATCTTTTCGAATTTGTACTTGATGGCTCGGAGTTTCTCTGAAGTAATAACCTTACTAGTAGACGAAAGCGAACCAATGATATCCACATACGAAAACCATCTGGTAATAAAAAATAGGTCGTTAGATTCGCCTTCATCTGATATCGTGAGCATGTTAGAACCTGAGTCACAAAGGCGCTCCATGATCAGCCGTCCTGCTCCATACACATGTGCCCTCCACTTCCGCCTTTTATCACTAAAAAAAATATCGAAGGCAGCTAGCATCATTATGGTAGCCAAAGTACTATCACTCGTCCGTTCCTCTGCGTTCATTAGATTGGCCAGCAGTTGATTAAAAGTCTTCGTTAGCAATTTGTCCGTCACAGAAACATTAACTGGACTCTGTGGATCCACGCAAGCTTGCCATAGATCTACTGGAACCAAAGAGTCAGTGCTGCAGTTGACATAGAAATCCTCGAGAGGTAGTAAATCCTTCTCTGGGGGTTGACGACCACACGTGAAGTAGTCTGAAACAGGGCCAATCCTTATAGTTCGTTTGCTGCTTAAAGAGAAGGTGAAATCCTTCTTAGTGATCGATGCTACTTGATTTGACGGCCAGTCAATTTATTCTGCCTTTCTTCTCGCATACGAGTAGTCCCAATAGAATTTTGTTTTTAGTTGGTTTAGAAGAAATGGAGTTACAGGTATATGTTCCATGAGTGTTTGTGTACTTTGTGCTTGGAACTTTGGTGCCAATGAGGCAGTGCTTGTATGGGCAGAAACGTGCTATAGCAGTTGTCGTTCCAGAAAAGACGTTATCCGCCTTTCTGATTCTAGTTGTGTGAATCTCAAAGTTTCAGTCACTGTTGTTTGTGAGTCAGTGAATCACGTTTATTCTGTTCCCAATATATTCTTCGACGTCTAGGAAATTTCCACTCCTGCAAAAAAATATAATGCGTGAAGCCTACATGAAATTTTGGTGGTGACTTCAATGGGTTAACAACAGGGTGTTGGTCATAACTCTAAACCTTTCTTATTACCAATCATTGAAACTCATTGCATCTTGCCATTCCTTATTCCATCAGAGTTTTTCGTAAGCTTGCTCTTCGACTTCTGGGGTGTACGGAGTTTCAAATTATTGATAAGCTGCTTGCGCCACGCGTTCGAAGATCGGGTGCCCAAACCCGGCGGCTATTTTGCTGACATCTTTTTCGTTTTACTTTGGTCCACGCTTGTGCTTTCTGTTTCCTGTCATTTCCATGGCTTTCTTCTTAATAGATAAACTCCCTATTAGAATAGGGCGTGCGGCGTCAATTAGATGTATGCTGCCCCTTTCATTCCTCTGTGAGAAATGGGGGAATGTTGAGATAATTGTTGGGATTCCATTGTTGATAAAGGCTATAATATTAGGTATACAGAATATACTAGAAGTTCTCCTCAAGGATATAGGAATCCTCAAAATGGAATCTATATTTCTACATACTAATATTACGATTATTCCTCATTCCGTTTTATATGTTTCATTATCCTATTACATTATCAATCCTTGCACTTCAGCTTCCTCTAACTTCGATGACAGCTTCTCATAACTTATGTCATCATCTTAACACCGTATATGATAATATATTGATAATATAACTATTAGTTGATAGACGATAGTGGATTTTTATTCCAACATACCACCCATAATGTAATAGATCTAATGAATCCATTTGTTTGTTAATAGTTTGAATGTTTTTATCGGAAGAGGTTTGGTCATTACGTCTGCAATATTCTTTTTGGTTTCGATATAGCATACGTGCAGATGATTTCCTGATACTTCATCTCTCAGTCTCATTGCTTTAGTACCAAAAAATCTGTTTCTAAATTTCTCTTCATTATTGGATATAATTATACTGATTGTAGATTTACTGTCGGTTAGTAATCCTTTGGTAATTGGTTTCTTGTCGAGTTCTTGTATCAGGTAACTTAGATTATTTAATAATGGGACAGATTCACTTATTGCGTGTATTTCTGCTTCCGTAGTTGAAGTACATGTTAATGAAGCCTTGGTGGACTTTCCTCCAATTACTTTTCCATTAAGTAAATATATGTTGCCAATTTGTGATTTATAATACGGTTGGTTACCATACGATGCATCGCTTATAACAACTAATTTATTTGTTGGCTTAACAGGTTTGCTTTTGTGCCATATTAATTGCTTATCTCTCGTATTCCATATGAACTGTATCAATTCATATGTCATATCTAACACTTGCTTGGACGGAAATAGTATATGTTGTGCAAGTGTGTTGATGTAGTATAATAGGTCAAATCTAAATTTATATCCAACATATGATGCTAGACCTATCAGCTTTTGCATTTCATGTACCTTCATTTTGTAATCATCTTCTTCTAGCTCTAGTTCTTGCTGGTCTATATATAGACCTGGTTGACCTGGAGCGCTAAGTTTCCTTCCTTTTGGGTTCAAAGGTACGTTTAGTTTGGGTATTTTTTCAGTTAATGAGTTTTCCATACCCAATTTCATGTATTTACCTCTTTGGTATTTGATTTCCAAGCCAAGAATGTCATATTGAATTTCCTCATCACTTTCGCCTAGATTTATAATCTTGGTGTCGTATTGCATCTTAAGCTTGTCTATAATTCTTTTGTTTGAATTTAGATTTTTGCTAAACAATACCATATCATCTACGAATAAACAAATTGTCACTTGACTGTTTTTAAATACGCATGACCATCCACGAACTTCTTCCATACCACACTGTTTTATCAGGTATGATTTGATAGTTTCGTACCAGTTCGCTCCACTTTGTTTCAATCCATAAAGTGATTTCTTCAAACGTATCAACTTATCATTCATTCCTAAATGTGGTGGAGGTCTTATGTATAATTCTTCTTTGATGTCTGCATACAAATATGCCGAAGATATGTCTAATTGTGTAATATAGTAGTTATTGTCTAATGCAAGTGACAGGGATGTCATTAATGCATAGTGATGTACGGTATTGGATTGCATGCCTGAGTCGTAAGTGTCAGGATGCTGAATATCACCTCTTGCAACAAATCTAGCTTTATGAGTACCGTCACGTTTCCTGTTGAAGATAAACATTGAATTTATTACTCTTTTAGGGTCTATTTCTTTTCTGTCATAATATTTGTCAGTGTCCCAAGTTTTCATCTTCAACAGTTGATTGACTTCTTTGTGGTATGCCTCGATATATTTTTCTTTTTCTTTAATATCTTTATTATAGGTGATTGCCTCATCGTATCGTAAGGTTGTTCGTATTGGTTTGATTGATTTTACTGCTTTTACAGCTGCAATCAGGTGGATTCGTTTCTTCGATCTCGGAGGTTCTAAACTACGCATATTCTTAGTATTCCATGTGTCTCGTGATACCTTAATTTCAGTTTCATTATCTTCTAATGATCTTTTCTTACTGTTGATAGTAGTATAGGCATTAGAGTCACCAATACCACCCAAACTGGAATTAGTTTGACGAGAATTGATCGGTGGAAGTTCTTTAAAGGAGTCTGATAATTCGGTAGGAGGTTCTGGAGGCAGATCGGGAAGTGGAAGATCAGCAATTATAGATTCCTCTGTATTCTCCTTAGGACAGGTATCTGACGTTTTGATAGGAACGACGTGGTGTAGTGAATTACTTTCTGATGAGGAAGTATCGATCGAAGGTGAACGGTGTATGATCCTTTTCTCAGTCTCCTGTTCGCTTGTCTGCGGAACAGTTTTATTATTGGTACCACCCGTACTGGATATTGGTACGTTTGTATGATTAGTCTCATTGTCACTGTACGAGTCTGAGTGTCTGAAATCTTTAGATTTACTGGCGTGCGACGACTCATGTGTGTTAGATTGGGACATGGGAGCAAGTAAAGGAACATCTAATCTATGCATACCACCCGAACCGGTACTCTCGATATCGGAAATTTGGGGGGTGCTAGATCTCTTCTTAGATGGAAGAATATTAGATTCAGATATGTTGGGGTCAACTTCTCTGGGTGCGCGAATATTGGTTTTGGAAACACGTTTCGAATCTTCAGTATGAGTTGACGGAGGTGTGGAATCGGTTGGACTCACAGCTTTTGAAAGGACATTTCTCAGTTGCTCAGGATGTAGTTCAATGTCAGATTGGAAGTCATGGTCAGATTCTATGTTAAGATCATTGGATTGTTGGATCTCATTTGACGCAATGAACGAATGATATGAAGCAGTTAAACGGTTTAAGTCTTCATCGAAAGTGAGTGCGTCGTAATTGAATTGATCTAATCTGGATTCCTTGCCCTGAAGAATAACATAGTTAGTTGTATCTACTGTCTTCTTTAAGGACGGAAGATAGATGATATATCCATAAGAGTTTCGAGACGGATGTAGAGCGTAGCCTGGGATGCCACGAGGATGTATTTTGGAGTTAGGGTTGTGATCATTGACGATAACAGGTTGACCGAAAGGTAACAAAGTACTGATATCAAGTCCTGCCAAGCCAGCATGTTGTCTTGCAGATTTTTTGCTTTTAGGTGAAGCTAGTGAATTTCTCACAATAGTAGAAAATTCGATTGCAGAGAACCATAAATGGTTCGGTAAACCACTACATTGCAGTTGAGTACGGCAGTCATCTAATAAGGTACGATTTAGCCGTTCAGCGACTCCATATGCTCGGGAATCCGCTGTGGTTGTATAGCATGGAGTTATACCATTTTTTTCAAGGAATTTATGGAGAGTTCTGTTAGTATACTCAGAACCACGGTCCATTTGTATAACTAAGACACTGGCCTGAAACTGGTTTTTAATAAAAGCTAGTATCGTAGTAAAAACATCGAGGATAGAGTCCTCGCGACGGTCGTGTAATGGATAAACCCAACGGAATTTTGTTGTCTCATCAGTAAATGAGATGAAATAGGATGGTGCACTTTTTGGTAGGTTGTGAACTGGACCAAATATGTCAGTATGTAGGTATTGAAAGGGTTCGTATGAATTTTGGTATTTTAGTCGTGAACCTTTGATATGTCTGTGTTTGGTGCTTTTGCCGATTAAACAATCAGGACATTGATAGTCAATAGCACTAGACCAGTCGACATCTGATTCGTTAAAATACGTGATGGTGTTATTTTTAAGTGAGTATCGAATTGTCTGTGCATTGGCATGTGCAAGCATTCGATGAATGAAAGGATAAGGATATTTGCGTGTACTTTCACTTGTATGGACATTATTGATGGTGGGTACGGAGATATTTGATGGAAGCAAGTACTTTTTAGATACCCAGTAAAAGTCTCCATATTTTACGATAGGTGCAAGTACAGTGCCGTCAGATCGTTCTAAGACGTTTTTGGTAAAGCATGCTGTGATATCTACTGCAGCCAATTCATTCAAACTGAGTAAGTCATAGGCTATGTTAGGAGTGTGCAATACCTTTATTGATGTTTTGGTGTTGTCCTGGAAGTGAAATTGTAGGTCACCAATAGCGTTAATTGGTATATTTCTTTTTTGAGCATCAACTACGTTTATGCCAGGATTAGATGATGCTGAGTGTATGTGGTGAGCAGATCTTATAAGGGTTCGTGATGCTCCTGAATCGAGAAGGAGGTGTCCAGGGAGTTCATCATCAGAATGATTAGTGTGATTTACCGTAGATTCAGTAAGTTCCTGGCCTAAGGTGAAGGTCGTGTGTATTCTTCAATTGAATCGGTTCAGTAGTTGATCCTCTTATGAGATCGTTATCAGGGCCGGGAGAGTTATTAAATGTGGATACGTTATGAGCCCTGGCTGTTCTTGATTGCGAATTATTTGGTTTTTGGGAATTCCGAGTTATGGATTTGGGTTTGGTTGTATTCGTATAGGTGCGAGAGTCTTTCTTCTCATCACTCGGACTTCTCCTATAAGTAGATTTATTACGTTTTGATTCCTGTTGTTCTTCATACATAGAATGTATGTCTGAAAACAGATCAGCAACTGTCATATGTATACATCGATGACGTGCGTAGCGTAAAAATTTGTACTCGCCAGATAGACCTCTCATAATGAATTGGCATGCTACCTTGTTATTGATAGGAATGCCATTGTTGTTTAGTCTGTCAAGAATGTTTGTGACTTCTGCTTCAAATGCATCTGCAGGTGTACTTCCATTATAATGCAAAGTTGCTAGGGTCGTAATGTCATTTACCTCTTGAGTATCAGACTGCATTTTGTTAATGCTTTTGGAAAGAATTTTCATGATATCTGTATAATCAACAGATAAGATGTCTTTAACCCAGGGGGGTAAGAATTGAGATGGAGCAAATAGTTGAAAGGTGTGACATAAGAAGGTGAGTTCGTCATCAGTCATCTGACGTACGGCTTTTCTTGTTGCTGTCGGAATAATATCACCGAGATTCGAATTTTGTAAAAATTTAATGTATATTTTAACCCAATTTAGAAAGTCATTAGGTGAGGTTAAGATTGGCGGTGGTCTGACATGTTGATTAGTGGATGTCATATTAGACTTTGCTGAGGATGAATCAGGAAATGAATTACTTGGCTCAGGTGACGGGGTGTTCAAATGTGTTCCAACATATTGTGGATATTGTGTAAACTGTGATTGTGCCCCAGGTGGAGCGTACATAGGTGACATTTGATAAGGTGGATACGGCATCTGAGAAATGTGTGGGTAATTAGATAATTGTTGGGATTCCATTGTTGATAAAGGCTATAATATTAGGTATACAGAATATACTAGAAGTTCTCCTCGAGGATATAGGAATCCTCAAAATGGAATCTATATTTCTACATACTAATATTACGATTATTCCTCATTCCGTTTTATATGTTTCATTATCCTATTACATTATCAATCCTTGCACTTCAGCTTCCTCTAACCTCGATGACAGCTTCTCATAACTTATGTCATCATCTTAACACCGTATATGATAATATATTGATAATATAACTATTAGTTGATAGACGATAGTGGATTTTTATTCCAACATACCACCCATAATGTAATAGATCTAATGAATCCATTTGTTTGTTAATAGTTTGAATGTTTTTATCGGAAGAGGTTTGGTCATTACGTCTGCAATATTCTTTTTGGTTTCGATATAGCATACGTGCAGATGATTTCCTGATACTTCATCTCTCAATCTCATTGCTTTAGTACCAAAAAATCTGTTCCTAAATTTTTCTTCATTATTGGATATAATTATACTGATTGTAGATTTACTGTCGGTTAGTAATCCTTTGGTAATTGGTTTCTTGTCAAGTTCTTGTATCAGGTAACTTAGATTATTTAATAATGGGACAGATTCACTTATCGCGTGTATTTCTGCTTCCGTAGTTGAAGTACATGTTAATGAAGCCTTGGTGGACTTTCCTCCAATTACCTTTCCATTAAGTAAATATATGTTGCCAATTTGTGATTTATAATACGGTTGGTTGCCATACGAGGCATCGCTTATAACAACTAATTTATTTGTTGGCTTAACAGGTTTGCTTTTGTGCCATATTAATTGCTTATCTCTCGTATTCCATATGAACTGTATCAATTCATATGTCATATCTAACACTTGCTTGGACGGAAATAGTATATGTTGTGCAAGTGTGTTGATGTAGTATAATAGGTCAAATCTAAATTTATATCCAACATATGATGCTAGACCTATCAGCTTTTGCATTTCATGTACCTTCATTTTGTAATCATCTTCTTCTAGCTCTAGTTCTTGCTGGTCTATATATAGACCTGGTTGACCTGGAGCACTAAGTTTCCTTCCTTTTGGGTTTAAAGGTACGTTTAGTTTGGGTATTTTTTCAGTTAATGAGTTTTCCATACCCAATTTCATGTATTTACCTCTTTGGTATTTGATTTCCAAGCCAAGAATGTCATATTGAATTTCCTCATCACTTTCGCCTAGATTTATAATCTTGGTGTCGTATTGCATCTTAAGCTTCTCTATAATTCTTTTGTTTGAATTTAGATTTTTGCTAAACAATACCATATCATCTACGAATAAACAAATTGTCACTTGACTGTTTTTAAATACGCATGACCATCCACGAACTTCTTCCATACCACATTGTTGTATCAGGTATGATTTGATAGTTTCGTACCAGTTCGCTCCACTTTGTTTCAATCCATAAAGTGATTTCTTCAAACGTATCAACTTATCATTCATTCCTAAATGTGGTGGAGGTCTTATGTATAATTCTTCTTTGATGTCTGCATACAAATATGCCGAAGATATGTCTAATTGTGTAATATAGTAGTTATTGTCTAATGCAAGTGACAGGGATGTCATTAATGCATAGTGATGTACGGTATTGGATTGCATGCCTGAGTCGTAAGTGTCAGGATGCTGAATATCACCTCTTGCAACAAATCTAGCTTTATGAGTACCGTCACGTTTCTTGTTGAAGATAAACATTGAATTTATTACTCTTTTGGGGTCTATTTCTTTTCTGTCATAATATTCGTCAGTGTCCCAAGTTTTCATCTTCAACAGTTGATTGACTTCTTTGTGGTATGCCTCGATATATTTTTCTTTTTCTTTAATATCTTTATTATAGGTGATTGCCTCATCGTATCGTAAGGTTGTCCGTATTGGTTTGATTGATTTTACTGCTTTTACAGCTGCAATCAGGTGAATTCGTTTCTTCGATCTCGGAGGTTCTAAACTACGCATATTCTTAGTATTCCATGTGTCTCGTGATACCTTAATTTCAGTTTCATTATCTTCTAATGATCTTTTCTTACTGTTGATAGTAGTATAGGCATTAGAGTCACCAATACCACCCAAACTGGAATTAGTTTGACGAGAATTGATCGGTGGGAGTTCTTTAAATGGGTCAGGGAATTCGGTAGGAGATTCTGGAGGTAGATCAGGGAGTGGGAGATCAGCGATGATAGATTCCTCGGTATTCTGTTCAGATACAGTAGTTGGCGTTTTGATAGGAACAATATTGTGCGATGAATTATTTTCCGGTGGAGAAGCATCGATTGAAGGTGAACGGTGTATAATCCTTTTCTCAGTCTCTTGGTCACTTATCTGCGGAACAGTTTTGTTGTTGGTACCACCCGTACTGGATATTGGTACGTTTGTATGATTAGTCTCATTTTCACTGTACGAGTCTGAGTGTCTGAAATCTTTAGATTTACTGGCGTGCGACGACTCATGTGTGTTAGATTGGGACATGGGAGCAAGTAAAGGAACATTTAATTTATGCATACCACCCGAACCGGTACTCTCGATATTGGAAATTTGGGGGGTGCTAGATCTCTTCTTTGATGGAAGAATATTAGATTCAGATATGTTGGGGTCAACTTCTCTGGGTGCGCGAATATTGGTTTTAGAAACACGTTTCGAATCTTCAGTATGAGTTGACGGAGGTGTGGAATCGGTTGGACTCACAGCTTTTGAAAGGACATTTCTCGGTTGCTCAGGATGTAGTTCAATGTCAGATTGGAAGTCATGGTCAGATTCTATGTTAAGATCATTGGATTCTTGGATCTCATTTGACGCAATGAACGATTGATATGAAGCAGTTAAACGGTTTAAGTCTTCATCGAAAGTGAGTGCGTCGTAATTGAATTGATCTAATCTGGATTCCTTGCCCTGAAGAATAACATAGTTAGTTGTATCTACTGTCTTCTTTAAGGATGGAAGATAGATGATATATCCATAAGAGTTTCGAGACGGATGTAGAGCGTAACCTGGGATGCCACGAGGATGTATTTTGGAGTTAGGGTTGTGATCATTGACGATAACAGGTTGACCGAAAGGTAACAAAGTACTGATATCAAGTCCTGCCAAGCCAGCATGTTGTCTTGCAGATTTTTTGCTTTTAGGTGAAGCTAGTGAATTTCTCACAATAGTAGAAAATTCGATTGCAGAGAACCATAAATGGTTCGGTAAACCACTACATTGCAGTTGAGTACGGCAGTCATCTAATAAGGTACGGTTGAGCCGTTCAGCGACTCCATGTGCTCGGGAATCCGCTGTGGTTGTATAGCATGGAGTTATACCATTTTTTTCAAGGAATTTATGGAGAGTTCTGTTAGTATACTCAGAACCACGGTCCATTTGTATAACCAAGACACTGGCCTGAAACTGGTTCTTAATAAAAGCTAGTATCGTAGTAAAAACATCGAGGATAGAGTCCTCGCGACGGTCGTGTAATGGATAAACCCAACGGAATTTTGTTGTCTCATCAGTAAATGAGATGAAATAGGATGGTGCACTTTTTGGTAGGTTGTGAACTGGACCAAATATGTCAGTATGTAGGTATTGAAAGGGTTCGTATGAATTTTGGTATTTTAGTCGTGAACCTTTGATATGTCTGTGTTTGGTGCTTTTGCCGATTAAACAATCAGGACATTGATAGTCAATAGCACTAGACCAGTCGACATCTGATTCGTTAAAATACGTGATGGTGTTATTTTTAAGTGAGTATCGAATTGTCTGTGCATTGGCATGCGCAAGCATTCGATGAATGAAAGGATAAGGATATTTGCGTGTACTTTCACTTGTATGGACATTATTGATGGTGGGTACGGAGATATTTGATGGAAGCAAGTACTTTTTAGATACCCAGTAAAAGTCTCCATATTTTACGATAGGTGCAAGTACAGTGCCGTCAGATCGTTCTAAGACGTTTTTGGTAAAGCATGCTGTGATATCTACTGCAGCCAATTCATTCAAACTGAGTAAGTCATAGGCTATGTTAGGAGTGTGCAATACCTTTATTGATGTTTTGGTGTTGTCCTGGAAGTGAAATTGTAGGTCACCAATAGCGTTAATTGGTATATTTCTTTTTTGAGCATCAACTACGTTTATGCCAGGATTAGATGATGCTGAGTGTATGTGGTGAGCAGATCTTATAAGGGTTCGTGATGCTCCTGAATCGAGAAGGAGGTGTCCAGGGAGTTCATCATCAGAATGATTAGTGTGATTTACCGTAGATTCAGTAAGTTCCTGGCCTAAGGTGAAGGTCGTGCTTATTGTTCAATTGAATCGGTTCAGTAGTTGATTTACTGATGGAATCGTTGTCCGTGCTGGGAGAGTTATTAGATGTGGATACATTGTGAGCCCTGGCTGTTTTCGATTTCGAATTATTTGTTTTTTGAGGATTCCGAGCTATAACTTTGGGTTTGGTTGTATTCGTATAGCTGCGAGAATCATTCTTCTCATCACTCAGATTTCTCCTGTAATTAGGTTTGCTGTTTCTCGATCCCTGTTGTTCTTCATAAATAGCATGGATATCTAAGAACAGTTCAGCGACTGTCATATTTAGATGTCGATGACGTGTGTAGCGTAAAAATTTATATTCGCCAGATAGACCTCTCATAATTAATTGGCATGCGACCTTGTTATTGATATGAATGCCATTATTGTTCAGTCTGTCGATAATGTTTGTGACTTTTGTTTCAAATGCATCTGCAGGTGTACTGCCATTATATTGCAAATTTGCCAGGGTCACAATGTCGTTTGCCTCTTGGGTATCAGATTGCATTTTTTCAATACTTTTGGAAAGAATTTTCATGATATCCGTATAATCAACGGATAGGATGTCTTTGACCCAGGTAGGTAGGAATTGAGAGGGAGCAAATATTTGAAAAGTGTTATACAAGAAGGTGAGTTCATCATCAGTGATCTGACGTACGGGTTTTCCGTTTACTGTCGGAATAATACCACCGAGATTCGAGTTTTGTAAAAATTTGATGTATGTTTTAACCCAATTTGGAAAGTCATTAGGTGAGGTTAACATTGGTGGTGGTCTGACATATTTTTTAGTGGATGTCATATCAGAGTCCGCTGAGGATGAATCAGTAAATGTATTACCTGACTCAGGTGATGGAGTGCTCAGAGGCGTTCCAACTGATGATGGATACTGCGGAAACTGTGATTGTGGCCCAGGTGGAAAGTACATAGGCGACATTTGATAAGGTGTATACGGAATCATAGATGGGTGTCCGTAAAATGACCAACCAGATGGATTGGCTTGGTTTTGGGTCATCATGCACTGCTGTGGGTACGGCCCATTCTGTGGAGGTGGTACTGAAGCAGGTTGAGGAGAGGCATGATGGGGGTTCTCTGGAACAGCTGATGAAGCAGGTGTTGTTGTCTGTTGAGAGTTAGCCTTAGTGGAAGCCTTATCATATTCTTGAATTTTGGAAGCTGAAACGTCTAACGGATCTTGATTTGTGTGGACTTCCTTAGAAGTAACCGAAGCACAGGCGCTACCATGAGAAATATGTGAATGTTGAGATAATTGTTGGGATTCCATTGTTGATAAAGGCTATAATATTAGGTATACAGAATATACTAGAAGTTCTCCTCGAGGATATAGGAATCCTCAAAATGGAATCTATATTTCTACATACTAATATTACGATTATTCCTCATTCCGTTTTATATGTTTCATTATCCTATTACATTATCAATCCTTGCACTTCAGCTTCCTCTAACCTCGATGACAGCTTCTCATAACTTATGTCATCATCTTAACACCGTATATGATAATATATTGATAATATAACTATTAGTTGATAGACGATAGTGGATTTTTATTCCAACAGCATCAAGGATGGGTGCCCGTATACTGGCCAGCCAGAAATATTGGCTTGTTGGGTATTCATCATGCGCTGCTGTGGGTACGGCCCATTTTGTGGCAATGGTACTTGAGCAGCTTGAGGAGAGGCATGATGATGGTTCTCTGGAACAGCAGATGAGAGAGGTGTTGTTGGCTGTTGAGAATTAGCCTGAGTGGAAACCTTCTCACATTCTTCTGTTTTGGAAGCTGAAATGTCTAACGGATCTTGAGTGGTTTGGACTTCTTTAGAAGTAACCGAAGCACAGGCGCTACCATGAGAAATGGGGGAATGTTGAGATAATTGTTGGGATTCCATTGTTGATAAAGGCTATAATATTAGGTATACAGAATATACTAGAAGTTCTCCTCAAGGATATAGGAATCCTCAAAATGGAATCTATATTTCTACATACTAATATTACGATTATTCCTCATTCCGTTTTATATGTTTCATTATCCTATTACATTATCAATCCTTGCACTTCAGCTTCCTCTAACTTCGATGACAGCTTCTCATAACTTATGTCATCATCTTAACACCGTATATGATAATATATTGATAATATAACTATTAGTTGATAGACGATAGTGGATTTTTATTCCAACAACAACAATGGAAACACAACAATTATACCAAATTTCGCATAGTTCTCTCTCACCGTTGAAAATACCCATTTTGTTTGCAACAAAATAGTTTACTTCATTGAACAAACCAAGAGATTCTGTCCCAGTGGCCGAGTGGTTAAGGCGATGCCCTGCTATTTCCTCAGAAAAGCAATTAGGCATTGGGTTTTACCTGCGCAGGTTCGAATCCTGTCTGTGACGCATTTCTTTTTTGTGAATTCTTGCTTCTTATCCTTCTATAATCCTTTCGTAACATTCATTGAACCACCTTTTTATAGTTGATAACTACTAAGGTAATGAAAGATAAAGAACACTAAAGTACGTGATAGTGTATAAAAAAAAGTTACAGAATATAACTTGTACACGTTTATGTATTAATTTCCTTCCCTATACCACGGATCAGGAACCATCAAAATATACCTCTCCATTGCTTCCCTAAAACGTTTTTTATATTGTCTTGGTGTAACAACGGTAGGCTGCTTGATCACACTGGCCCCCCCTACTAGGCCTTTCTCTTTGACCCAACTTTCTAATTTTTTGTCCCATGTAAACGTTCGAATGAAATCAATGATTCCTACTGTCAAAGTATACCCTTCATTGTCAATACCAATGACTAAGGAATAATCCATCACATTCATTTTGGCCAAAAATAATGTGTCGTTCCAAACAGAAGCTCTTAAAAGTTTCTTGTCATATTCGCGAACATGAATAGGTGATTCGTAAATATACTCTACCATATTTTCATCCAACAACACTTCATTAGCTTTACCTGTTTGTTCGACATGTCTATTTCTCATGGAACCCTTCAAATCAAAAATTCTTGTTGTTTTCTTCTCATAAAATAAGTTCTCCATAATGATAACATCCATTTTATAACTTTTAGAACTTGAAATAGAGCTTTTTACTTGAATTTGATAAAACCCAAATACTTTAGCCAAAGTCGTGGGCAAATCATGGAACATTGCTTGTGCCATGTATTCAAAATAACTTGGTGCAAACTTTATGAAGGCTTCCAGTTCTGCGTGTGACAGCTCCTTTATAATAAATCTATCATCCAAAGTCTTTAAAAACCCGCTCCCACTTTTTCCCCCATTGGAATCCCATTTAACACATCTTGACAAACTTTGAATGAAGTTTTCTTGACAATCACAAATCTTTCTAAACACGTCAAAATGTTCTGTGAAGAAAATTTTACATGACATTACCGTTAAACCCTCCTCAAATTGATATCTCAAGTGCGTGGCTGTTTTTTTTGTCATAATTTTCTCTAATTCTTGAAGAGTATCTAAATTTGCTTGGGAATGCGTTTGTGATTCTTGTGGGGTCCTATCTCGGGCGCCTTCAATGGGAGGGGTGTTCAACAAGCCCTCTTTGGTGGTTACTAAGGATGAAATTTCTGAGTCCCTCCCCTTATTATGAGAAGTTGTAGAAACTGAGGGAGAAATGTTAACAGAAGGATCCCCGGTTTGCGTAGTTCCTCCACTGTTTCCTCCTGTTTTGGCAGGAGCAGCTTCTGCTGTTTGCTGCTGCTGTTGTTGTTGGGCATTCAAGTTCATCATTTTATTTCTATAGTCAGAAGTACTCAAGCAAAATGCGATCAAGGAACTTGGTTCATCTTCGCGGATTATAACGTCACTATCAGTAAAAATGTGTTCCGAAGGACAGGTTGGATAAACAAGGGGTTTCCACAAATACGCAGATCGATCTGCCCAAAAGTTGCTCAAGGTTTTCATCAATAATGATTTTTCAGGTTGTGGAGTGGATTCTACCTTATTGACAGTTGTTGTTGTTATTACAGGTGGAAGCGGCTCCGACTTTGAATTATCTGATTCTCTAACTATTGACTTTGGATTTTCTGAAGTTTCTTTTACTACTGGCTTAGAAGTTAAATGAGTACTTGCGGTGGTCTTTCCAGAGGGGTTCAAAATGTTTTCTCCCCATTGGCTAATGGAATTTTCTAGTTCAGTTTCCAAGTTTTGATCTAAATTAGGAGGATTACAATTATTGGCCCGAGAATGTTCTCCCACAGGTGCCTCCAAAGTCTTAACATTCGCAGATGACAAATTATTGCCTGAACTTCTGGAGTGAAGCGGTTCATCAACTGCGTCTTTGACATTTTTATAAATTTCCACAATTGGTGTGGATGTTTGTAATCGTATGGCTTGGTATTTATCCTTATTAAGTTGTAATCTTTCCCTTTCACGTTCTAGTTCAAATTCTTTCGACAGGGCATCAAAATGCATTTGATCGAAAAATGTAGCTAGCTTACTCACCTTATTATTTTTACTATATTCATTAGCAAGTGATGCTAGTCCACATAAACTACTATCACTACTCATTTTTCTTATGTTAGGTCTAGTGCTTTTATCATGAGTCATAGATATACCTGTTCCACTTCTGCTTATTGGCGGACGTTCTTCGGTTTGAGGGGTCAAAGAAGAAGAAACCGACGATGCAGAAGGTGTAACTGTCAAGTGACTAGTACCACTTGTTGGAATAATTGGAGTGTCGTCTTTAAAAGTGGTTATCGTCACGGCATTCTGTGGTTCGTTCGTTATGTCACGATTCTCTGTCGTATTCTTGCTATCAATTTTCGGCTTTTCGACATCTTTCAATTCCTCTAACGGTAATTCGTTCTTTTCTGGTTTCCTCGTCTTCGCCTTTTCATCATGAAGTGATTTTTTGTCTTCGCTGTCTTTTCTTGAAGAATCGTAAAACAGTTTTTTCAGCTGCTTGGCCGTGATACGACTAATATCAGTTTCAGAAGGCAAATAGCTTTTTGCAAATATCGCAAATGTAGAGTTCCAATTTACAGCCTTATCGTATAGAGATTTGATAACCAGGTTCAATGGTAAATGTTGATCGCAAGGACTATCTGCGTAAAAAGTATCCAGGTCTTGCAACATTAATTTTTGCTCCTCTGTAGCATTGCTCTTCAATTCGATAATTTTAGCTTGTCCACTAAGAACTTTATCTTTAGTCATACTATCCAATTTAATACGTTCCAACCGACTTAGGACACTCCCATAGAAATTATTGATCTTTTCCAGAATCTTATAGTATAGTTCCACCTTCAGTTTGATGTCGATATGAGGTTTCCATTTTATTTTGCGTGGTGGGGTTATCAATTCATGAACTTCTAAATCAGAATATTCTAGTCGAACCACTAAATCATTGTAACCAAAGTATTTGACATGATCTTTAGTGAAATCATGAGGACATTTCCCAATTCCTGTCACGCTATCTTTGTAACTCCAAAACATGACTTCTAAATATTTACCGAAAGAATAATTCCAGGTTTTTTCGCTAATTTGTAAAATCGGAGTAGATGTCCCACATTTTTTACAATAACTCCACGTGAGGATAATATCTTTTAATTTTGGTAATCTAGTTTGGAATTTTTCGATTAAAACGTCTACTTTTCCTGACCCATGAACATAGCTTCTATAATGATCCAAATACAGACCATTACAGCCTTGTTGGCAGGGATACCTGGCAGTTCCCACGACGTTCTCGATAAACTGACCAATGGAAATATCACTGTCCCAAAAATAGTCAATAGTAACAATTTGAGGGCCAACGCAAGGTGTGGCAGTCTTTGTTGAAACCATTGAGTAGAGAACTGTTATAGACTGGTGTGAGCCCGTACCAAGTAAGTTCTGTGATGATGAATATGAAACCTCCCATTGACGACTTCTCTTCTGAAACTCAAGCTCTAAATTTTCAATTTCCATTTCATGCAGGAATTTTATTAAATTTCCTAAGTGTTTCTTAGTGATAGTCGATTCTAAGCCTTGAAGCATATTTAGTTGCGTTTGCCGATCTAAATCAGATTCGCTTTCATATTGATTGATCCTTTCTATGAGCTTCTTTTCCAAGCCTCTGGCTTTTTCCAATAAAAAGGGAATGGGAAAATCTACCGTTGGTGATACAGTCAAAATTCTGTTATTGAATTTGATCAAGAAATCTGCAAAATAACCTTCGAAAACTTGCAGTTTTTTGGATTCAGCTCTCTTCAAATAAACATCTGTAGAAAGTTGTATGAAATTATCGTTAAAAAATGAACTTTCCAACTTCAATGAAAAAATTGCGTAGACCATAAATTCAGAGACTTGTTTGATTTTTCTCAAGTTTTCAAGACTATCACCTCTTAACAAAATTGTTCCACCAAGTTCTGGGTTACAGCCCCGAAGAAATGTATATGTTTTACTGATGTTTCCATAAATGTAGCTTTTAACTTCAAAAGTTTCACATTCACCCATCTTAATATTCGTAGCCAACTTATCCACAGAAATGGCAATATCTGCTTCTGTTAGCTTGGCAATTCTTTCAATGACTTGTGGTTTCATATTAAACTGTACGACAATGCCTGAGTCATTTAATAGTTCTAACGCGTACCCACTAACATTGGCGCCGACGTATATAATATCAGGATGTAATGACTTTAATCTCGAAACAAGTTTATCCAAATATTCGCGCTCTTGCCTAAAGACGGACTCTATACTTAGAAAGTGGTTATTGTTCTTTTGGTACTCCAGTGGAAACATGATTAATAGTATCCTTGGGTTTTTCAAATGTCGTGGCATTGTTTTCGACGGCAATGCTTTCGAAAAGACAACCCCATCGATATATTCTGAATTTTGAGGAGATCCACCACTAATTCTTTTTATCTTAACGTAAGTTTGTCTAAAATCTAAGGTGTTCAAATCCCTCGCGTTCAGGATGGTCCTTAAAACTTTACGCAAAGCGCCATCTAGAAGGGTTATCCATTCTTGAGGATTGGAAATTTCTTGATCATTCAATAATTGTTTTAATAGGGCATGCATATGTAAAAGAGAGACTTCATTTAATTCTCTCTTTTTTTCCTTTTTCAGTTTGAATCCCGATATACTAGCGATTCTCTTCCAAGGATCGGTGTTGATATTGCTATTACTATTGCTATTATTATTGCTGCCACTGCTATTGCTGAATTTTCTGTCAGTGAGTCTGCTTGCAGCGGATGAAGAGGCCTTGTCTTGCAAAGGAGAAGAATCGTCGTATAGATTATCGTCGCTTACTACAGAAAGTAAATTGGGAGTACTATTGGTCAAGAAATTTAAGTCTCTATAAATGGAACTTTTCGAATTGTTGGGAAAATGCTTGCTTTTACTTTTCCTTCTAAACCTCATCCGCTGTAGTGAAGCTTGCGCTCGTTGAAAAGATTTTGTGGAGTTCCTCATTGATCTAATTGGATTGTCAGTTTTATGGTCATCATTCAATACAGAATATATGGACATGGAGCCTTCGTCCTCAGAAGAGTCTTCCTCGTTTAGAGGATATTCTAGGTAAGCGGACGTAGATTTAGATTTTGTCAGTGGGTTTCTTTTCTTCTTATCTAGAGTGAACGTCGTGCCGTTGTCGTTTGAGGGAATGTTATTGTTGTCAGCAATACCGCTGGCACTGTTATTATTATTATTATTATTATTATCATTATTTCCATTTGCCGTGTCATTTTGTTGCGAAGGACCTTTGGAATTGTAGTTGAATTTAAACTTGTAATTTCTATGAGCATAATTCCCGATAATACGATTGGCAGGATCCAGTATGGAAGAAGATTGTGCAGACGAAGCGGGTGTTGCAGAGCTATTGTTACTGTCCTTGTTAACACTATTGCTGCTTACATAATGGAAAATAGACCTTCTTAAGGAATGCGCAGGATTATTGATGTTGCTGTTGCTATTGGTATTGTTATAGTTGCTGTTGTTGGAAGTAGTGTTGTTGAGGTTGTTGATGGTAATAGTGCTGTTATTGGTGTTATAATGCGGCCTCAAAGTGGAATTAGAGTTGGTATCGTAATGTGATATATTGTCCATATCTCTGATAGTGTACCTTGTGGGCACGGAATCGAGGTGATGATGGCGACCGGGGTTGTCATCTTGATAATGCAAAGCCCTATCGTTTTCCGAATCGAATGAGATTTCCAGCGATCCGCCTTGCTTTGTTGCTGGGATGGCCATCTTCGGTGGTGGTGGGGGTGTAGAAATGAACAATTTAGAATCTTCACCTGAGGTCATTATACTTTGTACGTCATCGTCATTTAATAGGTAGACCTCATTCTGCTGTTGAGGGTTATCCGTTGCTGCTACTGGATCATGGAGATCGGTACCGTTATGGTTGTCCTGTGAAAAGAGATGCAAATGCGAATGTGAATGAGAATATGGATTGGTATTGGAAGAACGAGAGCGAGAGCGAGACCTTGGCTCATTCAATTGCATTGTAGAATCATTCTCCTCATCACTGGAGTCCTCGTATGTGTCTGCATGCTCATAACAATTGTAACATACTCGCATCTTGGCATGACAGCCGAATCGATCACCATCTATCAAGAGAGTGCAACTGCTGCAAAAAATTTGGCCGCATATCCTGCAGTGGTGTTTCCTTCTGAAAGTGTTAAACGTTTTACCACAACTGAAACATTCTTTAGAACTCTCGTCCTTCATCCAATATTCCTTTGAGAGGACACCATTGTTACTGGTCTTGTCCTTCTTGCGGTTGTTATAAAATGCGAACAGGAAACTCTTGGACAGGGATGCGGTCAACGAAGAAGAGGCACTCTTTATCGAAGACACTTCATCGCCAACGTCGTCATGATCGCTGTCAGGAGTGCGCGCATAGGAATTCTGCATGGAAATTGGCCGATTGTTCCTAATGGGGATAGCAGTAACAGTGGATTTGGAGGCATATATGCTAGATCGTTTAAAGTTGGAGTCGTTCTTAATGGGCAGCTGCAGCGAGTGAGAAGGCTTATAGCGACTCGGATATCTCTTGATGGTGTTAGAGGGTATCCTCCCACTAGTTGTTGGCGGCATATTTTTCTTATTCACGCTGGTACTAGTGTTAGCATTAGCTTTAATATTCGAATGCGACGCAGTGCCGGTCACGTGACTTGTTGATGTCGCTGTTGCTATCGAGGATGATGTGGGGGGGCTTATTTTTGGCACGGAGATATTGCTCAGAATTGGGTTTGTCACTAGATCCGTCGTAGTCGACGTCGTAGATGTCGACATAATGTGCAGGGACGGTTTCTTAATATAGTTCGGTCTGGATAAGGTAGCATCGATTGTGTTCACAGATGAAGTACCAGTGGAGGACGACCGGACATGTGAGCCATCTGGAAAGGATATAGATGCATGGGGTTCTTCCGATGACATGCTGTGTGACGGTCTTGCATGTACAGGATGGAAGCTACCTTGCTATTCGAAATAGTTTTTTGTTTGGCCCTTTATTTACTTTCCATATGGTTTTCGCGTTCGTCAAGAAGTACATTGCGTTTGCGTTGCCTTCGAGGCGAGACGAAGGAAGGAACATAAGAATATAAGAAGCAAAGGAATAAGACGGCTTGTGATACATTTCATGGAAAGAACAGGGGAGAGGAAGAGTTAGAGAGAGTCAACAGAAAAGAAATAAAAAGACTGAAAAGGTCGTCGGCATGGGAATGAAGTACGTATTGCCTTTGCGACTAATTGGTCTAGCGTACCTGTTGATGCTATTTCGGGTGCATAGGGTAACTGGGTGGGAGTTGTCATATGAGCAGTACCATGCAGCGCATCTGAACGAAGCTATCAACCTAGACAGCGGTTGGAACAAAAGTACCAAGAACCTGCTGTTGCCTTTTAACAGAACGCGCGTACCCGGATCGGAAGGCTCGCGCGAGATCCAGCGCTTCATCATCGAGCACTTCAACAATACGCTGGCGGGAGAATGGGCCGTTGAGACGCAAGCCTTTGAGGAGAACGGTTACCGCTTCAATAACCTTGTTATGACATTACAAAACAATGCGAGCGAGTACTTAGTGCTCGCTGCTCATTATGATACCAAGATAGCGCCCACGGGGATGGTGGGCGCTATCGACAGTGCCGCCTCGTGTGCCGCGCTGCTATATACGGCCCAGTTCCTAACGCACATCGCGTGCCACGAGCGCACGACAGAGTACAATGACTTAGAGTCGAACACTGTAGTATCGAATTCTACCTTGGGTGTAAAGATCGTATTCTTTGATGGAGAGGAGGCCATTGAAGAGTGGGGCCCCGAGGACTCGATTTATGGAGCACGCCGATTAGCCGCCCAATGGCTTGCTGACGGCACGATGACAAGAATTCGCCTATTATTTCTTCTGGATCTTTTAGGAAGTGGCGAAGAGGAGCCGCTAGTGCCCAGCTACTATGCAGAAACACACCAAGAATACCAGCTGCTCAATCGAATAGAAGATGACTTGTTATTTCGACGTGGAGATGAAATCAACGGCGAATCGGCATTAGCCGCCGAAGTCGCGCGTCAACGCAAACATCTGGACCCCACGGACTATCGATTTTTAGGGCTCGGGCATTCGGTCATCGGAGACGACCACACGCCATTCCTGGCCGCCGGAGTACCCGTATTACATGCAATCCCGCTACCATTCCCAAGTACATGGCACACCGTGGATGATGACTTCCGGCACTTAGACGCCGCGGAGACTCGTCACTGGGCGCTGCTTGTGTGCGAATTTGTAGTACAGTCACTACGCTCCCGTAACCAGTGATAAATCCCCTGTTTCCTTTCGTTAACATCTCCCCCTGATCTGGGGGATGTGGGGTGGAATGAGTGGCCCGGTCAATGTCAGTGCACCACTCTGAAAAGCTTGCACACATACATATACATATATATATATATATATGTAGGTATAGTAAAGGTTTGCCTGAGTAATTTTTGCGCGAGAGATCTACTATCAGCAGCGATGAGAGCAGCTACATAACACATAGCAAATCACACATCTACGCAACACACGCACACACGCACACACACACGCATACACTCACCCTCATGACAGATCCCCACTTGAACACGCCCCAAGTGAGCACGTCACCCACATTTGAAAGATCACAGGACTTCCTCAACATCGACGAACCGCCCTGTGCACAGGAAACACCTAGTGTTTCTACATTCAACCTCCCGGGTCCAAGCGCTCCCGCTCAAAGCGTAGACAAGCCAGTCCCCATGATTAGACGGCGGTCTACCAATTATATGGACGCACTAAATTCCAGGGAACAAGCCCGGGAACGCGAAAGCAGTATCGGGGAGCACGCCCCGGGAGCCGAACGTAGGAGTAGCGGACCCATGGATTTCCAGAATACTATCCACAATATGCAATACAGGACCACTAACGACTCTGACCTGAGCCACGCTGGCGTGGATATGGGTGACTCCATCTCCCATACACCGATCCGTTCTCGTGCTGGCAACAAACCCATTTTCAAAAACTCGTACCTTGACAACAACAGCAATGGTAACAGCGCAAGAGTCCCACACGGCTCTCCTCCACAGTTGGGCGCGCGTAGAAAGTCGTCTTTTAAGTACGAGGACTTTAAGAAGGACATCTATAACCAGCTTCACATGTTTGGAGAGAAGTAAAGCCTCCCTAGTGTCGTCCACACCTACCCACTCATACATATGTACGTAACGTCAATCTCTTTAGCTTCTTTTCTACATTTTTTTGTATATGTACCAAAACGTTGCGCATATTCTTCACTCATTTGCTCCCGTGGCTCGGCGGCTATTTTTCTTTTCCTACGGAGCGGACTGTGGTGCTTACGTGATAACAAACAACCCGAGACAAGATCCAATCATTGTCTGACTGGTATTCCTGCCGCCATATTAAAAGATAAGACGGTCGAAAGATAATACATAAAGATAGGTGGAAATTGAGATAAAACGAGTCCAAAAATTCTAGATATATCTAGATATAGAACCAATTTTTTTTTCCCTTGTTTTTGATATGTTCCTTCGCTATCCTATTACGTTATTCATTCTTGCATTTCTGATTCCCTAGACTCGTTGACCGCCTATCGCCATTTAAGTTACCTTCTTCATTATATATTACTATATAGTGTTGGCATGAATATTGTCAATTATAACAGTTAATTCCTATTTCAACGGGCACAAGTTACAAAACAACTTAATCTGTTTCAGATGTCATTCTTATTTAGTAAAACCTGAAACGTACAATAAAATGACAGCGATATCGTGTAGAACTATCAATTCATTTCAATGGATTTCTGTACCCTCACGAATAGTTTAGATTATGTTATATAGGCGTGGTGATAATGCGATACTTTTTTTATTGACATAGTATTCATGACAGTACCTCTGCACAAAATAAAGTGTTTTCCGCGATCCGTACCTAACGTTGCCGCATGTTCGGTGAGAATTGGGAGAATAATTTGATAATTACTGGAGTTTCATTGTTGGTAAAGGCTATAATATGATGTATACAGAATGTACTAAATCCTCTCATTTCAACATATACGATCTAATATTTATGAAGCTCCCTCGTCCTATTTTGTTTTGAATACTTGCCGGTGGTAATCGCATCATTTTCAAATTTAATTTCAAAATTATATATTCTAACTCTCAACTCCTTTCAATCTTGAGGTGCCTGCTGTTGTAAACAAGACTTCAGACCTACTAAAAAGGTGGGGAGTGCTCAATAACTCGAATGTAAACTAACTAATAAGTGCTTATTGAGAAAGATAAGAATACAGAGACAATTGTTGCCTCGTGGCGGGGCTATTTACAGGTATTTCTGGTTAAGGTTGGAGCTGTTGTGACCTTATTAGAACACGAACACTTCCAAGAAATAAGCGCAAGTGGTTTAGTGGTAAAATCCAACGTTGCCATCGTTGGGCCCCCGGTTCGATTCCGGGCTTGCGCAGTCCTTTTTTTAAGGATAAATTTATCCTAAAGCTTCCGAGAATATAACAGACAAGATGAAAATATTTGTTAAGTTTCTGAACACGAAATTGTCGTATATTTTCCCTTAATATTTCGTAGTCACTTCGCATATAAGCAAGTGGTTTTATTCCAGAACACTTTCTCTTTTTAAACCTGTTAGCAATTATTGTACTGGTGTGCTTGATTACTCTGGATTAAATAAAGAGTGACATGGTAGAATCTTTGACTGTAGAAAATCAGGAACACAATGTTCAACCCCCATCGGTAACTAGTGCTGGAGACTCGTATTCGACACCTCCTACAGATCTTCCCTTACCAAGTACGAATGATATTATAGAAAGTAGAGATCAACTTACAGAAAGTGACTTAGATGAAGCGATAAATGCCACTGAGAATTTTGCACAGGAGTTATCATCTCAAAGGAAATCTTCTAAATTGAAAGGTCATAAAAAGAAAAACCAGGGACAAATAAAGGCGAATCGTGACAGAGATACTATTGTAAAACTTTCCAGTTCTGTTGGTGAAACCGAGGAAGCTTCCACACGGGATGCAATCTCTCATGATTTGGAAAGAAAAGACGACGTAATAGAGATAGCCACAGATACAATAAATGACGCTACAGAATCTCCTACACAGATCCCAATAGACGTCAATGTAGTTATCAAAGAAACTTCTACTAACAATGTAGCGGAAGGCACAGAAAATGTACCACCAATCAAAGAATCCACAGGAATTGAGGTTGGCAATAGCCCAATTACGAGAAGAAAAAAAAACAAAAAGAAAAAAACCACGAATAGAAGAAGCCGTAATTCTTCAAATCCTGCAGATACTACTGATTTGTCAAAACAGTCAACTTTAGATTCCATACTAGTAGGCATTGAAGAGTACCTACAGGAAGATGGTTCAAAGAACGAGGATATCAAAGTAAATATTGTTCAAGATGAGCCTGTTAATGTCGAAAAAATGGATATCGGAACCAGAAATGAATCTAGTGACGAAACCTTCGACATAGATGTGCCTAACAAAGATAATGTTGACGAAACTTCCTCAAAGTCCGAGAACAATATCAACGAGGAAAAGGCAGAACATACCTTACCTCGAGAAGAGAATGAGATCTTAAATGTTAATGAGGGAAATGCAGCTTCTTTTAAACACCAACTAGAGCCGCACGGTTTGGAGGCAGGTGATGAAAATGGGCAAGCGTCTACTAAGGATGTTGAAAGTGAAAGTTTAACTAAGAATGGGTTTAATTTCAAAGAGAACGAATCAAAACATTTGAAAGCTGGGGAAAAGCAGCAGACTGAAAGTGATAGAGACGGAATAAGTCCTTCAGTTCTTGCAAAAAATGAGAAAGAAACAGAAATCGGGAAAGAAGACCATGTTTTTGAACAGAAGGATAAAGAAGACGAAAAATGTAGGAAAGAATTATCTATTAATCATGAGAATAACATGAGCCATAATTTTAACGCAGCTGGTAGTGATAGTATCATCCCTCCAGAAACTGAGCGAGAGACTTATGATGACGAAACGATGGGACCAACAAAGCGCATTAGTGACAATGAAAAAAATCTACAACACGGTACTAACGATATATCTGTAGAAGTTGAAAAAGAAGAAGAAGAAGAAGAAGAAGAAGAAGAAGAAGAAGAAGAAGAAGAAAATTCGACTTTTTCAAAAGTTAAAAAAGAAAATGTAACCGGGGAGCAAGAAGCTGTAAGAAATAATGAAGTGTCCGGTACCGAAGAAGAATCTACATCAAAAGGAGAGGAAATTATGGGGGGAGATGAAAAGCAGTCAGAAGCGGGAGAAAAATCTTCCATTATTGAAATAGAGGGAAACGCAAACTCTGCAAAAATTTCTAAAGATAACCTTGTTCTCGAAGATGAAGCTGAAGCACCTACTCAGGAGAACAAGCCTACGGAAGTTGTCGGAGAAATCGATATACCTGACGCGCCTAGGGATGATGTAGAGATTGTTGAGGCTGTGGAAAAAAATATAATACCTGAAGATCTCGAGGTTGCCAAAGAAGATCAAGAAGGGGAACAAGTCAAGCTGGATGAACCTGTTAAGGCCATGAAAGATGATAAAATAGCAATGAGAGGTGCTGAGTCTATCAGTGAAGACATGAAAAAGAAGCAAGAGGGGACTGCTGAGCTTTCCAACGAGAAAGCAAAAAAAGAGGTTGATGAAACAGCAAGAGAAAGTGCAGAAGGTGTAGAGGTTGAGAAATCGAAGACTCCTGAGTCTCCAAAAGTAGTTAAGCGTTGTACCTCCGGAAGACCAGAAGATCTTCAAATCAACGAAAGAGATCCTGAGATTTTAAAGGAAGATGTTGGAGTTCCCGATGAAGATGTAAAGCCAGAAATTGCAACAACCATTGAGAATTCCGAAGAAGAAGATCCCAAATCCCAGCGCGTTCAAATTTCAACAGAACAAGCTGAAACTACACAAAAGGATATGGGAGATGTAGGATCTACTACTAGTTTCAAAGAAGAAGAAAAACCCAAACGCTTTGAAATTACGCAAGAAGGTGATAAAATCACCGGGAAAGATACAAATCATGAACATGGTGAAGCTACTGAGGCTGCGAGCGAAAATTCAAAAGCAAGTGATATTGGAACTGCCGAAAAATATATAGAACCTAGCAGCGAATCTGTCAAGAAGGACACCGAGGAAGATGCAGAAGTGGAGAATTCCGAAAAAACTGAATGTATCAAGGTAAAGGCAGAGCTTGGAAATCTTGACGCTCCAAAAGAGGCAGAAGTCACTGCTGAACTGAATAAAGAAAATGAAGATGTGGAAGTTGACACCGAGGAAGATGCAGAAGTGAAGAATTCCGAAAAAACTGAATTTATCAAGGTAAAGGCAGAGCTTGAAAATCTTGACGCCCCAAAAGAGGCAGAAGTCATTGCTGAACAGGATAAAGAAGATGAAGATGTGGAAGTTGCTGCAACTTCAAAAGAAGACATCGAGACAAAATGTTCGGAACCTGCTGAGACTCTAATAGAGGATGGAACATGTACGGAGGCAGAAGTTTCAAAAAAGGATGCGGAAGCCGTGACAAAAGAAGACGAGAATATGGAAAATTCTAAGATTGCTGAGGCGCTCAAAGACGTCACCGGAGATCAAGAGATCGACGATATCAACATTTCAGACGAATTTCAAAGGACAGTTGAATTGCCAGAATTGGAAAAACAAGATATAAAGGATAATAAAGGGGAAGACAAGGAATTGGAAGTAGAAGAAACAGAGAAAGAAACTTCTCTTCCTGATCTTGTAGTGGAAGAAAACATCACGGAGGAAAAGAATGAAATTAAGCAAGAAGAAGAGGAGATATCCCAGTTAGACTTCAATGAAACAGAGTCAATCAGTAAAGAAGCCCCAAACAATGACGAAAATGGATTTGAAGATCAAAGTACAAGGGAAAATCCCAAGAAAGCAAGTGCAGATGACATTTTCAAAGATATTTTGGACGAAACGAATGAGTTTTTAGAGCAACTAAAAATTGTTGATGATTCCGAACTAAACGCTCTACTCCAATCACTAGATGCGAAAGACTCCACAACTCAAACTACTGAGCAATCCAAGAAAAACAATGACAAGCCGCAAGACGTAATAACGACTAGCGAGATCCGGAAGCTGAATGAAAAGGAACCTGTATATATATACACGTCACTAGCCGGAGGCGGTTTCCATATGATCCCCAGAACAAATCGCTTAAGCACAATCCTGACGGCCAACCGAATCCCGTTCACCTACAGAGATCTTGGCACAGATGATGAAGCGAGAAAAGTTTGGAAGACTTTCAGCAAGGGTAGGAGTCTTCCAGGTGTGGTCAGAGGACACAATGACTTAATCGGGAACTGGGAAGAAATAGAAGAAGCTAACGAAGACTACAAATTGCGGGAACTCATTTACGATACTATTTAAGAAAGCTTAAGCGCGCTACGTAACTAACATAATCTCTTGACAGCACATGTGATTTATAGTTCTCCTCCCACGTTTAACCCACATAAAACAAGGTAAAAGAAACCTTGTCAAATAATTGCTCTATTGACAGGAGCAAAGCTTGCCCAAAGAGGTTGCACAGAAGCGCCGTAAACGGAATCTTTCAGGGGCACAATTTCCCGATCGGTACGGCAAAGGCAAAAGCCACCTGCGCGGCTACTCAGGGACCATTTCCTGCCACAGAACTTCCCGTGAAACATGCCCCGGCCTATGGGTTCCTGGAACCCCCCACAAGTAATACCCCTTGGAGGATTTTTCAGAAAGAAAGCGAAGCTATTGTTAGCTGGTCAATTGAATAAGGGCAGACAAGAGGCTGTATGACTATAGTTGCATGCGGAGACGGCTTCAACAGCAACAGCAACAGGAAGTGTTCACACCAACGCACAGCCTACACCGGTGTATATAAACATAAACTCCTTCTTTTCTTCCCGCAACGGTTCTTCTTGTTACCTTCCATTTTTTTTTCATTGACTTATATCTATATATCTAAACTCCAAATATACTAGTTAGCACAGCCTGGAAACCTGTGAAGAAAAAGAAAATAAACTCAGAAGCAGCATCACAGCGAAGTATGGCTCGTGACTTACAAAATCATCTACTGTTCGAAGTAGCAACAGAAGTAGCTAACAGGGTTGGTGGTATTTACTCTGTCTTGAAGTCCAAGGCTCCAGTCACTGTGGCACAATACGGAGACAACTATACGCTGCTTGGACCTTTGAACAAGGCGACTTATGAAAGTGAGGTTGAAAAACTTGACTGGGAAGATGAAAGTATCTTTCCTGAAGAGCTGTTACCGATCCAAAAAACTTTGATGTCCATGCGGGAAAAGGGTGTGAACTTTGTCTACGGTAACTGGTTGATTGAGGGAGCACCACGTGTCATTTTATTTGAGCTGGATTCTGTAAGACACTTTTTGAACGAATGGAAGGCTGACCTATGGTCTCTCGTCGGAATTCCATCACCAGAGCATGATCACGAAACAAACGATGCCATATTGTTGGGTTATGTTGTTGTGTGGTTTTTGGGAGAAGTTTCAAAACTGGACAGTAGCCATGCCATCATTGGCCATTTCCATGAATGGCTAGCTGGTGTAGCCCTGCCATTGTGTAGAAAGAAAAGAATTGATGTTGTAACGATTTTCACCACGCACGCAACTTTATTGGGTAGATACTTGTGTGCCGCTGGTGATGTAGATTTTTATAACAATCTACAGTATTTTGATGTGGACCAAGAAGCTGGTAAGAGAGGCATATATCATAGGTACTGCATTGAGCGCGCTGCGGCTCATACTGCCGATGTTTTTACGACTGTGTCGCAAATCACTGCATTAGAAGCGGAGCATTTGTTGAAGAGGAAACCGGATGGTATCTTGCCCAATGGTTTGAACGTTGTTAAGTTTCAAGCAGTACATGAATTTCAAAATCTGCATGCCCTGAAAAAGGACAAAATTAATGATTTTGTCAGAGGCCATTTCCATGGTTGTTTTGATTTCGATCTAGACAACACAGTTTATTTCTTTATCGCTGGTAGATATGAATACAAAAACAAAGGTGCTGACATGTTCATTGAATCATTGGCTCGTCTCAATTACAGATTGAAGGTTTCTGGATCCAAGAAGACTGTGGTAGCGTTTTTGATCATGCCTGCCAAAACCAATTCCTTCACTGTGGAGGCACTGAAAAGCCAAGCCATTGTAAAATCTTTGGAAAATACTGTTAATGAGGTCACCGCATCCATTGGGAAGAGAATTTTCGAGCATACGATGAGATACCCTCATAATGGCCTAGAATCAGAGTTGCCCACTAATTTGGATGAGCTGTTGAAGAGTTCTGAAAAGGTTTTGCTGAAGAAAAGGGTATTGGCGCTGAGAAGACCTTACGGGGAATTGCCTCCGGTAGTCACGCATAACATGTGCGATGATGCTAACGATCCAATTTTAAACCAAATTAGACATGTTAGATTATTCAATGATTCGAGTGATCGTGTAAAAGTGATTTTCCATCCTGAATTCTTAAACGCCAATAACCCTATCCTTGGTTTGGATTATGACGAGTTTGTTCGCGGCTGTCACTTGGGTGTTTTTCCATCCTATTACGAACCATGGGGGTACACGCCAGCAGAATGTACCGTCATGGGTGTCCCATCTATCACAACAAACGTTTCTGGGTTCGGTGCCTACATGGAAGACTTGATTGAAACAGACCAAGCGAAAGACTATGGTATTTATATTGTAGACCGTCGTTTCAAGAGCCCTGATGAATCTGTCGAGCAATTAGCAGACTACATGGAAGAGTTTGTAAACAAGACCAGAAGACAAAGAATCAACCAAAGAAACAGAACCGAAAGACTATCAGACTTGTTAGATTGGAAGAGAATGGGGTTGGAATACGTTAAGGCTAGACAGTTGGGTCTTCGTAGGGCCTATCCAGAGCAGTTCAAGCAACTGGTGGGTGAAACAATTAGTGACGCCAATATGAACACTCTTGCCGGTGGCAAGAAATTCAAGATTGCCAGGCCTTTGAGTGTACCCGGATCCCCCAAAGTAAGGTCCAATAGTACTGTTTACATGACTCCGGGCGATTTAGGTACCCTTCAAGATGCTAATAATGCAGATGACTATTTTAATTTGAGCACGAATGGAGCCATCGACAATGACGATGATGACAACGATACGTCTGCATACTACGAGGATAATTAAAACCATCTTAACTTCTGCTAACATATCTTACTCTTTTAGCTGAGCATCAAATTAATTTTAGTATTGCACGTTCTGTTATTCTTGTATAAGTACATAGAAATAATAGCAGTAGAAAAAATAGAAGTAATTTTACCTTTACAGTACATATGTGTTACTATAAGGAACCTTTTACGTGGGATACTTTGCTTACGAAGAAAAGGCTGAAAAAAAAAAAAGAAACTCCCCCCGCGTTTAGAATGGTGCAGCCGAGCTACCTACGCAGGGGATAAAAAGAACGAAAGCCACATCGACTACAAGCCAGAGTATAAATGGTTTCAATTCTCGTAGAGAACTCACAATTATATAATATTGGAAGACACCAGAAAAAATAACGAGTCAATTACTATGGACGACAAAGTTTCAGAAAAGGAGAGCTCCCCAAAACAAACAGAGGAGGATTCTGAAGGTAAAATGGCACATGTGCAGCCTGCTTCGTACGTGAATAAAAAAAAATATGCTTTTGGGAAGACATTAGGTGCTGGTACATTTGGTGTGGTGAGACAAGCCAAAAACACTGAAACAGGGGAGGACGTGGCCGTTAAAATCCTGATCAAGAAAGCACTAAAGGGAAACAAGGTTCAGCTAGAGGCTTTATACGACGAGTTAGACATTTTACAAAGACTACATCATCCAAATATAGTGGCATTTAAGGATTGGTTTGAATCAAAAGACAAGTTCTACATTATCACGCAATTAGCCAAAGGGGGTGAATTGTTCGATAGAATTTTGAAGAAGGGTAAGTTCACTGAGGAAGATGCAGTGAGAATTTTGGTTGAAATATTGAGCGCAGTCAAATATATGCATTCTCAGAATATTGTTCATAGAGACTTGAAACCGGAAAATTTATTGTATATAGATAAAAGTGACGAATCTCCACTGGTAGTTGCTGATTTTGGTATCGCAAAGAGATTGAAAAGTGATGAGGAACTCCTCTATAAGCCGGCAGGCTCACTGGGTTACGTGGCTCCAGAGGTACTTACTCAGGACGGTCATGGTAAACCTTGCGACATTTGGTCGATAGGTGTCATTACGTATACTTTGCTTTGCGGTTATTCGGCGTTTAGAGCCGAAAGGGTTCAAGATTTCCTTGACGAATGCACAACTGGTGAGTATCCAGTGAAGTTTCATAGGCCTTATTGGGATTCCGTTTCCAATAAAGCAAAACAATTCATCTTGAAGGCTCTTAATTTGGATCCTTCAAAGAGACCGACCGCCGCAGAACTCTTGGAAGATCCATGGATTATTTGTACCGAATTGAAGACGCACAATTTATTGCCTGGGTTAAAGGAAGGATTGGATGCTCGTCAAAAGTTCCGTGATTCTGTTGAGAGAGTCAGATTAAACATGAAGATCCAGAAATTAAGAGATCTGTATCTTGAACAGACAGAGAGTGATTCAGATTTTGACGAAGGAAGTCAAGCAAACGGTTCAGTTCCTCCATTGAAAGCAACGGATACCAGTCAACTATCCAAGAAGCTATCAGAAGAAGAACAGTCTAAGTTGAAGTCCGAGTTAACCAGCAAAGCTTTTGCACAATTAGTTAACACAGTGCTTGCCGAAAAGGAAAAATTTTTAAATATTAACAGAGTCTGTAGTTCTGATAGCGATCTCCCTGGGAGTGATATAAAGTCTTTGGATGAGGCGAAGGAGAAACCAGAGGGGAAGGATACCAAAACAGAAGAATGATAACAGTATGCCGTTTTACCACACTGGCGAATAAATCTTCAATGACTTTGTAAGCTCGAATATGCGCAAGATTTGACTTTGATATTTTGCACTTTTTCGTCCTCACTTTCTACCTTTTTTTTTATGCCTTAGTTGAAAAGATACGCGTATCTAATTATGTACTAATAGTCTTAATTTTACATTACTTAATTAATCGAAATGCAGCCTGTAAGGAGTTTCACAATCTTCACGTTCGTTGAAAGCTAGTTGTCTAAGTGCGCTGCCTTTTAACTCTACCATCATCAAAAGAAGAATCATTGTCGTTGTCATCATAAATATCAGCTTCGTCGTCTTCTTCATCATCGACATATTCCTCGCTATCATATTCCGTATTATAGTTTACAGTCTGTCGCTGTATCCTTCTCAACTGTCTCTTGCCTGGCTTCATGTCTGCAAATTGCACTTTCATTTGTTCAAACTGACGAAGAATGAAATAGTAATCAGATAAAAATTCCTTTAATATCTGTAACTTCTTTCTCGCAGTGTTATATTTTGCGTCTTTTGGTAGCGGGTTTGTATTTATGGAGGGATTATTATCAGTGGTAGATTTCTGCTCCAATATGTGCGCTTCATTATTCAGTGCTTCTTTTTCTTTTTCATTTCCCTCCTTTTTCTCATCTTGAGGTTTAACAATTTTATAGTCCAAGAACTCCAAGAACTCCAGCAGTGTTGCTGAATCGTGGCATAATTCATACCAATAAACCTTCCCCGATGTATTTCTGCCTCGTGCAACATCATGCGCCAACGATGGTGTGTCATGGTAAAACAATTTGAATTGGGCACTCATCGATTGTCCATCATTTTCAAACAGTGTAAAAGCGTTGTATTCATTATTTTTGAATTTCGATAGCAATGCTTGTAGATTTCTCAAATCAGTGAAGGTGCTCATTTCGAGTGAGTCCCCATAACTGTGTAATCTTGGCATATAAAAATCACCTATATGGGGAACTCTACCAAGGAAGAACTCTTGTAATCGCAATTTATAAAGTCTTTCCAAAAAAGGATTGGCTAATGGTTGATCAGGTAATTCGCCTTCAAACAATGGGACCCACTTGTCGTACAATGAGAACAAAAGTTCATCCTTTTCGGATTTTACAGCGTTCTTCAATTCCGCTTTAATCTCCTTCAGTATTTCTAGCTTTCTTGATAAATCTGGTTTTTTACCCTCTTTTAGTTGTTTAACAAAATGTTTTTTCTTACTTCTGATTTCATATCTTGATTGAATTAGTGAGCAGAGTTTTTTAAACTGATTTATAGTATTATCTACCCCTTCAATTGTATACCTAGGCACTTGTTGTGTTTGGATGCCAAAAACGGGATCTTTTTTACCATGAGTTAATTTGTATATCTCGTCATGAATAGCAGATGAATGGGAAGCGCACCAGTCAGTTAAAGCCCTCAATAAAACAACGCGATCCATTGGTTTGAGCGCCAAAATTCCATTCTTGTCCATTTCTCGATTATACAAAGGATCTGATTCCAATGGGAGTGGTTCATTAGCATTCCAGGTATATATATTTGGCGTTAAAATTTCTGGATGACTGGGATCCACCACTGGTGTTTGTTCATCTTGTTCAAAAAGAGCAGTTTTAGGTTTGGAGATATCTTGGTCACTGGGGAGTTGTTGACGCCATTCTCGTGGATACCCCCATTCGCGAGCTACAAGTCTTAACCGATAAAGAGGATTGGAAAATACTTTCTTAGAGGACGATTTTAGATTCTCCCAGGTTGTTAATGGACCTTTCTTCTTGGCACTTTTACCATCAAAATTTTCAGTAAATGTTAAATCTAACAAGGATAGGAACAGGAAATTCATTTTGTCTTGGCAATAGACGATATCCTTGATGGCCATAAAATCAGGATATAGCAATAAGGAGGTGTCTTCAGGACCCTTCACTATACCAGCTGCGCTTCCATTAGGATCGCCGGGATACAAATCTAAACCGACCTCAAAATCTTGGAATGATAAATTTTGTAGGTCAGAATGGAAAAAAGAACTAAACTTATTTATGAACGCCATCAGTTTAATGATATCTCCAGCATATGGCACAGGCTTCATGTTCGGATTTTTTAGCCTAGAGATGACACTATACTGGTTCTTGAAATCAGAAGTAAGCAAGGGTATTACAGAAGTCCAATTGCTAGGGATCAAAGCGGGTTCTACTTGTTCATGGGCTGGTTTAGGTTTCGGCGCCACTTTTTTGTCATTAGTCTTCAGTGTAGGTTTGCCATCCTTAGCAATTGAGGTAGTCTTCTTTTTCTCTACTTTATCATTTGATTTAGAGTTCTGTGTGGAAGGTGCCTTTTTCTTAGGAGGAGCAGGTCTCTTCCTCTTGGGTTTATTCGCCCTTTCCTTTAACTCTTCCTCGTATTCATCATAAATGCTCGTTCTTGGCTTAGGAACACGTCTTGATCTCCTTAAATTATCAGAAGATTGTGAAACACTAACACTTTGATCGGTTTGTAAGGGCATAGCCATTGATACGCGATCATGATCATGGTCAGCAAGCTGTGCGGAAGAGCTGCCCTGGGCTTCTTGCTGCAAATTCTGGATGGAATTGGATGGAGAATCCATAAACAATAGGGGATTGCAAACGTTGCTTGAAGTACTTGGTAAGTGATAGCTTTGTTGGCCGAAACCAATGTGGAAGATATCACCATCTTAAGAAATTAAGTCCATTCATTAGTATAAACTCACGTAATTTCAATGAATTTGTTAAAGTTTCAGCAAATCGTGAAGCACGATATTTCACTTTTATGATCCGAGAGGGAATATTACTAGTACTTCCACGCATAAGGAAAGTCAATGTTAACAAATACCGCCATACCGCCATACCTGTCCTCTGTCGTCACTGCTAATGCTAATGTAAATAAATTACATCTAAAAGTTGTTTTCTCTTCAGTAGTTTTAGAAACCGTTAAGAGGAAAAATGGGCACTTCCTTTCTTTGTTTCAGAAATTAAGCTCAAAAAGATGGGCTCGATAAAAGTAGCATACTATTTACTCTATCTTATTTTTATTTTCTATATACTAGTCTATCAGACTCAGACGTCAACGATGTGGAATACGGATGGAATCATTAAATAGTAGCAAGAAGTACTTTACTCTTATTTTTCAAATTGCGGCGCGCCAACAAAACGCGTACAAAAAAAGCAGATTGGATAGTACTTTATTCTTGTTATTTTGTCATTGGAAAGTATAAGCTGGTTGTGGATTACTCTTCACACGATGTGCCTGTTTTTTGTAGGCGGGCTTGTACTTTCTGGGGAGCATGCTGTGTATGTTGTAGGTCTGTGGCAATGTTTGTCGGGAGTGTTCGCTGTTACCATGAGTTGTCTGTGAGTAGTAGCGATTGTAATTGTGGTTGTATCCTACTGGTCTTCTTCGGGAATACCAAGGAATGAAAGAGTTATGAGGAACCTCACTTTGATCCTGGTAATTATTTGGTTGTTGTAGTTGATATTGGCGGGGCTCTGTGAGACAATGATTTTTTTTTGAATATATTTTAAAGCGATCGGCTGATTGGGTAGCCTCAACGCCAAATAACCAAGGAGGGTCGTAGTTATCTTGTGAATGGCTTGAGATTCCCTCATAATATAAAATATTTGCCATTTTTTTTTTCAGTAGGCATTTCCACATTTTCTTGCTTTGCAGGTAAGTCGGTTATATTGATTTCATCCAAAGATAAGGATTTTTGATTTTCAACATGCCTTCTAGAAAATATTTGTTTACCATTCAACTTTGGAGCGAAGAAACTCACCAAACCTGCCTGCTTCAATGGAGATTTGATTTCAGGCGGTGGTTCATCTTGATTTGTTACCGCCAGTTTATCTTGATTGGGATCTAAGGTCCTTGGTAGATCATTAAAAAGACTTGTGATGTCATACACAGATTGGTCTGTACCCTTAGTTGTTTGTGGATAATTTTCGCCAAGGGAACTTGATGTTTGACTCGTTCCATATAGTTTGAGAATACTGTCTACGTTCTCTATACTAGCTTCTTTAGCTATGTTTTCTGTCTGACTGCGCAGACGTATCAAACCTAAAACTGAGAAAATGCACGCCAATAACGAGCAAAGGGAACAGGGAAGAGTTAGCCAGCCACACCAAGTCGTATAAGGATGAAATTGTAACAGGATCACGGTGCATGCAAAGTAACAGGATCACGGTGCATGCAAAAATAGTTGATAAAAGTGTCAATATGTGTAATATAGCGTTGGAAGTAATAAGTGAGACATTAGTTCCTCCAGTCTGAAAGAGAAAAATAATAACCAAGGGAAGTGCAAAAGAAATGAAGGTCAAACATGTAGCAACCGGTATCGAAATCAAAAGTCCTCCTATTGTATGTCTTGCCTTAGGACTCAGCCACCAACGTTCAAGAGAAGGGCCAGGTAGTTTTTCTTTCGAGGTGTTATATATTAAACGTACTCGAGAGCAGGAAAAAGAATTCAAAGTTTTACAGTAACCAAAGGTACCATATGAAACTCCAGCAGCTTGAGCCAGCCCCCAGTTTCTAATTATTGGTGAAGTTAAACAACATATCATAAAGCCAGAAAAAGAGATTAATTGTAGGAAAGAGGAAAACAATAAAATCAATTTATAATTTAGCATCAATTATTGAATATGGTACCAAAAAAAAAAAATTAGCAAAAAAAGGCAATTTTCTCACCTTCTTGTAATTATTACGCGTAAGGACAGATCATAAAAGTATATTTCGTCCTCGATCATCAATTAAATAATTTATTTATTAACATTCATATATATTTATATTTTCGTTTGCAATTTCGCAATTTCAATATGTCACAAAACAAGCGCCGACAGAATTATCAAGAAGACCAACCAAATCAATAACAAAATTCGGCAAATAACATTATTAGATTTTTTATGAGATTTAAGAAATGCTTGTTCTGTTGTTTAACTGATGGTTTATTACTTATATTTAAATATTGAAAGCTGCAAGATTTAAAAAAATATCTCCCGGGGGCGAGTCGAACGCCCGATCTCAAGATTTCGTAGTGGTAAATTACAGTCTTGCGCCTTAAACCAACTTGGCTACCGAGAGTCGTTTTTGTTGTAAAAAACTACGAACATTCGTCATATGTGGCATATATATATTTCTTCTTCCAATGAGACGCAGAGGAAAAAACAAGTGAGGAGGAACATTTCAAAGAGATTGCTAATCAAAAAAAAATTCAAGAACAAAAACAAGGTGGTATATCGACTAATACAGAGTCAATCATGGGTTCAAACACTTCCAAAGTGGGTGCTGGTGCAGAAAAACAACAAGTCTATACTCCGCTAACACAGATCGATTTTTCACAGTCTTTGGTTTCTCAATTGGATTCATCGAAGGAATCAGACTATGTCACCAAGCAAAATGCAGAAAAGTTCATTGAGAAGAAGGTTTCACAAAGACTATCTAACCTAGAAGTTGAAACGTTAAAGAAGTTTGAAGATACTTTGAACAATTCACTATTATCAGACGACGACAAGGATGCCGTTGATGGAATATCATCAAGTTCATTGAATAATCAAATCGAGTCGTTGAACAAGAAACTAACATTATTTGATCAATTAGAGTTACAAAAGTTGGAGAAATATGGGGGTGCCAAAGGTAAATCTGATAAAAAAACCGACAACGGCAGCATTTCTATAAAGGCAAAATTGACTGAGTGTCTTTTGGCCAATAAGGGCAAGCCATTGAATTGTTACGAAGAGATGGAAGAATTCAAGAAGCTCGTTATGGGTTGAATAAGAAAAAGTATACATAAACTCGACCAAAAAGAATTCGCCATTTCATGTATATAAAATGCATTTTTATCGATTGGCGGATGAACGTAAAAGGGAGAGAAATATTTTTATGTGTATGTAAAAAAATGTATATGTATATTCCGAAAAAACTATTAATTTTGAAAAAATGAAAAATGGACTTACAGACCAAATCCTTTATACATTAAGATCAGTGCACTATCACTTTCGCCCCCACCGGCTAAAGATTCAATTTTTTCCTTTTCAACAACGCTAACTTTATCATCATTAAATTTGTACCATTTATTTTCGTCCAGTTCGTCCCTTATGAAAGCTTGATAGTGTCCAGACTCAGAATTGGCACCTTGATGTGTAATGACACCGATCAAGTTATAAACACAAGATGGGTTTTCACCTTTTTCCAAGTTTGGAGGAAAATGTTTCTTATACTCTTCGAGCCATTGATCTTTTTCACTTTCGTTAAGAGCCACTTGTGTCTCATATTGTTCTCTTGGTGTCATGACATTTTCACTGGATGATGGGTCAAATTTACGCCTTTTGATCTCTCTTTCCTTTTCATTTTTCTCCTTTTCAACTTTTCTCAGTTCGTCACGAACTTTTACCTTCTCTGCTGCGTATTCTGGGGTAAGCATGTCTGCAACATCTAATTGAAATGGGAAAACGACCTTACGCAATATTTTAGATTTTTTGTTGGTTGACCTTTTCCAGAAAAATCTAACGTACTGAACAGTTAAAAACTTTGGTAATCTTGATATTTTCTTTTCGACGCTATAGATGGAATTGGCGCCAGTCAAGTCTGATCTTTTTTCAATTTTCTCATTCAAACCTTCCAGGAGCCCATTTCTCATGAAATTTGTAGTACCAGAAATATGACATTGTAATTTAGAGTCGCTTTCATTTTCTTTAACAGTAATATCGTTATCATTAGCTGTGTCTTTGATGGTAGTTTTAAATTGAATCCTGAAATCTTCGGAAAATTTGTCACCAAAAACAATACTCATACTATGGAATAGTTGTGTAAACAACTCCTCAGCGTCTTGCTGTTTATAGAACCCACCTTGTGAATCACGTTCAGCAAATTGTGGATAACACTTTCTTAGCGTGTTTAATAACACAATTGGCAAAACACTCTTGAAACTTTTATTCTGTAAATTTTCAAAACAACGCTTCATTTCAATAACGATTTGTTTGTGAATCTCTTCATCTTGTGCACCACTGTTAGACACACCTTGAGAAGGGTTATAATTAAGAATCATATCCCTTAAATCGTTCACTCTGTATAAAGCCTGTAGGGTAGCATTCAGATAACAGGTGTTGCCCATATTCTTGAAACCAACAGGCAATTGAGCAAATTGTTGGACTTGTTGCTCAGGCGCAAGGTCTTCAATGAAATTATTCTTTTTGGCTGGTTTAGAAATCAGGTTAGCATCTGGAGTCCCCAATAGCATTACTGTCGATCCTGGCTTGATTAAGGGATATATTTTAATGGACTCTTCGCCAGACAAGCCACCTTTAACCATGTATTTTTGGCGGGCACTTGGGACTTGGGTCAATTCCTCTGCTTTGCTTTTCAAATCTGCTGAAGTAGCATCAGTGGAAAGTGTTATTGGGTAAACCTTACCAGAATGTCTAATATTGAACTCAAACGTTTCTCCGCTCATATTTTAACACAAGGATAGGTAGGGCTAATTTCCTTATTTCTATATCCTCTTAGAGAACGAAATCTCGTATTTCAATTGCACCAATTACTTGCAGTGGCAAAATTCGAAAAGCACTTCACCCTTCTTGTAGATTTTATGTTTTATATTAGCCACTACTTTTTTACGTAAAAAGTGATACATATAACAATGACCCAGAATGCCCAGTTAGGTCAATTAGATTCCAATACAAGTAGTCAAAAAAAAAAAGTATCATGGGGCTATGAATGCATACTTAATTTAGGCTTCTATGGAAAATATATTCTGAGGTGCTTCCTAAATAATCAATGCTTTTTAACCACACCTGCAGCATCAGCAGACTGCAAGATGTAATCTCTATAGTCGTAAATTGTACCTTCGAACCTCTTGACAGTACCTTGCTCTGAAACCCAAATCTCTTTACAAACAGAGTCAATAACAGAGATATCATGGGAAACCATTAAGACACCACCGTTGAAATTTTTCAAGGCTTCCACCAAAGCGTCTAGACCAGTGGTATCCAAATGGTTAGAAGGTTCATCCAGAACCAAAATGTGTGGATTATTTAAACACAATGCAGCGAATGCTACACGAGATTTTTGACCACCGGATAATAATTGCATCTTTTGTAGACCCAGGGTACCAGTGATACCAAATGAACCTAGATGACGTCTATACTCTTCATCAGTTTTACCTGGGAAGGATTTGGACATCCAGTCCACTGCAGACGTGGTCAAATCCATAGAATCCACATGATGTTGAGTGAAGTAGCCTATACGTAATCTTGGGTTTCTTGATACAAAGCCTTTTAGTGGTCTTAACTGCTCCATCATAATCTTCAACAGTGTAGTCTTACCACAACCATTGGCACCTACAAGGGCAATTCTGGAATCCATTTGAACGTCCAGGTTAACATCTTTCAATAATAGGTTGTTTTCATCATAACCAAAGGAAACGTCTTGCAATTGGATAATTGGTGGAGACAATTTATCACATTCAGGGAATTTGAAATCAATGGTTTTGTCTTGTTCAGGTGGCTCCAAAACGGGCAATTTTTCCAATTTCTTAATTCTTGATTGAGCTTCCTGTGATTTGGCAGCATTGTATCTGTATTTGTCAATAAACTCTTGCAAGTGCTTTCTGTAAACCATTTGGTTATCATACTCACGTTGAGCATTCTTTCTACGTTCCTCCTTTGTGGTGTAAAAGGTATCGAAATCTTGGCCTCTGTAATAGTCTAGTCTTTCGTTGTGTTGATAAATGATATCTGTAGCCACTTCATTCAAGAATGCACGGTCGTGAGAAACTGTCAAAACTGTATTTGGATATGTTTTCAAATACTCTGCTAAATAAGCGATGGATGGCACATCCAACATATTGGAAGGTTCATCTAACAACAAAAGATCTGGTTGACAGAATAAGGCTCTTGCCAAGGACAATCTCATTCTCCAACCACCGGAAAAGGAATTAGTGGGTTGTTGCTGTGCCTCCGTACTGAACCCTAAACCATATAAGATTGATGCTGCCCTAGCTTCAGCCTTGTCAGATTCCATATCGACTAATTTGTCAGAAATCTGTATCAAATGGTTATCCAAGTCTTCTCTCTCATTGTCCAATTTTTTAACTTCTAAACTGTCTTCTTCGAATTCCTGTCTTAATACATCCATTTCCTTTAATCTTTCATTGATCTTGGCTTCTTCACTTAATAGTTGTTTTCTCCAAACGTCTGCATCCAGCACACTTTGTAAAGCCTTTGTATCATCACCTCTTAACTCTTGTTCCACGTGTAAAATCGAAACATGTTTGGGGACGTTCAGCTCTCTTCTAGATAGAGCCCTTAACAAAGTAGATTTACCAATACCATTTTGGCCCACAAGACCATATCTGTGACCAAAACTTAGAGTCAATTGGGCGTTGGACAAAATTCTTTGACCGTCACCAACGTACAAGTCGAAAGTGTCAATATGGATATCCTTGGATTTACCAGCGGATGAACCGAATTCTAAAGGGTTGATTTGCAAAAAGAAAGAATCGTAATCCTCCTCCTTTTGGTCATTGATCAATTTAGAAGCCTCGTATTTAACAAATTTGTTATTTCTCTTGGCGACTTTCTTTGCGATCTTTTGTTCAGCCTTGGCCAGTTTTTTCAAATCAACTCTTGTTTCCATCTTTCTACCAGCATGTTCGATGTCACCGTTCACACCCAGCATGCTTAAGGAGACGTTGATATCGGATTTACTGTTATGACTCTTTAAGACATTAATATCAAGTAATCTCTTGGACGTATCACCGGTCAATTCCAATTTGGCTTCGTTCTCCTTTAGTTGAGTAGTCAATTGCTTCAAAATACTTTCCGATAGTTCTTTAACTTTAGCCTTTGACGCACCCGCATCAATCAATAAATCGGACACAAATTGCACTTCAGTGGACAAATCTACTTGCTTACTTTGAACAGCATCAAAAGTTATTCCGGACAAGTGGTTAAAGTAGCCCACTGCGTAATCCGTGACGATAGGGTCAATACTAGAAGCAGCTTTTCTCACTTGCGAACCGATGCTTGCCATTTCAAAAAAGTTATTTACCTTTTGTGCTATGAATCGAAGTTAACGTTTTAGCGCTTCAAAACGACTAGCTCTTAGCTAGCTTACTGCAGAATATATGTTTCTCTTTTCAAATGTCTTTCATTTTCTACTAGATCTAATAATACGAAAAATTTTCAGGAACAAAAAAATAAAAATCAGAAAAAAAAGAAACTGCGCAAGCCCGGAATCGAACCGGGGGCCCAACGATGGCAACGTTGGATTTTACCACTAAACCACTTGCGCTTGTTTTCTTGTGAAATCTATCCTTGGATAGATCAATAATAATGATTGTAACTTCTCTAACCAATTTGAGATGTAACGAGTGATAATTAGTGTGTTGGAATAAAAATCCACTATCGCCTATCAACTAATAGTTATATTATCAATATATTATCATATACGGTGTTAAGATGATGACATAAGTTATGAGAAGCTGTCATCGAGGTTAGAGGAAGCTGAAGTGCAAGAATTGATAATGTAATAGGATAATGAAACATATAAAACGGAATGAGGAATAATCGTAATATTAGTATGTAGAAATATAGATTCCATTTTGAGGATTCCTATATCCTCGAGGAGAACTTCTAGTATATTCTGTATACCTAATATTATAGCCTTTATCAACAATGGAATCCCAACAATTATCTCAAAATTCGCCAAATAGTCAAGTATTATAAGCCTTGATCAATAATGGGATCCAATAATTATTAAACTATTCACCCAATCTTCACAGATCTTCTAGTCAACGAGGGAAAAATCCATATTTCTAAATAGTATTATTTATCCTTGCACTTCAACTTCCATTGAAGCTGATGATTGTTTCTTAATTTTCATGTCATCTTCTGGCAGCGTATATGAGATTACACTAATTATATGAAAATATATTAATAGTATAGATACTAATCGGCAAACGATAATCGACTCTCATCACAACAAAATGCTTTGCAAATATTGAGGAAATTATACATGTTTATTAAACATATATATCCTGTGTATTTATAGAGGCTTTCCTTCCAACATTTTATTATTTTTGGCAGATAATACAGTAGCTTAGGATATCTTACGCACGCAACTGCAGGAAAAGAACGTCAAGACATTCTGTGAGTTGTTTTCCCGCAAAATGTTCCACCGTCGTTACTTTTTCAATTTCATAAACATATATCAGAATGGAAAAAGCCTTCATAAATGAGCTTCGAATTTTTGCGCAATCTCGAATATAAGAAGCATGTATATTTGTCATCTTGCTTTCATCGGAAGCAAAAGGGCAAAGTTTCAATCTTGTGCATGTAACCTCAGTAGTAATCTGTAAGTGTGAGATATATCTGTCAATTTTTGCAGACCATTAACATTTTCCAAATACATTTTGAACTCTTCATCTTCGAGGGGAATTGTCTCCGTCTGAAATTTCTGCCTAATCAATTTGATAGTGTCTTTATGATGCATTAGAATGTTTCCTCTTAATTGGGCGACAATGTAATTTAAAGAGTCTTCGGAGTAAGACAATAAATCCATGGATTCAAGGGTTACCTGCTTGGATTCCTGTAAACTTTTCCGGAGCATTGAATTTTGGCGCTTCAACACTCCTAGCATAACGTCATCTTTCGCATTTTCATCCAGATTGTTGCTTAGTTGCTCTTTCTCAGTAATAGGAGCTTTCCCTCTTTGTTCTAGAAATCTATTAAATAATGCAATATTTTCCGTGGTATCATGAGGTTCTTCAGATGTCTCATACTTGTTTAAGCTTCCGGATAATATGTCTATGTTCCTTAGTATTTTTGCCTTTTCTGCTTGATTTTCCCTCAACTGTTTCACTAGCTTGGTAACTAACAAGTACATATGATTCAAGTTTTCTGCTTGAGGAGACATATAGACTTGCTGCTGCTGCTGCTGCTGCTGCTGTTGTTGTTGTTGCATTGACAAAACGTTGATTTGGTCACTCATATCTAAACCTTGGCTTGAATTTCTTGTAGAATCAATATGTATTACTTCCCATATATGTCGTAAATAATAAAGGGCACCTCTGCAGAGTTCATAAAGAATGCCGTTTTTGCTTGCGCGCCTTAATTATCTGTATTCAGTTCGATTTTACAAAAATATATACAAGGTTCCGCTTAACCTTCTAGTCGTTGCGGATATGGACGATATTATCTACCTTAATTAAATGATTATCTATATCCCTGCCATTCAACAAATCATTGCTGCGAAACTTCTCTCGTCCTTCTGCAATAGTCGTGACTAACCCTGATTGCAAATGCCTTTTGGCCACCCTTTCTTCGGTGGCCTCATAGTCTATGTCAATCTTATAAACAAGAAGTGCTCCCGTATCAGCTAATGTTTTGTAAATTTTCTTCCAGTTTTCTTGGTCATACAGTAGGTATAACCCTTCAAGTATAACTATCCTTGTAAATTTGGAAATACAGTACTGATCTGGAGTTGGGTCTTTTAGTGCATGGTTAAATCCTGGAACAAAGATATCAGGAATTGTTTGGCTAAAAGTTTTGGATAACTTCTCAAAAACGCTTGACGTGGAGTAAAATTTATGATGTGAGGAGACCTTACATAGGGACGTCTTGGCTAGAATTTTACACAATTGTAAGAAATTGTTACTGTCAAACGTTGAGGGCGAACCTCTTCTTTTATGGGCAGTTTGTGGGTCTTTGAATAGGTCTAGACATCTGCGAGATAAGTGAAAACCATCCATTGGGACTATTTGCGCTATATTGATACTATCCTGGGCCAACTTGTTAACATTGACTGGATTATCAACTGTTGCGATTCTTATGGCATTCGCAGTACCACCTCTGGCAACTACTGCGGTACATTCTTCATTATTTGATGTAAGGGCTGAGTACTTGATTGGTTGAAAATTAACATCCTCAACATGATCTTTAAACAGCCCCTGATTTTCAATCATTTCAGCTACCTCATTGGGCTGGAGCGTCTTTAAAGAGTCTACTAGGTTAACCATAGGTTTCAACCTATCATTAACCTCAATAACATTTGGATGCTCTGACAAAAATGTGTGATATTTTTCATTTATAATTTGACAAAGTTCTTCCGCAATAGTAGACTTACCGGAGCCTGGAGAACCGACTAGGATAACACAAACCCTATAATTATCTTCGATACGGTTATCCAATAGCTGAAGAACGTCGTCTGCTAGTTTATGCGTATCGACCATTGTGGCTAGAATGATCCTCTGGTATGATACAGGATAAAATATGTATAGTACTAGTGAAATTAAGCTAACAAGGTTACTTCATTTTTTCCCGAAGAGCAATACTTGATGATGCTTAAAGGTACGCATTTAATGAATGAAAAATAACACAGTTCGTTTGAGTAAAAAGAAAGCTCACAAAATTTTATACAGAAAAAAAATTATATGTAAACTGTGGACAAGTCTGATAAGCCCAGATAACCCTTCTATTTCACGAAGGTGCAAGTGCGATTGAAAAGAATTGTTTCATGGCATTAGCTATCAGGACACGAATGCATAATCGTCAAGATATTATCGGTATGCAGCAGTTGAAGTTGTTATTAATGTTATAAGGCACCATCATATGTGGCTTTCGGATGATCTTCCGCCGATTGGTGTTCATATTACAAAAATTTTATCACGCTCGAGGTTAGAAGATGGCATAAATTATGAGGCATGAATAACAAGGTTTAAGCACTAGTAATCATAGCGGATGCTGAAACGCCAAGGTTAATGAGTTCATAAGATTAACGAATAACGTGAACTTAGGTATGAGTCAAAATTTTACCCTCATAATAGATTTATCGAAAATGTGATCAATTTTCTGAATAATTTGATAACTGTTGGGATTGCATTGTTGATCAAGACCATAATATTATGTACACAGAATATGCTAGAAGTCTCCTCGAGGATGTAGGAATCCTCAAAATGGAATCGGTAGTTCTACATAATAATATTACGATTATTCCTCATTCCGTTTTATATGTTTCATTATGCTACTACATTATCAATCTTGCATTTCAGCTTCCATTAGGGTTGATAACTGTTTCTCAACTTTTATGTCATCTTCCTGAACCGCATATGATAATATGCCAATAACATGAATATTACCAAATGGATGGCATTTCAGATTATTACTTTAACAAAAAGGAACCACATAACTCATACAATAATTACCTATTTCTCAAATAGGTGGACGACGGTTTATCCAATTTTAACAACAATAGTAATTACTAATATTATGTAGAATTTTCGATCCAAGTCCTCGAGGGCGACTCATAGGAATGCTATCTTCAATCAACAATGACATCCGAATAATTATCTCAAGTTTTACAATATTCTCAAATATTATGGTAAAAAGAAAACTTCGCAATCTGCAAAATTCTCGAATTCTGAATCGCTAGATTTCCTTATGAGAGAAGTCGCATTTAAAGGTGTTAGCAGCTAGTTATTATAGTGCTATAGTTTCTGTAACAATGATTTTTTTGTTGTATCTCAAAATGAGATACGTCAGTATGACAATACGTCATCCTAAACGTTCATAAAACACATATGAAACAACCTTATAACAAAACGAACAACATGAGACAAAACCCGTCCTTCCCTAGCTGAACTACCCAAAAGTATAAATGCCTGAACAATTAGTTTAGATCCGAGATTCCGCGCTTCCACCACTTAGTATGATTCATATTTTATATAATATATAAGATAAGTAACATTCCGTGAATTAATCTGATAAACTGTTTTGACAACTGGTTACTTCCCTAAGACTGTTTATATTAGGATTGTCAAGACACTCCGGTATTACTCGAGCCCGTAATACAACATTTTTCATAAATAGAAGCGGATTTAGCTCAGTTGGGAGAGCGCCAGACTGAAGAAAAAACTTCGGTCAAGTTATCTGGAGGTCCTGTGTTCGATCCACAGAATTCGCATTTATTTTTTGCTCTTCGTAGGTTGGTCATTATTTTTTTCAGTGTCATTTCTTATATTTCCAAATCTAGTTAAATGGTGAATCCAAGAAGATTATAAAAAAATATACAATTCTGTGTACAAAAGAATATACTAAACTTCTAGAAGCGAGTAAAAAAAAGTTAATACCTAAACGATTACGTGGAAACCTGAACGGGGTTTCTTCAAACCTTTTTGAACGATTTTTTCAATTTCATCAGGGTCAGAAGTAATACCAGTTAAGTTCTCGTAACCATCTTTGGTAACAAGGATATCATCTTCAATTCTAACACCACCGACATACATGTATCTTTTCAATACGCTCATATCGACAACTTCCAATCTTTCGGGGTGCTTTTCCAAAAATTCTTTGATCAAAAATTGATTAAAGTAGCAACCTGGTTCATTAGTGATAACCATATTTTCTTTCAAAGGACGGCGGATTCTTAAATATCTAAACATTGGATCTGGGTCGTCATAGTTTGGGTTACCACCAACGTCGTGTACATCAAGCCCCAACATATGCCCTAGTCCATGGGGATAAAAAGCGCAAGAAGCTCTTCTTTTAAAGATTTCGTCCTCAGAAAACTCCTTCTTGAAAATACCCATACTTAAGAAATGTTTAATAAGAACCTTGTGCGTCAGTGCATGTAAATCGTCCCATTTAGCACCAGGTTTAATCCTTTCCATTGCTTGGTTTTGCATGTCAAGAACGGTTTCGTAAACTTCACGATGTTCCGTAGTAAACTTGCCTGAAGTTGGGAAACATCTGGTGATATCACTTGTATATTGTCTCCATTCTGCACCTGCATCAATTAAGATGGAATGTTTACCTTTGATATCTTCTGAATTCTTGACGTAATGTAAAGTGCCGCATGCCGGTCCAGAACAACAAATGGGGTCATAGCCCAAAGAACGACCACCTTGACGGGTTGCATGGTATTCAAATTCAGCTTGTATTTGTAACTCGTTCAATTCGATGGGCAACGCGGACATAACGGCCAAATGGCTCTTGTCTGAAATCTGACAAGCTTTTCTGATGCTTTCAATTTCATACCAATCCTTAATTGCTCTAGTTTCATCCATAGCATAAAAGAAGTTAGGGTCTGAAGGAATCAGTGATCTTGCAATACTCTCATCATGAACATTGTCCAAATCGGTTGTAAAGATAGCGAAGTCTTGCAATTCTTTAAATTTTTTCCCCAGATCAGATATGTACAAGGCCTCATCAATGTCAAACACTCTCATTGCTTCATCCAAACTCAAAGGCATACCGCTCCATATGACATCTTCTTCATCGATGTTTGGCAAAAACAATGTCAGCTTATCTGTGCTACAGTTAAACAATATCGCCGAAGCAGGTATATCAACACCTGACAAATGATAAAAATATCTATTCTGTCTAAAATCTTTGTTGGTGTCACAATACTTGTTTCCCTCTAATTCTTCACCAGCAATAAAAAATGCTGTGGATATCTTTGATAGCTTCGGATTGCGATTTAACAACAAATCTTTAACCCTCAAGTTGTGTTCTTTCGCAGGATACTTATGATTTCTTATCTTGACCGGAATTTCATTTACGTTTGCTACCTCGCCCATTTCTTCCCCTTTTTCTTTACTGTAATAATACTTATCTTTGTACTCTGGCTGTAAAATTCCTCTTGTTCTTTGCCGTTCTCCACGTCTGAAATACTTCACCAAGCCAAAGAAAAACACCAGGGATCCGAAAACAACAAGAGAGATTGGTTCAAGGCACATCACTCCAACAACAGATCAGGTATACACCTATATTTCCCAGGTTTTCCTACAGCTCGACCTGGAAAAAAGATGACACAGTTTCTGAAGAATCGCCGTAGCGGAAAGTGTCAATTGAACCTCCCTCGCGTATAGTAAGCAATGCCAAAAAAAAAAAAACTGGAAAATCTTGATAAAAAAATGACGAAATAGGAAAAAAAATTGGCAGCAATCTAACCATGCTCTTCATGGTTCATCATTTAGTGGGCGTTAACCTAAAGCGCTGTTTATAATGGAGGTTGATAACAAAAGGAGACATTCAGAAGATGAGTTAAAACAGGAGGCAGTAAAAAAGATAAAGTCTCAGGAACCAAACTATGCCTATCTTGAGACTGTAGTAAGAGAAAAACTAGATTTCGATTCTGAGAAAATTTGCTGCATTACTCTGTCCCCTTTGAATGTATATTGTTGCCTCGTGTGTGGAAATTATTATCAGGGGAGACATGAAAAGAGTCCTGCTTTCATACATTCAATTGATGAAAACCATCACGTCTTCTTGAATTTGACAAGTTTGAAGTTTTACATGTTGCCGCAAAATGCCCAAATTTTACATGACGGCGAGGTTCAATTGTTGAACAGCATAAAATTTGCAGCTTATCCGACTTATTGTCCAAAAGATCTAGAAGATTTTCCGAGACAGTGTTTTGATTTGAGCAATCGCACATATCTGAATGGATTTATAGGGTTCACCAATGCGGCAACTTATGACTATGCGCATAGTGTATTGCTTTTGATATCGCACATGGTTCCAGTGCGGGACCACTTCCTATTGAATCATTTTGATAATCAAGGGGAATTTATCAAAAGGTTATCCATATGTGTAAAGAAAATTTGGTCCCCTAAACTATTCAAACATCATCTTTCCGTTGACGATTTTGTATCCTATTTGAAAGTTAGAGAAGGTTTAAATTTAAATCCTATAGACCCACGTCTCTTCCTTTTGTGGCTATTCAATAAAATTTGCTCGTCCTCGAACGAATTAAAGTCAATTTTAAACCATTCTTGTAAAGGCAAAGTAAAGATAGCAAAAGTTGAAAGTAAGCCTGAGGCCAGTGAGTCTGTTACAGGCAAAGTCATTGTCAAACCATTTTGGGTTCTGACTCTCGATTTGCCGGAATTTTCACCCTTTGAAGATGGCAACAGCGTTGATGATCTCCCACAAATAAATATCACTAAATTATTGACTAAATTTACTAAGTCAAGAAGCTCCTCTACTAGCACCGTTTTTGAACTAACGCGATTACCGCAGTTTTTAATATTTCATTTCAATAGGTTTGACCGTAACAGTGATCATCCTGTCAAAAATAGAAACCAAACGTTGGTGGAATTTTCCAGTGAACTTGAAATTTTGCACGTCAAGTATCGCTTAAAAGCAAATGTGGTCCATGTGGTCATTAAACAACCATCCACAGATGGAAACGCATTTAATGGTGATGAAAAAAGCCATTGGATTACTCAGCTGTATGATAACAAAAGTGAAAAATGGATAGAAATAGATGGCATAAATACGACAGAGAGAGAAGCCGAGCTTTTATTTCTGAAGGAAACGTTTATACAAGTATGGGAAAAGCAAGAGTGAAAGAAAAGAAAGTAAAAAAAAAAAATTGGCACTGGGACTACCAGTAGCCATTTCATTTTTACTGTTATTTAAGGAGCCTTTTCCCTCCTAACGCGTTTTCTCTTTCCCATTCATTCCATTAACTACTTCATTAGAATTTTTAGAAAAATACAATATAATATATATGTAGTGGGCTTTCTAGTTATTTAATGCATAATGACTTTATAAAATATGTTTATTTAATTGCCACTGAATTAACACCCGCCGTCAGCACAGAAACAATATTGTTCTCTAGTGTCTCATCTGCTGTTTCGGAAAGGTGCTTCTTTGGATCTTGCCTACCAACGTATCTTGTCTTAAGTTCTTCTTCGGTTAATTCCTTTTCCTCTTCTATTCTCTTAGAGTACTGTTCGGCTATCTTAACCATACTCTTTGTAGCAGCCAAATTTGATTCTTCTTTTTCTTCATAATCGTACATCTTAAGACCTGATTGCCACTGTTCTTTATGTAAGTTCATTAACATCTTGGTTTCCTTCGCGGTTTTATGATAATCAATATTTAAAGAATAGTAGTGTCTATTCAGACCGTGAATTAAGGCTTGAATGTTGGCCTTGTTCAATAAGCCTATGTTGGAGGTTGTTTGTCTAGGCTCTAAGTTATTTATCAATGCGCCCGTGTCAATCAATCTAAAAGCATCGATGACAACTTTTCCCTTAACGGATTGAATAGGGTCAACAACGACAGCAACAGCTCTGCTGTTTAGTTGTTCAAAAGATTTTTGAGTATTAACATCAACAGAAGATAGCCAACAGCCAAACCCTGGATGAGAGTGGTACCAGCCAACGACCATTTGGTCTCTGCCCGTTTGTTTTAACATGTCCATCATCTTCGCTTGGAAAACATCATCGACAGCCTCAACAGAAACTCCGGTACCCGATTGAGGCATCGCAAACACGTCCACAACGTTAACCGTATAATCATCGACAAACTCACCTAACATCAACCCCATGACTTCCATGGGAACACCAGCTCTACCATGCTTTAGCATCTTTAAAAGCGCAATCGAAGAAATATAAACAGTTTCTTTCGTATCGTCACGGCCGGTGTCCGCGGACCCCACCTTACTATTCATCATCAATCTCTGTAGTCGTTCCATTATGTCTCGTCTTTCTTGTTAAGTCCTCTTAACTGTGTTATCACCTGCTACTTTTCTTTCTCAATATTATTACTGGTCATAAACCGTTTCTTAGCTTAAAGGCTTTTCTTGTGAATTTGCCACCTTGGAGGTCCGAAATCATCAGCGACGTGCGTTTCAGTATAAACAAGGGGCCGTATTTATCATTTAGAAACAATTCGAGTCAAGGGTCCCAAGAGCTTATAACTGCCAGGAGTTGCGAGCTAAGTCTTCAATTAAGTCTATAAGGATGAGTGGAAATCAAATGGCTATGGGATCAGAACAACAACAGACCGTAGGGTCCCGAACGGTGAGTGTGGAAGAGGTTCCCGCAGTTTTGCAGCTTCGAGCAACTCAAGATCCTCCAAGAAGCCAGGAGGCAATGCCTACAAGGCACAATGTAAGATGGGAAGAAAATGTGATTGACAATGAAAACATGAATAAAAAAAAGACCAAGATATGCTGCATTTTTCATCCACAAAATGAGGATGAAGAAGAGTGCAACCATCATTCAGATGATGATGGATCCTCTTCTTCCGGATCCTCTTCTTCAGAATCTGAGAATGAGAAGGATCTTGACTTTAACGAACGTAGACAAAGAAGATTGGAAAGGCGCCATCGTAAACTTGAGAAAAAAAGGTCATATAGCCCCAATGCTTATGAACTCCAACCAGATTATTCTGAATACAGGCGAAAACAGCAGGAAAAGAAGGACTGAGGCTTTGTACAACGAAAGCCAAAATATTCGATGAAGCAGCAAAATGGCTTTTTATACTTTTACTAAGTATGCGCGCATACTGATATATAGATATAAACAAAAATATACAATATTTAAAAAAATCATAGAGAGACGTCTATATTAATTAAAGTGCTGTACGTTTCCCTTGGCATTCTGTATTGAATCATACCAGCATAAATCATACATTGTCTCGCAACATTTTTTAAGGAATCAATTTGTTGACCTTTTGTGGACGATTGAAACTTACTTTCGTTCAAGATATGAATCATGTTCGATATACAGCTTAGAGTGATAATCAACAAATTTGGAATATTTTTCACAATGTTGTCATCTAAATTAGAGAAATCTTGTGCTTTCTTTCTAGCAGATAGCTCGTCTGAGAAAGGAAGTAAATCCAATAACTCCATTTGGGATAGTGTTTCTTGCCATTGTTTATTGAAATATAGCTCCCTGATAGAGGAGATATTTAAGAGCAGCATACAAATTTCTTTGTTTTTAACATGAATCTGTCTCGATATACCAGCATTATCAAAATATATGGACGCCATCCTCCTAGCCAACAAGACAGGATTCGTCTCGCTATTGTCATCAGGTCCAACCAATGGTTGATCTAAATCTGACGCACTAAGTGTATCACTTAATAAACTATTGACGAGGGTAATAACTATGTCATATTCTTCAGCAAGCTGGTACAGTAATATACTATCATATATTCTGCCGTCTTCGTCTGCCCTTCTTGCTGCTTGTTCTGTAATTGTATGCAAAAACTCCTTTTCATCACGAACGTGTAATAAAGGTTGTCTTTCTTCGATCACCCCCGGAATTCTAGCTCCATCGCGTCCAATTTTACCCAAAAGAACAGTAAATTCCTTAGTTTCCAATACTAGCTCCCTCAACGCCTCATGGCATAACTCGACATCGGTAGGTCCTTCATTTAGAGTTATTAAAACCAAATATTCGACAGCAACTCTAGGATCTGAATACCTAAAGGACTTGGTATAATTAGCTAGTATGTTTGCGAACCTGATATCCCTTTTGGGTTTTTTGGTCAAGCGCGTTGAGCTATCAATCTTAAATAGCTTCAAGCTTGCTAGCCCTATTGCCAAATGCACCGCATCCATTTCACTAAATGCATAAGTATAGTCAATAGCCAATCCATAGAGCCCACTTAACAAAAGGGTCTGTAAGTAATAGTTTGAGAAGCGAGATGGTCCATACGATATTATTATATTCTGGAAGTCTTCTAAGGAATATCTTTCATAAACAGGATCATTCTCCGCGTCCTTTTCTTTGATCAACATGAGATGCATCCACAACCAATCTTCAATGCTTAAAGTAACTGCAGGAATGTTCTTTCTACTCAAGTCGCATCTTCCGATCAACTTGTAGACAGCTAGACGATAAGGATCACCATCTAGTGAACTTTTTATGTGTTGGTTGTATTCTGTATGAAGCTTGGTGGAATATTCCACTGGTAGGCCGTGGTCCTTTGAAGAAGCATATGCTTTGAAATAAGTAAGGAATGATTGTTCTACTTTTTTGATATTGGCCTTATTCTCCACTAGAACTTGCAATGCTTCCTTGATTAGACCTGCTCTTAAAAGATAAAATATTAAGGCCCATATTGGAACACCATTGATAACAGTTAAATTAGAAATCTTCCATGATTTGTCTGCTTTCTTCAACTTCGTATCAATGAATGACTTGATTTTATTGACATTTGTGGCCAATCCTTCATTCATGTTTTTCTTATATAAATTGTCGGTATATTGTAAAAACTGTTGCTCCAGGTACTGTTTCCCGACTTCAACAATATTAATATCCTTACTTTTCATCGATTCGAGAATCTTCCAGCTCTCTAGCAATTGAGCGTTTCTTGTTCCGTTCGCAGAAGATAATATTGAGATGAATTCGTTGGCTATATCAAAATTTCCATTTGCTTGTCTACTATTGTTAAATTGAAACACAATTCTGGCATAATTTTCAAACTTTTCCCTAAGGATATTATTTTCGTTGACATTCAATCTGGATTCGTTGCTATTTAAAATGTTATTGCCCTTATTACCCCAGCTTGGAAGCTTAGGGTCTAGAGAACTGATGGATTTTTTGTGATCTACAGTTTTCTTATCTTGTATAAGGATGCCAAAATTTTTCATGACTTCATTTTTATGCTGAGCCCAATCGAGATTTAAGTTATGATTAATAAAATTATCAAAATCTTTTGTAGCGCCATTTAAAAGCTGTTCGATAGACATCAAAATGTTTTCTTCCTTTTTAGTTCTTATATAGAATTCTAATTCCTCACTTTCAATTATTTTTGGTGGATTTGGTTCCAAAAATTGATTCGTCTGCAAGTCTTTGATGAAAGCATCAACATCTTCAAAGCTTAAGCCACTGTTAGCCAATAAATAGTGGGCTTTAGTATAGTCCTTGCTAGCTTTGTTCTTGCTTCTCAATTGAAAAACACGTCTTCTCAATTCATTAATGCTTACTTGAATTGAACCTAATTCAGAGGATGCTGATGGTAGATTGTCGGACGATTCCAAGAGTTCATTCAACTTTTTGTTGGCGCCTTTTGAGGTGCCAGAATGCAGCTTATTTCCGCGCAACGTCTCCAGCATATCGTTTACTTCTTTGTGACTTTTCTTCACAAGTGTTGTTAAGTTTTGAATTTTGATGAATTAATGCATTTGAAATCTTCTAGGAAGACGTGAGTGAGTTTTCAAAATTTGAAAAAAAATTCGGATATTTATTATTACCCGGTCTTCGATATAGAAGAGAAGTGATGAACAGTGTAGCATCAGCCATGACGATATTGACCGTTCTATAAAGCACAATCTTTACAAAGACTTTGCCTTCAGGATGTTATATATTATACAACAGACTTATCCGTATTTAGTTCAGTCAATCAAACTATTGAGCAAATGAGACTTTTTTTACCTTCCTTCCTTCAGTTTTACTTTCACTAGCTTTTGCTTCACTTTTCAACATATCACGTTTATTCTTTCTACGTATAGTCCTTGCGACAGAAGACTTCTTTTTAATCTCGTCTTTTTTTTCTTCTAGTTTATCTTGTTTAAGCGCTTCCTTTCTTTCAATTTCCTTTCTTTTCAATTCTCGTATTTCTTCTAATCTTCTAGCCTTCTCAAGCTTACTCTCAGCTATATCGTCGTACTTGTCACCAATAGTTGTTATTAAACGGTTTAAAGTCAGAGTGTCGTTATCAGCAATGAATTTCTTACCTTTCTTTCCCCTCCTTATTTTAACACCCGGAACGATAGCTCTATTGAGTGTTGGAATATTCAAGTCTTTCTCAGAATATTTCCCCTTCTTGTCCTTCTTCGCACCATAAAGTCTAGCCAAAGACTGTTCTTTTTTAACCTTGGTTTTAGAAGGCTTACGCTGGGCAGATTTTTCGGTAAGATGAGGAACATTCGCTAGTTGATTCCTAGCTTGTGAATCTTGAAACACCTCTGCTGCGACTTCTCTTCTCAGATTTTGTCTCTTAGAAGGTTTCTTTGGTGCCATCTTTCCTTAATTGTATAGATTTACAAATATCTAACCTTATAATTTTACCTCAATTAGATCTCTAATTTATGGTTTGCATTCGATCTTCTTTTTCAGTTTAAAAAAAAAACTTCACCTCATCGCCGTTACTTCAGGATTAAAAAACAACTAAAAAAAAACTAAAAAAAAAAAGTGGAGTACAAAAATAAGGTCAAAATACATAGTTAAAATTTTGCTTCTTGATAATGAGATGAGGTAGTTACAAGAGTTCTGCTTTCCTTCCCAAACAGTTTATTTTATAGTTGATCTCTATATCAAGTGTTGAGTAAGTAATCGAATGGAAATTACGTACTTTCAACGCAAGAGCAAGACAAAAGGAAGCTTACAACTGTCTTTTCGTGTCGCTCGTCCAATATCATCGTAAACGTGTGTAGAGCCTTGAATTCTAATTTCTAACCTTAGATTTTTTTTTGTTATTATAATACTACTTTCTAACTTTCAACCTATTTTATATCTTCGGAAAACAAAACCTATGTTTTCTTTAATTTCCTTTTCTACTTTTTATTTTTAGTTTATATATTTATATTAAAAAATTTAAATTATAATTATTTTTATAGCACGTGATGAAAAGAAATATAATCTCCTAAGGTTATATTATACAGGTTTATATATTATTTTACTTATTTTTGTTATTCTTTTTCTTGGAGTATTTAGCATTAACAACTTCGACAGGTTCCATAACGCTTCTATCCTCTAGTTTCACATAGGTACCGACTACTTTACCTCTTCCATCGCCCAAATTAATAATTGTCTTTGAGAAGTTGTTTGTATTTGCTGTGGGCAAAACATCTTTAAAAATATTGCATACTGCGGCCTTAAGTTCGTAGTGCAACGTCAATGCTTCAGTAGCTGTCGTGAATTTTATTGCCTTATAGTCATCTACAGTAGGTTCTTGCCAATCCATTTCAGGAAATTTACAATCATATAACAATAATGGTATATCATTTGCCATTTCGTAAACAGGCCTTTGAGGGGTTTTCTCAATATCAGTCAGACGCAAGACAATTTCCGGCACTTCAAGTGATTGACCAACTAAGAAAAGAATGGCCATCATGCAACGAACTTGGTGCCATAGGAATGCTGAACCAATGAGATCAAAACAATAGAAAGTTTCAGAAAGGGGAAGAATTTTTGAGCTTATTATTGTTCGTTTAAAATTGGTAATTTGTTTTGAGCCATCAAGCTTACAAAAATTCCTGAAGTCTCTCTCTCCAACAAAATATGATGCGGCTTTAGACATTTTTTCAATATTAAGGTTTTTTCCATTAAAGATGTACTTATAGTGCCGGTGAACACAGCTGAATCTTGCGTCAAAGTTAGGTGGCGGTCTGAGGCAGACAGCTGATATACGAATATCGTCGGGTAGTAATTGATTTAAAACGTGAACATAGGGTATTTCCCTGCTGTCGTTGGTCGGATCCCGCTGTTCCTCATCTGTTAAATTGGAACGGACTTCTAACGATATAACTTGGTTCATGGCGCTAACTCCCTTGTCTGTTCTGCCACATCTGCTAAATTTATAGTCTTGTAAAACCATCGAGGGAACAAGTTTACACTTATTCATGGCCTCCAAAATGGTACCCTCTACTGTAGGCAACGGTGTGTATTCTTTCTGAACAGCTAAGCCATTGTAATTCCATCCCAAATAGGCAAATCTCAAGGCGATGAACCTGGTATTATGTTTAGAAAAGTCAAACTTCTTCGGAGCCTTTTTCGCCTTGCTTCTCGTAACCTCTTCTTGCGAAATTTTGCGCTTTTTGTTATCCTCGATGTGCTGGAATTTTTCAGAATGTGGCTTATTTGCGTTTTCTAGTTCAGTGATCCTTCGTATTAGCTGCTCTTTGGACCAGTTTGCGTAAATGGAGTCCTTCTTACTAACAATAGCATTGGTACCTGTTGAAATCGCTTTCATTTTCCCAACTAGCCTTCTAATGAAATTACTCATTCAAGGGAGGTTATAGTAGGGCAGTAAAGATTGCATGTGGGCACCTCGAGACAATACTATATTATTCTTTATTTTGAGCCGGCTTTTCGCTTTCAAAAATTTTTCACTGAAAAACAAAGTGAGCTTTTCAAGATGAGCTGAGCCCATTGATTTGAGGTGTAGTAAGATAATATTAAAAGCTCAGCAGCAATAAAAACAATGTCAAAGTCATTGGAATGGGATAATCTCGGGTTTTCTTTACTTCCCTGGATAAGGACAGGACTCGATGTTATGGGTTTTGAGACCATGACTCCAGTCCAAGCATCGACAATTCCCATGCTTGCTGGCAACAAGGATGTAGTAGTTGATTCTGTAACAGGCTCAGGTAAGACCGCTGCATTTGTTATACCTGTACTAGAAAAAGTTGTAAAGGAAGAAGCGAATACATCAAAATTCAAGAAAGCACACTTCCACTCGTTAATTATTGCTCCAACAAGAGAATTGTCACGCCAAATTGAGTCTGTCGTTCTATCATTTCTGGAACATTATCCTTCCGACTTGTTCCCTATTAAATGTCAGCTCCTGGTTGGTACTAATGAAGCCACAGTTAGAGATGATGTAAGTAATTTTCTGCGGAATAGACCGCAGATTCTGATTGGAACACCTGGTAGAGTTTTGGACTTTTTACAAATGCCAGCAGTAAAGACGTCAGCATGCAGTATGGTAGTTATGGATGAAGCAGACAGATTGTTGGATATAAGTTTTATTAAGGATACCGAAAAAATTCTGAGGCTATTGCCTAAACAAAGAAGGACGGGTTTATTTTCTGCAACTATGCGTAGCGCCGGATCAGATATCTTTAAGACAGGGCTTAGAAATCCTGTCAGGATTACCGTTAACTCTAAGAACCAGGCGCCCTCCTCTTTGAAATTAAATTACTGTGTCGTAAATCCTGCCGAAAAACTACAACTTTTGGTTAGCATTTTGAATAACTACAAATTCAAGAAATGTATTGTATATTTTCCAACATGTGTGTCAGTCTCCTACTTCTACTCATTTATCCAGTATTTGGGAAAGAGGAATATTCTCGTGAATGAAGTAGAAGTATTTTCCTTGCATGGAAAACTTCAAACATCGGCAAGGACAAAAACTCTAACAGCTTTTACTGATTCGCTAAGTAATTCTGTTTTATTCACAACAGATGTGGCTGCTAGAGGTATTGACATACCCGACGTTGATCTCGTCATCCAGCTTGATCCTCCCTACCAATACTGATATGTTCATGCATAGATGTGGTAGAACTGGTAGAGCAAATAGAGTGGGTAAAGCAATCACGTTTCTTAATGAAGGCAGAGAAGAGGATTTTATTCCTTTCATGCAAGTTAAAAATGTGGAACTTGAAGAACTTGATTTGGAAGTAAAGGGCATAACAACAAACTTTTACGAGGACTTTAGAAATTGGATACTAGAAGATAGGGATAGATTTGATAAAGGTGTTAAAGCATATGTTGCCTTTATTAAATACTACTCAAATCATTCCGCAACTTCAATTTTTAGGCTTCAATCTTTAGATTATGTTGGTATTGCGAAATTGTATGGTCTTTTCCGTCTACCTAGAATGCCTGAGATAACAAAGTACTTAGCCACCGAAAAACAAGAAGGGATTTTCCCAGGGAATTGGTTGGTCGATCCCCCAGTTAATATGGATGAATATAAATACAAGGACAAAAAACGTGAAAAGGAGAGACAAGAAACATTAAAAAATATAAGCCTGATTAATGATAAAAAGAAGCTGAAAAGTGAGTTGAAGAAGAAGAATTTAGCGTGGTCAGATAAAACATTGACGAAAGAACGGAAACTCGAGAGAAAGGAAAAGATGAGTTTAAAAAGGAAGGCTATAGAGGAAGAATTGAAAGCAGAAGAGCTCGATGAAAATGCTGAAGAAGAGCGTATTAAAGAGGATTGGAAAGAAATCGTTTTGCAGAATAAACGGAAGAAAGTTTCCAGCAAAGCTATCCAAGGCAATTTTGACGACTTATAATTATGGAAAAAAAGTTACATTGTTCGTGGAATCACTCAACAGTCTTAACCAATGGATGATCTTGTAGCATCATAGTGAGTAAGTAGATTATTTGTGTATGCATACTTAATTTAAAATATTCTAAAACCATTATACTCCATCTTAAAGTATAATATATTATCTCTTGTTCAGCATGTACTTGTAACAGGAAAAGGATATTATGTTCAGAAATAATCAAACAGCCTTAATACTGACATCAGGCAGTCGACAGGAATAACTTCAAACTTGAGAAATGGGTGAATGTTGAGATAATTGTTGGGATTCCATTGTTGATAAAGGCTATAATATTAGGTATACAGAATATACTAGAAGTTCTCCTCGAGGGTCTAGGAATCCCCATAATGGAATCTATATTTCTATATGCCAATATTACGATTATTCCTCATTCCGTTTTATATGTTGCATTATCCTATTACATTATCAATCCTTGCACTTCAGCTTCCTCTAACTTCGATGACAGCTTCTCATAACTTGTGTCATCATCTTTACACCGTATATGATAATATATTGATAATATATAACTATTAGTTGATAGACGATAGTGGATTTTTATTCCAACATCATCATCTAACACTGTATATGATAATATATTGAATAACTATTAGTTGATAGATGATAGTGGATTTTTATTCCAGAGGTTTGCGATGCCTTTGAGAAATCAGTATTGTTTTGGTATGGGATGACATTGTTTTACGGGGTCTATTCCGTTTTAAGAGTTGCAGAACTCAAAAATGACTGACTCCATGGCCAAGTTGGTTAAGGCGTGCGACTGTTAATCGCAAGATCGTGAGTTCAACCCTCACTGGGGTCGTTTTTTTATTCAAAATCAGTTTCTAAGATTTAGATTTTTTTTGTATCATATCTTTTTCCATACTGAAATCGATTAAAGTTTTTATGTGTTGCATCTGTATGAGAGCAAAATCTTATTTAGTCTCCTCTTTTCTGCTATGAACCAGTTTATTATTTTTTTTTTAATTCGCGTCTTCATTTCCTTTTCAAATTCCGAACGTACAGCTTTCATACATATAAGGCATCAACGAGGAATAGCAAAAGAGCAGTTGGATTTTACTTAAAGTGAAACATATAAAAATAACTAGTTATAGCATTGAAATCTGTAGCTGATCAACGCAAACTATATGCAATGAGTGAATCTAATCTATCTAGTTTTATCAGTACAAATTATTTCAATTTAAGGTCGGCGGCTAATTCTTCAAACTCTATTTCGAAGCCAAGTACGAAAAAGAGTATCAGGAACCAAAAATCGCCAACTAACATAAGTAGTTGGGCTCTCAAAAAGAAAACGCTACAAATAGCAGAGACAACATGGGAAAACAATGAAAAAGATTCAACACATAGCCATTACTTAATGACTGGATCAATGGCCTCTAGGACCGCAACCTCCTTAAGTCGATACAGCACCAACGCTTCACTCCTCGGTCCTAGTATTGACTGTGTTCTTTGTTGCATATACGAAGTGCCAAGAGACATAAGTACGCGGATTGGGTTATGTATTATCAACTGTAACACGGGACAGATGTATCTTTCAGATTTCATGGATTCACAAATTTACATTCGTGTAGTTCATAAACTCCAAATTTACCAACCTACGGAAATACTGATTCCAAGCAGTTCTCTAGCTCCAACAGTATCAAAATTAGCGACAATGATAAAATTTAATGTGGCCGAGACAGTTAAAATTGAAGAGGGTTCACGAAAGTGCTTCAATAGCCAAGATGGACTGGCGGCGATTACAAAGTATTTAATGGATGATACAAAAAAGGACTTGAAAATCGAGGAGATTATAGATAAAACGTTTGCTCTTTGTGCTGCATCTGCTGCGATAAGCTACATGGAAGAGATTATATCCAAAAGCAGCCGAAATTTGAATGCGTTTCGAAAACTACGTATACAGTTTGAAGGGACAGAAAATACAATGCTGATTGATTCTAAAACCGTCAGAGGTTTAGAACTTGTAGAAAATAAATTGGATAAGAATGGCATATCACTATGGAAGTTCTTGGATACAACGTCCACTAAAATGGGACAAAGATCACTTCGGAACAGTATACTGCAGCCATTAACTGATAGGGGCAGTATCGAAATGAGACTAGAGGCCCTAGAAGAATTGAAAGCCAATGATGACCTTCTACAAAAATTAAGGCTAGAAATGAAATCATTGCCTGATCTAGATAAGTTATTTTCAAGGCTATTGTGCATTAATCATTCTGCAATAAAACCTGACCAAAGAATTAATTACGTTTTGTTGCTAAAGGAAACTTTACAAAGCGTGAAGTCATTGAAAGACGCACTTAATGATCAGTTAATTCAAAGCCGTTTAATTAGCGAGACCAAAAAAATATTCAATAATGACGCAATTATGGAAATTGAAAAATTAATTAATAGTTGTATAAATGAAGACTGTGTTTGGGCATCCTCAGCTATACAACTACTTAACCAACGTTCATATGCTGTGAAAAGTGATTCCAATGGGCTTTTGGATGTTTCTAGACAAATCTACAAAGAGGTAAAAGAGGAATTTTTTCGTGAGGTAGAAGATCTTACCGCTAAAAACAAAATCAATTTAGATCATAATTACGATTCTGCACGAGGCTTTTATCTCAGAATAAAAAGACAGGAATTTACCGATGACGTCGCTACACTTCCAGACGTATTCATTTCAAGAACAATAAAAAAAAATTATATTGAATGTACAACCCTAAATATAATAAAAAAAAATGCGAGGTTGAAGGAAGTTATGGAAGAGATTTTACTTTTAAGTGAAGAGACAGTTGATGAACTGCTCGATAAAATTGCAACTCATATTTCTGAACTATTTATGATTGCAGAAGCAGTGGCTATCCTGGATTTGGTTTGTTCATTCACATATAATTTGAAAGAAAATAATTACACAATACCGATTTTTACAAACAATTTACTAATTCGAGATTCAAGACACCCACTACTTGAAAAGGTACTAAAAAATTTTGTCCCTAACACCATATCAAGTACAAAACATAGCTCCAGCTTACAAATCATAACCGGATGCAACATGAGTGGAAAATCTGTTTATTTAAAACAAGTTGCCCTTATTTGCATAATGGCCCAAATGGGATCAGGTATACCGGCACTTTATGGGTCTTTTCCTGTTTTTAAACGTCTACATGCAAGAGTCTGCAATGACAGTATGGAATTAACCTCATCAAATTTTGGTTTTGAAATGAAAGAAATGGCTTACTTTTTAGATGACATAAATACAGAAACACTGTTAATTTTAGATGAACTTGGTCGTGGTTCAAGCATCGCTGATGGGTTTTGTGTGTCTTTGGCAGTAACTGAACATTTACTTCGAACGGAGGCAACGGTATTTCTTTCTACACACTTCCAGGACATTCCTAAAATAATGTCTAAGAAGCCAGCAGTTTCCCATCTTCATATGGATGCAGTCCTTCTCAATGACAATTCTGTCAAAATGAATTATCAGTTGACCCAGAAATCTGTCGCAATAGAGAATAGTGGAATAAGGGTGGTAAAAAAAATATTCAACCCGGATATTATTGCAGAAGCGTACAATATCCATTCGCTTTTGAAAATTGCAAAAGCAAGGACTGAAAACGAAGATTCAAATAGCGTTGTTGATCAAAAGACCATAAACCAAATGAAGAGAATACACAATCTTGTAGCGATATTGAAAGAATGTGCAGGAAATGAAAAAGAGCCCTTAACTTTAGTGAAATTAAAAGAAATAAACTCCGACTTCATCGAAAATTTTGAAGAATAATTTGGCTTTTCCGCTTAGCTTAAAACTATAATCCATTATTTCTGTACAGAGTTATCAAAAACCGGAGAAAATGATGTTTATGTAAATGCATTGATATTTATGAATGATTTAAAACTTCCCCTTAAATGTGATTTCTAAAAGTAAGCAATTGTTAGCAGATGATAATTTTTTGCTACACATTACAAACATAAAAACACATGGTTTCAGTAGATAGAGTACATATTCTAATCACTGCTTGGCCCCATTAACTTGAATAGATAATTTTGAAGTGGCCTTAATACTTCTGGTATTCTTTCAGGAACTTCTAAATTCTGTATTTGCAACTCTTGACGAGACTTTGCTGCATTTCTAAACGCCATAACAAAATTAACCACTAAAGTGACAAATAAAACTATAGCAACCAAAACTGGACCAAGTGGTGCATCTAGATGTTGACCGCTTCTTTGTTGAATAATATCAACTCTTTTCATATAAATGGAATAGGACCATAAAGCACAGAATATCGTTAGACCAAAATATACGTATGCCATGTAGTTAGCCAAAGTGGGGTATTCGGCTTTCTTCACAGAATTATAAATTGAGAACGTCAAAACACTCAATAAACTGGTGACACTTAACCATCTGTTAAATGTACGTTCGTTGGCAAGCCAAACCTTTGCCTCCACGTTTACAGGACCAGCATTTTTTAACAAATTTAATGGTTTTTTCACACCAGGTGGCAATTCAATTTCTTCTTCTTCAGAATCCACCCCCATTAACTTTGGCTCTCTACCGGCCAAAATTCTCAAGAAAGTGGCCTTGGGTTTTCTTCTCCGAACTTTCTTTGATCTTTTCGAATGAGGTTCTTGCTCAGTTTCCTCATCGGATGAACCGTCTGCCTCCAAATCACCTTGAGAGGTAATACGCTCATTTTCCTCTTGAGATACCGGTACTGCTGCTTGATGTTGAGGCTCTTTTAAGTTGGAAAGCCTTCTCATTCCATCAATTTTCTTTTGTATCTCTTTTTGTTTCAACAGTTTTTTCTTTTCCTCCTCATATGCTTGCTTAGGATCCTGTCTAATATCTGTTTCCAAATCTGGTAACCAAAATGGTAAGATATCTAATTTTTCATCATCTCCATACAATGATGCCACACCTTGCACAAAGATAGAAAACTTTGGAATTTCTTTGACCAAATGAGAATTTGTCAAATCGTTCAGCCATTGACCATGCTTTTTAGGCAGTTTTACATTAGAAATCATAGAACTGGCAGACATCGAAGAATCCAATGAACTTTTCACTTTAATTTCCATTACTGAATAAGGAAACTTAGCATACTCGCCTCCTCTCAGGAATTTCAAGGGATTTGCAACATTGGCATCAATATCAGTTCTATGCCAGGTATTAGGGTCTCTAATTGGACGCTCTCTGTCGAATGAATCCTCCTTGATGAATACAATATTAGAGTCAATGGTTACTCTTATCTTGTCATCGCCGGGAATCTGGAAAGCAGTTCTGGTGTAAACAGTTCTAAAAACTGGTTGCAATTCATTCTTGATAATAAAGTTTTGAATCTCAGAGAAATCTTCTCCTAACCTTTCCAGGTCTCTCCCTGCCGTACCACTTTCTTTTAACTTTTTCAAAGTTTGTTCTTTAAATTTCTTATCACCTTCGAAAATAAACCCGTTAATGAATTTTTGTTTCAATTGCAATTTAGTTAGATCAAATTCAGACTTCCCAGTGGCTTCGTCTTCAATAAGAGTTTTCTTTTCCAAGAAAATATCCGGCTTATCAGATAACTGGCCAGTCCACCTTAATCTTAAAGTAGGTGCTGAATTTAACTTTAATAACTTGTCGTTATATAATTCAAAATGTTCATTGTCAAAATATAGCGTGTTGATTAATGGATCGAAGGAGCGCGCTCCCAAGCCATGTTCTACGCTACTAGTGGAGCTCGAACTACCCACAATTTCATCATTATTCGATATATCTGATTCGAATCTATTGACCAGGTCATCGTTTTCGGAGGGAACATTGGCGTAGACCAACACGGGAAGATGTCTCAAGATTCTTGTTTTGACCTCCATTAAGTTGTCATTATGAACCCAAAATTTAAAGCTTCTGAAATTCATGTCTATGTCATTGCTGACAATGCTAGAAAACTTAGAAGCGCTGGCTAAGGGTTCAGATGCAGTGTTAAAATTACTTCTCAAAATGTTGTACAAAAATGAAATACGATACAACAATGGGGAATATTCTTCCGAATGGGAAGGCAATTCCTTTAATCTAACTTCCAACAAAGATTTAACAGATGGATACTTTGGATATAGCTTGTCATGTTTCTTAACAATCTTAGCAAACCCAGTAAAGTTCAATCTCTTAAAATTGTCTAATTCGGTAGACTCGCTTAACAGTTCCTCCAATACACGTTGGAATGCATCAGCGTCCAAGGCCTTTATGGCTGCTTCCGTATCTGTTTGTTTCTCCAGATGGGACAATCTCTCCATCAAGTTATTGTACTTTTTTAGTTGAAAACCATAGACTTTTTCAAGTTCCTTATCCAACTCTTCCACAAACTTGGATTCATCCGAATCGTCCCAGCGTGCTTTCTTATCGTTACTTCCATCCTTCACGCTATCTTCCTTCAGGAATTTTTTCAAGCCCTCATAATTAATATAAGAACCCTTCCAAGGAGGATAAACCTCATTAGCCAACTTCACTCCAAACAGCATGTCAAAAAAGTGTCGTTATGTTGAGGTGTAGTCGTTCTTTCTACTTTTTTTTCTAAACTCTTTTCGTCTATTTTATCTGTTTATACCTATGCCTCTTTCCCAGTAATTCGCTTCCGATAGAAAAGATAAGACGAAGAGAGCCTGCCTTTTTTGAGGTCATAATGGGATGGAAAAAAGTTGGCAAGAAGAAAGAAATGACTCTTAATGGGTAAGATACCAATTGCTTAAACACTCCATAAAGCGAATTTCGCAGTCAGTATCTTTCTGGAAGTGCTATACCGCAGTGCGGATTCATTTCCAAGCAGCACGTGGGTTTTTTTTTCGAATTGAGTGATTATGCAACCATACAGGAACCTTACATAAGCGCAAGTAGTTGAATAGTGGATTCAAGAAGCAAAACTTTACTACCGGTAAAAACATTAGAACGAAATAAAAGTGCTGAATCTTAAAAGTAAAATATATACTTGGATAAGAATTCCCAGGGAAACTGGGTACCTCGTTTTCCTGTTGCACTATTTTTTTAGATTCTTTCTTGATTTTTTACCAATCGCCTGATGAAAATACCTTCCAGAGCAGAGAACAACAGTAGAAGTATGCTGAAAAAGTTAGTATGAGAAGTTTGAATTGTTTAGATAATATAAAAGTGACATCTAATATGACTAATATAAAAATAGTAAGTATGGTAATCAAAAAAAGATACAAACAATGTATATATATAAAGGAAAAATAACCTGCGAATATTGAGAAAAAGGGAAAAAAGAATCAAGCGATTTATAGCTCTAATTCCAGTTCACGATTAATTCTCAAAGAAGCAAGAATCTTCTTTTCTTCAACAGCAATTTGGTTTAGAACTGTTTCCGCTCCCACTATTGATGCTAATATTGCCCTCTTTACCGTTACCGACGCCAACAAGCTTGTTACTGTCGATTTTTTCTTGGATTAACTTCGCCAAGGTGAAAAAAATCTCGTTGACATTGTCATCGTTCTTAGCACTGGACTCGATGAATGGTATACCCAGCTCCTTAGCCAAGGCTTCACCTTGATCAGCTGTTACCACTCTCGTCTCCATATCGCTCTTGTTACCAACCAACAGTAGCTGTGCTTCATCGTTCGCATGCTCATTAACGGTTTTAAACCATTGCTTGATATTAGTAAATGTTCTCTCGTCTGTCACATCATATACAAGAATGATACCCATAGCACCACGATAATACGCTGTGGTGATTGTCCGGAAACGTTCTTGACCAGCGGTATCCCAAAGTTGCAGCTTTACCTTCTTACCGTTGATATCGACAGTCTTTATTTTGAAATCAATACCAATGGTGGTGATAAATGACGGGTTAAATTTGTCTTCAACAAAACGAACCAATAAACATGATTTCCCAACACCAGAATCACCAATCAATAAAATTTTCATAATAGAGTCATAGCTCTTTCCATTACCGGATGAAGCAGAAACAGTTCTCAAGCCTGACATGTTTATCTTGTTATGTTTATATTCTTTCTGGTGAACGATACGCCCTCGTGTATATACAGTATGTCTACTTTTTCTCCTTTTCTTATTCTTCCAAAAAAAAAAGTTCCTAGTTTATTTTCTTGGAATTGCAATAGGTTGGAATAATAGATCACTAAAAGACAAGCTATAGTGGGTAATTCAAGTTTCCAGCTTCCCTAGAGGTAGAATGCTTTGTTTGGTATAACGTTTCCCTGCCGTTGATCATTCTCAGTGGTGAACTTCCAGTTTTCCTCAAATTTGATTTATTACCCGGCACGCAGCCGTGATCATAGTTACACTAACAACTTACTTTTAGAGTAAAACTAATCAGCAGATAGCTCCAGCTATTTGTTTAGGGTGTACATATATGTCTAGATATGTGCTTAATATCCTATACTAATATGAATCAGGCATAGTAACTTCTCCATAGGACACCCTCCAGGTCTTCCAGTTCCTCCGCATTGAAAGATGCTCTATCGAACTTCCAAGTGTCGGCCCTCACCTTCTTGAATTCACTAATAGTATTTTTGGCAGCTTGTCCAGTCATACCACTAGTCCTGGCCCACGAGGATAAGTTGCTTAGTTGCTTGGGTATCCATGGCGGTAGGGGAAAAACATAGGGGAACGCTGATATAATAGCTCCCAAACCCAAAACGTTACCATGAATCTTGATATCCGTTTTGGATAACTTTTGTCTTTCTTTCGACGTGTATTTGTTGACGTCGAGACCCTTTGCAAATCTCTCGATTAAACTCAACAACGGCTGTTCTTCTTTCCAGTTATGGACGATATCAGACAAAATGGATGCCGCACGAACTCTCACCTCTACAAACTGTTCGTTATACAAATTGCTGACGACAAATTCCAAAATTTTGTTCTTTTCTTCCTCAGTAAGTTGAAGCAGTTCCGCTGATAAAAAGTGTTGGATGAAAGCTAGCTGTAGTTTCGTTTGGTTTGAAGATAGTGCTACATTTGACGAACAAACATAGCCAACAATGGCGGCAACATGGTTCTTTCTGATCGGCATATAGCCCAAGCCGGCATACAATCGAACAGGATCTAAACTGGCAAGAGCACAAACATCTTTATGTTTCACTAATCCGATCAGAAATGGTAAAACATAATCGACTAAATATGGAACTAACAAAACTTTATTAGGCCCTCTCGCCATTTCTTTGATCCAGTAAAATATTGTGGATGTCCTGTAAAAATAGTCTGTCTTAATAAATTGTTGAGGATTCAAGCCGACAACGGAATATTCCAGATTTTTAATGATCTCAAACTGCTTCTTAATATAGGCATCCACCTTTTCTGGGACGCTTTTTAATGGTAACCCTAATCCATCTGGATCATTCCGTTCTGCTTCTAATAATGTGGTTGGATCTGAAATTGACGGATTACTTTGATTTTGAACTAAGGTCGTCAATAGTTTAGCGACAGCCTGGCGAACCTGATCGTATGGGTGATCAAATACCAACTCATCAAATAGCTTATCAACATCTGGGGCTCTAAACTCCATGCTCATCAAGATACTTCTTAGCATGTAAATTTTGGAGGTTTGATGTGTGGCTGCATCGGATTCACGGTCAAACATGCCATCGGCGTTGATAAAATGGCAAAAAAAAGTTTTAGACCTTCTTAAATCAACGACTGCAGGCAACCACCATGCCAAGGTGCTCCAAATTTCAAATGCGTCATGGTTCAACTCATAATCTAAACATTTGGCTAGGAAGTTTTCGATAAAAGCGTCACGTTTGTCCAAGTCAGAGACTGACATAAACTTACTCCCGCAAACTAAGCCAGCCACTATCTCGACAGACATGATCATCGAAGCCTTATCGTCTTTGTTATAGTAGGATTCACATAGCTCAAAGAGATCCGACATATTCAGTTCGCAGAAACCAGATGATATCAAAAGGATTACTAAAGAGAAAAATGACACGTTACCACTACTAAAAACACCCCTAGTTTCATTATCTTGGACTAAATTCATTGTAACATCTCTCAGGAATTCTCTTGTCAATAGATGACCAGCTGTCTTGAGGACTTCCAGTTCATTCTCACATAAATTGAGCTTTAAAGCTTTCGGCGACATGACGTACATAAGCCTTCCCCAACATAGCCACCCTACATACGCCCTCGAATCGATAAAATACTTGGGGTTATCAAAGTTATTCATTTCTTCAGTAAACGTTTTAGGGAAGCTTGTGGTCGAAGTGTCCAGTATTTCCACAAATGATGGATTGAATTCATTCTTATAGGCCCTGGTGATGTCATATTCATAGTCAGAGAGAGATATTATCTTGTTGCACGTCGACAACAATGACTTTACAACCAAATGTATGATTTCGGGATGTTTTGTGGAGATTTGAGAGATTATTGAAAATACTGCTCTTTTATCGGGTTTGCTTTCGAGGTTCGATTGGATTTGTGTAACAAAACGTAAAATGAACATTCTTATCTTCCACCCCATATCTTTTTCATTATCTAATTTGTCTAAAAGTTTGTTCTGCAAATCCACTAACAGAGAGAGGTAGTACTCACGCTTTTTCTTTTTGGCAAGCTTTACCGCTTCAACTTGCAAATTAATGGTACCATCAGGAGGTGCTAAAGGTAAGAAAGCTTGATCGGAAATGACACATACACTAGAAGGAATCTTGATCCCAATCACTATGTCAGTTAAGATCTTATCTGCATACATACCAATCTCTAATTCATTCACACGACAACATTCAATAAGCAGAAATATCAATCTGCCGATGTCTTTATAATCCGTCATAAGCTTCCTATGGATTTTCTTAATTAACAAAACATTTAAAATAACTTGGATTTTCATATAATCATGATCCTTAATCGCTTTCTCTAATGATGGAATAATTTTATTGATGACTACGCTATATGACCCAACTAATTGTTTCATACAGTGTACCAAAGTTCCCTGTGCTGGTTTATAAATATCAGGATAAAGGGATGTCGCTAACTGTATGATGTCAACTAACAATAGGTTTTCCAGCTTGGAAGCTTTTCTATTTGTTGAATGTAATAGAACTCTACTCTGGTGCAAACTGTTTGCTCTGATTGCAAAATTGGTTCTCGTGAAGGGCTCATTTACGTGTGAGAGAGATTGAACGTTTTCTAGGAAATCAACGTCAATGAAGGCATTTGGGTCTTCATTGAAGACCGTTTCTTGTCCCAGATCTGTGAACCAAACTTTCAATCCGTGCAATAGAATTTGGAACATGTTGGTGTTGTTTTCGAAGTTTGTAGATAAAAAAACATAGAGTTTGTGAAAGAAATGTCCAATGCGCGCTCTAACTCTGTGGACTTGTAAATATTGTGGGTTTTGTAACTTCTCCTCAGTGGTATTTCCGAAGTAATAATTACAGGTGTAAATATCTAAATCCCTGAAAGCTAGATCCGAACTCATAGCTGAATTGTCCGTGCCATGCGTCCCCGCGATAGGGGTATTTACACCAGATGGCATCTCAGACACTACTTCTTCATCAACAATTAATTCATCCGGAAACTCATCTTTTAACTGCACAACATCGGAAACTCCTGCATTCAGCCCTGCTTCAATGTCCTTACTCTCAATATAGTCTTCATCATCCTTGCCAGAACGAATTTGTTCAATATCAATATCCAGTTCTTGAGGGTCACAATTATTTTCGCGTATATTCTTTAATAAAATCAGTTTCTCTCTGTATGATAAGTTTGATTGCGTCCTATATTTGTTAAAATCTGGATCAAAAAGTAAACTTGACCCGGAAAGCGTATGTGTCATAACTAAAACATATTTTTGTATCATATCGCCATATTCGGAATCATGTCTTGGAGCTTTCATCAGTTCTTCTACGTTGTTAATACAGTATTCGGAAAGGCTTTCTAGAATGCTTATGGATAAAGTTATCTCGTCACTAGAAGGTACGTGCCACTGAAAACTCAAATGCTGTTTATCAAATCTTCGAGGATCGAACTGTAGTCCTCCCCATCTGTCTTTTTCCGGAATCTTAGAGTCCTCTGGGAATAGACGACAATCAGTTATTTCGGTTGTACATAGAGTTGCTAAAGCACTGTGAATAACAATAGATGTGATAACATCCAATGGCGGGTTAGTGACGTTGTCGTATAAATATTTCATGAATGTTATCAACTCATCGCTATACTCCAATAGAGATTCATGACATTGCCTTAAGACATCATTTAGTGCAGTTAAGTATAAAACTAACTTAACATCCCTCTGTTGAATCTCTGAAGTACTTCTTACAGACCCGGCGCCTCTTTTGATTTGTTCTTTGATATGGAATAAAAGAGTTCTGACCAACTCTTTACTCAAACCATTATTCCTTCTTACTAAAGCCGCTAGTGGGATAGTAACTAATTCATAGTTTGGATCCTTTTCCTTGAAGGAGTCATTACTCCAGAAGTTTCTCTGTAATAAAGAAGCAAAATAATTAAATATTTTATCGTCCATAGACTCTTGTAAAATCATAGTTGTTTGGTTTATTTTAGTAACCAAAGAGTCCTCTAAGTCTACATCAACCAATTGGAAAATTTTTTCTACGTATACTTTTAGCATACTTTGAAAAACTGTAGTGGAAGCTTTGAAAGCGTTATTTAACAGTTCATCATCAACTCGGAAGGTCTTTGAATTTTCGCCACACTTAATATGATAAAAATGTTGTTGAACTAAAGGAAGAGTATCCGATTCAAACGATATATAATCGTCCTCCCCAGTGAGGTCTTGGATAGGAATGAAAGCGGCTATAGATACAATACCGTTGATGAGGTTGCTTGTCAAATTAGTATCGTTCATATCAAGTTTGGAGACCAGCATCGAAAGGACGTTTGTTATGTGCACGCGATATAGCTTATCCATCACAATAAACCGAATTACTCTTGTAAATTGTTTCAAAGAGGAAATGATTCTGTGTCTCGAATTGATAAATTGGTCAGCCAGCGTATCGTACAAATCTATCAGTATTTTGTCATAAATTAAATATGCATTTGAAGGATCCAGCTCTAACAGATATGCGAAACAAGAGATGTAATAGTTCGCAATATCAGGATTTTTATTCTGTGAACCCAGACTGATAATATTTAAGAATATTTCAACTATCTCTTCGTGACAAAAAGAAGTTAAACATATCCCATTTGTGACGCCCCTAGCACAAATATCTTCTTCATATTTGACCCTTCCGTGGTAAGACTTTATAAATGCATGAACGAATTTAGCATTTGGCTTGGTCCAAAACCCATTATTAGAGGGATGGATAAATGTTTCGATTGCTTTGGCTAAACTTACAAGTTTTTCAAAAAACCTATCTTTTTTTGATCCGTTTATAGCATAAACAAAAGGCTTCACTGTGCGGGAATACGAATGTATTTGACCGTCTGTTCTAAGATGCCCTTGTAACCTATTGAACATAAAAGTCATTTGATCATCAGTAAAAATCCCGAATTCTCCAAACTCCACTCCAACTACATCCTTTTCATGCTCGCTACTCAAAATCTTATTATGAACGTCTTTGGAAATTGACCCAACAAAATCATACATGTGAGTGTCGATGGCCACGTTTGCGCTGACTGAGCTCCAGATGCTATAGCAAAACGGGAAATAATCGATGATCTTAGAATGGATATGATAATGATAGGGAACAACGGATGTAACGATAGGCATGACAGCCATCATAGTAGATGGTGCAAGACTAGACAACAGAAAATTCATCGTATCAACTAACAAACTTTCCTTTGACTTATCGAAAAATGGTTTTGCATTATGTGCATGCTTCAAAAGTAATCTAAATAACTGTAAATCTTCCTTTGATGATAATTCATAACGAGCATAGTCGGGATCTGGATAAGGTAGAAATTCGCACAGGAAATTGAGCATGATTTGATGATCTAGCAAAAGACCTTGTTTTTGCAACAGTTCAGTGAAATTTGTCCTATCATCGTCAAGGCTTACTAATCTTTCGAACATATCGACATGCATTTGTCTATACACCTTTTGGCCCTGAACAAGAGACAAATAATAATAAACTGTCGCTAGCGACTTTCTTAGAGCTACTGGAAAATCAAAATGTAGACAATTTTTGAGCTCATTAGTCCAATGGTTTACATTCACAATAGTAGCTGATTTAGCTGTGATTTTTCCGGTAGCATTAAAGTCGGGGCCTGCTAAGTCGAAGTATTCATCCAATTCGTCCTCCAGGCCTTCCGCATCGTCATAATCAGCAATATCGTTACCAAGTAAGTCATTCTCCGCTGTGTTGTTAGATAACCTGAAAAGATCGGTTTTAAGAGCTAAATCATCCACTTCTTTCTTTAAATCAGCCAGATCTTTACTGGAAATAGAAATCAAACCTTGTATATCTAATGAGCTGATCGCAATATAAAGATTAACTAAGACATGGCACAAGTATTTCGCTTGATCTTCATGACTTTCAGTCTTATATGGTAAGAACTCTTCAATAGGAAATTCAGGCCTCACTGATCTGCTGAACCAGCGAGATGATGGGTCATATATATTCTTCATATGCCGGGCCCTGTCACTAACATAATCCAGCGTATAATGCTGTAGCCTTTCATTCAAAAGGGAAGTGGAATCCATGCCATTGAACAGTTTTTGGTCCTGTAGCGTTGGGGTAGCAGACCTTGCTCTTAGCGGAGAATGTGGTCTTCCGTCTGCGGCATATAGCCTAGACTTTTTACGTTTTATCTCGCCCTGAGAAGAACTGGGCCTTCCTGGACTTCTCTCAAAGCGCTTCAATTGGGATAAGGTCTTGTTAGTAATGGGAATGGGTGATTTGATATCATCGTCATTGTTAGCGGTCATTGGCGGTAACAAATCGAAAAATTAATGTGCAAAGCTAGCTAACGAACAATGATAAAGTGTATGTATGCAAATACAGCTACAATATTCAATGTTCTTCTCGTAGTTTTTGCTAAGATCTAATGCAGCTTTATTATCAAGCCCTGATGACAGACTTTGCAAATATCGTGTACTTCTCCACTGGTAAGAGATGAGAAAGAACTTAAAAAAATTCTTTTCTAAGGGATACCTCGGCCGCCACCCACCACAATTGGGTTACCCTGGAAAAAAGTGACGTTATTAGTATTATTGTTACTATGATATTGCACTAGCTAGTTGACCTATATAGATATTATTAGTTATTTGACGGGTTATAGCAGAGGTTGGTTTCATAGATTATTCTGCGTAATTGCTCAAGTCCAAAGTTATGATCTTAGACGAGTTTTCTTGTTGCTGTCTGTAAACCCCAACGAGAGCGTCAGATTTTTCAAACATGGTGTTCTTCAATGAAATGACAATGAATTGGAGATCTGGATTACGGTGCCTTCTTATATAGGCAGCAATTCTCTGGACGTTAGTAATGTCTAGGGCTGCGTCCACTTCGTCCAGCACGAAGAAGGGACTAGGCTGGTAGGAATTAATAGCAAATAATAGAGCTAATGCAGCTACGGTTTTTTCACCACCAGAAAGATATTCCATGTCTTTGAATCTTTTAAGAGGCGGAGTGGCATGATATTTGATTCCCGCATTGAACGGTTCATCTTCGTCTTCTATGGTTAAAGAAGCATTACCACCGGCCAATTCCACATTGGAGTTGGGATTTTTAGTAAGTTCCCTGTAGATTGCGTCTAAATGGTCGCTCACATAATCAAATGTCTTTTCGAACAGTTCCTTTCTTTTTTTCTTAATTTTTAGGAACTGGTTTAATATTTTCTTTTCTTCGGCCTTTAGTTGTTCTGTTTCGTTATTAATCACTTCAAACCTTCCTTCCGCCTCGTCGTATCTCTCCAAAGCTCTTGCATTGGGCTGCAACTCGTTCAATATTTCCTCCACTTCATGAATCTTCTGCTCCAGCTCCTTCCTTGCCGAATCGGTATTGTTTTCTTTGTATTTTTTAGGTAGTCCTTTATAGTTTATATCGATACTGTTGGAAATTGTAATTGCTTCATTATCAGTGGAAGATATTGGTAAATCATCTATCGTTGTTTCAGATGATATAGGTATATTTATATTAGAAATTTTACAATTCTTTAACGCTGTTACTCTCTCTAAATCAAACTTTTCAATATCTTCCTTTATACCGTCACTTTCCCTTTTTAAGACTTGTAAGTTGCTGTTCATGTCCTCTAGAATATCTTCACTGGAATTTAATTCACTTTGCTTCGTTACAAATTTCTTCTGTAACTCATCTAAGTGATTTTTGTGTTCTTCCAATTTAGACTCTATTGATCCGATTTTCATTTCTATTGCATATTCCTGTTCTTCCAAAGACTTCATTTCAACTTGAGCATTCTCTAAATCCTTTTGCGCCTTTTCATATCTTCTTTGAGTAGTACTTAGTCTGTCTGTCTCAAACTGCAACTTATTTTCAACGGTCAAAATTTGTTTTTGTAACTGCTGTAATTCTTTAGATTGTTGTCTCATCAATTCACCGGAATGATTTTCATATTCTTTGATTGTAAAGCCAATTTTACTAGTGAATTCTTTGAAAATATTATTTTGTAAAGCCTCCTTCTCTTTCACTAAATTATCTTTAGTATTTTCTAAATCATCTAGCTTCTTCTTTAGTTCAGTTATCTTCGGTTGAATTTCTTTCTCTATCAAGTCATTATGGTACTTAATCTCTAAACGATTTTCATCCAAGGAGCGTTTTTGTTGTGTTACTTGAGTTCTCAAATTTGCTATGTCCGAGTTCAATAGTGAAACACTATTTTCAACTTCTCTTGCTCTGATTGAATTAGAGCGTTGACCGTTGGAAAGTTCATCGATTTGGATTAGTAATTTGTCTTTTAAAGACATTAAGCTTTGATATTCTTCTTTATCCCACCTATTATTGGCATCTCCTGATATACCACCTGTCATCAAACCGGCCTTGTGGATCAAAGCACCTTCAATTGTAACCAATTTGCCTCTTATGCCCTTTTTCCATTTCAGATCTTTAGCAATATTCAACGTATTACATATGATGGAATCGCCACACACATATTGCATCGCTTTTTCATATTCCGGCTCGTAGTCAATAGCATTAATTGATAAAATATAGTCTTGTGAGTCAGGCAATGATAATGTAGGTAACTCTGTCTCAATTGTGTCTAGTGGTATGAAAGATGCAGTGCCCGCACGTTGCTTCTTCAAAAATGCAATGCATTCTTGAGCTACGGTTAAATTTTCTACAATGACGGAATCAAAGTTCTTACCTAAGATGGTAGACACTGCCAAGCCATATTTCTCCTTTTTTGGGTGACAAAGATCATGAACAAGACCTTTTACTCCGGGGAAGAATCTTTTCAACATTGCTATATTTTCTCTTAGTTTTCTTTCTTTCATTGTTTCTCTTTGATTAGCACTCAAGTCATCGATCTTAACCAACGTTTCCCTCAACTTGAAATTTAAGTCGTATTCTTGATTATTAGCAGATTCAATATCAGATTGTAATTTTTTCAGCTCGTGCAAACGTTCAGTATGAAGGGCGTTTTTCTCATTCAAAGAAACTCTTAAATCGTTTAATTGGGTGTCCAATTTTTCTCCTGTTATAGAAAGCTCCTCCGTTATCCTTCTTTTAGAAATATCTGCCCTTTTGTTGAATCTCTCCAATTCCTCTTGGATTTCTCGCTTATCGTTGTTCAAAACGGCAATTTTTTCTTCTAGGATTGACCCACCTTCAGTCAGATATTTTTCATGTAAGCAATTATATGTCTTTAAATCATTTTCATTTAGCTTGAATTTGTCATAATTTCTAGCAGATTGTTTGATTTCCTCTTCAAAAGCTTCCTTTGATCTGGTCACCACTTTTAGTTGTGTTTCAAATCTCTCCACATAAGTCTTCTGTCTTTGAAGATCTTTCTGTAAACTTTCGATTCTTTTTTCTATATGGGAAATTCGCTTCCCTGCTGCCTGTTGAGGAACCTTTATGAGCAGTAAATCCGAGACTAATTTTTCCTTATCCTTGAAGATATAATCTAATTTACTTTTTTGCTTAGAAATTACTGCGCTTTCTTTAACAAAGGAAGATTTTGAGCGTTGTAATGATTTCATCTCGTTATTTATTTTTCCCTTTAAAGACGATATTTCAGAGTTTGATGCGGACAGCTTGTCCGTTAGCTCCTCTTTTTGTTGCTCTAAATGATATAACTGCCATAGAGCCTGGAACTTCTGTAATTCATTTTTTTTGTCCAATTGTTTCCTATACTCCTCGTTCTTATTGATACCTTCTTTATATGTCTTCAATTCTCCATGGATCCTTCTCCTATTTTTTATAGATTCGGTTGCAGATTTGCTTAATTTCTCAATCTTTTCCTTCAACTCTTCATACTCCTTTTTGTATTGGATAGAACCTGATACTTCTTCAAACATTCTTGATAATTCTACGGGAGATTGTGCTGCAATTTGCTCAACATCACCCTGGAACACTAGAAAATTTTTGGCTTTGATAAGAATATTTTCGTTCTCAAGAAATATAGAATAGTCCTTATAGGAGACAGTTTTTCCATCAATTTTATAACTAGTGTCACCGTTTCTGGAAATTATCCTCATCAGCTCCACCAGTTTGTTACCTTTTTGATAAAATGCCTTCACGTATGCGGATTGTGGGTTCGAAGAGGCAGCGCCCTCGTTATCATAATCATCACTATTCTCATCGTTTAGAACACCTCTATAGATTAAATCTTTCAAGATGTTTGACCTCAAATGATTACTCCGCACACCGAGTACGAATGAGATAGCATCCATCATATTCGATTTACCAGATCCGTTAGGACCGATAATACTTGTGAAATTCGACTCGCCGAATCCTACCTTGGTAACGCCTCTATAGGACTTGAAATTACTTAGTTCTAAGCCAACTAAACGTCCCATTGCGTCTCCTTGTGCCTGCTTTTTATCAATAGCCTCTGGATGCTTGCTTTAAGTGATTTTATGAGATGTGATATGAGCGTCTTCGGTCTTATAGAATCCAGTACTCTATTCACTTTACGCGTTATTGATACTTTTTTTTTTTCCCGTACGCGTTTATCATTACAAACGATTACAATTTGAAGAGAAGAGCGATAGAACCAAGGCTTGGAACGTTGAAACATCTAACGATAAAGATTGTGTCATAAAAACACTCATTATTTACATTGTCCAATTTGAGAAATATCATGTGATAATATACTAGTAACATGAATACTACTAATTAGATAATATTAGAACTTTATTCTAACACAATTGTATTAGCTTTTGTATTTCTTCTGCCCACGGGAGGTTGAGCGTAGAACTTCCTAATTCTCAAGAGAATATCGATCTTTTTGAAAAACTGAAAACGGAACAGATGTTTCAAAACATAACGCTTGATAACTTGAAAAAAATCAGCAGAATCAACTTCTTAACGTTAAAAGTTCAAGAAAACTCTTGGGCCAAGAACCATCAGGAATATATTATTTAAAAAATGGTTGCTACTTTCAAGAGCATCGATTTCTTATTTGGCGCGTAAAGAAATTTTAGTCACTTCGGTTATTACGCATTTTTCCAGCTTTTATTTCTTTGATTGCTTTTATATTTTTTTAGATCATTTTCAAAACTTTCTTAAACCCTTCTCAACTAAAAACTTGTACTTTCCATATTTTCAGGGAAGAAACATTAATTAATAAACGGCACCCTTTTTGTAAACACAATTAAAATTGAACTTACAAGCAGTTTAGCTGCAGTTTATATTCAATAAAATGTACGAAGTTGTTATTTTACTTTTTTACTGATTATATAACTACTTATTAAGCTATATTATCTAAGTATGAGTCAATGCTTGTTCTCTGGGAAGGTCATGGTATTATAGTTGTCCTCGTTAGACCCAAAGAAGTAGAAATGGATTCCAAAGACGACGACGAGGAGTTTACGGGATTGCTAACGTAGCTAATTTTTGAAGCTTTGCTGAAATCCAGAATTTCTAAAAAGCTCTGCCCATCTTTTTCAACTGCTGCAACAAGTGTTTTGCCCTTAAAATTAACCGACCAAATCTGATCAGCATCTTTTAGAATATTTGCGTGGACCAATTTCCCACTCCGTAGATTATAGATGTTGAACTGATTTTCCGATCCACTCACCAAAATATTATCCGATACATAAAATGTGGTAATTGCACTCAAATTGGTATGATGGTAGGAAAATTTTCTAGAGTAGTCGTTTGCGTCCCAACCCCTTATTGAACCATCTGCAGCGGCACTGACCAAAAATTTGTCGGATAATCTTAATAAACCGACCAAAGCTGTATGACCCTGCAAAGTGTACATAGCACCAAGTATTTTGGCGCATGGCGATGCTGAATTTGTTGCGTAGGAACATTCTCCATTATTCCATATATTTTCCAAATCCCAAATTCTAATAGTGGTATCCATACTGGCAGAGATGCACCTTTTTCTTTCATGATCGTAGATTGTCGAATAAATACGATCCGTATGTCCACTTAAAATATACAAACATTTCATTTGCGCAACATCCCACACAATCAGTGTATTATCATAGGAGCCACTAACGACAATATTACCGTGGCCTGAGACAGTTCTTACAGATGCCATATGTCCTCTTAAAACACCAACAAAATATGGGTTCTCCTCAGGGGTATGAAAGACTAATGGATAATCATGTTCTTCCCCATGATCAGGAACGGAGGACTCCTTGGGCAATTTCCAAACGTGCAAAGTGTTATCTCTCGAACCAGTAACAATGTACTTGATATTTTTATATTCTACTATATCTAGGCACCTCACCGTAGAGTTATGACCTTTAAACACATGGGTACAACAACCTTTCTTAATATCCCAAACTCGCACCGTTCTGTCTGTAGAACCGCTGACTAAAATACCGCCATGGGCATACTTCAATGCCCAAACCCCACCATCATGACCTGATAGTTGTAGAAGAAATTTCTTGTTTATCGAATCATAAACTCTGATCATTTTGTCATCAGCCCCCGTAATGACATAATTATCTTCAAATTGCAAGCACGTAATAACACTCGTCATATGGCCTCTTAACGTGGTCCTTTGTGGTACAAACTTGGGATTGTACCAATTTTTTAAAATGAATATATTCTCCAGAAAAGATAATCTAAGGCGATCTTGTTGTGAGAGTTTTGGGTATTTTTGGGAGAGTTTGAGATTGAGAGAATTAAAACCCTTTGGGCTCACAAAATTTTCCGATATCAGAAGTTTTTTCCACAACGATGTAGATTTTCTAATTATTTTGTTCCAATTTTGGGAGACCCCAAGGGAATTTATAATATCCTCGAATTGCAAATAATTGAAAATTTTCAAACTTATTTCAAAAGGCAAAGACGTTATTAGGTCCCTCTTTAAATTATCCTTGATTAAAGTCCCCAAGTCGGATAGTTCACTCCTATCCATGTTGGCAACTAATCTAAATAATAAATTTTTGAAGTATGCGTGAGGGAGATTATTGTTTATTGCGGTGAAAATCTCATCAGAAAGGTATTCAGGGGAGATTATAGAATCTTTGGATTCTATCAAATCGGCGATATTATTATAGTTGTTGATAGTTTTCGTAGTTTTAGCTAAAGGAGTTGTGGTACCTGGAGAGGAAGCAGTGGGTGATAACGGCAGCGCTCCTTCCTCCATAGGATTGTTAATAGTAGCACTATTAACATTGTTACTAACATCACTGCCAGTTATTGTTGCCGCATTGACGGTAGTGGGAGCAGCAACATTATGAGATGCTACTCCCATGTTTACACTCAATGTAGAAGGTGCGGCAGAACCATCATCCACAGACATCAAAAGTTTTTCTGCATCGTTGGATATATCTGTTAAATTGTGCAGACCGTCATTATCCACAGACGCTGCACCGGTGTTCTGTAAGTTAACTGGATGGAGGGTTTTGTGATTATCATGTTTTACCCTTTTGAAATCACTGCGTTCAGGAGTGGATTCGCCAGAACCAGCTGCTCTTTTCCTCTGATACTCATCGATATCTTCTTCGCCGTCTTCTGTCTCAACTGTCTTAGCCGTGGACGAGTTTCGATGAGTGCCAGCGGCAGTAACAAGCGCAGTAACACTACCTGAGGAAGCTATACCGCCAGACACACGGTAGCTATAAGGAACAGGGATATCACGTAATGGAAACTCAGCTAAGGGAAACGACCCCATCGTACAGCGTAATTTTTGCCTTTCTTTGATTCTTTATGCGTAATTTTCTTCGAACCGCAACAAGTTGAATGAGGAGAAGAAGAAGAGAATACTGTAAATAAACGTTTTTTTCCCAAAAAAGACACTATATTTTAAGCACACAGAAAAAGACACGCTTTGTTGAGCAATCTATATTCATATAACAGTGGTAATAGCCTTTCTCTCACAAGATATACAAGCGCTGTGACGTTTTAACGTATTCAGTATTATTTCAACAGGCTTTTTTGTTTCGTCCACCTGACCGAGCCGGCAGCTGGAAGAAAAAGTTTACTTTAGTCATGATAATCAAAAGACTCTTTCTGAATTGCTTTTATCACTCACTACAAGAGAGTCGATAAAAAAACCCAAAACATTTTAAAGTAATGGCTCAAAGTAAAAGTAATCCTCCTCAAGTGCCTTCTGGCTGGAAGGCTGTTTTTGATGATGAATACCAGACTTGGTATTATGTAGATTTATCTACGAACAGCTCTCAGTGGGAACCACCAAGGGGAACAACATGGCCAAGACCCAAAGGTCCTCCACCAGGTGTTAACAATGAGAAGAGTTCTCGTCAACAGGCAGACCAGGCTCCTCCACCTTATTCTTCTCAATCAACACCGCAAGTGCAAGCACGGGCCCAAGCACAGCAACCTCGTTACTATCAGCCTCAACAGCCTCAGTACCCTCAATACCCTCAACAGCAGCGTTACTATCCGCAACAAGCCCCTATGCCAGCAGCAGCACCACAGCAAGCATACTATGGAACTGCGCCAAGCACCAGTAAAGGTAGTGGACACGGCGGTGCCATGATGGGTGGTTTACTTGGTGTTGGTGCAGGTTTGTTAGGTGGAGCTATGCTAGAACACGCATTTGACGACCACAACTATGACGGACCAGACACTGTCGTTGTCGAGAACAATTACTACGGTGATGATGCTGGTGGGTTCGACGGCGGATTTGATGATGGATTTGACGGTGGTGACTTTTAATGTTATCAAGACTTTTTGGGCAAGGACGATAAAATGATATAAGCTCATCAAATCTATATTGCTTGCTGCCATCTAAATATGGATACATACAGATATATACTTGCAAAGATCGGTCCATTATACTACATAGAAAGCAATTAAAAGATAAAAAACCCATCATGATATTCTACGCTTTTTTACTTAGCCATATTGTTGAATGTAGCTTCAATTACTTCTGTCTGTCTAATTTATTGCTACTTTTTCACTTCTAAGTGAACCATCACAACACATATAGCATAGTCGAGAAAAAAATCAATAGCTATTACTAGATGATAGATACCGTATATGCCACCTACAGCTTACTAGAGAGCTTCCGGAATGATAGTATCATTTATCAAACTACCGGTATGGTTGTGTATTGACTGCGCCTCTCAATCTATGAAGCAGCACCACGCCTTATCGTGGCTATGCGCGATATGACCGAGCTTTACAACATACTTTTCAATAACCCGTTCTTTGAATAATGGACCCTTTCCTATAACCTAGTGCGCGTTTAAGGTGTTTTGTTCCAATAATAGAAGCACCTGTCCACATACTTCACATACAGATACACTAACTAATACCACCGATGAATCGGAAACAATGATAAATGCAAAGCCTTGGAACAATCGACAGGACTACCCGAAAATAATATGTGTGTTTACTAACAACGCAGTAATAAAGCTTTCATAACGGTAAAAAGAGGTAAGATCCTGTATAAACTGGTCTCTAGTTACTTATATCTCAAAGCATTATATATGTCGATGGTACAAGTTTGACCTTACATTGCCTGATTTTTTCAGAAAGATAGCAGCTAGTTGTTATACTACAGTAATTTGCTATAGCTAATCTTCATTTTAAAGTGCCCACTTCTTTTTTTTTTTGAAATTATTTCTGAGTAGTAGCTAGCTTATAAACAACTTATATGCATTTGTTCACCGGCGTCGCAAATGTGTCCGTCTTTTTTTTTTTAATTTTTTTTTCAATTTGTGACGCCATTAATAAAGGCTATTATATAAAACCAATCTCCATGAAATAGAAGTAAAGCATCAATCCATTATCTGTTGTTATTTCTGTTTACCAGAGTACAAGAATATTTAGAAATTATTTACTATCAACAATAACTAATGGTGTACTGCTTGTTGGTTGTGGTGTTCTTCTAGAACTGGGAATCCAACCCCCGGACTTCCATGGCTTTATTCTTTCTTCGTACATTTCATTAACTTCCTCCAGAGTTAATCCTTTTGTTTCGCAAACAAAGAAGAAAACGTAGAAGTACGAAAAGATTAAACAACCCATGAAAACATAGCCGTAAGAAAATCCTATGGATCTAGTGATAAAGGGTGTGAAAAATCCAATCAAGAAACCCCACATCCAGTTCGCACCAACCGCAATGGCCATGGCACGATTTTTAACTCTTAATGGATAAGTTTCTGCCACAATGACATAGGCGATAGGAGCCCAAGTAATGGCAAAAGAGAAAATGAAGAAACAAGTAAAAACTATCATAACATTACCAGCACTTTGCGAAGAAGGTTGGTTTTTCCCTTGTGGCCATAATCTAGTGACGCCAACGGTGGCGAATATGACGAAACAAATTGCCATCGAGGCAGACCCCCACAATAAACATTTTCGACGCCCAAATTTATCCACAATGTATAGTGCAACAAATGTAGAAGCAAAATTAACAGCCCCAAGGACAATGGAAGTCTCGAAAGAGTCTTGCATTCCAACAGCATTGAAAATGGTCGTGCCGTAGTAGAAAAAATAATTACAGCCAGTAAGCTGTTGCAGTGACTGGATAACGATTCCCATTATTACCCTTGGTAGAATTGCTCCTTTGTTTGAGAAGAGTTCGTGCCAACTGGCATTTCCAACAGCCCTTTCTAATTCCATATTTGCAACTATAGTATCAAACTCAAAAACAACGCCTGGATCAGTAACTGTGACCTTGTTTGATTTGGCTAAAGACCTTCTAGCTTCTTCATACTTACCTTTTTCTACTAAATATCTTGGCGATTCCGGAACCATAACCATTCCAATCACCATAAAGATTGCCCACGCAAAACACAAACCCAAGGGAACCCGCCACTGTATTGAATTTGGATATTTCTTTGTACCATAATTGGTACAGTAGCCCAAGAAAATTCCAAGGGTAATCATTAGCTGGTAAAAAGAGACACAAGTGCCTCTTAGGTGCTTTGGGGAAATTTCTGAGATCAAAGTTGGCGACAGCACAGCAACACCTCCAACACCCATTCCAGAAACAATTCTACCAATAAAATATTGATACCATTTGTCAGAGGAAGCAATCTGGATCACAATACCAACAACATACACCAGTATAACACACATTAAGCCGATTTTACGCCCATAAATATCGCCCAGGCGTCCCAGCGTTAGGCCACCTAAAGCACAACCTATGTTGAAGATACCGACAATTAGCCCTGTCCTGACATCTGATAGTTGAAAACTGCCGTCCCTTTGTAACTCACCAAACCTTCTCTTGAAATCTGTTTGGTTAATAAACCCTGAAATGGTTCCTGTATCCCAACCAAAAATGAATCCACCAAAGGCAATCATCAGACAGAGACCCATCACCGTCCAGTATGCAATAATGGGTTTGTATGGAATGTCCAAGCTAGCTTCCCTTGCTTCAGGGGTCAGTTTAGTTTCATCCTTTCTACTTAGAGAAGTGGATGCCTTAGCGCTAGTCCCCAAAATGGAAACACTTGAACTAGCCATCCTCGCTGTTATTTTTTTTGTTATATCGATCAACTATATTATTATTAATTATTTATTGTATTTTTATTACGAGAAATAAATAGTTTTAGATAGATAAACCGTCATTGAGGCGCAGAGCGTACCAACACATTCCTTGTGTCCTTATATAACAATTCCTTCTGATTGGAAAACATGTAGGAACAAACAAAAAGGGAATAATTTCACTGGTATAATTCATTTCTGTGTAATAACCCTAACCCAACGGCTACGCCATATCTTTCATAATCAGTCAACTGAGTGTACCCCACATCCGAAACAAAGTATATAACCTTAAAAGTGTCGAAAATAGGTGTCAAATATCGACGAGCACACAAAACCTAGTAGCGGAATTACGACGTCCGTCATTTTCTTAGCGTCGACAAATTTTGATTATACAAAAACAATTCTGAATACTTTGTTAAAAAATACATCCGCTCGATTCAGGGGAGTACAAAAAATAAAAGAAGGCAACTGACAACCCTTGTCAGTCGATAATACAGCGATTAGACTTCTTTCCTTCCTTTTCTACTATAACTAGCTATAAAGAGCTTGTTTAACAACATATTCAACGCGTTCCGGAGCCGATGAGGATTGATGACAGTAATATGATTTGATAGCGTCACAATAACAGCATCACCACTATAAAGAAACAAAACGAAAAAGGAAACTTAGAGCATTATAGAAAATTAGCTAGTTAATGAAAAATTAAAAATTGAGATTGGTCCTATCATGGCAAGCAAGCTTCCTCTCGTAGTCGCCATCCAGACAGCCGAAATTGATGATACAACGACTGTTTATTTGCGTATGGGATTTCGTGTATACTTCAATGAAAGAAAAAAAAAAGAATATAATAAAACTAATGGTTTTGCAATTTGAAGGGTAAGTTTTTACTGCATATGGCCAAAAAAACTTTTGACTTTTTCATATGTCTATCAAATTATCCATAAGACCATTGCTCATCGAAAGAGGTTTCATTTCTTCTCGAAGGCCATTTTTTAATACTCCTTGCAGAATTTTTCCTAATCGTGCATAATCAGTTTTCGTACTTCTCCTCAATGAGAACATTTTCTTGGAAAGCTGCTTAATGGCGTTTACCAACAATAAATTTATAGACATATACCAAAATCTTCTTTCAGTCCACATATGAACATATTGAAGATATTCTATTGAACAACTTAAAATACTATAAACGCATTCATCTTCTTTTTCTTACTGAGAAATTTTATATTCCTAAAAATTTTGAAATGATCTGAGTTTATTTAGATCTCTTGAACATCCTACAAGAACATTTGAAGGGCAATAATCCTCATCAATACTACTCAATTGTTTTCCATGGGAAAGGATTTCGATCTCTTCCTTTAATATATGTCTTCTAAACCACTTACGTATCCTATCTGTGCTAGAAAGTTTTGTTTTATTCTTCGTATGATCTTCCAATATAAAGTTAGTGTTATTTTCCCACTTCTTGAGGTTACAAACTGGTTCTTTCACTTTCAGCTCCGGATTATTCTGCTTTCTCGTTTCATCCGTTGTTGCGGTAGGTGAATGATTTATTTCAATGACAATGTGTGATACGAGTTCCATTACTTTGATGTAGCCATCATTTTGGAAAGGTGAACTTCCATAAAAAACTGACGAAGAAGACGCAATGGTCCTTTTTGGTCGGGATTTGGACATCTTTCTATAAGTAGCTAAATTATGGTATTTGATAGCTATATTTGCGACTTATTAGTATTTTGACATTCCATAAAATGCAAAAATTATTTACTATCCTTTTAAATTCAGTTATTATACACCTACATATTTTTTTAAACTGATGCGACAGTTTATCGAGTTTTGTGTCAGAGGACGTGAAAAAATTGCTCTAGTTGAGACCAACATGATTCAGAATGAAAAATTATCCAACGTTCGATTTTCTGGTCTACATGTCATTTGAATAAATTATTTAGCAGACGTTGGATAGAAAGGACTGAAAGATTACATAATGTTATTTAAAAAAAGAGAGAATTGAAATATGCTGACCTTTACCGAAAACAAGAAGATGAACAGAAGGAAAACCTGAGAGTCGATTGATGTCTCAAAAGACCACTACTGTTATGACACAAAACAATTTAACGACTCTTGATGTAAAGGAACTAAAGCAACACTTTTTTTAACCAAGCCAGTATATATTTTGCAGTATCAGAAATAATCAGACTTTTTTTTTTTAGCCCATATTAAGACAATTCTGTAGCATATCGTGTACAACGAAAAACAGGTTACCCTCGAATGCGGTAACGGTACAAGTAAGTAAAGAACGCCCAATGAATGCTGATATGGTATTGGAAACAGTTCATGATTAACTAAGTAAAATCGAAAGTTAAATAAAGGCGACACTCTAATTAAAGATGGGGAAGAGAGTATACGATCCAATTCATGATACTTTCCAACTACGAGAAGACAATTCTGACGAAACAAAAGCAGATTCTCCAATGCAATCTGTAAAATCGGGATCACAAGAAGAAGCATCCCCAAGCTCCATTCAATCAGAGACCGAGACTGTGACTACAAAAAGCATTCCAGTTATACACGAGATTGAAATCGACGATAAAAATGATGATGACTCCACGCAAAGTGAAGAAGAAAATACCAACATCTTGCTCAACTTCGAACCTTCTACAGTGCCTGAAGCAACAGGAGCAAGTACGGCAACGGGGCCAGTGACAACTAACACTGTTAGAAGGAAACCCAAAGAAAGCAATGCCAGTAAATACAATCGTCATTTGAAGAAACCTGACGGCGAGCCATTCAATAGAAAGGACATTCAGTTCAGTTTCATGCAAGAACTGTTGATGGACAAGAGGCAAATCTTCACTAATGTTCTAAAACCCCTATACAAGAACTCTATTGTACCCATTAATATTGATGGCGATAAAGTATCAATCAACGTGACCGACAAAGAGTACGATGCAAGGACATTTGTATTTAACGATAAATTGACGTTCGCACAATTGTATGTCTTGACAATAGCCACTTCTATCAAATGTTCCAAAATTCTCAGAGATAAACTATTATTAGACCAACAAGTAGCGTTTTCTACTTGTGTTTTAGCGTTATTGGTCAACATTGGTAGGTTGAACACCACTATAAATTTTTATTTAGAAATGACATCGCAATTGAGAACTTTTCACTCCGTGCCAGTTTTACAATTACATGCCAATGATCCGAAACTTTTGCAGGATACACCTAGACTGAAATCTATTCTGAAAAATCTGCCGTGGGGCAATGAGCAACTCTCATTGATGGAAACTTACAAAAAGGTCGACCAAAATGATGGTGAAGTGGACACCGTTAACAAATTTAACATTATTAATATGTTGTTTAGCATATGTGATAATTCCGGCCTAATTGACAAGAGGTTTCTTTCCAAGTATGTGGAAGTCGAATCGAAAGCTCAGGAGCAAGATATGGTAGATGAACAGAATGAAGTAAAAGAAACGGAAGGGGAAAATGAAAAACAAGAATCAAAAGCAGCTTATGCAACAACATTATTTGATATACTGGACTATTCGAAATACGAGCCAAAGGATAGATCAAACATATTGATTTGGCTGCTATATATTCATTTGGAGACAAACTTAAGCCAGGAGGAGGTCGAAGAATCAGTAAGATTCTTCAATGGATTGGAAGATGGTGCACCTGCTGGAAAGTTCATTTTAAGATGTACGGAACGCAGTTACGACACGGATCCTGAAGATGAATTAGAATTCGGAGCCAACCAACGCATCAAGAGAAGAGAATTCATGAGTAAGATGGAGGAGGGTAGGAAGCGCGAGCGTACCAATGTTACAGAGGTGAAAAAGCCCAGTATCGGTGGTGACAAGAGCGAAGAGGACGGTGAAGGGGAAGATGACAAGAGCGAAGAGACTGTAGAGGAGACTAGATCACTTTTGACGCCTACGCCCATACTGGAATCTTCTTCACCCATGACATTGAACAGGAAAAAAGTCACACCACAACTGCCCAAAGTAACGCCAGCAGCACCAACAGAAACAGAAGAAGAAATTACCTCCGCTGCTATCATTGACAAAAACGATTTAAATCTAACACCATTGAAAAAATACAATAGTTCGGCTACGGTAAACAAGGTCGACAAGCTAATATCGCTAGATCTGAACAAGCATGTGTCAGAAAATGGTAAGACACAAGAGGAGTTTCTCGCCGACTTGAAAAAATCCCAGGTGCCAAACAGGTTGAAAAGACGCGATATTGGGTTAATCAAGATATTCAATGAATTTGAAGACATCCCCGTAGCGTCAGTGCTTGGGATTCGCGGTAAAAAGAGAAAGAAATTCAAAGATAATTTGCTTGGATTTGAGACGGATTTCATGAAAAATCTCGGCGCTTCAAAGAAAGTACTTTTAAATAAAATCGAACGCGCGGAAATTGATGACGAAGAAGCAACCGCCATGTTTAAGCTGGAGTGAAATAGAACAATACGCACACACACACACACACTACATACATACATACATACTACATTTAAGAACATTTTGTAAAGAAAAAGAATTTTTTTTTTTAAAAAAACAGCTAATTTTTAAACTGAACTAGAATATATGCGTACTTAAGTTTATATATTCCACCTCGATTTAAGCGTTTTTTTTTTAGAATTTTTTTATTACTCTGCTATTCATTGAATATAATATTAAGGAACATCACACATCATAAAGAAAAAACCATGTAACTACAAAGAGTTCCGAAAGATTTACTTCTTGGTTGGGTCTTCTTCACCGTGGACACGACCGGAAACATATTCGACGGCATCGTTCAACTTGGACTTGGCGGCTCCCATGTAATCTCTAGCTTGGTCTGCCAAAGATTCACCTTGACCTTCAGCGTTATCCTTGCCTTTTTCGGCAGAGTCGTGGACACCTTGGAAGACACCCTTGTTGTCTTCTGGTTGAACCTTACCAGCGACCTTGTCGGCCTTGTCAGTGATGTATTCCTTACCTTGTTCAGCGTATGACTTTTGAGAGTCTGGCTTCAAAGCTTCAGAAGCTTTTTCACCGAATCCTTTTCTACCTGCGTCAGACATTGTTGTATTTAGTTTTTTTTGTTTTGAGTTGTTTGTTTGAGATTATCGAATAATCAGATGGTTTTTTTTCTATATATTAGAGAGAGATTAAATAAGATCAAACGCAATTGAGGAAGTAGAACGCAATTCACCGTCCTATTTATACGTTTTAATTTAGATTTAGAGAAAGACCTTTCAGATCAAGAGGGGGACGACCGGAACCTCAAAGTTGACCAAACGATTTTCCAGGGGCTGTAGATCTAGTTACTCTCCGTCTAGAGTGCGTCTGGTCTGTGTTTGTGGGTTGTATTAATGCTTGCGTATACCTTTCCTTCTTTCAATTTCTACGTCAATGGGTTTTTTTCCTTCCTTTTCCTTTTCCTTTTCCTTTTCCCCTCTTTACTACGTTTCTATGTTATTTTGTGCCGCCCCCTGCAAATTGCAACATATCCCCTTAACAGATGCCAGCAATATTCTAGTCTTGCTATTTTTACCGCCTCTGGCTTTTGGCTTCTAGTCCTTGTCCCAAGAGCCAAGGGCCCGTCAACACGTCGTCATTGCTACCGCCAGCTGGCACCCACACATCACCGACCCTTTTTTTCCATTTTCGGCTGGGCCGTTAGTGGGATCCGCCCGCTCCCGGAGATTTTCACTTGGATTTGCGCGTCCCCTTTTTTCTTCATTCTCTGACCCCCCCTACCTTCTCCCACTTTTCTGTGTATCAAGAGGAAAAGAAGGAGAAAAGGAGAACTCCGAAAAATACCGAACAAGAGGGTAACACAATGTGCATTTGGATGAGCGGGTAACAGATGGAAGTACGCTCCAAAAGAAGGGTAATATGTTCTGCTTTTTTTTATCATTATTTTTCTTTACATCCTGTGGAACTCTATGGAAAAGTAAGGAACTTGCAGCGCGAAATAACGTTCTGACTGATAAAAAATTAAGGAATGAGGCATATAACGAACAAATCGCACTCCACCTGGACAAAAAAAAAAAAAAGAGAGAGAAGTCCTATATCATACTCTAAACATAACATAACAATGGCTTTCCAACAAGGTGTATTGTCAAGGTGTTCCGGTGTCCTTAGACACCATGTGGGACATTCTCGCCATATCAATAATATTCTTTATAGACATGCCATCGCGTTTGCATCCATCGCTCCACGAATACCAAAATCTAGTTTCCATACTTCTGCAATCAGAAACAACGAAGCATTCAAGGACCCGTACGATACTTTAGGCTTGAAGAAATCTGCTACAGGTGCGGAAATCAAAAAAGCATACTACAAACTGGCAAAGAAGTACCACCCGGATATCAACAAGGAACCGGATGCTGAGAAGAAATTCCACGATTTACAGAACGCTTATGAAATTCTGTCAGACGAAACGAAGAGGCAGCAGTACGATCAATTTGGACCCGCTGCCTTCGGCGGCGGCGGTGCCGCTGGAGGTGCCGGTGGTGGTAGTGGCTCTCCCTTTGGTTCCCAATTTCATGATTTCTCAGGATTCACCAGTGCAGGCGGCTCGCCATTTGGCGGTATCAATTTTGAAGACCTGTTTGGTGCTGCATTTGGTGGTGGTGGCCGCGGTAGCGGTGGCGCAAGCAGGTCGTCATCTATGTTCAGACAATATAGGGGCGACCCAATCGAGATTGTCCATAAAGTGTCTTTCAAGGACGCAGTGTTTGGGTCCAAGAACGTTCAGTTAAGATTCTCTGCGCTGGACCCTTGTAGTACCTGTTCAGGGACGGGAATGAAACCAAACACGCATAAGGTCAGTTGTAGCACTTGTCACGGAACAGGAACCACGGTTCACATTAGGGGCGGATTTCAGATGATGTCGACTTGTCCCACTTGCAACGGTGAAGGTACCATGAAACGGCCTCAGGACAATTGTACCAAGTGCCACGGTGAGGGTGTTCAGGTCAACAGGGCAAAGACAATTACGGTGGACTTGCCACATGGATTACAGGACGGCGACGTGGTCAGGATCCCTGGCCAAGGCTCATACCCTGACATCGCTGTAGAGGCGGACTTGAAAGATTCAGTCAAGTTATCAAGAGGTGATATTTTGGTGAGAATTCGTGTCGACAAGGATCCCAACTTTTCGATAAAGAACAAGTACGATATTTGGTACGACAAGGAGATTCCTATAACCACAGCTGCACTTGGTGGTACTGTCACTATCCCCACTGTGGAGGGACAAAAGATCAGGATAAAGGTCGCTCCAGGGACTCAATACAATCAAGTGATATCCATTCCTAACATGGGTGTTCCTAAAACATCAACCATTCGCGGTGATATGAAAGTCCAGTACAAGATCGTTGTTAAGAAACCGCAGTCGCTGGCAGAAAAATGCTTGTGGGAGGCACTGGCAGATGTCACCAACGATGACATGGCCAAGAAAACCATGCAACCGGGCACAGCCGCGGGTACAGCCATTAATGAAGAGATACTGAAGAAACAAAAACAAGAAGAGGAAAAACACGCAAAAAAGGATGACGACAACACTTTGAAGAGACTAGAAAATTTCATTACCAACACATTCAGGAAGATCAAAGGTGACAAAAAAAATTAAACTTCATGCAATTTCTTGTAGATAAGGAAAAATAGAAGCCTTTACGTAAATAGATAACTATAGTTAAATAATTGTGCATAAAAGAACCAACGATTTATACCTTATTTTTTTTTTTTTTTTTTATTTATTTTTTTTTTTTTGCGTAATACAAGCGAAGGCATTGTTTACATGCCAAAACCCAAAACTGAGCTCGAGAGAATAGTTGACGAACGGAAGCTGGATATCAACATAAAATAATGAGCTTACCCGATGGATTTTATATAAGGCGAATGGAAGAGGGGGATTTGGAACAGGTCACTGAGACGCTAAAGGTTTTGACCACCGTGGGCACTATTACCCCCGAATCCTTCAGCAAACTCATAAAATACTGGAATGAAGCCACAGTATGGAATGATAACGAAGATAAAAAAATAATGCAATATAACCCCATGGTGATTGTGGACAAGCGCACCGAGACGGTTGCCGCTACGGGGAATATCATCATCGAAAGAAAGATCATTCATGAATTGGGGCTATGTGGCCACATCGAGGACATTGCAGTAAACTCCAAGTATCAGGGCCAAGGTTTGGGCAAGCTCTTGATTGATCAATTGGTAACTATCGGCTTTGACTACGGTTGTTATAAGATTATTTTAGATTGCGATGAGAAAAATGTCAAATTCTATGAAAAATGTGGGTTTAGCAACGCAGGCGTGGAAATGCAAATTAGAAAATAGTATTGCTGTATAGTACATAGAGGTCGACATATATATATATATAATTTTATATGGCATCTAGAGCCTCTAGGGATATTATGGAGTTGCCCCTAATGACGGTCTGCAAGCCTAGCGGGTGGTTATTGGCAGGGTCTTCACCATTTATCTCCATTGCGTCATCAAGAACGACGTTTAAGAAAATATCGTAGCCTCGCAAAATTCCTGCCACTTTCCTAGATCCATTTATATTCAGCAATATCTTCTTGTCCATATATTTCTTCAGTTCAGGGGTAGAAACCATTGTATCTGTGCGTGTGTTTGCGTAATCCTGTCCTATGCCGGATACTCTATATGCGTTGTACTTTCTTATACATTCATTGCACCTTTAGAGATTTAATTTTTCTTACCACATTGTTTCTATCAGCACAAACGTGAAAGAGCGTAGGTGAGGTTACAGGAAAAAAGGGAAATGAAGAACAGAGGAATACTCAAACAACGCCACTGACAAACGTATGCGTGACTACCACGAATAGTCATGATGCAATGTACCCTCATATATCCCACTAAAAATATATACTTACTAATGGTTTATGCACGTGAATATCACGTGAATCGTTTTTAATGATGACTCGTTTTTAGAATACTTTATCATCTCGAACGGCTGTTCCCTCATTGGCGAGAAGTCTCCGCGGAGCAACTTAATGGAAACTTAGTGTATTATAATGCTAATAAACAATTTGATGATAATTCGTACCCTTTGACTCACCTCGAATATATATAGATATATATATACATATAACGTATATTTATATATATACGGTTTTGTTCGATTGTCTCTGTCGTACCATCAAAGAACATACTAACAGTTCACAATGTTAAGAATCAGATCACTCCTAAATAATAAGCGTGCCTTTTCGTCCACAGTCAGGACATTGACCATTAACAAGTCACATGATGTAGTCATCATCGGTGGTGGCCCTGCTGGTTACGTGGCTGCCATCAAAGCTGCTCAATTGGGATTTAACACTGCATGTGTAGAAAAAAGAGGCAAATTAGGCGGTACCTGTCTTAACGTTGGATGTATCCCCTCCAAAGCACTTCTAAATAATTCTCATTTATACCACCAAATGCATACGGAAGCGCAAAAGAGAGGTATTGACGTCAACGGTGATATCAAAATTAACGTAGCAAACTTCCAAAAGGCTAAGGATGACGCTGTTAAGCAATTAACTGGAGGTATTGAGCTTCTGTTCAAGAAAAATAAGGTCACCTATTATAAAGGTAATGGTTCATTCGAAGACGAAACGAAGATCAGAGTAACTCCCGTTGATGGGTTAGAAGGCACTGTCAAGGAAGACCACATACTAGATGTTAAGAACATCATAGTCGCCACGGGCTCTGAAGTTACACCCTTCCCCGGTATTGAAATAGATGAGGAAAAAATTGTCTCTTCAACAGGTGCTCTTTCGTTAAAGGAAATTCCCAAAAGATTAACCATCATTGGTGGAGGCATCATCGGATTGGAAATGGGTTCAGTTTACTCTAGATTAGGCTCCAAGGTTACTGTAGTAGAATTTCAACCTCAAATTGGTGCATCTATGGACGGCGAGGTTGCCAAAGCCACCCAAAAGTTCTTGAAAAAGCAAGGTTTGGACTTCAAATTAAGCACCAAAGTTATTTCTGCAAAGAGAAACGACGACAAGAACGTCGTCGAAATTGTTGTAGAAGATACTAAAACGAATAAGCAAGAAAATTTGGAAGCTGAAGTTTTGCTGGTTGCTGTTGGTAGAAGACCTTACATTGCTGGCTTAGGGGCTGAAAAGATTGGATTAGAAGTAGACAAAAGGGGACGCCTAGTCATTGATGACCAATTTAATTCCAAGTTCCCACACATTAAAGTGGTAGGAGATGTTACATTTGGTCCAATGTTGGCTCACAAAGCCGAAGAGGAAGGTATTGCAGCTGTCGAAATGTTGAAAACTGGTCACGGTCATGTCAACTATAACAACATTCCTTCGGTCATGTATTCTCACCCAGAAGTAGCATGGGTTGGTAAAACCGAAGAGCAATTGAAAGAAGCCGGCATCGACTATAAAATTGGTAAGTTCCCCTTTGCGGCCAATTCAAGAGCCAAGACCAATCAAGACACTGAAGGTTTCGTGAAGATTTTGATTGATTCCAAGACCGAGCGTATTTTGGGGGCTCACATTATCGGTCCAAATGCCGGTGAAATGATTGCTGAAGCTGGCTTAGCCTTAGAATATGGCGCTTCCGCAGAAGATGTTGCTAGGGTCTGCCATGCTCATCCTACTTTGTCCGAAGCATTTAAGGAAGCTAACATGGCTGCCTATGATAAAGCTATTCATTGTTGAAAACAGGAAATAATAAACAGTATAGTATATATATTTATGAAGAACCGCTTAGTATTGAGTAAGTAAAAAAAAATTGCACAAGGAATTAATATATGAGGAAACTACTAGTCGATCAGATAAGATATTATGACCAGATATGCAAAAAAAGGGGGCGAGCTGGGAATTGAACCCAGGGCCTCTCGCATGCTTTGTCTTCCTGTTTATTCAGGAAGTCGCCCAAAGCGAGAATCATACCACTAGACCACACGCCCGAATTATTGTTGCGTTAATAAGAAAAACAGAAATATTTATATAGGAGAGTGATTAAAGGGAATCTTCTATCAACAATATCCATTCAAATTCAGGCGCATAACGTGAGTGAAAATAGAATTGAGCCTCCTATTAGTCTTCCCGATTTCATTCGAGAAACATACCAGGATTAACTTGTACATTATGGTGTCTGTATTACTATTTTACATGTTCACGTTTATTTCTTGCTCATATATTCATATGGATGACCACTACGTTTGCTACCATTAAGTCTAATTATTTCAGCAACCAATATTCCATGTAAGTGTATAGCTAGTGGATATTAGACAAAGGCTGCCACATGGTTAAGTCTTTTGCTCACCAGGACTACCCGTAAGAATCTGTTCCTTGCAACTCATTGCAAGGAGATTTTAGTTGCTCCAAATTATATTGTTTGAAGCACTAGTAGGGCAATGATTTTTCTTCTCGTAAGCACATGCATTATGAAATAGTTTTTGGGATTTCGTTGTTGTTAAAGGCTATAAAATTTAGTATACAAAGTATACCAGAAGGTTTCCTCGAGGATATAGAAATTCACAAAAGGAAATCGATATTTCTATGTAATAATATAACTAAATTTCCTTCCATCTCATATCCTGTCATTAATTATTCCATTACAACATCATTCCCCTGAATTTCAGCTTCCACTACACCTGAGACTATCTCTCAAACGTTACGCCATATTCTCACACCCATATTATAATATAGTAGTAATATGAATACTAATCGGTAGATGATAGTTGAACTTTATTCAAATATCATCGAAGTAAGAAGATATACTACTAAAGACTCCCTTTGCTCTATATTCGAGTTAGGCTCCACCAGTCATTTCGAAATTAACCAGTTACAGGTCAAAAGACTAAACTTACTGCAAAACCAATTTGCTTCTGTTTTCACTTCTTTCCACCCCAAAGATAATACAAAGGGCATACATATCAATTTTTTTTTCACCTGTCACTAGGATAACTGACCTTCAATATTCCTTTTTTTATACGAATCAGGTACTGTTCGGTACACGATATCTAATTAAAATGATTCAAAACTTTGTAACAGGTAAAGTTTTAACTAGAACCAATCAATCCAAGTGAATTAGGGGAAACCATAGTTGTTGATTTGTAGAAACCTCACATTGTACATTGTTGGTTTGTTGGGCATATCAGAACGAGAGATTTTCCAACATTCAATATACACTAAACCCTATGACGAGTCCCACAGATGGCGTAAGGTTTTTATGATTTCAGCAGGGTACGACGACTAGTACCATATTAACATTTTTTAGTGTTTCTAATTTGGGAAAAGGTCCGTGTTTTTTCTCCTAGCAACCGTTTAGTGCCAAGGGTTAGGCAATTGAACGAGGCCAAGACAATATTGGCTTTGCTTCTATTACTTGGCTAACATTGTGTCTGCAGGTCGAAAGGCACCTTTACTGTAAGGAACATTCTTGCGCTCTAAACATACGAAGATATGGGGAATATGAAGCGTGTTTCTTATACGAAGTGCAGCATCGTTCAAGGAAAATACATCCCCATAGTAATAATGGCTAAGTGGCCAGGAATTAGAATATGTGAGATATGAGTGCAAAATGAGTGACCAGTAACAGCCTGTTTGGGATGTAATTGCTCAAAAAATTTATATAAATACAGCGGTTTGATCAGCTTTGTTTGAGACATTTCTCTGTTCTTTTCCTTCCAGTTAAGCTTATATCTCCACTAAGCAACAACCCAAAAAACAACAAATACAATGGTCAAATTAACTTCAATCGCCGCTGGTGTCGCCGCCATTGCCGCTGGTGCCTCCGCTGCAGCAACCACTACACTATCTCAATCTGACGAAAGAGTTAATTTGGTTGAATTAGGTGTCTATGTTTCCGATATCAGAGCTCATTTGGCTGAATACTACTCCTTCCAAGCTGCCCACCCAACTGAAACTTATCCAGTTGAAATTGCAGAAGCTGTTTTCAACTACGGTGATTTCACCACCATGTTGACTGGTATTCCCGCCGACCAAGTTACCAGAGTTATCACTGGTGTTCCATGGTACTCTAGCAGATTAAAGCCAGCTATCTCTAGCGCTCTATCCGCAGACGGTATCTACACTATTGCAAATTAGAGATAGATTCCCTTAGGGATAAAATGTGATACGAATTAGAGAATAACGAAAAATATACAATTTTTTTTTTTTTTTGATATAGAAATAGTTAAAATACATTCAAATGTATACCGATATTATAAGCTTTCTCGATTAGTTTCGGTGCTTTTTTGAAGCCGTAAGTAATATGCAAATTTGTTATGACTTCTTTTCTATTCTTGCAGCAAATGTTGGGATTTAACTTCCAACTGGTGCCGTGCCATTTTTATTATTAACTTTAATAATGTTCTATTGTATTGGGACGGAAAAAGCTTATTTCTTAAATTGGAGCAAGAATCTCGGAGTTCGGTGCCTATCCGAAGGTTCGCCCTGACGAAATACATTAGGCAGGAAAGTTTTCTCACAACAAGAATTAGAAACGATATTAAGCCTGGTTCAGTTTACACATCAGACATACTCGATGAGTTAATACAAAAAAAAAAATTGCAGGTGCTTTATAAAGTAAGATAACATCGTGGAATGCAAGTTATTTTTTAGTCATCCACAATTGCTGCAGTGGTATTATGAGGCAGGATTTTTTTGACACCACAATTATGGTATTTTCGTGAGCAAACCCAACTTTTGGTATATGTCTAGATGCAGAGAGTGCCGTAATCCTTTTTCTCGTCTCCTTTTTCTTAGCACACTACTTTTTGATGTGGAAATATAAGTTATTCAAGAGAAAAAACAGAAGGGCTTTACAAAATTATCCTCCTTCCGATTCTGAAGGTGGGCTCTCTAAAGTATCTAAAATCGTAGGGGAGTACTGCTACTACCATCACTGACATTTGGGGCTTATTCTTTTCTGAAAATTCAAGATTTTTCAGACATGATCAAACAATTAGTACGCACCGACTACTGCAGTTATTTATCTGTCAAGCCACAGAAGTTTCTTCCTTCCTTTTGTGTGGATATTGCGGTACACAGCGGGAAACTCCTTAGTGTTCATAAAGAAATACGATCATACGTAGTATACAACCTGTAATTACTTCTTGTGGAGAGAGATAGTTTTTTTACTTTATTTTGTGACCGGCTGTGATTTCAAACAGTAAGCCAACTTCCAGAGAAATGCCTTGTTATTAAGGAAATACCCATCCGTTGGAGCGCACCGTCGGAAAAGTAGCAAATTGCATCAACATAATGCAAAAAGTCGAAATAACAAGGTCCCGCTTTTACACATCACAAAATGATACCATTCAGATCCAGATCTTTCTGCCTGATGAAAGAAAATCCTTACCATTGTCTTGTTTTGACGAGGTATTCCCAGAACACATCATTGTTCGTACTCGCGGCTTCCATTTTATTATTTTTGAAAAATGCTGCCAAATAAAGAAGCAAAAAAAAAAAAGGATGTTCAGGTCTCGGTTGCTCTTACTGAGCTTCTAGTGACGTCATATAAGACTCAAATAAAGTAATTGCCTAGGATAACTGGTTTAGTTCTCTTTTCAACTTGTGAGGGCCATTCCTGTGTGTGAGCCCTGCGCCTTTCAACTATTCTGTCACCGCCGCAATAGATTTTGGGTCACATGGAAGCATAACGCACACTGAGCTTTTGATAAATGTTGCACTTTTTTTGCTATTTCTTTTTTTTTTATGAAATAAATATAGTGTTCTTCTTTTTATTCTATGTATACATAGAGTTTGATTAGTATGTGTATATATATATATATGAAGCGGACATGGAAAGAAGCGAGTACTTTTTTTTTTTTGGGGGATCTATAAATTCAGATTCAACCAATCCAGGCTCAGATTGCCATTTGGAGTGGTGTTCATGTTTGAGTTTGGATTTGTGTCTCCAGAATGATGATCTATTGCGGAGTCCAAAGGCTTCCAGAAGGCTTCGTTGTTGAAAGAGGAGGTTGAGGCGTTGTGAAGGTTCATGTTCATAGTCAATATTCATATCAGGCTGAAAGCTGGAGAACGTTTCCGCCTCGATGGGTACGGAACTCGAAAGGTGGTGGCGAGTGTTAGAGCGGAGGTGTTGTGGGATGGAAGGTGAGGCAATCTTCGGAATGGGTATGTCCTGAGACTTCAAAGGTGCGACAATGTTCAGTGAGTTCTTCCTCTTGGACGCCGCCACACTTGCTGTATAGTTTTTCTTTTTCCCTGCTGCTCCCGGATTGAGAGACGACGATGGAGGGGGCGTTATATTGTTGTTTATCTTGGTAGACGACCTCTGTCTCTTCTTAATGATGTCAGTCTTCAACGACAGAGGCCTTGTGACACCGTGGAGCTTGAGGAAGAGGCCGCAAGCATTGCACAGGGGAAGACCCTTGGGGTCCTTCCTCCACAGCGGAGTGGTGGAGGTTGTGCAGTTGGAGCATTTTATATCCGGATTGGATGAGGTGTTCGAAGGCGGAGTAGCCGAAGATTGCACAGAAGTGGAAGACTTGATCTTCTTCAAAGCAGGTTTCTTCTTCCTCACGGAGGAATTTCTTCGCGAGCCAGGCTTCACTATAGATGGGGAGGGGTTTCTTCTCAGTAACGGACTATTGGTGTTTGTACTTGCACTTGCACTTGTGTTTGCGTTTGTATTATTGGCGATGCTGGGACTGTTATTATTATGACTACTATTATGACTATGATTATTATTAATGCTATTATTATTTAAAAATGGTAAGTTATTGGTGAAAATAAAGTGGTCATCGAAGGAGGACGAGCAGGAAGTGTCCAGAAAATTAGGGAAACCAGAAGCATTATGTGAAGCGCGCTGGGAAGCGCTGTCCATGTCGTTGAGCAGGTCTGAGTGCACAATGGAGTGCGTCTCCACGTCATCATCATCGTCATCGTCGTCAAACACATTTTCAAAAACAGAAGATCCGTTGAGGTTCATGTCTGAAAGGAAGAATTGCTGGTTATCAGTATCGGTGTCATCGAGGTCGTTGTTGCCTGGGCCAGCGGCGTTCACGCCGCTGGCAAAGGGCGAGGCGGAGAAGTCCATAATAGAGTTAGAATGTTGCATTATGCGGTTAATTCGATGGAAAGACGTGCGGTTATGCAAACGCCAAGAAAGGTTCAAAATACGGTTAGAATCGGGCAATATTTTCTGGGCGCTCGAGTACAGGTCCCAGATTTCTTTGTTTAAATTCAAGTCCGGGTCGAGGTTCGGGACTCTGTTCGTGCTCATAGTTATGTTCACTACCGTGCACCGTGTACAATGTATATATATATCTATATATATATATGCACATGCGATGAACAGAACAGGGGAAGGGCGGAAAAGCAAAGGAAAGAAAACGTGCATGCTAATACCGGGGCCGGGAGTGGCACACACCTATATATATGTGGCTGGGCCGGGCACCGCAAGTGTGCGACTCATAGTGCTGTTATTATTGTTGCTCTGTATTGTGGTGGCTGTTAGTACCAGCGGTAGCTGCACCGGCACTAACACTATGCTGCGCTGCTTCACATCGTTCTGCTATGTGTCGGCCTGTGGTCGGACGCAATGATTTGTTATCTTATCTTATCTTATCTTCTCCCTTATCAGCCCGTTGTTCCTGCTTTGTTGACGTTGGGCACTGGGTGCAAGCACACCTGTTATCGGCCGGACCAATCAGTCATGCACCCACACACCGGATTGCGCATAGAAGATCCGGGTTGCTGGTTGAGGTTGGATTACCGCGATATGAGAGCTAGCAGACGGGAAAAGGAGGTATTACGTTGTGCAGAGACAGGGTTGTGTGAGGACACCGTAATACTGATGGATGCATCTATAATGAAATAGGGTAGGTTTTTCAAAAAAAAAAAATATTTTTGCACCACGTAGAACTCAGAAGTATTGGGCAAGCTAGGTTTTGATTATGGCGCCAAGTACGTCTTCGGCGGCTAAAATCGGAAAGCGGGACCGGTCGCATTTGGCCATAAGTTAGGTGACCCGGCTTTGGTATCGTTTTATCAGGGTTTTACCCGGTCGACCATATTGAATCAAACAAAGAAAAGAGGCAGGAAAAACAGAAAAAAAAAATTTTTCTGTTTTTCTCTACCTCTTTTCTTTTCAGTAAACTTTGTTCCTCTCTACGTGAAAAATGCTTGAAAAATTAATAAAACGCATTGCTGTAATCTTGAACGTACGCAGTACTTGTGGTTAATGCACATGTAAAGTTGTGAATACATTTCCATATATATACATATATATATATATCTTACGTATATATACATTAAAGGCACCCCCCTCCCTCTCTCACCCCCTAACGTAAAGATGTCTGACTTCCAATTAGAAATTCTAAAGAAACTAGATGAATTGGATGAGATCAAGTCCACACTGGCAACTTTCCCTCAGCACGGCTCTCAAGATGTTCTTTCCGCTTTGAACTCTTTGAAAGCCCACAACAAGTTAGAGTTTTCCAAGGTCGACACGGTTACGTATGACTTGACCAAAGAAGGTGCTCAAATTTTGAATGAAGGTTCGTACGAAATTAAACTAGTCAAGCTCATCCAAGAGTTGGGTCAACTTCAAATCAAAGATGTGATGTCCAAACTGGGTCCTCAAGTTGGTAAGGTCGGTCAGGCTAGAGCTTTCAAGAACGGCTGGATCGCCAAAAACGCCTCAAACGAGCTTGAACTCTCCGCAAAATTGCAAAATACCGATTTAAATGAGCTTACTGATGAAACGCAATCTATTCTAGCGCAAATCAAGAACAACTCGCATCTGGATAGCATTGACGCCAAGATTTTGAACGACTTGAAGAAAAGAAAGTTAATTGCTCAAGGTAAAATCACAGATTTCAACGTTACCAAAGGGCCAGAGTTCTCGACCGACCTCACCAAATTGGAAACCGATCTTACCTCCGACATGGTCTCCACCAATGCATACAAGGACTTGAAGTTCAAGCCTTACAATTTCAATTCTCAAGGTGTGCAAATATCTTCAGGTGCTCTTCACCCCTTAAACAAAGTCAGAGAGGAATTTAGACAAATTTTCTTTTCCATGGGATTCACAGAGATGCCCTCGAACCAATACGTCGAGACAGGTTTCTGGAACTTCGATGCCCTTTACGTCCCACAACAGCATCCTGCTCGTGACCTGCAAGACACTTTCTACATCAAGGACCCGCTAACCGCTGACTTGCCCGATGACAAGACATACATGGACAATATCAAAGCCGTTCACGAACAGGGGAGATTCGGGTCCATCGGTTATCGTTACAACTGGAAGCCAGAAGAATGTCAAAAATTGGTCTTGAGAACTCACTCCACAGCCATCTCTGCCAGAATGCTGCACGATTTGGCCAAAGATCCAAAGCCCACCAGATTGTTTTCTATCGACCGTGTTTTCCGTAACGAAGCAGTTGACGCCACCCATTTGGCCGAATTCCACCAGGTGGAAGGTGTTCTTGCCGACTACAACATTACTCTGGGTGACTTGATCAAGTTCATGGAAGAGTTTTTCGAAAGAATGGGTGTCACCGGTTTGAGATTCAAGCCTACCTACAATCCTTACACCGAGCCATCAATGGAAATCTTTTCTTGGCACGAAGGTTTGCAAAAATGGGTCGAAATCGGTAACTCTGGTATGTTCAGACCAGAAATGCTCGAGTCCATGGGTCTACCAAAGGATCTAAGAGTCCTTGGTTGGGGTTTATCCTTGGAAAGACCTACCATGATCAAATATAAGGTTCAGAACATCAGAGAACTGTTAGGTCATAAAGTCTCTTTGGACTTTATCGAAACCAATCCTGCTGCTAGATTGGACGAAGACTTGTACGAATAAGCTCAGCAGTTCCTCTAGTTTTATATCGTCTGTCCCCAATTTTGTAGTAGTTATTGTACACAAAACAAATATATACGTATATGTTAATATAGATTCTGATTTACTTTCTGTCTCCATATGGGTTATGGTTTACTGTCCATATGGAGCCGTTGAGAGCGGAAACGACTTGTCTTGACCGGGTTCCCGAACTTATCAATAGGCTCCAATTCGCCTTCAGTATGTGCGGCGGGTGATGATGATTGCCATTTCGACGCCGTAGCTTCCTTCAACCGTCTGTACTCTATAGCAACCTCTTCCTGTAGCCGGTCCGGATGTAGTGCTACTTCGTCCTCGTCATTTGTGTAACTTTCAGGAAATTCATGCTCAATGATATCATTCATAACATTGCCATCATTTTCCTCCTCCTCCATCGTCACTGGCTGGTTTTCTAGTTGAAAGTCTCGAATTTCGTCACGCAACAACTCCACCTGCTTATTGTATTCTTTGAAATCCTCGAGCTTTTCCACTATGGTTCCTGGATCTTCCTCTAAATCGTCGTCATATAACCCCAATGAATATGCCTTGACCATATCATCCAAGTTTCCACCTAGGGCGTGATAATCGACATTTGTAATTCTAACCGGCTCACTCCCTACTGTGGCGCCCGTCTTAGCCATCGACCTAGACACCTCTTGGATTTTTGAAGGAAATTTATCTTGCTCATCAGTGTTATTTTTACTTTTGTTGGACAAAAGTTTCTTATTACCATCGTCATCATCATTATCGTCATCACTTATATTTTCGAGAATTTTGGGATCAAATTTTTTTTTCATTGATTTCGATGATCTTGGTTTTTGCAGTGATTTTAGCTTTTTCTTTTTAAAAGGAGTCTCCAACTCGCTCTTGCTGTTGATTTCCGGTTCTTTTTCCACTATATCGTTGACAGCAGGCTCTTTTTCTATAATATCCCCCACAACAGGCTCTTTTTCCACTATATCGTTGATAACAGGTTCTTTTTCCACTATATCGTTGATAACAGGTTCTTCTTCCACTATATCGGTGACAGCAGGCTCCTTTTCCACTATATCGTTGACAGCAGGCTCTTTTTCTATAATATCCCCCACAACAGGCTCCCTTTCCACTATATCGTTGACAGCAGGTTCTTTTTCTACAATATCCCCCACAACAGGCTCCCTTTCCACTATATCGTTGACAGCAGGCTCTTTTTCCACTATATCGGTAACAGCAGGCTCTTTTTCTATAACATCCCCCACAACAGGTTCTTTTTCTATAATATCCCCCACAACAGGCTCTTTTTCCACTACCTCGTTCTCCACTGACCTTGTCGTTTCCTGTTTGAAAGTTGATAACGTATTTTCTTTTTTAGAAGCTCTATCCTTCCGGAATCTGGACACCCTAGTTCTTCTATTCGACCTGCTTGCTTCCCCTTCAAGTCTCTCCTGATTTATCAGTTCCTCTTTATATTTTTCATGCACTTCATCGGCCTCTTGGACACCCAACATCTTAGCAAATAAATCACCATCAAACTCATCCGATGTCATTTTATTAGCGATACCTGTGCTTTCCTGGGTTTCATACATGGGCACCGCAAAGGATTGCATCTGCCTCTTGTTCTCTTCTTTCAAGTTTTCGACTTCGTGAATTTCTAGAGAAGATGCAAACCCGACTTGTTTCTTTTTCTGCTTTTTGTCTGAATTCTCAGCAAAAGAAGACTTTTTCAAAATAGGTTTTAATGATTTATTAACGTCACCTTCTTCCCTCTCATGATCTTGGGATTGCTTTTGTGCGCGTAGGCGTTGAATTTGTTGTAAAAATGAGGACTGCGCTTCAAAGCCAGGTATAATAGAATGATTTAGATACTCTTCTTCATCTTCGTCCTCGTCATCCTCTTCATAGTTATATTCATTGACTTTGAAATTGGAGTTTTCGAACGCATCATAATCATAATTTATTTCATCAGTTTCAATATAGCCGTCCTCCAATTCATCTTGTTGGTCCATCTGTTGGACCAAGTCGGCAAATGTATACACGTTTTCTGTATCTACTTTAGATGGCTGCACTTTTTTCTTTACTTCATCGTTCCTTTTCAATAACTTTCCTTTCAAGTTTTCTTCGAATGACTTTGATTTCTTCTCCTTTGCTAATCCTTTCTCCTTTGGACCGACTGCAGGTGTCTGTTCTTTTTTGGAATTCGATTGTGATGGTTGCTTTGTTGTAGGGGTAACGGAACTACTTATGACATTTCCCTCGTCATCTAGTTCTTCTCTAATCTCCATAGAGGGCAGAAAATCTTCGTCGTTGTTCGCTTCGTCTTCTTCAATTCCATTTCCGTCCTCCATGTGATTCAAGTTGTCTAAGGTCTTTTTAGCCTCTTCGATCTTCAGGTTAAATTGCTCAATGGCGTCCTCCATTAGTTTTAATTTATCATCAACAAACGTGATGGCCTCCTCTTTGGTCTTTTCAACGTAATACTCATAGCCTAGACTTAGATATATCTTACTCGTAGAAATTATGATATCACCAAACACCATCCCTTGGCCTTCGCCTTCTTCTTCGCCATCATCATTGTCATTGATAAATCTAACCAGTCGGCTTCTGATATCTATATAGTGCTCTCTTTGTTCCGAAAGAAAGTTTCTCTTATCTTGCAGATTTTTCAACGTACTTTCTACGCTGGCCGCTAACAAATCCATGGCTATTACAGTCTGAGGATACCTGTTTACTATAAAATTCTACAGAATATTCATACAACACTCTCTGTTAAAACCTTTAAGAGCAGCTCATCGCCTATCCTCCAAGGATAAATTTCAAAACACCCAAACATTAGGGTTACCCGTATATCGCTACTTCTTCCCATACTCGCTCACCATAGTTAGCACCCCATACCGCAGGAGTAAGCGAGAAACAAAGGGATAGAGGAAAAAAATTTTCTCCGTCGGCCGCGGGTGGCAAAAGCACGATCCGACCACAAAATTGTACTATTACATATCACATGGTATAGCATACAAGCAATACCTGTGAGAGGTTACTACACAAAAGCAAAAAAGTTTGCAAAAATCAGCCAAAACTGTGCTCGTATTCTGGTGGTCATTAGACACTCGCAATATTATTACACCACATCGCGTTCCTCTGAGCTGCTATAATAAAATAAACGCTATCTATTTTTGACTCCTCTTTTTGCCACCCTCGCCTTCCTTTTGTCCATATTCTCACATTGTACGGCAACTGCGGACTTCAGGTCAACATAAATAAAAATTGCACACGATAGGGTAACATTATAGTCACGTGCTTATAAAAACATTGTAATAACATTAGCAAATAACGATAATAACGATGCCGACACCTTCAAACGCTATAGAGATCAATGACGGTTCGCATAAATCTGGTAGAAGCACTAGGCGGTCTGGATCTAGGAGTGCGCACGATGACGGTCTAGATTCATTCTCAAAAGGCGATTCAGGTGCTGGAGCCAGTGCTGGTAGCAGTAATAGTCGATTTAGACATCGAAAAATATCTGTGAAGCAACATCTTAAGATATATCTGCCTAACGATCTGAAACACCTGGATAAAGATGAATTGCAACAGAGAGAGGTGGTTGAGATCGAAACTGGTGTAGAAAAAAATGAAGAAAAGGAGGTCCATTTGCATCGAATATTACAAATGGGTTCTGGTCATACAAAGCACAAAGACTATATTCCGACCCCGGATGCTTCTATGACTTGGAATGAATATGATAAGTTTTATACGGGCAGTTTCCAGGAGACCACCAGCTACATCAAATTTTCTGCCACTGTGGAGGATTGCTGTGGTACCAACTACAATATGGATGAAAGAGATGAGACCTTTTTAAATGAACAAGTCAACAAAGGTTCATCAGACATTTTAACTGAAGACGAATTTGAAATACTTTGTTCCAGTTTTGAACATGCTATTCACGAGCGTCAACCATTCTTGAGTATGGATCCGGAAAGTATACTTTCTTTTGAAGAATTGAAGCCCACATTAATAAAATCAGATATGGCTGATTTCAATCTAAGAAACCAGCTGAATCATGAAATAAATTCTCATAAAACTCATTTTATCACACAATTCGACCCCGTATCTCAAATGAATACGAGACCTTTAATTCAGCTGATAGAGAAGTTCGGCTCTAAAATTTATGATTATTGGAGAGAAAGAAAAATTGAAGTTAACGGGTACGAAATTTTTCCGCAGCTGAAATTTGAAAGGCCGGGTGAAAAAGAAGAGATTGATCCCTACGTCTGTTTCAGAAGAAGAGAAGTGAGACATCCGCGGAAAACAAGACGTATAGATATCTTAAACAGTCAGCGTTTAAGGGCGTTGCATCAAGAATTGAAAAACGCGAAGGACTTGGCCCTGCTTGTTGCTAAACGTGAGAACGTTTCCCTAAATTGGATTAATGATGAATTAAAAATATTCGATCAAAGGGTAAAAATTAAGAATTTGAAAAGATCTTTGAACATTAGTGGAGAAGACGATGACTTGATTAACCACAAGAGAAAACGCCCGACGATTGTTACGGTCGAACAAAGGGAAGCTGAACTAAGGAAAGCTGAACTTAAGAGAGCAGCTGCTGCAGCAGCGGCAGCGAAGGCAAAGAACAATAAAAGGAATAACCAACTTGAAGACAAATCTTCTAGGCTCACCAAGCAGCAACAGCAGCAACTGTTACAGCAACAACAACAACAACAGCAAAATGCCCTTAAGACTGAAAACGGAAAGCAACTCGCGAATGCATCCTCTTCTTCAACATCACAGCCAATTACGTCTCATGTTTATGTCAAACTACCATCTTCCAAAATTCCTGACATTGTATTGGAAGACGTGGATGCTCTATTGAACAGCAAAGAAAAAAATGCAAGAAAGTTCGTTCAGGAAAAGATGGAGAAACGGAAAATTGAAGACGCAGATGTCTTTTTCAACTTAACGGATGATCCCTTTAATCCAGTATTTGACATGTCGTTGCCTAAAAATTTTTCGACTAGTAATGTTCCCTTTGCATCTATCGCGTCATCCAAGTTTCAGATAGATAGATCTTTTTATTCTTCACATTTACCAGAATACTTGAAGGGGATATCTGATGACATCAGAATATATGATTCAAATGGCCGTTCGAGAAACAAAGATAATTACAACTTGGATACCAAAAGAATCAAAAAAACTGAACTGTACGACCCATTCCAAGAAAATTTGGAAATTCATTCGAGAGAGTATCCAATAAAATTCAGGAAGAGAGTTGGTAGATCTAATATTAAGTATGTTGATCGTATGCCAAATTTTACAACATCGTCGACCAAGTCTGCATGTTCTTTAATGGATTTTGTAGATTTCGATTCAATCGAAAAAGAACAATATTCAAGAGAAGGTAGTAACGATACTGACTCGATTAATGTTTACGATTCCAAATACGACGAATTTGTCAGACTTTACGACAAGTGGAAGTATGATTCTCCACAAAATGAATATGGGATCAAGTTTTCAGATGAACCGGCAAGACTTAACCAGATTTCAAATGATACTCAGGTGATTAGATTCGGAACAATGTTGGGTACGAAGTCCTACGAACAATTAAGGGAAGCCACCATAAAGTATCGTAGGGACTATATCACCAGACTGAAACAAAAGCATATACAACATTTACAACAGCAACAACAACAGCAACAGCAGCAACAGCAGCAACAGCAGCAACAACAACAACAGCAGCAACAACAACAACAGCAGCAACAACAGCAGCAAGCACAACAACAAAAGCAGAAATCACAGAACAATAATTCAAATTCTTCGAACTCCCTAAAAAAATTAAATGATTCGTTAATCAATTCAGAAGCGAAACAGAACTCTTCTATAACCCAGAAAAATTCATCATGAGCAGCACAACTTTGTACCTCTCGAACATCTTTCTACGCATTGGCATTTAACAAACCTGACATTCAAAGTTTACTACGAAAGTCGAGGCAACATTACTGAAGATTCAAATCACCGAAATGAACACCGATAACGCAATAATAATGAAAAAAAACAAAAAACAAAAAAAGATAACTACAATAAATTTCAAAAGAAAAATAGCAAGTATCATCCGGTTGTAATATTATCACCTTCACAAGACTACATATTTTTAACTGTTTTTTTTAATTTCCATTTCACACGGTTGTGACCTTTTGATTTTTCGCATGATTTCATCCCAAATGCTTGATGTATTTAAGTTAGATTCATACTCTTATATAGACAATTGCATAACTCACTAGGTACCCTCAAATAAATGCATTTCTTCTTTATTATCCATTTTTTTTTCCTGTATGGCGCGAATTTTGAAAAAAGTCTAAATATACCAACGAAGTCATAACAAGAAAAAGTAAAAATGAGTCTCAACACATTCCTTGCAGTTCCATCTGATAGTAAATTCACACTCGGAATACTCCCTCTACTTTAAAGCATTGGCCTATATCTTAGGCTTACCATCATACAAAAATCTTCATTTCGTTATGGGTATCAGGAGATTAGTTAGTGTTATAACGCGGCCCATAATTAATAAAGTTAACTCATCTGGTCAATACTCGAGAGTACTCGCTACGCGTGAAGACCAGGATAAAGCTTCCCCCAAATATATGAACAATGATAAGATAGCAAAAAAACCTTACACATATCGCCTTTTCTCTATTCTTGGCATTTTAAGCATTTGCTCGCTTTTATTGATATCGCTACTGAAACCTTTTAATGGTGCAGATGCTCCTCAGTGTGAATCTATCTATATGTTTCCATCTTACGCAAGGATCGATGGATTTGACGAGAGGTATACACCACTGGCACACAAGTATCATCTTTACTTGTATCGAGAACAAAGCGTAGACCGAGAACCTTTAAATGGTGATGAGTTACAACTTGATGGTATCCCTGTACTTTTTATACCCGGAAATGCAGGTTCTTTTAGGCAATGCAGATCGATTGCTTCCGCTTGCTCCAATATATATTTTGATTCCAATACCAGGGCGACTCTGCGTAACGAAAATGTGCGAAATTTGGACTTCTTTACGGCAGATTTCAATGAAGATTTCACTGCGTTTCATGGTGAAACAATGCTTGATCAAACTGAATACCTAAATGATGCCATTAAGTACATCTTGTCTCTTTACGAAAGGACCCCTGATTACCCACATCCAAAACCGCAGTCAGTTATTATCGTGGGACATTCCATGGGCGGTATTGTATCCAGGGTCATGCTAACTTTGAAGAACCACGTACCGGGAAGTATAAGCACCATATTGACCTTATCATCACCTCATGCTGCTTCACCAGTAACCTTTGATGGTGACATTTTAAAGCTTTACAAAAATACAAACGAATATTGGAGAAAGCAGTTATCCCAAAACGATTCTTTTTTCTCTAAGAACATTTCACTGGTTTCCATTACAGGCGGTATATTGGATACTACTTTACCTGCAGATTATGCATCTGTAGAAGATTTGGTTAGCTTAGAAAATGGGTTCACCAGCTTCACAACTACTATTCCAGATGTTTGGACTCCAATTGATCATTTAGCCATTGTTTGGTGCAAGCAATTAAGAGAGGTACTAGCGCGCCTTTTATTGGAAAGTATAGATGCCTCCAAACCTGAAAAAGTTAAGCCATTGAATCAGAGATTGCAAATCGCTAGAAAACTATTGCTTTCAGGGTTTGAAGACTACTCATGGATGAATAGTAAGTTAAATTATCCTCAAGAAAACTTACAAGAATTTAGTGACAACTTCTTTTCTGATTACGCTACTTTGGAAATGAACGATGTCCTAGATTTTGAAATGTTTAACCTCGAAAAGTGGCACAACAATTATACAAAAATAAATATTCCGAGTAACATCTCCTCCACTGAACACCTGCATTTCACATTATTAACTAGTCTCGATATGCCTATGATCTATTTCTGTACAGAGTCCAGGGTGAATCTAAGCTGTATAACAGCTGTTGATAGTATTCTAACAGTGCCCAGGTCTTCAAAAGATACTCAGTTCGCAGCTGATTCTTCTTTTGGAGAAGGAAAAAATCCGTTTAAAGCCGTTAGTGTTGGCAAGAATATACTACAGAAGTACGACTACTTGATGATAAGCAAACCCACTTACGGTGAATTTTCAGAACAAGAAGGCATGGAGGACAATCAGGGGTTTCTTTTGGCATTACTGCGCAACGTCTCCAATGTACAAATAGTCAATACTACACCTTCTCAAATATTGCTCTTTGGAGAACAACTACACTTGGATGGCAAAGACATCGAGCAGGTTATAAGTTTCAGTAATTTGTGGGATTCTTTATTATCGTACAGATTAGAAACCAAGATTGAGGCAAGCAACGAAGGTATTGCTTCCGAAGAGACATTGTTTCAGCCTTTCATAAGGCAATGGGTTTACGAACCTTTCGAGTCTAAATGGCATCTAAATATTATAAACAAAAGTCTCGATATAAATATGCATAATGTAGCACCGTTTATCCCATTAAATGAAAGCGAACCGAGATCGCTACAATTAAGTTTTTTTATTCCACCCGGAATGTCCTTAGAAGCTAAAATGACTATTAATTGGTCTTTAACTTTGAAAATGCTGTTTATCAGGTACAGATTAGCACTAGCATCTTTTCCAGTCGCGTTTATAGCACTCGTACTGTCATACCAGTTCTACTGGTACAACAAGACATCTGAGTTTCCTTCCTTTGATAGCACTTTGGGATATATTTTAAGAAAGCACGGAATATTAATGTTTTTTACGCTGTTCTTAGCTTCGCCTGTGGTTAATAATAAGTTGGTACAACGAATACTTTATTTATTGGATCCTGTCGGTTTAAATTATCCATTTCTGCTATCCGAGAGAAACATGCATGCAAATTTTTATTATTTGGGGATCAGAGATTGGTTTATGTCAACTATTGGAATTCTCTTTGGGGTTATGACAGTTGGATTACTAGCACTAGTTTCTAAGATTTTTGGATCCTTGGAAATTTTAGTAATATTCCTTCAACGGAAGTTATCAAAGAAAAACACTGAAGATAAAGAGGCTTTTGATACTATTGAACATAAAGCGTATGGTAAGGGAAGATTAATGGCATCTGTGCTTTTATTACTGTTGGTATTTTTTCACATACCATACCAGATGGCGTTTGTTATCTCATTAGTAATCCAAATTGCTACCTGCATTAGAGTAGCGCTGTTGAAACTATCAAACAACGAGCAGAAATTGAACTTACTAAATTATAATATGACGTTGCTTCTGCTTTTATTATTTGTTAGTGCCATTAACATCCCTATCATTATTGTTTTCCTGCATAATGTTGCCATCAAATGGGAAACTTCATTTAGATCCCATCACAATATACTAGCAGTGGCACCAATTATTTTTTTGGTTGGAAATAATTCTATTTTCAAAATGCCAAACAGCGTACCTTTAGACACGTGGGATGGTAAAGTTACCATCATTTTATTTGTGTACTTAACCGTTTTCAGTTTCATTTATGGAATAAGAAATCTGTACTGGATACACCACTTGGTGAACATAATATGTGCCTGGTTGCTATTTTTCGAAACAATACATTAGAACTACAACCCAGTAAAAAAAGATTAACTGTATATATTGCCTGAGAGTTCTAGATCATGGCAAGAAAAAAGCTTGAACTCGTAAAAGCAAAGGTGGTTTCTACCACTACTTACGAGATGTTTATTATGTAAAGGAGTTTAAATATTATCAAATAAGAAAGATACCATTTTTTTTTATAGAGAATGTGGTGCATCTGATGAGCACCTGAATCTAGTAGTAACCTTATACCGAAGGTCACGAAATTACTTTTTCAAAGCCGTAAATTTTGATCATAAATTATTATTATCTTCAGTCCAGAACTTTCTGGCTTCCTCATCAGCTGCCGTATCGGGAGTGTACATGTCGACGGGTTCAACTTCTCCCTCTTTGTAACTTGCATCAGCAAACGGTCCTATCCTAGTATTTTTTGAACTCGTAGGTGTGGGCAACTGATAAAACTGATTTTTCTCTATATCATCTGCAGTCTCAGAAACAAAAGTTCTTTCCGAATGTTTATCCGATGTTGTTTCCTTCCTTCTAGGATATAGGTCATATAATCTACTTCTGAGACTGCTTTTAGCATCGTTGTTGATACTATCAGTTTGAAAGCTAGACAGCGTGCCTGGATAAAACCTATCTGTGGATGTTGTAAAGTCTGAAGTAATTGTGTTTGTTTTGGATGCATTATTAGCAGCCGTGGCCCACATTGATGATAATGGTAAAGACAATACAGCAAGTAATGTTGCAACAGTAGTCAAGACATCTGTTCCCTGGTTTGGTTTCAAACTGTATGCGAGGATGAATATTATCGATGGAACCAACAAAGATTGACATGACATTATGAGTAAAATATGGAAACTATCGAACTGCTTGAGACCAAGGAATCTTCTTGATCTAATAGCTAAAATCAATTTAACTACCAGGACAAATGACATAAAGTTTATTGAGGATGCAAGTAAAATTGTGGATGCATTGAAGTATTTATCTTGGGTGGCACTAACATCATTATAAGTCACAATCATACCTTTAACAGCGCTTACAAAATACATGGTAACTGTAGCAATCCCTAAAGTGAAAGATATCGACGTCAGCATCAAACCTATCCTTTTGAAGTTGTCGCCTGTGAAAATAACTTTTATCTGAAACACCAGTGAAGTCTCAATAGAAGCCACAAGCAGGACTTGAATTATATTTGTAGCACCATAAACATGAACGTCACCTCTACTGATGAACTGAGGAAATCCGGTGAGAGCGTAAGTCACTGAAGAGTAATTAGACAGTAAATATTTAAAATAGAGTGCAGAATGCAAAATGATTAAAAACAATGAAACTTGGTTGATAATGAAAATCGGCGTTTTTCTGCTTCTCGATGTCATCCACATGACAATCAAAGTCAAAGCAGCTGCACCACATCTGACACCAAACATAATGGCCTGAGTAACAGTACTGTTAACTAAACCTTGCAACTCATCGAAAGTGATGGTAGATCCATTCCCATATATGGAAGTGTAGTTAATGGTGCTTTGACCAGGATTATACGTTGGATCATAAAATAGATTGCTCAATGAAGGAGCCGCATCAGACATTTTTGATTCTTGGATATGGTTCTTAACGGTGCATTTTTAAGTAACCAATTATAATTATAGCCAGAGCAGGTGAAAAGAAAAGGTATCGTATTGCTTTGAAGTCAAATAAGATACTAATAGCACTCCTTAAATAGTATTCCACCCACAGAAAAAAATCTTGAATATGTAGGAAAGCTTTTTTCTTCATATGTGTTTCATCATGTACTTACCCAATTAGGAAATTTACATGGTTGAAAAAACTTCAATCTGCGACTTGCCAGGCACAGGTCCTAAGCAGTATGGACGTTGGCCTGCTTAAATTCTTAGCGGATACTATTGTTTCATTGCAAAGCAGGATACTTCTTCTCGTTTATACTAGCCTGTCTTAATGCACGAGACATTTACCCACAGAGCAAGACGTATATTGACGGATTGCAACACCTGTTCGAGCACTACAGCGTGTGACAATGCATTTTGGCAGGCATTGGATAACATATCCGGACTATTCTACAGTTCGTTCTATGCTCTTATCTTGAATCTTTGGTGTATTAAAAAGCTTATTGAGGTTTCATAGCTAAATTTTTCCTTTTTTCTCTCTGGGAAGGGAAGATTATCTTGAATTGGCAAAGTAAAGAAATAAAGAGAAAATTTAGCAAATGACATAGAACAAGCCAATTAACAAAATACGATGCCATTAAGGTCATTATTTCATACTAATCACAGCAGCCACGGCAAAGACGCGTTGACAAGGGGAGGTTATAACGCATATCTGGAATCACTTTCTCGTTGTGACAGTGGAAAGGCAGAAGAACAAAAAGGAAAAGTTATATCAAAGTTATTAGAGAAAAAAGATGTCCGAGCTTTGAGGTACATAGGTTTAGGGCCTCTGGGGTTTGTAAACAACTCATTAAGAAAAGATTGTTGGTATGAATTATTGGCGTCCCAGTTGCTTATTGATGATGCAACAGAGTACATTACACCAGTGGAAAAACATAAAGATGAAGGTCAGGTGATATTGGATGCAGAAAGGTCTTTTGGTGGAATTGTCGACAAAAACTTGAAACTGCAATTGAGAAAACTACTGGTGGAGTTAATTACTCGGGTATTGAGAAAGTACCCAACGTTGAACTATTACCAAGGTTATCATGATATTGTGTCTGTTTTCATCATGTGTTTTAGTTGGAATGTCACAAAAGAGAACGGACTGGAACTAGAAAATCTCTCATTGCAAGAAGAAATTGATATGGAAAGGCTGTTTTATTGCATCGAAGCATTTACCCTATTATATCTGAGGGATTTCATGATGAACTCACTAGATTTTTCATTTGAGCAATTGAGAGTAATCTCTTCATTGATAAAGGAATCAAACATGAAATTCTATAATCTATTCAAATTTGACGAAAATGAGCCCCTTTTCGCTATTGGGTCAATATTGACAATCTTTGCACATAATTTGAAACCTATAGATAGCGGTGACAACAATCTTCATAAAATTCTTTTCCAGATATTTGACATGACAATATCGATGCAATCTATGCGTTTACCTTTGATCATATACAAGAACCTGCTATTGCAAAATGCGTCTGAAATTTCGAAGCAAATAGAAGCTAATTCTGATTTCTTCGAGAACGATTTTGACCTGCGCCATGGTGCTATACAAACAGTTTTACAGAAAAAACTGTATGATGAGGCGCTTTGGGAAGAAGTCTTGCAAATAACTAGAAAAGATGCGACTACTGCCAGCAAGAAGGCTTTGAAACGGGTGAGTCTTAATAAATATAGTGCATTACTCAATACAGCATGTGGAAAGCCAGGATGCTTCGATATGAGCACCATTATCTTCTATTTGAGCGAACAAACAAAGATGAACGAGCATTACAAGGAAGAAAAGTATCATGGTGTCGCCGCCAGATCCAAGACAAGGGCGTTGGTCCAAAGACTTGGCCATTTTTTACCCTCCAAATATAACAGGTGGAGCAAAATTTCTTTACTTATCGGGATTGTAGCTATCCTGTACCAATTACGGACTACAAGGTCGTTGAGTTTAGTACTCAATCTACGTTACATGATCTCCACAAAGTTGAAAGACTTATCACATATAAATATAAATTTGCACCACGTTAGTCACATCTGGGTGGATCCGATTAGGGACATTTTGAAACTGGGGCATCCAACTAGATAGCATACAATATACCTTATATACCCATGACATAGAAACAAACTCATATGTAAGGTATTATTATAAAGTGCTTCTTTAAAATTCGCTGCGGAAATTTCTTCGAGGATGACTCAAATAAGAAAAAACGAAAATTCTGAAAGAGAGATTTTTAGTATGGAGAAAACCAGTACTCCTGCATAAGATATCAAGATATTAGATAACTCTCAAGATGGTTTCCCAATTTGCTATTGAGGTGCGTAACCTAACGTACAAATTCAAAGAAAGCTCCGATCCGTCAGTTGTTGATATCAATCTTCAAATCCCATGGAATACAAGATCTTTAGTTGTGGGTGCCAATGGTGCTGGTAAATCCACCCTTTTGAAATTACTAAGCGGTAAGCATCTTTGCCTTGATGGAAAAATCCTGGTCAATGGTCTTGATCCATTCAGTCCATTATCTATGAATCAAGTGGACGATGATGAAAGTGTTGAAGATTCGACGAACTACCAAACGACCACTTATCTAGGTACGGAATGGTGCCATATGAGTATCATTAATAGGGATATCGGCGTCTTGGAACTATTAAAAAGTATTGGATTCGATCATTTTAGGGAAAGAGGTGAAAGATTGGTTAGAATCCTGGACATCGATGTACGTTGGAGAATGCACAGGTTAAGTGATGGGCAGAAGAGAAGAGTTCAGTTAGCCATGGGGCTCTTGAAACCTTGGAGAGTTTTACTACTTGATGAGGTCACTGTGGATCTCGATGTTATTGCCAGAGCAAGACTTCTGGAGTTTTTAAAGTGGGAGACCGAAACCAGAAGATGCTCAGTGGTCTACGCTACACATATTTTTGACGGCTTGGCCAAATGGCCTAACCAAGTATACCATATGAAATCAGGTAAGATTGTGGATAATTTAGATTATCAGAAAGACGTAGAGTTCTCTGAAGTGGTCAATGCTAAAGTTAATGGACAAGTGGCCTTTGAAAATGACAACAATAAGGTTGTTATTAGTAAAGTGAATAGTTTGCATCCATTAGCACTAGAATGGTTGAAACGTGATAATCAAATTCCTGACAAAGAGATTGGTATATAACTGAGTATATATAACTGCAAAGACCCCCTGTATAGAAAATATGTATCTTAGTGGAAAATGTGATTTGACTATTTAAGTTATAGAAGTAGTTTGTGATCCTAAAAAAAGGAAAACGACAGAAGTCTCATAGAAGCAAAGAGGCCAGATGAAGAAGAGAGGCAACAAAATTCACGCCCATCTTAATGAAACTGGATAGTATAGACATTACACACTGTCAGTTGGTCAAATCTACTAGAACTGCTAGGATTTATAGGTCGGATACATATGCCATTAAATGTCTAGCACTAGATTTCGATATCCCGCCACATAACGCCAAATTCGAAGTATCGATATTAAACAAACTGGGCAACAAATGTAAGCACATCTTACCTCTTCTAGAGTCTAAGGCTACCGATAATAATGACCTATTGTTGTTGTTTCCCTTTGAAGAGATGAACCTTTATGAGTTCATGCAAATGCACTATAAAAGAGATAGAAGAAATAAAAATCCCTATTACGATTTGCTAAATCCCAGTATCCCAATTGTTGCGGACCCCCCAGTTCAGAAATATACTAATCAATTGGACGTCAATCGGTATTCTTTGTCCTTTTTCTGGCAAATGGTTGAAGGGATTGCATTCTTACATGAGAACAAGATCATTCACCGCGACATCAAACCGCAAAATATCATGCTAACAAACAATACCAGCACCGTATCCCCAAAGTTGTACATAATTGATTTTGGCATCTCATATGACATGGCAAATAACTCACAAACAAGTGCGGAACCCATGGACAGCAAGGTGACGGATATAAGCACAGGAATTTACAAGGCCCCAGAAGTGCTTTTTGGAGTAAAATGCTATGATGGTGGCGTGGACGTGTGGTCGTTGTTGATAATTATTTCTCAGTGGTTCCAGAGAGAAACAAGCCGTATGGGGCACGTTCCGGCCATGATTGATGACGGCAGCGACGACATGAACTCAGATGGAAGCGATTTCAGACTGATTTGCTCAATATTCGAAAAGTTGGGCATACCGTCCATTCAGAAATGGGAAGAGGTTGCGCAACACGGCTCGGTTGATGCATTTGTTGGTATGTTTGGTGCAGATGGCGATGGTAAGTATGTACTGGACCAGGAGAAAGATGTACAGATTAGCATCGTTGAGAGGAATATGCCTCGACTGGACGAGATTGCGGATGTCAAAGTCAAGCAGAAGTTCATTAATTGTATCCTGGGGATGGTTTCATTTTCACCAAACGAAAGATGGAGCTGTCAAAGAATCTTGCAAGAACTAGAAAAGCCATAATAAGAAGAATATATAGGTGCATATATATATATATATATGAAATGAAAAGTACGAGGGTAATCACTTTTTCCTTTGAAGAGCTAGTTTTATTAAGTCGAAGCAGTTCTTCATGTACGGTAAATTCTTGTTGCAAGCGGTCACACCCATATGTCCAATACGGATATACTTGGGACCGATGTCCTTGTGAATACCTCCGGCAATGACTACACCGTGTGACTTTAAAAAAGCAATGACATCAGGAGGATCTGCTACGTATACGGCTGTCAACCCGTGCGCAGACATGTTAGAAGGATACCTACTGACGGATGTCAATTGCAAGCCATTAACCAAACTGTCTTTAAACCAATCACTCATTTCACGGTGCAAATCCCATCTCTTATGCAACCCCTCTTCGAGAATTTCTTTCAAGGCTACATCAAGGCTATTAATTAGTTGTACGGGTGGGGTTGCAAAATAAGCTCCTTTACCAGCCTCATAATTTTCCATTATTGGTGTCCATCTTCTCAACGAGGAAAAATACCCATGTACATGACCATTTTTGCTGTCGTTGAGTGCATAATCCATGAATCTGCTACTGCATAGCGAGATAGAAAGACCCGCTGGAGCGCCAATAGCCTTTTGCGAAGCAGTCAAGGCGAAATCCACCCCCCATTCATCAAATTCAAACTCTTCGCATCCAATCGAGCATACAGCATCGACTACGAAGAACGTTTCCGGCGAAGTCTGCTTAATCGCTTGCGAAATGGCTTTCAGATCGGACAGCACTGCCGTTGAAGTGTCAACGTGCGTAACCGTGACAGCCCCATAGCTATTTTGCGACAACTTTTCAGTAATCAGTTCTAAGGGAACTGATTCGCCTATCTTGAGGGGCCTAACAACATCTACTTGCGCACCGTAGCTACGCAGACAGTCAGCAAACCTGTCAGAAAATGTCCCAGTGGATACGACCAGCACGTTCTTGTTGGGGGCCTTCGAAAGAATAAAGTTCGAGGCAAATATGTCCCACCCCAACGTACCAGAGCCGGCAAGCACAAAAGGCTGAGACTTCGAGGCAGCAGCGGATTTGAAGACAGCTCTTGTGTTCTTTAGCACCCTTTGAAAAATAGAGACGAACTCAGGAGAGGTGTGGCCCAAAGAGGGAACGTCCAGGGCCTTCTGGACTGCTCCGCTTAGGATAATGGGGCCTGGAATCAGCAGCGTATCTACAGATTTAGTCATCGTTGGTGTATTTAGGCTATGGAAAAAGAATTATATGAGCTTTCGTCCTCAACCAGTGCGATTATATAAAGACTGCGGAACAGAACATTCTTGGCCACTCCTCGAGGAGGACTACAGAGAGCCGTGAGAGTGAGAGTGATATGATGACCAAGGTCCTTTCGAAGGTATTTGATATAGTTATCACTCATTGGCCCGGAGTTAGGGGGAGATGTTCGCTTGCGGGAGCACGGGAGAAGGAACAGAGCGGCGTTAGCATCAAGTCTAAGGTTGAAAAGCTGCCCAACCTAAGGGCATACATCAAGAATTCTTTATAGTTTTATATAAAAAAATATATATATAGATGAAGATAGATAGATAGATAGATATGACACAAACAGATAGAAAAAAAGCAGAGTGTGGCTCTTTGAGGTGGAACCCCAGCCAGTGTGGCTCTTTGAGGTGGAACCCCAGCCAGTCTTGCTCCTTGCAGCCAAAAAAGGGTCTTGTTCAAGAGCTATGTTCAGTGTCGCTGCACAGTCGCCACAAATAATTGTAGGAGGGCGCGCCAACCTCACGTTTGCATTCTTGAAAAGCCTCTTCTTCTTCGGTTGAAGTAGCAAACACTAACCGGAGACAGAACAGTAGAAACCACTAAGCGAAAAAGAAATATATGAAAAGAAAAAACCCACCAACAGCGATAATAACGAGAAAATAAAATTATACCCTCTTGCGATTGTCTTCATGAAGTGATGAAGAAATCGTTCAATTCAAATGAATTCAAACCTGACTGCGCTTCGGACAGTACAAGCAAGCCGTCCATTTCTTAGTAATAAGAAAAGAATGGCTCTATTTGTTCAGGAAAAACTAGCATAAAAGAAAAAAGAAAGCTTCCAATAACCCTGCATTCTGCTTTTGAAGGTACTTTAACCGGCTCCTCCCCCATCAGAGAACCACGACTAAAAAAAAAAAAAAGAAAAAAAGCAGAAAGCAAAAGCTGGGGCTAGTGTTCTTGTTCACTGTAGTTTCCTGGTCATCGTAATCACGGCTGGATTACGCCAATTGTCAAGATCAATTGAATTGTCAAAGGGTAGACTGTTTCCCGCTATATCGTCGCAGAGTGGGTCTGCCAACGGCGAGGCCACCGTATCAAACAAATTGTTGTTGTCTACGGCAGGTAGCGTCGTCGACTCTGGTACATTTTCCGTCTTAAACATCTGCAGCTCCCATGAAGTCTCTTGGTCCGACGCGGAATCGCGCATACTCTTGGGCGACAAAGTCGCAGGCTCCATTGTACAGTTCAGAGGTGAAGGTGTGAACGTATCAGACGACGAGTGCGAACTGGCCCTGGTGTCCAGTGAAGCGCCCCTCGTACTCTGGAAATCCCTGTACTCGTCAAGAGAAGCAACAAAAGCGTCGTGGCTGCAAGTCAACACGTCTTCGTGGTCAGCCAATTTTTCAAGGTTGACGCTGTTCAGTAAATTTTCCAAAAGAGAACATTTTCTCTCGAGATACTGCAGATGTAGTCTTTTTTTCTCTCTGCTCTGGTGAGCAGCTCTTCTGTTCCTCAAAATACGCTCGATCCTTCGCTGTTCCTTTTCCTCTTTTGTCTTGGCTCTTTTCCTTGGAGGCAGAGTCGACTTGAAGTTGGTAGGGATAGCCAAGTTCGATTGCGAATTACTAGTTAGTTCAAAATCAGTCATTTCCATAGTGGCGGTTGTTGTCGTAGGTGGGGGAGGAGGAGGTTGTTATGTTTGACACTGAGTTAAAGCCTTGGAAGTTTAAACAAAACAAGAAGACAAAAGAAGACAAGAAGAAAGGAAAATTTTGCTAAAAAACATAACTTTGTATTCATTTCTCGAGTTGTCCATTGAGGTGAAATTTCTTCTAATATATAGTGAATGTAGGGAGCGAGAACAAAAGAGAACAAGGTGTTCAAAACCACGTTCATCACTCGGTACGATGTATATTTGCGACTCTTTTTAGCCCTACTTAATGCTGAGCCACTTTGCCTTACAACCCTCATAAATGTATTCTTACCCTAGCTGACTTTTCCCATATTGCCCTAGGTCTGGTTTATTCATGTCACGTGACTATATTTCCAGGTTTTTCTTTTTTTCCTCGTCCCTTTTGTGGGAAAAGAAAGCGTCCTTACTAAAAATGAGGGAGCTTTAACTTTAATATACAGCTTTTGGCAGCTTGGTGTTGTTTTTCATTGTAAAAATAAGTTGTTGTTCGTATCACAACATTTTCAACTTCTGCATTGTCTGCCGTTTTTTGTATAGATATAGACGTATATATATATATATACAGAATTCTCTATCCTCTTAACCACTCCTGGAAGGCCTGCTGTAGAGGTTCTGGTGGATGCTTTTACTGAATTCCTAACTCATCAAGCATTTTCCCTTTTTTTTTTTCCCTTTCCTTTCTCTTGCCTCATTTGATAGAATAGATAAGCCCAGTAGAGGAAGACAGATGTTCAATAGAAGTAACACCGCAGGCGGATCTCAGGCTATGAAAGAGGGACTTGGCATAAACAAGCTCTCCCCGATATCATCGAATTCGAACCCAAGCTCATTGACTTCCTCCAATTATGAAAAATATCTGCAGCTGGCCACAGAGAAGAATCCGTGTATGATCTTGGAGCTGGAACTGGACGGCAAGGTGCGATATGGCTCTCCACAGTGGAACACGATCACAGGAGTCGCCGATGATAGTGGCTCTTCTCCGACGTACATTGCAGACCTTATTCTCGGATCCGATCAAGATAAAGGTGTCTTTCAAAAGGCCACAGACATGCTGCTCATGAATGATGACACCAGTTGCACTATAACGTTCAAGATAAAGGCAGCCGACTATGAAGGTAGTGCAGGCTGTGACGATGAAAGTACGATAACGACCTTGGAAGCACGTGGTATCTTGATCAGGGATGGCCACACACAGTTGCCCTCTCACACGATGTGGATAGTCAAGCCTCGCACAAACGACTGGTCAGACTTTTATGCCAACGAAGACGCTCAAGACGACATGGTCATCCAGTTATCCGATAATTGCGACGATATCGATATCCAACTTCCCGAAGAGTTCGCCAAGACGCTTGGGTTCGGCGCTAAGATCTTCGTGCAGTACTTGAAGAGAATACGACTGGAAATGATAATAGACGAGTTCAATCTACCTCTGCCAAAAATGGAACTATGCCGGGTCTGTGAGAACTTTGTGCCTGTTTGGTGGTTGGAGACCCATTCGCAAAGTTGCGTTTGCGAGCATAGAACGGAATCGCTCATACAATTACTACACGATAATCTTCTTGAGCAACAGGCGATCTTGGCAAACTTCACGAAAGATTCAGAGTATAAGGGCAGTCAGATACAGGTACGTTCCAACAACTTCCTTAACCAAGTTTTAGACTCCTTAAGAGAGCTGTGTCAGGACGCCATAGATATCAACCCGAGTGAAATGGTTCCTGATCTTTACCACAGTCTTTCAACATTTCCTCAAGATAATGGTAATAATAACAATAATAATAATAATAATAATAATAATAATAATAATAATAATAACAATGCTTTGTTAGATCAATTCCCTATCCAAAAAGATACAGTTAGCTTGAATTCATATTTTCAGTTTTCCCCAAGGACTAACCACAACATTCAAAACGTCACGTCGTGGCAATCAAGATTCTTTCTCAATGATGATCAGGATCCTGGACTAGCTCTTTTGATTCACGATACTCTGGACTTGGCAAGGAAAAAAGTGGATGCCGTGTTGAGGTTGGATAACGCAATGACCTATTCTTTAAAGATTAAAAACGAGGTCAACAACTATGTGGTACAACTGATCCGCGAGCAAATTGAAATAAATAAGCATGCAATCCTAACTCACCCGATGAATTTAAGGTCTTCTTCCATATTTCATTCCCCACTGCCGCAAATTCACTCTCAACAACCAGAAGCCGAGAATCTCATATATTCCTCCTCTACTCCCCTGCAAGTCCAACACGACCAATGTGCGTCCTTTGAAGCACCCTCCAAGTCTCATCTGGAGCCTATTCCTTTCCCGGTTTCTTCCATTGAAGAAACACCAACTGCAAATGATATCAGGCATCCTTCTCCTTTGCCCCGTAGTTGTAGCAACACCGTTATGAAACTACCGACACCTCGAAGGAAACTTGACTCAAACGGATTATTCTCTGATGCCTATTTAAACGCTGACATCATTCCGAAACCAAGTATCGAATCCACGATATCTATTGATAGAGATAATAACACTAATAGTAGGGGTAGTAGTATGAAACAGTATCGTATTGGTGACGCCTACCGACTCTCGGACTAGTAACTCGGAAAGACCTTCTTCCTCTTCGTCAAGGCTGGGGATAAGATCAAGATCCATAACACCAAGACAAAAGATAGAATACTCACATGTAGATAATGATGACCGCACCAACGAAATGCTGTCTAGAGATAAAGATTCTCTTCAACCTCAACCTTCCGTAGATACCACCATAACATCCTCTACTCAGGCGACCACCACGGGTACCAAGACTAATAGTAACAATTCCACAAACTCAGTATTACCAAAACTAATGACAAGTATTTCCTTGACCCCAAGGCGTGGTTCACCATCATTTGGTAATCTCGCAAGCCATTCTATGCAGCAGTCAAACAGTTTTAAACTGATTCATGATAAATCGCCGATATCTTCACCTTTCACATTCTCCAAAGATTTTTTAACCCCAGAGCAGCACCCTTCCAATATTGCCAGGACAGATAGTATCAATAATGCAATGTTAACTTCACCGAATATGCCATTATCACCCCTTTTATTGGCCACAAACCAAACTGTTAAATCTCCAACGCCTAGCATAAAAGATTACGATATCTTGAAACCAATCAGCAAAGGTGCTTATGGTAGTGTTTATCTAGCACGGAAAAAACTCACAGGAGATTATTTTGCTATAAAGGTTCTAAGGAAATCAGATATGATTGCCAAAAATCAAGTAACAAATGTCAAATCCGAGAGAGCAATCATGATGGTTCAAAGTGATAAGCCCTATGTTGCGAGACTATTTGCTAGTTTCCAAAATAAAGATAACCTTTTCTTAGTGATGGAATATTTACCAGGTGGAGATTTGGCCACTTTAATCAAGATGATGGGGTATCTGCCCGATCAATGGGCCAAGCAATACCTAACCGAAATCGTTGTCGGTGTGAATGATATGCATCAAAATGGGATCATTCATCATGACTTAAAGCCTGAAAATCTACTAATTGATAATGCAGGTCATGTGAAATTAACAGATTTCGGTTTATCAAGAGCTGGTCTGATTCGCCGTCACAAGTTTGTCCCACATAAGTCGTCGCTAAGTATCAGTTCCACTTTACCAATCGATAACCCAGCAAACAATTTTACCATGAACAATAACAATAGTAATCATTCTCAATTATCAACCCCAGATAGCTTCACATCAGATCATAAGCAGTATAATAGAAGCAAGAAGTCATCACTAGGTCAGCAATACGAACACTCAGAATACTCAAGTACTTCCAATTCCCACTCAATGACGCCAACGCCCAGTACGAACACTGTTGTTTATCCTTCATATTACCGTGGGAAGGACAGATCACACGGAAGTTCGAACATCGATCTCCCAGCGTCCCTTAGAAGAAGTGAATCTCAATTATCATTTTCCCTCCTTGATATTTCTCGTTCTAGTACTCCTCCCTTAGCAAATCCCACAAATTCGAACGCTAATAATATTATGAGAAGGAAATCACTCACTGAGAATAAATCCTTTTCTAATGACCTATTATCTTCAGATGCTATCGCAGCTACCAACACGAATATTAACTCGAATAATAACATTTCCCTTTCGCCAGCACCTTCGGATTTAGCTTTGTTTTATCCTGACGATAGCAAGCAAAATAAGAAATTTTTTGGGACTCCCGATTATCTCGCTCCAGAGACTATTGAAGGAAAGGGTGAAGATAACAAGCAATGCGACTGGTGGTCAGTTGGTTGTATATTTTTTGAATTACTTTTAGGGTATCCTCCATTCCATGCAGAAACACCAGATGCTGTTTTTAAGAAAATTTTATCGGGAGTCATTCAATGGCCAGAGTTTAAAAATGAAGAAGAAGAGCGAGAATTCCTAACACCAGAGGCAAAAGATTTGATAGAAAAATTGTTGGTTGTGGATCCTGCGAAAAGACTGGGTGCGAAAGGAATTCAAGAAATTAAAGATCACCCTTATTTCAAGAATGTGGATTGGGATCATGTTTATGATGAGGAAGCTTCTTTTGTCCCTACAATAGACAATCCAGAAGATACTGATTATTTTGACCTAAGGGGTGCAGAGCTCCAAGATTTTGGAGACGATATCGAAAACGATAATGCCAATATTTTGTTTGGTAAACATGGCATTAACACCGATGTTTCTGAATTATCTGCAGCTAATCTCTCTCCACCATTGAATCATAAAAATATTTTATCCCGTAAACTATCGATGAGTAATACCACTAATAGGAGCTCAAATAATTCCAACAGTAGCGTGCATGACTTTGGTGCACATACTCCGGTTAATAAATTAAGTATTGCTTCTGTATTAGAGTCGGTACCTCAAGAAATAGGATATATTACACCAAACGGGACCGGTACAACTACTACAAGTGCCAAAAACTCACCCAATCTGAAGAATTTGTCACTGGCTATACCTCCACATATGAGGGATCGCAGATCAAGTAAATTGAATGATTCACAAACGGAATTTGGTTCTTTTAATTTCAGGAATTTATCGGCTCTTGATAAAGCTAATAAAGATGCTATAAATAGACTGAAAAGTGAACATTTTTCTGAACAACCTGGAGTTCACAGAAGAACCTCTTCTGCGTCACTAATGGGGTCATCCTCAGATGGATCAGTGTCAACTCCAGGGAGTAACGCTTCAAACACTACATCTGGTGGCAAGTTGAAAATACATAAGCCTACCATATCCGGTTCTCCTTCAACATTTGGCACATTTCCCAAAACATTTTTGAGGTCTGATTCATTCTCCACAAGATCATATTCTCCTGAACGAAGTATTAGTATCGACTCGTCAACATTGTCAAGGAAGGGTAGTATAATCGGGGATAACCAACAAACGACAGCAAATAGCTCGGATTCACCTACGATGACTAAATTCAAGTCGCCACTATCACCTGCTAATACCACCACCGTGAGCTCATATTTTTCAAGACAGAGGGTTCTATCAAAGAGTTTTTCGCAACGGACCAATTCCAGTGATCTCTCGGCAGAGGAAAGCGACCGACTACAGGCTATATCAAGAGTTAACTCTTTAAGAAACAGGAGGCGTAGTGGCCGAAAGAGCTCGAGCACTTCTGAGATTGGATACCACATGGATGTTCTTGTTTGTGAGCCTATACCGATTCATAGATATCGGGTTACTAAAGACTTAGAAAATTTGGGCTGTACCGTCGTCAGTGTTGGTGCCGGTGATGAACTAGTTAGTAGAGCCACTAGTGGTGTAAGTTTTGACTTAATTATGACAGCCTTGAAGCTTCCAAAACTTGGTGCTATTGACATTGTTCAACTACTAAAGCAAACAAATGGTGCTAATTCGACAACACCAATTGTGGCCATAACAAATTATTTTCAGGAGGCGGCAACCAGTAGAGTCTTTGACGATGTTTTAGAAAAACCGGTAAACCTTGACGAGCTAAAAAAATTGGTGGCTAAGTACGCACTGAAAAAGTCTCAAGAAGATGAAGAGCATACTATATTGAGCGATTCTGATGAAACGCACTGATAAATTTTAAGATAAAGATAATTAAAAAAAATAACTGAATAAAAACTTTGCTTGAAAGCAAATCTGAGAATAATCATGGATTTTCCCCCGTTCATTAAAACGGAAGTTTTATATGATGTTCATTTTTTTCTCAATTACAATAACTTATATATATATATATATGTACGTATATATATTCTCCTTTGTTAGAGTTAATTTATGATCTAATTTCATTTCTCAATTCCGAGGCTAAATTAGAATTTTTGAAGTCCCTAATTTCATATTTTGTATCAAAACTTTAAAATCTGGAAATATTAAAAGCAGAATAAAACACATATATTATTCTATATAGTATTGTTACATATTATGGAGAGCGTCCTATTTAACCTATGAATGTGTCTATGATAGATCATTTTAATAGAATAAAAGCCATCTAGATATCATCTGGGAAAGAGAATTCAACCTTTTTTTTTCCTCGAGGGTCGAAATCATCATCCTCTGGAAGAATAGTTCTCCCAGCACTTAACAATTGGAAGTTATTAGGGCTTTGTGGTGGATTAATTTTTGGTGTTGATGGTGGTTTGTAATGCGACTCCCCCAAGAAGTCGTTTGATGATTCCACTTCCTTGTCTTCTCCTGGAAGGCATGCTTTATTCTTTATTTCGTCTTCGTGCATCGCTTGTTTTATAAGTTGTAACTCATGCATTAATGCCCCATGATCGACAAGAGCAGCATCTCTGCGTTTTTGCCTTGCTATCCCTTCATGTTCATCTGGATTTTCGTTTTCATTGTTATTGACGTCATTTTCTGGTAGGTCTTGCATATCTCTTCCTTCTTCGACAGCTTCTTCGACCATGACCTTCCATTTGGATTTCTTCGGTTTCAACCACTTCGGCACCCAACTGTTATGCTTTTTTCTTTCACTTAGTTTTTTTTGAGCTGCATCGACATCATTTATTAATTTCCTTTTTCTTTTCACTTCTTCTGGGTTCATCATCTCCTCTATCTCGACAAACTCCTCACTTAAAACAGCAATACCAATTCTTTTTAATAACTTAGGCATGCTTTTACGATAATTCAAATGACCATCAACAAATTCAGTGCAATTAATATTCTCGATACCTTCAACGTTTTCTATCGTAGAAATACCCATAACAGCACTAAATCCACCAGCAGCAGCTCTAAATAAATATGCTAAAAACCAATCTTTATCCGAATAACCATTTACAAACCTCCCACTAACTACAGATCTTGCCATGACTAGTTGCTCCTTTTTCATGACAGCTGGTGTACCGAATAGATAAACGTTTTCAATCAAACCTAGAGCCTTTTTCTTGCACAATTCGATTAAACAAGAAAAAATGACCCTCGCACCTATTGAGAAGCCAACCAGTGTAATGGGGCGGGCACCTAAATTTCTTGCAATTAGGGTGTCAGCAAGAATTTTGCCTGCAGACCAAGCTCTGTCCAAAGAAACATTCCACGGATTATCTAAAATATAACCCAATTTCGATAAAGCCATCGGCCATTGGATAGAACTGATCAAGGCTGTTAAAACAGTGGCACCCAAAATTTGTTGAAGCGAGGTGGTAAAAATTTCGGTAGCTACAATACTGACCGTTTGACCAATAGACTTTAGCATTTCGGGCTCCCAATATAACGAGTACAGGTCACCTTCAACAGGGTCCACCGTAGAAAATGGCAATCTAACATCATCTTCGTTACCAACCATCCAGCCTGACACTGTTAGGATTAGATTAACCCTTCTATTATTATGCAGTGGCCTGAACTCAAAAGTTCTCACACTTCCCATCCTTTTTGACATACCTCTAGCACCGATGTTGGCACCAATAGCAGTACTTGAAACGGCAACAACAGTGGTACCACCCACTCCGGTCAAGAAACTTGTAGCACCAGTAATACCTATTGTTGACAAACCAGCAGCAATCCCCCCGCCAATGACGGGGGCTAGTAAACCACCACTTAGTCCAAGGACCAAAGAACCACCTACCATGGCAAGTGCGACATATGCCATTTTCTTTCTTCTTTTGCTTCTCCGTCTATTTCTCATGTGATCTTGTTCATCCCATACTTGATCTTCTGTAGATTGTTCCATGTCTAAGGAATCTGTTACTCGTCTTTCAAATTCACAAATTTCCAAGCTAGTCATATTCAAGACTTTGGCAAAATTTATCAACAAAGTCCTTGACCTCGAATCATAGGTGGAGGATTGCAAGCATATTAGGAAAAGATCACATATAATGGTCCACGCCACATCTATATTTAATTTGTCTTGGCTTTTGACATTTTCCGGATCGAGTACTTTTCCTGGAACGTCCGAAGATAACGGTGATTGTTTAGCCTTTGGTGTTTCAGGTGTTGCGGATTGTTCTGGGTCGGGAGTACTAGCCTGTACTGAGCCATTTTGTTCATTTGGACTCATTCGTTCCGTAGTTTCCTCTATACCGTCTTCTTCGTGGTCTCTATCATTCTCCCATGGATTATCAATGCTCTGAGTGGTTTTTAAACATTTACACAAATCTTCCAATTGGATTTTGTGCAGAGAAAGCTTCTCAATCATAACAATTTCTTCTTGAGATATCCCCAAATGATCATATAGCCGTGATAAAACCACAGTTTTCCAAGCAGCCATATCCTTCTGGGTAAACTGTAATCTATGTGCTAGTTTCTTGTGGGATTTAATGTCAATACAAAGACACAGCGTAGCCAAATTCGTGCACATTTGATTTGCCAAAATGTTTATTGCACCTACGTACGCAAACTTCTCCATATCAGATAGCAGATTTTTCGTTATGTTTAACTGCGAGTCCCGATTCAAGTCGTTCACTGGTTCCACGTCGTCCTCATATTCGTCATAAGAATCATCATCATCATCGTCATCATTATTTTTTTCATTGTTCAAGGATGTAGTCGAAGGGGAAGAGGTCAAATTTACGGAAGTTTGCGAACTGTTAATTTTCTTCTTCAGTACTTTGTGGTCAAAAAGGAAATCTGTCTTTTTATTTGTTCGATAGGATCGTTGGGCTTGCTGCTCAGCGGCCATTTTCGTATAGTCAAATCTAGAATCATTGACACTTTTGCAATTTTTTCCTGGAGGAACTGTGGGAGACGTCTCAGAGGCTTGTTCTGAGTTTCTAACCTTGGAAGTCAACTCTAGTTCGCCTCTGTGGTTATATATATTGAACGATGAGACAGCGGGCATCTCTTGCCAGCCTCCATCATCTGAATCAGAGTCGGAGTCTGAATTGCTCCTGGACTTTGTACCTGGAACAGGATCCGTATCGTGCACAGATTTAAAAGGGTCCAGCAAACTAGGTTTATCGGCCCGATCAATACCGCTATCTGCTTCATTAGGACTGCACACTGACTGTGATGAGGGAAAACCTGTGCCCTCTTTTCCTGCTTCTCCCTCATGTAAAGCATCTTCGGTTCGTGTTCCGTCTTCTTCTCTTCGTTTAAAAACTTCTTCTTTAGCCTGTGTATGCATAACAGTTAAATCATCTTGATTACTCAAGCCGCAATCATGTTCGGGGCTTGAGTTGGATTCTTCATCAGTATGCTCCCCTGACTCCTTCAAATGCCTCGCTATCTTCAAGCCTTTCAACTGTATACCCAAATCTTCCTCCGAATCGGACATCTTTTAGTACTGTAATGTTTAATCTTCTCTTTTAACTCTGCCTCTATTACGTTCGAGAAACCCTTCCACTATGCTTTCCAATCACTAATAGAATCACTAAAACTAACTGTACCAGCCAGTAAGGAAAATACGAAGCTATTCAAACTCGGAAACAAACTAGCGTATGGTATAATTCTCTATTAGTAGTACACACCCTTTCCTACTACCACGATAGGATCGTTTATTTGCACCGCATTTCCTTTCATATTCTTAAAGCATTAAGGTCGGCAAAATATCGAGACTGCTTTCTCCATATCAACACCCGTACATATTCAGAGATAACACCCATAAATTATACAAAAAAGTTTCCAAACATTTTTTTTTAGACAACGCGAGCCGAATGAATGAATTTTTCAAGCAAAAAAGAGCTAACTACCTAAATGATTCATATATGGATTATTAAAGTACTCGATTAATTGATAATTATTGATTTTTATTGAACATCTGGGATCATAAAAACACCGTAGCACAGTAAACCTATATCGTTTCACAAATATCAACCACAATGGCTCCAAACGTACGTTAATTTTCGTTCCTATGTCACAATTAGAGAACATGAAGGAAAATAAAATCTTTAAAAAGTTTGTCTATTCCTACAGTTCATTGAACAGTCCCGCTTTCACAGCGAACTAGTGGATTCCATCTCGAAGTTACATTTTTATGTATTCAGCTATTCTGTATTTTAAAAATTCACCCCTTATAGCTTTAACAGAGGCAATGCGCTTTCTCTAGCTATATGAAGTGATTGTTAATAGCAGTAGGCCAGACATTTTTTCCTCGTCCAAACGACAAGGATGATTTCATCTCAGTTGGGATTACTAACATAAAACTGTAACAGACTTCCAGAAAGCAAAAAGTTATCAAAACCTTAACCGTTGACGTTTCCTCTCCAACTGAAAACGGAGTCTTCGATCCGGCTTCATATTCCAAGTACTTAATCGATCATATTAAAGTAGATGGTGCCGTAGGAAACTTAGGGAACGCCATTGAGGTTAGTGAAGATGGTTCTATAGTCACTGTAGTATCCAGTGCCAAATTTTCTGGTAAATACTTGAAATATCTAACAAAGAAGTATTTGAAGAAGAATCAGCTAAGAGACTGGATCAGATTCGTCTCCATAAGGCAAAACCAATACAAATTGGTTTTCTATCAAGTCACTCCTGAAGATGCTGACGAAGAAGAGGATGACGAATAAATAGACACTCACATGTATATTAATTTATAAAATGCTATTCATATCATAATTCACCACCCTTAATATATCCTTTTGTCCCTCTTTTGATTTACATATTTTATTTTTGCAATATGTCACTTCACGAAAATTAGTGAAAAATAGAAAAGAAAAAGAAATGCTTTAGCTTTTGAAACACGAAGATCATCAAAAAACTTTAAGAAAAGCAACTACCCCAATTCCGCAAGCCAACCAAGCATTTATCAGCACATCATGTCCTTCTTCAACTTCAAGTATGTTCACACTGTTGCCGTTTTATTTTCTTCTGGACCTGCGTTATCATTTTACTAACTAGCCAACACACCTAATCAAATCATTTGATCCTACGTGTATACTTTGCAAAACAGAGCATTCGGAAGAAACTCAAAGAAAAATAAAAACCAGCCCCTTAATGTTGCTCAGCCGCCAGCAATGAACACCATTTATTCAAGCCCCCACAGCAGCAATTCCAGATTATCGTTAAGAAATAAACATCATTCGCCTAAGAGGCATTCTCAAACAAGTTTCCCCGCACAAAAGTCTACGCCGCAATCACAGCAATTGACATCTACCACACCACAGTCTCAACAGCAAGAAGCTAGTGAGAGATCAGAATCACAACAGATAATGTTTCTCAGCGAACCGTTCGTAAGAACTGCTTTAGTGAAAGGTTCATTTAAAACAATAGTACAATTGCCCAAATATGTGGACCTGGGAGAGTGGATAGCGTTGAACGTTTTCGAATTCTTCACAAACTTGAACCAATTTTACGGAGTAGTAGCGGAGTACGTAACGCCTGACGCGTATCCAACAATGAACGCTGGCCCTCACACCGATTATTTATGGCTGGACGCAAACAATAGACAGGTTTCACTGCCAGCTAGTCAGTACATAGATTTGGCCCTCACGTGGATAAATAACAAAGTGAACGATAAAAACTTGTTTCCGACCAAAAATGGGCTACCATTCCCGCAGCAATTTTCGAGAGATGTGCAGAGAATCATGGTACAGATGTTCAGGATATTCGCACATATTTATCACCACCACTTTGACAAAATTGTGCACTTGTCATTAGAAGCTCATTGGAATTCATTTTTCTCTCATTTCATTAGTTTTGCAAAGGAGTTTAAGATCATTGACAGAAAGGAAATGGCTCCGCTGCTACCGTTAATTGAAAGCTTTGAAAAACAGGGCAAAATTATTTATAATTAGAGGTGAACACAATTATTATTATTAGTTACCATGGGTCACTCCTATTTTAGACACTTAATATAAACAATTAAAAAGAATGAAAAATAATGCAAACGATAAACGCTAAGTATGTATATATATATATATGTACAAGTTAAATAAAAATAACACAAATAAATTTTAGTTTGTAGTTCACGGCTCACGAGAAAAAATATTGACTGTTTCTCAATACTGTAACATCAAAATCACCTTTAGGTGGGATTTCAGGTAATCTCAACGGTAAAAGAACACTCATACCGCTATTTTCATCTCCACCGTTTTCTAGTTCAAGTGCGTCCAAGTCAGTGATGTCTTCAAATAATGATACAGTTGTAACCATCTTTTCACCAACATTTCTATCTTCTATTAGAGGGCTGTTTAATAATTCTTGTCTTTTTTTCTCAAAATAAATTTCATCTGCTAATGTAGTACTTCTTCCTAATTTTCTGGATAAATCTTTACGGATTCTAATAATCTTTTGAGCCAAATCCGTAGATCTCTTCAACTTTCCAATCTTGACGTAATTCTTATACCTTTGGTCAAACTCCTCCTTCAATCTTAAAACCAGATCTACCTCATGGAGTTTGATAAACTGTTCCCTTAACACCACATTCATAGTGTCTATATCAGATGCATGCGTCCAGTAAGAATCATGAACTGATGCGAAATCTAATCCTTGCTTTCCACATTCTGCTGCACTTAGCAACATATGTGAAGCATCCAGCGAATGGATGAAGTTCGGTGGAAGACCTGCCTTTTGCCTTCTTGCATTAACAGGGTTGACAGCGAAAGGATCGCTAATAAAGACAGTTTGCAAATTGGTCTCAACTTGCTTTTTGCTTTCTTCACGATATGGCTGAACAATTGGTAGTCCTAGTGGTGTCGTCCATATGACGGATGACATAAAGTCGGGTTTATTACCGTTCTTGAACGATTTTTCATCAACATCCAACCTGATAGATTTGGAAATTCTTTTCGCACTTTCACCTAACCAATCCTGAATTAAATGCGCACTATGAAATAACTCGCGGATAGCACTAAAAACATGTTTGGTTAGGTATTTAGAAAAGTCTAAGCTTTCTTTACGATCATCAAATATTGGGCTTAATTGTTTAGCAATTTGAAAAGTAGCCCCGACGTAGGTAACACCATAAACGTTTGTCATGACGGTTTGCTTGACAACCTTTCTGGTAATCTTATCCTTCAAAATTTTGGCGTTTTCGTCTCCTTTTTCTGCTGCAATTTCTAATCTTTTTTGCACCAACCTTGCAACATGAGCATAAACATCTTGTGGTTTATCGCTTGGAACCAGATTCACTTGAGTAGCCCCTTCAACGTCACCACCCAAGGCAGCATAATGTTGCAAACCATTGCAAGTACCGTCTTGGTGAACCGGTTGATGAGAGATAAACTCCTCTGGATTATCCATTTTCATAACTTCATTCAATTCAAAGCATGTGGCCAATGCTTGCCATGGCTTATCAGCAGTAGTCCACCAACGATCTCCCGTTAAGGGATTTTCCGCAGAATCCTTGATGTCCTGCAAATGAGACTCAGTAAATGCAACACGATCCTTTAGGGGTAACTTATCAAATCCGAACAGATTTGACAAATGAATCTTTAACCACTTGAGACCAGAAGGTCCTAATTTTTTACCGTGCCAAAAAATCAAAAGGCCACGACTCATATCATTACCAAGATGATTGAAATGTGGAGACAAAGGATAAGCACGTCCCCTAAAGTCCAAATTATGTGGAAAGTACAGCTTTTCACCCAAAAATGCTCTTGCAATTTCCAATTTGTAGTTCGTATCACATCTATTTGATCTATCTGAAGAGAATTTATTAGCAATTGTTTTGACTTGAAGTTTCCAGGCTCTCAAAATGGAAGGGTCGGAGTTCTTCGGAGGAGCTGGTGGTAAAACCATTTCGTCTTGTGCACCTGGAATATCTAGGAAACCTTCACCTTTATTCCAAACTTGTGAAACCACATCAAAAACTTTTCTGTTGACAGTCCACGGTGTTCTACCCAGAACATTCAAACCATCATAAACGCGGTCTATATCACCATTATCGGAAGCAGCTTTCAAATATGCTACTTGTTCGGGTGAGTCTTTTGTTCTTAAAAGGGTAGATTGTGTATAATGATATCCACCTGATCTCCAATTAACCCAGGGTTTGGGTTCCACCAACATTGGTAATAATTGTGGTTGGACAGAGGCAATCAATCTTTCACCGTTCAATTGACGAATCAAAGTCTTGTGAATCTTCAAGACACCCAATTTGGAACCATTGTGGTACTGATAACCATGCGCAAAAGCTGGAGCTTCACCGTGAACCTTAGCTTTTGTCACGGGGTCAACACCTTGCACAGATACCTTAGCGACTTGAATCAACATTGAGATTAATACCGAACCGATTCTGGCCCTAATACTCTGAGGCCACAAAATTTTCGACTGCTCAATTTGAGATGATCTGAATACAGATTTAGCATTTTGTACCAGTTTTTTGAACTCTGGTGATTTCTTGTTAACATCTCTGAACGCTTGAGATTCGCTTTTCAAAACCTGCTCGGATCTAAATTCCATTTCAATAGCTTTACCCACTGATATAACCGCTCTTGCGGTCCTCATACCTTCAATAACACCACCCGTAGAATTTAACTTTAATAGTTCCAAAATGGTGATGACACACATTTTACCAGGGTCAATCAAGGTTAAGTATGGTCCATATCCAAGACGGTTCGTGTCAACTTTATTCAAGCTTTTCTTATCCGATAGCTTTTCTGACAATAATGACCTACAATGATTAATTTCTTCCTTCACTAGAGGTAACATTTCATTATACCATTTCCACAACTTAACGTTTAAATTCTTTTCAATTGAAATGTCACCTCTAGCTTTTGCCTCTTCAAAATCGTGCTTCCAACGCTCTCTTGCGGCTTCCGTTGCACGGTTTTCAAGTACCTTTTGTCTATCTTGGTTAAATATATTTAATGCGCTTTCGAATGCCTTCTTTTCCTCTAATGTTGGCAGTGAATTGTAAATTTCAAAAAAATTTATAGAATTATTATTATCGTCGTTTTTCGTAGGTTTCATTTTCAAAACATTATCATTGGCATCAAATTTGAATTTAGAAATTTGCTCTTTCTGTTCCGGCGTTAATGATAATCCCAGCAAAGTATGCCTGATTACTCTCATTCCAATAGTGTCTACAGCTATAAGCTTTTCAGCGTCTTTTGACAAGACTTCTGTTGAACCGTGGAATGAAACTTCCCGAAGAGGATCCAAGGAAGGTTTTTTTATAGAATCAGAGCTTGCATTTGATGCTTTATGCAATTTTGAATCGTTCTCAGCTTCCACTTTGTTCAAACCCTCCTCATTTTCAATATTATTTACAGGTGTAGGAGATAGCGTAAGTGATTCTAATATTGGTCTTACAGAATTTGGCAGTTGCGATGGTGTTATAACCTTTAAGTCATTCATTAAAATATTCAGATCTGAAATGGTCAAAATATCTAGGCAGGAGAAAATTTCCCTAATACCATTCACGCTCATTTTCAAGTAGGCAGAGATTATAGGCTTCAAAAGCATCGAGCTTGTCGTTGAATGGAAGTTCAAAGCGTGATGAATCATTATTGCCAAAGTTTTGTCATTATAATTAACGTCTTTAAAACTTGTCTCCAAATCATTTGTTAATTTTTCGTTCATTTTTAAAATAGGGAAATTAGGGTCATTTTTGGAAAATGAATTCAAGTACATGTTATAATCCTCGATAAATCGCTGCTTATGTTCAGGTACCAGGTACAGTGACTCCAATATAGAGAACGCTCTTTTCATTAGATTCGATTGCAAGCATGCTTCTAACAGAGACCATAATTGCATAACGTCTCTAGTTCTTGTCATCGAGGTTACTGCTGAGGCATGCGATTTATTGAAAGGGTCAAACTCTAATTCTGAAGGATTTTTCCATTGGTAGGATATGCTGCTCTTGGCGTCTTTCCTATTTTTGTTGAACAAAGGGAAATCATTTGAACTTATTATACCTGATGTTGTAGATGAGGTTGGGGACGAGCCTGTTACAAGGGGGTCTTCAGATATTAATATTGTACTTGTTGAGTCCGGAGATGGTTTAAACAGCTTAGATCCCTTTGAAGATATTAACCGTCTTTGTAACAGGGATGTTTTCACGAGCGATTTATAGGCCGGTCTCAGCATATTGAGTGAATATCAAAGAGGGGGAGGAACTGATCCAAGGAATGTATAAAATGTAAAGAAGCAGAATACAAATGGTATATGAACAGGAGATCTGCTTTTGTTTCTGATCTGGGGTAGGTAGTCCTTTTAAAGCGACTTTCTTAAAAACTATTCACAAGCTGGTGGTATCTTTTGTAAAAGCTGGTGGCTATAATCGACGACACCTATCTTTTTACCAATATCTTCACGGAGAGGCTAAAATCAACGTCGTTATTCTTAAAGTTTTCCATTTTCTTGAAATTAAAAAGAAAAAAAACCGAAATAATGAAAAATTCGGGGTTAGCCTTTGCCAAAGTGTACCCACCCACAATTTACCCAGAATTTTTATTCATGCAACCCCAGATCACTGAATACGAAATGTATATCATTTTTCACGCGGGGTTCCAACTATGGCGGCTAGATGATGAAGGAATAACAAGCAACGTACTGCTAAATAAAAGGACTGAAGCAGCGTATTGTTGATAATCAGACCTATGCTTGGTACAAAATTGTAATGGAATTATGGAAATCACAATATAAAACACAGTTTTTTGTTCATGATTAGTTCTCAACAAAATTCTGGGGAAACAGGTAGAATACCATAAGCACCGCTTCCACAATCATCAACATGTTGTAATCTTCTTTCTTTGGAAGCAGCAGTCCTTTATTACTTTTCTTTTAGTAAATCCCTGATCTGCGTAATATTGCAAGTTCTTTTTTATCGGCCTCCTTATATATATATATATATATATCTATATTCACTAATACTCGGGGTGTTTTTTTTTTTTTAGCCGCTGAAGTGAGGATCAAAAGATCAATAGCTCGGAAGGTTAAAGGTTGTTAAGATAGTATATACATATATATGTACATATACATATACATATATACATTTTGAATTACATACTTCAGTAGGGAATGGTATAAATTTTTTCGTACGGTAATATTTTAAAGATATTTAATTAGTTTTTTTGATTTTTGTTTATTTTGCTCCAAGTGCTTCAATCCTAGAGAAGAAGAAAGGTAAGAAAAAGAAAGGAAAGCAACTTAATTATTCAAAATTCTCAGTGATTGGTTCATCTTGGTTTTGTGGAGCACCAAAATCGCCATTTTCGTCGACTTCTTCATCATCTTCTACAGTAGCCTCTTGGTATTGTTGGTATTCGCTAACCAGATCATTCATATTAGATTCAGCCTCAGAGAATTCCAATTCGTCCATACCTTCACTAGTATACCAGTGCAAGAAAGCTTTTCTTTTGAACATAGCGGAAAATTGGTCACCAACTCTCTTGAATAGCTCTTGAATAGATGTGGAGTTAGCAATGAAAGTAGCAGCCATGTCCAAACCTTGAGGAGCGACAGAACACACAGCAGTTTGCACATTGTTGGGGATCCATTCCACGAAATAGTCTGAGTTTTTAGATTGCACTTTATGCATTTCATCTTCCACCTCCTTAACGGAAACTTTACCTCTAAAGAAGGCTGCAACGGTAAGGTATCTACCGTTTCTTGGATCGGCAGCAGCCATCATGTTCTTGGCATCAAACATTTGCTGTGTTAATTCAGGGACAGTCAAAGATCTAAATGATTGAGAGCCAATTGCCGTCAATGGAGCGTAGCCGACCATGAAGAAATGTAAACGTGGGAATGGGACAAGATTAACAGCCAACTTTCTCAAATCAGAGTTCAATTGGCCGGGATAACGCAATGAAGTTGTCACACCAGACATGACGCTCGAGACCAAGTTGTTCAAATCTCCATAAGAAGGTTGATTCAACTTTAAGGTCCTTTGACAGATGTCATAAAGTGCTTCGTTATCGATACAGAATGTTTCATCAGAGTGTTCTACCAATTGGTGCACAGACAACGTGGCATTGTATGGTTCGACAACGGTGTCAGAAGTCTTTGGAGAGGGCAAGACGGAGAAGGTGGCCATCATACGATCAGGAAACTCTTCCCTAATCTTCGAGATCAAAAGCGTACCCATACCGGAACCGGTACCACCACCAAGAGAATGTGTGATCTGGAAACCTTGAAGGGAGTCGCATCCTTCGGCCTCTCGTCTAATAACATCCATGACGCTGTCTACAAGCTCAGCACCTTCTGTGTAGTGACCCTTGGCCCACACGTTGCCCGCAGAACTTTGCCCAAAGATATAATTGTCAGGTCTAAACAAATTCCCGATGGCAGAATTGCGTACTGCGTCAATCGTCCCAGGTTCTAGATCGACGTTAATAGATCTTGGAACCCACTTCCCAGAAGATGCCTCGTTGAAGTACACGTTCAGTCTCTCCTTCTGGATATCGTCATGGCCGTGATATGTCCCATTGAAATCCAAACCGTGCTCACCACAGATAGTTTCCCAGAATGCAGCACCAATTTGGTTACCACACTGACCTGTCGAGATATGAATGATTTCTCTCATTATATTACTTTGTGGAGATTTTGCTTTTGTAGTTGTAATAGCTGCTATGTCACTCCAATTGCCTCACCACTACTTCACTTAGATCTATTAAAGTTTTCGTGTTTGTTTTAGTTTTTGTTGTTTTTTCTGTTTTTTTCCTTTTTCCTTGTGGCGTCGCCTAGGTCACTGTACACGTATATCGTGACCCGGCGCCAAATTCCTGATAGTACTATTTTTTTTGGCCCATGGGGGGAATAAAGAAAAAGAAGAGAAGCCAGAACAAATTCAGCGATTAAGTGCACCAGTTTTGAGGAGGATATCTTTACTGTTAGGCCCAGGTTGAAATAAATAAAACAAGAAAAGCACTAATATGAATAGCGAGTACGATTACCTGTTCAAACTGCTGTTGATCGGGAATTCCGGTGTCGGGAAGTCCTGTTTACTTTTGAGGTTTTCGGACGACACATATACCAACGACTACATCTCCACAATCGGAGTGGACTTCAAGATTAAGACTGTAGAACTGGACGGCAAGACTGTAAAGCTACAGATTTGGGACACTGCAGGTCAAGAACGTTTCCGTACTATCACTTCATCTTACTACCGTGGTTCGCATGGGATCATTATCGTGTATGATGTCACTGACCAAGAATCCTTCAACGGCGTGAAGATGTGGCTGCAAGAGATTGATCGGTATGCAACCTCAACAGTGTTGAAGCTATTGGTAGGTAACAAGTGTGATTTAAAGGACAAGCGTGTCGTTGAATATGACGTGGCAAAGGAATTTGCGGACGCGAATAAGATGCCGTTCTTAGAGACTAGTGCTTTGGACTCCACCAACGTCGAGGATGCGTTTTTAACCATGGCTAGACAAATTAAGGAAAGTATGTCCCAACAAAACCTGAACGAAACCACTCAGAAGAAGGAAGACAAAGGGAACGTCAACCTGAAGGGACAGAGTTTAACCAACACCGGTGGGGGCTGCTGTTGAACAAGCGCGCCTCTACCTTGCAGACCCATATAATATAATAACTAAATAAGTAAATAAGACACACGCGAGAACATATATACACAATTACAGTAACAATAACAAGAGGACAGATACTACCAAAATGTGTGGGGAAGCGGGTAAGCTGCCACAGCAATTAATGCACAACATTTAACCTACATTCTTCCTTATCGGATCCTCAAAACCCTTAAAAACATATGCCTCACCCTAACATACTTTCTAATTAACCCTCAATATTTCTCTGTCACCCGGCCTCTATTTTCCATTTTCTTCTTTACCCGCCACGCGTTTTTTTCTTTCAAATTTTTTTCTTCCTTCTTCTTTTTCTTCCACGTCCTCTTGCATAAATAAATAAACCGTTTTGAAACCAAACTCGCCTCTCTCTCTCCTTTTTGAAATATTTTTGGGTTTGTTTGATCCTTTCCTTCCCAATCTCTCTTGTTCAATATATATTCATTTATATCACGCTCTCTTTTTATCTTCCTTTTTCTCCTCTCTCTTGTATTCTTCCTTCCCCTTTCTACTCAAACCAAGAAGAAAAAGAAAAGGTCAATCTTTGTTAAAGAATAGGATCTTCTACTACATCAGCTTTTAGATTTTTCACGCTTACTGCTTTTTTCTTCCCAAGATCGAAAATTTACTGAATTAACAATGGATTCTGGTATGTTCTAGCGCTTGCACCATCCCATTTAACTGTAAGAAGAATTGCACGGTCCCAATTGCTCGAGAGATTTCTCTTTTACCTTTTTTTACTATTTTTCACTCTCCCATAACCTCCTATATTGACTGATCTGTAATAACCACGATATTATTGGAATAAATAGGGGCTTGAAATTTGGAAAAAAAAAAAAAATTGAAATATTTTCGTGATAAGTGATAGTGATATTCTTCTTTTATTTGCTACTGTTACTAAGTCTCATGTACTAACATCGATTGCTTCATTCTTTTTGTTGCTATATTATATGTTTAGAGGTTGCTGCTTTGGTTATTGATAACGGTTCTGGTATGTGTAAAGCCGGTTTTGCCGGTGACGACGCTCCTCGTGCTGTCTTCCCATCTATCGTCGGTAGACCAAGACACCAAGGTATCATGGTCGGTATGGGTCAAAAAGACTCCTACGTTGGTGATGAAGCTCAATCCAAGAGAGGTATCTTGACTTTACGTTACCCAATTGAACACGGTATTGTCACCAACTGGGACGATATGGAAAAGATCTGGCATCATACCTTCTACAACGAATTGAGAGTTGCCCCAGAAGAACACCCTGTTCTTTTGACTGAAGCTCCAATGAACCCTAAATCAAACAGAGAAAAGATGACTCAAATTATGTTTGAAACTTTTAACGTTCCAGCCTTCTACGTTTCCATCCAAGCCGTTTTGTCCTTGTACTCTTCCGGTAGAACTACTGGTATTGTTTTGGATTCCGGTGATGGTGTTACTCACGTCGTTCCAATTTACGCTGGTTTCTCTCTACCTCACGCCATTTTGAGAATCGATTTGGCCGGTAGAGATTTGACTGACTACTTGATGAAGATCTTGAGTGAACGTGGTTACTCTTTCTCCACCACTGCTGAAAGAGAAATTGTCCGTGACATCAAGGAAAAACTATGTTACGTCGCCTTGGACTTCGAACAAGAAATGCAAACCGCTGCTCAATCTTCTTCAATTGAAAAATCCTACGAACTTCCAGATGGTCAAGTCATCACTATTGGTAACGAAAGATTCAGAGCCCCAGAAGCTTTGTTCCATCCTTCTGTTTTGGGTTTGGAATCTGCCGGTATTGACCAAACTACTTACAACTCCATCATGAAGTGTGATGTCGATGTCCGTAAGGAATTATACGGTAACATCGTTATGTCCGGTGGTACCACCATGTTCCCAGGTATTGCCGAAAGAATGCAAAAGGAAATCACCGCTTTGGCTCCATCTTCCATGAAGGTCAAGATCATTGCTCCTCCAGAAAGAAAGTACTCCGTCTGGATTGGTGGTTCTATCTTGGCTTCTTTGACTACCTTCCAACAAATGTGGATCTCAAAACAAGAATACGACGAAAGTGGTCCATCTATCGTTCACCACAAGTGTTTCTAATCTCTGCTTTTGTGCGCGTATGTTTATGTATGTACCTCTCTCTCTATTTCTATTTTTAAACCACCCTCTCAATAAAATAAAAATAATAAAGTATTTTTAAGGAAAAGACGTGTTTAAGCACTGACTTTATCTACTTTTTGTACGTTTTCATTGATATAATGTGTTTTGTCTCTCCCTTTTCTTCGAAAATTTCAAAAATTGACCAAAAAAAGGAATATATATACAAAAAACTATTATATTTATATATCATAGTGTTGATAAAAAATGTTTATCCATTGGACCGTGTATCATATGATCATCTCTTCATCGCTTTTCAGTTTTATAGGTTTATGCAATTGCCCTTCTTGGGAGGATCTTGTAGAACCGCCATTAGAATTTGAGTCCGGCGTTTTGATACCCTTTTCCCCATGTAAATTGGTGCTCTCTTTACTCTCAAATTCGAAGAATTTATCAATATCTTCTATGCTCATACCCTTTGTTTCTGGGAACCAAATCAAAACTGAAAGTGATATCAAGAATGTTAAAGATCCAAATATTATAAATGTTGTGCCTTTTAATCTTTCAATCATCACAGGGCATAGAAACGTTAAAATAAAATTGCCCAACCATCCGAACGTTACGCAAATGGCAAATCCCTTAACTTTCACTCGTGAGGGCAACATTTCATTCGTGTAAACCCAAGGTATACTGGAAAGGCTCATGGCAAATATTCCAACAATTAGAAAGCATAAAGTTAGAATCCATCCTCCCACAAACGGGTTTTCTCCAATTGACCAAACTAAACTCCTATTGCCGTCGATGGGCTTGGTGTCTTGACCATACTTCACAAATAATGCACCGATTGTAATGAGCAACCCACTAATGGGAAAGCCACCCAACAAGGTAATTAGCTTTCTGCTAGTGTAATCAATGAATGTAATCGGTAACAAGCTCAAAACCATGTTGATGAAATATGGAATGGAACTGGTGAATAGTTTTACATTGCCTTCAAGCCCTACAATCTCGCAAATGTATGTAATATAACCAAGGATAATGTTTATACCGCTAAATTGAACCAATAACTGTAAAGTCATTCCAAGAATCAAAGGCTTAAACGAACCCCGAGGTAATTTTTTGGAGAAGTCCAAATCATTAACTCCAATCCAAAAATCTCCTGCTAATTCGATCTTACTCATCTCAGGGACTGCATCCCTTGGCTGGCTTTCATTAAACTTTTTGGCTAAATTGTGCTGAATATCCTGAGCTTCACTCATCTTCCCATGTAGTACTAGCCAGTGATAAGATTCAGGCAGAGCGTAGCTAGCCATCCAGAACAGTAATCCAGGAATGATTCCTATGCACCACGCTATACGGAACGCAAAATGAGAATCCCATAGACTTAATGCAATGCACAAATAATGCATAACAAGAATTCCAATGGTTAAACACAATTGAATATAGCTCATCGTACTTCCACGCTTGCCGCGGGGGATAACTTCGTTTGCGTAGGATGCTACTAAAATTGAAAAGTTTCCAAGGATCATACCCTTGATCATCCGGCAAATTAGTAAACCTAATATATCCCAAATACAAAAGTTCAATAACGTAACAATATTCCATATTATTATTCCCGATTGAAATTGATATATTCTACTGAATCTATCATTCATTATGCAGTAAATAAAACATCCCATGATACCACCCAGGGGGGTGGACCCCATGAGTAAACCTTGTTGTAAAGGAGTTGGATACTTAAAGTACTCATTAAACGTTTTGTTTGTGAGAAAAGTTGCCAATGACGGCACCTCAAGGCCCATTATAAATCCTACTAGTGTCAATATCGCCGTAATTTTCGTAACTTCATAAGTTTTTGTAATTTTGATTTTCGGCATCTTGGGAAGTCTCCAGACAATAGCTTTCATTGCTGTCATTGTGCTCAATAATTTTCAAAGTATAATGTTAGAAACTGTACTTGTTCTTTCTTTTTTCTCTTCTCATATTACACTTATTTAATTTTTTTGTTTCTTGATTTTCATCCTTTTTTTGTGACGTTCTTGGCTGAGCGTCACAACGTCAGAGCTAAAACAACGAAATAAAAGAGAAAAAAAAAGCAATAGATTTGATTACGTATGAATATTATATAGGGAATGGAATGAACAAAATGAAAATACTCAATAGTAAGCAGTATTTACAGTGCTACATTTTTTTTAGGATCGCAAATCATCAATATGAATATAAACTTCTTTCATTTTTCTTTTATATTTTCTTGTTTTATTAGCCGCGAGAAACCTCTATTTCATTTTCAGCCAAGATTTCCCTTAACGTGTGGTACACCTTCTCATCGTTAGGGATAACCTCGCCAATACCATACTGAGCAATGGAATATAGGCCCCAGACACCGATAATGGTTGAAATAATCAATGCCAAATATCCTTCAGTAGTAAATCCCTTTGGTAGTGGCTCAGGTTGTCTTGGTAATCCTTTTAAGTCAAACCAATCATTCGAATGACCTGCAGCATTACCAACTACCGGAATATCAGCGGCTTTGCATATATCCAGATAGTTCTCATTAAGCTTTTCCCTTTCCTGAAGTAAAGCGGGTGCCTCAATAAAGACCGAAGCCAAACCTTGTTGTAAGTGCCAATCTACATGACAATGGAAATACCAGACACCAGGGTTGTCAGCTCTAAATCTCAGGACAACATGTCCACTAGGTTCAAGAACCACTGTATCTCTCACCATCGGCCTCTCAGGGAACGGTTGTAATGGCGCAGATTCGTTATAAGGGACGGTCATTTCATCTTGCTCAGATTCGTCATAAGCTTCATCAACATGGAACCCTGGCGACTTTTGGACTATTTGGAAATTATGACCGTGCAAATGGAATGGATGTCTGCCAGAATCATAATTGTTTAGAACAACCTCTATGATATCATTATGTTTCAATAACTGCGCATTGATGTTATCACCATAAATTCTAGGATCTGACGCAAGCTTTCCTGAGGTAAGCAACGTTGTCAAAGTAGGCACCTTTGGTGTGACGTAAGTAATATTATTGAAAAATGCATACTTCACACCATCACCCAAGTTGACCATTCTTACATCCATGACAATTTGGTGGTCATAGTGAGCAAGTAGGTCTCTTTCAATCAGAGGTTCTAGGTAAAAGTCATTCGTGGCGCGGTCCAAGTCACAATCTTCAATGTTCAATGCGCGTGCCTCCGGCAACGAGTGGCCATACCTCATTTGGATAGTTTGGTTGAGTTGTAACTCAGGTGGGACAACATCAAGCATCGTCTCATCCATTATTTGCATCATGGCGTAGTTTCTTGTAGGCATTTTATCTTTAGCTTTAATCAACACACTCATTCTTTGCCCCGCAGAAAGATATATCGAATCAGTAAAGTTTGGCTTTACGTAAACACCGTCCACCTCTACTATACTCATTTCATGATTCTCAAGGATGATATACTGGGATACAAACAGCCCAACGTTCAAGAACCTGAAGAGATACGTTTCACCGGGTGTAAAATCTAAAGTTACATTCATCGTATTATTAAAAAGAATATTTTGAGGAATAGGTTCAGCACCGGTTGGATTATATCTTGACAGAAACTCTTTGGTAACCGTTTTATAATTTTCGTGATAATGGTCCGATAGAGTGATGACTCGTTCATGATCATATTCGAAGGGCTCCTCCGGATCGTGGATGATAAATGCACCCCTCATACCGTCACCGTACTGGGCACCCATGTGTGCATGGTACCAGAACGTTCCTACCTGCTCTGGGACAGTGAAGTTGTACAGGTATGTTTGTCCCGGAACGATAGGACATTGTGTCACCATAGAAGGACCATCCATTTGAAGCTGGTTCCCCAAACTCGTATTCTGGAAAAGACCGTGGAAATGTAGAGAAGTAGCTGTATTGTCTTGAAAGCCGTTAGTCAAATAAAGCTCAACACGATCTCCTTTTTCAACATGGATATCTGGAAGTGGCCATTCGCCATTAAAACCAATCATCCTTTTTTCATGCAATCCATCAGGATTGGCAGTTACCCAAGAAGCGGTATAGTTTAACTTGTGTGTCTTTGCCAAAGCAATACTAGCGGCCAGTACAGACCACACGAAGGAGTAGAACAACATCGTTTCTTGTCTTCCTGTGCTTGATTCTTTCTTCTTTCATTCGGAACTCTTTTTTTACGTCTTCGTATTTTCTGTGATCTTATATAAAAATGTATGTATTATAAGAATCGATGGCGAAACAGGGTGCAGACTGAATACAAAAGCCACAAAGTAATAAAACAAGAATATTAAAAATATTTAGATACAGTTCGATAAATTATATAAACACCTTACCTATCTTAGCTTGAGCAGCTTTTTTGAAAGGAAATCAACCAGTAGCCTATCGGTAATCAACTCATAGACATTAATACAATCCCTAGACATCAAATCAATGGCCAAGGAGTAGTCACCATCGTCATACTTGAATTTCACTTTATATGTAATCTCTTTGAAGGAATCTCGTTGGGAGGGTCCCCACATTTTCATTCGAGGGGTGGATATCAACCTGCTTAACTGTTCCACCGTTCTTGACACATTTTAGCATATTCTCAACGCTCTTTTGAGTACCTGAGGACTCGAATCCATCAGGCTTCCTTTTTTTCTGATCATAGCAGTTCTTCATAGCGTTTATAAACTGTCCATTTTGCTCTTTCTTGGAATCATGTGTACTCGTGAACACCAAACGCTCTGAGTACCGCACCCGCCAGCAGATCAATTGTTCCAGCACCTATAACTACAGCTTACTCCCCACACTTCAGCTAGGACAGCCTTACTACATGGAGAGCGACAAATAGTGGCATCTACAGAGGACTCTTGCTAGAAATTCACTGTAACGGTAATCAGTAAACGCAGTCGACGTTAACCACGAACTCTTGACAAAGGGTGCCGTCACGGTCAGTGATGCAGCAAATGGTATGTTGAGCTGCAAACTATAATGGCCTCACCGAAACTCTTTGGTAAACCTATTTGGGTATGAGGGCTATATGCTTACTGCATCACTCGCTTTACAGTAGTTTGAGATACTTCAATTTCAAGAACAGCACCGTTGGATTCGTGGCCCAAAGTCATGGGCTTCCCAGGTTACTTTACGCTGACCTGGCTACATCCGTGTAGTAGTGAATGTCTGATCCGCAGATTCCAATAGCCTTCACTTAAACTTTGACCTGTGACATGACGTTGGCTTGGCAACTTTCTGAATCTCTTTCATGTTTGGTTCAAAACATTTGATAGCTTTCTGCATTGTGTTGAGTGGAGGTCAGAAGGTCAGATATTACCAATTACCGTCATCCTCAATGTCACTCATGATATAATGTTTGCTTTATGTCTGAGATCAGAGAGATCGCGTATCGCTGAGCAGGGGGACTTGTTTCTCCCACCCTTTTTCATAAAGCATCTTGACAATTATATTAAAACACTCAACCATTTCGCTATCTGAGAAAAGGGTGAAGAAGGCAACTACACAAAAAGATTAGTGGTGATGTCGGATGTAGATAACTGGGAACCCGTATCAGATAATGAGGACAGTACTGATTCTGTGAAACAATTGGGTCCCCCCTTTGAGCATGCAAGTAACAATGACAATACCGGCGATACTGAGGCTGGGTCACTGCAAGAAGTGCCCCTAAATACAGAGACCAACGACGTACGCAAGAATTTAGTAGTGATTACAAACCAAAGTGCCGCCGATGAACACCCTACAGAGATCAAGCACGATCAATCAAGGACTTCTTCGACGTCCTCGTTCTTCAGTGGAATGATCTCTTCGTTTAAGTCAAACGTGCCATCCCCAGTTTCTAGATCAACTACGCCAACTTCGCCAGTTTCGCAACCAAGCATTATATCACATAGAAGGGAGCCTTCCATGGGGTCCAAAAGAAGATCAAGCCGCCGTATCAGTAATGCCACAATTGCTGAAATAGGCTCTCCCTTGCAACAGGTGGAAAAGCCTGATGAGGTCAAGACAAGACTCACTCCTTCCCAAATGAAAGAAGACAATTACGATCATAGACGATTCGTGGAAGAACGTTACATGGACACACCTTATCACTATGCGTCTGAGCAAAGAAATAAAGACTTTCATGAGACATTCAAGTCCGTTCCTAAAGATGACAGACTACTAGATGATTTTAATTGTGGGCTGAATAGAGAGCTGCTTTACCAGGGGAAACTATACATAACAGAAACGCATCTCTGCTTCAACTCCAATGTTCTTGGTTGGATTGCTAAAGTACTGATTGCGTTCGAAGATGTCACGTTTATGGAAAAAACTTCTGCTGCTGGGTTGTTCCCCAGCGCAATATCCATCGAAACAAAGATGGGTAAAACGCTCTTTAATGGTTTTATATCCAGAGATGCTGCATTTGGATTAATGAAAGAAGTGTGGTCAAGAACCTTGTTGCAGAAGGACATGGCCAGCGAAAACATCAATACTAAAGCAGAAAAGTCAGGAAATGGCAAAGAGATTGATGATGCAATAAACTCCATCGATGAGGAAAACAATGATAAAGACGCTAATGATAATGACACTAATGAAAATGACGATGAAAATATCTCTACAAATGAGACTACCCCCAATAGTACGAGTTCCTCGCCGGATAAAGAAAAAGAGAAAGCGTATAAACTGCGTGCCGATTCCTCGTATCAGTATGATGGTCCAATATATCATCATTCAACAAGCTTTCCGGCTGAACCTATGGCCAATAACGAGTTTGTTCTCAAGGAGTTACCATTCGATTGTGCACCTGGTATACTTTTTGAGATCATGTTCAACTCAGAGCAAAACGAATTTCTTCTAGATTTTTTACGGGGTCAAGAAGGTTCACAAATTACCACTATTCCAAACTTCACGAGCATTGACGGATCTTCCATGACTTTGAAGCGTGAGTATTCATACGAGAAAGCATTGCACTTTCCTGCGGGACCCAAGTCCACGACATGTTATGTTGCTGAGGTAATAAAGAGAAAAGATCCTGATACTTACTATGAGGTTATCAGTAGCATACGCACCCCGAACGTGCCCAGTGGTGGTAGTTTCTCGACTAAGACAAGGTATCTAATCCGTTGGAATGACGAAATAACGTGTCTGTTACGGGTATCCTTTTGGGTGGAATGGACTGGTTCCAGTTGGATCAAAGGTATGGTTGAAAATGGATGCAAGAATGGTCAATTGGAGGCTGCGCAATTAATGGAGCGTATTCTTTCCAAGTTCATCGAGAACAATGTCGAAGAGTGCCAAATTACTATCAGCAAGGAGGAAGAGGAGCAAGATGATAAAGAAGTAGAAAATAAGTTGGAAGAGGTTGACCTTGAACAACCAAGAGAAGCGTTTGTTACGGCTCCCGCAATTGCAGAGCAGCAAGGTCTCAAGGTCACCATGGAAACATGGTTGTTCTTATACTTGATTGTGGTCGTTTTGCTATTGTTTAATCTGTTCTACATACGTTCAATTGCTGTCTCACTACATCAACTGGTGAAGCTGCAATTGGTAGAACTGAAGTTGTGATCTGTATTTTCTTCGTACCAATATATATCGTTTCTATAGGGCAATGGTAGTAACTAATAGTAAAGGGCGAAATAAGCCGATTTCAGTGGCAAATAACAACTTTTTCCTTTGAAAACAAGATAACATTGAAGAAGATAACCAAGAGAAGAAACTTTCAAGATGAAACTGAAAGTTACTGGAGCAGGAATCAACCAAGTCGTTACTTTGAAGCAAGATGCAACACTAAATGATCTTATTGAGCATATCAATGTAGATGTTAAGACGATGAGGTTTGGATATCCGCCTCAAAGGATCAATTTGCAAGGGGAAGACGCTTCTTTGGGACAAACCCAGCTGGACGAGCTGGGTATTAACTCTGGTGAAAAGATTACAATAGAGTCCTCTGATAGTAACGAAAGCTTCAGTTTGCCACCACCACAACCCAAACCAAAGAGGGTGCTGAAGAGCACTGAGATGTCAATTGGTGGCGGTGGAGAAAACGTCCTATCAGTACATCCTGTTCCCGACGACAACTCGTGTCTGTTCCATGCTATTGCCTATGGCATCTTCAAACAAGATAGCGTTCGTGACCTCAGGGAGATGGTCTCTAAGGAGGTCCTCAACAACCCCGTCAAGTTCAATGACGCCATATTGGACAAACCTAACAAAGATTACGCGCAATGGATTTTGAAAATGGAATCTTGGGGTGGAGCCATCGAGATTGGTATCATATCCGATGCACTCGCAGTAGCTATTTATGTAGTCGACATTGACGCTGTTAAAATCGAAAAGTTCAACGAGGACAAGTTCGACAACTACATTTTGATACTGTTCAACGGAATCCACTATGATTCCTTGACCATGAACGAGTTTAAAACTGTTTTCAACAAGAACCAGCCGGAATCAGATGATGTTCTAACAGCAGCTTTGCAACTGGCCTCAAATTTGAAGCAAACTGGCTATTCCTTTAACACTCACAAGGCCCAAATCAAGTGCAACACTTGCCAAATGACCTTTGTGGGTGAAAGAGAAGTTGCTAGGCACGCTGAATCCACGGGACACGTTGATTTTGGCCAAAATAGATAATAAAATACGCATTTGGCGTTTATCGGTATACTCGTCATGAGACACGAAAAGTGGATAAAATGCATTCCTTTTGTCGTTGATGAAAAAAAAATTTGAAATATATTAAAATGTGCCGTTTTTTACGTGTTCTTTTCACTTATTTTTCTGTTTATATCGTCTATTCTTCTTGGCAAAGTATAAGATCTTTGACGAAAACTAAATCGACAATTTCCTTAGTACTTCTTTCTCCTTTTTTCCTATCTGCTAATATAACCACCAATAATGAGTATCGCTGAATTCGCTTACAAGGAAAAACCAGAAACTTTGGTTTTATTCGATGTTGATGGTACCTTGACACCAGCCAGATTAACTGTTTCTGAAGAAGTTAGAAAAACTTTGGCCAAGTTGAGAAACAAGTGCTGCATTGGTTTTGTCGGTGGTTCTGACTTAAGCAAGCAATTAGAACAGTTAGGCCCAAACGTCTTAGATGAATTTGACTATTCTTTCTCTGAAAATGGTTTGACCGCCTACAGATTAGGTAAGGAATTAGCTTCTCAATCCTTCATCAACTGGCTCGGTGAGGAAAAATACAATAAATTGGCCGTCTTCATTTTGAGATATCTATCTGAAATTGACTTGCCAAAGAGAAGAGGTACTTTCTTGGAATTTAGAAATGGTATGATCAACGTTTCCCCAATTGGTAGAAATGCTTCTACTGAGGAAAGAAACGAATTCGAAAGATACGATAAGGAACACCAAATCAGAGCTAAGTTCGTTGAAGCTTTGAAAAAGGAATTCCCAGACTACGGTTTGACTTTCTCCATTGGTGGCCAAATCTCTTTCGACGTTTTCCCCGCTGGTTGGGATAAGACCTACTGTTTGCAACACGTTGAAAAAGATGGTTTCAAGGAAATTCATTTCTTTGGTGACAAGACTATGGTCGGTGGTAACGATTACGAAATTTTTGTCGATGAAAGAACCATCGGACATTCAGTACAATCTCCTGATGACACCGTCAAAATTTTGACTGAACTATTCAACTTATAGCTTTATTTCCAGGTTGCTACGTGATTATGCCATTTGTGATCCGTTTGGTGATTCTTTTTTATCCTTCTTATATAAATAAATATACTCTTACTACGTTATTGAATGTGTACTCTTACTGAACTGTGTTATACAAAATGTAAATGCAATTTTCAAGTACCAAGTCTAGCCCTTTTTCCTCGCTTGTCGCCACTATGTTAATAACCTCATATATGCTAATACAAGTGCAAATGTACCTGTACAGACACCTATCAGCCATTGCATGACTTGAGTCTTGACAGAATCAATCTGCATCTTCATATTGGTCACTTCTTGCTCAATTTTGGTGTCGATTTCTTTTATTTGCAGATCGTGATGACTACTTTCTTCCCTAATTCTGCCTTTTTCTAAGGACAGATCAAGTTTGAAACCGGCGTTTGTTTTGGTAATTTCCTCCCTTAGTTTGTTTCTTAGTTTCTCCAAATCGTTTTTCACACTTTCGTACTCGTTTTGAATATTGTGGAATTCACTTCTATCAGCACTCAATAGCTGATCTCTTAACTTTGCAAAATCAACACGCTGTTGATAGCTAAGTTGGGTCAATTTTTCTCTCTTTGCCAGATCCTGTGAAACATGATTAACCCCGCCCCTAATTGCATCTGTCATTATCTCTACTATTGTCGTTGCTTGATCCTCCTGAAATTTACCGTTCTCTATAAGTAAATCTTTAAAGTGGTTCGTATTGGGAATATGCACAGTTTCAAAGTCACTGCCCAGCAAAAAGGACGTTCTATGAAAGCAACGCCTTGCAGGCAATCCAACAATACGCTTGAGCATTTTATTCCGTTCTACCTTACTTTACTTATTACGCTCACTTGATATGACTAATTACAGATCTGTATTCTTCATTATTTTTTATTTTTCTTATAGTTCCCTTCTTGCTTTTTCGTGTGTCCTCTATAACAATGATGTAAATAATTATATCTCCAATAAAAAAAGAACTTGAAACAGCTGCCTATAGTGAAAGAAAATGATGTACATATTTCCTTTTATATAAAATTATATACAAATCTATATCGCCTAGTCCTAATTTTTTGAATTTTGCCTTTTCAATTCGTGAAAAATCTGTTTCTTATGTGTCAGTAGATCATAGAAAATCTTAAAACCAATTTCATTATCATCGGTGATCTTTGACTGGATAATACAATTGGCAAATTCTTGTGAAATTGAGACGGTAAACTCATCTGCTACTTCATTACCGTTCTCTCCCATTTTCAGAATTTTAATTAATCTGTAAAAATGGGTCGTAATAGCGTCTAGTGTCGCTATGTGTGGTTTGCTTAGAGAGGACAGAGTAGTATAAAGGCCTCTTATTCTCTTGGTATCAAAGCCTTCTTCGTTGTCATCGTCCCGCTGATTCTCGGGAGATGATGTAGAATTTTGCAACGCAGTTTCAACTAAAGGTGGATAGTCAAGGTAAAGCATCCGAAGAATATCAGAGACATCATTGGGAATTAGTGGGTCTGGTAATTCTAATAAATAAATTTTAACAACACTGGCGATGGTGCTTGGCTCCAACTTCGACGTAGAAAGTATATCAAATATTTCCCCTTCGTTGTGGAACTGTTGTTTGTTCAATAGCTTTCGAAGCTGATGTGTTAAACTTAATTTCACCGAATCAGTCCAAATTGAAGTTCTTACTTTATCATTAGGTAAGTCAGGATATATTTTGTCCATATATGAGAATATCGACGAAATTATCAACGGAACGACTTTCTTGTCTAGTCTACAACGAGTTTCTAGATCAACGCCAAAGTTTTGAAATGAACCAGGATTGTAGTAATTATTATAAACAATGGCCTGCGGCTTGAAACTGCCCGTCTTGTACTTAACTAAAAGTTGCAAAAGGTCTGCAGTGGGATCAATATCATTTTCTAGCGTGAGCATTTTATCTATGCACAGTTTTAACGAAGAAATCTTGTTACCCAAGGTAGAACAAAAATCTAGTGTCGCTTTCTTGATCGCTTTCAGTCTATCGGACTCACATTTTTCCATAAACGACAAATGGTCAATCAACAGCTCCTCAACAGAGCATCTCAAGGCATCCATCTTGAAGCACTCCTGGTAATACTTCTTATCTGACGCTGCAAGTGCATCCATCATTCTGAAAAGCGTCCTTTCATTATCGGAGATATGCGGAGCTTGGATCTTCGCTGCCCCCTGGTCGTTACCAATCTTGGATTGAATAATTTCCTTTGCAGATGAACCATCCCAGTTGTTGAACCGGGATATTAAGGATTCACCAGTGGTAGGCTCCTCTGAACCGGGCATTGGCACATTGGCAAACATGTACGCGGTATTCTTCCATTGGTATTGAAATTTTTTAGAGTTGACAAATGTATTACCAACACCGTTGCAATATTTCAAAAACCCTAAATTCAACAAATCTTGGCCAAACGTTTCAGCTTGATCAATATCCTTTAACGACATGTGGTCAAGCAGAAACTTCGTTATTTCTCCACCATTGTTGGTGTTGCTCAAAGAATAACTAATGAGAGGTAGCTTATAGTCCGTTTTAGGAAGATTGGTCAGTAACAGCTGAAGCGTCTCCTTCATTGTTTTATAATCAAAATCTATTCCCGCTATCCTGTTGAAAAATCTGTGATCCTTTTCCCTGGCCACATCTTCTTCGTATTTATTTTGTATTTTCAATGATTTCATTGCATTTGCTAGCTCATCTTCGTTGAAATGAGTTCTTTTAAATTCTTCTAGCTGCCTACATTTATTAAAATATTCCTTCTCCAGCTTACTGACGTACTTTTTAGACTTCCTGAAATTATTTACATTGGTCAACAAAGTCTTCTCGGAGTATTGAATTCTTTCCCTATGTTCTATGCACCATTTACTGAATGGCTGCAGCACCAAACTTTCTATGTTCGACGCTATTGTCAAGTGATGCGTCCCTTCCTGAGACATTTCCTGTAGAATTCCCCTCAGGGCCCTCGAAACTGTCACCCCTTCGTCTTCATCTTCCTGCACTGCCTTCAGGTTGTCCATACCGGCTTCTATACCAAACAACTGCCTCCCATGACTGACTTCAAATTGCATTCTTGACGCAAATAATTGAATGAACAAGTCGCATTGCTCACAACCATGGTATAATCTATCAAAAAGCACATCTAGACCTGAGACAAGGTCTTCAGACCAAAAATAGTCGCAAAATGATAGCATGCTCGCTTGCAGGTGTACAACATCTATTACAATTCAACGGAATATTATTCCTGTTTCATAATATTTCAATTTCCATCTATTAATGTCATTACGTCTTGGTATCACTATACACGAGTAGAGAAACAGTATGAACTCTTAAGAATGTTTTTGATCTTTTAATAGAAGCCTTAATTGGTATTGAATAATTAGAATTATACCAATAAAATTAACAAATAGTTAGCATCAGGGAATCTGTATTTTATGATGATGTTAATTACTATGAAAAGTACAGTACTGTTGAGTGTTTTTACCGTCTTAGCGACATGGGCTGGATTGCTAGAAGCTCATCCATTGGGTGACACTTCAGATGCATCCAAATTAAGCTCAGACTACTCGCTCCCTGATCTCATTAATACACGTAAAGTGCCCAATAACTGGCAAACTGGAGAACAAGCTAGTCTAGAGGAAGGGAGAATTGTATTGACTTCTAATCAAAATTCCAAGGGTTCACTTTGGTTGAAGCAAGGATTCGATTTGAAGGATTCTTTTACTATGGAGTGGACATTTAGGAGTGTTGGTTATTCTGGCCAAACCGACGGTGGCATATCATTTTGGTTTGTTCAAGATTCTAACATACCACGCGATAAGCAGTTATACAATGGGCCAGTGAACTATGATGGTTTACAATTATTAGTGGATAACAATGGTCCATTGGGCCCAACACTTCGTGGTCAACTAAATGATGGTCAAAAGCCTGTAGATAAGACCAAAATCTATGATCAGAGTTTTGCATCTTGTTTGATGGGTTATCAGGATTCCTCCGTTCCTTCCAAGATCAGAGTAACTTATGATTTGGAAGACGACAACTTATTAAAAGTTCAGGTGGACAATAAAGTCTGTTTCCAAACTAGGAAGGTTCGTTTTCCCTCTGGGTCTTACCGTATTGGTGTCACTGCTCAAAATGGAGCAGTGAATAATAATGCAGAGTCTTTTGAAATATTCAAAATGCAATTTTTTAATGGGGTGATTGAAGATTCTTTGATCCCTAATGTGAATGCAATGGGTCAGCCAAAACTGATCACCAAATACATTGACCAACAAACCGGCAAAGAAAAATTGATTGAAAAAACAGCATTTGACGCTGACAAAGACAAAATTACAAACTATGAATTATATAAGAAACTGGATAGAGTTGAAGGTAAAATTCTTGCGAACGATATCAATGCTTTAGAAACAAAGCTAAATGATGTCATTAAGGTCCAACAAGAGCTATTATCATTCATGACTACGATAACTAAACAGCTCTCTTCTAAGCCACCAGCTAATAATGAAAAGGGAACGTCCACCGATGATGCAATCGCTGAGGATAAAGAAAATTTCAAAGACTTCTTATCAATCAATCAGAAATTGGAGAAAGTCCTGGTTGAACAAGAAAAGTATAGGGAAGCTACCAAACGTCATGGACAAGATGGTCCTCAGGTCGACGAAATTGCCAGAAAACTAATGATTTGGTTACTTCCATTGATTTTCATCATGTTGGTTATGGCATATTACACATTCAGAATCAGACAAGAGATCATAAAGACCAAACTGCTATGATTTTGGATTATTCCTTCCACTCAAACCAATTGTGCACATGCATTCCCTATATATGTATATATATGTAACAATACATATTTTATAAAATAACGAACGATAGTTTATATTACTACTTCAACAATGGTTTATTTCTTATTGGAGTGTTCCCTACATTATGTTTTGCTTCTTTCAATTATTCATAGCTACTTCGTTGCTGAAGTTAGCCAGGTTGTCCGGTTTAGCGGCGACCGGATCCGTCGCCACCACTGGATTAGAATTTGTGTTCTTTACTTCAGTGTCCAGCTTAACAGCCGTTTTATCCCCAGCGACATTTTGTGGTACTTTGTTCACATGAGAATAAATGTATGGAGGTTTAAAATCCTTAATGTTACAATTTCCTAGGAAGTTTGGGTTCGGTACCCTCTTTGTTGTTATTGTTTCATCCGTATTCGTTATTTCGTTAAAATTTGTAGTAACACTCGTTTGCGCCAACACATCTTTCAAATATTTATTTTTGAATTCATCCAATTGAGACCGTTTCAAACCGATAGGAATACCTGCCTTGTACTGCCAGTACTTTTTCCATTTTTTTGTCCTAACTTTTCTAACGTTCTGCAAACCGGTATTAACAAAAACGGCATCGTGTAAATGCTCTAGTTCTTTAATTTCGTTCGGTGTCAGCTGTTTCAACCTTTCTAGCAGCGTGTTTTTTTCATATAACGGCAATCCTCTATAATATTGCTGTTTACCTGAATTCTCGGCGGATTTTAATGGCAAAGATTCAAATTTCCAGCCGTTTATGTTTAACGATGTATTATTTTTATGTTGACCCTTATTCATGGGTTTTATCATTTCGTTTTCCTCAGACTTCTTGTTTTTTGATGAGGAAACGTTAATATCAAGAATGCTACTAAGCATTCGTTTGATTGGTTTATTGCTAGGATTGACAGATGGAATATGGTTAGGAAGTGAAATTGAAGCGGAACCATCAGGAGCTTGACTTTCATATTGTGCAAGTAATTCTTCATGTCTTCCGATTGGTATGTCCATTGCCTTCATTTGCAGAGCTTGTTGAAATGAGTTTTTGCTGTGATAACGCGGTACTCTAAATTGTGCACTGAGTTCCAATGTTCCACTAATGCTTTGACCAGGAACAATTGCCGAAATGTGCTCACCTTTGGCAAAGTTTTCAATATAGGCTTCTCTAATCTCCGCTGACGGTTGTTCCGTGACTATTGGATACTGTGATTCGAATTTTGAAGTAGAAATCGTACAGGTATTATTAGTGTTCGCACTAATTTCATTGGCATTGCTAATCCTGTTATTCTGGAAGGAGGGGCGTAAAAGTGAGATTTTAGAAATTAAACTTGTTGATAATTTGAAAACCCTTTGGTGAGACGACAAATTTTGCTTTTTAGCTAAAGATTCCCAATAATCATCAACGATGCGTTGACCACCGGCAATAACAGAAGCACCGAATTCAACAAAGGCTGACCTGGCAGTTATATACTTAAAAGATCCTTTGGATTCTTCAGGAATGACACCATTTTTGGCCAAAAATTTTGTTTGTTCCTCAGAAGTTTCCATTACCAGAATTTGATCATGCTGGACAATAAACTCGTCCTCGTCATGCGTTGCGTTGCTTTGGTATAACACTTTAATGACATCTTGTAAAAGTACCAGAAGAACACCCATATGAGCCGTAAATGTGAAGGTGTTGAACAAATAATGTCTACCGCCAAATAATTCACCGTTCGAACCCACTTTTTTCTCACCATAAGCATCCAATTGTATCATCTTGTAGGATGTATTAGTAGCGTCTCTGGTCTTAAGTTCATCTATATATTTCGGTAATTCTAATTTCTTGTAGGGAAATTTGTCTAAGGGAGGTTGAACCAATTCATCTTGATCCAGGATTTGCAGAATTTGCTTAAGTATAACTCTTTCATGTTCTCTGATAAGTATTTTGGGTACTATAAATACAGCTCCAACCTCTCCTTGTTTTAGAGAAGGATTATTTCCCTTTTCAAGAACGGTATTCCCTTCATCTTCGCCAAGCATATTCGTCACTCTTTAAAACGCCCTTTGTTTTGGTTCTTCTTCCTACTTTTTTTATTTATAGTATTATACATTCCATGTTTTTCTTGTTTTTACATTGAGAAAAGTCCAGAAAGGGAAAAGTGATGGTTCGAAAAAAAAAATATAGACGGCTGAAACTACAACTATATTTAATGCACAGGGCCACTTTCTGAACGGCTAATCTTTCCATGTCAGGATATATTTCCGTTGTACTTGACGAGGTCATAATACTCCGAAAATTTTTTTAGATACGACAAATATATCAGCTGCTAAACTCCTTTATGGATGTGTTGAAGGGAACACTTATCGCTTATTCTTCCTACATGCTAGATTCCGTAACTGAGCTGTACTTCCCACATCGTCGTTGCCTAAATGTGAGAAACAAGAAGTGTCCTTCGTGCTTAGACCGTGGATATCATATATGTGAGGGTTGACAGTTCTTCCAAGTTTCAACAAACTATGCAAGACCTCCATTAATTTATACACACATTCATTTGACAGAGGCCCTGTATACAAGAAGTACAGACAAAACTAACCGCTGTCCATATCCTACTATCAAACTATTCTTTCAGGTACGTTTTTACTGCCTGACCGGCTATAAGTTGCAAAAGCGACTCCTTGAGATAAAAATTTTCTTCGAAAAATGCAGCATTTGGTTTGGCTGTTCACGAAAGTGGCTGCTTCCAGAGAAATCAGGTTTTCCTCGAGCATATGATATTTTAACGTAGAGGTTTATATTATAAAAGTGGAAAGGTAAAATCAACAGCGTTTATTTCCTCTATTCAATGTTCAGCAAGGACGGTAGAGACTACTATTGCTAAACAATTACTTACATGGAAATGTACAGTCAGTTGGATAAAAAAATTGACAAGAATATATTGTAATCACCTTTATAGAAGTACTGAATTTTTATGAGAAAACGTGAAAAAAGTTCGTAATGTCGTCCTTATCCACTTCATTTGATTCATCGTCAGATTTGCCAAGGTCAAAACCCGTTGACAATACGGCGGCTTCCATGAAGACAGGCAAGTACCCAAAATTAGAGAACTATAGGCAATATTCTGATGCACAACCAATACGTCACGAAGCGCTTGCATTGAAAGTGGACGAAACGAAAGATTCTAAACACAAATTTAGTTCCTCTAACGGGGAGAATAGTGGAGTGGAAAATGGAGGCTATGGGGAGAAAACGAATACATTCACAAGTGGCCGCATGGATTTTGAAGGTGAAGCAGAAGCAGAAGCAGTGAAACGTTACCAGTTAAGATCTTCCGCGCTTTTAAGTTCTAATGCGAGGCCATCCAGGCTAGCAAAGTCTGAAACTCACCAAAAGCAGATTCATGTAGAGAGCATCGCTCCCTCTTTGCCAAAGAATGCGGCTTTAGAGAGAGGCCATGATATGGCGTTACCTGCCGATGCGTCAAGTAACAGATGCAACTTAGAAGCCTCCTCCTCGGCAAGAACTTTTACAAACGTTCGTAAGGCTTCGCTAGTTAGCGCAATCTTTGAAACATCGGCTGAATCGGAGCATGGTACGCATCCCAAACAGGCGAAACTTAAGAGAAGAACCTATTCTACAATATCGACACATTCATCAGTCAATCCTACAACGTTGTTGACAAGAACTGCATCGCAAAAGTCCGATATGGGAAATGACACACGAAGAACTAAGCCGTTACGTATGGATAGCAGGGTATCTTTCCATAGTGAGATATCGCAAGCATCCAGGGATTCTCACGAAACGGAAGAAGACGTTTGTTTTCCAATGTTTCGACTATTACATACAAGAGTTAATGGTGTTGATTTTGATGAGTTGGAGGAATATGCCCAGATTTCAAATGCTGAAAGAAATCTGTCTTTGGCGAACCATCAAAGGCACAGTGAACGAACATACAATCACATCGGCCAAGATACTGGATTTACTAACTCTGCTTCCACTTCAGGATCCTCAGCAGCTCTGAAATATACACCTGAAATTTCACGGACTCTTGAAAAAAATTGCAGCATTAACGAGATGTACGTATCTGAAAACAATGAATCTGTGCGGGAAGATGATAAACCTGATCTACACCCTGACGTAACATTTGGTAGAAATAAGATTGAAGGTGAAAAAGAAGGAAATGATTCGAGTTATAGCCGGGCGTATTATACCCTCCAAAATACAGAATATCAAATTCCTAGTAGATTTTCGTTCTTCCGCTCTGAATCTGATGAAACTGTGCATGCTAGTGATATCCCTTCTTTGATATCCGAGGGACAGACGTTTTATGAGTTATTTAAGGGAGGCGATCCAACGTGGTGGTTGGATTGCAGTTGTCCAACTGATGATGAAATGCGTTGCATAGCAAAAACATTTGGAATCCATCCTTTGACCGCGGAAGATATCAGGATGCAAGAAACGCGTGAAAAGGTAGAGCTTTTCAAATCCTATTACTTTGTCTGTTTCCATACATTTGAAAATGATAAAGAATCGGAGAATTATCTTGAACCTATAAATGTTTACATCGTTGTTTTTAGGTCAGGTGTCTTGACTTTTCATTTTGACCCAATATCACACTGTGCCAATGTAAGAAGACGTGTAAGACAATTACGTGACTATGTCAGTGTCAATTCAGATTGGTTATGTTATGCTTTAATCGATGATATCACAGATAGTTTTGCTCCGGTTATTCAATCCATCGAGTATGAAGCTGATTCGATTGATGATTCAGTGTTTATGACCCGTGATATGGATTTTGCAGCCATGTTACAAAGGATTGGTGAAAGTAGGCGTAAGACAATGACGCTGATGAGACTCTTGAGCGGTAAAGCAGATGTTATCAAAATGTTCGCCAAAAGATGTCAAGATGAAACTAATGGTATTGGGCCAGTGCTTAAATCTCAAACTAACATGGTGAACGTACAAGCGGAACAAGAGAATGTGAACCAGAATAATAGTAATAACCAAATAAGCTTATCAAATAGCTATATGCAAACAACATCACAACCGAGGGGAGATATTGCTTTATACTTAGGTGATATTCAGGATCATTTGTTGACGATGTTTCAAAATTTATTGGCGTACGAAAAGATTTTTTCTAGATCACATGCAAACTATCTGGCCCAATTACAAGTGGAATCATTTAACTCTAATAATAAAGTTACAGAAATGTTGGGTAAAGTTACTATGTTAGGTACAATGTTAGTTCCATTAAATGTTATTACTGGTCTGTTCGGTATGAATGTAAAAGTTCCAGGAAGAAATGGAAGTATTGCGTGGTGGTATGGAATTTTGGGGGTACTGCTTTTATTAGCTGTCATAAGCTGGTTTTTAGCTAGCTATTGGATCAAAAAAATAGACCCACCTGCAACGCTCAACGAAGCCGCAGGTAGTGGGGCCAAATCAGTCATATCTAGTTTTTTACCGAAAAGAGATAAAAGATTTAACGATGATTCTAAAAATGGCGATGCGAGAGTTAGCGTTCGAAGGAAATCAACTGTCAGTCTACCCAGTAGATATAGCCGTTACAATTAACATGTCCGCTATGGTAGGTCGGCAGATCTTTAGCAGGCAGAATAAAAGTTTGCCGAACAACAAGTTCCTGAATTTTGAAAATTTGTGGCACATTTGTTGACTGCTTTTAAAGCTTTTTTTTGATATGAGGGCACAAAAATATGACGCTTCACTTAAAGTTTCTCATATTCTGACACACTTCAGTGATTTTTTAAATCACATTGCATATTTATACCGTAAAAGTTGTAGAGTTAGTTTTCTTTATGTAGGCCAATAAAATAAATATGCTTGAGCTGCATTACTAGCAACATAATTGACCATTTATACATTTAGTTTGAACATCATCACAATGGTGTATAACAAAAATTGGTACTGAACCATGATATAACAGACTTCTGATCAGAATTACGAAGTAAAACCAGAGAACATTACCAAAAACTTTTATGATGTATCTATATTGTTAAATAAACGAAACCTGACAGTGGAACTGCACTTTTTTTATCTTCCTTACCATGACTACCATTTATGAGCGGAATAGTCATAGACAAGAACTCTTTTGTCCGAACAATTTACGTATTATTTTTCGAAACATTTCTTTCCCAGATAACATTGAAAACAGAATTTTGAAAGAAATTGCCGAAACCGAAACAGGATAACAAGATTAAACGATGCTATAAACCCCACTGGTAGGTATGCAGAATACCTCTTTTTACCCCTTTAAGAGACATGGCATACATATTCCACAATGTGCACTAAGGAGAGTCAACTGCTCACAAAAATGTTAGTCCTTATAGAACACCTTGTGAAATTTCGATCGATATCAAAAACCCACACATTTTGTAAACTTTATATGGGGAGAAACTATCGCTCTATCCCGCCGCCTCTCTAAATTCCAATATCCAGACTTTTATGCTTTTCAAATCATGCCATCTAATACTAAAAAGCGCAGGCGTTGTGCGCTTGGTTTGTGTAAGTTAACCAAAAAAGTTAAAAGTATAAGTCTTCTGCATCAAACTAACAGAAAAAAAATTTTTTTACACTTGAAATGGTTATTGTCTGCTTATTATGAAGTACGAACATCCTAACAAACGTTGTATGTGGCTTTCTGCGTTTTTCCTTACAGTGCTAGCGTAGAGAATATGAAAAAGAGGGAAATTAAGCAACTGCTTTTTCTATGATTTACCACTGTGTGCCCAAAACTTAACGTGCACCAACACGTGTGCGGCAACCTGGCTGGCCTCTCAATGTAGAAGTAACTGGTTTTCTTCTTGCCCTTTATTTTCTTGTTTTTTAGAACCAATCTCGAGCACTTGGATAATGCAAAACAAATACAATCTATGTCTTCCACACCATCATTTTACTATGCCTGCCACCATCCATTTGTCTTTTGCACCATATCTTCATAACCTGTCACCTTGAAACTAAAAAAATACTCACAATGGTGCATGCCTGAAGCACAAACTAGATTAATTTGTTGAGTAAATCATGTGGTTCCAAGGAACAAAAAAAAAATCCATTACATTACGTTCCTTGCTCTGGATCTCTTCACCTGCAATTACTGAAAAGAAAAAAAGAAATATAATTTTCCTTTGAGCAGCCTTGGTAACTTATCTAAGAACACGCGATGTAATCGAAATTTAATAACCTAAAAAAGAAATAGAGATCGGTGACGTTTGACGCTAGCCAATCTCCACGAGATTTATCTGGAAGGGCATCACCCGTCAAAACACTAAGAAATTTGACACCTTATTTTTTTTTCTCCGAAACGTTCTGAGACGTTTCTTTTTTTTTCAGGACGCCACCCTAAATCCGAAAAACCTTACTTGGCATTAGTGTTGTAAAAATTTCTTTTTTCCATCGTGGTTCTGAAAAGCTTGCAGAAAAAAAGTTCGAGAACGTTTTCGTATGACTTATTAAGCTGCCCTTGTACTTGCCTTCCCTCTTCTTTACTATTTTCAGCCAGGGACAGAAATAAAGCAAAATCGTTTAACTTTTATGACCGTAACAGGTAACAATATCTGCTCAATTCGGTTAGTAAAAAAAAAAAGGTTATCGTAGGTTTACTATTTTCACATCGGTGCATAGAATCTTTACTCTACTTCCTTTGGAGGGAATTTAGTAGTGCTCGATTAGCAGATAACAGCGCAGGGTTCTATGTAGTACGAAGCACTATCAGGTTTTTTAACGTACGTGAGTTGTTTTTTGTTTCTTATTTTTGGCTTGCCTGGGATAAACGGTGCCCATCAAATTATTAAGACCTGGTGAAAAGAGCGTACCTACATGGGTATCGGGGTTTTTGCCAGAAAGAGCTTTAACTGCAATTGATGCCTACCGGAGATTATTTTGATATCAAAATGCAGGAACGATATCTACTTCCCTAAAGCAGAAAACAAAACATTTTTTTAAAAGTCTTTCTTATATAAAGGTAGCCTTCATTTCATGATAGCCAGATGATAATCTTAATGTAACAATTGGAGGATACCAGCATCCCTCCACACCTACAAATGTCTATACCCCATTCCGTATTTTCGGCAGTCTTGGTCTTCGTGGCGCTAGCTACTACAACCTTAGCCAGTACAGAAGCTTGCTTACCAACAAACAAAAGGGAAGATGGTATGAATATTAATTTTTATGAGTACACAATAGGCGACAAAACCACATATTTGGAGCCTGAATATATGGGCTATAAATACTCCGATACAAAGAAGTTAGGTTCCGTTAGCGGACAGACCGATCTCTCCATATACTATAGTCCGCCTTGTGAGAGCACTCCTACCTGTGTGACTTATGCAGTTTTGAAGCGTGATGAGGATGGATATGATCCTTGCGGACCTCTTTATGAAACTAAAAAACGTGATACTGAATACTGTGACCCAAATACTGCCTATTGGAGTTCTGATCTTTTTGGTTTCTATACTACTCCAACTAATGTAACTGTGGAAATGACAGGGTACTTAATATGGAGTATGGGCAACCGACGCCGTTGAACCTCTCCTTGGAGATTCTGATAATTTTATGACCATGACTTCTCGTGCACCTTACAGGAAACTTTAATGGCCTGATAAGTACAGCTATATTGTGATCACAATTATTAAAAACTAACTCATTTCATCTATAACCAAGTACAAATCGCACGACTATCATGACGATAAAAGCGTATATCCTTGATTTAATTCACATCACAATCACCCCCCTTGAAAAAAAAATAAATTTTTTTTCTTGCTATAATAGCATAATTGTCCACAAGTTCACTATTAGTGCTATCATTCTTCCCCACTGCCGCAAAATTGCAAAGGAAATAATTGTTTGCCCTGCAGGAACCATATACTAAAGAAGAAATAGATGCTATTAGCCTCTTCAACTGTCCGTAATCACTACATCTTGAAAGGTAAAATGCAAGTAGCAATGTGTTTACTTAAGGAAGCGCATCTACATCTTCTTTAGAACCATCTGTCGATTCAAGCGGATTAGAAAGAGGAAGCGTGATAAGCGCACACTGACACTTTGTCGTAAACTTATCAACTAATGTGCTATCACAATGCTTAAGAGAGAAGACAAATTTGGATATATCGAACAAAAAATTCCAAGCCTCCGACTCTGCATTTTGATCGTACTGATTCACAACATCTACCAATGCGTCGGCTATTTCTAGTGCTTTCACTGATATCCCTGGACCGTGAACTGCATAAAGATTTTTTGGGATTAAAAATGTGTCTTCTAACATGTCTCTAGCAATTTCTACTGGAATATGCGTATTCTTGCTATTTGAAAGGAAACTGATTCGCATACCGCTTATTTGAAGCACTAGCTTCCAAGCAAGTGTTCTAATCCAATGCCGTGAAAAAGATATGTCTACATAGCCGTAAGACCATGGTTCTATCTCAAGTGGCACCGTATGAAGTTCCCTCCATATCTTTTTAAGGGAGTCTTCAGTACAGGTTACATTAGCAGAGTCGGTAGCTAGAGCATCAAAGAAGCATTTTCCCGGTACAGTAAATACCCTAATCATCTCCAAGAAGCTGTCGAGAGATAGTCGGGGGTCCGTTACGTTCTCCGGTTGTGGTGGAGCAATCGTGGTATCCAGGCTCGTGGCGCAATGCGTATACACAGAAAAGTATCTTTCCGTTAAGAGAAGCAAATAATAAACTTTCCTTCCAAGCTGCTGCTCATCGAAAGGAAGAAGTTTCAAAGTTTCCTCGCGATGGAACCCCGCCAACTTAATGAGCCCCACGGCTTCACAAGAAAGCCGATACGAAGTTCTTGAGTTGGACATCTGTGCGTAGCAGCGGTTTAGACAATAGTACGTCATAATCTTGAATATATCACTACCGTTAAAATCGTCAAATTCTTGGCGTGATGACATGCAGAAACTGGATAACTGTATCCCAGTAAAGGTAACCCCTCCTTCCGACTCAATTTCAGTCTGCAAATCGCTAAGCGTGGCGGCAGAAAGAGATACCAGGAACCAATACACACAGGTTTCGTCATATCTTTTCTCTAAAAGTTCGTAAAGATCATCATAACACAGCAAAGGCCAGATCACATACAACTTATCATTATAGAGCCGCAGACACTGATCAATTAGTGCCTTTGGAACCTTCATTATGCCACCACTACTACTTTTACTAAATACCTGTACATCATCTACTTTCTTTAAATTTCTCACCTTGACGGGTTTTGGACCTCTTTTCTTCAAAGGTCGAAGATATGTACATTGCAGATTGTGTTGAAGACAACATTTACATGGTTTTTTACGATCACACTTTACTCGACGAATGCAACAACAGTCGCACGCTTGTCTATTGCGGGCCATCTTCGAACTAGAGCTCTTTTACTTTAGCTCTTTTGACAAGACAATGAAGCATTTCTTGAAGGTTTTCTTCTTTTCTCCGTATTTAAGTCAACAAGATATAGCTAATTTATTAAGCCGGGGGTGGGGAAAAACGCGGTAGTAACGTGGGGTACTTTAAAGTGGGGGAGATGGCACAGACAAAGCCGCAGGTACCTCGAGAACTCAGGGGAAAAAGGAACGCAGTTCAATAAGCTACCGATTTGGCAGATCTCAGGAGTAAAAATATAAATCTTAGTGCACATACAAGTGATAACTGCAACTCCAGATTTTTCTTTCGGTCGATTCGTTGATGCAACAATGTCGAAATTATAGTTAGGCGTTTGTTCCTGTAATTTAACTTCAAGTGGAGGAGTCAATGTTCTTTCCTATGTTCTATTTGTGGGATAGAAAAGTTAAAAAGAAGGTTTTTGAGTATCCCAGTGATAGTGCAGTACTACTTCTGTGTATTCCCGATTATTACAACGGCGGAGTTTTTTTCGCATAAACTCAGACTACTAAGTAACTCTCGAGCATCGTGAAGATCCTGATACTTTATCTATGCATTACGTACGGAACGGAGTGAGGCCTTTCTCCAGAAAAATCGTTGAGATGGCATGTAGGTTCTAGATTTGTGACGACACTCAACAAGAAAAGTTTGAGGTGAATATCTTACCCGCGACATCTGGAGCGAGAAGAAAGCCGTAATCGATAACGTATTCTCTCAATGCTGTGGCGTTTCAGTAGTATTTTGTTATTACCGACGAAAACGGTTCCTCAAGAAATAAAATATATCTAGAGGTAAGTTGCAAAACGCTAGACTATTTATGGCAAGATTAGTATTTGCTGTCGTGATATCATAAGTAGAGACACATGTTCAGCTTCTCACTTGAATTTAGGTTAGAACAAAATCTTTAAACAGCAGTTACAATGAATGTTTGGGAGACCTAGTCAGTCTCCATACTGCCAAGAAAAAGGTTAGTCGAACTGGAAAAACAAGGCTGTACTGCACCCTAATGTTTCTTAGTAAGCAATTCGCTATCGACGCCGAATACCATGAACATCAACCTTGTGAAAGCTTTCGCATATTGGCGCTCAAGAGATATAGACGGTACTAGTGAAAGAGAGATAAGGCCGCCGGATTACTTGCTCTCGTCATTGTAATTGTTCAATTTCACAGACATTTCTCTGGCATGTATCCATTGGGGCACCACAATAAGGGAATATTTTACAATATCGTAAGCTGTTCGTAATACGCGGCTTCTCTTTACTCAAAGCCCAATGAATCCTGGCTTCGAAAATCATACAAACTGTGAAATCTACTTATTTGAAATGACAAACACTGCTTCCCAGTCTGGAGGCTCTCTTTGAGGATAACTAACATGTATGGCTAAAAATAGTTAAAATAATTGAGACGACATTGCACTTGCTATAATCAGACTTCAATAACATATGCATACAAGAAACTTCTCTTTTGAAATAGGAGCGGGGCTCCATCACAAAGAGATTGAAATTTGATACTAGCTCTAAAATCGAGGCAGGGATGTTCCAATGATCGAGTTTGTCATGAAATATAAGGATGTTCACGTCAAGCTCGAGAAATGTTTCAAAATACCGCGAAATAACTCAAAAAGCTGGGTCACGAAGAAATGATTCTAGAAACAGGCGCTTATGCTCTTATATAATGAGATGTCTACATCGTCAGAACTAAGTGCGAAGAATACGGCCTACATTAGAGATTCTTCAAGGTAGTGAAACGTATTCGTGGCAGTGGTTATGGAACTGCCTTACGGTTGATTCAAAAGACTCATTGCATACTCAATTTAAAACGGCTCAAATCATTTGAAAAAATAATAGGCAATATAAAATAGAGAAATCACAGCACCTTGACGGACTGATATTACGAATAACGAGTATCATTGCCAAAGTTTGGCGTATGGGCGACGTGCGTCCATGCAAATCTACAGTAGATATTTTCAAAAGAGATCATTGTCAAAAAGATAACTAACTACTCATGCTTTGAGGGCATGCAAAGTTTCCAGAAAAAAAAAGATGAACCACACTTAAGCTGAAGCAAATTATAAGTGTTGAAATGACTAGGCGCAGTTAATACGCAACTCAATCAGTCAACACAGGCTGGTTACTTTCTAAGTTACAGCATAAGTTTAGAGTAATTATTGAAATCTGTTGATATAGGTTGATTTCTTAGATGCATGAAATGCAGCAAGATCTTCATATGATTTCAGAAATTAGTCAAAAAGTTGTTAACAGTCATGCATAATATCACTAATTGGTAGAACAAGAATCAACTACTTTATTTGTCAATATTTTCAGAGAAAAATTGATGTATAGGGTTGACCATAAAATAATGAATGACACCATTTTTTTTTTGAAAGAGAAAACAAGATACAAACATTTAAAATATGCTGTTGAGTTCAATGCCTTCCATGAATTAATAAGATTAGGAAAAAAAATTACAATACATTCTATACTTCTAATACTACGATCTTTATTGAAATCGAATCCGAAATAAGAGAATCATAAAACTTAGATTGCTATCCTAGAACTTGTTCATAGTATCAGAGAATGTGCAGATCTTCTAAAAAGGAATTGAGACTATTCATAGGTAAGAAAACAGCGGGGAAAAGAAAGTTAACACCTGTTTGTTGACTTGCGAGAAAAAAGAGATTGGAATGGATTTAAACACTCCGATTTAATTTAAAGAAAACAATGGCTATTCAAAAAATCTTCCTGGACAAATTATACTTCCAGACAACACAGGGGAACGGAGAAGGAATCAAGAAAAGTAATTGTAGATTGCAGAAAGAACAATTAAAAGCTGCAAGAAGCATTACTTTTTAGCTTAATTTGCGGTACTTCATCAATTCGTATATCTATAAAAATATATTCAGAGACACAACTAGTTCACCTTCAGTTGGAGTATTCAATTTTTTAAAAAGTTCAAAAATGAAAGCCTTTAAAGCTGTTATGTTTGGCTTCTAGTGTGTACGAGCAATTCTAGTACCCAGCAGCTGTAACAAATCCATCGAGTAGTGCAGCAAGACCAACTGCTCCTGGATCTGGTAATCCACCTTCGCTGTCGAGTTTTCTCAGCTCCTCCTTAGCCACGTAAGAAGCACGCCCAACAAGGGCATCCATCTTCCTTGTCTTTTCGGCACCATCATAAGCAGCTTGGGCGGCGGCTCTGGGACCCTTCCCGGCTTTCAGCGCTTCGACAAAAGGTTGCAGAGCATCGATCAGAGTCCTGTAACCAGGACGGGCTCTCGTATACTTATACAAAGCATCTAGTGCAACGTTTGATGCCTTTTTGAAAGTTTCCGCAGTAAGTTCCTTGTCCCCAGAATCCCTAACTCCTTGTGCGAGAGCAGAAAGATAGATAGAGTACAGACCACCGGACGTACCACCCATAGAATCCTCAACCATATACGCAATATCTTCGATACCAAGAGCAGCATCCTCGAGGCGCAACGTATGGTTTTTAATAGCTTCTTCCAATGCTTCACCACCGGACACAAGAGTAGTTCCGCAATCACCATCTCCTGCAATGGTATCGTACCAAGTAACCTTTGGTTCAACCTCGTTAATTTTTGCAATCCCAGCAAGCAAAATTTTAGCAAAAGTGTCATAATCAGCTTTCACACCCGAACCTTTTTCATTCCTCAATGTCTTTAAAGAGGGGGCGGTGGGAACCTGCCCTTTGGCAAGTACCTCCCAATCTTTGGCAGAATGGTACATTTGATTCCATCCACTCGCTGTGGTAGGATAATCGAAATACTTAAGGATATCGCCACCAGCTTTTGAAGCGTTCATAAGAGTGATACCAAACCCAGGACCATTCAATGCAGTAATGAATGCTCCAGTAATCGTTCTCTTGGGCACAATTTGATACTTATCAATCAATTGTTCAGAAATGACCTCTGCAGCATAACCCAATTCTAGATTAGACATACCACCCATGTTGTTAACCATAAGAACTACGTCCTCTTTGGGCTCAAACTTCACATAAGAACGGTCTTCATCCTCATCGAGAAGAAGAGGAAGCATCTGGGAAACGAGCTCAGAAATCGATGGCAGCGGAGAAGACTTATAGGTACCAGACTCGTTATGAATACCCATACCGATTTCATACTCATTCTCGCCCAAAATGGCTTCAGGTTTGTGGCCAGGAACCGTGCAGTGATCAAGAGATGCCGCAATTGTGACACTATTGTCAACTACTGACTGAGCAACTTCGGCAACTTCTGCCAACTCCAGTCCATGAGAAGCGGCTGCCCCAGCAATTTTATGCACCAATACGGTGGCTCCGAGACCTCGACGCCCGACTAAAGAACCTTTCTTCTTACCGACAGAGACATCATCTCCTACAGCAACCAGTTCGACTTTCATTCCAGCAGCTTTAGCTCTTTCAGCAGCGAGACCAAAATGTATAATATCACCGGTGTAATTTTTTACAATGATCAAGGTACCCTTAGGAGATTCAACAGCTTTAATAGCAGAATAGATCTGTTTAGTTGAAGGAGAAGCAAAAATGGCACCTGCTGCAATCGCATCTAAGGCACCTTCACCAACAAAACCGGCATGCGTTGGCTCATGACCACTGCCACCTCCAGAAACCAATGAAACTTTAGGAGGGTTCCCTGAATTAGGAGCTGACGCAGTCCGGAAAACCACTCTGTCGTGCTTAATCACTGTAAGGCCGGGATTGCTTCGAGCAAGGCCAAGTAGGTAGGGAGTAACGATGTTTCCATCTGATTTGAATTGTTTGTGAGACATGATTATTTAGTCAATTGTAGTTGGGTTTTGTCAGATTTTGAGGTAAAATACACTTTACAGACAATACTAGAAAAAAAAAGGGCTGATCTGGGTTCATTTATATATATTTAATGATCCAAAGTTTGAAAATTCAATCACACATTGCGGTATTTTCCCCTTCTCGTATTGTTGAGATCCTTATACAATATCAAGTACTTAATTATCCAACTATGGTGACGTAAGAATTTACTTGGCTCAATATCTCCCTATTTGGTACTACGATACGATTTCATGAAATTATGAGTTAAATAATTTAGAATCTAGTTATGGCCTGGCGGGAATTGTTTCTGTGCAGGGATTTACTCACAATCACCCTCTGCGGGAATAATATGCATAGGTTGTGATTAATTTTTTAAATTAAGTTCCATCAGAAGGCCTAGTTTTCTCCGTTGATAACTCCGCTCCGGAATATCATAATTTTCCGGTACCCCACTTACCCCGGAAATTTGAGTTATAAACGTTGTTTGAGCTTTACCTAGTCTTGGTCGATCAAAAGTTCTGGTACCTTTTCACCATGTCTCCCCCTTATTCATATAAAAAGAAGCGTATAATCGCACAGTATAACGCTCCTCTGATATATGATCTAGACCCAAGTAATGAGTTACGAATCTGGGAGGTCATCCTCCTCTTCCGAGAGTACACGGCCACCAACGCTAAAAGAAGAACCTAATGGTAAAATAGCTTGGGAAGAAAGTGTCAAAAAATCTAGGGAAAATAACGAAAATGACAGCACTCTCTTGAGGCGAAAGCTAGGTGAGACTCGAAAAGCAATTGAAACTGGAGGATCATCGAGAAATAAACTTTCTGCTTTGACACCCTTGAAAAAAGTGGTTGACGAGAGGAAGGATTCGGTACAACCACAGGTCCCTTCCATGGGTTTTACTTATTCTTTGCCTAATTTGAAGACTTTAAACAGTTTTTCAGATGCTGAGCAAGCACGTATAATGCAAGATTATCTATCCAGGGGGGTAAATCAAGGCAACAGTAATAATTATGTAGACCCACTATATCGGCAATTAAATCCAACTATGGGTAGTAGCAGGAACAGGCCTGTTTGGAGTTTAAATCAGCCGTTACCGCATGTATTGGATCGAGGCTTGGCAGCAAAGATGATACAAAAGAATATGGATGCAAGGTCCCGCGCATCATCGAGACGAGGGTCGACCGATATTTCAAGGGGGGGTTCTACTACGTCAGTGAAAGACTGGAAAAGGCTCCTTAGAGGTGCAGCACCGGGTAAAAAGCTTGGTGACATCGAAGCTCAAACGCAACGCGATAATACTGTTGGTGCAGATGTGAAACCTACTAAGTTAGAGCCTGAAAACCCACAAAAGCCCTCTAACACGCATATTGAGAATGTTTCACGTAAGAAAAAGCGTACTTCGCATAATGTCAATTTTTCATTAGGCGATGAAAGCTACGCATCCTCCATAGCCGATGCAGAATCCAGAAAATTAAAGAACATGCAAACCCTCGATGGTTCTACTCCGGTTTATACGAAGCTTCCTGAAGAACTTATTGAAGAGGAAAATAAAAGTACGAGTGCATTAGATGGTAATGAAATTGGTGCCTCAGAAGATGAAGACGCGGATATAATGACATTTCCTAACTTTTGGGCAAAAATTCGCTATCATATGCGAGAACCGTTTGCGGAGTTTCTCGGGACACTAGTTCTTGTCATTTTTGGTGTTGGTGGTAATCTTCAAGCAACTGTAACAAAAGGTAGTGGTGGTTCCTATGAATCCCTATCATTTGCATGGGGGTTCGGTTGTATGCTTGGTGTTTACGTCGCAGGCGGTATTAGTGGTGGTCATATTAACCCTGCTGTTACGATTTCAATGGCAATTTTTCGAAAATTCCCCTGGAAAAAGGTGCCCGTATATATTGTTGCTCAGATTATCGGTGCATATTTTGGAGGAGCTATGGCTTATGGTTATTTTTGGAGCTCTATCACAGAATTTGAGGGAGGTCCGCACATAAGAACAACGGCGACCGGTGCGTGTTTGTTTACTGATCCAAAGTCTTACGTCACGTGGAGAAATGCCTTCTTTGACGAATTCATAGGAGCCTCTATACTTGTGGGTTGTTTGATGGCGCTATTGGATGATAGTAATGCTCCACCTGGCAATGGTATGACCGCATTAATTATTGGATTCTTAGTCGCTGCAATTGGTATGGCCCTTGGATATCAAACAAGTTTCACAATCAATCCTGCAAGAGATCTCGGTCCTCGCATATTTGCTTCCATGATTGGCTATGGTCCACATGCTTTTCATCTCACACATTGGTGGTGGACATGGGGAGCCTGGGGTGGTCCAATTGCCGGCGGTATTGCTGGAGCACTCATATATGACATTTTCATTTTTACTGGATGCGAATCCCCAGTCAACTACCCAGACAACGGTTATATTGAGAATAGGGTAGGTAAACTTTTACATGCGGAGTTCCACCAGAATGATGGCACTGTCTCAGATGAATCTGGTGTTAACAGCAACAGCAACACTGGCAGCAAGAAATCTGTGCCTACTTCGTCATAATTAATATTTTCAATTTTTTACGATTTATAACCTAATTATTAATTTCACGAACTTATTATTTGACGACATACTACATCCGGGAGCCGTGACTTTGTTACCATCTCTTACTTGTGCTCTAAATTCTATCGTTTTGTTTTTGTAATAAAGAATGAGACTGCCTGCGGCTTAATTGTCTTTTTATTGTAGGCAAGAACAAAATTCGACTAATACGTAAAATTAAATGTCAAACCAGGAGTCTCACATTATGTTATTAATAAAAATAATAAAATTTTCAGCTCGTTGACGATAGGAAAATTCCTGGCACCATCAACTAGGTAATCCCACTGAAGATGTGTTTTATATGAATATGTGCTATATTTACTAATAATAAAGAGCAAGTTGCCAAATAAACTAATTGTGCTCAAAGAAAATTATTGTCATTATCATATATTTTCTCATATGCAATTTCAATCAATTTTAGACAAGTGATTATATATATGTAAACGGTTGTTTTTTGATGTTACGTTCTGTATGATTGACCAATGCTATTTTTCTCATGCGATATAAATTGGAGAAGTGCCATATTGATTTACGTTACTCAAGTTGTCAATTTCAGCCTGACGTTGAAAAAGATAACAAAATTTGCTCAGATAGGGGCAAAAATCACACTGCCAGCAAATATTTTAAGGATTGATACTTTGGCTAATCCAAGGCCAAAGCAGAAAAATCTATCACCTTTTTCAATTCACCCAACGTTCTCACTAAATGGATGAAAATTCGGTAGATTCTTATCGTATATTTCGTACCAATAACTTGAGTATACCGAACAATAATATAACTCGGCAGTCATTTCCGGCTATACCGTTTTCAGAAAGAGGTTGCCTTTTGATAATGTGGCCAAACGAGGAATTATCTGTTAAAGCCATTATTACATCTCTCAGCAAACTAGTTTTTTAAAGCCACCTCAGCAAAAAGCGCGACCAGGACTTCTTCGGATGTTCTTGGCGTTATTTTGAGTCTTTTGTTTGTTTTACTAAAACCCCCCTAAAGATTAATTATTCTCAAAAATAGTTAACAGGCTGTCTGTCGCCACTCGAAGTCCGGAAAAATGTGCACTTATCTTTTAAGTCCGCCTACCCCGCATCTTCTTTTCCAGGATATTTTTCTCCGAGCACAGAGATTCCGCAAGAGTTTAAAAGTACAATTAACCTTTTATCTTTAAGCTTTTTTTTCCGGAAATATAAGGTTTTCGTCAGGTAAATTTATTTTGGGAGCAGCAACAACATATTACACGTTCCACGTATTTCCCATGATAAAATATATTCATTTCCCCTAATATTTAACTACAATAGTCAGCTCTTCTACAATCCCTAAACGAGCTTTTGATTGGATAAGTGCAAATAAAACAAGAACAGTAATCTTGAATCTTGCATTTGCTCTTTTCTTTGGAAAACACGCAAGCTCGTATAAACTGTATTTTTCAGGAACAGGATAAGATGTGCTAGGTGAAAAGAGGTGCTTGGTCTAGAATATAACTCGGAGAAAAAGTCACCGGTCAAGAGGTTCTTGGGTTTATACCCTATGAAATTGATATTTCGGGTTGATTATCTTTTGTGCTAGAATATTGCTGTATAATATCTCATAAATGGTCTATGAAAAACCCTGGCCGGCGTAAAAACGTTCCGCAACCAATTTCTGAACCTTTTCATCCGGCAATTACTAGTGCTTTAACATTGATTTATTGTTTTTGCCGTAAATTTGATTTTTCTTCTTCTTTCTTTTCTCTTTCATAAACGACTTTCTTTATTTATACCATCTTACATATCCTTAATAAGAAATAACAAAAACAAATCATCCTTGCAATGAACCACTCATCAAGAAGTTTGCAAAGCAAATAATCGAGTCAACCCAAAAATTGACTGCGAAATCTCAAACTTGTGTTCGACACTGAGTAGTTTAACTCAAAAGGGGCCTAAATTATACTTCATGCATTGGTTATAAAAAAGCATGTTTTTTTACATCGGCTCTAAAAAGCGCAGAAGACTTAATCATAGTTTCATTGTACGTGTTATGCTCACTAGAGTATGTAAGGCCCTTTTCCGTTACCACAACTTGAAATATTTATCCTGGGGGGGCGGCTGTAAAAAGGTAAAATAATTCTCAAATAGCTTATATTCACAATAATGGTCAGGTGAAAATGTTGCTGAGGTATCTGAAAAAAGTTGCACTTTTATAATCCTTCATCGTTTCCGAAGATGCTAAGCTACTCTCTTGATCAGAAAGATCAGCCTCCATGTCTTTTCTTCGTCCTTCGTCTAGGTTGATTGACCGCAAATCAACAGTTCTAAAATGATTGCTCTTAAAAACACATATGCCAATATACAATAAAATTCCAACAGGCAGAAGGATATAAGCATCAACAAAATTGCCCGCATCAAAAGGTACGAAATAGCTCCATCCTTGGATGAGTGCTAGAAAAATGTTAGCGGCCAGACTAAGTACTGGCGTCCACGGATAAAATAGCGCTTCATAAGGTAGCTCTTCTATGGATCTTCCTTGAGCAACCCACGCCTTCCTTATTCTCAGGTGCGTATAACTTATTACACCCCAGACAATAAAGACGCCAACACCAGAAAGATTAACGATATAAGAGTACGCATTTGCAGCTCCAACGCTCACATTCATCAATGATATTAGGCCCAAGGCGTTGAAAACAGTGATGGCGGGGATGGGAACGCCTCTTCGATCGGTCCAAGCCAGAATTTTTGGAGCTAGGCCTTCATGTGCTAAATGCGTCAAGGTTCTGCTCCCTATATAAAGTGACCCATTAATGGCGGAGATGCAAGTTATCAAAATGAAGGCATTAACCAGATGAGCTCCGCCGGCCCAACCAGCACGAGATATGGCGATAGCAATGGGAGATTTTAGGACTTTGGTAGAAGCAGAGAGGTTTGGGTCGTCAAACGGAACAGTTGCTCCATAGAAAACAGCAATTCCAATATAAACAACTAAAATTCTCCACAGAGTTTGTCGAACAGCAAGTGGCACAGCCTTCCCAGGGTTTTTTGATTCCGTTGCAGCCAAGGCAACTGATTCCGTTCCAGAATAGAAGGTCGAACAAAACACAAACACTATCGCAATTCCCTTAAACCCATGTGATAATGCACCTGGACTATTCCAATAATGAAAGCCGAAAGCTGGTCTATTCCTAATATCCCCAGATATGTAAACAATCGAGAAAATATAATAGGCTACTAATCCTACTATTTTCAACCAAGCAAGCCAGTACTCCGTTTCACCAAAAAGACCAACGCCAACTAGTTGAAAAATTTCAAATGCAAACCAGAATATCAAGATGTAACCATATAGAGGGACTTGTGGGCCCCAAAACTGTAGTATGGAGGAGAGAGTGTTGTACTCATTTGCCAAAACTGCGAAGAACACAACAACGTAAGCATAACCGCAAACTGCAGGCAGTGCATCGCTATGAAATCTTCGAGCCAAAGTGGTAAATCCACCGCCCGAGGGATATAAAGTGATCATTTCACCTATAGATTCCATCACTGAGAAAGCAATGATCCCAATAATACTAAAGCCTAAAAGTAAAGCAAGTGGCCCACCTTTGTTGAGTGCGTTTCCTGCACCAACAAGACAACCTGGGCCAATAACACCACCCAAAGCTAGCAATGAGATATGCCTATTTTTGAGCGCCCTTTTCACTCCTGTCTGGGGATCGTATCTTGAAACATCGGGATCTTCATCAATATCAACCGCTTCAACATTCGAAGCAAAATAAGGTTTGATATCTTTCTTCGCTGTCTCTTCAATGTCGACAGTTTCACGTTTCAAGTTAAGGACTGCCATTAGCGAGGATTGCTGAAATCTTGTATATTTTCAGAGCAATGAGGGGAGAACTGACAAAAAGAGTGGAATCTATTAGCAGAATCCATCAATTATATAGTAACGATCCAGCTTAGTAGAAATACCAGCGGAGTTACTCCGGAAACATGATCTCCAGTAATATGTATGCTTACAAGATAACCTTTCTCTGATTTACTATGTATCCTTGAATAGTGTGGCGCTACGCTACACTACTTCGACAAAAAGCGTTAACATTGCCACAGTTGTGGTAAAAAACTTTTTGAGAAGTTTTTATATAGAAAGAAATATCCCGTCAAGTCTGTATGAGGACTTTTGCTTTGTTAGAATGTGTCCTTTGGTAACAAGGAATTGAAAACTTTTCAACTCGTTAAGTACTCCTACTCGATTCGGATCAAAGGAGGAAAAAAAAAACTGAGGCTTCTTTGGTTTTCGTAGGTTAAGAAAAACACCTGACAAATAATAATACCATCCTTCAAGCCAGCACTAATAGTATGACGGTTTAGACCTATATAAACATATTTTCTAATAGAAAGCTGCTTAGTTGGGTGAAGAATTCACTTGCAGCCAGTAACCAGACTCCTATAGCATTAAGTCCATCGCTTTTTGTAGCATTGTTTTGGCCAAGTTTTGGAACGTGGTATAATAGGCTCAAGGATTTTGAAATCATATTTTGGCGATGCTAAAGAGAGACATATGCTAAAGAGAGACATAACGTGAACCTACTACTCTTCTTTGGTTTCACATTGTTAATGAAAAGGATTCTATG
>contig_111 polypolish
ACACCACACCACACCCACACACCACACCCACACCCACACCCACACCCACACACCACCCACCTAACCCTGATTTAACCTGTCTCTCAACTTACCCTCCATTACCCTACCTCCCCACAAGTTACCCTGTCTCATTCAACTATACCACACCCCAACCACCATCCATCTCTCTACTTACTACCACTCACCCACATCCACCACCTGTTACCCTCCAATTGCCCATATTCAACTCCACTACCACTTACCCTGCCATTACCCTACCATGCCCCATCTGTTACTCACTATACTGTTGTTCTACCCAACATATTGAAATGTTAACAAATGATCGTAAATAATACACACATACTTACCCTGCCACTCTAATCCCACCACCACATGCCACACTCACCCTCACTTGTATACTGATACGGCATACGCACACGGATGCTACAGTATATACCACGCTCAACTTACCCTACTTTCACATTCCACTCCATGGCCCATCTCTCACTAAATCAGTACTAAATGCACTCACATCATTATGCACGGCGCTTGCCTCAGCGTTCTATACCCTGTGCCATTTACCCATAAATCCCATGATTATCCACATTTTAATATCTATATCTCATTCGGCGGCCCCAAATATTGTATAAATGCCCTTAATACATATGTTGTACCACTTTTGCACCATATACTAACCACTCAATTTATATGCACTTATGTCAATATTACATAAAAATATCATCAAAATCACCTAAACATAAAAATATTCTACTTTTCAACAATAATACATAAACACACTCAATTGCGTATCTATACCACCATGACGTCATTAACTTAAATGTTCCTTAATATCGTCATACCATTATGATCTATTCAATATATTGTAATATAACTGCACTCTATAGTCATACAGATACTTTTACTTCACCCTATCTTCTCATACTATTGTCATAGAATCTCATACTGACACATGATTAAAACGAATAACTTTTACTATAAGGCCTGCCATCCGCGCTCTATCCTTTTGTTTGAAATATTTATATACAGAATCTCAAAACAAGCGGGAGAAGTAGTAATTACCCAGAGGTCATGCATGATCTTAGCACCACCGTACCTCTATGTTTTGCTTTGATCCGCTTTACAGTGACACCAAACATAAGGAGGGAAAATGGTATTGAAATGATGTTGAAAGGTTGTTCACATTCGCAAGTAAATTGGTTCTATGAATCTTCATGTAAGATACTCGTAGGACAGGCTCTTTCCTGTGTAAATATTTGTGACAGCTACATCTAATTTCTATTAGATATTTACACAGTTTTGTCACAGGCATTCCATGTGATAATGAAATTCTCGAGCCATATGGCGGTTGTTGTAAAAGTAGTGACATTGCTGGTCGCACCTTAAATGTAAACCAAAGTTACGGCACACTCTCACAGTACCCGCACTAAAGTTTTATAAAAGTACTATTACGATTATCGAGTGAGCTAGATAGAAAATCGGAAATGAAATGGATGCCCTTTTCGAATAGTAAAGTTTCTGTGCCTAAAATAGCTCAACATTGTTGCCCTTTTTCTATCCCGAGGTTACTGAGCCATTGCATGAACGCGCGCGCCTGGCGGCTTTTTTTTCTGCTATATAAAAGCGAAAAGCCAGAAGTTACTATCTCGAATAAAAAACCCCTCGAACTGCCATCTCACTACCAAATGAAAGACAATGAAATTGAGGATGAGAAGAGCGTAGATGTATTACCCTTCAAACAGCTCGAATCCCAAAAGACCGTTCTACCCCAAGATGTTTTCCGAAACGAATTGACCTGGTTTTGTTACGAAATGTCCAAGTCTTTAGCGTTTCGCATCTGGATGCTGTTATGGCTACCACTTAGCGTCTGGTGGAAGCTTTCCAATAATTGGGTTTACCCACTTATAGTTTCACTTCTTTTCCTGTTTTTGGGACCAATATTTCTCCTTGTTATTTGTGGACTTTCTCGTAAGCGTTCCTTATCGAAACAACTCACTCAGTTTTGCAAAGAGATTACTAAAAACACACCAAGTTTAAATACTCGTGATTGGGAAGTCGTTGCAGCAAATCTAAATTCGTACTTATATGAAAATAAGGCTTGGAATACTAAGTACTTTTTTTTCAATGCCATGGGCTGCCAAGAAGCGTTCAAAACAACCCTTCTCGAACCCTTCTCTTTGAAAAAAGACGAAGCTGCCAAGGTTAAGTCATTTAAGGATTCCGTCCCTTACATTGAAGAAGCATTGGAAGTTTATTTTACAGAAGTTGAAAAACAATGGAAGTTGTTTAATTCTGAGAAATCATGGAGCCCTGTTGGCCTGGAAGATGCTAAACTTCCCAAGGAAGCTCATCGGTCAAAGTTTACTTGGTTACTAGGGAGGATTTTCACTATTTACTTTCTTCCATTATGCCTTGCTTTTTTTAATTGTATCTACACGTCACGAAATGATGACTTTATATCAGATTTCTTGTATACGGTGGTAATCTTTCTCTTCATGGTGTGGCTTTTCCGTAATATAAGAATGATTGTTTTATCCGTTAAAATGGAACACAAGATGCAGTTCTTGTCAACTATTATAAATGAGCAAGAAAGTGGTGCGAATGGATGGGACGAAATTGCAAGGAAAATGAATAGGTACTTGTTTGAGAAAAAAGTCTGGAATAATGAAGAGTTTTTCTTTGATGGGATTGACTGTGAATGGTTTTTTAGCCACTTCTTCTACCGCCTTCTATCTGCAAAGAAATCTATGTGGCTTTTACCATTGAATGTGGAACTATGGCCATATATTAAAAAAGCGCAATTATCCCGTGGTGACGAGGCTTCAGTGACAAATGAGAGTTTCTGACTTTGGATTCTAAACTTTGTACTTTATGAGATCTAAATCTACCTACCATTTGCACACTGTAAAAGGTTGGTCAGCACCCTTATAGATTAATCTTATGCGCACGGCGTGGCTGCGTCCAGAATAGTAATATATTTATAGAAAATCCGAACGCTCAATTCTCAAACTATTAATCTTACCATGCATTGGCTACAACCAGAAAATGAGTATCAAGTGGTAGATGACATGAAACATACCATTCAAAAAGTCGCGTTGGTAAGACTTAAGCCAATCACTTTGTGCCTGCCGCGAAATATCTACTTTTGATAAGCAAGACAATGGAGCTTTTCATGTTTGCTATTTCCTTAGACAAAATTCACCAACGAACTCACTGTATTCAATACACATATATCAGTCCCTGTGCAAGGCATCGATGTAATAGACATTATGTCTCATGAAAGATTGGGTAGAATTTTCTTCGTAGGCCAAGCCACTGACCTGAATATCTGGGAGTTGCACTACTCAGCTTCCGACGACTGGTTCAATAGCAAATGTAGTAAGGTCTTTTTCTTCACATATATTGTTAACCAATGAATTCTTCAACAGTGTCAAGTTTAAAGCAATTAAAATTTAAATTGGGAAATAACTGTTAGTTAGTTTTCCTAAAAAAATTAATGACACCATATATATACATATATGTGGTGATTTTGATTAGTTTGCTCAACGCGAGCTGATAGAAAATACTGGGAGGGCAACAATGATAGTTTTCATAGGTTTTTCATCGGTCGTAGCTTTTTCAAGATTAAATAACTGGAACTGAGTATATTTTGGTATGCTTTCGACACATATGCGAGCTCGTATTCCACTTATTGACTGACGTGTTCTCATGATCTGTTGGCAATTTATTTACGAGACCCTTCTCAAAAAGAAAAAGGCAAATTTGGTGAACAACACTCTTTCTGCTAGATCGGTAAAGTCATTATTGATGGCAAATATATCGACCCGAGATTCGGTTTTCGATGGTAACACATAAATGCATATCATTTGTCACTTTCCCTAAATTTGGCATTTTCGTAAGGCACCAATATATTTTTGAAAATATACCAATACTGACGCATCTTTGTATTATCTGTAAGAACAATTTATTTAATATTTACGATAAGTAAATCACTAACAATTTAATATGGTTTGAACATATCATTATCTTCTATTGCTACATACGTTTCTAGGGTCTCTCGCGCACATGATATTTTCCCTATTGGTTCATAATGGGAGCTTTTTTTTTTGACTCATACTTTGAAAGTGCTCTGAGCGTTGATAAAAGATTGATAAACAGTCATCGATATAAAAATAGCATGGAAGAGGTCTTGCTGAGACTCCCCTCCCTCTGAAACTGGAAATAGGCCCTTTAGTAAGAATAATTATGGCGAATTTAAATAAATTTTGGCAAGAGGTCGGTGCGGACGTCGAAGGCTGGACAACAAGGGCCTTCCCAGAGAAAGTTGTATTGAAAGGTAACACCTGTAGACTAGAACCTCTAGATAGTGAAAAACACGGCTCGGAACTTTTTAGTGCCTATAGGAAAGCAGGCCAAGAATTATGGACATATGTACCAGTGGGACCATTCAATGACTTGGAGGAATACCTAAAATTCATCAAGGAACTTAGTGAAACTAAAAATATTGTGCCTTTCGCAATTATTAATGAAGAGACTGAACGCGCCGTTGGTACTTTAGCCCTAATGAGAATTGATCAAGCAAGCGGTTCGCTTGAAGTTGGGTATGTCATTTTTTCACCAGAATTGCAGAAGACGATTATTGCAACAGAAGCCCAATTTCTTCTGATGAAGTATGTATTTGATGTTTTACAATACAGGAGGTATGAGTGGAAGTGTGATAGTTTAAACGGGCCATCTCGTAGGGCGGCGATGCGTTTGGGATTTAAGTACGAGGGTACCTTTCGACAAGCGATGGTTTATAAGGGTCGAACTAGAGACACCCAATGGTTTTCAATAATTGACAAAGAATGGATATACATTCGTAAAACATTCGAGCAATGGTTAGATAAAGGAAACTTCGAGAATGGTAGACAGAAGAGAGGGTTAGCTAATATAAGAGAAAATCTGCTAAGCTGAAAAATCCATTTTCCCTTATAAGCAGGATATATATTTTTATGTATATATAGTAAAATCTGGGCCTATACGTGTCACTTAACACCAGCGTTGAAGCTGTCAATATTTTTGGCTCTTATTTCAATTAACATTATGAAACTTCGCGCTCACTTTACTGCGATTCGCGTTATGTCATTCATAGTGCAACTATTAGAAAACACTACATCTTGCGACAGTTTATTACCACACTATCGCCAAAGTCATAACGAAAAAAAAAGGGCTACTTTCCTGTTCTGAACTATTCCCTTTCTTTTTATATTCACATTATATCATTATTTATAATTTTCCCAATTCATCCTTCTTCGCATCTCTCTTGTTTTCTCACTATCAAGTATATACAAGCATCTGATCTAATTTTTTCAACGCTTATACTCAAGGGACAAATATGACAGTCTTATTATGGTGACGGGTATGTAACTTAAATGGGACCTGATTTACTAACCTTAATTTAAAAGTGACGATTCGCATCGACTCTGACCCTCGCTCTAAGAAACAAGAATCTATTTTATTGAAAAGCAAAAGAGTTTAGACTCCAATATTTCTCATTCGACATAAAATATATAATACTCTTACAATGATATCAACTCCTTTTCTTGTGACAACATCTCAACAGAGAGAATTTATTTCTGTACTTATAATTCACGAATACGCAGAGACTCGAGATAGTGAGAACTGCATAACAAAATACTAACCTTCTTTTTTTAATTTTAGTGGTTCAGCACATATGTCCGCACTTTGCAGATTATTTACTTTAACTACAAGAAGAAGCAAACTCAAAATCAAAAACGGGTCAGTTTTCTTGCGGGAGTTGTCAGTCATCTACTGCAAAGCCAATCACAAGTTTATCCTTATTCCGGAGTTGTTCTTTGAAAACTCCGAAATTTTCCGCTGCAAAAGGAAAGAGGAAAAAGGTAATACCTTATAGAGGGGGTTGAGGGTCCAATTTTTGCTACTCTTTCACTTCTGCAAGATGTTTCGAGCGAATGCCGAGAAGGCAAAAAAGTTGCCTTGGCTTGTAACGTTAATATCATGCAGCTATTTTTTGAAAAATTGAACTTTTAGAACCGCTTTCAAAGTTAGGGGTATATAAACGGTGCTCATATGTTATGATCTCGGGATAAAGGTCAGGATTACAGTTTAATTTTGTTCTCTTATTTCTTGATCTTTAAGTTCCCAAATTTTGTAGCTTTCCTAATAAAGGTATTTTTAGGGCGACGAAATATTATCGATATGCAGCTATTTCCTTTTCTACCGTTGGCTTTATCTTTGGCCAATTCCCTCGCTGTTTCTGGTTCTTCTGTAAGTTCTTATGTCCAGTTTCCGGTCCAAAAGTTGGCAAGCATTCCAAATATAGCCTCGCAGTATACATCTGGTATTTTTAAGAGAGGCGAGGCTTTTAATTCAACATTGGTACATGAAATAGGTCTGTATGCTGTCAAAATGGAGATTGGAACTCCTCCCCAAACCGTGTATCTTCAATTGGATACCGGCTCTTCAGATATGTATGTTAATGACGCTGATAGCGCCTACTGCGAATTGTTGTCTGATGGGTCAGACTACGTCTCAACTGATAATTACGAGCTCACGGCAACATTCAGCGAGCTTCCTTCTAGCACGGTCTCGGCAGAAGCTTATAATACTCTCTGCTCCTACTGGGGTGCATTCAGCCCCAGTAACTCCTCCACTTTCAAGTACAATGACACTTTTTTTGATGAGACTTATGGCGATGGTACGTATTATGAAGGTACATATGGAACAGATGTTGTCTCTTTAGGTGATATTACGCTAAAGAGTTTCTCTTTTGGGGTAGCCAATAATACAGAAAATCAAAACGGGATTCTAGGTATATCGCTTCCTGCTGGAGAATATACTGATGCACTTGAAAATGCCTATAATATAACACCTTTTGAGTATAGAAACTTTCCAATGGCATTGAAAAGCTACGGAAAGATCGAGAAGATGGCATATTCCTTATTTTTGAATGAGCCTGAAGCACATTTTGGCAGCATCTTGTTTGGTGCTGTCGACAAAAATAAATACTCGGGACAGCTCTACACATTACCTATGCTGCAGGCATTCAATACACTCGACTCTCTGGGACCAGGAATGTTTGTCACTGCGCAGAGCGTTGCAATTTCGGATGGTTTTTCTGGAAACAAAACTGTTTCTGAGATCCAGTTCCCAGTATTGTTTGATTCTGGCACAACCTATTCTACTTTACCTACAGAAATAGCAGATTCGATTGGAAAATTTTTTGACGGAAAGTACAGCTCTGATGATCAAGGTTACATCGCTGATTGTTCAAAAATGAATAATACTCTATTATCTATTGATTTTGGGGGATTTAATATCTCTGCAAATATATCTAATTTCGTGACACGGACCAAGGATCACTGTCTTTTAAATATTGAAGCCACAGACTCGGGATTCGTGTTAGGGGATGCTTTCCTCGTCGACGCATATGTCGTCTATGATTTAGAAGACTACGAAGTTTCTATTGCTCAGGCTAGCTTTAACAGTCAAGGGGAAGACATTGAAATTATCTCCAACAGTATTCCAGGTGCTATACCAGCCCCTGGATACTCCAGCACATGGGTGTATACACCAGATAGTCCCATAGGAACAGGAGATTTTCTTAATATGAGCTGGACCTCATATTCAGACTATTCGGAATACCAAACTTTACTCTCTGCTGCAACTGCAAGTAGTAGCAGCAGCAGTAGCAGTTCAGACCAAACAACTACGAAAAAACGGAACTCCGGTGACAGAATACAGCAATCATTTTTTTCCTTTTCGCTAATACCTCTTCTATCTTACATCCTTTTGTGAGATTTCCCTAAAGAAAAAAATATTTACACTCTATTGAGTTTCTTTTTTGAAAAATTGGTATATAAAAGTTTAAGGTCTGCTATAACCTGAGTATTACTATGGTAATGACCTCTGGCACAATTTATAAGTTTTGTAATTTATTGATCATTTTAGATACCCCGTTCGGAATAAAAAGGGAAAAACAATAAACCATAGCCAGAGGCATATTCCGTAATAAAAGTTAATATAATATTAAATTGATGGAATATATAGGTTCAACATATAAGGGTCAGTCCAGTTCTTTTTCTTTAAATTTAAAGGTAATTTCAAAAATGTGGTACGCGAAATGTTTCACGAAAGGAGATCATGTAGTAGTAACTCTACATCCACGAGTAAGTAAGAAATCCGGCTATTTACGCAAAAGAACCACTTCTTCCATCAACGAAATAGTAAAACTATATTGAAACACTAAAATGTTAATAGCTCTTCTGGAGGCGTTTCGATCCATCTTTTTTTCTCTTATTATTTATTTAGTCAGCCAAGAAAATGCTGGTTTTCGAGTATAGCAAAACCCTTCTGCATTCAAGTACGCCTCCAAAATACTTCCATCTGAGAGCTACGTGTTTTTCTTTTTTGGAAGCAAGGTTTTATTGAACCATGTGCTACCATCGCTATATATGCATTCATTACTGCGCGGCATTAAGTTCATCTGGTTTTAGTAGAAATTAACGCCTTTTCCTACTAATGTCATGATATACTCATATACTTATTGGGGCTCAATCTATTTTAAGTGTAGCCAGCCTAGGTAGTTTTTCCATGAAATGCTTTCATTCTCAATCATCCATAATTATTTATGAGCCACCCCCAGCTCCCACCCTAGAATTGAGTGTTAGTAATGTTATTCATACTAGTTTCTCAGAGATCAATGAAAAGCAAAAATGTATTACTTTCAAGGCTATCAAATTTGTAGGTTCTTACGCTAGTGAATATTACTTTTTAAAATTGTTTCAAGTTTCTATTCTCAGAGATGCAAGGGAAAGGTAATTTAATAATACAGAAACAGAGTACTGGAAAAATATTATCAATTTTGCCCGACGTAAAGAACCAGCACTTTCTTCTCTTTTTGACCTCAAGGAATATATTCTGAATTTTCAATCATTACTACCTTTTACCTTTCTGATTTCTGAATTGTCTAAAGTAACAAACATGATGCAGAATCGAACTGCGTATACGTGATAAGCATTAAGCTTATGGAACAATGCGACATCGGCTCGTCACCACTAATTGTAACGGATAAGATAAATGTCCTTTCCATAAACATTCTAGGGCGCATTCTGAATACACCATATTAATATAGAAAAGATGAGCGGTTACTGCATTACTTGTTCTCTGTTATTTAATCAAAGAGCGGTGAGAATGAGGATTTTAGTTGAAAAAGGTAAGATATGACAAGAGCACCAACGGATCTGAAAAAGAAAACTTATATGCCTTTTTTTCAATTTGCTATCATCCATCTACGTCATGGAGGCAATCTGAAAAATATTGGAACCAGGTTACGGACATTATCGTTCAGAAAATTTCTTCCGCAATAGGGCGGAGTAGAAATTTCAATTCCTTGATAAGGGTGATTTAACTATGTTGAAGATTGTATCAATATCTTCTTATGCAATCGAAGAGTGATTTAACGATATGCGTAAGTGGCTGTCTTTTCTTCTTGAGAAATTCCTATGGAAAAACCCTTTATGATAAAGTAATGACACTTATTAAATTATGTTGATCTTAATTAACTTACTCTTTTGATTCGACGAATAGTGTTTTTAGCATGAGGGTGAAGATGCTATCGCTGCTATTTTGCTTAAAAATATGGCCAATGGCATAATTAGGCTCTGTTGAAAACCAAACAGCGTGCAAAATTTGATAGTAAAACAGGATTATCACAAAATTATTGCCAACACTGGCTAAATTTGCAAATGATATGGGTTATCTTTATATTTTATCGTAATTCTGCTATACGAATGTAGTGGTGTTTTTCAATGGTCGGTGTAATGATAGCATATAGCATTAAATTCATTTATATATGGTAGCTATGTGGCATTATATTCTTTATGGGATTTGAAATGGAGCTCAGATTGGCAGACCATCAAGTAGTTATGAGAATCAAAGACGTTGTGTTATTAGGGCTATCATTGACATCAGTGGAAGCCACGCCAGTTAAAAAAATATGGAAACGGTTTTTAGCCAGTATACCAAGTGAAACCCAAACAGTAAACACGACTACTTTTGTATATCCTCAAACGCAGTCAGGCGAGCTATTCCCGATGGATATGTGTAAAGGTATTACGTTAGAAGATGCCACGATAGACCAATTACAGGGTTACTTTGATAAAGGTCTCCTTACGTCAGAGGATGTTGTGCGCTGCTACCTGGACCGGTATTTCCAACTGAATTCGTATGTCAATGGTATATTGCAGGTCAATCCTGATGCTATTTCAATTGCTCAGGAGAGGGATCGTGAGCGGGCAGCAGGAGTTGTTAGAAGTCCATTGCATGGAATTCCATTTTTAGTTAAGGATAATTATGCTACAAAGGATAAAATGGACACTACTTGCGGTTCATGGATGCTTTTAGGTTCAGTAGTGCCACGAGATGCTCATGTTGTATCCAAATTAAGAGATTCTGGCGCTGTATTGTTTGGTCACTCCACATTAAGTGAATGGGCAGACATGAGATCATCAGATTACTCTGAGGGCTACTCCGCTAGAGGTGGCCAAGCACGTTGTCCTTTCAATCTTACTACCAATCCAGGAGGTAGTTCATCTGGTAGTGCCAGTTCTGTAGCCGCCAATATGATAATGTTTTCGCTAGGAACCGAAACTGATGGTAGTATTATTGATCCAGCGATGAGGAATGGTGTTGTTGGTTTTAAACCCACTGTTGGTTTAACCTCAAGGTCTGGTGTAATTCCAGAGTCCGAGCATCAGGATTCTACTGGACCTATGGCTAGAACTGTCCGCGACGCAATATATGCTTTCCAATATATGTGGGGGGTCGATGAGAAAGACGTGTATACCTTGAATCAGACCGGTAAAGTTCCAGATGACGGTGATTACTTGAAATATTTAACTGACAAAAGTGCTCTGAAAGGTGCAAGATTTGGTTTGCCATGGAAAAAGCTTTGGTCATACGCCAAAACCGATGAAATTCCTAGACTTTTAGAAGTCATTAAAGTTATTGAAGACGCAGGAGCTACAATTTATAATAATACCGACTTTGGAAATTTGGATGTTATTTCAGATAATGGCTGGGATTGGGACTTTGGACCAGCAAATGAGAGTGAATTCACTGTGGTGAAAGTTGACTTCTATAATAACATTAAGTCCTACTTGAACGAATTAGAAAACACAAATATACGCTCCTTAGAGGACATTGTTGCATATAACTATAATTTCACCGGTAGCGAAGGCGGATACAATAATACTCATCCTGCTTTTTCATCTGGTCAAGATTCCTTCTTAGACTCTCTTGCGTGGGGAGGTATCAAGAATGCGACCTACTGGGAAGCTGTAGAATTTGTTCAAAGAACCTCCAGAGATGAAGGCATTGACCATGCACTTAACTACACCGATCCTAACACCGGTGAAAATTTTAAGCTGGATGGTCTTTTGGTTCCAAGTGGCTTGTCAATCACATATCAGCAAGCTGCTAAAGCTGGTTATCCGATGATAACATTACCGATAGGTGTAAAAAAGGCTAATGGCAGACCTTTTGGTCTTGGCATAATGCAATCTGCTTGGCAAGAACCTCAGCTGATCAAATACGGCTCAGCCATTGAAGATTTATTAAGTTACAAATGCAAGCCACAGTATTATGAATATGTGGCAAAAAATATTCCCGTTATATGAGAGCTAAAACGAATAGTTCTAATTTTCACAATCCCAATAATACCCTTATCTTTTTGTTCGTTTTTCACTGTCTCTGCTGATTTTATTGATAGTATGTATCATTTCCCAAAACTTTATATCGTCACCATTGTATCATATATGTCCTTTTTCAGTACAGAAAATATAATTTATTATTTTATTTCAACTCTAAATATATATAAGAGTACTTAAAATGTGTGTATTGGTTATTTGATACATTTAATTATAATTTGTTCGGCAAAAATGATTTCCACTTAAACAGTGGTTTCTTAGTTAAAATAATTTAACACTCCAGTGGCAGCAAGGATGGTATTGTCTAACAAATAAGTACTAAATTTGTCTGATTTTATATTTATGAGACGATTTACAGGTTAATGCCGATAATACAGCGTCACTATATTAACTTGTGGACTCCATATAATATTTTAGGGTTTACTGAAGTGTAGCTGCTACACACCTTAATTTAATTCTGGCTGAGGTTTAACTATTCGTAAACACTCTAGTACACAGAAACTGCCGCATAATATCGTAATAAGTAACGAAACTTTAAAGAAAGCCTTCGTTGATCCCTAAATACAAAAGTAACTACCGCTGACTTTTACGCTAAACTTAACTACTCTCTCCCTGACGTCTTACCATTTCTATATTACTAAAATGTCCTTGTGACATATTCGTAGTGGATTCCCTTACCAACTTTATTATATTATATAACCTATACTGATCTCGAATAAAGCGGACTGTAATGTCATCTCATTTTTCAATATTTTATCCTTCCTGTTTTTCCGTTGTTCTTCCGATATGCGTTTACATGGCTACAGAAAACAATTCGAGGACAAGCTTCGAAGCTTCTGGCAAGTTTTGTACTGTGCTTGGCAATTCTTTTAACAATTATAACAACGTACTCTTCAACAACCCAGTCGAGGGTGCTTCAATAATGCAATGTACCAGAGTGAGTCCTTTATCACTTTACCCTCAAGTATTGAACTCACCTCCTTGTGAGGTTTTCTCTTACCAACACATCCTACAAAACTCAATATTGTATGAGAAATCGTCATATACAAAGGTTATTTTACAATGATACACATCTCTGACATAATTATGATCGAAACAATTTTTATGAGTGTCTCGTTTACTTTTTATAATATGTTGCATTAATATTAAGAATCAAAAGTATGGGATTATTCACGAACTCATCTACACATAATTAAATATACGCCTCACAACAGCCAGAACGCCAATCTTGTGTTTTCATCTTAAGCCACATTCGATCTCTTTCGCGTCAAACAAAAGTACCCTTTTCTTGACTAAAAGTCCAACAAATAATAAAGCAATAGCAAAAGAAGAAATCAAAAATAGCGCCCCTCATACAATTTGAGAACCTGGCATTGGATATGCGACCAAAGGAACGTAGGAACTATCTTTATTCGCAATTGAACAATATAAGGAATACCAACCGCAACAGCTGCTCAATATACCAAAGTATCCTCCTGCCATTGATACATTAGTGCTTTGTGTGAAAGAACCGATGCATAACATTAAGAACGTCAAGTCCAGAAAAAGTAGCAATAGAAATATCCCCCAAGTGCTCTTCATGGAACAGACCATGACCAAGAAATTGAATACTGTCCATCCTGCTAGGTAAAATCCCAGCACATTTTGCAGTGCTTGAGGATCATCGGCATATGCTTTAGTCACACCGAATTGTTCGAGGTTGAGGCACCCCCAACTAATCCAAAAACCCCCAAATGAGCCAAAAACTGTCATACAAAAGGTGTCTCCGACGCAGAAGGAGAGGAGTCCCGAAAGCAAAACAACAGCACCACCAAAGATAAAGGATGCGTTCAATAAATAAAGGTTGGTGACCCCGCGCACTCTTGCATTGACCAACCCTAATGTTAAGCACATAAATGAGAAAGAAGCTAACCCTAGTGGAAGTGGATTGGCGAAACCAACTTGTCCTGGTTGCTCTACAGGCGTTCCAGGTCCTAGGTCTTCCAAATATGTATTCGTGTCACTCTTTTTAAAAAGTCTGCCCCCAACCATGATATATTCACCTACAGACTCAAAGTGTTCGCAGCTAGGTTTATTTTTGTTTTCATTCGACATTTGTGGGAGTATTTCCGCATTTTGAGATTGTACTGTTTCTCTCATATTGCTTTGAAGTGAGGATCCAGAAGATATGGGTTCCATCTTAAAAGTTAACTTGTTATGCACTTGTACGGGAGTTTTTCCTTCTGAATAAGCTGAAGTTTACTTTATGGAACAAATTTTCGACCTTTTTATATGCGCCAACTTTGATCTGTTTTGGCTCTATTTGATGAATTAGCGTATTCGGAATTCCATTTCACTTGATTCTAAGCGCATTATGGACAAGAGAGAATGCTCCTTGGAAAATTGTCACTTGCTTGCCCCTTTGCAATTACTCTTGGTCTGCCTCTTAGAAAGAAAGAAGAGAAGGAAGCCAAAAAAAAAAAAGGAATAAAAGCATAATTAGTCATACCATTTGATTGTGGGGGCGGGGGTAAAGCATATTTTTAATTGATATTAGATTCATTATTTTCATCCATTATTATATTTAGCTTTTAAGCTTTGCAGCAACAATGAGGTGGTTTTATGCCGTGTTTGCTTGGAGGCGGGAGTGCCTGGAACAAAATTCATTTACCAACTCTTTCTCCGTGTGGTTGTTCGAACTTTTCTCTGTCTGTATACAAGTGAAGAAGAAAACTTTGGAAGGGTGGGCAGGCCAATCTTTCTGCGTAGCACTGTAGATATATCGCAGAGGTAATATAATATTGTGAACTAATATTTCTTTCTATTGCACCAACCAGAGAGATAAACACATTCTCGGAAACAATGGCCATTGGATGTTCAAGTTTAGAAGGAAGTAATTTCTTATTATTCCTACAGTCAGTGAAAACACATAATCGTCCCATACCATTAGGGCGATTTAGCATAAAGCATATTCCTAACTCCTAATCATGCTATGTTATCTAGCACTAAATTCATACTAAAAATACATATATATCAAACTAAGTCCTTATTTCTACTATAAAGAGTATTTTTTTTTCTGTATTTTGCGTATATACATCAATTATCTGTACAAAGTTAAAAACTGTAGTACAGCGACATAGAAAAAAAAAGCCTTCTGTAGGCTTCTGTTATCAAATGTCATAATAATGAGAAATTGGTTTAAAAATATTACCTTCTCATTCAGGGGTGATAATTATAATACTACCTACATCTCCAAACATATGAAATTTTGTAAATCATAAGTCTTGCCCTTGAACAATAAAGCACCATATCTGTTTGATTTACGCCAAAATGTTTTCAACTTCATCAGTTAATTCCCGAGCCTCATCAACAGAAAAATTGAAAGGATTGCAAGTATTAGTAGAGACTAATTTTTTTTTTTTGCTTTCGTAGCGTGTTGCTAAATACATCAACTAAAATGACGTCACCGCCACCAAACGCGCGCGATTTCGACATTTAATAGCCCCACGGTCCTGTCCTAACCGCAATAACAGTAAAACCCATAGTTCCAAAGTGGACCTCAGCCAACCTATCAGAACGCAACTGAGCAGATGAAGGTGCTACACAAGCTTTCTTTGTATTTTACTTGGAATTTCAAGAAAATCTTCTGGGGACAAATATAACTTCACAAGGCACCATCAATTGGAGAAGTAGCGGAAACGCGATATATTGGCAAAGGTTATATATTTTCCTTCCTTGGATTCGTCAGGATAGCGGCTGGGAACACGGGTTCAATAGCAACACGGTCACCAGTTTCGTCTTTCTGTCAGCGTCATCAACTTCGGTGACCCGTCCGCTTGATTCATGACCAAAACAATTAGCGCTTCCAAATTGTATTTATCAGTGCCACATACACTAGTAGCCTTGGTTACCAGGCTTAACATAGTATCGTTGTCAATGCTAAGAGTCAGTCTTTGTTCAATGTCGCAGGCTTTTGTTAGAATAACCGTGCAGTTACTATTTTAAGCCATGTTTTTCTACCCTCTTTTCAGTAATGTCCCTTACGCTTTGTGTGCTTCTTTTATAGCATTGGTATCATGTTGGACTACTTGATATGCTGATGTTGTATGTTAAGTATTCATTATACAGAGGAGCGGAAAAAGTTGAGGTAGAGGTGTTATGTGACCGGAGAAAGGAGATAGGGACCGGAAATGAAAAAAGAATAGATTATTATGAGCCTTAAATGTGGAAGGGAAAAGAAGAACTAAGTTGTTCAATAAAAACGACAGTTTCCTGAACGAGACTCGTTCTTTATTTTATTCCGCGAAGAACCGATGTATGCTGAAGCTGTACGTGGCTTGCAACTTGCCACTTACCAGAAATTGACCCCGAGAACTTTATTTTCTGCACCCGTGTGCCTAAAACTTACTTTCCTGCAGGGCGATTGAAAACAAGAAATCGTGACGTAATGTAGCGTGGGGTATTTGTACCTTTCTCGGTGCCTGTGTGATTTTTGCCTTGTGCCTGAGTCTCTTTACCCCGCGTTACCCCACCATATAGTCACCATCTCCTTGGCGCGGACTTAGAATGGCTGCAGGATGAGTTCAACAATCACTCCTTTTTGATACCGTTTTCCTGTATTTTAGCTCGCCACTTTTTATTTAATACTCTCCACCATAATACGTCATTTTATAAACTTTTCGCGCAGGCATGAACCAATAAAGCCTGTGTATCTGTCGTGGATATATGAGGTTGGATACCTCGTATATTCTTCTGCTGTGGTGGATGAGGGCATTGCAACCTCTCGAATAATTAAAAATCACTCTTTGTGTTTCCGAGTGAACTATGAACAATCATGTTCTAGGGGGGGAGAAGGTTACAGCGGTTACAGACCCAAAGTTCCAAATTTCATTTATTTTTTACATATAAATAGCCAACATTTATTATCCAATTGTTAAGATTTTCACTTTGTCTAGATCTTTCCCTAGATCTTCAATAAAAATAAATAAAAATAATCAAAGAAAAGGAAAAAGAAAAAGTAACAATTTAAACAAAAAAAAAATATGACAAAATCAGACGAAACAACAGCTACCAGCTTGAATGCTAAAACTCTAAAGAGTTTTGAATCCACTCTTCCAATACCAACTTACCCAAGAGAAGGTGTTAAACAAGGTATTGTTCATCTGGGAGTTGGTGCATTCCACCGTTCCCATTTAGCTGTTTTCATGCACCGTCTGATGCAGGAGCACCACTTAAAGGACTGGTCCATATGTGGTGTTGGTTTAATGAAGGCAGATGCACTTATGCGCGATGCCATGAAGGCCCAAGATTGCCTATACACCCTTGTGGAGCGTGGTATCAAGGACACTAACGCTTATATCGTCGGTTCCATTACTGCCTACATGTACGCTCCCGATGATCCAAGAGCTGTTATTGAAAAGATGGCCAATCCAGACACACACATTGTTTCTTTGACGGTCACAGAAAACGGTTACTACCACAGTGAAGCAACAAACTCCTTAATGACAGATGCTCCCGAGATTATCAATGATTTGAACCACCCAGAAAAGCCAGATACTCTGTATGGGTACCTATATGAAGCCCTGTTGTTGCGTTACAAGAGAGGTCTTACCCCATTCACTATTATGTCATGTGACAACATGCCCCAAAATGGTGTCACAGTAAAGACCATGCTTGTTGCATTTGCCAAGTTAAAGAAGGATGAGAAATTCGCCGCCTGGATTGAAGACAAGGTTACTTCTCCTAACAGCATGGTGGACCGTGTGACCCCACGTTGTACCGATAAAGAGCGTAAATACGTTGCTGACACCTGGGGAATCAAAGATCAATGTCCCGTTGTCGCAGAACCTTTCATCCAATGGGTTCTTGAAGACAACTTCTCCGATGGCCGTCCTCCATGGGAACTTGTTGGTGTTCAGGTCGTCAAGGATGTCGATTCCTACGAATTGATGAAGTTGCGTCTACTTAACGGTGGACATTCTGCTATGGGATATTTGGGATACTTGGCAGGCTACACCTATATACATGAGGTTGTCAACGACCCAACTATCAACAAGTATATCCGTGTTTTGATGCGTGAGGAAGTTATCCCATTATTGCCTAAAGTGCCAGGTGTTGATTTCGAAGAGTACACTGCATCAGTGTTGGAAAGATTCTCCAATCCAGCTATTCAGGACACTGTCGCACGTATTTGTTTGATGGGCTCTGGTAAGATGCCTAAGTATGTTTTGCCATCAATTTACGAGCAGTTGCGTAAACCAGATGGTAAGTACAAGTTGTTGGCAGTATGTGTTGCTGGCTGGTTCCGTTACCTGACTGGTGTAGACATGAATGGGAAGCCATTCGAAATCGAGGATCCTATGGCACGAACCTTGAAGGCAGCCGCAGTTAAGGGCGGTAAAGATCCTCACGAACTGCTTAACATTGAGGTGCTTTTCAGTCCTGAGATTCGTGACAACAAAGAATTCGTTGCACAATTGACCCACTCCCTAGAAACAGTTTACGATAAAGGGCCAATTGCCGCTATTAAGGAAATTTTAGACCAAGTGTGATTTTAAAGGTGAACTGATCTACGCGCCCTCGATAGTAATGACTAAATATCTTGGGTAGAGTATATATAATGTCGTATTTTTGTATATTGTTTTATTTAGACAAATAGTAACGTGTTATGTTCCTTCAATCGCATCTTTCATGATCTTTAATCGATCGTCAAATGGATCCATTTAGAGTTTCTCATCACCATCCCCATATCATTTCACTCCACCCCGCTTTACGTAAAAAAAAAAAAAAAATTGAATAAATGACTAAGAATTAGACACAATTTTGTCTTAATGAATGCTTTTTACTTATGACACATGCCAGTTTGTACATATGTTGATCTTCATAGCTCCGATAATCTTCATAAATTCGTGACAAATTAAAATTACACATTATTATGTAAACTATAATATACAATGTTGCCTATCAAGACAAACATATGCACTCTATGATCAATCAGAACCCTTTGAGAACTTCAAAAATTTCTTCCAATCCTTCTTCTCGGTCTTACTTTCTTCGGAAGAAATACCTCTCCTAGAAGGTGGGACCCAAGATGCAGATTTCCATGGTTTTATACCTTCTTCGTATAGTAATTGGATTTCCTCCAAAGATAGACCAATTGTTTCTGGTAAAAAGAAGAAAACGTACAAAAACATAGCAACCAAACAACCTACAAACACATAACCATAATAGAAGTGGATAGACCCAGTAATGAATGGTGTGAAAAAACCGATCAAAAATTGCCATAACCAGTTGCATGCAGTTGAAATCGACATGGCCCTAGACTTGACCTTCGAAGGGAACGACTCGGCAACCACAATATAAGCAACAGGAGCCCATGTCGTTGCAAAGCAGAATATATAGAAGCATGTGAACACAATCATGGCATTACCTGCACCTTTCGAGGATGGACCATCCTGGCCATGAGGGTAAAGGCATTTCACCCCGATACTTGCAAATATGACCATACAAGCCATCATCCCAGCTGCACCAAATAACAGACATTTACGACGGCCAATTTTGTCTACGACCATAACAGCAATAATAGTGGAGAAGAAATTCACTGTACCTAGAACGATCGACGTCTCAAACCCATCAGTAAGACCGACTGATTTGAAAATGGTAGTTCCGTAGAAAAAGAAGTAGTTTTCACCAGTAAGTTGCAAAAAGGTTTGCACAAGAATACCTGTGATCAAACGTTGAAGGACTTTAGTTTTGACGGAGAAAAGTTCTTTCCATGAAGCTTCTCCTAGTTCTCTTTGGGCAAGGACACCGGCGTTGATTTCATCAGCCTGTTTGAGTACCCATGGATCCTCTGGTGAAACCTTGTTGATTTTGGCAATGGAAGCACGGGCCTCTTCGTGTCTCTCACATTCAATCAGATATCTTGGGGACTCTGGAACCAATAACATACCAATGATGATAATCAAAGCCCATAAAAAGCAAAGCCCAAGGGGCACTCTCCATTGTGCAGTGTTATCGTATTTTCTCGTACCATAAACGCTACAATAACCCAAGAAAATACCGAAGGTCATGTTCAGTTGGTACAATGAGACAAGACCACCTCTCAAATCTGTGGGAGCTATCTCAGACAAAAGCATTGGACACAACACCGAACAGCCACCAGCACCGAGACCATAGATAATCTTACCAACGAAGTATTGGTACCATTTGTGATTCGAACTGATCTGAATAATTGCACCAACCATATATACCAACACCACGATTACAATTGCCAGCCTTCTACCTAAAGTATCAGCAAGACGGGCAAAAATAAGACCACCTATGGCACATCCAATACTGAACATAGCCACAAGAAGACCCATACGCACGTTGCTCAAATAATATTCACCAGTGCTATGCTTGTAAGAACCGAAGTTCATTTTAAAGTTGTCCATGTTAATGAAACCTGCTGTGATACCACTATCCCAACCAGGCAGGAAACCCCCAAAGGATATTGGATAACACAGTAAGTAAATGACAAGATAACCTATGAGCCCTCTTTTTGGTGGCTCAACGTTATCCCCGTTTATAACTTCGTTGTCATCAAATCCATCTGACCATTCCTTTTCCACAGGTGGTGCGACATGAATATCAGCATCAGGAGCATCCTAAATATCTCTATCACTTTCAGTGGATGATTGCATTTTATTAATTTTTCTTTTCTTTTCTTTTTTTTTTTTTTTTTTTGATTTATCAAATGAGAAAGAATTTACACAACAACACTTGCACAACGAAAGAAAAATATCACACCTAAACTTCTCTCTTTATATATCTCGTTCACCATATCATCCTGTGATTAAGGAGGGTGTTATGACAGCAATGTTATCCTACCACTTGAACGATAAAATTCTGTGGCAAGGAGATTTCACCGTTCGTATACACTTATCTCAATTGATACTGCTTGCCGCCTTCTTTTGAATAGATTCCGTGCTATTTTGCCTGTTTTTAGACGAGGATACTAATATTATATTATCTAATATTATCCTCGAACGTTTACGTCATCATTTGGGATACTATTCCACATTCTGGGCTGCTAACGGTCTTTGCAGAGTCAAGTCATCCCACGCATTTGTGCCTATGTGCCTATATGTGCATTATTCTTAATACCCCGCCACTCTATGCACAAAAATGCATACCCCACCCCCACCTTCCTATTTTGTGCATTGACTATTTACTCCGAAACGCACCCTTGAAGTTAAAATAATTAAACTTTTTGGCAGCAAACCAGTGACGTCAGATATATTTTATAATAACCCCAGGGAGGCAAAAGCTTCTTTCTCGGCAAGGAATGAAGATGTGAAAAATTCGTCAAATAATAGCCGGGCTGGTTACAGCAAGGGGCGGACTTAAGAAATAAGAACGGAGATATAGAAAAAAACTCTAACGAAACATAATCACGCAATCCCATTGGAATAGTTTAGGATTCTTGAAAAAGAAAAGCCCCCCACAGTACGTCGTATTTCATTTACATCTGCAATACCCCCACTATAATTACTTCTGACAACATTTAGAATAAAGGTGTTGAAATTTTTTCTTTTCTTGTTTATTACGTTGCCACTGAATAGCCTACGAACCACAAGGAAGTGAACAGGAGCCTTTGGCAGCTTAGCTCATTGAGTGGTATGATGAAATAAACTTCCTACCCCGTGTTATTAAGATCAGTTAAAATATTGTGGGGGTGTCGTAATATGTAATAGACATGTGATACATTTTTATGTACACTCTATACTTTCAGCATATAAATACAGAGATAAGTTGAAGTTTGATAGCTCAATTGATCAGTTTGTATGATAAGCAGTGAAAAAAAAAAATCAAAACAGATAACAAACAGCAAAATGTCAAATAGTAACGGTGATAATAAGTATGGTGTCATTACAATTGGTGATGAGAAAAAGTTCCAAGCTACCATTGCGCCACTTGGTGCAACTTTGGTAGACCTGAAGGTAAACGGCCAATCAGTCGTTCAAGGTTATTCAAACGTACAAGACTATTTAACAGATGGTAACATGATGGGCGCTACAGTTGGTCGTTATGCCAACCGTATCGCCAAGGGTGTTTTCAGCCTGGATGATGGTCCTCACAAGTTAACTGTTAACAATTGTGGTAACACAAATCACAGCAGTATCAGTTCCTTAAATCTTAAGCAGTACAAGGCGTCCCCTGTTGAGAATCCTTCCAAGGGCGTTTACGTTGTTGAATTTAAATTGTTGGATGATCACACACAGCCCAACCCTAACGAGTTTCCAGGTGACTTGGAAGTCACAGTGAAGTACACTTTGAATGTTGCAGAAATGACTTTAGACATGGAATATCAAGCACAGTTAGTTCGTGGTGATGCTACTCCAATTAATATGACCAACCACTCGTATTTTAACTTGAACAAGGTCAAGAGTGAGAAGTCCATTCGTGGTACAGAAGTTAAGGTCTGCTCGAACAAATCGCTTGAAGTTACAGAGGGGGCATTGCTTCCAACTGGTAAGATCATTGAAAGGAACATTGCTACTTTTGATTCAACTAAGCCCACCGTTTTGCATGAAGATACTCCGGTCTTTGATTGCACTTTCATTATTGACGCTAACAAGGATTTGAAGACTACAGATTCTGTGAGTGTCAACAAATTGGTTCCTGTTTTTAAGGCCTATCATCCCGAATCTCACATCAAATTTGAGGTTTCGACGACAGAACCAACCGTTCATTTGTACACTGGTGATAATTTATGTGGCAAATTTGTGCCAAGGTCTGGATTTGCCGTTCAGCAAGGTAGATACGTTGATGCTATCAACCGTGATGAGTGGAGAGGTTGTGTTCTTCTAAAGCGCGGCGAGGTATACACTTCAAAGACTCAGTACAAATTCGATATTTAGGTGAGGCTGAAGCTTTTTACGTTTGTTACGTTTCTTCACTTGCTTGTAGACAAAACCTTTATAATGATATATGATCTAGATTAAACTCAGCGTTTGTACGTTTAAACCTAAAAGTTTTTGGACCTGCCCCAAAATAAATATTATCACAAGTGGTAGTACTAAATTGAGCGTAACAGGCGGACTCTGTAGGCTTTTTGTGAGTTTGGGGTCTAAATATTTTTTACTCTTAAAAAAGAATACAGAACTTACTAAAAAAAATCCGTACCAAAAAGGTAGAAACAAGAAATGGTCTATTTGAAAAAAATACTTTACGTCCCAGCCTCACTAAAATTGAGCAGGAAACCGTATATCAAAACTATCTACCAAGAGAGTTCTGGTAAAAACATTTATATGAATAAAGATTAAATTATGCCTATTTTTTTCCTAGCAGTACATTCACTATGTTTCTATATTTAACGCTTTGTCGTTATCCCGGATAAAATTCTTCAGGTTATTTGCAGACGTTTGTCACATTATTTTTTGATTGACAAAATTTCACGAACTCTAGTAATGTTCAAATTCAAATGTCATGCAAGGCCCCTATGAACATTATTACGCTGTTTAACCAGCGGATAATAATTAGATCGCGTTCGTCGTAAATATAAAACATACGCTCTGTAAGTAGGTCCCTCTGAACGTTGGCAATTTGACAGTGAACTAATGAGTCGTATTCATAAAGAGACATCAACTGTGTACCAAAATACTTATTTGGGATTATGTGTTTATAGCCTTGATTACCAATGTTTGCATAAATAGAAGTTACCCTATTTCTTTGAATAATATAACATTACATTTCTGCAATATTCACATCATCATATAACCCAAAATTCACAGTATCGTGTGCTAAATCGGTTAAAAAACCGCCTCATCTGCACCCATAGTATACCTGCAATTTTTTTCTTCATTTTCTCTTAAATTTACTTGTTATTCTTTTTACGAAGCCAATTTTCATAGGGGAAAAATGCTTAACTTGAACAACGTAATAAACCACAATCATACCGGCAATGTTGAAAAGGATATAAGCCCAAATGAAACCGAAGTTTCTCCATAAGTAACTAAAGCTAGCATTTATGCGCGCCAAGTATTCATCACCTACTTTGTACTGACAATAGGCGCAATCTGCTGTTGCATCTGGATTTGCAATATACCCAGTCCCAAATTCAAAAAACGGTTTGGTAAATTCACCACATGTTTGGCCTACCGGGGGGTTGAAAAGAGACAACTCTTTCTTTGAACATCTTACGGGTTTGTCATGCATCAATAATCCAACTAAATTTTGCAAAAAATACGTGTAAGGGGATAGTTTCCACATGAATGTCCAGAAACCAGGCATTAAAGAGGCAGGTTGGACAGCACCGCAGAAAGAGAGCAAAAACGAAAGTATAAAACCTACAATAACATTGGCAGATTGTAGATTTGGAGACATGTACAGAATCATTAAAGCAAGACCAATATAGTAAAGTTGAAAAAGTATGGCATAGTTCAGATAAAAAACACCTGACCTAGAGGCTTCGGTAAAGACACCCAGAGGGAAATATAATGAAACGAAAAAAATGGTTGAAAACAATAAATGGTAAGGCAATTCATTTAAATAATGGGTAATCAAAAGTAAAGACCAATGAAACATATTAGATTTGGACTCACGAACTTCATATAGCTCCTTAGCAACGGTAGCACGCTCCTGTATTTGGTTTGTTGCAGGAGCTGATATAACGATAGCCATGAAACAGGCAAATAAGCTATTTTGTAATCCAATAGCATTTACACCCACATGGAAAAAGGTAAAACCAATGAACAAGCCACTGATCATCAATAACATCATTTTAGCCATGATGTAGTTCAAGTTTCTCCAAAATGTTAAACTGGATCTTTTCAGCACATGATGGAATTGGTAGGAATACGATGTTGCATACTTAGAGGCCTTTGTAGCTGTTTTATGCAAAGTTGTAGAAGATAAGTCCTTAATCATGTCATTTATTTTTTCGTTAATGTTTGCATACTCGTGAGATTTTTGCCATATATCAGGCCAGTTCTGATGAACAGAAGCGGTGGCCCCAGCTCCTATGGCTTCTAAAATATACTCTGCCGGATTTTCATTTTGTTGACATTTCCTGGCTCCGTTCTTTTCGAAATACTTAATGACAGAACTTGAATTTTTACCTATTTCACCAAAATAAATTGTTTGACCGCCTTTTCCCAAAAGCAATAATCTGTCAAACTGTTCAAAAAGAGTAGCTGATGGTTGATGAATAGTACATAAAATTGATTGACCTGCTAGAGCTAATCTTTTTAACATTTTGACGACGGCCCACGCGGATTGGGAATCCAAGCCAGAGGTCGGTTCGTCCAAAAACAATAACAGATCCGGCTTGCCAACTAGCTCAACGCCAATTGATAGTTTCTTTCTCTGTTCAACATTCAAGCCGTAACCAATTTCGCCGACAAGAGCTTCTGAGAACTCCTGCATTTCAAGAATAGATATAATTTTTTCAACATATTCCATCTTTTCAGCGTCAGGAATAGACTGTGGCCGACGCATACGAGCACTAAATTGTAGCGATTCTTTGACAGTAAGTTCAGCAACATGAATATCTTGCTGTTGAACATAACCGGTACGCCTTTTGAAACTAGCGTCCATTGGGAGACCATCAACTAACATATCACCAGTAATCGTGCCCACGTTCCTTTGAGCCAAAGTGTTTAATAATGTGGTCTTACCAGCGCCGGACTCACCTATTAATGCTGTCAAAGTACCAGGAACACAGTAACCGCTTACGCTGTCCAGAAGTTTACGTTGTCCGCTAGAATGAGGAATTGTGAAAGAAACATTTTTCCAAATAAACACCCCGGTAGATTCCAAACCTTCAAAGTCTGCACTTGTGCTATCGTCGTTACTTGAAGCTATCTCTTTCATATCCTGTGTTGCTATAGAGGCATTAAGGTTCTCTTCGTCATTTTTGCTGCTCCATGATCTTTGTATAGCATTCTTTGTGCCCTTCTTGACGACCAGAGCATCACCACCACTTTTGACAGGACTTTTGTACTCAGTGAAAACCGCCCTCAAGACGATGTAGCCAATTAAGAAACACCACATGATGCCGAAGTTTCTCCAAGTATTTTTGTACTCATATTGATATTGGGCCCTCAAATAATCATCACCTAGGACCCAAGATTGGCCAGGCCTTGAACCAACAAAAGCACACACTTGATTTTCTGGCAAGATGTTTTCAAACCCAGGTCCAGAAGGAACCAAAGTGCCACCACAATCCATATGTCTTCCATGAAATTCTGCATTTAACATCGATTCAAATGCATATCTAATGGGTAGAATGTACGAAATCCACTTAAACCATGGATGCATTGAAGGTAATTGTATCATGTACGTCGAATACATGGCAATAGATAACATCACAACACCGGCAATTGAGTTGGCCTGGGACAATGTATCGCATAAAGATGAAACCATCTGAAACAAACTTGTAATAGCTTCTGAACACATTGTCAAAAACAAATACATAGTAAAAAAAGCACCGGCGCTTCTATGCAAACCGGCTAAGAAGTACAGGATGATTATGAAAAATGTTAGACCAATCATTCTGAATGGAAAAGAAGAAATCGTACTTGCTAACGCTTCAGCTGAGGGATGATATAGTGAATAGACCTTGTGTTTTTGCAATATTGGCCTGTGCTCGAAACTAATATTAGCTAAACCCATCAAAGAATAATATAAGAGGGAAAAAAACAGAACGCCACTTCTAGAAAAGGCCCCTAGAGTTGAAGAAGGTGCTTGGTAGAACAATGACCCAGTGATAAAAGCCTGTGCTATAGCAGCGCATGTGTTGATAACGGTGTATGACTTATCACCGTAAATCCTTAGAAAACCTCTAATAGTGCAAAGTCTAATTTGCTCCCAATAAGAGACCGTATAATAAGATTTTTTTCTTGTACCTTTCGACTTTTCTTGTGCCATAGACTCATTGTATGTTTTTTTGGTCCATTCAGTATTCACTTCATGTTTGTACTTCTGAATTTCACCTTTTAGGCGGGCATATTCTGGGGAATCAAGCCAGTATTTTTCGAATTCATCAGCGGTATGAGGTACTTGATACTCAAAGCCAGGCTTTATTTCGTGCAGACCATTAGGATCAGTAATTGCGGTCAAATATTCAGCAGTCGATTGTCTCGGTGGACACAAGTAACCCATGTTTTCAAAATAATCTTTTGCTTCAGTAGTTTTGCCGCAAAATATTTGTCTTCCAGCGTATAGAACAGTGACTTTATCAAAAGTTTCATAAATGTTTTCACTGGCTTGGTAAACCGTAACAAGGGCCGTTGTACCTAACAGATTTGTCATAGTACGAATAGCTCGTGCAAATTCTAGCGCGGTAGAAGAGTCAAGACCTCTTGTAGCATTATCCCAGCAGTAAATTGAACCTTTCGCTGCTAATGCTTCAGCAATGGAAACGCGTTTACGCTCACCTCCAGATACACCGCTGATGAAATCGTTACCAACTTTGGTATCGAAAGTATGCGTCAAACCAAAAATTTTAGCATAGAATTCTCTATTGGCAGTAATATACTCTTCTTTCGTTACATTATTGACTCTTTTTGCGGGCATCTTACAGGAAATAGCAAAATCTAGAGTTTGTTTTACTGTCAAATGTGGGAAATGAACATCTTGCTCACCATTATAGATTACATCTGGCTTGTAATGTTGCATCATTTCTTTCTGAGGGATACCATCGTACGATATATGTCCTGTTGTTACACCACCTGCAAACTGACTGGTCTCACCAGCAGCGCTCTTTAAAAATGATGTACAGCCAGCGCCTGGTCTTCCTAGGACAAGGACCATCTCTCCTGGTTTAGCCAGCAAACTGACATTCTTCAAAATGATCTTCATCTTATTGCGATTCTTCCGCTCACGGATACCCTTGATAATTGTCCATGGTAAACACAAAATATCGCCATAGGTTTGGCCCTCCAAAAAAGAAGAATCCAAACCTTCTACTGAAACGCATTCCATGGCTACACCTGCCTTACGAAGATGAATCCCTTGTTCAGAAGCTTCTTTAACATAAGATTTGATTATAGCTGACGCATCAAAAGTGTCGGGAATAGGACACCTCAATTCCGTATCGCCGTCTTTAACAATATGGAAATCCATTATGTTTAGATTGATATGAGGTCTACCATCACTACTTCTAATAAGAGTATATTAGTGCAAGTGTAAAATATCAGAATTCCCGGATACTTTCCTTGAAATTTCTTTGCGTGCAATGGAGTATATTAATAACTGCATTTTGGACGCTTACGTTATAAAGGGACACCCTTTACTTCGTAAGGAAGCGAAAAAGAAACGGCTGATTATAGCGATGGACAGAGAAAGGTTTCTGCTAAACTCTCTTCCTTCAGAAAATGCGTTGCGTAGCTGGGATAGCAGTGTTCAAATATAAGACATTGAGTAAAAAGGTACGTTGCAAGAGCAAAAGTTTTCATATTTCCAGCCACTAGCACAATAAACAAATGAAATCACGTTCAACTTCTTTTTTCCACAATAAGAGATCTTAACTCTAAAAGAATGGTACCTAAGCCCTCATATGAAACGAAACATAGATGTTTTACCAGGTGAGTCATATAAATATATATATATATATATCGTGAGAGATTCGATAGCAGAACATGTTCTTCTCTTGGACATCTTCCCAATTTCAATGTACCAGCAGTAACTAAAATGTTGCAGCACGGTAGCCACACTCTTCGCCGTCAAAGAGTTGTAACATGATTTATTTATTGTTCGGGTATTCCTCTACGGTATCTTTTCAAGATTGAGTGGATCCTGCAGATATTACATGCCAATACCATCATACAATCATTCATTCATAGAAATTTTTTTTCTTCATGAGTTTGAAATAAGGCTTTTTTAGAACTTTCTGAGTACTCCTTCTAAACGCTCTGCTACAATGTATACTGTTTTCTCCCTTTCATCTTTATTAGAAAAGTTCGTTAATTTTAGTTTTTACCTTTGAATGCGGCACGCTGATATTTTTTATTTTGTTTCATCTTTGTGATTTTCAAAAATAAAACTAAATGTATCCAATCTTGTCCAAGAACTTTATATGATCTTTATATAATAACAATATTTTGAAGTAACCAAAAATATCTCGAATAAAATTACGGTTATGAGCCTAATTTATTTGTGAATTGGGAATATAATGCAGCCGAATAGTACTAACGTAGACAGCACCCAGACACACAGGACCCTGATTTACGTTTATGCTTTCTTCCATCCAATGAGCTCTCAGTATGTCATTAACATGTGTAAAATTGAAAGGATAAATCAAACTATAAACTTATTGAATTGTCAAACTATCAAGAAAAATCAAATAACAAAAGCGTGGGTCTTTTGCAGCGAAAGGGCGTTTATCAAGACTTTTACGCGAGGGAATTGCTTTACGTTTTGAACAAGACAAACCACAACCACAAGCTAGAACAGCGTGCGAGATTAAAATTATTTAGACAGGATGTGGGTGCCATCATTCACAAGCTAAAAGCTATCATATTACGGCCCAGGAATGTCTCATACAAAGTTATTTTACTAAGGTGCTTACATAAATACCGTCTGCCGTCATATAAGCAACTGCACAGCTTGTGCAAGGCTATATCCGGGCCCTAATTTTTTGCTCCCAAGGAACAATTGCCCTAGCCCTAAAAATTTGTTTTATTTCCCATATTTAGCTGAATCCGCAATGACCTTGCTTGTCTAATGGACAAGTTTATGACACCAAGCTAAAAAAACCATACCGCAGAAGTGAGAATTTGGGCGGTTCGAACACGATTTGTTGATGCAATGTTAGTACCATAGACAATTTGAGAAAGGAAACTTTCAAAACGTTACTGTACTCTTTAGAAGTGAAACTACAATGACCGGCTAACCGCATATAGCCCGTCAGTAATACCTTGGTCTAATGAATGTCTGCAAACAACAGAATTGGGAGCTTAAACCTTCGCCATCAATTGTCATGAGAAAGCGACCACATTAGGTGGCATCTTCAACAATCGATTTTTACAACACAATTGACTAAAGTGTGTACCACACCGAAAAAACGTGCGCAATAATTTAGACCCTGGATGCGGCTTCATAGAATCAATGGGATTTGCGAACGACGCTATCATCCGCAATCTTTTCAGAGGTGCCAAAATGTGCAAATTCTAGAATGTCATGGAAAAAAAAGTCTCCGTTTGGAAATTGTTATTGTCTGCTTAAATCAAGTATTGAGAATCTACATAATGACAAGCGTACCTATTGTGCAAATATACGAAAGAATAAGCGAGAATGAGTGAGGCTTAAAGAAGATGCACCACTATTCTTTAGGACTACTTTATCTTCTATGAGTCATCTATATATTTTCTCGTCTCATTGGACTAGATGCTATCTATCTTTACCGCTTTCTTTAGACCGCGCACAGCTTTAGCGAACAGTCCCCTAGAAATTTCACTTTTGCTTACTAAATGTTCAGTAGATAAGCAATGCCATTTAACTGATTTCCTTGGAAGATATGAACAATAATTCATACTTATAGAAGGGAAGCAATTCCAATTGTACAAAATATGATCACATCACTTCTTAAATGCTTCCCTTGATTAAAGAGCATAGCACTTGTTGGTTTACTACAATTAGTTTTGCATTTACAGCCAATCATACAGATATTGTAAAACTTGCTCCATAGTCGCTTTGGTATATCAATCTAATAGAACTAAATAGCCTCGCTGGTCTGGAAGACTAAAGAATAATCAAGTTTTTTCTTTATGCAAGAATCAAAAGAACCACAAAATAAATTTGAAGGTTGTCAAAGAATATCTTCATCTTCATCCACACTCTTTGGAGGAGCCTCCTTCGAGGAACCGAGATGTGGAACATCCCAAGGAAAGGAAGAAGACGCTTTCGCATGCAATAATGGAGATCACGGCTCGAGCATAACGAATGTTCAGGAAGATGACTTTGTCCTTCCAGAACTATTGCCGTCATTCGAGATGTATGAAAATTTGCTCAGCAATATACCTCAATCTAGTTTCGATACATACTTTCCGGAGAATCCACCTTTTTATGAGGTTGCTTCCGGAAATCAGAGTATTCCTTCGGAAGGTGAGTCTGGGAATGATATGCGGATTCTTACCGGTGATATCGTTGGCCCAGATAATCATGAAGTGACTGTTGATGGCCGCCGGTTTGCTTCCGGCCCTGCTGTGTCTCAAATTCGTAATTATGATGATACTAAAGATATCCCAGTTGAGAATATATACGCATTGCCTAGGATTAAAACCCCCATAGCGACTGAATTGTACGTCACAAAGACGGCTCCAAAATTTGGACAGCTTCCTAAACACGAGAGCATGCTAAGGGAATACACCTCTGGGGATATAATTCATGGTTATTTCACTGTAGAAAACAAATCAACCAAACCTATAAAATTCGATATGTTTTATTTAACTTTGGAAGGTACGACAAGTTCAAAAACACAGTCACCCTTTGGAATCCAAAAAACGACAAAAAGAATTTTGAGAATGGTAGATATGGCAGCGAGTTGGTCATATAATCATGAAGACGTGAACACGGGGGAAGACCTTTGTGGATTTTTTGACTCCATTGATAAAACAAGCTTTGGATTACCGAATAGTAGGATACTAAATCCAGGTGATAAACGTAAGAAATTTTTCACTTTTAAAATTCCGAACCAGTTATTAGACGTAACCTGTAAGCACGGCCACTTCTCTCACTCTCTTTTGCCCCCTACATTAGGGTTTGATAGACCATCGAGTTCTCATCCAGAGCTTTCTACTCTAAAATTTTCGGAGAGTTTAGGTTATGGTCGTTTGTCAGAAAGAGGTTCCTCACTATGGTTAAACGACAGTTCTAGTGGCAGCTTAATAAATTACTCAATAAATACTATGATAGTAGGCAAAGACGTAGCTTCTGGGCGTGTTTGTTTAATGAGTGAAAAAAAGTATAGCATAAGGATAGTTCCATTTGGCTTTCAAAACAATCCAATTAGTAGGGAGAAGTGCCTCAAAGACTTAGAGGATTTCGATATTGAAATTGCAAACAGGCTTGGAATGATCGAAAAAGTCTTTTCTAAAATAGAGCGAGCGATTCCCATTCATAAGGAGGACATACAGGAGGCGAATCGCTCTGATCAACTATCACCCCCAAGAGGTAAGTATGAATGGAACGCGGTAGCTGGAAATACTGAAAATGGAACACTTAAAAAGAAACACTACTCTGAAGAAGATAAAATTCAAACTGAAATTACTTACTCTATAGCATCTCTCTTCAACACAGGTCTGAAAAATGTGTTTCTCAAAAGTGTGCGTAATATTCCTTCATCTCAACCAGATAATACCACTTCAAAGACTAACTCAGAGAAAATTGGGCTTATAACAATAAAAATAAAGCCCCCTAGTAATGCTTTGCCATATTGGTGTCCAAATCTAATTCAAAAACAAAATGTATTTTCAATGAGAAACAGGCAGAATCAAAAGAACTGGACTAATTTAAGAGGTCTATTGTCCGTTGAAGAGAGAGAAAAACTAGAAAATTTACGGCTTGAACTAGTATGTATGCAAGCTGCTAATAGTATTCCACATGACCCACCGGAAATCAGTAGTCTGGAGACGGAATTGATTTGCTTAACAACGAACACAAAAGATTGCAAACCAGTGAGGTTCCACAGTGATTTACTTTTAAAGAAGCACAAATACAATGAAATTAAGAAAATATTTAAGGAAATTTTGGAAAACATTGAAGCATATCGCGATGAGTTCACTAAAAATCAAACAAAAATAAACTTACTTCTTGCCGATGACGCAAGAGCTAGCCTGCGTAATAGATCGCTCGATTTTTCTGATTTAATGCCTTCGAGTATAATTAAGGACGTACAGGTTTTAGCCAATATGGAAGCCAATGTTGTTGTCATGAAAAATGCGTTGAAAACGAAATTGGTTGGAGAGAAAAGTGTGCCTGTTGCTTCTTCTCCTATATCCAGCATAATTCCTCGAACTTCTAGGAATAAAAAAATCTCCCCATCAAACTATCACCATTCGGTACTTTCACATCGGAAATCAAATGAATGGAATCAGGTCAGTTCAACTGAGTATAAGAGAACATTGTTATTAAATATAAAATATAATGATGATTTTAAAGCTACCATAGTGCCAAGTTTTGAAAGTTGTTTATGCTCGAGGTCATATTTCCTCCGCGTAAAACTTCATTTTGATAAAGGTGTTGGATCTGCTGAAATTGATATCCCAGTTCAAGTTAAAAACTCTTTTATTTGATAGATTGCTGTTAAAAAGAATGGTTTCACTGACGAAGTTTTTATCGCTATTGATATTACAGTATCATTACTGATAAACGCCTTAGTTCTTGCAGAACTGAAAGTGATAAAGCAAGGAAACAGTGCGCAGTAACAATCTCTTTTACGATTGTTCTGCGTTTGCCAAGGTATTCTCAAAATACTTTAAGTACTAAAAACCTAAATAATCTCTATACATAGAACTTTGAATTTTCATTGTTTAAAAAAATGTACGGAACTGCTAAGAAAATGTACAAGGTAGTGAAAGCCCACAGAGAGGTACATTTCAAGTGATAAACTTTGCTTCTTAGATTTGAAAATGTGAAATCTTACCACTGTTTAAAGCGACCATACTAGTAATAACGCAGGAATAGTACCACTAAATGGGTTGCCATCAATTTTATGCGCTGTAAGCTGCGCATATGTTTCCTAAGGTTATAAGCATAGAACTGGCTTTTCCTACAGCAAAAGAATAGAATAAGCCTGCTTGCCAAGAGAACTTGCTCGATAGCGGAGTGCTAGCTATTTTATGACCAATTTGATATTTGCTGGCATATTTTTGAAAGATCTGGCTTTCTTTTCTTTTTTTCTCCCCTTTTTACCTGAACCTTGTTACCGAGTTCAGCTGCGCTAAGCTCTTTTCGGCTATATTTTGTTATGAAAGCCAGCAGAAAAGGCACGAAATCTCCCAATTTGGTTACCAAGGAAAAACTAGTTAATCATAAAGCTGAACCCAAAAAGTTAAAAATAAGAGCTGGGTATGAAAAGAGTAGCAAAGCATATACACCATACGAAGACTACAAGCGAGGGTAAAGGACTACATATAAATACTTGGTGCAATTTGTTTCAAAAATGAATATCAAGTATGTTTCTTGTGCTTGTTTCAACAAGTAGATAACCATAGTAACGGTCTGCATACAGAAAAGAAAACAAAAAAACAGCTAGTATGCAATTATATCTGACACTTCTTTTTCTATTAAGTTTCGTCGAATGTTCATATATAAGTTTCATATCGAATAATGCAGACAAAATATTGGAAACTGATTTAATTGAAACTTTATCTTACGCTACTTTGACAGTAGGTGAGCCTTATGTTGCACAATCGGTGGTTGTAACAAGAGTATCTGCAGCTTCTCATAGCCCTCTCTCAGTTTCGCCAAAAAATAGAGTGAGCGCATCTCCAATTAATTCACAAGACAGTGATTCTAATACAAGAACAGCAGTTCAACTGTCATTGTCGTCATCAAACTACGCAAGCCAAGTATCTCAAAAAATAAGCGCACAAACCAATAATGATCCTGTCACTGTTTCAAATATTTACGCAAATGATAATTCGAAAAGCAAAAGTTCAGTAGACAATTTGAGTTCGGTTTCCGGCGTCGCCTCAGTCATGCCAAGTGCATCAACAATGCGTAAAGTCACCACATTATTATCTCAAACTGCTTCGACTTCGACTTCGACTTTATTTTCTTCATCTTTATCTATTTCGGGGACACAACTAAATGGAACTTTATTGACTTCTGTTTCAAAAGGTACAATCGATCCACTGGTAACTCAAATGCCTTCCTATTCTTCCCAAGAAACAAAAATTATTCCTTCTTCATTGACCTCGAATAAAACGATATATACTATTTCAGTAAGGACAAATACAGCTACAGCTACCGGCGAAGATTCCTTCATTGCTTCAACTCCTGCTTCCTCGACTTTGTTCTATCCATCCAACTCAACCCAGGATTTAGTCCAGACGCTCGCATCTACAACAGCAAGCCCTGCTTACCCATCCAATAGGACACAAATCACTCTTTCTCCATCTGTATCACTATATTCGACAACTGGTCCAATTTACCCTTCAAACATTACAGAAAACGGTTCTTCATCATCACCATTACTATCATCGACTGTTAGTCCAGTTTATCCATCGAATTCAACAGGAAACATTCTTTCGTCATCACTATTTTCAACAGTAGATTCTTCTTCCTCTCCGGTTTCTTCGACATTAGATACCATTTATGTATCTTCTTCAATGCAAGCTACCATCTCTTCGTCCTCATCTTCGAGACAAACAAAAACTTCCTCCTCTTCTCTGTCAACCTCGACTAGTAGCACCGCTACCACAACGGAAAACTCTTCAACGACGACCATTGTCAATCTTTTCAATGCAGTTTCGACAGATGAACCACCAACTGTTTTTGACAGATCACCAAATCCTATGTCATTGGCTGACGGGGTGTCAAACGATGGTCCCATTCAAACAAACAAGTTTTATACAAATTTGATTGTTGGTAGTCAGGAATCACCTGCCTTTGTGTATCCTTATTCATTGTGGAAGTACACCTCGAGTTCATATGGTTTTGCTGTTCAACATACAACAGTAGATCAATATAGCTACGGTGGTTATGACAGTTCCGGTAATGCAGAATATTTGGTCAATCCTTTGGGAATTGCTCATGTTGTTTTCTCAGCTTCGAATTTTGATTCAAGTATGACTATGCAAGTTGATGAAATGACCTTGTCTTCAACAAGGGTAGTGCTATCAGAATCCAATGATTCTTCGAACTACCTGGAAATTCCTTTGGTTCAAGGTATGGGATTTGCAACTGGTATATATCATGGATCTTTAAATGCCAAGATTGGTTCCAGCGTCGGATTCAATATCATTGTTTCTGAATCATCAAGCAATTTAGCTCAGGGTATTCTCAAATATCGTATCACCCTTTTGAATGGAGTCACTTGGTTATGTTACGTGATAGGACCAGACGATTTAACCTCAACGGACTTTTCATTGGAGATGAGCTCAGAATATGAAATTGAAGCAAGCGCTAGTGTTGATGGTCTTATCATTCAATTGGCCGTCGCACCTTCTGAAACTGATTACGAGGTCTTTTATGATCAAGCCGCAGGTATGTACGTTACTAATTTCAAACTGCAGGGTGTCTCTGACGGTTCTACAGCTACCTATGAATTTTCTTATACCACCCAAGGTGAGTCGGCATCAGGTAGCACAATGATTTTTGCCTTGCCCCATCATGAATCTTCATTTAGTGATATAATGCAAGACTATTATACCGGCATTCAACTCGCTTCTACAACTAAGGGTGTAATGAACGGTTATCTAACAACGAGCCTACAATTTTCCACATCTTTAAACAGACAAATATCTTGGTTACCATGGTCTTCTCAACTTGGCTCAAACCTTTTAGAGTATTCTGAAGAACAATTGCAATTATTAGCTGAAGTTGCCAATTCCGAATTACAGGTTAGTATTTCCGAAAGTATAAGCGGGTTAAACACATATTATTTGGGTAAAGTTATCGATAAGTATTCTTACATTCTATTAACGGTCTCCGAAATCATCCAAGATGAAGCCAGTACTAAGAGTACTTTGGAAAACATCAAATCGGCCTTTGATATTCTGCTACAAAATGAACAGACGTATCCACTAATTTACGACACAAAGTTCAACGGTTTGGTCAGTTCAGGAGATTGGGGTTCCACCAGCACGCAATACGATTTTGGTAACACTTATTACAATGACCATCATTTCCATTATGGTTACATTATTCATGCAGCTGCTGTCATCGGCTATGTTGACTCTAAACTGAATGGTACTTGGGCTGCCGACAATAAAGATTGGGTCAATTCATTGGTAAGAGATGTCGCAAATCCATCTGAAAAAGATGAATACTTTGCACAATCGAGAATGTTTGATTGGTTCAACGGTCATTCATGGGCAGCTGGACTTTATGAAAACGGTAACGGTAAGAACGAAGAAAGTAGTAGTGAAGATTACAATTTTGCCTATGCTATGAAGTTATGGGGGGCCACTATCGGTGACCAGTCAATGGAATTGAGGGGTGACTTGATGATTAGTATAATGAAGGATGCAATGAACGACTATTTCTATTATCAAAATGACAACACAGTTGAGCCTGAAGAAATCATAGGAAATAAAGTGAGTGGTATTTTATTCGATAATATTATCGATTATACTACTTATTTTGGAACAAACACAGAATATATCCACGGTATTCATATGCTACCTATCACACCAGTTTCTTCTAATATTCGTTCTGAGACTTTCGTCGAAGAAGAATGGCAGACTAAAATCGAGCCAATTATTGAATCGATAGAAAGCGGCTGGACAGGCATATTGAAGCTGAATCAAGCACTCTTCGACCCAGAAGATTCGTATGCATTTTTCAGTGATTCAACTTTTGATTCATCCACATATTTAGATAACGGAATGAGTCGCACATGGGCATTAGCATTTTCAGGGGGACTGGCAAACTCAATTGCTTAGAAAGAGAACTTGGCAAGCAGGTCTGTCGAGTCTTTCCCATTACATACATATTTTATAGAATAAATCATTTTTACTTAACTTGAAAGTTGTTGCGTTCGAAAAGACCACGGCTAACGGAGACCACTTAGGTAAATGCATGCCAGTAAGAGGTATATTAGTACTTTAATGAATGACCTTATCAAGGTAATGCCTGCACCGAAGTAAAATTCTAACGTCATCCTAAGAAGCATCAATTGGACATAGTGAGGAAAAGTTTTCACCATTTAAAATTTGTTTTGCAGAATACCAATCTAGGCTATGATCCCTTAAAGATTCTCATTCTTTAAATATACAAATCAGGTTCAACAGCGTATCTTTATAGTATTATCGTACTACTGGCGACATTAGCAAATTAAAGTATTTTTGCTCAGTTTCTAGTTTTATCTGTTGGATTCCCCATTAGATGGTAAACACGTTGTCTTGATGACTGAAAAGGAAGTGAACATGGTCAACTCAAAATAACCAGACTCAAAATAATTGCAATTACCTAGGCTGGATATTTTTAGAATATTATGAGAATATTTTTAGAATATTTGCAACCCAAAATATATTTAAATGCCACCAATTTGCAACCAAAAGATTATCCGCTACCTTTTTTTTAGTCATTGAATCGTAGCATAAAGTTCCGAGCTTTGAAAAAAAGCTTTGAACTAAGAAAAGGTAAGAGATCCTCAATTATGATATTACTTCAAGTCATATGCACGATTTGGACATGTCTCTTTATTCCGTTACTCAATGCAGAGGAATTCGTCCCCAAAGTAACGGAGACTTTTTCAGAATATTCATTTAGTCTAGAGAGCTTTGACGATTCCAACAGTTTAATCAGATTAGATAATCAGAGTCGTGTGGATGAGTTTCGATTCTGGAGAAAATTGGGAAGCGGTCAAAGAAATTGAAGGGCATATTCTCGAATTAATTGTTGATCCTTTGCATGGACAGGACAGGGCTTTTGCTTCGGTATTTTTATCACCCAAATTTTACGTCACCGATGATCGTGGAAAATCATGGAGGGCTCTGACTATACCCGTCTCTGAAAACTGTCGTTTAGGTACTTCTTGCTCTATAGCTACCCATCCGACAGATAAAAAGTACCTTATTGCAGATTGCCCTTGCTTTATAACCGACAATGGTTATATCCAAATACAAAATGAAATTTACTTTACCAACGATGGGGAATCCTTTTACAATATCGAACCTTCCTTGAAAAAGAAAGAAGATGACCATACAACAAGTTCAAGCTGCAACTTTGTCAAATCTAGCAAGGATTCTGATATTGAGGGTAACGACGCTTCGATACTATGTTTGTTCTCGAACCATGGTTACGATAGCGATCGTCACTTAAGTGCCGCATATACACAATTAGCCTTAAGTACTGATGGAGGTAAAACTTTCAAAAAATTTGATGAGTTTAATGATAAAGTTATTCATCAATACAAGATATTAAAATCACATATAATCGTTTCGACACAAGATGATAGATACAATGAAATGTCACCCATGGATATCTGGATATCCAATGATGCGTCTACTTTTCAAAAGGCACGTCTACCTGCTCAAGTACGGCACGTCGATATGTATGGAATTTATGAAGATTCTATTGGAAGAATAATCATTCCTATATCTACGATATTCACAGATGAAAAAAACGACCAACCAGCTCCCTCAGAAATTTTAATATCAGATTCTCAAGGGTTGAAATTTTTACCTGTTGAATGGACAATAAATCCTCACTTTGGTTATATTGATATTGCTTCTCCTCATTTCTTAGAAGGAACAATAATTGGCTCGTTTCATCCTTCCTTTGACTACTCTCATAACAAAGGAAAATATAATAAAAAGATAGCCAGATATGAAACTAAAATATCTGTTGATAACGGCCTCACATGGTCAAATTTGAAAGTGGTTGACGAGGAAAATGCAGATTCATTCCCTTGTGATATCACTAGGCCTGAAAGATGTTCGCTCCAGAACCCTTTTTATAGTATCGAAATCTCAAATCCTACTGCCGGAATTATGTTAATGACAGGTTCCGTTGGCGACGGTAGTGAATTCGAATGGGAAGACCAAAAAACTTTCATCTCTAGAGATGGCGGTTTAACGTGGAGATTTGTTCATAACTCTTCTGGGTTATATGCTACTGGTGACCTGGGAAATATTATTGTGTATATCCCATATGATCCAAATGAAGATGGCGATTTTCAATCTGAATTTTATTATTCTTTGGACCAAGGTAGAACATGGAAAGAATATGAGCTGACCAATGCCATAAGTTCTGTCGATCCTCTACAAATTGATAAATCCAACACCAGATGGATCTGGCTCAAAATTTATTTTCAGCGGATGGTTTGCCACTACCGATTCCGAAACCAACAGTATAATTTCTTTAAAAAGTGTCGCGTATATAATTGATTTTTCAGCAGCATTTGACTCTAGAACGTGTGAGGAAGAAGATTTTGAAGATTGGGATTTGGCGGATGGGAAATGTGTTAATGGCGCCAAATACAAGTATAGAAGGAGGAAACAAGACGCCCAGTGTTTGGTAAAAAAAGCATTCAAAGATTTGAGTTTAGATGAAACGCCTTGTAATAGTTGTGGTGAATCCGACTACGAATGTTCGTTTGAATTTGTTAGGGACGCAAACGGCCTGTGTATACCAGATTATAATCTGATTGCCTTTTCCAACATATGTGACAAATCGAAGGATAAATCTGTGTTAGTAGAGCCATTACAATTAATCAAAGGTGATAAATGTAAAACACCCATGAAAATTGAACCCGTAGATATTCCGTGTGACGAAATTCCAGAGGAGGGTTCGAGTGACAGGGAAATAGTGACCACTGAAAACAAATTTGACTTCGAAATTAAATTTTACCAATACTTCGATACAGTTGCCGACGAATCTTTGGTCATGCTGAATTCGATAGGAGACGCCTATATATCCCACGATGGTGGACAAACGATAAAAAGGTTTGACACTAACGGCGAAAAAATTGTTGAAGTTGTGTTTAACCCATATTTCAATTCTTCAGCATATTTGTTTGGCTCTAAAGGTAACATATTCTCAACACACGATAGAGGACACTCTTTTATGATAGCTAAATTACCTGAAGCCAGGCAATTAGGCATGCCACTAGATTTTAGTGCTAAAGCACAGGATACTTTTATTTACTATGGTGGCAAGAATTGTGAATCAATCTTAAGTCCAGAATGTCATGCAGTAGCATACCTCACCAAAGATGGGGGTGAAACTTTTACAGAAATGCTTGATAATGCAATTCATTGTGAGTTTGCAGGCACACTCTTTGAATATCCGTCAAATGAGGAGATGGTTATGTGCCAAGTAAAAAAGAAGTCTTCAGAAACAAGAAGCTTGGTTTCTTCGATAGATTTTTTCCAAGGTGATAATAAAATTATCTTTGAAAACATTATCGGCTACTTGTCCACTGGTGGCTATATTATTGTTGCCGTACCTCATGAAGACAATGAGTTGACGGCATATGTAACTATTGATGGTACTGAGTTTGCCGAGGCAAAATTCCCGCATGATCAAGATGTTAGTAAGCAAGAGGCATTCACTATTTTAGGATCTGAGAAAGGATCGATATTTTTACATTTAGCAACAAACTTAGAATCAGGACACGATTTCGGAAACCTTTTGAAATCCAACTCGAATGGTACTTCTTTCGTCACTTTAGAGCATGCCGTTAATAGAAACACATTCGGTTATGTCGACTTTGAAAAAGTTCAAGGTCTTGAAGGTATTATTATTATCAACATCGTTTCGAATAGCGAAAAGGTTGGCGAGAACAAGGAAGACGAACAATTGAAGACGAAAATCACCTTTAATGACGGTTCAGATTGGAACTTTTTGAAGCCTCCAAAGAAGGATTCGGAAGGGAAAAAGTTTTCCTGTGATTCTGTATCATTAGATAAATGTTCTCTACATTTGCATGGTTACACTGAACGTAAGGATATCAGGGATACATATTCCTCTGGTTCCGCGTTAGGAATGATGTTTGGTGTCGGAAATGTTGGCGATAAGCTTCTACCATATGAGGAGTGTTCCACTTTTTTAACCACTGATGGAGGAGAGACGTGGACTGAGGTTAAAAAAGGCCCCCATCAATGGGAGTACGGTGATCATGGTGGAGTCTTGGTTTTAGTCCCCGAAAACACAGAAACTGACTCTATTTCTTACTCCACCGATTTTGGTAAAACATGGAAAGATTATAAATTCTGTGGCGACAAAGTCCTCGTAAAGGATATAATCACCGTTCCCAGAGATTCTGCTTTGAGGTTTTTGCTATTTGGAGAAGCAAAAAACATGGGGAGTGGTTCATTCAGAACGTACACAATTGATTTTAGAAACATTTTCGAGAGGCAATGTGACTTTGATATTACCGGTAAACAAAGTGCAGATTTTCAAGTATTCTCCTCTGGGTTCTCAGTACTAGTTGTCTATTTGGTCATCAAACCGAGTTTTTACGTAAAACCGATGAAAAATGTTTTATTGGGAATATTCCACTTTCTGAATTTTCGAGGAACGTCAAAAACTGTCCATGTACAAGACAAGATTTCGAATGTGACTATAATTTTTATAAAGCCAGTGATGGTACTTGTAAATTAATCAAAGGCTTAAGTTCGGCCAATGGTGCCGATATCTGTAAAAAGGAACCAGACTTAATTGAATACTATGAATCCTCCGGCTATCGGAAAATTCCCTTATCAACCTGTAAAGGTGGGCTGAAATTGGATACACATTTAGCACCACATCCTTGTCCGGGAAAAGAAAAGGCATTCAAAGAAAAATACTCCATAAACACCGGCGTTTATGCGCTGGTGTTTGTTATAATTCTTCTCGTTATTCTTTTTGCCGTATGGTTCGTATACGATAGGGGTATCAGGAGAAATGGGGGGTTTTCAAGATTTGAAGAAATTAGGCTAGGAGACGATGGACTGATAGAAAACAATAATACCGATAGAGCTGTCAACATCGTTGTGAAGACTAGGAATATACATTTCTTTAGTTACTAGGTCTGCATTTCAACGCACGAAGGCAGGTGTAGCACGCTTTTCTTCAAAATTAAGGGCAAGGTTTGGCAACAGAAAAGGTCCTACTTACTCTTCGCTGCTTCAGGGTCAGTTTTCAGATGAATCAGATGGCTTGCATGAAGATGCTAACGATTTATCCAGTTTCACAAGTCAAGACAGTAATTTTGAAATTGAACAAGAAGATGCTTACAGGCCCGAACAAGAGCACACGTCACAGATAGACCAGCCTGCCACTAGCGATATTCCAGACGCATTGCCAGCACGTAGTGCTATTCACAAGCCTGATTCAACTGCTGTGCGCAACGAGGACGAGTAAATAGATTTTTTTAATAGACTAAATAATCGTATGTTTGCTAACAAAAAGTACGCATATGCATTTTCTCAATATTGTGCATTTTCTAAATCTCCATTCAACTTTGTTATTAACATAGTCCTTTAAAGGTATGATAATTCAGTATTCATCTTTTCCACAGACGGCGCTGCATGCCATTCGTCTGTAACTTGCCTAGGGACTGCGCCGCACATAATCGTGACAGAAATTTCAAAAGTGATAGGAGCCAAAAGTGATAGGAGCCAAAAAGAACATATATAAGCACGATCAAATTAACTGAACTTGACCACTTTTCTTTCACTGTCAAAATTGGACGAAGGACAAAAATGTCAAATATCATTGCAAGATTTCACAAGATTCAAGTTCAAGACGGTGTAAAGGTTTGGTACCGTGAGGCCGGTGCAGCAGGTAACCCCACAATTTTATTGCTACATGGGTTCCCTACATCTTCCAACATGTTCAGGAACCTCATTCCCTTACTAGCTGGACAGTTTCACATCATTGCTCCGGATCTTCCTGGGTTCGGATTTACGGAAACGCCAGAAAACTACAAGTTCAGCTTTGATTCCCTTTGTGAAAGTATAGGATATTTGTTAGATACTTTGAGGATCGAAAAATTTGCCATGTATATATTTGATTATGGATCTCCGGTAGGTTTTCGGTTAGCCTTGAATTTTCCCTCTAGAATTACTGGCATTGTTACTCAAAACGGTAATGCTTACGAAGAGGGTCTCGATGACCGCTTTTGGGGTCCGTTGAAGGAATATTGGAAGTCATATCAAAGTGATCCGGTGTTTGTTAAATCCCTTATCCCGTACCTTCAAGATCCAGCTAATGTCATATGCCAGTACCATGATGGAGTGCCAGATATCGAATCTGTTGATCCCGCCGCTTATACGCTTGATATTGCGCTAATTCAACGTATCGGCCAGGCCGATATTCAATTGAGATTATTTTTCGATTATCAGAATAATATAAAGTTGTACCCAGCCTTTCAAAAGTTCTTGAGAGATTCAAAGATTCCTGTGCTAGTTGCATGGGGTGCGAATGATACTATTTTTAGCGTTGCCGGGGCTGAAGCTTATCGGAAAGACGTTGATAATTTAAAGGTTGTTTACTATGATACTGGCCATTTTGCGCTTGAAACTCACGTAGTTGCTATTGCCGAAGAAATCATCAGTATGTTTGCAGAAAATTAAAGATACTAAGTTCTTGTGACAATGTTTTCTGAGAAGAATCTCTCGTATTTTGTTTAATTGCCGAAAACACATATGTTTCGACTCACACAGAGTCGCCTCAGAGTGTTCTTTTGTTACCCATTATTGCTCATAAATAAGTCAAAACAGATGTCTGGTCGCATTATCAAGGGTTTGTACTGGTAGCCCGGTGACAATATACTAATCTAAGCATATAACATTTTTAGTAAGTTCTTCAGCCACCTTTTTTACGCTCTATGTTGTTTTGAAGGGTAAACCTGCTACCATGTCATATGGATCTTTCCCCTAGTAAACTTGTATCTCAAAAGGTCATTTCTGAATAAAGTGTCAAAAAATCAGCTAGGGAACGGTTTAGTAAAGTATGCGACCCCAAAATTCGACAAAGCTATCACCACTCCGCTGTACTGGACTGATCGGATATTTGATTATATCAATAAGGTTTTGTTCAATAGGAAGTACCTGAACTAAATCTTGCAATATTTCCAATGCTAGAATGTATTCAATTAGTTCAGTACCTTTAAGGAACTGCACCACCTGCTTATACCTTAGGAGTATAATACATGAAATACATAATGTCAGTGACGCTGTTCTTAAAGGATAACAAAAATTCCAATCCAAACGTTCATGCCTTTCCTTTTCGTTATCGGGAAACTGTTTAGTGTATTGACTCCATATTTCGTGAATTATTGATTTTGCCATGGTTACTGCTTGTAAGGATTCTCCAGTGATCAGATACGGACGATATAATAGAAAAGAAGGTTGAGCTCTTAAACATGATAGCTCTAACATTAAGACTCTGCTCCTGTAAAAAAGATGTTCTTCGAATATCGGAAAGCCTTTTACCCTGGTAATCTGGAGTGAAACTTCCTCAAATTCTCTTTCTAAGTTTACGAATGGTACCTCGTTTGCGGTGCTGGAAGTATATAGCCGTTGAAAAATCTTACTTTGTAGAGTGGCTAGCTTGATTCTGATTTGCATGAAATCTATCAAAAGTTTATTGATTTTATTGCGGGGGGATATTTCACACGGCAGAGGTGTTGTAATTTGTTCCAAAGTGATAAAAGGATTTTTTTCCATGAATTGTTGCCAACATGCAAGAAGAACACCAAATGTTCCAAAAAAGCAAGATCACACCAATTCCGTCGCTGTTCGACTCAAGTAATTCCTTGCATTTTGTATTGTCGTTCAAGTTTAAAGCCACAGCAAGTTGTAAAGCATTTATACTCAAATATAATTGGTGCTCTAAGGATATCATCATCGTCATGAAATTTGCCATTAGAACGAGGCCGCAAAATCCATCGATTGTGGGATGAGATAACAAGTCAGGAACAAGCGTTTTCGCAGCATTATAGTACTTAAAAGCATCAGTGGTCAGTTTTGAAATACTATTCTCTGGCAAAAGTGGACTATTGTCTATGTTCGAATGATTCAATAATTCCCTTTTTCGTATGGTCAACGACCCCAGGCACAATACAGTTGAAAGTAAAAACTTTTCATCACTATTTCCTTCTGTACATTCCAAATTTGGGTATTGGGATTCCAGCTCATATAGATGCCATTTTGATATTCCTGGTACGGAGTGAAGCTCGTTCTCAAACAAGACATCGATTAGCCGAGACCTCGTAGGAGCGTTATCTTCGCTCTCAGTTTCTTTAACCACACCGCTTAAGCCTATGGCAGTTGGGGAATAGGAAAGACTTTTTTGTTCCTTTGAAGGTGAATTATCGCCTAATAGTTTTAAAAAGTCATCGAAATCTGTTGTCTCAGTGTTAAACTCATCGAAATCAAAATCGATCGGAAGAGAAGTGTCCCACCCGTCATTATTAAAAATCACAGCATCATTTGTGCCAAATCTTGATATATCAATATCTGAATCAAATTTTGGCGCTTCTTTCTCATATATATGGGAAGAAAGGTCTTCATTTAGTCCTTTGTTCTCTAGTATAGAGTTATTCCCGTTATCGATAGTATTATTCTTGAATAAAAAAACCTTCGACCCGTTTTTGATTTTTCTCTTGTCTTTCCTTTTATCAATATCATAAATGCATTCTTTTGGTGTATTTAGCCTTATACATCTTCCACATGGCTTGTTCCCATCGCACTTCAACTTTCGTTTCCTACACACAGTACAGGCCAAACTAATAGATCTCTTTCTAGCGTCCTTGGGCCTGTCCATACTGCTTGTTGCGAACACTTTTGTAGTTTTAGATTAAGCTCTCACAAGGGATATTATTAAGGGAACTTGATGGTCGGCTTTAATTGAATCTTAGATGACAGCATCAAAGAGAACAGACACAGTTTTTCAGCGATGCCCGTAAAAACAATAGATTTTTTTTTTAAGTCGAGATGCTTACAAAGTAAAGAGCCTAATAAACCTTTATGTAAAAAGCATCAGACTATTCTTCAAACTCAAGTGACTTGGCAGCTACTGTTTTAACATACGGGCAAACAAACTTTAGGTGGAATGCTGGTTTCTGAGGTTTTCGAATTTGGATACTTGCCAGAAGAGATAAAATGTAATGAAATTTTCTTATGACAACTTTTATTCTCTACTGGCCTAAGAATAAATTAGTTTTTACTAAGAACATTGCATGTGTGCCATCGGAGCCATTTGCCAAAGACCAGTTTCTAGATAAATACATTCTTGAATGAAGTTTAATTTCTGATATTTTGTTAGCTTCAAAAGTTATTCATAACACTCTGACTTTTAGTGCACGCTAAGTTACATCTAAATATAAGGTTCAGGATATCCTTCTGGGTGAATAATTCTCGAGAAAGCCCATTAAAAATGAGCTATTCTATATATGTATGCTTGAGTGTAGAGCTCGAATTATATAAAAACACTAATATATTACTGTGATCCGCCAGGAAACGGCAGTAACAAAAGCCGATACATGTTTACAACGGCGAATCGCGAAGACACTTACTTTTCTCACATGCCTTTGTCTTTATGCTTACAAAGGACCACTTTACTTATTCTTCTAGTCTTTCGCTTCGACGTCGGAATCTCAAAAAAATATGGGACAGCTGTCTGGAAATGGGGGACAGTCTAGGTAATTAGAATTACCAAACGCCTACTGTTCTCTTCTATTACTAAAATAAGTTGATTTTACTATTTTGATACAGAAGTATAGCGCCCAAACAAGCCTATCCCATTCTAAGCGGAACAAAATTTCCTAATCGGGAAAAGAATCGCCGTCAATAAATAATCATCATATAAAAGATCAGTTAACATTACTTTCTAGTTGTCAAGTACTCTCTCGTTCTTCTTAATTGTATCTCAATTGCATTACAAATCCATCCATTTCACTCGACGGTGGTACAATAAATTAAAATGAAAAAAATCTTAGGTGTCAAGAAACACATGTTTTTGAAATACTTGGCTGTAATTTTGATAGCTGTCCAATTCAGTTTCGACTCCTGTGTATATCTCTCAAGTGTGGTTGACTACATCAAAGAAGTAAGTGTTAATGTAAATCTAAGATAATTTCAATGAACTAGTATGCTAACAATTTAGAGAACGGAGAAACCGATCCGGACAAATTCTTGTTCAGAATTCAAGCCATTTCTGCAGCAGTTCAAGTTTTTGTTTCATTCATTATCGGGGATATTGCTGCTTTTCTTGGGTCCATCAAATGGGTAATAGTGGGGCTTTACTTTTTATCCTTTGTGGGTAATTTTTTGTATTCATGCGGCGGTGCAGTGTCGCTAAACACCCTTCTCGGTGGGCGTATTATATGTGGTGCAGCATCTGCTTCTGGTGCTATAGTGTTCAGTTATATCACATCAATTGCACAAGATAGGGGTATCGTTTTCAAGCTTCTATCAATTTATCGAACAGCGGCTGGTATCTTCATGGCGTTGGCACAATTAATTGTCATATTTTTTGGATATTGCGATTTTAAAATTAAAGGGTATCGCATTGCCTCTTACAATGCACCGACATTTGCCTCCAGTTTCATAATTCTTGCAGTATGCCTTTTATTAGTTGTCGTTCTGGAAAATCCTGAGGTTAAAGTTACAAATTCGGAAAATAGCCTTTTCAGTGCTCTGAAACAATTTTTTAGAGTCGAAAGAAAAAAACTCATCTCCTGCTTGATTTTACTATGGAGCATGTTCCTATCATCATTTATTATGAGCGAAGTAGTTTATTTTATGCCACTATTCCTGACGCTCCACGTTAACTGGGACACCAAGTTTCAAGGCATAGCGTTTATGGTCGCATCTATACTTGGTGTGGCTGGAAGCTATTTCGCTCCAAAGTTAATAAACGTCGGGTGCTCCTGCGGCAGAGCCAAAGATGACGGATTAGAAGAGTCAGATACAACTGGAAGTGAGACCGTTGAGGTAAAGAAAAAAGATTCGCTGTACAGCGGTCAAGTTTTTCTGTCCATCTTTGCATTGTTTGTTTCATTGCTGGGACAAGCTTTTATGATTGGAGCATCCGAAGCCTTGAAGCATAAATCAATGCCACCCACAAATTCTGGTATATTTTTTTCAGCTGGGATGTCGATTACATTGTTAGGGTACAACTTTTTGGCTTCGAGCATTCCAGCCCTTTTTTCCATGTACATCGACCCCAAACTCAAGGTCCAGTTGATGCCTTCAATTGGAGCAATCTCTGGGATTGGTAAACTGGTGGCACCGATTGTATTGGCAGCTCTTTATGGCACAAGATTGGGGCTTTCAATTGCGGTTGGATTTGGTATGATTTTGGTAGCTGTTTCAATTCCACCGCTTATTTGGCTCAGGAAAAAAAGGTGTTAGATTTCCTTAGACGTGTACTGGTCCAAATCCAGCTATATATCGGGTGCCATTGACATATATTTTTTCGAAGAACTTGGACGACAAAAAGTCAGCCTCTTTTTTATGGCGTTCTATCAACAAACTTTACATTTGGAAATGATAGTGTATTATCTTTACCTTTTCTATAGTGATATATCTGGACTAATCTTTTAGCGGCCATAAATAAATATTACCAATATTTAAAGTTTCCTTCTGATTTATTCTTTTATTATATTTAAATCAGTTGTGGAAAAGTGTGCCTCTTTTATATGGCACTTTATACTGAATGATGTAATCAGTTTGCATGGCCGGCAAAGCTTGTATTTTAGCCAAGGTTTGTTAGAGTTTGGCCGCTTCAAAGTTAAAGACTTTAGGCAATTCGCATAACCTTTTTCTTTAATCTCAATATATTATTCTAATCTTATTCTGCAAATTTTTATTGGAATTCGCTTCCGATTTGCTGCACTGCTTGCTGAACAATATCCACTCTTGCATTGGCAGGTGAGGAATGAATACTATCTTTTAAGGATGTTGGTTTATAATCTCTTGAAGACTAAAAACCAACTTCTCAAAAGGATTTATGTATTTGCCCAAAGTTAAAATTTCGTGTTTCCAATTACGTATGCGATATATAAAAAAATTAAAAAAGTGAATGAATAAGGGACTTTTCGAGTTGCTATTTTTTTCTTGGTTCAACAGAAGTAAAATATAATCAACCATAAATAGGAGAATACAGGCGGTGCTTACAGCTTGATATTTTGTTACCAAGTCAAGATCTATAATAATAACTCAATACATATATGTTAAAGTTAACAACAACATCCGTTACTTTCCACGTACTAAGATATTTCCAACTTGGCTTATCTGTAACTAACTTGTTGTTAGCTAGTTTTGCCATACTCACAAGCTACAAAGTGGATCGAATCCTTAGACTGAGCTTAGCTGTTTCAATCATATCTTCAGTTTATTTTGGGATTGTGAGATTTTTGCCTGTTCTGTTAATATTCGTGATGGAAATTGTTCAGACCGTCCTGTGGTTTACCGCTTTCGTAACTCTAGCTTCAAAATTTGGTTCTATTTCCTGCTCAAGTATGCCACGGGGTATAAACTTTGATTATTCAGGTTCTTGTAAGATTGCTAAAATAGATATTTTAGCAGAAGCCATTTTATTCATACTATTTCTCGCTACCACATATGCTTCTTGTATCACAGTCCTATCTCAAGCTAAGGAAAATGGGTCAAGCACAAGATTTGTTTTGAAGGCTTGTGTGAAGGCATTACGTGATATCGTGGACCGCTTGGAGACTAGTCTGGAAGAGAGTGAGCCTCTTTTAGATCTTGAAGTTCAGGAAGATGGGAGGACTGAAACCGAAAGCATTGAGGATTCAACTGATAGTGAGGATAATGCTAACATCGAACAAGAGAAAGTGATTGATGGTTCAATTGAGCATTCTCCATGATGAACCAAATATCTTGTAGTGCATGCTGTTTCTGACTTTGCTTAATGGATTTTTTTAGTTCGACGATGTTCCGTATATATTAGAGGCACACACTTTCACTTTTCCTATGTTGAGTAATGAAGGCATTTGAAGTTACGGAACCTTATAGGTGTCAGCACGTTGTCATTCCAGATAATTTTGTCTCTCCCTTACCTCCACATATGAATTTGGAATACCAATAATTATCTCTTAAAAGGTTTCAGAAGACGTTTACTATTTAATTCTTAGCTACACATCATATAGTTATTAATTCAATATATTGCTTTTGGTACTGCATTCTAAAACACTAAAGTATAAGCTCTGAACATTATATAGGTGTTTATTAAGTTATTTTTTGAAGAAATAGTCCACTAGAAGTTGCTTGGGATGCGGGATTCCTTTTTCTCTTGGCCCTTACATTATACACCAATTTTATCTTTATAAGAAAATACAGGTAGTTAAATTAAGTACATGAACGCTGAAGATCGATTGGTTCATATTCTATCGGCAATTGGTGTGTTATACAATTCAGAGTTACTAAATATGAAGCTTCTGTCATCTTACGTATGATTTTTCTGCTTTTTAATACGATTATTTTTCTGAAAAAGTGTTATTTGAAACAACTTATGCCTCAGTAGTTAGAATGAATCAACAAGGGTCCCCTAAAAAAGGCGCAAACCATTTACGTTAATGAAATTACAACAGTTAGAGGATATTATACATTGAGTGTTTACTTAAATATGAAAAATTGTTCACCAGGCTTGGTATTCCTCCAAGTATTCAATCATTCTTGATGGGTTTCTGATAACAGCTTTGGCAGTTTGATTTCTAGCGGTGTCGACGAAAATAGGTGGTCCGCAACATACGACGGCAAGTGAACCAGAATGGTTAACAGATTCATTTAGTATTTCTTCAACATTTGGCCTTCCAACATGGAAAGTGGCAAATTCTAAATCGGAGATAGACGTGTCATTCAGGGAAAGAGGTAGTTCTGTATTTTCACTTTCAGAAGGAGCTTTTTCTGAATTGCTTAGACTAGATGGGGCCTTCTCTGCTGTCGTTTCACCGTTTTTGACTTCATTTGAGGAAATTTTTTCAGCCGAAGCTAGCTCTTGCTTAGAATTATAAATGTGAACTTGAACATTCAAGCCCTTTAATGCCATTAGTTCTTTCTTACACGCGTTGAGCATGTCTAGTCCCCTTACTGCTATGACTAACTGTACAAAGTTTTTACCGCTTGCAGCTGTTGTCTTTCCTAATTCAAGGGCATGAGAAATTGGACCGGGAAGCCCTGAGCCACCTGCCAACAATAATACATTATCAAAGCGATGGGCGGTGGACTTGGAGCCATAAGGGCCTTCGATAGCTAATCTCATGGATGCCCTGCCGCCTTTACGTTCAACAAAGTTTCTTACCAGTTTTGTCACACCCTTCTTTGCTTTCAGAACGATGACCAATTCTCTATCGTTTACGCAAGAATCCATGACTGTAAATGGATGCGACTGCCAGAAGCACAATGGACGCAAGAAGGAAACGAAAACGTATTGGCCTGGTTTTGCCTTCCAAAACTTCTTTGGTTTTTTAACCGTTACACGGACCAAATCAGATCCAACCAGTTGTAGATCTGCTTTAGGAAATCCTAAGAGTGCAATTCTGGTGATACGTACAATTCTATCAACTCCCCAAATTGCTATTGCAGCGTAAATCCATTCGATACCGCTGAAGTTAGTAACATGCTCCCAACAAGTATAGAGAAATAGTGCTGCGAATACTATATGGAGGGCCATAAACGTTTCATAGTAGTGTCTTCTAAATGCTGCGATGGAAAAGAAAATTAACATTCCCGCTAAACAGGTGGCAGCAATACCGAATTTCCAGTAGACTCTTAATCTAACCGTATTCCATTTTTTATAATACAAATAATAGTTCGTAAAGCCGGCAGCATGAATTATTGCATCAAGAAACATCATTCTTCCCAGCCACTTATGGAACACAATGAATGAGGTATGCTTCAAGCCAGAAATAAGTTGGAGAAAGTTATTTCTTCCCGCAAATAAAACAATGAGTGGCAGGTGTGCAAAAGAAAGTATACCGCTTCTGTACGCAACAAAATGTGCCACTTCTGCTCTATGAGCGGCAAATATGATGTGGTATGGATCATATTGATATTTGTAGGCCATGAAAATGGTATGAAGTATGAGGTAGCCTAAAATAACCAACGTTTCAAACCTAGTAGGAAGATAGCCTGTTATCACTTTTAAGTATGAGAAAGGCTCTGCATGCTTTTCATAAAGAGTGGGTAGAGTAGTATAACCTCTCACGTAATTGACTAGCTTTTGCTGAAACATAATCTTTTTTATTGGGGTATAATTCAAAAAACGAATTAAACCTGCAAGCAACATAACACCCACAAAGTATGCACAGATAATGCCCCCGAAATAATACGGAATGTCATGGTTATAGTAGTAACCATAGTAAGCATCATAGTATGCTTTTCTTAGTGTAGTGTTCAGTCTGATAGGATAAGTGATATTGATGCCAGCTTTAGGTTGATCTTGTATATAGTATGTTCCATTATTCAATGAGGTGTAAAACTCGGCATCAGTCATGTTCAAAAACTTTGGTGTATAGCAAAATTGTCTCATTTCTTCAAAACCTTTCTCCAAAGTTTTATTTGAATACCCTTTCTCATGCGTGTCTTCGTAAAGACAGTAAAGCATCGATTGGATTGCTGGTTCATACCGACATATAGCGGACCCATTGAACCCCCATGTTTCTTTACGTAAACCAACGTAGCATGAATATATCGACCTTCTCTCATGAGTATTTATTAGAGACGTTTTACTGGGTGGGGCCTTTGCGGCCGAAAGCTGGAAGAACAGAAGGAAAGATATAATATGTACCAACAACATGGTTTTGCCTACCTAAGCTTATTTAGCCATCTCAGGTTCAAGAAATAGACGCTGAGGAGACACGATTAACTGGAGTCTTTCTCAGCTTCTCTAGTTGTTTTATATGAGAGTCAGCCAAGACTAAGAAAGAGGAGAAAAACTGCTTTTAACGAATATTTTGTGTAACTGCAAGAACTACTAGGGTTTGATGTACCTTGCTCATTAAACTACGCTAGGAATTCCCTATGTAAACGCTGATGCGTTTGCCTTAACGAAAAAAATTTTCTCTAACGATACAGAAATTGTAACCTCATTTTTACCATAGTCACCGGCAGTGAAGGGATATATCGGGACCTCTACCAGTAGTCTTTGTTCTTTTGAGTATTGTTCCCTCAGGGTCCTGTGAAACCAGGTGCAATTATGGTATTCGTTGAGTGTCTATGTTAAATAGGGTGCAAATTTTTAGACGATCTTGCATAAAAAAACAAAAAACGTTCTTCTATCGGAAAAAGCCGTTCCTGCTTACAAAGCCAAGATCTTGTTTTGTACGCAGTTGCTCTGGGATTCAGATTACGTGTTTCTAAGAAGCAGGTCCCCCTCTTCTAAAATTATTCCATGGCATACCTTTATTATTCTTCTCTTCTCAGCCACGTTACTCTTAGTAGAAGTTTCTTGCTAGCGCCCGCTTTATCCCGAAAACGTCATTTCACACATTCTCGAGGGAAGGAAAAAGGAAAAAGGCTACTCAGGCATCTATGGCCGTCGCCAAAGTAACCTTACTTCCTAAGCTATTGAAGGGCTCGCTTGTAAGGAAAATTTCCCTGTGCTAATAGCGGAACTGGGTGCTGAGCACTTTTTATGCACGTGCATCGTACAATTACTCGCTCGGAGCCAATGCACTAAACATTCTTATAATTCTAGGCGAAAATGTGTTGTAGTAGTTTTACGTGCGGGAAACTTACTTCATGCGATATACTTATTTGTTTAAAACAGATATGGTATTTTGTTAGCTTTTGATCCAGGCGCTACTGATGATTTGTGCAAGGGTCCAGAGAAAAATGCATGTGTCAGTGTTCTAAGCCAAGTATAAATGATTACCGGTAAAATTCTATGCCAATATTCGTCTTTTACTGAAGAAAAGTATTGTTGGCATTCCTACTTTATTTTAAAGTTTTCTTGAGGCAAAATGAAGAAAAAGCTAATGCTCTTTTTTTGAGCGAATTTCACATAATGTTAACTAAATATAAATGCGGGAATAACATTTCGCCAAGAGTAACTTAAATAAGGATATCTCAATAACAGCCTAGTTCCGTAGGAAATATGCGCTTTGAAAACGATGTCAAGAAGGGTTTAACATGCTTTAGAGAGAAATCTAAAAGCTTAAAAACTTATAGGAAATTCACCGTACTCATACTGCAACATACTTTATACAACTTTATTCCATAATTCTACAACTTTCTCGTAATATTTCTTTTGAGAATCTGTAAACTCTATCAATTTTCCGTACTGTCCCTTCCTATAATGTGTACAATAGCTGTACATAACGCATTCGCTCTGTTGCGACCAGGGGGACTTGCTGACATCGGGTATTATGACAGCTTCGAGTTTCACAGGTGATTGATAGTAATTCTGTAATTCATCAACGCTTTTGTATTTGGCCGCAATCTCTTTACGCTTTGTAAAATCATAATTCCAACAATTTTTTTTGCAAACGGATAAACCGCCATTCAACCACAAAAGATTACCGTACACGTCCGTGTGAGATAGCTGGGTAGAACAGATTGTACTGCTTTCTAGAGTCTCCGGCTTCTCTAATCTTCCTACATTCGAAGCCTCTACTGGATAAAAAGTAAACTCTTTTTTGGAAATAAACAAACTAAGCCAAAACCATTCCTTATCACCATGGAAAAACTCTTGGATAGGCGAAAATTGCAGCATTATTGCGATGGGCAGACAGAAAAAGTGTTTTTGTTTATCGAATATCACTAAGCCGCTGTCCATGTAATGTTTTTGTTTCTTGAAAATCAAGGCCTCTATTGCGTCAATTGCCATCTCATCGTTTAGGTTATGTTTTAAGATTTCAAAACCTTGCTCCGAATCCGAGGATACGTCCAGACTATTATTAATTATCTGCTTCAAAACTTTAACTTGGAGTGGACTTAACTTGGAGGTTGGAAAACTCCTGTCTTTGAAAAACAGTGTACCTGTTCTTTTAAATCCGTCAATTTCATAGAGTGTATCCAACGGGACAAAAGGTACAGTATCAGAGTCCAAAAAGATTGGTATTTGAAATGAACAAAAGGTAATTGCCAGCCACTTATTCGAAAATCTCTTAAATCTCGCTAAATATTCGTCATTTAACATGTCTTTCACATCCAGAAACCATAATTCCTGAGGTGGATAATTTAAGGACCCAGATTCTCTTGCTGCTGCTATCAAGAGCTGTTGAGAACTCTCATGTAAATCCGATTTGTGAACGATTTCAATTGGAAGGGAATTATTTAACAGCCGCAAAACTCTTATTAGTCGAATTGTATCAGCCACCAGATAATCCGATACGCTCATTACCACACCTTTTGAATTCCTTTGAAGAGCTGAATTCAACCAGTTCTCCCAAAAAGGTTCGCTAGCCTTGAATTCAATGGGTGAAGTTCCAATGAACGAATTGTTCTCAGAAGAAAATTGTAATACCTGTCCACGGAACTTTGTTCCATCAAAGCGGGTATGAACAGGCCAAAAATTATGAGATTGTTCACTATTTAGGGCTGTGAAGTTTATATATGGGAACAACTTGGTTTCTATGCTATGAAGAAGAGAAATATCCTGATCAGCACGGATTTCTTTGGAGCATTTTTGATACAAATCCAAATTGGATAGCGATCGGGACACAGTTTTCACATCCTTGCGACCCCTGGTCACGTAAGATATAAAAGATTTCCATCTATTCGGTTCATAGAATTTACTTGTCAATTCCGGCTTTTCATATTCCTCTATTTGACGCAGTCTAGAAAAGCAGTGCAGGTTGCCAGAGCGATCATCTTCTCTGCGTGTTTCGAAATGGTCGGAGAATGGATACTGTCGGTAGACCCTAAAAAGAACAATGAGAGACAATAATGATGTGAAGATCAATGGTGCCAGTTTCTTAATTCTTCGTATGCGCAATACCATATTTTGCAGAGTGCGTTTTTAAAGATGGCACTTTTTCCTTAACACAAGGGACTCAATTTCATGCTAACAAATTTCATCTTTTCCAAGTGTTACATAGCACTACCGATCCTTTCCTAAGTAACGAAACCATGATAAACTAGTGCTGCTGCTTTAAACAAAGAGGCGCAATGTTTACCTTCAGAATAGAGGTCATACAATTACTTGGAGGGTAACATTACTAATTTTGCAGAGATTGCAACATAGGTGATCTTATATGTTGAAATAAAAACTACTGCTGATATTGCTTGCTTTGATAATAACAATATTCGAGGGAAAATACTGCCCATGCTACTTCAGTGTGATAGGCAAAGCGTTTTCTCATCTAGGAGAGCAACAGTTTGATCCCCGTGAAAAGCCTGGGCCCAGTACATCTTGTAAGATCTTACACAATATTAAGTTATATAGACATCGTTTACTACATTCAAGGTCTTGTGAATTGTTACTGCGGATAGGTTAGTAGAGGAAGATATAGTGCGAAGATCTCAAGTAGCGGAAGATAATCAAATGCTGAAGGGAATTTACAGGTTTGCCTCAATAATAATCTTGACTCTGCCGGAAAAATTTACCAGAGGGTTCAAAGGTATGAGTTGTACGACCCGGTTCAACAGTAGTGGCTTAAAGAGTAAGCTGAGCCTATAATATCCCATCTTTTCCGTTCTTCTCATAATAAATAAAAGATAGGATCGTGAGATGTGTCAGCTGCTGAGGAGTGTAACTAGCGCTAATGGGATAACATAGAAGAGAGTACCGTAATGGCACAGAAGGCGGGTAGGCGACCACGGACCATTTCGGTCCAGATTTCTCAACTCGTACTTCCTGTGATACGTTCTTGCCCTGAATTAGTCAATTTTCTCTTGTGCAGCAGGCTTCGACATAGTTTTATGATAAGAAAAGTAAGATATAAAGGTCTGCTAGAATAAATAACCATAAATTTTTTATTTTGAGTTACATCAATATAAATAATAGCGTAAAAGAATGCATTTTACGCAAGAAATAAGAATTCCTTGGCAAATGACTTGATGAGATCGTATATCATTGGTTTATGTGGGATTTCCACTCATGTAATACTTCAATCAAGACTTGATTAACCTTTGTCAATTCCTCTGTCGTGATCACATATGGTGGCATAATGTAACACAGGCAGTTGAAAGGTCGAATATGTACTCCCTTGGATATAAACTTTTTCTGGAACCACTCGGGATCTGTCTTCTTGTATAGCTCTACGATACCTACAGCTCCAATAACTGACACACGCTTAACAACAGTTCCAATGAGCCCATTATCTGGGTTCTTGATGTACTGGTATAGTTCTCTATAAATTTGGTTTTCAATTGCAGACACTTGTTTTCTCCACTCGCCACGCAGTAGTATATCCATAGACTTTTCTGCCACACTGCATGCCAGGGCATTGCCCATGAAGGTGGGGCCATGCATGAAGCAGCCACCAGTAGGGCTATTTGGAGAAGAGATTCTGGAAGCAACTTTGTCGTTGACTACCACTGCACTCATAGTCATATATCCACTGGTTAAGCCCTTCCCAACGCACAATATGTCAGGAACAACTTTGATCTGATCGGAAGGACTGATGCCACGTTGGTCCTGGTATTTTTGACAGTGCTTGAATGCGAAAATCTCACCTGTTCTACCAAATCCTGTAGCAATCTCGTCCATGATGAATAAAACGTCGTATTGGTTACATAGTTTCTGAACTTCGATTAAGAACTGTGGATGGTATGGTCGCAAACCTCCTGCACCCTGTAAGATAGGCTCCAAAATCACAGCACAGATCTTATCACTATGCAATTCAAATTGCTTCTTGAGATCGGTAACTTCTTCTGCATTCCAATGGTCCTCGAAACCGTTCTGGCTGGTTGGAAGGCCATCGACAATAGAGGGAGCTTGGGCGAAGATGTTCTCACTGAGTCGATCGTTGTAGATATGATGCATAGAATTCTCAGGATCACAAACACTCATAGCGCCAAATGTATCACCATGATACCCGTTCTTGATTGTCAAAAACTTTGTTCTATTTTTAGTAGCTTCCCCTGACATGTTTGATTGTAAAGCCATCTTCAAAGCTACTTCCACTGCTACTGAGCCAGAATCTGCGAGGAAACAGTACTGCAAAGAGGGTTCATCAATCACTTTTAAAAGTTTTTGGACTAGATTCACAGCTCCTTTATGGGTGAATCCACCAAGAAGGACGTGAGAAAACTTTAACATCTGCTTGGTAAGGGCCTCATTTAGTTCTGGATTATTGTACCCGTGAATAACACACCACCACGACGACATGGCGTCGATCACCTCGACGTCCACTGGTGAGTCGGTATCCAACACCAGCTTGCATCCGTGAGCACTCTTTACCGGATACACGTTCAATGGTGAACTCAATGACGTATAAGGATGCCAAATATGTTTTTTATCAAAGTCTAGCAGTTCCGCGACATCTGGTGTATATGAAATTTCTTGGGACATTAGTTGTTATCCTAGCAATAGAAAACGAATTGCGCTGTTGACATCCTCCCGACCAAAAGAAAATGAAATATACAAACAATGGCTATTTATAATTCAAAATTATTGGGCAAAACAAAATAAAATCCCGCTGGTAGTTCGTTTACTGAAGTATATAAAGAGATATACTTTTTTCCACAAGTAGGCCAGTGAAAAGAACTCAAAAAATCACTAGCGCACAGGTCATGAACAGCAAATCTCAACAACAAGAACAACAACCAATTGTATTCGTCACCGGTACAGACACTGATGTTGGTAAAACCTTTGTATCAACATTATTGGTACACAAATGGAAAGCTGCATACTGGAAACCCGTACAAACTGGAATTGAGTCAGATCAAGGTGACTCCGAGACATTGAAAAATTTCAAAATAGCCGCATCAACTTGGCAACCACCTATATTCACGCCCACTTATGCGCTGCAGAAGCCTCTATCTCCGCTCCAGGCCATGGAGTACGAACCTAATGTCGACATCAGGTTGTTGGATTTCGTAGTTCCTGAAGAGTGGAGCGCAGAGAATCCATTGGTCGTAGAAGGAGCCGGCGGGGTTTGCGTTCCTATCACTCGTAAATTGGAAATTACGACGGATCTAATTAAACATCTGATTGAGACTAGCGGCCATCCAGTGTACGTAGTTGTCGTGGCACGCAGCGGGCTAGGGACTCTGAATCATACATTGCTGACTTGGAATCATCTTTGCGATAATGGCTTGAGAAGCCACCTTTTTGGGGTCATTCTCAATGGGGAACCGAATGAAGGCAACGTGCAGGCCCTGAAGAAGTTCGGTGTCAATATTATGGCACAGGTTGCACAATGTACTACGGCACATGATCAGGATATGGCGTTGCATGAACTGCCATCGGTGGAGTCATTAATGACCCAACAAGACGTAGAATAGTTTAAATAAAAAAGTTGCAAGGCTTTCATCAGCTATATATAAGTAGCATGGTATGAACAGAGTAGGGGCAGTGTTCCTATTTGTATATGAAAGAAATGTTTTTTTGTCTATTGTTCCAGATCGTCACAGGACGGAAATAAGAATGTCTAGTTCAGAAAGGTCAGAAGTCAAGTTTGACAAGCACTTTAATTGGTGGTCCCTATTAGGTATCGCGTTCTCATTAAGTTGCTCATGGGTCGGTATCTCAGCGTCGATGGCCGTTGGTATTGCCAGTGGAGGGCCACTGCTTATCATCTATGGGTTGATAATTGCTGCTTTTTTCAGTCTCATGTGTGGTATATCTCTGGGAGATTTTGCTGCTATCCTGCCAAACAGCAGCGGTGGTTCATTTTGGGTTCTTAAAATGTTGGAACAAGAATCAGTCACTTTGAAAACCCCTGAGTACGAGGACCCTTCTGACGATGATGAGGAAGTGTTCCTCGAGAATTATTGTCAAACTGTTCAACGTGGAAGTTTCTTCTAAATTTCAAAAGGTTTCTTCCATGGTTGTAGGGTTGCTGAACTATTTCGGTGCCATTTTTACTACCGCAAGTATCTGCTCATCTTTGTCAATGAGCTGTATCGGTATTCATAAGTTGTTGCATCCGGACTACGAGTTAAAGCACTGGCATGTTTTTGTGGGTTACGAGTGTATCAATGCCGTTTTGACACTTTTCAACATTTATTCAACTCCGTTGCCCTATATCTCTCAGTTTGGGCTCTATACGTCTCTATTGTCTTTCGCCATGACTTTCATTATTTGTATTGTTTCAAGATCTGACAACACCGTAGACCCATGGCCCAAAGCTTCTAATATATTTGGGAGCTTTGATAATCAAACAGGCTGGAATTCGTCTGGAATGGCGTTTGTTGTCGGTTTGGTCAATCCGATCTGGGCATTTGTTGGCATTGACTCTGCTACGCACATGATTGATGAAGTGGGTTATAGTAAGTCACGTTTCTTAGTTCCCAAAGTTATTATCACTACCATCATTGTGGGCTTTGTAACTAGTTTTATTTATTGCGTTGGTTTGTTTTTCTGCATCACTGACCAAACGGCAGTCGTTGAGTCTATTTTACCTATCGTAGAAATATTTTACCAGGCCACTGGTAATAGGAATCTCAGTGTCTTCCTGCAATGTATGTGTATCACAACAGGTTTTGTTTCAGGCATTGCAAGTGGAACCTGGCAAAGTCGAATCCTCCAATCATTCGGGAAAAGTTACGCACCATTTTATAAAGAGGGTTCCTTGGGAAACAAATCCTTGAAGAAGCTAGCAGTTTTGACACCTGGGTTTAAGTCTCCATTATATGCCCATTTTTTGTCACAAATATGTGTAACGATAATTGGCTGTATATTTATGGGATCTAGTACCGCTTTCAACGCAATCATCACTGCATGCATCACCCTGTTACTAATGTCGTACGCAGTTCCTTCTTTTATATTCCTGTTCGTTATTAAAAAGGAAAAATTCATTCATAGAATCGAGAGTGACGTAAATTGTGTCAGCAGGCCTAACCGTCGTCGTATGTCTATGATTCCTCATATTATATGTATTCTATGGACCTTGTTCTGCCTGGTATTTTTATCTTTCCCATATACACTACCGGTTACTGCAGGAAACATGAATTACACCTCAGTAGTGTATGCAGTAGTTTTCTGCATTATCAGCATCGTTGTTTTCCCTACATGCATCTAAGATGCTGTTGAAAGAAAAACAGTCCTTATAAATTCCTAGGTCGATACTACCTTTTGTAGCTCTATCGTCAGAACTTCTGCCCTCCTGTATCATAGTTTCATAAAATAATTGTATATTTATTACCAGAAGTACCCTTGTATTACAAAACTAATCGCACACCACAAAGAGTAAAAGTAGGTACCATAGCAGCAGCGCTTAACCTATTCTCCGTCAGTATGAATGAAATATGTGGATTTCGATTACGATTCATTATAAGATCAGAACACATAAAGCCATTTTACTGAGCTATCTCAACTGCACAAACCATAACAAGTAAAAACTAGCTAGTGTAATTTAGGAGATTATCGAAAGTCCTGGTCAAGCAGCAAGTTGGGCGAAAGTGTATTTCTGGTCCTTAAATAGTCCCGATTATGGGAAAATTACAAGTCATGACAAAATTTAATTTATAGGTGCACAAAATAGTCTGTAGATATTTTAATATCAAAAGAAAAAAGACGTATTCGCATGATAGTATATACCAAAGAAGAACGATTCAGAGAATGAATGTGGACAAGTTTTTTTGAGGAAAATGAAAACTAGAAAATCAAGGATATTGAGTACTTAGTCATTTTTTTCATTTTTTTCTTCGAGAAAATTTCTTTTTCACTACTTACTTATTTTTGCCAAGACATTTTTTTATCTTTTAAAATATATTCAAATAGTTCTTCTCTGAACAGAATTTTTCTCTCTTATGATGTACAATTACTTTCTTAAGTCACATATAATGCCACACAATGCAAAAATTTCATGCATCAGCTCTCTAAGCTTTGAGAAATGTGTAGTTTGACGTCTACATCAAGGCCTGGTTGTGTCATATGAAATTCTACGGATATTTTTAGGGAGCTTTCGCCTAGCGAGAACAAAAGCATAACAAAAAAAGTTGCAGCTGATGAAAATTTTCTTTTTAGGATAAAGTTATTTTCCAGAAAGAAAATTAAACTAAAGACCTCGCCGTTAACAAACCATAGTAGTTTAGATTATTTCCTAACCTTTCTATAGATTCATTTAATTGTCTATTGTCTTCAATCTAAACGATAAAGATAAATACGCAGTCGAATAAGAAAGAATTATCTGTATCAGTCTCTGAGGTAATATTTACTGAACCTCCTCTGCAAAAATAAAACAAGCCCATTTTGTTGTCGAAAGCGCTAGCATCCTTAATTTTACGATACTATTTCATGCTATTACTACCAAGTTGACATCCCTTATTATCTTATTTATTTGAAACTAGAAGAATAGCACGTAAACACTAAATCCGAAAGAATCGAAGTATCATATTACAATCTACAGGATATAACAAAACAGCTTCGCAACTTTTGCATTTCTAACGAATATAAAGAAAAGAACTACTATAGAAGAAAGTTTGCGAGTGTGAATCTTAAATTTTTAACAGATGGACAAATATACCAACAGGGATCATCCGGACTATATTCCTGGCACATTTAACATCTATTCTTCCCAAAATTTGGAAAATGGTATTATATACGAATCAAAATTGAAGAAAACCTCCTCAGGAGTCGTCCTAATCCCTCAACCATCATACTCGCCAAATGATCCACTGAACTGGTCTAGCTGGAGGAAATTGGCTCATTTTGGTCTAATGGCCTTTATAACTGCGTTTACCGCCGCTACTAGTAACGACGCTGGTGCTGCTCAAGACTCATTGAATGAGATTTATGGGATATCCTACGATTCCATGAACACAGGGGCTGGTGTTCTTTTCCTAGGTATTGGTTGGTCCACTTTATTCTTGGCTCCATTTGCTAACTTGTATGGCAGGAAGATTACGTACATAGTTTGCACCACATTAGGTCTCTTTGGTGCGCTTTGGTTTGCTTTGGCCAAAAGAACGAGCGACACAATATGGTCTCAGTTGTTTGTAGGTATTAGTGAGTCCTGTGCTGAAGCCCAGGTGCAACTGTCCCTGAGCGACATTTTTTTCCAGCACCAATTGGGCTCCGTATTGACCGTGTATATCATGTGCACTAGTATCGGTACGTTCTTGGGCCCATTGATCGCTGGGTACATATCTGCATTTACCAACTTCCGTTGGGTCGGTTGGGTCGCAGTGATCATATCTGGTGGCCTTTTAATAACTATTATATTTGGCTGCGAAGAAACGTACTTCGACAGAGGCCAGTATATGACCCCTTTGACCAGCTGTCAATCGGGATATGAAGACGGTACCACTTTACAAAACTCTGACAATACGGCCGTGTCGCGCAGGAAACGTCATCTTGACGCTAAATTATCAACTCCTGGAGCCATGGGTGAGAAAGGTGTAGACCTTTCAGAGACGGCTGAATTCGAAGTTAACAATGAAGAGGAAGTTACCATACCTGAGACTCGCGAATTGATTGATGGTTCAAAAGAGCATTTGAAACCATACCCAAAAAGAGTAGCAATATTAACCAAAGCTACTAATTTGAAAGGCTACGGTTTTAAACAGTATTTCAAATATCTAAAGATCAACCTTAGAATGTTCTTATTCCCGCCCGTGTGGTTGTCTGGTATGTTTTGGGGTATTCAAGACGTTTTCCTGACGTTTTATTTGACCACTCAAGAAAGCGCCTACTACGAACCTCCATGGAACTATAGTGATTTTGGTGTCGCAATTATGAATGTTCCCACACTTATTGGAGCAGTGATCGGTTGTATCTGTGCTGGCATTGTTAGTGACTACTTTGTTCTTTGGATGGCTCGTCACAATAGAGGAATTTTAGAGGCAGAATTTAGACTATACTTCTCTATCGCAACTGCAATTATTGGGCCAGCGGGTTTGCTGATGTTTGGTATCGGTACCGCTAGACAATGGCCTTGGCAAGCTATATACGTCGGGTTGGGTTTTGTTGGGTTTGCATGGGGTTGTTCTGGTGATATTGCGATGGCGTATTTAATGGATTGTTACCCCGATATGGTTTTGGAAGGTATGGTTTGTACTGCTATTATTAACAACACGATATCTTGCATTTTCACCTTTACCTGTTCTGATTGGCTAGCTGCATCTGGTACTGAAAATACTTACATTGCTTTAGCTGTCATCAACTTTGGGATTACTGCATTTGCTTTACCAATGTACTACTATGGTAAGAGGATAAGACTTTGGACTAAGAGATGGTATTTGCAATCTGTCAATTTGAGAGACGGTGTGTAATTCAGAGACGTCTTTCTTGTATCTAGTAGATGATAGGAATTAAGTATTTTTTTTTTACCTAACTAGGATTATAATTGCAACAACAAAAGCGCCCTTCGTGAAACACGTGGGATACCGGTTAGGTAATATTACAGTTTCCTTACACACTTACTAAATACGCAACAGAGCATGTTATTAATCGTATATTTAAGTAATAATAACGTATTGACCATTCCTAAGACTGAAGCAGTACCAAGAAATGGCACTTTTTGTTTATATGACATAGTAAAAGTGTTCATTTGGCAGAAAACAAGGGTATCTGGATACTGCAATCCTCATTAGTTGCGGAGAGCTTTTTTAAAGTTTTATTACTTCGATAATGCTTTCCTCCAGAACTGGGCGCGCACTGAAGCCATAAACTGAGTGGTTGTCCCTGTGTATATTCTACAATCGCCTATTTGAAACTTCTGGGTGATAATATCGATTTAGCGATTGGGTTTCTCCCTTCTGAGATTCTGGATAAATGAGATGCTACCCTCACAGTAAAAACAGTACAAAACCTTTGTATAGTTCTAGTCAAATATGAACTCCTTCATTCATGGATTGTATACTATTGTTCTTGTTGAAAGATTCCTCTTGTGATTTTCATGGTGATTTTAAGCCTTTTTCATTGAAAGAATTGAATATTTACTAGGCTGCGATACGATAGACAAACGAAGTGATTGAAACCCGAATTAACGGATATGGCGATTATGTGTGTTTGTGATCCCAATATTTGATTGTCGGAAAAAATTAATCATCTATTGGTGTGTACTCATACTACTTGTATCATATACAGTGTAAAATGACGACATAATTGATGGGAAACAGTTATCAAAGTTATTGGATGTTGAATTGCAAGAATTGATGAAGTAATAGGATAAGGAATGACAACGTATAAAATTGAAGGAGAAATAAAAATATAATATTATATAGAAGTATCCGGCCCCTTTCGTAGATTCCTATATCCTACAGGATAACTTTTGGTACATTCTGTAGACCTAAGTTCATAGCTTTTATAAACAATTAATCCCAAAAAATGTCTCTTTTGATGATTAGATGTTAAAAGGTGATATTACTGACTACTTGTTCGAAGTGCCTACGCAACACTTTAGCTGCTTTTTTTAAGCAGCGGCAGATGAGGATTTAAATAACGCATAACCAAGAATATACCTAATGAAGTGAAGGTATACAGGCTGTTCTATGGACTTGAATAATACTGGCTACCCTGGCGTCCTAATGTCGTTAAGAAAGTAACTTGATATCAGATTAATCACAAACTTGGTCCACAAAATATTACTTATCTCATATAATCTAAATCTGACTAAAGGGTGTAGGCACGGAACTTCGGACCTAGAGGTATTGCTCAATATGTATATTTCTCAATGGTTCATCTAGGTAAGCAAGGCCTTGAATAATATACTTAATCTTGTCTGTTTCGCAACAATTGCTGAGTACAATAATGTTGGAATAAAAATCAACTATCATCTACTAACTAGTATTTACGTTACTAGTATATTATCATATACGGTGTTAGAAGATGACGCAAATGATGAGAAATAGTCATCTAAATTAGTGGAAGCTGAAACGCAAGGATTGATAATGTAATAGGATCAATGAATATTAACATATAAAATGATGATAATAATATTTATAGAATTGTGTAGAATTGCAGATTCCCTTTTATGGATTCCTAAATCCTCGAGGAGAACTTCTAGTATATCTACATACCTAATATTATAGCCTTAATCACAATGGAATCCCAACAATTATCTCAAAACTCACCCACTCTTCAAATAATGATGTGGTATACTACCTGAAATACGATAAAAAGTGTTGTATTACGGGCTCGAGTAATACCGGAGTGTCTTGACAATCCTAATCTGAACACTCTTAGGGAAGTAACCAGTTGTCAAAAGGGTTTATCAGATTAATTCACGGAATGTTACTTATCTTATATATTATATAAAATATGAATCATACTAAGTGGTGGAAGCGTGGAATCTCGGATCTAAACTAATTGTTCAGGCATTTATACTTTTGGGTAGTTCAGCTAAGGAAAGGCCGGGTTTTGTCTCATGTTGTTCGTTTTGTTATAAGGTTGTTTCATATGTGTTTTATGAACGTTCAGGATGACGTATTGTCATACTGACATATCTCATTTTGAGATACAACAAAAAGTATAAATCTTTGGAGGGTTGGCCGAGTGGTCTAAGGCGGCAGACTTAAGATCTGTTGGACGGTTGTCCGCGCGAGTTCGAACCTCGCATCCTTCAGTATTTTTTTTATTTTGTTGGCGCCACCAGATCTTTAATGGCAAGACAAAGCGTTTTCAGATACATGAAATACATTGAAGCTATCTTTTTGAAGAAGAATACCTGCGTAGTGTTCTATGATTGTTCAAATAATATTTTAAAATGGTATTTTACTACTGTGTACATTTTATATGCTTAAATAAAAAAGAAAGTAGAGCACCCAATGTACGTGTGGTAAGGAAATAAATGTTCATAATTTTCATTAATGCAGCAAACGGGATAAATGTTTTGGAAGAACGCAAATTTTGAAAATAGATTCCATTGGCTCTTGATAGTTGCTTTACGTATATTTTGTTTAGCCTTCTTTCCCTCATATAAGTATGCAGCTGTTCATTTTCCAAACCAGGATGAGATATGGATATATAGTTTCCCACTGAATCTTTGTGTCAATGCTACGCCCATCTTCTGCACGTCAGAACAGAATAACTACCTTGAGAAGAAAAAAAAAATACAAATGGTGGTTACTTGATAATGAATATGCTCTAATTGAAAAGAAATCTCCCTAGATATGATACCGCCCTCGACGACCCGATCTTTGGTATTTGGTAGGACTGTATCATCTTTATTCCTCACATCATAGCAGTTTTGTTCGTCATAATGTTCCTTTAGTTCTCAGAGTCATATGAATTCTATTTCCATAGAATTTTCCATTTTGAGCAATACGGGGAGTCGCTTCCTCGATTCTAAGTTATGCTGCATTGACTTTATTGTGTGATATACATATCGATGTACTAGAAAGGGTTTGGTTTGGCTAAGTTTTTTATTATGAGGGTGCATTTTTTCTGTTTTAACACATTTCTCATGATCCTAATAGAAGGTTGAGTAGAGATGTACATAATATTTTGCGGAAAGTTTCGACACGTTCATTAGGTTCTAAAAAATTATTATTTTTCATAAGCTATTGAGATCTTATCACCTTGCTCTGTAATTCTAAAGTTGTTCTAAAACCGCAGTTAATGTTTCAATTTTGGCGCTATTAATTATGATGGATACTCAACGAGCCGTACCAGTAGCATTTTGCCATCTTAACACATTAGCAAACGTTGCTATTATTGATCCTTCCATAAGTAATTTCACACATCCATTTTCGTCCCTATGATAAAACAAAGTCTCACAATTCGTATATTGATATTTCAAACCCCAAAGCCTGTAGCCTTTTGATTATGACCGACTTCCCAGACGTGGCCATATTGATAAAGGTGCTTTCTGATCAAAGTTAGTATTAAAGAAAGGGTAAAATTCGTAATATCGTAATATTGTAATATGAACCAAAAACGTTCACAATGTGTAGGATGCACTACCAAATAGGTTGCGTTGTAGTACTCATCTCTCGGTTGCGCGACTAGAAAGTTACTAGAAAACTCCGGAATTCCTTATAATATACTGCAATAATGCACATGTATCTTTTTAGTGCAAATTAAATATAGGAACAAACAGATAGCGACAATTCTTTAAGGGCTGCTGGATTGACAACCCCTTCATCGACCATATTTGATTAGCCAGCCACCAAATAGCGTTTCAATTGACAAACTACATTATCTCGTGAAGAATATTTAAACGGTGCTATTGGGTCTGTCTGATCACATTTCCAAAGGCAATGACGTGTAAGTTTTTTCTTTCTCTTGTTTTATTATTTTGAATTACTTCGTTATAGCCAGCTTTTCTCACACTGCGCAGTAAAACTTTCGCTATTAAGATTTTGAAAAATTTCAACCTGACAAACTACCCATTGCTATGTAAGTACAAAGCAAACAGTTTACTGCAGCAGAGTGAAGTAAATTTTTACGCATGAGTGAAAAAGTAAATAGTGACTTTGAAGACTTTTCCTCAGATGAGGAAACCGATCAACATAACGTCTTAATTCAGACCAAGAAAAAAATTTCTAGTAAGGATGATATCTTTAGTAAGAAGGTAGAAGACATCGAAAGTGAAAACGAGTCAGACATAGAAGAAGAGCAAAAACAAGAAGAAAAAGAGGATGTAGAACAACCAGATAAAGAGAATGGAGAAAAGCTCGATCGAGAAGTAGAAGAACAAGCTTCGTCCACCACTTCACTGGATTTAAAAACAGAAAAACTAAGGCAACTGGTAAAATCAAAGGCCGCCAAGAAGTCTAAACACAAGACTGGGGTGGTATACTTCTCCAGTATTCCACCTTACATGAAACCTGCAAAAATGAGACAAATATTAACTCGTTTTGGTGAGGTAGATAGACTATTTCTAAAGAAAGAGGACGATCAAAAGTACAAGCAAAGAGTTAAAGGTGGAGGAAACAAGAAAAACAAGTATGAAGAAGGTTGGGCCGAGTTTATTAGGAAAAGAGACGCCAAATTGTGTGCGGAGACGTTGAACGGGAACATTATTGGTGGCAAGAAAGGTACTTTCTACCATGATGATATCCTGAACGTGAAGTACCTCCCAGGTTTCAAATGGGCAGATTTGACTGAACAGATTGCCCGCGAGAACGATATCAGACAGGCCAAGTTGGAGATGGAAATCTCACAGGCCAACAAACTGAACGCGGAATTCATTAGAAACGTGGAGCAAAGTAAGATGATACAAAACATTAAGAACTCTAGGAAGCGCGCCGGAAAAGAAGGAGAGTCTGCAGATTCTCACCCTCACAGGGAATTTAAACAACGTCGTGTGGAAACAAGCCGTGCCAATGCTCCCTCTGATATCAAGCAGCAATCCTCTGGGTCCAAAGACTTGGGTAATGTTCTCACCAATTTACTATAATATAGAATCAATAACAAATATATAAACACAACCTGTCATTTAGCACGTTTTTTTGCCCGATGCTCATCGCAAAAATTTTTCGCTTGAAGAAAAATTTTTCACTTTTCTTCTTTTTGGGCATATAAAGAAGCGTAGAATATATAAAAGATATTTACTACTTGTTAGTACTTTCCCTTAAGTGTTAACTTTGAAGATCTGTTGACTTGCAGCAAAACCATTAAATATCAGGGGAGGAATAATACAATGGGTACTGGTAAGAAAGAGAAATCTAGACGTATTCGTGAAGGTGACACCAAAGATGGTAATCTTCGTGTGAAGGGTGAAAATTTCTACAGAGACTCCAAGAGAGTCAAATTCCTGAATATGTACACTAGTGGGAAGGAGATCAGGAATAAGAAAGGTAATTTAATTAGGGCCGCTTCTTTCCAGGACTCCACAATACCGGATGCGAGGGTCCAACCAGATCGTCGTTGGTTCGGTAACACAAGAGTGATATCTCAGGACGCACTGCAGCATTTCAGAAGTGCATTGGGTGAAACCCAAAAAGATACATATCAAGTTCTTCTGAGAAGAAATAAGCTTCCCATGTCATTGTTGGAAGAAAAGGACACAGATGAATCCCCAAAAGCCAGAATTTTGGATACCGAAAGTTATGCTGATGCGTTTGGGCCCAAAGCCCAAAGAAAGAGACCACGTCTTGCTGCATCCAATCTAGAGGACTTGGTCAAGGCTACAAATGAAGACATTACCAAGTATGAGGAAAAGCAAGTCTTAGATGCCACATTAGGACTAATGGGGAACCAGGAAGACAAAGAAAATGGGTGGACCTCCGCAGCAAAAGAAGCTATTTTCAGTAAGGGTCAATCCAAACGTATTTGGAACGAATTATATAAAGTCATCGATTCGTCTGACGTGGTAATACATGTTCTAGATGCAAGGGATCCATTGGGTACCCGTTGTAAGTCCGTGGAAGAGTATATGAAGAAGGAAACACCACACAAGCATTTAATTTATGTTCTTAATAAGTGTGATTTGGTACCTACCTGGGTTGCAGTATGTTAACTTTTTTTTTTTTTTTTGATTCTTTCCAACCAAGAGGATAGCACGAGAGATTTATTTTTTCGATAGAGTATGATTTTTATTACCAAACCTTTTTGTCAGGGTGCTTCTCTATCCGTTTTAGGATAAACTTATCTACAGAAGTGTCTGTTACTGTTTTGGAAGAGTAATACTGTTCGCTTATCCATATTTCCCCGTTCTGGGGAAGCCTCATGGGTAAATTAGAAGGACAACCTTTGTTTTAAAGGTATACCTTCGCTTTTTAGAACGGTGAGGATCTTATGAGTTGAGCTTTTGTTACTTGAGACTTTATCTCGGGCTCCATACAATATGTTCGTAGTAAAGATCCTCACAATTTTCTACTTTTTTTTTTTTTTTTTAGTTTAATCCACTCTTCGAAACAATCAATCTCGGCTATAACAATGATTATTACATTCTCTTGGGGCAAAAGATTACCTATTATGAAACAAAATGTATTTTTTACTAACAGAAGGTTTTTTTTTTCAATTTTAACTTTACAAGTAGGCAGCTTGGGTCAAACATTTGTCAAAGGAACGTCCAACTTTGGCGTTTCACGCATCTATTACCAACTCTTTCGGTAAAGGTTCGTTAATTCAGTTGCTACGTCAGTTCTCACAGTTGCATACTGATAGAAAGCAAATATCTGTAGGGTTTATCGGCTATCCAAACACCGGTAAATCGTCCATCATTAACACATTGAGAAAGAAAAAGGTGTGTCAAGTTGCACCAATCCCTGGTGAAACTAAGGTCTGGCAATATATTACTCTTATGAAAAGAATTTTTTTGATTGATTGTCCAGGTATTGTGCCGCCTTCTAGTAAAGACTCCGAAGAAGACATTTTATTCAGAGGTGTTGTCAGAGTCGAACACGTCACACACCCAGAACAATATATTCCAGGTGTTTTGAAACGTTGTCAGGTAAAGCACTTGGAAAGAACTTACGAGATCTCAGGATGGAAGGATGCCACGGAGTTTATTGAAATTCTGGCAAGGAAACAAGGTAGATTACTGAAGGGTGGTGAGCCTGATGAGTCTGGTGTTTCTAAGCAAATATTGAATGATTTTAATAGAGGTAAAATCCCTTGGTTCGTCCTTCCACCTGAAAAGGAAGGGGAAGAAAAACCAAAGAAGAAAGAAGTTGAGAAGACGGCATAGAGGTAAAAACGGACAACCGGTGTATAATATTAATTTAAGATTACAAGTGATTTTTTTTTTCTTTTTTTTTGTTATTTTTTTTTTGTTCTTATTATATGGCAGCAAACATTCTTGGGGAAACAACATAGATGGGTAATTATTTAGTTTATAAAGTATAATATTCCAATAGAAAACTTAAGTTCGGTAATGATATAGCCCTCTCTATAGTATAAGGTAAATCTCATTATACCAGTCATTCCAAACGGAATTCGGTCCTTACCCGCTGCTCGCTCTTTTTTCATCATTATGATATTTTCTTTATTGAGTCTTTTCAATTATAGTAGTAGAATGATAACTGACAAGAAAGATCAGTTTGAAGTTTATTAGCGTGTCTCGTTATCAGGGCTTCCTTGTTTTTCATACTGGAAATACTGCGAACGATTAGAAACAGGCAACTCAATTTTATACATTTATAAAGGGTCAAAAAGGATTATGCAATCTATGAATGTACAACCGAGGGTATTAGCTGTAGGAGGTGAGCAGTTTTTCTCTCAGAGGCAGGCTTCTGAACAACACCAGCAGCAAAACATGGGACCTCAGGTGTATTCGCCACAGGTTAATAGAGCAAGAATGTTTCCTCAAGGGATGCCTGTAAATACAATTAATGGCTCTGTTAATCAGGAGATGAACAATGCCTATCTTTTGAAGCAGAAGAACGAGCCACTGTTAACTCAGCAACAACAGCAGCAACAACAACAGCAGCAACAACAACAGCAACAGCAACAACAGCAACAGCAACAACAGCAGCCATTTAATATAGGAACGCCTGTTTCGGTGGCTAGTTTGCCGCCCGGACTGAACGTTCTGCAGCAACAACAACAGCAGCAACAGCAACAGCAGCAACAGCAGCAGGGAGTGGGACTCAATCGTCCCTTGGCTTCCCAGCTACCCAAGCATTTAACCAACCAAAGTATGCCACCGATCTTTTTACCACCCCCAAATTATCTTTTCGTTCGCGATGTCTGGAAGTCCAACCTTTACAGTGAGTTCGCCGTTATAAGACAACTGGTCTCGCAGTATAATCATGTGTCAATCAGTACTGAGTTTGTGGGGACTTTGGCTAGGCCGATCGGCACTTTCAGGTCGAAGGTCGATTACCACTATCAGACAATGAGGGCCAACGTAGACTTCTTAAACCCAATACAACTTGGTCTTTCCTTGAGTGACGCTAACGGTAATAAGCCTGACAACGGTCCCTCAACGTGGCAGTTCAATTTTGAATTTGACCCAAAGAAGGAAATCATGTCTACAGAATCGTTAGAATTACTCAGAAAATCAGGTATCAACTTCGAAAAACACGAAAATTCAGGCATCGATGTATTTGAATTTTCACAACTTCTAATGGACTCTGGTTTAATGATGGATGATTCTGTTACTTGGATCACATACCATGCGGCATATGATCTAGGTTTCCTGATCAACATTCTAATGAATGACTCCATGCCCAACAACAAGGAGGATTTCGAGTGGTGGGTCCATCAATACATGCCCAATTTCTACGACTTAAACCTGGTGTATAAAATAATCCAGGTGTTCAAGAACCCTCAATTGCAACAATCTTCACAACAGCAACAGCAGCAGCAATATTCACTAACCACACTTGCCGATGAGTTAGGGCTACCAAGATTCTCTATATTTACTACTACAGGCGGCCAGAGTCTATTGATGCTTCTATCCTTCTGCCAATTGAGCAAGCTGTCTATGCATAAGTTCCCAAACGGTACGGATTTCGCCAAGTACCAAGGTGTCATATACGGTATTGATGGGGACCAATGATCATTTATGTACTATATGTATACACAATTTTAAAAAAAAAAGTTTAAAAGCAACATCAGCTTATAATTGGACACGTAGTAATACAGATTGGTTCTTCGATGCAATAAGCACTCTTCCACAGGAGATTGATGCGTTATTCCCGTAGAGTTATCGGTCACGTGCGCTGTAGTTTGTTTAACCATTTATTTTTTCTTGGAAATTTTTTCGTCCAAAGCAGCGAAAAACATCAGGTGGCGATTAATGAAAGAATGACATATTGCAAGCAGCATAACCGTCCATTCCAGGGATAAGAGGAAGTACAAGCTTCTTTATTAATAGTTCTAGAGTGACTACATTATTTCAGATTAGGCAATATTACCTTTTCGTACCGTTTTTTTTTCCTGTCCACTGTTACTATTGTTACGGTTAAAAGTTCTATCGCAACCGGCGGACGTTAAACTAAGTCATTTGTTTTTTATCCCATTACTGTTTCAAAAAAGAGCAATTCATACCTAATTTGTACAAAACGAAGACTGTACAAGTGGTAGTACTTGACATAGGATATTTTGCTTGAGTATTAGAAGAATACGAAAAACTTCTTCAGTTTTCTAGTTACCGTTAGTACTAAAACTATTCTAGAGGAAGAATAAACAGTAAGATATTGCTTTAATTTATTTATATCACCTACCACAAGCTTTCATTTTTTTACTCTGTTTAATTCTTCAAGTTGTGTTTTTTCCCTACATTTTAATTCATTTTTGCCCATTTAATTACATTTTTTTTTGTTTTATTATTTTCGTTCAAACCTCATTTTCTTTCAAATATTCAATTAGTCAATCATTTTACAGAGAATCTGTTGAAAACTTATCTTACTGATACATCTTTATTTTTCGTTGATTTTTAAAGAGAAAAAGATCACGAAGAATACTACAAAACCATCGCATTTTTTTTTTCAAGTGTGTTATAGTTTTATTACCTTGTCACTAATAGTTGCATTTGAAGTCATACCCTCGAATAGAAGTATCAAATAAAAGAAAATGGGTGTTACCGTTCAAGACATATGTTTTGCCTTTTTGCAAAACTACTACGAAAGAATGAGGACCGACCCTTCCAAATTGGCATATTTTTATGCAAGTACAGCCGAGTTGACGCATACTAATTATCAGTCCAAGTCAACAAACGAAAAAGATGACGTTCTTCCAACGGTGAAAGTTACTGGACGTGAAAACATTAATAAGTTTTTTTCTAGAAATGATGCCAAAGTTAGGAGCTTGAAACTAAAATTAGATACTATAGATTTCCAGTACACTGGGCACTTGCACAAAAGCATTCTGATCATGGCCACGGGTGAAATGTTTTGGACAGGAACTCCGGTCTATAAGTTTTGTCAAACATTTATCCTGCTACCATCCAGCAATGGGTCTACGTTTGACATTACCAATGATATAATCAGATTTATTCCCAATTCATTCAAGCCTTATGTCTTAACAGATGCTTCTTTGTCACAATCTAACGAGGAGAACTCTGTCAGTGCAGTTGAAGAAGATAAAATAAGGCATGAGTCCGGAGTTGAAAAAGAAAAAGAAAAAGAAAAATCACCAGAAATATCGAAACCAAAGGCCAAAAAGGAAACTGTCAAAGACACAACTGCGCCAACTGAATCGTCAACTCAGGAAAAACCAATTGTCGATCATAGTCAACCTCGGGCTATACCCGTCACTAAAGAGTCCAAGATTCACACCGAAACGGTACCATCTAGTACTAAGGGCAACCACAAACAAGATGAGGTCTCTACAGAAGAGTTAGGAAACGTTACTAAACTAAATGAAAAATCTCTCAAAGCCGAAAAGAAAGCTGCACCAATCAAGACAAAGGAAGGCTCTGTTGAGGCCATAAATGCTGTTAATAACTCTTCTTTGCCCAACGGTAAAGAAGTTAGTGATGAAAAACCGGTACCTGGGGGCGTAAAGGAAGCTGAAACTGAGGTTAAACCAATAGAGCCACAGGTTTCCGACGCCAAAGAATCCGGCAATAACGCTTCAACACCTTCATCTTCTCCAGAGCCCGTTGCGAATCCACCAAAGATGACATGGGCCTCAAAGTTGATGAATGAAAACTCCGACAGAATTAGCAAAAATAATACCACAGTTGAATACATCAGACCTGAAACACTACCCAAGAAACCGACTGAAAGAAAATTTGAAATGGGGAATCGGAGGGACAACGCTAGTGCTAACAGCAAAACTAAGAAAAAACCAGTATTCAGCACCGTTAACAAGGACGGCTTTTATCCAATCTACATTAGAGGTACAAATGGCTTAAGAGAAGAAAAATTGAGAAGTGCCTTAGAAAAAGAATTCGGTAAAGTTATGAGGATAACAGCTGCAGACAATTTTGCCGTCGTCGACTTTGAAACTCAAAAGAGCCAAATCGATGCTTTAGAGAAGAAGAAAAAGTCAATTGATGGTATTGAAGTATGCTTAGAAAGAAAAACAGTAAAGAAGCCCACGAGCAATAATCCTCCTGGCATATTTACTAATGGAACACGTTCTCATAGAAAGCAACCCCTAAAAAGAAAGGACTAGTCAACCACAAGCCTTTTAAAAAGAAAAATTGAAAAAATAATAAAAAAATTTGAAAAAGAAAAAAAAAAATCATAAAACCAATCTTAAGAAAAACCAAAAAAAAACCGCTAATTAAAATCTAAAAAATTGAAACAAGAAACTGTATGATTAGTAACTAATATACTGGCGCGGAAGGGAATGAATGCCATTTAAATGAGATGATTATGAAAATATAGTGTAGAGTAGATGCGCGAAACCGAGGCAGAAAAGAAAAAGAGACAAGTTAAAAATTGAATATAATGATATATGGGCACTTTCTTCTGTGCTAGGAAACGGAGGTAGAAGGGGATAGCAAGCTTGAGCAGTAATTAAAAAAAAAAAAAGCATATTGATAGATAGCTCATTTGTAGTTAACTGACGACATTTATGTACATAATTAAAATAGAAGAAAATTTTCAAAAAAAATTCTCCTGGTGATTGTTAAGGACAAGAAAACAAGCCATGTTGTAACCAATAAATGTTACACGCCTTCAAAATAAAAAAAAGATGGACAAAAGAGATAAATCTTTTGCTTTTTCTTACTCTGTGTTGTTGTCAACAAAGACAACAAACGTGTGAATAATCTACGGGATTCGTTTACCATAGGCTACCTAGAAATGGCATAGTCATGGAGATAAAGTCCCATGATATTGTAAACTAAATTGAAAGTAAAATCAAGGAAAAAACAAGTGAGATTGCAATAAGCAATCAAGAGAGAAAAGTTTTTTGACTGATTTTCGACTTGCTTTTATACCGATTTTGAAAAGTCGCGGGGAAAAGCTGGCAATTATTTTTCATTTTTTTTCATTAGGGCTAGAAGTTGCTAAGAGCAAACAAACTGTTACTTGAAAGGTTTTCCCACGTTGGTAGCTACATATGCAAGAGTCTTATGTATCGTATCTAAGTGCCACGTAGGGGATTCCCATCATTTGATGATTTCCAAATATAATACCTGTAGAGAGCGGTGGAGCAAAAGTCAAATTTTAATCGCAACTGCAGACAAGTCAAGCTGAGGAAATTGTGGATGATCTCTTGTTTCTTTTGATATTCACCACAACAGAAGTGAAGAGTGTGATTGCGGTTACTACTGACCACGAAGCAATGCGTTTAGTAGTGAAAAGAATTACTCATACTCTGGAATCGAAATTCCGTTGGAAAAATTCGCTTTGTAGTGAAAAATAAAGATGTCAATAAAGGGTATTGAGAATTTCCAATGGAATTATCAGCAATAGATGATAGAAAGTAGCACAGAATTTGGCTTAATGGTATATAAACCGTAGGGTCCTGGTAAAATTACATGGGAAGGATCCTTAGGCAGTAGGGAAAACTTATCAGGACAATTGAGTTATATTAACGTATTATATATTTTAATATGGGAAAGAACGTTTTGTTGCTAGGATCTGGTTTTGTTGCACAACCTGTTATCGACACATTGGCTGCTAATGATGACATCAATGTCACTGTCGCATGTAGAACATTAGCCAATGCGCAAGCATTGGCCAAGCCCTCTGGATCCAAGGCTATTTCATTGGATGTTACCGATGACAGTGCCTTAGACAAAGTTCTGGCTGATAACGATGTTGTCATCTCTTTGATTCCATACACCTTCCATCCAAATGTGGTAAAGAGCGCCATCAGAACAAAGACCGATGTCGTCACTTCCTCTTACATCTCACCTGCCTTAAGAGAATTGGAACCAGAAATCGTAAAGGCAGGTATTACAGTTATGAACGAAATTGGGTTGGATCCAGGTATCGACCACTTGTATGCGGTCAAGACTATTGATGAAGTTCACAGAGCTGGTGGTAAGCTAAAGTCATTCTTGTCATACTGTGGTGGTTTACCAGCTCCTGAAGACTCTGATAATCCATTAGGATACAAATTTTCATGGTCCTCCAGAGGTGTGCTACTGGCTTTAAGAAACTCTGCTAAATACTGGAAAGACGGAAAGATTGAAACTGTTTCTTCCGAAGACTTAATGGCCACTGCTAAGCCTTACTTCATCTACCCAGGTTATGCATTCGTTTGCTACCCAAATAGAGACTCTACCCTTTTCAAGGATCTTTATCATATTCCAGAAGCCGAAACGGTCATTAGAGGTACTTTGAGATATCAAGGTTTCCCAGAATTTGTTAAGGCTTTAGTTGACATGGGTATGTTGAAGGATGATGCTAACGAAATCTTCAGCAAGCCAATTGCCTGGAACGAAGCACTAAAACAATATTTAGGTGCCAAGTCTACTTCTAAAGAAGATTTGATTGCTTCCATTGACTCAAAGGCTACTTGGAAAGATGATGAAGATAGAGAAAGAATCCTTTCCGGGTTTGCTTGGTTAGGCTTGTTCTCTGACGCAAAGATCACACCAAGAGGTAATGCTTTAGACACTCTATGTGCACGTTTAGAAGAACTAATGCAATATGAAGACAATGAAAGAGATATGGTTGTACTACAACACAAATTCGGTATTGAATGGGCTGATGGAACTACCGAAACAAGAACATCCACTTTAGTTGACTATGGTAAGGTTGGTGGTTACAGTTCTATGGCCGCTACTGTTGGTTATCCAGTTGCCATTGCAACGAAATTCGTCTTAGATGGTACAATCAAGGGACCAGGCTTACTAGCGCCATACTCACCAGAGATTAATGATCCAATCATGAAAGAACTAAAGGACAAGTACGGCATCTATCTAAAGGAAAAGACAGTGGCTTAAATAAGAAGAAATGTATCAAAAGGTTTATCATACGTAACAGTAACGGCACTTTATAAATCTTTCTTTAGTATTACTTATACTTTCATAAGGAAACGTAAAAAAAAAAAAACCGGAAAGAGGGACAAAATGGACTAGAACGTAATTGAGAGTGTAGTTCCTGAAGCTTGAACCGCTAGTAAGTCGTCTACCTTTAGTCTAAAAAGTATTGGCTATTGCATTTTATAGTCTTGCTTCTGATCAGAACGTATTAAATGAGCTCGTAAAGACTCTTAGGAGTTTTTCACTTTTAGAGATTAATACTATTAGGAAAGGTGCAAAAAAATAAAACGCCAACTAATTATTAGACGCTAGGCCCTAATACCAACTACCAGTATAACTAAGATTTCACGCATATGATGAGTCAAGTATCGCATTCCCAAGAAGGATCCGGGCGATTTTGGAACAAGTTTAAGTCGTCAACCAAATCGTTATCTACATCGTTGGCACATTTATCCATTAAAGCAGAAAAAGATGGTGATACTGTAAATACTACATTGGTCCATAAAGGGCTTGTGAAATTCTATGAAAATCAGCATCCTTTCCAGGGGTTCCCAGGATGGTTGGGGGAGAAGGAAGATTTACCGAACGAACGTAAAATATTAGATACTCAAGTGAAGCATGATATGAAGAAGCAAAACTCGCGTCATTTCTCGCCATCCTATTCTAACAGAAGGAAGGCTTCTTCAGAAGATCCTATGGGTACACCTTCTTCAAACGGGAACACACCGGAGTACACGCCTGCGAGTAAATCGTTTCAAGATATATACAATAATCATACAAGCTCCTCTAGCGCGACACCGAGAAGAGCTTCATCACGGCCGACTAGACCTTCAGCAGGCCAAGAATTCAGGGCAAGTCTCGGTCGAAGTAAAACGTCGAACAGTTTCAACACCTCCAGCACGCCAACGCCGCCACCAGACGCAAGTAGTGGAGTAATGGCAATGAAGGACAGACTAAAGAGACGCAATAACGATTATGGATTTTAAATAGCACTATACCTTGCTGAAATAAAGCGAAAAGAACATTTAATGAATATATAGGTATCGTATATGTACTGAATAAAGTGTTTGATACAGAATGCAAGGAGATAATATAGTATGGTATATAACCTCGTCCTTATTTTGAATATACATGAAATTACAACGCTTCCCTAGAGACCGAATCAAACGCAGGGATTTTATAGTAAATGATAATCAATCATAAAATTTCTCTCAATGGAATACTAACGACACTACTCTCATCGAATGGGGTATCGCTGTTCTCAAAATTTAGGTAGCTATGATCATGCATAGGTCTTGGTTTGAAGATGACTTTTATCAGGAATAGTATGGCGAAAAGAGTTGCAATCCCGGCAACAATCAAATAAACAATCCCTAATGCCTCGTTTCCAGCACCGATAATACTGTTTGTGGTTAATACAAAAGATTTTGTTCCATAGAAAGATCTTACTGGGTAGTTGAGTTCTATATCAGCAATGTAAATACCCTTACCTAACCCATTGGTCTCATTTTTCATTGCTAGCTTATAGAAGTTGGGCAATGCAGCAGTTCTCATCCATATTTTGAACTGTTCCCAGTTTTGTAGGTCTGGAATGTTATCGTCAGTGTAGCCATTGGGAAATAACTTGGCCCAATTTGGGGGCGGTACGATATCGGATGCATTGTATTCGGTCTTTCCATATCTGTGGCTGTCGGTGTCCCACGCAATACCTTTTGTGGTAAGCAAATAATCTGCAGTATCGTTTACACCAGTAAGTGTTGTGCCGAATGTATCATTGAACATCGAATTTGCTATCAATCCACAGGGGAATATGGTCTTATTTTCTACCGTCCTTAAAGGGTCACAGTTTGGATCCAGATCATTTCCGATCAATGCTTTTCCTTTTAATTGGTCTAGGTCAAGAGATTGCACATATTCTCTATAGTTTTGATTGAAATTTGTTAGGCGGTAATAAACATAAGTAGATTTCTTGATATTATTTGGAACTTCGAACTGTATTCGACAAGTTTGATTGCCTAATTCAGGATCCGTAAGTACCATCCATTGAGGTTGGACTGCGACTTTCTTACTGAAGTGGTAGTCCACGTACTCGGAGGGAATCGTTTCAAAATGCTTCGCCGGTGCCAATGCATCACATTCTGTGTAGTTTACCACTAGTCTTTGGACACTTATCGTGCTGACCACCAGCCCTATACCAATGGGTGCGAAGACGCATGCCATCAAAATAAGCAACGGCAGTACGCTCTGTGGCGACAAGATGGGCTGCCAGGCTTTGAGGCGCTGTTGTCTAAACGATGTGTTTGCCGGTTTCCTGGATTTTTGAGCATTTTGCTTACTAGACAACTGTTTTTTCTCTTTCCACCTTAATATCAGTCCCATATTGCACAAAAAATCTAAGTTCCAGCACTTTATTCTAGATGTTAACTATTGATTAGATATCTATTTGCTTTTAACTTGTATATTGCGCCATCCTTCTATCGTTTCTTCAACTATCGCGTGAAAAATAGTACGCAAGCAAATCGAAAAAACTACATAGAGTTCATTGAAAAGAAAGGCAATGCTTCATCTGATGTTTACACAGAATGCTAGAAATTGAAACACCGATATATGATTTATTTAAGTTACACACTACTGACTAACTGACAGAGGAAAGAAAATAAAGAAAAAAAAATAGGTAGATAAGGATTTTGAAAAGAAATAGAGTTCGTTAAATGTATGATGAATAAATGAGGGAAAAAATAAGAGTGAAAAAAAATCAATAAAAAAAAAAAAATACCGACACTTATACGTCAAAGCCCCCTTTATCTCTTAAAAAAGGTTCGATGACTATTACTCCTCGATCTGTTGGAGTTTGGAGTGTATGCAATTTTCCCATAAGAATTGGTATTACCATAAATCATTGAATTGTTATCCTGTTCCATCAAACTCATTGAATTGAAGTCATGGAATGGATCATCTTCAGAGACTTCATCGTCGTATTCAACTCGTTCTTCAAACATATTTTTCTCTTGCTCATCGAGATGTTTATGGCTGTCTTGACTAGTCTGTCTCTTCTTATTAGATGATAATTTAGCAAAATCATATCCATCCTCAGATAACACTGGTATCAGAGGCGGTTCTTGATTTCTCAGCAAAGACCATTGGACTTTCTTGAAAAAGGGGTGTTTCTTCACGTCGGCAGCGCCCATTTTGCAACCCAGTCTTTTAGATTCATTTTTTGTCAGTAATTTTTTGATCAAATCCTTACAAGTTCTGGAGATTTCATTGTTATTGGGAAAACTGACCTCATTTTTCAAAATATTCGTAAAAGTTTCATTTGTGTTATCGCCTTTGAATGGAGTGAAACCAAATAACATTTCATAGATCAAAATCCCTAGCGTCCACCAATCGACCGCAGCGGTGTGGCCATTACCTCTTATGACTTCAGGGGCAATATATTCTTCAGTTCCGACAAAGGAATTGGTTCTAAACCCATCTGAGCATATTTTGGTATCAACAAGGGTTGATTGAGCGGAACCCTTGACAACAGGAACCTTGGAATCTTTAGCTTGAATAGACAAGTCGAAGTCAGAAAGCATGATATGGCCTGATTGATGCAGCAAAATATTCTCTGGTTTTAAATCTCTATAGATAAAACCCAACAGATGTAAATATTCTAGTGCTGCTGTCACTTCACTGGCATAAAACCTGGCATCGTCTTCACATATACATTTGGTTTTCCTTGTTTGTAAAGCTCTGAAAAACTCCCCGCCCATACAGTATTCCATACAGAGATACAAATAGTCTTCAGATTGGAACGAATGGTATAGTGTGACGATGAAGGGATGATTGCTGGTGGCAAGAATCTCTTGTTCTGTCAGAACACGTTTGATTTTATTTCTTTTTATCATTTCGTCTTTACTCAAGACTTTCAAAGCATACACTCTATTCGTCTTTTTCTCTCTTACTAAGAAAACTTTACCTACATCACCTTGGCCCAGCAATCTTATTTTCTCAAAAGACTGTGGTCCCACCATGATATCTTGAAATTTATTGCTGAAAGATTTGGTTCTCAAACGTCGGGACCTCCTAGGTTCTGGAAAATCAGAAATCTTTGGAGGGGGTTCTTGAGGGAAAAATGAGTTTGGAGGAGGCACTGATTGGCCTGGGATTTTGTCGTTTATATTACTGGACCCTGACGTTTTCCTTGCTGAAGAAGATGTCGGCGATGTGGCAGATGCGAGTTGCAACCCGTTTGGTTCTGAAGCTGCTCTTCTTAAAGGTATTTTTATCCTTGGATGGGTAGCTTTACCATTTTGTTTGGTAGGTGAAAGATTTCTCGTTTTATTGTTGGTTGTCGTTTGTTGTTCTTCCTTTTCATCATGTTTATCATTGTTGTTATCTTCCTCGTACTCATTGTCAAATCCGACAATGATTGAAGGGAACGTTTGAGTAATCGTGGGGCTCTTGGAACTACCTCTACTGGGTGAGCCATTCAGCGTATCTTTGAGCGATAAATCTTTCGGAATATCGTGAAAGAAGAAATCCTCGTTATTGAATTCTTGCACTTCTTCATTTTCCTTAATCTCGTTTAGTGATAAATTACTTAAATTTTTGGTGTTTGTCAAAGAATTTGTCTTCGAGGTGGGGGTGGACAAAAAGTGAATGCCGCTGCCATTTGCATATGGTTGGAATCCTTCATCGAGGTCATGAGAAGACATGGCATGAGTTGGTAGACCTTGGTATGCAAAATATGGGTTACTACTGCGTACCGTACCTGCCCTTTCTCTGAATGGATTGTTGGAAGAAAACCCCTGAGATCCTGAATGGTGACGATAATTATTTGGTCTGATAGCAGAGGTGCTACTAGAGTTATTCGAGTTCTGACTGGGCATTATCGGAGTAGACGGTGATCTTCTCCTACCCGTCCCAGTCCTGGCAACAGTAGGACTGAAAGAGGATGATGAAAGCATTATTGGAGACCCGCAATTCGAGTGTTCACGCTCATGTTCATGTTGATCTATATGTACCATCTTTGGTGTTTGAAGAACATCCGTTTCCGGGATCGTGGGAGAAAGTGGTGGAGATGCCGGAGAAGCATTGGCAACAGAAGTCATTGGTTTAACGTATCTTAACTTAGATGAAGATGACGCCGAATCACCTTCAAGACTGCTTTGGCTGCTGTTATGGGCACTGGCATTTTTGCTGCTATTGCCGGATTGGAACATACTTTTCAATTTAGAAAATCGTGAAGACTGGCCCTCTGAGCCACTATTATTGTGATCTGATTCTCTCGAGTTCTCTGGATCCGAATACAGAGTTTACGCTAGACACACTCATGTTGTTCGATGAACTCGCATTCCTTTTCCATGACCGCGTAAGCAACTTCGAAAAGGATATACTTCTAGTCCTTTCTGATCCAGTAGTAGGCCGTTGAAGGGAATCGTGTTCGTGTTCTTGCTCGTGCTCGCGCTCTTGTTCATGTTCGTGATGGTGTCCAGCCATATTCTCTTGCTGTTTTCCAAATGATACTACCTTCAAGGCCCCTGAACCTTCAAACCGGCGACTTTGCTGCCTTATATGCCGGTGAGTCCTTAAAACAGGAGAGTATCTCGTTCTTTAAAGCTCTTAGAATCTGTATCTCCAAATCACGCGCGACGGGAAGGCTCAAATAGAAACTGTGGTGGGTTAGATCTCAGTCTTTGTTTTCCTTTTAGGTTGTTTATGCTACATGTTTGATGCCATACGTATATGAGGCTACTACTACATATATAGCTGTGTATATAGTTGTCTTTTCGTCTTGCGTGCCCACACACAGAGATCTCGCTTGATTTATACCAGGTGTGGAGGTAACAGCAAGTTTGGAATGCCGTTCTTGATGTAATAGATATGTCCGCAGTTCCTACACTTCATTTCACCTTCGGCAATGGACGTCTGTAGCAGTAAAGTATGCAAGTCATTAAGGATGGCCATGTCGTCATCGGTGAGCTCCTGGATCGAAGATGGGAAGGATGGTTTGGTAGGAGGTAAGGCGTTGTTTCCCAATTCGGCAGCAACCGTGAGCACTGCAGGCCAGTCTACGCGGTCGACTATGTTCAGAAGGAATTCTGGATTGAACTCGATAGATTCATCCTGTACCAATTGGCATTTGCTGCCGTCGTACTGTAGGGGGAAGTTGTCGTTGCTGGTGTCACAGGCTTTAACGGAGCACTTTAGGAAGTTGGTGGTTAAGAACTTCATGTTGACTAGGCTAGTAATATGACGTGTAGAGCCGAAGAGATCATAGGATGCTACAGTAGCTTCATTGCTGGTGAAGTAGTTTTGCTTTTAAAGCTCATCGATGAAAATTTTACCCAAAAAGATACAGTTTCGTATGAGATGATGAGTGTGATTTGGGAGGTACATATTTACATGTTTTATTAAGAAGAGTCCGCCTGGATATCAGAAATGCGTTTCAGCAGCGCAACCACGTCCCTATTTTTGCTTAGAATTTGATAACAGGTTCTCTTCTCTGCCTGCGAAATGGTACCAAGTATTTGAGAGCGGTCTTCATCTCTCGGCAGTAGGATTCTGACGGTTGGCCCTGCGTGTTTCTTCTTGTTGCGTTGTAGGAAACAATTTAGTTTGAGGATGCTGATTAGTTTGAATATATTGTCATTATAGTCGTATTTGCAGCCTGTTTCTTGCAAGTTGATGTATCCCTTGAGTAGTCGTGTGTATGTTTCCAGAGATATGCTCGGTACTGGCTTGTTGACAGATGGAGAATTTACATTAGGGAAAAAAAGTTGAGTACGTTCGTTGTAGGGATTCATTACAATTGAAGAGTATTTCTGGAATATCTTGTTATCCTGCATGGAGTCATTAATTAATATATCGTAAAAATCTTCTTCAGTTCTGTTGTCGTAGATATTATGGGGGAAAAGGAAGGAATGGTCGTACAGCCAAAGACCCAACAGTTTTTTTACCTCGTTAGATCGCACCTTTCCATAGAATTGCTTAAACTCACCCAAGGTCTTCAAACTGTTGTCGTGAAGTTCTGTGCAGATGAATTTCAATATCGTTGGGTATTTAGACCAGTTCGGCAGTTGAAAATTCTGCACTTTCTCAGGTGATGTCACTATCTTATCGAAATTTTTATTCCACAGGTCGTAGAACACGTCTATCCTTCGATGAGTACCTTGTACCTCTTTTCCCTTAGTCAAAAGCTCGACTTCACGCCGCCATTCCTCGCTGTTGTTATTTTGAGTCATGGTCGTGGGTTGAATAACATCTCGATACAGCATATAAGCATATAGCATGTGGAATATAGATGCCTTCGCACGCTGCGAGTCATAATCAGTGACATTTTCCCTCTTATTCAAAATCAAATCTCCTAAAGTATACTGTTTTATAGGGGTGTCTAACTTTGCGTTCTGCTCCTCGACTAAGGGATCTTCCCGGACATGTGCTACAACAGGTTGCTCCCATTTAATATCATCTTCTTCACCCCTCAATTCAATCTCTCGTGGCAAGCTGAGGGCCGTAGTCTCGAGCTCTTCTCTCTGTTTCGCCAGGCTCACCTGTGCCGCCATCATCTGCTCTTCGAATGCTCTTTCACTGCTGATAGTAACCAGCGTATTATACGTAACAATGCCCATAAATGCGACAATATTAGTTGTGACAAACATCAAATTACCAGGCGCATTGAAGTATCTCCACAGTGTACGCAGATATGGGAATGTATCACCATTACAGCTCAGGAGAAGTCCGTTTGTCCTTGTGAAGTTTGTCACTGGTTTCTTCCTACTTCGAGAAAAATGCATATTCGTCTTAGAGTTTACGGAATAAAAACGCTTCCATAAAAGTCGCCATACTGTGCTAATACTCCTCTTCCCCTTTTTCAAATGCATCGTGTGTTTCCACGCCTGCTCGGGTGCCTTTGCTGTCTCCAAGCTACTGTTGTTATCCGTTTGTTTTATACTTTCCTTATTTTGTAATTTACTATTGGATGTATCTCCCCGCGTGAAGTCACTAGAACGGTTTAAAATAAAACTTTAATAAATTTATAAGCGTCAGCAAATACATATCAATAGAGAGCGTTTTCATTACATTTTTGTATTTTTATTCGATTGATTGTATATGTTTATATAAATGAATTAAATTGTTCTGATATTAACTAAAAATTACATTGCAAGCAACTGCCATGATGGCGAAGACCAACTTTCCTAATGGCAAACGCGTTTGCGATCCACTGCCCATATATTGGCTAATTGTTACCATTGATGAAGTTTGGTATTGTATGGAGATTGAAGTAGTGGAAACTTCTGTAGTGGTAACAGATGTTTGTAGAGAAGAGGGAGCAGATGATGATGAGAGGGAAATAGAAGATACCGTCGGAGTCAATGATGAAGATTCAATAGTCGATTCCACAGAGGTAGATGGTGTAGAGATAGATGTTGCGGAAAGTGATGATGTAGATGCAGATATTGTAGCCATAGCTGTGGAAGAAGTGGGTTGCAAAATCTCTGATGTTGAAGAAATTTGAAGTGTGGTAACTGGTGACTGTTCGACACTTAGTGATGATACAGAACTGAATGAGCAAAATAGTACTGTCAGAGGATAATGTAGCAGACAAGGAGGAGGATGAAGGGACCGATGTCGATAATAAGTGTGATGATTGTTCTTGAGATTCTGAGTCAATGCTTGATGTACTCGTGGCTTCACTTACACTAGTCGAAATGGTTGAGGTACCTGAAGATGTTGCATGATACTTACCGGTAGCGTGCTTATTGAAATCTTCATCCGAAGTTGTCATTGAACTTACCCAACTCTTTGTGGATGTGGTCTGCTGTGTTACAGAATTTGATGAAGCTGTTTGCACGGAAGAATACGAGTGTGACGTTTCAGCACATGTGGAGCATGCATATGAGGATTCAACCGTTGAGGTGCTTACAGAAGTTGCGACGTTTTTAGTGGACATTTTTATAGAAGATGTAATCAAACTTGTTGTCTGCGAGGGCATGCAAGACTCGTGAGTGCAGACTTTAGCGTCTGTTGTAACCGTTTCATGCATACTGGTTAATGTGCTAGTCTCAGATTCAGAGCTATAAGGACACCATGTCGTATACATTGTAGTGACTCCACTAACAGTGGTGAAATATGTAGACATGGAAAATGATGGGATAGTAGTAGAAATTGAGGATTTGGTGATATATTCAGACGAACTTTGTGAACTAACAGTTGTTTCAACAGTTGAAGAAGTCATAGAAGGAGTTGCAACATTTGACGAAGTCGAAGGGACGGAGTAAACAGGTGTGGATGGGCTGTATAATGACACAGACGTTGATGAAGATGCTATAGAGGAGCCAAGGGATGAAGTTGAATCAGTAAAAGTAGAGCTAATAGATGTTGAACTTGGAGAAGTGGAAGCCAAAGTTGGAGATGAAGAAGTCAAACTTGGGGATGTAGATGTTGAATATGAAGAAGTGGAAGTGGAGCTTGCAGAAGTAGATTTAGAACTTGGAGATGTAGATGTTGAACTTGATGAGATAGATGTAGAACTTATGGAGGTAGATGTAGAACTTGAAGATGTGGATGTCGAACTTGGGGATGTAGATGTTGAACTTGATGAGGTAGATGTAGAACTTAGGGATGTAGATGTAGAACTTGAAGATATGGATGTCGAACTTGGGGATGTAGATGTAGAACTTGAAGATGTGGATGTCAAACTTGAAGATGTGGATGTCGAACTTGGAGATGTAGATGTCGAACTTAGGGAGGCAGTAGTTGGATTGGACGATGTTGTACTCGAAAGTGTAGAGGTGACAGGTGAGATTATAGAGGCACTTGATGGTTCAATGGCGCTGGATGATACCACGGTTGTAGTTCCTACTTCGGATAATGAGCTGATAGCGCTTGTGTGACAAGTAGGGCAGATATATGAAGTGAACTTGGAAGTCACAGATAAGGTGGTGGTTGGCAACGTCGATGACGAAGGACATGCCTCATGGGAGCAGACTTCTGTAGATAATGTCAAAGTACTAAATCTGGATAGGGTAGTAGCGTACGATATTGAAGGAGTTATTTCGGCAGCAGATGAAGTGGATACCGTCAATGGACACCAAGTCGTATACAATGTCGTGGTGTCAGCTTGAACGATAGTGGATGTGGAGACTAGCGCGGGTGAAACTGTAGTTGTAACAACCCCATTTGCATCGTTTGTCTTGGTTATCGTCACTAGAATCGTTTCTGGATCAGATGCCAAGGCAATATTAGTTAATCCCAACAATATTGTGAACAGGTAGGTAAAATGAGCGAAAGATAATGTCATCTGAAATTTTTTGGTTTTTTTAGCCTTTATTGTTAATGCTCGCCGTTTTTCAAAGATGAACGTAAATACTGGAAAAGTTCACGATAATTATTGATAATAGATCATTATTCTGCGCTTATATACGTTTTAATTGCTTGCTGGGAACTGCTTATTTGCGATAGTTGCTTGTTTTAAGTCATTACTATGTTTTAATATTGTTTCAGAAAATTATGTTACAGCCGCGTTTTGACTTGAAACGTGCAATATCCAAAAAGAGACTTTACAATTGAAAGCTAACCTAAAATTTGAGAATATATGTGACAGGTACCCTAAATGTAGATTGGGTGGCTGCTGAGATCTTTAAGTATGAAACGGGTGGACGTACTTGTACTAAGTGGTGCTGTCAGACAGCTACGAATAAGGAAATTCCGAAGCATGTAGGGAGGTCATGATATGAAAAAGCAAAAGAGTAGGCATCAAAAAGTTTCTCATTCAAGTGGTAACTGCTGTTAAAATTAAGATATTTATAAATTGAAGCTTGGTCGTTCCGACCAATACCGTAGGGAAACGTAAATTAGCTATTGTAAAAAAAGGAAAAGAAAAGAAAAGAAAAATGTTACATATCGAATTGATCTTATTTCTTTGGTAGACCAGTCTTTGCGTCAATCAAAGATTCATTTGTTTCTTGTGGGCCTGAACCGACTTGAGTTAAAATCACTCTGGCAACACCCTTTTGCAACTCAAGATCCAATTCACGTGCAGTAAAGTTAGAAGATTCAAATTGATGGTTGAAAGCCTCAAGCTGCTCAGCAGTAAATTTCTTGTCCCATCCAGGAACAGAGCCAAACAATTTATAGATAAATGCAAAGAGTTTCGACTCATTTTCAGCTAAGTAGTACAACACAGCATTTGGACCTGCATCAAACGTGTATGCAACGATTGTTTCTCCGTAAAACTGATTAATGGTGTGGCACCAACTGATGATACGCTTGGAAGTGTCGTTCATGTAGAATATTGGAGGGAAAGAGTCCAAACATGTGGCATGGAAAGAGTTGGAATCCATCATTGTTTCCTTTGCAAAGGTGGCGAAATCTTTTTCAACAATGGCTTTACGCATGACTTCAAATCTCTTTGGTACGACATGTTCAATTCTTTCTTTAAATAGTTCGGAGGTTGCCACGGTCAATTGCATACCCTGAGTGGAACTCACATCCTTTTTAATATCGCTGACAACTAGGACACAAGCTTTCATCTGAGGCCAGTTAGAGCTGTCTGCGATTTGTACTGCCATGGAATCATGACCATCTTCAGCTTTTCCCATTTCCCAGGCCACGTATCCGCCAAACAACGATCTACAAGCTGAACCAGACCCCTTTCTTGCTATTCTAGATATTTCTGAAGTTGACTGTGGTAATTGGTATAACTTAGCAATTGCAGAGACCAATGCAGCAAAGCCAGCAGCGGAGGAAGCTAAACCAGCTGCTGTAGGAAAGTTATTTTCGGAGACAATGTGAAGTTTCCATTGAGATAATGTGGGCAATGAGGCGTCCTTCGATTCCATTTCCTTTCTTAATTGGCGTAGGTCGCGCAGACAATTTTGAGTTCTTTCATTGTCGATGCTGTGTGGTTCTCCATTTAACCACAAAGTGTCGCGTTCAAACTCAGGTGCAGTAGCCGCAGAGGTTAACGTTCTGAGGTCATCTTGCGATAAAGTCACTGATATGGACGAATTGGTGGGCAGATTCAACTTCGTGTCCCGTTTCCCCCAATACTTAAGGGTTGCGATGTTGACGGGTGCGGTAACGGATGCTGTGTAAACGGTCATTGTGCTGGTGCTCACTGTCTGGGAATTTTCAATCTTGCATCACCATAACCAGCACGATGGATGCTCTTTATATATCAATCTTCGAGAAAAGGCTAAACGAGCCATTTCGGCGATTTCGGCATCGTGGAAAAGTTTCACAAGAATCAGGCCAAAATTAAAAGTAAGGTTATCAGAAGGGCGGAGTATACTATAGATTACAGTAGAAGTAACTGTCGTAGAATAACAGTGTCAACTAATGTTTATTTGGCAGAGAAAGAGTATTTTACTAGGGAGGTCAATTCTGGGCAGCGGCCGAGTTACCGTTGCTGGAATCATTGGAAGCAGCAGTAAGAGATATACGTCTTCTTCCTCCTCCTCCTCCCCTTCCTCGAAAGAATCAGCACCTGTGTTTACGTCGAAAGAGTTCGAAGTTGCAAGAAAGGAAAGATTGGATGGACTGGGGCCGTTCGTGTCTCGGCTGCCTAAGAAATGGATACCGTATGCGGAGCTGATGAGGCTAGAGAAACCCGTGGGCACGTGGCTGTTATATTTGCCCTGCAGTTGGTCTATACTTATGGGAGCCATGATGCAAGGTGCTACATTGAGCGCAACAGCTGGTATGTTGGGTATTTTCGGTGTAGGTGCATTGGTAATGAGAGGTGCTGGCTGCACCATCAATGATTTTTTGGATAGAAAGTTGGATCAAAGAGTTATCAGGTCCGTCGAGAGGCCTATCGCCTCTGGCAGAGTGAGCCCCCGTCGGGCGTTAGTATTCTTGGGGGCTCAAACTCTTGTTGGAATGGGCGTTCTATCTTTGCTTCCTGCGCAGTGTTGGTGGCTAGGCCTTGCATCGTTACCTATTGTGTTCACATACCCTTTGTTTAAGCGGTTTACGTACTATCCTCAAGCTGCATTAAGTGCATGTTTCAATTGGGGAGCGTTACTTGGGTTTCCTGCCATGGGTGTAATGAGCTGGCCTACAATGATACCTTTGTACCTGAGCAGTTACTTGTGGTGTATGACTTACGATACTATATACGCACACCAGGATAAAAAGTTTGACATCAAGGCTGGAATCAAGTCTACCGCTTTGGCTTGGGGTCCACGCACAAAGTCTATCATGAAGGCCATGTCCGCATCTCAAATCGCACTGTTAGCTGTCGCCGGCTTGAACAGTGGGTTGTTATGGGGGCCTGGGTTCATTGGTGGACTAGGAGTCTTCGCTTATAGACTCTTCAGCATGATAAAGAAAGTGGATCTTGACAATCCTAAAAACTGCTGGAAGTATTTTAATGCAAATATCAACACCGGACTTTACTTTACGTACGCCTTGGCAGTCGACTACATCTTGAGACTGTTTGGATTCTTGTAGATATAGCGTGCATATACAAGTGTTTAATTGCTCTTTTATTCGATTATTATTTACATGCATTCTTACGTAGATGTCCGTACCTATTTGGGCTTCACGATATTCTTGATGGATGATCTAGAATTCCCCGAGTGAAATTGGGTCTTGGCAGACGTATGTGAAAGGATCTGAGTTAATATTGACCTGTTCAATAGCTTATTTTCTGCCACACTGTTAAAAAAGCAGTCCAAGATCCTAGCGTCATTCTTCACAACGCTACCAGATCTCGAGAAAATGTAAAACTTATTGAAAAATGAGGGTGCTTTTTCATCCACTGTGAAGAAAACAAAGGTGGCCTTATCCTCCATACCTTGAGAACCTACTCCTGTGAAGATCTTAGTGGCCTTATTTTTAGACAGTTCATTGATCTCCCTCGTGATAGAAACTGGTCTTCCTAACAAGTAAGTGCGTCGAGTCAATTGACACCGTGGCACCGTACTATTCTTGAGCGGTGGCAGATATTTCATTTCTGTGACTAGTCTTGACGTTACGTGTTTCGTGGCAGCAGCGAGGATCACAGGCAAAACCCCTAAAGCCACAGGCCCAAAAGTTTTGCACTTGAACCACGGGCTGTGTTTTTCTTCCTCAGTAGCGTTTCCGTACACTTCTCGAGCAGTTCTCCACGACATATCAGTGTATGCAGCGCCATATGTGAGAAACACTACAGCTAGAGCAGTTGAAGCCCATCGTATCGACCGTGGTACCTTATACTGGAACACAGGCTTTTTTCCTCCGTTACGTCCGACTTCTTCGATTAGCTGCGCTAGTGTGAAGCTGCTTCCTTTGAACTGATTCTTGGCAGCCATGTTTGTCATACCCTAGTCCACATAAGATAACTAAATGCACCTTCTTATGTTATAATGTAGCTAAAATGAGAGATGATGATCTTTATTGTTCTCGAATTTCAGCGCGGGTAACGCAACCTCAAAAAGTTTTCCACAAGTGTCCTATTGCGTAATATCAAGAATATTCATTACTGAAAATGATGAACCTTGAAGGTATTTTTGTTACTAAGAGAGAAAAAGTGAATATTTAGTGACTTGTGAGCGAGATTATAGAATAGGGAAAGAGCTATGGAGACGCCGCAAATGAACGCTATACAAGAGGAGGACAATTTGTCTCCGGAAGTTGCTTTCCAGACTCCTAAATTGAATGATTCCGATGCTTCATCGTTTTCTTTGTCCAATATGAACGCTGTCGGGAATGTAGACGGTATACCATCCCAAAACAGGACATTTTTTGCATCACCTAGGCCCAGTTCCCTATTTTATTCTGCCAAGGAAGGTAACAATTCCAGTTCTAGTATCATCTACAATCCTTCGTTCACTTTTGGTGAAAACGCTTCTAGTAATACTAATATCAATGAAGCTGCTTTGATGAAGGGAAAAGGCAACGAAGGACGAAGGCAATCACTCAAATATATACCAGCACCAAAGCTGGTGCCGCCTCCTCCCAGAACAAGATCACCGGTAAGAGGCATTTCCCCCGATGCTGGCAGCAGTAAGAGGTCTTCTATGACCTTGGATTCTCCCTTTAATTTTACGACATCAACGCTGCAACCGCATCAACAGACACCACCCTCTTCAGCTGCATCAAGGACCTCATTTCGTAAGGGGCATCGTTATAAGCATTCCTCTGTATCCATGAATTTTTTTCAAGAGCCTGAGGTGAAAATTCCTTTGAACATTGCCAAATCTCTTCCCATTCCAGATTTCAATGATTTGCTGTCAAATTTGCCATGGCCAAAGGCTCATATTCAGTTATCTATTGCCGCTCTACAAATCTTTGCATGTCTGATTACTTTCCAAGTCGGACACCTGTACTCATGGAGTAATTTTATTACATTATCGCATTTTATTACTTACGATATCATCGGTTCGCTGGTAATCATATTTGTGGAAAATTTGTCTCAGTTCCAGGTATGGTTTACAGGCACTATCACATTTCCATTCGGGTTAAATAGAATAGACGTTCTACTAAGTTTTGCGCTTGCCGTTTCGTTATGCTTTGTTGGGCTGGACCTTTTATTCCATATAATTGAAGAATTCATAGTCCTCTTTGTAGAATCTGGTAGTTCTTTGACAAATAACCATGATCACGATGAAATTAATGAGCAAATTCCTCATTCCCACATTGCCAATGCCAATGATTCACAAAACGAGAATATTACCTTATGGTATAGCATACTAATGATCAATTTAGTGTTATCGACGTTATCACTTTATAAGACGTTTTATGCTAACAAATACAGTAATTTAAAGACGAAGAACCCGATTATTACCATCACTTATACAGCATACCTATTCATTTATCCCCTACTATTGGATCTGTTATCGAGTATATCCGATTACCTTGCTACTTTGGTTATTTCGAGTTTAATTCTATGGCATGGGCTGACTATAGCACGGTGGACCTCGACAGTGTTACTAATGGGATTTTCCACCACATCTTTATCCAATTCAGCGTTATTCAATAATAATGACAGCACTGATACGACCGCCCATACTCAACAAGTCGAGTCTAAAGCTGCTAAAGAAAAACCATCTGTACGACCAAGATCAATGAGCTCACTACCTATAGCAACAAAGAATACAAAGATACGGAAAACTGGGTTTTTGAATTCTGCAGGTTTCACTGAAAATCCAACAACCATTAAGAACATGATCAAGGACCAAATCGAGAGATTAAGTGAGTTTAAATCCAGATACATCCTAAATTACGATGATATAGTAATAAGCAAAGTGAATTTTACGCTTTATGTGGTACTGATCAAGATAACAATGAAAGGAGGCTCCAACGATGACGAATTGATGTTAAGGTTAGCCATTGACAAGTGCATTCAAATGAGCATTCCAACGTGTGAAACTACAATAGACATAGACCGAATATAATTTTACAGTTACATACCCATCAATACATACATATTAATATTACTATACTCAGGAGTTATTAGAATGAGACTAAAAAAAAAAATGTTTGAATGTTATAAATGAATGGATGCGAAGGTGGAAAGTGAGAAATTAAGCTTGTGCGGTGTTATTGTGATAGTTTTTCAAACTTTCTAGAGACGAAGTATACAGTTCAGAATCAGATTCCAATAAGGTAAAATCGAGTTCTAATGACTGGACAGATTTACCGTCTCTATCTAGATCTTTGTTTAAGTCATCGAAAAACGTTCTTTCACCTCTACCTACTAGTAAGTTATAAGCGGAACCAAGTTCGTTAGCTCTTGCTGTTCTACCAACACGATGGACATATTGTTGAGAAGACATTGGTGGGTCATAGTTTATTACTTGAGTGATATCGTTAATATCAATACCACGGGACATGATATCGGTAGTAATTAAGATGGTAATGCCTGCGCTTTCCGAGTGATGCGAGAAGTTCGCAACAATTTTTTTATTTTCTGCTTTGGAGTTGTTTGAATTGACAGAATTAATACTCACCGCCAAATTTTGAAGGTTTTTCAATACGCTGGATTGTGAGCGAGATTCACAGATAAGTTGTAGTAACTTGCTTAATCTGATAGACGATTCATTTGATTTAACGAAAATCAAAATCTTTGCAGCAATGGGGGAATGTGCCATAAATTGGCATATTGAATACAACAATATCAATGGCTTGTAAACACTTTTCGCCGTGGGAATGTTGATGTTAAATTCATTCAATTTGTTAGGTAGCTGGTACAATTTATCGGTTTGCTTCAGGAACAACTTTGGTCTGTAAAGGTTCAAGCCGTTTAACTTTTCTGTGTTGGTAGTCAATGTCGCACTGAAGATCATTTTGATCACGTTCCCTGGAAGTGTATCTAATTTATCCGTTTTCAAATGGGACATTAGTTTTGGACACCAGCCCTGGAAGGACTGGTTCAAAAGACGATCAGCCTCATCGATAATCAAAAACTTTAGGTTTTTCAAATTTATCGATTTCATATTTAGATGATCTACTAATCTACCAGGTGTAGTGATTAAGATATCTGGTTCCAAATTTGATAATTTTTTGTGTTCGTCCTTCAAAGAATTTTCTAATTTGGCAATGCTCACAATAAGCGACGTCCCTTGTGTTAGCTTTGTCAACGTAGTATAAACTTGGTTTATCAATAGTTTTGTGGGGACGATGATTATACAACGCAATCTGTTAATTTGTCTCTTGAAGAGGGTTTGAACGATAGGAATGGAGTAAGCCAAAGTTTTACCTGAACCGGTAGCAGCATTTACAAGAATATCACCGATTCTTCTGGTGAAGTTTCTCTTAGATACGTTCAACGTGAAGTTCAATACCGGTAATATGGAGTCTAGGATGATCGATTGGATGGGAAAAGTGTTTGTAGAGAAATTCTTGCAAATATTCTGCAGTAGTTTTGCTTCTAATTCATTTGCGTAATCCGAGAACGGTTTGATCAAGGAATTATCATAATATATCTTCTCAGTATTTAACCAACCCGTAGATTTGAACTGTAATGAATTTGTATTCAAATTCATTGGGTTTTTGACGAATTCAGGTTGAGGAATCTGTTTTAGTTGGTGAGTTGAGGCCGCCTCGTCTTCAATACTTTCGTCTTCCTTACTCTCAGCAATGTCAGATGCACCTAGCCTTTCTTGCAATGATACTGTTTGCTTGAATCTCGATAGCACTGTGCTGTGGGTACTTGGCTTACTCTCTTCCTCTTCCACTTCACTCGAATCCTCTTCACTAGCCCCATAATCTACTTGCATACGGTCTTCGTCTTCCTCTGAACTAGAGTTGGAACTCACATCAGAATCTTGGTGAGAGCCATATTCTTCATTATCAGATTCAGTAGCCTGCCTCTTTAAAGGCACAATGGCCGGGGGAGTAGTTCCGACGATTCCTTCTGGTGCGCTAGCTGCAGGAGCAGTCAATTGGCTAGGGTCAAATCTCGATGCAAACATTGTCACTACCGGTCACCAATGGTAAAGGTGTCCAGTTTCGAGCACATCTCATCGCCAGTTATGCTTTCTATATAATACAAATCTGCAATAATTTTTCAAATTTTAAACATCACCCGGCATTAGCGTTTGGATCACTATTCACGGTTATGGCTGAGCAAGAAATGGCAATTGGAAGCGCCTAGTAAGAATCTAACCATGACTTAAAACGGTGAGGTTCATTGCAAGAGCAGTACAGCATCGGCAGAAGTAGTGTCCACCAAAAATAAAATGCAACCGGCAGCTAGACTTTTATCGCGGTCCGTATGGAAGGGCCCCAACATCGTGCCATTACCCATAAGGGAGGCCATGACTAAGGGCACTCCAATAAGAACAAACGCAAGGGCCGCCACCATCCTTCCTCAGTTCGTGGGACTGAAATTTCAAATACACAATGGTAAGGAGTACGTACCTATTGAAATATCAGAAGATATGGTGGGCCACAAACTGGGCGAGTTCGCACCTACCAGGAAGCGTTTCAGCTATACTCAAACCAAGAACAAATGAGGGATCTAGTGTATATAGATTTCTAGATGATATATCATGTAAATAAGATCAAGCCAGACTCGGGCTGTATATATATATATATATATAGCATAATAAACAGTAATAGTGCTTTTAAAAGTATTTCAGTCTTACCCGAGCGACAAAACGATTTGGGGAGAAAAAACGCATATAACCAGGGAAAAGACAGAGAACTTACAGGTACACCAGAATTGAAGCAGGCCAACAAGAGCCATGTTGTCGAGGTTTATGTCCAACACATGGTGTACGCCCTTGAGACAGGCGCAGAGACTGTTTTCCTCCACTACGACAATGCAAGCGACATTGAATCAGATTAAAAGAGGCTCCGGGCCTCCAAGACGCAAGAAGATAAGTACAGCTCCACAACTGGATCAGTGTCCCCAGCGGAAGGGTGTCGTATTACGTGTAATGGTTTTAAAGCCCAAGAAGCCGAATTCTGCGCAGAGAAAGGCGTGCAGGGTCCGTTTGACTAACGGGAACGTGGTATCTGCATATATACCGGGTGAGGGCCACGATGCTCAAGAGCATTCGATTGTATATGTCAGAGGTGGGCGTTGTCAGGACTTGCCTGGTGTGAAGTACCATGTTATCAGAGGTGCTGGTGACCTGAGTGGTGTGGTAAACAGGATTTCTTCGAGGTCGAAATATGGAGCCAAGAAGCCAAGTAAATCGTGATGCGCAGTACGCTGTAAGTTTTCCTTGGGCTCTCGACTACTTTTCTCTAATATTCCCACTCCATACAACCTTTTGTAAATAGCAATGGCCATACATATATATATATATATATATATATATTTGTATTCTCAGTATACGCAATCAATGCTTTGGTATATTTGGTGTATTTGGCATACTTACTCGTATAAAGCGATCTGAATTTTCAGACGCTTGTATTGACAAGAAATACTATAAGCATAGGGGCTAACTAGCGTTCAAAGGAACTAGTGTAGATACAAGACTAGCAATCTTCTTGCCTCAAAACGGTAATCCGCAATGCTACACTTACAACCACAAAACCTTCTCATCCAAAAGACACTGAATGAAGCGATAGAGGCACTTCGCAAGGGTTCGCCGTTGACCATGGACAGAATTGTTTCCGATTTCGACTATACCACCTACCACATTTCAAACACAGCAGAAGATAAGTCCATTCTGTTGTTGAGTGTTAAGACCAAAGCTTGGGTAAGTGTCTCTGAGTGCCAATTGGACGGTTCTTTGACGTTACTGAAGTTTCTGGCCGACCACTACTCCTCTTTGGGTGGGGTGACTATCCCAAGTGAAGTGGAGCCCGGCTATGACTACACTCTTCAGATTACGTTGGCCGAATTGGTTCAAGAATCGATTTTACAACTGTCTGTTTTGAAGACCATTATATTGAGTTTTCCCTTCGAATTGGCCATTTCGAAGTTTATTGAACTAAGCCAGCAGCAACCGGCACCTGTCGAAGCAGAAATTACTGGCGGTGAGGTTGCTGCCAATGGAGACAACACTTTGTTCACAATCAAGTATCGTGACGAGGAGAACATCTTCATCAAACCTTCCAATGACAGAGTTACCATAATCTTCGAGACTATTTTTCAAGACGAAACAGATAAAATTTTTGGCAAGGTCTTTTTACAAGAATTCGTGGATGCACGTAAGAGAAACCGTCAAATCCAATCCGCTCCACAAGTTTTATACTCACATGAACCACCATTGGAGTTGAAGAGACTATATCAACCACCTAAAGTTGCAGAGCAAAGTAGAAGATTTATCACGTTTGTTCTTTTCCCACGTCATTTCCAGACAAAAGAGTTGCAATTCCATTCAATTTGCCAGTTAACATTGTTTAGAAACTACTTCCATTATCACATAAAGTGCTCTAAAGCCTACATGCACTCCAGAATGAGATTCAGAGTGGACTCGTTCATCAAAGTCTTAAATAGAGCCAAGGTGGACGAAGATGATGAAAATGATGAATTGAGTGCAGAAGGCAGACAACAGGCAAGAAGAACCTTCACCGGTAGAAAGATTGTCTACTAGAAAGATTAAATAAGTACGTAAGAATCCGTAAAAAGGGTTATAACTAAAAAAAAAGAAACATTTCAAAAATAATTAAGTCATTATATGATTATACATAAAAAAAGGTGAGATACAATAAAACTACTGTCACCGCTATTAACACTAATTCTGTTCTGAGCTAATTGGTTATTCCTACAGGAGGAACAACGCCCTCTCTGTTCTTGTTCTTTGGAGTGAAGTACACAATAAAATGGCCAGCTTTCTTGAAGGCATGACCTATATATTGAGCATCTTCGTAGACGGAGTAGCCCAGCCTACCTAACTCGGCATTTGATTTCCTGATTATTTCTGCGATTGGTGACTTTTCGATGACTTTTGCGACACCTGATGTATCCAGTAAATTGTAATTTTCATCGAATGTTAACGAACCCACTGCTCTTGGCAATACTTCGGTGATTGGAATACTTGACTTCATGATATTATGATTATTTGTTGTTTTGCTTTTTTTTTTTGGTTTGATATAGTATAAGGAAAACCTTTGTTTGGTTATATTACGCAAGATGAGATACAAGATCTATAAAATATTTTTCTCTATAATAGAACAATGTGTCTCTTATTTATACCCCTATGATAGCTTTACATTCCCTTCGAGCCGACCTCCTTCTCTGGTTCGTCCATGTAAAGAAGATGTCCAAAATGAAGGAGTCGACATAGTGTTGGCGGGATTATAAAAAATACCTTACTGTATGTAAGCAATTTTTGCTTGACATAGATTCAGGATACACAGCTAACTAGTAGGGGGTGTCCAAACTGTATCAACAAGGGGTTAACAGCCTGGCTATTAGTCTTTTCATCTTAATCTCGAGGCTTCCGGGGAAAGGGGCAGCCAAGCAAAGCGGAAAGAATCTGGGGAATAAACAGCAAACAATGCCGAAATGAATGAATCAGCGACATAAAGTCACTCAAGGGGAAAATGACAGTCTTGTCAACAAGAACAAAAACTTTTGTGTTGAGGGACGATGTGGTGTGATACGCAAAATATAAAAAATGGGAGAAGTAGATTACTATTTTGGGAAAGTGTAACAACCGCATGGCTCAGTGTATTTTGTCATTATTGCCGTATGTTATCTAGCAAGATGAGAAGCTGTTCCTGGGATCCTACTAAAACTTGCTTTTTTGCAACCGCTCTACCCTTTTACATTTTCTACACGTAGAGTTAAGGTTTTTATATCCGTTGTATACCTACCACTGCTATGTATGTTGAATCATGTTTGTGTGGATAGTCTACACACAAAGCTTGATAATGCCATACGAATAAGGTGGTCTTGCAAACTGATTCTTCGTAAACTCTGTAATTAACATTTTGTTTCAATCTCTCACTTCGCTTAAGACCAAATAATCTCCTTGAAAGAAAAGAAAACTTAAAAGCATGCTTTTCTCTTAGCGGAAGCCATAGGTCCAAAAGGGAAATATCCACTGTGGTTGTTATTATTTTTTTCTAAAGGGTTATTGTATATATTATATATGTTGTATGTTATATATGCACACTACGTCACTAAGATGACTTGTTTTATATAAAGTTACTTCTCGAGAAAATTCAAAAACATAGGGTGATTTATTGCGATTACTAAAGGGAAGGGTGGGGATAGAAAGAGCTAAAAAAAGAAAATGGTTAAGGTTAAATCATAGTATTGTCATTAGTTGTCATTATCATCAGAAAGAAAAAGAACCCAAAAAATTAAACACCTACTCAGTCAAATTCTCATCATCATAAAACTTGTACTTCTTCTTAATTACAAAGACATCTTTCAAAGCATCGTCGTCTACAAACCATGAAACACGACCGGCGGCGCCCTCATTGACAATACTACTAGGCAATCCCTTTTCAGGCCTTTCCATTATTGTCTTGATTACAGGCGCCTTTGTGGCGCCCTCTACAACAAAGGTGACTCTATGAGAGTGACAAATCACTGGGATGGTCAGTGAAATCCTATTCGAAGGTCCGCTGGGTGCATTTTCTACAGGTATGACCCATGCCAGATTTTCACGTAGATTCTCTTGAAAATTGGGGAATAACGAGGCTATGTGACCGTCAGGAGCGCAGCCAAGCAGAAACAGATCAAACATCGGTAGTTTCACAGAATCTCTACCGGCAAATCCTTTAATTAGAATTTTCTCATAGTTATCTGCACACTCTTGAGGGTCGTTAATCAATGACTCATCAATGTGATAAATTTTCGGAGTTCCGTACTTCTCCGTATCTATTAAATCGAATATTTTTCTCTTAGCAAGACCGTAATTGCTTTCACTGGAGCTAAAGGGCACTAGTCTTTCATCAGCAAAGTAAATGTCCCATTTACCCCATTGAACGTCGTCTCTTTTCAACAATCCTTCGTGCAACACTTGGATTAACGAACCACCGGACAACGCAATCTTGAAGCGCCTTTCTTTCTCCTTTTTCAATTTCTTAGTGGCGCCGTCTTCACTACCACCACGGCTGGAGGCATTACTCCTTACAGAATTTACTCTCTCCATCGTTTTGGATTCTGTGTTACCATTTCCGTTAAGGCTCGTTCCGGACATCTGTGTGGACCTTGAGACTTTGCCCTTCTTAAGGGCAGAGTTTTGTGCGTGAATAACATGATCGGCAACTGCCTCAGCTACTCCTGCAAATTCATGGAATGCAAACACTTTAGGTACGGTTGTTGTCATCTTGCAAAAAATTATTCCAGTTAAAATCTATTTTCTCGGGCCTCTTTTATGTACTAAAATGTTATAATATCTATTATCTTATGGTTTGAAAGAATTCTGCTCCGTCAAGCATACATTATAACCTATTGATAAGTAAATTGGAAGGAAAGTCTTCCCTACATGACCATGCTTTAACTTTTTTCCAATATCCTTTTCCAGGGTTTTCCACGGCACAAAACGTCATTTTCCTAAAGCGAAAAAAAAAAAAATTCTGCATCGTACAAGAATAGTATATTATTCTAAAGAAAATGTTTGCATACATATCTAATAATATACAAATATCTACATGAAAATTTGTAAGTTGCTCTCCAACTTGGTGTACATTTCCTCTAGTTCGCCATCTAGTGTGCTTAAGACTGTTATGGCCCCCCCTGCACCGAGTTGCCAGCTGGTTCCGCCGTTGTAGGAATACATACATCTAATGTTAACAGACCAATCTCCGTTGGAATTCACAGACCAATATCCCGTGACACCGCTGTAAACACCACGTGCTCCACCATTGACATGTTTGTTTAGCTTGCTTTCTATCTTGTCCTGCAATAATTGCACAGTAATCTTCTTGGGGGCTCCCGTCATAGATCCCGGAGGAAGCGAGTGTTTAAGGACATCAATGCCTGAATATCTCGTCTTCTTACTGGCAGAGGTCAATCCATGTGCCTTTACGACGCTAACGAGTTGGTAAACGGTGGCATATTCTTCCACGGACATGAACTCCTCCACCCTAACGTCAGGAACCAACTCGTAAAGGTCATTTCTGATTAAGTCCAAAATCATTAAGTTCTCACCAAATTCTTTTGGTGTCTTCAGGATTCGTGTGGCTTTTGCCAAGTTCATTTGCGGTCCTTTTTTCACAGTTCCCTTGATGGGACGTAGCTCGCACGTGTCTGCATCCCACTTCAAAAACCTTTCTGGAGAAGTACTTAAGAAGCACAAAACTGGAGGCGTTTCATCTTGGCGGGGAATAATGTCTCTAAACTCAAAAAAACTTGAAAATGGAGCCGGGTTTCTTTGTACCAAGGTCTGGAAAATCCTCCAGGGTTCTATCACCGCAGATGGTACAACTTTGGTTTGCGTTGTGAGACACATTTCATAAGAATCACCCTTATGCATATAATCCTGACATTTCTTAAACGCCTTAGCGTAGTCAAGTTTATCGGGCATAGTTATAATGAAGTCTATCTCCTCTGGAAGATACTTGGGCCAGGACAGGGATTGCTTAATATCCTTCTTTCTAACAAAACTGTCCCTTAACGATTGTTCTAATGCCACTGGAAATGTATTATCCAGAGAAATACAATAAAGCTTCCCTTGCTTGTGATTAATGACTATACTATTGTTGATAAAAACTAGTTTGGCGTCGGGAACAAGGGAATTCTCATCATCATTGCAACGGCCGCATGCAATGTACTGACCTATTTCATAACCTAAAATGCCAACAAGACCTCCAATAAAAGGTATTTCTCTGTGGTTATCGATTATTTTATTCTCCATAAATTTACCCAAAGTGATCCAAAATTGGGATTTATCTTCATGTATTACCTCAAGGGAGCCAGGCAAATCCGAATCTTGACCATCTAGACACTTTTTCAACAAGGTGTAACTAATTTCACTATCTTGCCAATAATGAACTGTAGTCTTTTTCATAGCTCCATAATGAGTGAATACCTGGGATGCGGAGTTTGGTAAAGCAATGATAGACCATTCACCCCTATTTTCACTAATCACAGAAGATGACATGACAAATTTTTCTTCTCGTATGATGTTGCAAATTTCAAATGTCAATTTCGGGTCTTCAGAGACCTCGAACTGCTTAACGTAAGTTGTGTCCTCGCCCTTCGGATATTTCTCTTTTACCTTGTATATGGGGTCTCTATCAATAGTCCTATCCAATCGAGATAGGATATCGGAAAACTCTCCATTAAGTTTCTTCTTTTCCCACCTTCCTGTCTTCACGTTATTTATGAAACTCAACTTGAGAAAGTTACTGACTAACAGCCCCCCCAATTCTGAACAACATGACTCCGGGTGGTACTGTACGCCAAACCATGGCTTATTTTTCGTTTGAGCACTCATCAAAAGAATACCGTTCTCATCTTCGGTTGTGCATAAGGGCAAAAGGGTGTCAATGCCTTCGGCATTGACATGCAATGAATGGTACCTCGTAGATTTGAACGTATCGGGATAACCAGAAAAAAGGCCACAAGCTCTGGCTGCATCGTTTAAATGCATTTCATACACTTGCCCATGCTTGATAGTATTTAGCTCACTGACATCAGCACCTTGAGCCAAGCACATTGCTTGGAACCCAAGACATATACCCAATATTGGAACTTCATCTAACTTTCCATTGGCATTCTCGAAAAGCTCAGATATTATACCCATATCTTGTGCACCATTGTTGGGATTCCCAGGTCCTGGGCCAACAACGATAGCATCAAAAAGCGGCAAAAGTGGCAATAGCTGATCCATAGATTGGAACGTATCACTATGTACCGTCGTCACGTGCACGGCGTTGACTCCCGGTGAGATATCAGTTTGTTGTTCAATTAGTCTCACTACATTGTAGGTGAATGAATCATAAGAGTCTATGAACAGGACATGAAGCTGTTGCTGTTGTTGCTTTGTGTCAATTGTATCGGACAGCATTCCTTTATCCCCCTTGTGAAATCTCGAAAGGTCATCGTGTAAAAGTTCTACGGGAGACTTGCTTGTTTTTATATATTCGCGGTTTTGGCTGAGAGAGATGAGGAGGGAGAGGAAAAGATTGAGAAAGAGGAGCGGTGGCAAAGCTTAGATTGCAAATAAATACTCTGAAAATGATTGAGGTAGTTGTGAATGACCGATTAGGCAAAAAAGTCAGAGTGAAGTGCCTTGCTGAAGATAGTGTAGGTGATTTCAAAAAAGTATTGTCCTTGCAAATTGGCACCCAACCAAACAAAATTGTGTTGCAGAAGGGTGGAAGTGTTTTAAAAGACCATATCTCTCTGGAAGATTATGAGGTACATGATCAGACAAATTTGGAGCTGTATTACCTGTAGAAAATGCGCTGTTTTTTTTTTTGATCTAAATACACAATACATACATTTGCAACCGAGAGAGATAGAATATGTAGAAATAATAAGATGGCGTTGTCTCTATAATGCTTTTCTATTGTTTAGTAAGCTACAAGAAGTAATCAACATGTCTGTTAGAAGCAGATCTGGCTTGGTATACATCTGAAAATATGTACATTTCAGGGTCCGTGGAGCCATCTGCGGAGGCAGAGTCGTCTTCGAAATAATCTGCAATCAATTTCCTGTTGGCTACCGGATTAGATATGCTATCTTCTAAGGCATTGTCGTTCATACTGTTCTCTTTCAACAGTTTATTTTCAGGTGCCTCTTCGAAAACGTTGAAGTAGAATTGATCTTTACTATACAGCTCCAGAATAGATGCTTTATTGCCGCACCGATAACAATAGTTTGGCGCCGACCATACAGTAGTAACCAATCCGTCAAAATATATCTGGTAACCTTCGTTACATAACTGATGGGCTCTGTATATTCTGTTCATATCGTTCATACGTAAGAATTTCTCCACCACGCTTCTTCCGAAAGTGTAACCTGCTCCACGAGGTGACACCTGGAAATGTTGTCCAGAGTTATCTGGATGATCTAACGTGGGGTTATTGTTTTCTTCCGGATCAGACCAAACCAAGTCTGCCATGGCGCCATCGTGTGGAATTTCTCGAAATCTATCAATAATCTTGATCTGATCTATGGTTTGAACATTGGGCGAGAGCCCACCATGAACACAAAAAATTTCGTCGTCGATAATACAGCATAACACTAGATAGTCAAATATATCTGTCAAATATTGCCAAACTCTTGAATTGCCACCGTACTTGTTCAAGCACTCCGTGTAGAAACCATAGCTCTGCGTGATTTGACGTGACTCGTGGTTTCCCCTCAAAAGATGAATTCTACTAGGATATCGAAGCTTAAGCACAATCAATAGCATAATTGTTTCCACACTGTACAACCCCCTGTCTACATAGTCGCCCAAGAACAGATAATTCGTATCAGGAACAGGGCCGCCTATTTGGAAGATCTCCAGCATATCGTGAAACTGTCCATGCATATCCCCCACGACTGTGACAGGGGTCTGAATGTGAATCACGTTTGACTCCTTCACTAGCATTTCCTTCAGCTTAAAGCAGAGTGCCCTTACAGTCACTTCAGGTAGTAACTGGGCCTTGTATAGCCTTTCTAAACATTCGTCCAATTCCATCTCTACTGGGCCAATTCTCTAACCAAAAATAAAAGTACACAGTGGGGATACAACTGCAATGAGTGGAACTTAATAAACAGTCACGAACTGTTCCAAATTACCTACAACTCGCTGAAAATACCGCGTTTCATACCCTGAAACAGTGGGTATTTTAGCAGTTTTGCATTATTAATTACTGCTCCATCACCCGGGAAACTCGCGCCACTTTTCGGGCGTTTCTTTGTATGGAAAGAATTGATTAATCTGAAAAGAGTGATAAAGGTGGGTAAACAGAGATAGAAAGAAGCCAAATCTGCAGATTAGAAGAGGTTAGAAGATTGTAATTGTTGCTGCCCCAGTGTGTTATTGCCTTAGAGAGTAGTACTGTTAAAGAACAGCTAAGAACGGGTGTTTTCAAAACGAATTACTGGTTTACAAAGAATTCAAAGGAAAAAAAAAGGTTCCAGCATATTTGTTAACTTTTGTGTGAGCTCCGTCTGTCCTTCAAGTTACTATTGGGCAGTTTCAAGTACAAACAGTCTGCCATTACTAAAAAGAAGAGAAGCCTTTGCGTAAACTATTTGACAGGCACAAATAATGTCGCATTCAGACTACTTCAATTATAAGCCTTACGGCGATTCCACGGAAAAGCCCAGCAGCTCCAAGATGAGGCAGTCATCTTCATCATCTTCATCTAGACTAAGGTCGGAAAGTTTAGGGCGAAATTCCAATACTACGCAGGCTCGAGTAGCGTCATCGCCCATCAGCCCAGGGCTGCATTCTACCCAGTACTTTAGATCACCAAACGCTGTTTACAGCCCTGGAGAGTCTCCATTAAATACAGTACAGCTATTCAATCGTCTTCCGGGTATACCTCAAGGTCAGTTTTTTCATCAAAATGCCATTTCTGGGTCCTCCAGCTCCTCGGCAAGATCTAGTAGACGGCCCTCGAATATTGGTCTTCCTCTACCAAAAAATCCTCAGCAGTCTCTACCGAAGTTGTCTACTCAACCTGTTCCTGTACATAAGAAAGTTGAGGCTAGTAAAACAGAGAGCGAGATTATTAAGAAGCCCGCTCCCGTGAATAGTAATCAAGATCCATTATTGACGACCCCAACGTTAGTGATATCACCAGAACTGGCTTCACTAAATACAACGAATACATCGATTATGTCAACGCCACAAAATATTACAAACCAAACTTCGAACAAACACATTCCCACCAGATCGCAACCAAATGGGTCAACAAGTTCCTCCACTTTGCAGGATATTGTCACGACAAATAGCTCGCAACGGTCTGTAGGCCACCATGGTGGAAGCACAACGAGCCTCCGAACATACAAAAAACAATATGTATTAAACGAACAGTTATATTTAAGAAAAATGAGAAACCGTGCTAATGATGATTACTACACTAGAGGTATAGTCGCATCATCCAACTTTGAAGATGACGAAGAAAATTTTAGTAACAAAGGTGAAGATGACTTAGAACTAGAAATGGATGATCTTTTAAAGGTAGAAGGTGAGGATAAAGATAACGACTTCAATTTTGGTTATAATTTTATTACGTCGAGCACAAAAAATAATGAAAATGTTGTTTCGATGAGCCTAAATTATCTAAAGGGCAAATTGGATTGGTTGAGGGATGTGAACAATGATCAACCGTGTGAAATAGAAGATGAGGAGTGGCATTCCATACTGGGGAGCGAGGATTTGCTGTCAAAATTGTTACAAAATCCTATGGTGAACAACCGATTTGAATGGCAAACAATGTTATCTAAGGTACTGAAGGGAGATATTGTGAGGAATGAAAAAACGAAGATTGCAAATCAAGGGAAAGGCCCTGGCTTCAATACTCAGTTTTCAGATGACATTTGGATTGAGTTGAAGGCATGGATGAATGGGAGGACCGTGGAAGATCAGAACAAATCTCTGAGGATTTTCAGGGATTCTACTGACTCCGTATTTCAAGAAATCATGGCCTTTAAACTAGAAGATAATATGAGCGCTGACGAGGCTGCAGAGACTATCAAATCACTAGTAGACAAATATTATAGAGTCTTAAATCTATGGCCTAACATTAAAAGAATGCATGCTGAAAAACCCATTACTAAAACAGAAGCATTCAGGAATCGAATAGATACTTTGAATAGTTGGCTTAATTTCAAATTTAACTTTGATACTAATATTGCGTACCTGAAAAAATGGATAGTTGGCAATAAAGAGCTAGAAAGCACTACCGAAGTGGATAACACCACCGTGAATTTGGATGATCCAGCCGTTTTCGCCACTAATTGTAAACGCTTTGCGGAGCAAATTATAAAGGAAAAGGATATTGAACTGATATTTCAAAAAAAAATATTCTTTCCATTAGCACCATGGATTTTGAAGGCCAAATTTTTCTTCTTGAAATACCAAAAAACTTGGAATGAATTGAATCTATCTTATTTGGATCAAGATCTGGAATTTTTATTGATGTTTCCAATGCGTTTGGTAAAAGATATAATACTAATTCGCCTATCTTACGCGAAGAAAATACAGAATCCAACCTTAATGATGATCGATCAAATGATGGACGATTTTAGTACATATATTAAGTTGGCAGTCCAAATGAAATTCACTGTTGCTTCTTACTGTAATGACTGGTTTTTTAAAGTGAAAATCGATCCCGAATTTGATCATACCGTTGTTGAAGGATTGGAATATTTTTTCTCCATTTTGGAACTGAGAATACTATATAGTGGCAAAAACTCATTCAAGACTTCTAAAGAACCGGATCTGTTATTAAAATATTGGGAAATGTTTAGAAACGTCGGCTATTATATTGATGATGCAGGTGAACTAATCGCAGCAGAATTTACGAAGTTGACACTTAGATTGGTTCACAGATTGCACGCTTACCTTTTAAGGCAGCAAAACACTCCTCCAAAATTAGAGAATGAAGCTGCTGCTGAAAAATGGCTGGTGCAAATATTCGAAATACTTGGATCCATGAAAAGAAAACTCAATAGATTCACCAATATTTTGACAAAAGCATTTCAAAATTTTGTCCGCTACAAGATAGAAGATCACAACTATCTGCTAAAGCAACTAAAAGAAACAGGCCACTTTCTTATATACACAGGAGGTTACCTAGAACAAAATGGTACTTATTTAATTGGTAGCCCAGAGCTATTAGGCTGTAAAGATGATGATATTTTAAGAATCATTAAGAATTCAGACATCGGTTGTGATTTAGTGCCTAAGCTAGAAATTAATAACAGTCTGACAATTTATAATGCTTTGGATGATAATTGGAACTCCAACTCATCACTGGGTTCAGATATCTCGAATGATGGTACCCCATTTTATTATATCAAAAACGATTTGACCACCCAGCCTAGATCTTATAACGGTAATAGAGTCAATCGTGAACCGGATTTTGAAAACAGCAGGAGCACAGAGGAAGAGATTTATGAACTGGAGACAAGATTGAACTCTCTTGGTTATGTATTGGTATTGACTCCGCAAGAACCATTACTTTGGGAGGGTGAGATGTATAATCTATCCGATAACAAAACAATTAAACCAGAGGGATTGAACTTGAAAGTAATTCCCAATTCAATAGATTTGATGTGCCAAGGATCCAGTTATGCCTTAGAATACCAATGTGACAGGTTCCAACAGATATCTGGTAGCTCAGTTTCTTTCTTGGAAAAAAAATCTTCCTCAGAAACGGTTAAAAACAACTTACAAAGGATAAATAAAGCATATTTCAGATGCACGTACAGTGTTCTGAAGAACTATACAAAGATTGTGACCACGTTCAAGAAGGTAAGTCCTGTCAATGATTTATTGAATAATATTTTCCTTTTTGGGAGGGATTTTGGTCTGAACTTTTTGAGAATTAATGTTGCCAACAATGAAAAAAGATCCATTATAATACTTTTAATGATGCGGTTAAGTATCGGATGGCTGAAGTTCTTAGCTGAAGACTGTGATCCGACTGATCAAAGGGTATTTAGGTGGTGTGTCACGTCAATGGAGTTCGCGATGCATATGGTAAGCGGTTGGAACATACTAGCTCTTGATGAATGCCAATTTTCTTCTTTAAAACAAAAAATTTCAGAATGCATGTCATTACTTATTTCTCATTTTGATATAATAGGCGCACGCTCCATAGAAGTTGAGAAAATCAATCAACAAGCTAGATCAAATCTTGATTTGGAAGATGTGTTTGACGATGATATGATGCTACAAGTGAATTCCGAGTTCCGAGTACAAAGTATAATGGAATTGGAAGAAAGGATAAAGCGGAATCCTCATCAAACTGGTAAAGTAATTGATGATAGTGACAAAGGTAACAAGTACCTTGTTTCTTTGGCATCTTCCATATCGAACGTTTCTATGAGATGGCAAAAGAGGAACTTTATTGGTGGCGGTACTTTTGGAAGGGTATATTCTGCTGTTGATTTGGATAATGGTGAGATTTTAGCAGTCAAGGAAATCAATATTCAAGATAGCAAATCAATGCAAAAAATATTCCCCTTAATCAAGGAGGAAATGAGTGTCTTAGAGATATTGAACCATCCAAATATAGTTTCATATTACGGCGTTGAAGTTCATCGTGATAAAGTTAACATCTTTATGGAATATTGTGAAGGCGGTTCCCTAGCAGCTCTTTTGGAGCATGGTCGTATTGAAGATGAAATGGTCACTCAAGTCTACACTTTACAATTACTAGAAGGACTTGCATATTTGCATGAATCCGGCATTGTTCACCGTGATGTTAAACCCGAAAACATCCTACTAGATTTTAATGGTGTTATTAAGTATGTTGATTTTGGTGCTGCTAAAAAAATTGCTAATAATGGAACTAGATTGGCAAGTATGAACAAAATCGAAAACGCAGATGGTGAACACGAAGACGTTACCCATGTTTCTGATTCAAAGGCAGTGAAAAATAACGAAAATGCTCTATTAGACATGATGGGAACTCCTATGTACATGGCTCCAGAATCCATCACTGGATCTACCACCAAAGGCAAACTTGGGGCAGACGATGTTTGGTCGTTAGGCTGCGTGGTATTAGAAATGATCACTGGTAGACGGCCATGGGCTAACTTAGATAATGAATGGGCTATCATGTACCATGTTGCTGCAGGACATACCCCACAATTCCCTACTAAGGATGAAGTGTCGTCTGCTGGTATGAAATTTCTGGAAAGATGTCTTATTCAAAACCCCTCCAAGAGAGCCAGTGCGGTTGAGCTGTTGATGGATCCTTGGATTGTACAAATTAGAGAAATAGCCTTTGGCGACGATTCTTCCTCTACAGATACTGAGGAAAGAGAGTAGTTAAGTTGAAAAGGTTTGTTGTATTATATGTAAAATCGAAATATAATGTAGTGGGGGGAGAGTATATAATGTTAATTCAAGGATAGAAGATTAATGATAGCATTTTTTTATAATTGTTTTGATTTTGAGAACAGAAATTTATAAAGGTAAGATATAAAAGTGAAAATTTGAAGTCTAGTCGAGGTGGATTAATGTAAAACGCTCGCTATATATTTTATTGGAATTGGCGTTAGCTATTATCAATCAGTTTTTTCATCTTGTTTGATTCTCTTATAGGTGAAGAAGACGTCACTTTTAACAATCGAATTGGTCGTCAATTCTTTCAAAAAAACGGTAGGGGTCTTGTCGAAAATGATCTGTTTGAGCAGAGACAAAACATTCACTCTCTCTTGGAAAACAAAGTTCTTAATGTAGGTTGGGTCAAATCCAGTAAACATCTTTGTTGTGTTAACTAGCTCCCAATGGTTGGTAGTCTTATTCTCGAATGGCAATTGAGAGGCGGTTGGCTCGTGGGTGATCAAAAAATCAAAGGAGGGCCACATTTCCTGCAGTAAAGTCGTATTTTCAGTCTTATCGTAATTGATGCCGTACACATCGTGGTTCAATTCACCAAATAAAGTGACACCTGTCATGCAAGGAGGTATACTGACATGAACTGTAGCGTTTGTAATGTTTTTTTCCACAATCATGTCATTAAAAGAAGTTAAAGCCTCGCCGCCTGGATAATTCATTCTTGATATATACAAGAACGCCATTGAAATGAAAAAGGAGGTCATTATAGATAAGGGCAATATAGCCAAACATAAAACATTGGTAATCTTTTTTACTTTCATATTCTCCCATAGATGTGCTGCTCCTGTGGCACCTAGCAACATGATAGATGGAACAGCGTAGATGATGAATCTCCATTCTTTGTGAGGTTGAAAGGATAAGACGATAATGTGGAAAAGAGATGCTAGTGAGACAATTTTTAATTTTGCAGGTGCTAATTTATAGCCGAAGTAATTCAGTAGTAAAACAGTTGGTGGCATAAACATCATTCTCAAGTAATGCGTGAAATAAGCAGTAACTGGCTCCACACCCCACTTCGAAGCGTAACCCGCAACCACGTTGAACAAGAAACCATCTACCTCAGGTAGGCACCATTCTTGCCAGAAATATGAATCAACGGTGATACTGATGGCGGAACCAAGTCCCAAGCCAAAGATACCGAATTTGATAGCATCGAATAAAGAAATCTTCTTGAAGATGACACTAAATAGAGCAATACCAGCACTGAGAGCTGACACTTCCAGTCTAAATACAATTGCCACGAGCGCAGATAGGAATATAGCTGCATTATAACGACCCAATAAAACCCACCCCAATGCGACGTTGGTTAGAGGCAGAGTCATGACAAAATTAGGCAGAGTCCTAGTGCTGTAGAACATGAGGTGGAAACTGCCAATTAAAAATAAAAGAAACCACGTACCAACGCTATCGTAAATGTATATATCCTTGTCTTCATTTTCTTCCTTTTTCTTTTTAGTGATTTCATCAAACATATCTTGCAAACAATTCTTTAAATAGATAAAAGAAAGCCCATTGGTGAGGCCAACAATCCCTCTAACGACCAATTGAACATCCATAGACGTAGGCCTGGAAGTTTGGATCAAAGAACTCAAGTAGAGATAAGGTCTCGAAAGCATTGCAATAATCACAGCACCAACGAATGTTCTAGGGACTACTCCAGGAAATTTCAAGTGGTCATATTGGGAGATATCAAATACGCTGTAGGTTAAAATATCATGAATGGCTTGAATATTAAAACTCTCTTCCACCTTGGTGAATGGAGCTTGGATTAGGTGAAAGGAAATCACGGTCAATAGCACTGTATCAAGGACAGACCAACGCATTGTCAACTGAATCGTTGTTTAATGGCTTTATTCAACTCTCTTAACAACACTAATCGTTAATGGTTTCACTTGCTATTAGTAAATTCCTTGCGTTATAAACTGTGAAGTGCCACGACATTTAATGCCGGCTGGTAAAAGGTTGTTCATTTTTAAGGGCCGAATTTTTCATTTTCATTTTCATTTTTTTTTTCACTATTGGAATAACATGTATATTATAAATATTATATAATATTAAATGTTTAATGCGCTTGTAAAGCCAAGAACACCCTTTTCATTGAGGAATTTTCAACTTTTAAAGCGGAAGAATGTCTGCATTGAGAAACATCAAGTTCAATGAAGAAGAAGATGGTGAACTACCCTGCCTCGTAACAGGTGAAGAAAATAATCTACAAGAAATTTTGGAAAATGTCTCGTATGATGGTGGAAATATTGTTAGCGATGCAAAAGTTGAAAGGGTAAACAAGCAAGTGGAGAACACTTCTGCAGGCGCAACAGATGTGCACGAGAAAAAGCGTATTCCTGTGAGCATTATTACCGGCTATCTAGGATCAGGTAAATCGACGTTGCTGGAAAAAATTGCATTAAAAGGTGCAGATAAAAAAATTGCCGTAATTTTAAATGAATTTGGAGATTCTAGTGAAATCGAAAAGGCTATGACCATTAAAAATGGATCGAACAGCTACCAAGAATGGTTGGATTTGGGTAACGGGTGTCTGTGTTGTTCGTTGAAAAATATAGGTGTTAAAGCCATCGAAGATATGGTGGAGCGTTCACCTGGTAAAATCGATTATATCCTTTTAGAGACCTCCGGTATTGCAGATCCCGCCCCCATTGCGAAAATGTTCTGGCAGGACGAAGGATTAAATAGCAGCGTTTACATTGACGGGATCATCACGGTTTTGGATTGTGAGCATATACTAAAATGCTTAGATGATATTTCCATCGATGCCCACTGGCATGGTGACAAAGTTGGTTTGGAGGGGAATCTGACTATTGCACACTTCCAACTAGCCATGGCTGATCGAATTATAATGAACAAATACGATACTATCGAACATTCACCAGAAATGGTCAAACAATTAAAAGAAAGAGTACGGGAAATAAATTCTATCGCACCGATGTTCTTCACCAAGTATAGTGATACCCCGATTCAAAATTTACTAGATATTCATGCATACGACAGTGTACGGATATCTGACATCTTAGATAGTGGTAGCGGAAACGGTACCATTCATGATGATCGAATGGGCACAATAATGCTTACTTTCAGACCATTAAAAAACGAGGAAGAATATAATAATAAGTTTATTAAGCAATTTTTGCAACCTTTATTGTGGAAGAATTTTGGAGCCATGACAGTGCTGGGAGGGCGTCGCCGAGATGACGGCCGTGATTGGGAAGTACAAAGAACTAAAGGTCTGATACTTATTGAAGGAGAGAACCCCATTGCTCGTGTAATCCAAGGCGTCCGCGACACCTACGATGTCTTTCCAGGCAAATATGACGGATCCAATAAAGAGTGTAAAATTGTGCTGATTGGGAAGTACCTAGAAAAGGAATCCATAGAGGAACTGTTACGTAAAACCCTGGAATGATGGTTGGCATAATAAAGACGAGGTAAGTTATGTATATTTATACGTATGTATGTGATACAAAATGAATGAATATTAAGCGGATGGATCGAAACATTTTAATCCTCTCTAATAGAAACTATTTTAGACGATCTGTTGAATATTCTTTTCCTGTACTTGGCCAAAACGTAGAAAAGTAACAATACCGAAATACCAAGCATAATCTTTGGTAAAGGATGGTGAAGCTGATTATATTTTGCGTCTTCTAACTTTCTTTGACTACCCTGGTATAAATAATTCTTCAAGGTAATACCTTTCTCCAAATCGCCGTTTTGGTAATCTTGAAGCCTTTGTAAATACTTTTCGTGAGCTTCCTTTGCATGCTGAACCCTGTGTTCCTGGGATGAAATGTAACCTATTGTTATTGGTTGCTCTGGTTTGCCATTTTCGTCAGTTTTCACATTAGCTAGTTTATCCATCAGATCTTTTAACCCGGCGGTAACTTGGCCAAACACAACACTTTCACCTTCAAGTGGCGTCTCACTGGTCTCAATTATAAACTTAAGACCCTTATCGTCCTTAATCATGGAAACTCTGCCTGGCCTATCATGAATTAAACTATGATTTTCTTCCGGGAGTTTTGGAGCCAACATTTCCGTTTCTTCAATAGAGGAGGAAGAAACGGAGCTACCTTCTATAGCTCCATTCGGTAGAATTTTATCAAAATCGCGTTCTGGCGAGTAACTGTGACGAGAAGCAAGGCGATCTTTTACACTATCAACATACTGGCAAAAAGTCATTACTGTCTTGGGCACCATAGTCCCGTATAAGTCTATTGTTATGAGACGGCCGGCCTCTTCCGAACTTTCAGGATCTGTGAAAACAATTCCGATGTTTACATTATGTGTAATAGGAGGGTCTGGTGCGTATTTTTTCTTTAGGTCTAAGGAGTCTGAAGAAGCCCTTTTGTTATCCACAGGTAATGGCAGAGCCGTTATGCAACTAAACATGAATGCCACATAAAGATAAAGAAAAAAGCTCTTCATTGGGAACCAATGTATACAAATTGTAATAATCTTTCAATTGTGATACTGAATATGAATAGTCTTCTTTATTTATCTACTGCAGTAGTTGATTCTATATATTCTATATATTCTATATTTTTCTTCTATTTTTTTAAATATTTTTTTTCCAATCAAATTGAAAGACCCAAAGAAGGATCGATCTTCTCCAAAGGGACGCGTCGTGTGCCTACAGTTTCCAAATCAGGAATGTATTTTCCTATTTAGGCAGGTTCCTGCAGCAGCCGCACCCCAATGAGGAAGGAGCATACCGTTTCGTAAGAATCATATTTTAATGGTTTTTGGCTTGCCAATGGAGGGTATGAGATCTTGCTTTAGGATGTCTCTACACTGAATCAGCTTTAAATCCTTGATATCTATCGTGGAATCTTGTGGGCCCCGCTCAGCTATGTTTAAATCATACGTTTTTTGTAGGATACTGGTGACGAGCCACAGCACTTGGCCCAAGGATGCGCTTAATGACAGCTGTGTGCAGCGGCGGTCGCCTAGTAACGAGTCAGTGAGCATGGCGCTGATTAAATCACCACTTCCACTAAATTTTGCGTTGATCTTGGGGATTTCATAGAAGAATATCTCTTCACTGGCCGAGCAATCAAACCCTGCTACTACGTAAGTGTCGTTGCTCAGGAATTCAGATAATTCCAGACTAGTGACAACTATTCGGCTTACTCGAGGGTACTTTTTATGAAATAGTTTAAATGCCTGCTTAGCGTCGTCTAAGGTACGAATTGACATCCCCACCAACAGTTCCATTTCAAACTGATTTGGTGTGGCCAAAAAAATTTTGAAGTTTTGTAAAATGTCTTGGTATACCGCAACACATTCTCGATCCACGTACAGCCTTCCATTATCGCCCAGTACAGGATCTAATATCCACTTGACGTTTTCATTCCCCTCACATAATTGACCCACTATTCCTGCTACCTTTTGCAGGGCTTGAACATTGGGTAAATAGCCACTAAGTACGGCATCATACTTGATTCTAAGAGACCCAATCAAGCCCTTCTCTACAATGTCTACCAACTCCTCAGTGCTGCATTTGAAGCCTGTGAAGTGGGCGTACCCCGAGTGGTTAGAAAACTGAACTGTGTTCAATACGTCCACATCCCAACCTCTGTATTGAAGTGGGAACGTAGCGGCCTTGTTTCCCACGTAGCCATGTATGACGTGTGATTGAATGGAGAGCACTTTTTTTGTCGTATGTAATGTACTGGTCATTGGCACCACCCTCACACAGGCATGTATTCAACCTTCCACTGCGTCTGGTCTAATTTCTCAAAGCTAGTTATTATCTTTATCTTGAATGGTGATGACAATAGAGTAAGAATGAGGGAAAAAAGAAAAGTTGAAAAAAAAAAATCCAAAAAATTCAAAAACGTGTACAGAAACCTAGAAGGATACGTGATAGAAATACAGATATATAACAAGGTTGAGATACAATCGAGCCACTATGAAGTTCGTGACAGCTAGTTATAACGTCGGGTATCCTGCGTACGGTGCAAAATTTTTGAATAACGACACATTACTTGTGGCAGGCGGTGGAGGAGAAGGAAACAATGGCATACCAAACAAGCTGACGGTCTTGCGCGTGGATCCTACCAAAGATACTGAGAAGGAACAGTTTCATATATTGAGCGAGTTTGCATTGGAAGACAACGACGACTCTCCTACTGCAATTGACGCTTCCAAGGGTATCATTTTGGTTGGCTGCAATGAAAATAGCACTAAGATTACCCAAGGTAAAGGTAATAAGCACTTGAGAAAATTTAAATACGATAAAGTGAATGATCAATTGGAGTTCCTCACTAGTGTAGACTTTGACGCATCTACAAATGCGGATGACTACACGAAGCTGGTTTATATTTCACGAGAAGGTACCGTTGCAGCTATCGCATCATCTAAAGTACCTGCTATAATGAGAATCATTGATCCGAGCGACTTGACAGAGAAGTTTGAGATCGAGACTAGGGGTGAAGTAAAGGATTTACACTTTTCCACTGATGGTAAGGTTGTTGCTTATATCACCGGTTCTAGCTTGGAAGTGATTTCAACAGTGACTGGAAGTTGCATTGCTAGGAAAACAGATTTTGATAAGAATTGGAGTTTATCTAAAATAAACTTCATAGCCGATGACACAGTATTGATAGCAGCCTCTTTAAAAAAAGGGAAAGGTATTGTGCTGACCAAAATAAGCATCAAATCAGGAAACACTTCCGTATTAAGATCCAAACAAGTGACAAACAGATTCAAAGGGATTACTTCTATGGATGTCGACATGAAGGGTGAATTGGCGGTACTGGCAAGTAATGACAATTCCATAGCTCTTGTGAAACTAAAAGACCTGTCAATGTCTAAAATATTCAAACAAGCTCATAGTTTTGCCATTACAGAGGTCACTATCTCTCCGGACTCTACATATGTGGCGAGTGTTTCGGCAGCCAACACTATCCACATAATAAAATTACCGCTTAACTACGCCAACTACACCTCAATGAAACAAAAAATCTCTAAATTTTTCACCAACTTCATCCTTATTGTGCTGCTTTCTTACATTTTACAGTTCTCCTATAAGCACAATTTGCATTCCATGCTTTTCAATTACGCGAAGGACAATTTTCTAACGAAAAGAGACACCATCTCTTCGCCCTACGTAGTTGATGAAGACTTACATCAAACAACTTTGTTTGGCAACCACGGTACAAAAACATCTGTACCTAGCGTAGATTCCATAAAAGTGCATGGCGTGCATGAGACGAGTTCTGTGAATGGAACTGAAGTCTTATGTACTGAAAGTAACATTATTAATACTGGAGGGGCAGAGTTTGAGATCACCAACGCAACTTTTCGAGAAATAGATGATGCTTGAGCTTGAGAGAAAGTTATGAGGTAGCAATAATGAAGTAGCGAAAAGGAGAGTGACGACACTCAAGCTATGAAAAAAAACGCAAAGATACAAAAACGATCTCAATGATATTGATGATAGAGATTTATCTGATAAATTAGAAGTGGTGTATTGACATGTTTTTGTATATGTTTTGGAATTGAGCGTAATAGAAAGGACGGCAGTCCTTATGGTTTATGACAAATACGAAAAAAATACTACACAATGCTTTATATTATGTTCTCATTATTATATACGAATACGTACTTCTGCTGGTGCATTGTCTGCGCTACTTTTTTGAATTTCTATTTTTATTTTTACCATTATGGTTGGTCTTTTTCTTTTTGATGCTATCCTTAAATAATTTATCTAGGTCATATTCATCCTCTCCATCGTCTTGGCTCCCTGTAAATTCCTTATCCTTAGCATCCCTTTTCTCGTCTTCATTTTGTTCGCCTTCATCAAACTTTCTCTTCCTGGAACCACTATCATCAGAATTATCGCCAAAGGTTTTTCTCCCACTTATCACACCCTCAGGTTTTCGCAGTTCACTGTAACCAACGTTGGAGATTATGAGATTGGGTCGCTTCTTATATACTACTCTTTTCACCTTTTTCTTCTCCTTACCTGAAATTTTTTTTAAATCATCTTTGTAGCTATTGAGGTCCCACGCTGAGTCATCCAGACCAAAGAGTTTACCTTTCTGCTCTATAGGTTCCACATCTGAGTTGATATTAGACGGCGTATTGGAGTTGGAACTCTCTTCGTCATCCGTCTTACCAAATTTCATAAACTTCATATTCATGACTCTACTAGAGAGTTTGCCAGTGACACCATTGTTAGCACTCATTTGTTGCTTTTCCCTTGGTTCCTTATATGCTTATTGTGTTTAAGTGGCCCTCATCTCTACTACTTTTTCATATTCTGAAATTTCCAGTAGAAAATTTTCAGCGCTTTTCTTAGAAAGAGACAATGGAGTCAGACAGCCGCCATTACTTGTAGGCGCTATAAACAAATCAGCATTGTCTGTTCGTCTTTAATTATTATAAATGAATGGTGACCTTTCTTTTCCTATCTAGAGTTTATATACAAAGAAAACTACATAAATCTTCAGTCTATTGTGTATCAATGTAAAGAAGCCTACATTCGTCCATTTGATAATATGACTTCTATATTCTCGCGCAACATAGCTTCATTTTCCTTGTAAAAGTTAGCCCGCCTTACCATATCTTCATTATAGCCCTCATCTCCCGATAAAACTTTCAAAGCATTCGAGGTAGAAGCAATGCATTCATTTAATGCTTTAACTGGGTCCTCACTAATTTTCTTGAAGAAACGGTATCGTTTGTTGCTCTCGTGTAGATTCAAGAGAACGGACGTTATTTCTTTGTCCTGTAAAGCTATCTTGGGTTTGATTTGTTCCAATTCCCTGACATTTTCATTCAATTCAGCAGCCCCAATTTGACTTTCTCTTTGTGTATTATTGAATTTTAGAGCGTTGACATCAGGTACTTCAATATCAAGAACCAACTCACCATAAGTGGAAGCTTTATCAACGCGTACTGTGTAATCAATTTCAATTGGCTGTAATGGGAGCAGGTGAGTACTATTAATAAGGGACAGTAAATCCGTTAATTTCATTGTATCTGGAGAAGATTCTTTAAGACTGCTGGGTAATAAGGTAATAAGCTGAGTGTCTAATTTTACAATAGAAACTTGACTGGAGGCTGCATCAAGCATCTTACTAGTACTGGTGTTGCTATTGTGATTGTTCCTGTTGCCCATCAAATTTTCGAATGCAGACTCATCATTGGTAAGCAATTCATTTAAATGGATGTATTTATATATGGAAAATATTGCATCATGTGATGTACCGCTCTTCAATCCTATTATTGCGGTTAGTTGTGGAGAGTAGCTCATAAATGGCTCTTCTGGGGATGATTTTCGCAGGATGCTTATAGTGCATTCTACATTTTCAGACCCTACCCTCTTAATATCGAGACCATCGAAGTCTACAGGATTATTCGGGTCATACTGCCATTTCACTGATTCTAGTTTTGGAGTTGTAGAACTCATATCCTTTTTGGCAGTCTCCTCCCCCATCGTGGCATTATTTTGGTCGGTATTAGTCGTAGTAGAGTTGTCACCATTCGGCAGTGAAAATTGTAACGGTAAGTTTAAGTTCAATTTCTTATCACTGGGTCCTTCGGTGGCATTTTCTTCAGGGGCCGCATTAAATTTAGTCGATGGCACATTATCGTTTTCCTTATTTTTGAAGTCTACCACTATCGATTCTATGAATGAGCTAAATTTTTCTCTTGCTGGATCATTAGCTTGCACATTGTCCAATAATCGACCTTCGATTCTCATCGTCCAAGTGGCATTCTCCAGTGCCATAAGGTCAGCCTCATTGTTTGTGTCCATTTGCCAGGGTTGGTTTTCACTAACATTTGAAATGAAGATTCGGAGAAATTTTACATTTGGAAAATTTAAATGAGGATAAAGAAACTCTTGGGATAGCTTTGACCTCTCCCACTGCGCAACCATTCGCTTCATATGTAAGTTTCGCAGATGAATAAAATGATCTAATCTTTTCTCGGAATCCACCAGTTGTTGGAAAGAATACAGCTCAGGAATCAATTCGGCTAAATGGTCAGGGATAACCATATCTGATGGATGAGAATGTGGCACTGTTGGCGTAATTTGAGAAGCATTATTTGCTTTATCTTGGTTCACCGGATCCTTTTTCTTTGCATGAAAGAAATTTTTAGTATCAGGTGTGGCTGCTTTTGAACTCTTTCTAGAACCTTTTCCGTTGCTGGGTTTCATTACTTTGGACATGGTTCAATCCGTTAGATCTCTGTTTGACAGCTTTAGAGTTGTCTTATCCTGTTTTTGGTTTAATACATCCACGTTATTTTGTATTTTTTTTGTTTATTATTGCAAGTTTTTAGTTCATTTGTTCTTTCCGATGAAAAAGCAAACTCAAAGGGCAGTTAAGTTACGTTATACCGTAAGGAATATAAAAGGCTAACTAAATAACGAACGAAACAGGTCGACCAAAGATGCTACATTGCACCCAGGTGTGTCTGAGCGCTCTGACAAAGAGAACCCACAGGGTCAAGGTTCAAGTCCTGAAGGATTTCCCGCGATTTCAATTATATAAAGGACAAGTTGCAAATGTCAAACCATCTTTAATGAGAAACTATTTACATAACTTCAATGGTGCAAAATACATACTCAGCGAAGAACACGACATAAATACGGAACTGTTAAAACAATACCAAACACGTGAGGCAAAGCTAGAGGAAGACCATCAACAGCTCTCTAAACGCCATGAAACGGAAGTTCAAAAGAACATGGAGTTACGTAAAGAATCTGTTTTTGGCCACAAGAAAGAAGAGAAGCCAAAAGAGGAAAAGAAGGGATTATTGGATTCTGGGATTACTATCGAAGAGGTTAAGATCCCCGGTCTTGACATTTGATTGGTAAAGAGTATGTATTCAGATAGCGTACAATCTTGTATATAGGCAACATCGCAATTCAAAACACCACATACCAATTTACATACTTACTATTTAAATGTATGGATACATGGAAAACGTTCGTATACAAAAACTGAAGAGGTTCAGAAAATTATAAGGAGGAAAGAAGAACAAAGTGGTTCTTACTGAAATCTTGTTCTTTGCTTGTTTCTGAGACGTCTTTCTCTTTTCTCTTTCATTTTTTGATCTACCTTTTCTTGTTGACCAGAGGCCTTCAATTGACGTCTTTTGGCTTTTTCCAATTCTAATTTCTTCTCCTTTGCCAATTCCAATTCAGTTTCTTTCATAAACTTTTTGATCTTGTTCAGTTCTTGCTGACGCAAGTTGGTAGTTCTTTTCAAGATGTCGTTGGTAATGAATAAGTTTGGAGACTGTTGGACTAAATCTTGAGTGAACCCATCGTAGATTTCTACGACTAAGGAAATAATTTGGTTTAACAACTTCAATTCATTCTCATTTTGGGGAACAGCGCAACGAATGATAGCCTTTGGTTCAATTGAAGATTCCCATTCTTTATCATCGCGTGGCGGGTTGACAGGCAAATCGGTGAAACTTATATATTTCAAAAGATTACCAGCTTGGGACAAAACCTCATAGGGCTTGGAGTAATGAAACATGAACCCTGATAATTGATTAACATCGGACATGTAGACGAAGTTATTTGGTAGTTTATCGTTTTCACTGGTGTGTGCAATAGACAGGAAATAGTTTTCAGTTCTAGCTTGATTCATGAATTCTTTGTTAACAATAGAAGTGACAAATCTAAATTTGGTCAAAATTTCATGCGCATTCTTGTTAGGATGAGCAGATTCACTAGTAACTAAAATACCATTTGGCTTGATCACGATCTCCATAAATTCTTCCAATTGCTTACTTTTCAAACTTGCAAAAAAAAATCCAAGCAGGTACTCTAGACACATAGAGAAAGGGTTGCTACGGGCTACCAGATGAAGGTTTAGGTTGATGCTCTTGATGGCGGATCTACCGGTAGCAAAAGAAGAGAACCATGTATTTTGGTGTTCCACTGTAAAGATTTTGGAATCATTGATATTGAACCCTACACGGGAGAACTTTAAGTCGTTGGCCAAAAATGAATGCAAAGATTGGAAAATCTGATTTCCGCGCTTCAAATTAACGGAGTTACCAAATTTGTAGAAAGCATAAACCAAGAACAACACACCTAGAGCACACAATTCAAAAGTCCAGTTGTAGAATTTGACTCTTTGCCAAATAGTCATGGCCTTTTGTTCGTCATATGATAATGCTTGGTAGGGCGCATTGAGTGAATTGACACGCTCCAAAAAACCCGTAAGTGGGCCAAATATTGAACTAGACATGTTAATGAAATGGAAAAGGGTTCTGCTAATCTAATTTTTATGCCTACAACAATATCGTACCTATTTGAGCAATAATACCTATAATATCAAACTTTTTTTTTTCAAGTAGTTCTCACTTTTTCACTTTTTGGCGCGTTTTCGCCAATTATCATTTATGACGATGCGAACAAATAAGAAAAATAAGAGTTCTAATATCAGAATGATCAGAAGAGTAAGGCATAATTTGTACAACCAAAACCAAGGAAAGCTGGTAGTACCGATTTTATTTTTTTTGGCACGATATGAATAGCAGTGGGGATAATGCTGGGTTTGAGTGGTGGAGACGGACCATGCAGTACAAGACTGGTATAGGCTTGACACCGGAGGAGAAAACTCGATACGAAGACGACTCTAAAGCTCGAGATCTAAAAAAGGAATGTCTGAAATGTTATGAGTATCGAGATTGGATGCTTAAATACTCTCCCACAGTTCGCTTTATGGTACAAGCTATTACGAAACTTAATAAGGGTAGCGACAGTAAATTCGACGATTCGAAGATCATCTGCGATTACTGTCCCGACTGGAAGGGCGGTGGCTTTCATCCTGAATTGGGAATCCTATTGTGCCAGAACAGGTTACGTGATAAATGGCATTTAGAAGATACGCTTTCGCATGAATTAATTCATTATTTCGATGATCTAAAATGGCAAGTAGATTGGTTAAATCTGAAGCATCATGCATGTTCTGAAATCAGAGCCTCTTCGTTAAGTGGGGAATGCAGGTTTTGGGAAGAGTTCAAGAGAAGAGGGTTTAGGACAGGGTTCCATGTGGCAAGGGGACACCAAGACTGTGTTAGAAGGAGGGCTATAATTAGTGTTTCTGGGAACCCCAACTGCCAAAGCAAAGAACATGCAGCAAAAATTGTAGATGAAGTTTGGGACAGTTGCTTCGCCGATACGAGACCGTTTGATGAGATTTACAGATGAACCAATGTAATAAATGACAATATTCTATAATAGAAAATATATAGACGCTTGTAAATAATAAAAAAAAAAAAAAAAAAAAGTAAAAAAAAAATTTACTATAAAGATTTAATAGTTCCACAGAACAGTTGCAGGATGCCTTAGAATGTCAAGTACAACGTACACATGACACTTGGTCCCATGCAGATACCAAGCCAGAAAATAACATTTCCGATTATGGTTCTGTTCCTCATGAATTTAGTATTTGTTAAAGCTACTAATGGCATTTGCAGCATTTGGAAGAAGAACAAGTAAAACCTCAATTTCTTGAAGATAACGTACATTGCTAATTCATGAACGACGGAACTTAAGAAAAAGGTCATCAAAGTTGCTTGACTCTTGTTCAATTTAAATGAACTCATTGAACTATGGTAAACATGTCTTAACAAAAACTTATGCACTGGGATGTTCCAAATTCTACTGAAGTCTGCCCAACTAACACAATTCCACCAGTCACCGTAGAAATATCTGTCGCCAAATCTTGTCAATTCAGCCACACAGTTCAAAATGGCATCCCAAATCAAATAGAAGTCCAAGATGTACATCACGATAAACCCTGGGACGATATCAACGAGCAATCCAACCCATTTCAATAATCTATCCAATATACCAGTCCATTCAGAATTGCGCACAGCCAATGCTCTCATTGCTACAGGATACATCAAGATTTGGGCATCTATCATCATTAAGAAAATGGTACCGAAGATGGCGCAGATCTTTTCTAATACGTAGCTCCATCTGATTTCCTTAGTTCTTGGATATTCAATTTGGTAAATTAGGGTTGGAAACATGGTGAACCAAAAAAAGCTTTTTGCACTGATATTGTTGGGGAATTTTTGAGTTTGGTCGCTTAAAGACTGAGAGCTCAATTCAAAACTACAAAACTCACAGCTTTTCTCAAGAGCACCAATAACTTTTGGATCATTTATAGAATCCTTGTATTTGGCAAGAGCGCTTTTGGAAAATTGTAGTTCTTCCTTTATACCCCATAGATAGCCATTGTAGAAGGCGAAAGAATGCATTTTCATCAATAAAACTAAAGAATGCAAAAAAAGGAAGATCTTGGACAGCCAGTGTAGTTTTAGGATGTTTTCTGTTAAATACATGTAGAAGATAACAAACAAAAACTCGTAAATTGAGGTGAAGATCCAGCCGGTAGTGCCCCATTTCAAGACCCCCCACTTGCATAAGTATTGTATTCCAACGACAAAATAAGTGCTCAAATACATCAAAAGATCTACAGATGCCACAGTGAACAAATTCGTAGTCATAAATTTCAAGATCTCCGAATCCTTGAAGCTACCATTATGCTGGTAATAATAGTCTATTAAAGCCTTGACAGCACCAAATGCAATAGCCATCCAAAACGCCACGTACAACCCGGAGAAATTGGATGAAAGTATGGTGGTTTCAACGGTGACCACCGTTTCTGAGGTGGCGGCAGTTGGAACAGTAGTTGGGGCGGCGCCATCATTTTTCCCTACTGAGTCGACAGCATCTGGGGAGGACTTGCGGTGGTGTAAATTTTTGCGCATGGCCATTAGCTCTTTCTCCCTTCTTCTGATCTCCTTTTCTAAAGTAGGTCCCACGAATTTGGTCTTGAAGGGCTCGTTAACTGACCCATCTAATATACTGGGCCTGTGTTCAAATGACATATCATCGAAATACGATATAAAGTTAGAGGACCCTTGCCTATACCGTGCCTTCTCTTTGGAGCTTAAAGTCTTCACATGGGTCTTGAACATGTTATCATCGGTCTCAATCACTTCTTCAGTTACAATCTCTGTATTGCCTTCGGTAGCAGTTCCTGGGATGAATGCGACGTCTCCGTTTGAGGCCACCACGCTGTGATTCTGTGTAATTGTGGTAGCTGTGTGTTCATTGGCTGGTGAGTTGCCGGAGGTGTCTAACCCATATAGTTCGCCCTCGTCGTCCACTGTTATAGATTGTCTTTTGCCCGCATCGGCAGCGTTGAGCTTTTGGATGCGGAGAAATTGTTCGTTCTCCAGTAGATCCTTCTTCTTGTCCATGGTTGTGTTTGTTATTGTTGCTTTTGCTAACGTAATGTGTCTGTTTACTTCTTGTCTAGGTGGCAATACCAGAATTAATAGCGGCTAATTTTCGTCCCCTCTTATAGATTCCGGGAAAAAAGAAGGCTTAATAATATTACAAAGAAACTGTTGGAATTTTTCCGGTTATTGCGCGAGAAGCCGTTAAATGTTAACTCCGCGGGACCGACAAGAGCGATATAAAGTTTAGCATTCACGTGTATCTGCAATGAATAGTTTTAGTTGTTTTCAAAAAATTTCAGTATGTTTTTGTATTGGTTTATATATATATTCGAATATATAGATGTATTGATGAAAGGAATTTTATAAAAGACGAGGAGCGGAAATAAAGTTGAGGCAGATAAACCGACGAGGTTTACGACTTGAAGATCTTGGAGTTTATTCTTTCTTCGTTAGAAACGTAGCCGGTCCTTCTTCCCTCTTTCTCGAGTCTCTCTTCCTCTTCGGCGACCCTCAGTGCGTTTTCCCAGCGGCGCATTTCGTTGACCTTTTGTTTGTTAGGATGTAACTTATTCTCGTACATGCTCAAACCAACGGAGGCCAGCAGCAGCCCGACGGTAATGAATTGAGCGTACATTCTTGCCTGCACGATCTTCTGAGCTTTGGTCATGATGGGGTCTTTGTTCACGATTACCCACGACCCATACAGCGAAGCGGCCCAGGCACCGGTGATGATCTTATACTTGTTATTAGATAGACCTTCGACAAACTTGTCCTTTGTACTCAAACTCTTCCATCTTCTGTGCTCATCTAGTGCGTCTTCCGAGGAGGAACCGGATCCGTACATTGTAGCGTCGAAATTGTTCGAGGCCTCCTCTGCACATATAGCAGTCAAGACCGTGGGAGGGGTGATCCAAAGGGCGGTTTTTATGGACCATGTTAGAGTCGAAGGCTTAAATTTTGGGTACCTTCTTGGTAGGACTTTGAAAATTATAGCAGAGATTGCAAATCCGGCAAGGGCACCTTCAATACCACCTTTTAGCGTATGTGAGCGATGAGCTTCAATTTCGTCTTGGGTTAAAATCTTCATTGTGCGATGTTGGTGAGTATCGGTGCACTTGTCAAGAGTTTTTTCAAGCTAAAGACGTAGTAAAGAGTGTTTATATAATAGAACATTCTTTCCAGGTTAAACGACAAAAAACAAAAGATGGTTAGGTTAAAAGGGAAATAAGAAAGAGCATTCTTTTCTTTTTTTTGTATATTTTACCATTGTTTGGTTGTAGGAAGCAAGGGTTGAGGCCGAGACGGCGCAGTTTTTTGCGGGTTCTTTGCTGCTGTTATCTCGGTCAGGTGTTGATCGTTAGCAGCTATTTAGCGTGAGGTGTACAGGGGCCGCAGGGCTTTGTGCTGCTTCCAAGCAGGTCTTGCCGGGCGAATCGGTGGGCCGGGACGGCTCTGACAGTTTCGGGAAATACCCGAGAGTGAGCGGTTTGTTTTACTTTAATTGGCCATCGAAAACAATAGCTTAACAGTACAAAAGGCAAATAACATACAAGTAGTTGTATATATGTACATATCTACACATACATGCGCTCTTTCCATCTTTTTTTTTTGTTTTTTTAGATCTTTTCTCCGGGTTTCTACTTTCATTGGTTTGTTTTCTGCGTTACGTACTATTATTTTTCAAATGCTATATACAAGCGCCATCAGTGCATGGGGGAAAAGCGAAGAGGGAGAGAGAGAGAGAAAGAGAGAGAGAGAGTAGGTTCTTGTGTTGCTCATTTTTCAAGTAGTCTTTTCTTGACACTACACCAGACGGCGCACGCAGCGGCCACCATTGCCGAGGAATAACCCATGGGTTTCAAACCTTTTGAAGACTTGAACAAAGCGCCCGTGAGGGCCCCAGCGCCAATGGAGCCCGCGGTGTCATGTTTGCCTCTTAGTGCATCTATTGTAGAATTGATGATATTGTAGCTCAACGCGAGAATCCCCGCATTATTACCTAAGAAGGGACCTCTCTTAGTAATGTGATTCAGGACGGTGTTCAATTGCAATTTTCCGGGACTATTGGGCGGAATATTCTGCAGACCCTGCATCATACCAGAAAACCCTCCGATACCAAGTCCCAGCAGGTAGACGGCACCGGTACCGTAACATAGGTCATCGGTCCACCCACGGGAAGGGATCAGACCCTGTGAGCCTTCTAACGAGGATAGTTGTTCTTCTTCCAGATCTAAATACTCCACACCCTTGTCTAGACCAGCCAAAGGATGCAGCCTAGCGGTGTCGACATGCATTCCACCAGGACCTGATATTATGTTATTGATGTTTGGCTCGAAACCTAAACTCTGCTTCAACGATAGTTCCTTAGGCTTGGCTGTGTCTTGGCCGCCCACGGCAGCATTCGCATCATCGGTAGGTGTCTTATCTCCAAAAAGCCACGACATGATTGTGTGTGATCTGTTAAACAAGTATATCTATATTATCTTGGTTATTTTTTTTTTCTATCTGCTTTTGTTAACGCTATAACGTGTAGTATGTACAGGCAAAGAGAGTAGAAGAGGAAAATGGTCTTTTTTTTTTTTTTCTGCAATGGAGGGCGAATGCAATAACCTATTATTTCTATTAATTAAACGCAACAAATGTTTCCCTTTTGCTCTACGTAAAGGTTCCTTTCTCTCTTTTTTTTGTCGGTGTCTTTTTTTTTTCAGTATTTTCTCTTTTTTTCAATGAATCGTCGATTTCCTTTTCTTCCTTTTGCGATTAAATCATTTTTACCCAGCTTTAGCAAGCCAGTTCGTACGCAGCGACTAACAAATCAGCCGGGTAACTCACATTTTGTTTTCACACTTAAAATACCCATACAGAACCATTATATATGTTGGGTTGAATTGGGACCTAATGTGCTGCTCAGGTGCCGCGTATATCATGACACTTATACTTGGTGGGGAATCGCCCGTCAGGCCTGAACGCAACGAACCCGCGCATGCATCGACGTCACAGTGAGCTCAGGCCGCATCACGGCCGTTACGCCCTCCAGAGTCACCACGACTGCGACTAGTATCATCCGTCAAGAAGAACAAGAACAAGAACAAGAACAAGAACAACAAACTCCGGGCACATCTCTCGGCTTCAGTCGCTTTCGCTCATTGCCTGTAGGTTGGCCCGATATGCGTTGACGTTATCCAAAGGGGAATGCTTCATCTTGTTGAACAACGCCCAACAATTTCCACTGCCCACCGAATCGTTGCGCCCGTTAAAATCTTCACATGGCGCGGCCGCGCGCGCGTTGTGCCAACAAGTCGCAGTCGAAATTCAACCGCTCATTGCCACTCTCTCTACTGCTTGGTGAACTAGGCTATACGCTCAATCAACGCCAAGATATATAAGAAGAACAGCACTCCCAGTCGTATTCTGGCACAGTATAGGCTAGTACAATCACTGTCACAATTGTTATCGGTTCTACAATTGTTCTGCTCTCTTCAATTTTCCTTTCCTTATTCTACTCTTTTTATCCCTTTCGTACAGTTTACCTGAAGATAAAAAACAACAAAGCCAATTCCCTAATTTGCAATCGCCATTTGCATCTATATATATATATTTGTTGTGCCATTTTTTTATCCTCTGTGAGTGATCGGTGCATGTGTTTATAAAAGTTTATTCATTCTACTATACAAACTTTTCCCTCTGCCCTTCCCTCCCGCTTCATCCTTATTTTTGGACAATAAACTAGAGAACAATTTGAACTTGAATTGGAATTCAGATTCAGAGCAAGAGACAAGAAACTTCCCTTTTTCTTCTCCACATATTATTATTTATTCGTGTATTTTCTTTTAACGATACGATACGATACGACACGATACGATACGACACGCTACTATACTATACAAATATAATAGTATAATAACCGATTCGTCTTCTAGCTTAATTTTTTTCCGTTCCCGAAACAGCGCAGAAAATTAGAAAAAATCGAGTTTCTACCATGAGCGAAGAAAGCTTATTCGAGTCTTCTCCACAGAAGATGGAGTACGAAATTACAAACTACTCAGAAAGACATACAGAACTTCCAGGTCATTTCATTGGCCTCAATACAGTAGATAAACTAGAGGAGTCCCCGTTAAGGGACTTTGTTAAGAGTCACGGTGGTCACACGGTCATATCCAAGATCCTGATAGCAAATAATGGTATTGCCGCCGTGAAAGAAATTAGATCCGTCAGAAAATGGGCATACGAGACGTTTGGCGATGACAGAACCGTCCAATTCGTCGCCATGGCCACCCCAGAAGATCTGGAGGCCAACGCAGAATATATCCGTATGGCCGATCAATACATTGAAGTGCCAGGTGGTACTAATAATAACAACTACGCTAACGTAGACTTGATCGTAGACATCGCCGAAAGAGCAGACGTAGACGCCGTATGGGCTGGCTGGGGTCACGCCTCCGAGAATCCACTATTGCCTGAAAAATTGTCCCAGTCTAAGAGGAAAGTCATCTTTATTGGGCCTCCAGGTAACGCCATGAGGTCTTTAGGTGATAAAATCTCCTCTACCATTGTCGCTCAAAGTGCTAAAGTCCCATGTATTCCATGGTCTGGTACCGGTGTTGACACCGTTCACGTGGACGAGAAAACCGGTCTGGTCTCTGTCGACGATGACATCTATCAAAAGGGTTGTTGTACCTCTCCTGAAGATGGTTTACAAAAGGCCAAGCGTATTGGTTTTCCTGTCATGATTAAGGCATCCGAAGGTGGTGGTGGTAAAGGTATCAGACAAGTTGAACGTGAAGAAGATTTTATCGCTTTATACCACCAGGCAGCTAACGAAATTCCAGGCTCCCCCATTTTCATCATGAAGTTGGCCGGTAGAGCGCGTCACTTGGAAGTTCAACTGCTAGCAGATCAGTACGGTACAAATATTTCCTTGTTCGGTAGAGACTGTTCCGTTCAGAGACGTCATCAAAAAATTATCGAAGAAGCACCAGTTACAATTGCCAAGGCTGAAACATTTCGCGAGATGGAAAAGGCTGCCGTCAGACTGGGGAAACTAGTCGGTTATGTCTCTGCCGGTACCGTGGAGTATCTATATTCTCATGATGATGGAAAATTCTACTTTTTAGAATTGAACCCAAGATTACAAGTCGAGCATCCAACAACGGAAATGGTCTCCGGTGTTAACTTACCTGCAGCTCAATTACAAATCGCTATGGGTATCCCTATGCATAGAATAAGTGACATTAGAACTTTATATGGTATGAATCCTCATTCTGCCTCAGAAATCGATTTCGAATTCAAAACTCAAGATGCCACCAAGAAACAAAGAAGACCTATTCCAAAGGGTCATTGTACCGCTTGTCGTATCACATCAGAAGATCCAAACGATGGATTCAAGCCATCGGGTGGTACTTTGCATGAACTAAACTTCCGTTCTTCCTCTAATGTTTGGGGTTACTTCTCCGTGGGTAACAATGGTAATATTCATTCCTTTTCGGACTCTCAGTTCGGCCATATTTTTGCTTTTGGTGAAAATAGACAAGCCTCCAGGAAACACATGGTTGTTGCCCTAAAGGAATTGTCCATTAGGGGTGATTTCAGAACTACTGTGGAATACTTGATCAAACTTTTGGAAACTGAAGATTTCGAGGATAACACTATTACCACCGGTTGGTTGGACGATTTGATTACTCATAAAATGACCGCTGAAAAGCCTGATCCAACTCTTGCCGTCATTTGCGGTGCCGCTACAAAGGCTTTCTTAGCATCTGAAGAAGCCCGCCACAAGTATATCGAATCCTTACAAAAGGGACAAGTTCTATCTAAAGACCTACTGCAAACTATGTTCCCTGTAGATTTTATCCATGAGGGTAAAAGATACAAGTTCACTGTAGCTAAGTCCGGTAATGACCGTTACACATTATTTATCAATGGTTCTAAATGTGATATCATACTGCGTCAACTATCTGATGGTGGTCTTTTGATTGCCATAGGCGGTAAATCACATACCATCTACTGGAAAGAAGAAGTTGCTGCTACAAGATTATCCGTTGACTCTATGACTACTTTGTTGGAAGTTGAAAACGATCCAACCCAGTTGCGTACTCCATCCCCTGGTAAATTGGTTAAATTCTTGGTGGAAAATGGTGAACACATTATCAAGGGCCAACCATATGCAGAAATTGAAGTTATGAAAATGCAAATGCCTTTGGTTTCTCAAGAAAATGGTATCGTCCAGTTATTAAAGCAACCTGGTTCTACCATTGTTGCAGGTGATATCATGGCTATTATGACTCTTGACGATCCATCCAAGGTCAAGCACGCTCTACCATTTGAAGGTATGTTGCCAGATTTTGGTTCTCCAGTTATCGAAGGAACCAAACCTGCCTATAAATTCAAGTCATTAGTGTCTACTTTGGAAAACATTTTGAAGGGTTATGACAACCAAGTCATTATGAACGCTTCCTTGCAACAATTGATAGAGGTTTTGAGAAATCCAAAACTACCTTACTCAGAATGGAAACTACACATCTCTGCTTTACATTCAAGATTGCCTGCTAAGCTAGATGAACAAATGGAAGAGTTAGTTGCACGTTCTTTGAGACGTGGTGCTGTTTTCCCAGCTAGACAATTAAGTAAATTGATTGATATGGCCGTGAAGAATCCTGAATACAACCCCGACAAATTGTTAGGCGCCGTCGTGGAACCATTGGCGGATATTGCTCATAAGTACTCTAACGGATTAGAAGCCCATGAACATTCTATATTTGTCCATTTCTTGGAAGAATATTACGAAGTTGAAAAGTTATTCAATGGTCCAAATGTTCGTGAGGAAAATATCATTCTGAAATTGCGTGATGAAAACCCTAAAGATCTAGATAAAGTTGCGCTAACTGTTTTGTCTCATTCGAAAGTTTCAGCTAAGAATAACCTGATCCTAGCTATCTTGAAACATTATCAGCCATTGTGCAAGTTATCTTCTAAAGTTTCTGCCATTTTCTCTACTCCTCTACAACATATTGTTGAACTAGAATCTAAGGCTACCGCTAAGGTCGCTCTTCAAGCAAGAGAAATTTTGATTCAAGGCGCTTTACCTTCGGTCAAGGAAAGAACCGAACAAATTGAACATATCTTAAAATCCTCTGTTGTGAAGGTTGCCTATGGCTCATCCAATCCAAAGCGCTCTGAACCAGATTTGAATATCTTGAAGGACTTGATCGATTCTAATTACGTTGTGTTCGATGTTTTACTTCAATTCCTAACCCATCAAGACCCAGTTGTGACTGCTGCAGCTGCTCAAGTCTATATTCGTCGTGCTTATCGTGCTTACACCATAGGAGATATTAGAGTTCATGAAGGTGTCACAGTTCCAATTGTTGAATGGAAATTCCAACTACCTTCAGCTGCGTTCTCCACCTTCCCAACTGTTAAATCTAAAATGGGTATGAACAGAGCTGTTTCTGTTTCAGATTTGTCATATGTTGCAAACAGTCAATCATCTCCGTTAAGAGAAGGTATTTTGATGGCTGTGGATCATTTAGATGATGTTGATGAAATTTTGTCACAAAGTTTGGAAGTTATTCCTCGTCACCAATCTTCTTCTAACGGACCTGCTCCTGATCGTTCTGGTAGCTCCGCATCGTTGAGTAATGTTGCTAATGTTTGTGTTGCTTCTACAGAAGGTTTCGAATCTGAAGAGGAAATTTTGGTAAGGTTGAGAGAAATTTTGGATTTGAATAAGCAGGAATTAATCAATGCTGCTATCCGTCGTATCACATTTATGTTCGGTTTTAAAGATGGGTCTTATCCAAAGTATTATACTTTTAACGGTCCAAATTATAACGAAAATGAAACAATTCGTCACATTGAGCCGGCTTTGGCCTTCCAACTGGAATTAGGAAGATTGTCCAACTTCAACATTAAACCAATTTTCACTGATAATAGAAACATCCATGTCTACGAAGCTGTTAGTAAGACTTCTCCATTGGATAAGAGATTCTTTACAAGAGGTATTATTAGAACGGGTCATATCCGTGATGACATTTCTATTCAAGAATATCTGACTTCTGAAGCTAACAGATTGATGAGTGATATATTGGATAATTTAGAAGTCACCGACACTTCAAATTCTGATTTGAATCATATCTTCATCAACTTCATTGCGGTGTTTGATATCTCTCCAGAAGATGTCGAAGCCGCCTTCGGTGGTTTCTTAGAAAGATTTGGTAAGAGATTGTTGAGATTGCGTGTTTCTTCTGCCGAAATTAGAATCATCATCAAAGATCCTCAAACAGGTGCCCCAGTACCATTGCGTGCCTTGATCAATAACGTTTCTGGTTATGTTATCAAAACAGAAATGTACACCGAAGTCAAGAACGCAAAAGGTGAATGGGTATTTAAGTCTTTGGGTAAACCTGGATCCATGCATTTAAGACCTATTGCTACTCCTTACCCTGTTAAGGAATGGTTGCAACCAAAACGTTATAAGGCACACTTGATGGGTACCACATATGTCTATGACTTCCCAGAATTATTCCGCCAAGCATCGTCATCCCAATGGAAAAATTTCTCTGCAGATGTTAAGTTAACAGACGATTTCTTTATTTCCAACGAGTTGATTGAAGATGAAAACGGCGAATTAACTGAGGTGGAAAGAGAACCTGGTGCCAACGCTATTGGTATGGTTGCCTTTAAGATTACTGTAAAGACTCCTGAATATCCAAGAGGCCGTCAATTTGTTGTTGTTGCTAACGATATCACATTCAAGATCGGTTCCTTTGGTCCACAAGAAGACGAATTTTTCAACAAGGTTACTGAATATGCTAGAAAGCGTGGTATCCCAAGAATTTACTTGGCTGCAAACTCAGGTGCCAGAATTGGTATGGCTGAAGAGATTGTTCCACTATTTCAAGTTGCATGGAATGATGCTGCCAATCCGGAGAAGGGTTTCCAATACTTATACTTAACAAGTGAAGGTATGGAAACTTTAAAGAAATTTGACAAAGAAAATTCTGTTCTCACTGAACGTACTGTTATAAACGGTGAAGAAAGATTTGTCATCAAGACAATTATTGGTTCTGAAGATGGGTTAGGTGTCGAATGTCTACGTGGATCTGGTTTAATTGCTGGTGCAACGTCAAGGGCTTACCACGATATCTTCACTATCACCTTAGTCACTTGTAGATCCGTCGGTATCGGTGCTTATTTGGTTCGTTTGGGTCAAAGAGCTATTCAGGTCGAAGGCCAGCCAATTATTTTAACTGGTGCTCCTGCAATCAACAAAATGCTGGGTAGAGAAGTTTATACTTCTAACTTACAATTGGGTGGTACTCAAATCATGTATAATAACGGTGTTTCACATTTGACTGCTGTTGACGATTTAGCTGGTGTAGAGAAGATTGTTGAATGGATGTCTTATGTTCCAGCCAAGCGTAATATGCCAGTTCCAATCTTAGAAACTAAAGACACATGGGATAGACCAGTTGATTTCACTCCAACTACTGATGAAACTTACGATGTAAGATGGATGATTGAAGGTCGTGAGACTGAAAGTGGATTTGAATATGGTTTGTTTGATAAAGGGTCTTTCTTTGAAACTTTGTCAGGATGGGCCAAAGGTGTTGTCGTTGGTAGAGCCCGTCTTGGTGGTATTCCACTGGGTGTTATTGGTGTTGAAACAAGAACTGTCGAGAACTTGATTCCTGCTGATCCAGCTAATCCAAATAGTGCTGAAACATTAATTCAAGAACCTGGTCAAGTTTGGCATCCAAACTCCGCCTTCAAGACTGCTCAAGCTATCAATGACTTTAACAACGGTGAACAATTGCCAATGATGATTTTGGCCAACTGGAGAGGTTTCTCTGGTGGTCAACGTGATATGTTCAACGAAGTCTTGAAGTATGGTTCGTTTATTGTTGACGCATTGGTGGATTACAAACAACCAATTATTATCTATATCCCACCTACCGGTGAACTAAGAGGTGGTTCATGGGTTGTTGTCGATCCAACTATCAACGCTGACCAAATGGAAATGTATGCCGATGTCAACGCCAGAGCTGGTGTTTTGGAACCACAAGGTATGGTTGGTATCAAGTTCCGTAGAGAAAAATTGCTGGACACCATGAACAGATTGGATGACAAGTACAGAGAATTGAGATCTCAATTATCCAACAAGAGTTTGGCTCCAGAAGTGCATCAGCAAATATCCAAGCAATTAGCTGATCGTGAAAGAGAACTATTGCCAATTTACGGACAAATCAGTCTTCAATTTGCTGATTTGCACGATAGGTCTTCACGTATGGTGGCCAAGGGTGTTATTTCTAAGGAACTGGAATGGACCGAGGCACGTCGTTTCTTCTTCTGGAGATTGAGAAGAAGATTGAACGAAGAATATTTGATTAAAAGGTTGAGCCATCAAGTAGGCGAAGCATCAAGATTAGAAAAGATCGCAAGAATTAGATCGTGGTACCCTGCTTCAGTGGACCATGAAGATGATAGGCAAGTTGCAACATGGATTGAAGAAAACTACAAGACTTTGGACGATAAACTAAAGGGTTTGAAATTAGAGTCATTCGCTCAAGACTTAGCTAAAAAGATCAGAAGCGACCATGACAATGCTATTGATGGATTATCTGAAGTTATCAAGATGTTATCTACCGATGATAAAGAAAAATTGTTGAAGACTTTGAAATAAACCTTGTAAAGTAAAAAAAAAAATAATATTGATGTAATTTAATTTAGTTGCTAATATAAATTAGAAAATACATACATATATATATATTATGCGCGTTTTCTTTCATAATCCGTTCTTTTTACTTAGAATATATTATATATCTGTGGGAAGGGGTACAACCTTTTGCTTTTTAGTGTCACTGCCCATGTGATCGGTCTGTTTCCTCTTTTGCTTGGCGATGGCGTTGGCGTTTTTCAAAGCTTTTTCTTGAGCTCTGCAGTTTTCCAAGTACTCTGAAGGATCTGTTTGAGCGCTTCCATCATCGTTCAATTGCTTTAGTACGAAACTAACTTCTTCCGGGCTCTTGCAGCGGGCAAAGTACTGAAAAAAGACTGATTTTCCGGGGACAATTCTGCTTAACATGTATTTTGTATTGCCGATGTGGTTGTCAAACTTCGTTGCCCACTGAATAAACTCGCGACAAGCAACGACCCAAGATGGACCGTCTTCTGAAGGCTTAGAAGTGTGATCAAAAACTGTAGGGTCCCGTTCAGCACACTCTGCAATCATACCACCAATGTTAGTGTTTTTCCAATGATTCGCTTGCAAATCATGAAAATGAGAGCGGTCGCGGATAGCGCCGTTCACAATCAACGACACGTTATTTGCCTGGCATATCTCGTAGATCTCCGCAATGTAATCTGTGATGGGCTGCTCTCTGTTTCTCATTTCAGTCTTCCTGCAGTGAACTGTAAGATTTGTGATGCCCGTGGCACACAGACGTTTGACGAGCTGTAGAGTGTCTTGCTTGGTGTCCAAGAGTCTTATTTTCACACTGATGGGTTTGCTGTGAGGGTTACCCACGTTCTTAACCAGTTCTTTCAAGATGAGACACAGTGTGTCTGGGGTGCGCAAGAGGGCAGAGCCCATGCCGGAGTGTATAGAGAAGTGTTTGGGGCAGCCTGCATTGATATCTATCCCGCTGACGTCGTTGATCACTTTCAAAGCAGCCTGGGTGGCCAGAGCCGGAGATGCAGACCCGATCTGGAAAATCAATTTGGAGGATTCTAGTTTTGGATATGTTCTGAAAACGAGCGTCTCCGGCCTCGTTTGAACCTTGGACGGCACGACGTAGTCGACAGTTTGGAGTGCTGTGTTTTCCTTCCTGATGCACTGAATTAGCTTTTTGTCGATGATTTCTGGGGACCAGACGAGATCTGCACCGTGGGCCAGCGCCATCAGTCTCGTGGGCAGTTCGCCGGCTCTTACCATTGGAGCTAGAACCAGTTTTCCAGCATATGTAACCATGGTCTCTGTGTGACTGCGCTATTTGGTGTGGCTTGGATGGATGAAATAGCAAAAGTTTTTCAAGACGGTTTTCATTTTTTTCTTCGAGCGAAGTGATGAGCAAAGTAGAGGAAATGGAAAGCGGCAAAAAATGCATTGTCGATTTTAGTAATGAATATATAAAACGACGGAAATATATATATACATGGCTGCGTAGACCACGCAGAACTGTATATGTATGTATGTATGTATAGAGGAGGGATGGGAAATGCTGTGTGACGATAGACAGATGGATGGACGAATGGATAACTACGTCTCTAGTCTCTCATACAATGGTTTGTCAAACTTGACGGCGACCGAGTTTCTTCTGTGGTGATGTCTGTTGCAAGGACAAGACGGGTCTGAGTGGTCGTTAGGAGACGCGGATGTTTGCGGCTCCTGTTGGTCACTGATGGGGAACATCATGCTATGCTGGGCGTACGAGACGGACCTTTTCATCTCGGACGACGAGCGATTATCGAAGGAGGGCAGTTGTGGCTCACTGGCCCTTCTTTGAAAGTTTTTGTGATGCGCGCATTGGTGGAAGTCGCTTGCCGGCAATACAGAGTTGCGCCTAGAAGAGGGCAGTAGTGACGGCGAGGTTGGGTCAGAAGTCAAGCACGAGGCTGCGGTGTAGTTACTCTTGAACAATGAGGGCCGCGTAGGGTCTGCTACAACGGGAGCGGAAACATTAAGTACAGTCTCGACGATTTCATTGTCAGATGATAAAGCAGGCGGTAAGCCGACGGAGCTGCCTCTGGGGGAGCAGGCTTTAGATGTAGCAGAGGAGCAGGAGCTGCTGCTGCTGCTGCTGCTGCTTCTGCTTCTGTCCGCGATCGACTTGTAGTGGAAGGTGATGTGAGCGGAAACAGGGATGTTCACGGCACAAGGCTTGATATCCGTGGACGACATGGAACGTTTATTAGTTATATTTTTCGAGAAAAAATCTGAAACTTGCAGATCATTAGTTTACGCTTCGGATGTACACACACATACCTATATACATATATACATACACATATATATATATATATATATATACATTTGTGTGCTCGTATGCGTACTGTTTTGCACTGGGCTGATTCGAGAAAGTCAAAAAGCTTAACTGGCCAGAAAAAGAAATTACAACGGCACCGAGGGGTCGAAACCTTCTGTTTCTGCGAAGGCCCTTTGTTCTTTTGCTTTTGATCCGAAATGAGGGGCGGCGAGAGGTAAGGGGTAGAGGGGCTGGAACTCTCGCTGATGTTCTGAGCGAGGTGTTCAGGTGGGCCTATCCGCCTTAATCACTCCGGCGTGGGGAAAGAAAGCAGAGAGCGAGCAGAGAGTGGGTGATGTCAGAGAACAATAATCCTGATGGGGGGTGGTGGAACTTTATTACCCTACTTGAACTTTTTGTTCAAGTAGGGTAACTTTTATTTTCTTGAAAAAAATAATACTTCTGGTTACCCGGATCCGTTTTTTTTCGGGGATCCACGTGACGGCTTATTGATCAGGACTAATTTTAAAACTGGAAAAAAAAAAAAAAAAATCAAGAGTATATCTTGCATGTATGAAAATTGATAAGTAACTAGGAAAAATGCCGCTCAAAATCTTAGTAAAAATAACTTCTTTTCTTTTTTTACTTAGTCAAATAAAAAGAAAACTGTGAAGGTGACACGGTAACTTGCAGACTGACATGAAGTTCTCGCATTCCTTACAATTCAATTCTGTACCAGAATGGTCTACCAAGTATCTGGCCTATTCGCAGCTGAAAAAATTGATCTATTCTTTGCAAAAAGATAAGCTGTACAGTAACAATAAGCACCATGTTGTGGAGCCACATGACGCCAACGATGAAAATCTGCCGCTATTGGCAGATGCTTCTCCAGATGATCAATTCTACATCTCTAAATTTGTTGCTGCCTTAAACCAAGAATTGAAAAAAATTGATAAATTCTACATATCTCAAGAAACAGGTCTTATCGCCAACTACAACGAATTGAAGGACGATGTCATGGAACTGGAAAACACGAACAAGGCCACCCAATTGTTTAATCAGCAGCAACAGCATCAACTGCAAAGTGTTGCAAGAAACAGGAAGTCTAAGTCACAACAACGCCAAAGAAGGTTTAGTAGTGTCTCCTCCACGGACTCCAACCCCTCTCTGACAGACATGTCGATTGACTCTGCACCCGTCATCCACACGCAGGTCTCGAACACGACTAATAATGGTAACTCAATGCAAAACCTGGCCTCCGCTTCAGTGTCGCTTTCTAACTCTAACCCTGTGTATCTTTCTCCTTTTACCCAACATAGGCTCTCTTTAAAGAAAAGATTGATATCGATCTACACCCAGTTGTCCGAGTTGAAGGACTTTATTGAGTTGAACCAGACCGGGTTCTCCAAGATCTGCAAGAAATTTGACAAGTCCTTAAATACGAACTTGAAGCAGAACTACTTGAACTATATCAAATTCCATTCGCATGTTTTCAATCCTGCTACAATAAATAGGATTCAGCATCACATTACCGAGACCATCCTCACTTACGCTAGCTTGAACAAGGGCACGCGTCGACCATCTAATACGTTTAACTTGGACGCTGACCGAATCAACAATGACGAAAACAGCAGCGGTAATGAAGAAGACGAAGATGGCAACAGACAAGAAGTCCTCGATTTCCAGGATGCTGAGCGTGAATTATCCTCTCATTTGAGAGATCACGTAGTTTGGGAAAGAAACACCGTTTGGAAAGATATGATGAATTTGGAGAGAAAGTACCAGTCTGCCAAGACTGACAACAAGAAGTTTTCAAAGTTGAGTTCCAGTCAATTGCGCCCCAATGCCAACATTACTGAATCCATGGCAATGTCGAGTGGTGGCGCCGGTATCATCGCTCCATCAACGGATTCCCTAACTTTCCGTGAACTCATGCATTTACCACCCAAGCAATGGTTGCAATTTATCATGGGCCAAACTTCCCTGCTGAAGTTTCTGTTAATCACCTCATGTTTCATTGCATTATTAACTTTTAATTTGACTCCGTTTACGCAGGATTCCTTACAGAAAAACTGTTTCGCCATCTTAATATATGCATCTTTATTATGGGCCACTGAGACCATCCCCCTTTTCGTGACTTCTCTAATGATTCCTCTGCTTATTGTAGTGTTCCCTGTTATCAAGGACCCTATCACCTCCCAACCAATGTCTCCCCGTGATTCCTCTCAGTTCATCTTATCAACGATGTGGTCGAGTGTCATCATGCTTTTGCTGGGTGGGTTTACTTTAGCAGCCGCCCTTTCCAAGTACAACATTGCCAAAGTCCTTTCTACGCATATTTTGGCATCCGCCGGTACAAACCCACATTTTATTCTTTTAACAAATATGTTTGTGGCGCTCTTTGTTTCCATGTGGGTTTCTAATGTTGCTGCCCCCGTTCTTTGCTATTCAATTGTTCAACCTTTGCTCAGAACACTGCCAAGAAATTGTTCCTATGCCAAAGCTCTAATTCTTGGTATCGCTCTTGCCTCCAATATCGGTGGTATGTCTTCTCCCATCGCTTCTCCTCAAAACATTTTTTCTATTGGTATAATGGACCCTTCACCATCTTGGGCTGAATGGTTTATGATTGCGCTACCTGTGTGCTTTATTTGTGTCATGGCAATTTGGGTGCTATTGATCATAACCTTCCCTCCTGAGCCAAATGTGAAAATTTTGCAATTGCATCCATCCCGTGATCCATTCACTCTGAAGCAATGGTTTGTCACTTTAGTTTGCATTATAACAATTGTTCTTTGGTGTCTTTCAAACCAAATCTCCGGTATCTTTGGTGAAATGGGAATCATATCTATTATACCTATAGTAGTCTTCTTCGGTACAGGTCTTCTAACTTCGGATGATTTCAATAATTTCATGTGGACAATCGTTGTTTTGGCCATGGGAGGTACCACCCTAGGTAAGGCGGTAAGCTCATCCGGTTTATTGTCTACAATGGCACAGTTAATTAAGGCGCAGGTTGAGCATGAACCAATCTTCATTATTGTGTTGATCTTCGGTCTAGTGATTCTTGTAATGGCCACTTTTGTCTCCCATACCGTCGCGGCAATGATCATCGTACCATTAATGAGTGAGATCGGTTCCAATTTACCTTCAGGTGATCATTCTAGACTATTGATCGTTATAGCCGCCCTATTATGCTCTAGTGCTATGGGTCTTCCAACCTCTGGTTTCCCCAACGTGACTGCCATTTCAATGATTGATGAAGTTGGTGATAGATATTTGACCGTGGGTACATTTATTACGAGAGGTGTACCAGCCAGTTTGTTAAGTTATGCCGCTATTGTTACAGTAGGTTATGGCATATTGAAAGTAATGGGATTTTAAGATTATCCATAGAGAGAATGAAAGATTACTAATATAGTATGTATACGTGCACTATTATTTAATTTTACTTTATATTGCCTCTAATTATTCTCAATCACAACCAAAATACTTTGAATCAAGAAATCTGGTCAATGCCCATTTGTATTGATGATTTTGTAACTTTTCTCTGGAGATGATCATACCAGCAAAAATGTTGACTTTGTTATCAAATGCATTTAATATACGTCGGATACCAACTTCAGTGGCCAAATAAACCACCACGCTAATCTTTTCCAAATCAATACCATGATCTAAAAGCACCTGGATGGCCATGATCATGGCCGCACCACTTATGATTTGACCTTCCATTAAGAAAACCTTGCCAAACTTTTCTATATTTGGGGGTAAAAATTCGCAATGCAGTTGAGGTTCCCCAGTTTGTGAATCGGACTGAATCAACAATTTACCAATTGTGATATTGGGGATCGTCTTTCTCAAAGACTTCATAAAACAATCGCCAGATCGAATAATATTAACAGCTGTAACTTGATCGAATTGACAGGCAATAACGTTTTCCATGGTATGCTCACCAGGTGTAATTATGTTCGTATGTGCTACAGGAATGTCATCAAGTGCCCATGATAACAAAATTGTTGCTAACCTGTCAAAGTAGAAAACAAAGTCCGCGCAATTTAGATTTTTATTTAGAAGCATAGTATGCAGCGAAAGAACTTGGTTGGTGGGCGGCAATTCATGAATTATGTTACGATTAAGCACATCTTGTGAAGGAGAAGAGCCCAATTTGATTAGCTCTCTTAAGTGTTCATTTGATTTTAGTTCCAGTTTTGACTTGATGTGGTTAATGATTAAATTTACCGCTGTAGCATTATCACTCATCGATGGAATGATAGCATCTGCATTCTTCATTGTTGGTTTCACAAACTTTACCGCATTTGGTTTCACGAATTTCTCCCATTGTTGAATACAACCATCCAAATCTCTCCCTCTAGAAACTATATCTCTCGACAATCTTCTTGCTAAGCAGACATCCAAATCAGCGTCAACATAAATTTTCAAGTCCATCAAATCCAGCAATCGACGATCGTAAAGGGCGTAGATCCCTTCGATAACTACTACACTGGCCCCGTATATGACTATATTTTTATCAGGAAGTCTATTGTGGTGGACGAAGCTATAAACTGGGATATTTGTCCTTTTGCCCTCCTTTAAGTTCAAAATGCACTTATATGCCAAATCTAAGTTGATGGCATTTGGCTCGTCGAAATCGTATTCATTTTTAAAGGCTCTGGCTCTGTCCTCTGGGCCTAATGGATTGTAAAAGTTATCCAAAGATATTAATACTGTCCAGGGAACATTAATTGACGACACAATCTTAGCAGCAACGCTTGTCTTGCCTGAACCTGAAGCACCACCTATACCTATTATATATGGAGTTGTCCATGGTGGGATATACCGAGAGCTTTTTCCTTTTGTTTTTTTGACATCTACTTCACCATCCATGACTGCATTAGCTTTCAATGTGTCTCTTGTTTCATCGTCTAAAATTGAAATAAATGATGAAGATCGTTCTTTGGAAGGTGCTATACGATGGGACATAATAAATAAAATAAATGCGAGTTCGAAATTAAACGTATGAAATTATCGAAGATGTCGCATATAAATAGTAAATAAGACGTTATCCAAGGCCTACAGCCTTACGAAAAAAAAAAAAATCACATCTCTTATCTTATCGATCTAAATTTTTCAGTTTCCTTTTTTCATCTCGAAGCTCATCGCATGAAAAAAAAACTTCGATATGTGAGCGTATTAAGACAATAGAGGAAATAGTGAGAACAAGTGGGAAAATTAAAGATTAATCATCGAAAATATGCAAGAATTCTTTAAGTGCTCGTATCTCAAATGCAGCCAAAACAGTACTAGCCCATACAACCTGATGACGAGAACGTGCTGAAAGTGGAAGACAGTTAGTTACCCGGACAATTAAAAAGTGATATTAATCAATTGTATAAGTAATAACGGATAGCTGCTATATGTTTAATTGGCATCTATATAGATAACAAGCGTGTATAGCAACACATGTCAAGTATTACATCTGAAACCGGTAAGCGAAGGGTGAAACGAACGTATGAAGTTACAAGACAGAATGACAATGCAGTACGAATAGAGCCTTCTTCCTTGGGTGAGGAAGAAGACAAAGAGGCCAAGGATAAGAACTCTGCCTTGCAGCCAAAACGATCACGCTATGACCCCAATAAAGTTTTTTCTAATACGAACCAAGGTCCAGAAAAGAACAATTTAAAAGGAGAACACCTTGGATCACAAAAAAAGTCATCAAAGTATGATGAAAAAATAACGTCAAATAATGAACTTACTACAAAGAAGGGTCTACTAGGTGACTCCGAGAATGAAACTAAGTACGCCTCTTCTAATTCTAAATTTAACGTAGAAGTTACTCATAAAATAAAGAATGCAAAAGAAAGTGACAAAATAAACAGACAACGCATGTGGGAAGAACAACAATTGCGAAATGCTATGGCGGGGCAAAGCGATCACCCTGATGATATAACATTGGAAGGCTCTGACAAGTACGATTATGTGTTCGACACAGATGCAATGATTGATTATACTAATGAGGAGGACGATTTACTACCTGAAGAGAAACTTCAATATGAGGCACGTCTAGCACAAGCTTTAGAAACTGAGGAAAAGCGTATACTGACTATACAAGAGGCAAGAAAACTTTTGCCTGTACATCAATACAAGGATGAGCTACTACAAGAGATCAAAAAAAATCAAGTTTTGATTATAATGGGTGAAACCGGTTCTGGTAAAACCACACAGTTACCCCAATATTTGGTAGAAGATGGATACACTGATCAGGGAAAGTTACAGATTGCCATAACACAACCACGTCGTGTGGCGGCCACTTCTGTTGCTGCAAGAGTAGCAGATGAAATGAATGTTGTGCTTGGGAAGGAAGTGGGTTATCAGATCCGTTTTGAAGACAAAACAACCCCAAATAAAACGGTTCTAAAGTATATGACGGATGGTATGTTACTAAGAGAATTTCTTACAGATTCCAAATTAAGCAAATATTCTTGTATTATGATTGATGAAGCTCATGAACGTACTCTAGCCACAGATATCCTGATAGGTTTGCTGAAAGATATTTTGCCGCAGAGGCCCACTTTAAAATTGCTTATATCATCAGCAACAATGAACGCAAAAAAATTTTCAGAGTTTTTTGATAATTGTCCCATTTTCAACGTTCCTGGGAGAAGATATCCTGTAGATATCCACTACACATTACAGCCGGAGGCAAACTATATACATGCCGCTATAACAACTATTTTTCAAATTCATACTACGCAAAGTTTACCGGGGGATATATTGGTGTTTTTAACGGGGCAAGAAGAAATTGAAAGAACAAAAACCAAACTGGAGGAGATCATGTCTAAATTAGGTTCTAGAACAAAACAAATGATTATAACTCCTATATACGCAAATTTACCCCAAGAGCAGCAATTGAAAATTTTCCAGCCGACTCCGGAAAATTGTAGGAAAGTTGTTTTGGCAACTAATATTGCGGAAACTTCATTGACCATTGATGGTATTAGATATGTCATTGATCCTGGATTTGTTAAGGAAAATTCGTACGTACCTTCCACTGGAATGACCCAACTTTTAACAGTTCCATGCTCAAGAGCTTCAGTTGATCAGCGTGCCGGTAGGGCTGGTCGTGTTGGGCCGGGAAAATGTTTTAGAATTTTTACCAAATGGTCATATTTGCACGAGTTGGAACTTATGCCTAAGCCTGAGATCACAAGAACAAATCTTTCTAATACGGTGTTATTATTATTATCGCTTGGCGTTACTGACCTAATAAAGTTTCCCCTGATGGATAAGCCCAGTATCCCCACATTACGGAAGTCTTTGGAAAATTTATACATTTTAGGTGCCTTAAATAGCAAAGGGACAATCACTCGGTTAGGTAAAATGATGTGCGAGTTTCCTTGTGAACCTGAATTTGCAAAAGTGCTTTATACAGCTGCTACGCACGAACAATGTCAAGGTGTACTAGAAGAGTGTTTGACCATAGTTTCGATGCTACATGAAACACCTTCATTATTTATTGGTCAAAAAAGAGATGCAGCGGCAAGTGTGTTAAGCGAAGTGGAAAGTGATCACATATTGTATTTGGAAATCTTCAACCAATGGAGAAACTCTAAATTTTCCAGAAGTTGGTGTCAAGACCACAAAATTCAATTCAAAACGATGTTGAGGGTAAGAAATATTAGAAACCAATTATTCAGGTGCAGTGAAAAGGTTGGATTAGTTGAAAAGAACGACCAAGCCAGGATGAAGATAGGCAATATAGCGGGCTACATAAATGCTAGAATAACTCGATGCTTCATCAGCGGGTTTCCGATGAATATTGTACAATTAGGCCCCACCGGCTATCAAACCATGGGTAGGTCATCAGGTGGGCTGAACGTTAGTGTTCATCCTACCAGTATACTTTTCGTTAATCATAAGGAAAAGGCGCAGAGACCAAGCAAATATGTGCTTTATCAACAATTGATGCTTACGTCGAAGGAATTTATCAGGGACTGTCTAGTTATCCCTAAGGAAGAATGGTTGATAGACATGGTTCCACAAATCTTTAAAGATTTAATTGACGATAAAACAAATAGGGGGAGGCGGTGAAGGTTTTTTGACAGGTGTATGTGTATTGCTAGAAACGCAGGCTCCATTTTATATGCACGTTTGAAGATGTGGTATGCGTATGTATATATATATATATATATATATATAGACTAAAGATAGATAGCATAGATTTTATCGTTGTAACTTGCGATAAAGATCATCCAAGACGTCTCTCTTAATTTGCAGTTCTTGTTCACGTTGATGGATGATATCCTGCCATTCTGATGGACTTTTACTTAATAAATCCTTGGTATCTTCGTTTTCCGATATCAAAGATTTACAAAGTTTCAAACGATGTCTAATCGAACCTGTTAAGGTTTCCAATTGATTTGAGAGATTGTTTGGATCCTTCCTTATTTGGTGCAGCGAGTAAAAAATATGCGGTATAAATTCACCGTTGGAACTGGTGGAGGGAGTACTCAGATTTTTCGGCTGCTGGTTGGTAAGATAGTCTTTTTCATCTCTATTTTCTGCAGACGAAAATTCTTCCTTTGTAGCCTCAGCATTAGGTTTATCGAGAGTAGGATTCGTAGGCAGCAGAATCTGGTGTATCTGATTTAAAACGTTGTTCTGTAGATTCATTTTATGGCGACTTTCAGTGCTCGTGTCTCTCTGGTAGATGCTGGTATGCTTCGCCTTCTTTTTCCCATTTATGCATGTTCTCTTTTTTTCTTTTATTTTCTTCAATTCGGTTACAGTTAATGGCCGCAGTAGAATTGCAATCGATACTAATAAAATCAGGTTTTATATGATATTCTATCTAATTATACGTACAGAACTAAAGCGGAAGTGAAAAGGTAATGTGGAAGATATACGAAGACAATAATATTATTATATACACAATGAAGGAGAATGAAAATGAAAGATAGAAATATTGGGGGTGGGATTATTGGTTACTTGTAAAGAGATGAATTAAAGACTTAGCGGCTTTGATGCTTGTAGGTGTTTCTTGTCTCTGATACAATGTGCGATTATGACTGTTTGAATGCTTTGTGTTTATGTTGTTGCGTATTGGTGTGGTGGTATCTGCGACGTTCATATCTGCGGTAGTGCTCGAGCTTTCGCTGACACCGCGGAAAGATGTAAAGGAAGATGTATTATCGTGAGAGCAAATCGAAGATGGCGTTTTGCTCTTAGACCTAGCAGGGGTTTTATAATGACCCTGAGATAGTACCAATTTTCTTCTCCTAGTTAAAGGTTCTGATTTACTGTGAGTCGCGACTTTGGAAGGCCTCGTAATGCTATGCTTTGATTTCAAGTCTGTGAAATTTTTGTCTGTTTGCTTAGTCTTGTATTTATAATAGGCGAACTGTAAACGAATTTGCAACTTCTTGGAAAGCTCAGAGTAATCTCTAGACGTTGTTTTCGTACTAATACCATCCTGGCATGAGGACTTACTGGCACAAGCCATACCTCCGCCACTGCTCCTCATTAGGGGAACAGGAAGACTCTTCGTGTTTTCGTATACTTCAGGACTAACCATCAAACTCTTGATAGAGGGAAGACACACAGTGCCGACGTTGTTTTCTCCATGGTTTCTAGGCTCGCTAGCGTCTGCAATATTGGCAATTGCCAGTTTGTTGATCTTCGAGCTGGAAAACTCCCCCAGTGGTAGTCTCTGCTTCATAATGGACATGAACGGTTGTTTTTCCTCTATGCGTACGTCGCTGCTGCAATTGGCCCTCTCCGCAGCCTACTTAGAAAACAGTGTTTTAAGTTTGTGTATATATAATCTATAAAAGCAAATAACCAATTACACAAACCTGTCAAAAACCTTCTCCTCTATCTACTGTCGTTTGTTTTTTCGTTTGTTTTTTCGCCTTTTTTTGTTTTTGTTTTTGTTTTCTGTTTATTTTCTAGCCTAAAAAGGCGCGTCGACGTCGACGCGCCTTCTTTTCGCTCTTTGAAATAATACACGGATGGATAGTGAGTCAATGTCGGTCATTTACATTGGGAAGGGCATCTGAGAAACCCACTGGCTCAAATTAGACAATTGGCGTGGCTCGACGAGATCGCCATTACCGCTTGCAATTTTCAAGATGTAATCGTTCAACTCCGCGCTGCCGAGGATGTCTACGTGTTCGGCGCTTTTTGCTCCACCACGTATATCAAATCGATCTGGCTGGTGTTTCATTTCCACAATAGTAACGTTAATTCCGGCAGGGTTGTACGGTGAAGCACCCTGGGCCCATTTGTGACACATTGAATGCGCCACGAGCGGAACGGTTCCGTCCCCCTCGGTGAGGAATACAGGTTGCTTGCTTTCGTAGTCGATGGTCAAATTCAGAGCAGAGGAGTCATCCTCTTCCTTATATACATATGCCCTTTCAGTTGGGTTGTTCACCCCGTATATACAATAGATTTTCATGTGGGGAGCTTCTGGAAGTGGTACTTCCATTGGATTCGACCAGTGCTTGTGGTGTAGCTCATTTTTCCTTAACTCTTCTTCATTCTTGGAATAGCCGAATGAGTACTGCTCATGTACTCTTCTTTGGAGCCATTCAGGTGATATCGATAATGTCATGTTAATGGCGTCTTTCATCGTCAAATTTTTGTTGAAAGCATCGCTCGTATTCCTTTCAAATCGAATGAAATTGCCGTATGTGTCAGTGTTGTTATTCAATGCATCCTCTGAAGATGACTTCATATCCCCCCAAATGACCTCTTCTCCCTTTGGTAGCATTGATGGTATACCACCCCACGTTTGTAACATTTTTACTCTCTCAATTCTTGAGAAGAACTTTTCCAAACCATACATGGCTAACGTATTTAATTGAATGGTATCTTTCATTTCACCACTAATTAGAGCTGGAACTGCCTTTGGAGCGCCCAGAAGCGTCCCTGCCGCATTAATGAATGAATCTATGTGTTCGTCAACCCAGCCACGACCACCATTACCGTAAAGAGGGCCTTCAGCCTCGACCCATTTCATAAAGTAAAAGATAATCTGAGAACCCATAGAATGTCCAATTAAACAAACTTTTTCACCACTCAATTGATGAAACAGTTCGATTTGTTCCTTTAGCTTCGTAAAGTACCTATCGCGTCTTTCTAGATCTAAATATGCAAGCCTCCAATCATACGCAGCACTCGTCATTTTATTGGGTTCATAGCCAATTACTCCCAGATTTTGGAAAACTTTGTTCCAAATCCAATACCCTGCGATGAAATAATCAGTTGATTCGAAGCCCTGTGCTGCACGTAGCGTAAAGTTCGGTGGGTCCAAACCTGTTTCAGGATCTAACATTACATGTTTCAACCAACAAACTTTATCCATAACCATTGTTCTCAGCATGTAAAAACTTCCCCACAGCCGTTTACGAAAATGCGCAGAACTATCGCACTCATCGTCTCCAATAACTCCCCAGCTTTCAATTCCCGTAGAAATGACACCGGGAACCATTACAACAGGATGTTTGGCCTCGATATTATAATCACGTAAGAGTTGTTTACCAACGGCAAAATTTTCACTGAGATCATCTAAAGAAGATGTGGAGTAGTTACCAGCCTGAATATCATCAATAAACGAACTTATACCTTGTGGGAGAACATCTTTCCAATCATCCAAATACACTTTAAGTGAATCAAAATTTACAAAGTTGTCAAACAAGTCGCTATCGCTATTATGAACATGATAAGCGCCAAAGCTAAACGGCAAAAGTACACCTAAGAATGCACCAAGAATGAAAATCAGTCTTCTGGAATCTCTCCAACGTTTTCTACCGTTCCCGTCTCTTTTCCTGTCGAAATCTTTGCCACGCTCATTTCTTTTTGCACTGCCACTAATACCCCTTCTTCTCTTATGGCCTAATCCCTGTTGATGATGAATGTGGTTTCTGCTCTCTCGCTTGTTATGAACAGAACCCCCTTTATTGTTTTCATCAGAATCACTCTTCTGGTTCTGGACATTTCTTCGAAACAGTGTGCCCATTTTTTACTCGATTGTCGCCGAATTCGTTGGTAGAGAACCTTTTGTAATGGCTGTTACTATACGCTTCTTCGTATCGGTATTTAGTAGATTTCTTATTTTTCAAATTTCACCTTCTTGGGCATTCGATTTTGTACACGGACATTATTATAATAAGGGAAGCAGAGCGAAGGGCTATTTAAAGGAAAGTAGATACTTGAATGATTACGTACACTTGACGTATATCAAGCTAGCTAGAAGTTAGGAACAAAGAAGTACAAAGGAGTAAATACAATTTTATTATCATGATTAGATCTACACTAAGTAGTTGGAGAGAATATCTTACCCCCATAACGCACAAATCTACCTTTTTAACCACAGGTCAAATAACTCCTGAGGAGTTTGTACAAGCAGGTGATTATTTATGTCATATGTTTCCCACCTGGAAGTGGAACGAAGAGTCGTCAGATATTAGTTACAGAGATTTTTTACCGAAGAATAAGCAGTTTCTGATAATTAGAAAAGTTCCCTGTGATAAACGTGCCGAGCAATGTGTCGAAGTTGAAGGGCCAGATGTAATCATGAAAGGTTTTGCAGAAGATGGAGATGAAGATGATGTTCTGGAATACATAGGATCTGAAACTGAACATGTGCAAAGTACGCCTGCGGGGGGGACCAAGGACTCATCTATCGATGATATTGATGAGCTAATACAAGACATGGAAATAAAAGAGGAGGATGAAAATGACGATACAGAAGAATTTAATGCTAAAGGTGGCCTAGCCAAAGATATGGCGCAAGAAAGGTATTACGACCTTTATATTGCGTACTCGACATCTTATAGGGTCCCTAAAATGTATATAGTGGGTTTTAATTCTAATGGTTCACCACTAAGCCCTGAGCAGATGTTCGAAGATATATCAGCAGATTATAGAACAAAGACAGCCACCATTGAAAAGCTACCTTTTTACAAGAATTCAGTGTTATCTGTTTCCATTCATCCATGTAAGCATGCTAATGTAATGAAAATATTGCTAGATAAGGTTCGTGTGGTTAGACAACGAAGAAGGAAAGAGCTGCAGGAAGAACAAGAGCTGGACGGTGTTGGAGACTGGGAGGATTTACAAGACGATATTGATGATTCGTTACGGGTAGACCAATACTTGATTGTTTTCTTAAAGTTTATTACTAGTGTTACACCGAGTATACAACATGACTATACCATGGAAGGTTGGTAAAAATTTGTGTTTTTTCACTATTAGCTGCAAGCCAGGTGGTCAAAAAACAGGATAAACAAGAAGATAGGAATTAACTATAAATATGCAGGAACAAGTTTCTTCCTTAAAACCACTTTCTTAAAATGGTCCTTCCTTTGTCTATATTGATACTTTTTTTTTTGACGGTTTCAATGTTAATACTGACATAAAATATGAATATTCACCTTAAAAACTAGTTTAATGACAGAAATATGTATAAGTTGCGTAACAAGCAATTATATATATATGTATGTATATATTTATAAGCGCTAGGTTTCTTTTTACAAATACATAGAAAAGGCTACAATATTAAAGCTCTATTAGCAGTTCCTCTTGAGGACTAGGCGGCCTTTCCTCTTTGATCGGAATTTCAGAGGAACTTGCAGGAAGTGGTACAGTTGACTCCGGTTGGACGAATTTGCGTGCAGGAACAGTTGGAAAATCGTAACGTGTAATGCCTTGAGGCCGTTTATTTATTGAAGTTTCACCATTCTCTGTTTCTACTGGATACGGCCTTTCGCGGGATTCTTGTGTGGAGGATTCCTCATCTTGCACTGCCTGTGTTCCTTCATCTTCGGCCTCTTCTTTTGGATAAGGTGGGTCCGAAGGTGCAAGTTCAACGTGCGATTGAGGCTTTTGCTGTGCGTGTGGTGTCACATCGATGGTTTTCAAGTGATCAATATTAGTGGTAGGTGATGAATTTGCTTTTACCGATTGTTGGCGTGAGACATCCTGTTGTGGTTTGTATTGATGAGATGATAGTTGCTGGAGGGGAGGTGTTTGATAGCTTTCTGCTGGATTTTGCACATTTTCTGTTAGGTAATTGTACGGATCAGAAGGGATTTGTGGAAGTGTGTATTGCTGAGACAAATTGATGCTTTGTAGCTGTTGCTCCAATAATCTATCGTATATGTTCATAATTTCCGAAATCTTGCCGTTCATTTCTATCAAAGTATTGTATTTCTGAGCTTTATCATTTAAAGCATAATTCAACCTTGCTTTGGAAGCAAATACTCTTTGAGCCAAGTTTTGTAATTTAGAGTCTTCCAAAATTTCGTTCAAGGGCCTCGATTTCATTTTTTCGACAAGTGAAGCAAACATGTATATGCTGTCTTTCTCCTCATCAGATAAATCAACGGAATGGATAGGTTGAGGTTGAGGTGATGGCTGTTGGGGTTGCATCTGTCTAGAGGCTTTTTGACGCTCACTGCGTAGCTTCGCTTCTTCAGCTTCTCTCAAGCTTTCCTGAATAGCAGCTTTTAAATCAGGATCTTCTTCTTCTTCTATTTCTTGTCTCTTCACCTCATTCTTTGATTCTACAACGGGGACAATAGGCTCGCTACTAGCGCTATTTCTAGATTCTTTCAAGGAGAGTTCTATTGCTTTCCTTATCAGCTCTTCTTCATCCTCAGGAGTTGAGTAGTCCCTGTCCTTCTTTCTTTTATGGCGATGTTTTTTAGATTTTTTACTGTCGTCATGTCTCTTCAAATCGTAATCTTCAAAGCAGCTATCACATACTCTGACTGGCTCATATATACCCAAATCAGGTAAGGGTATACTATTTGATGAGTGTTCTTGGCAGAAAACTCCACCACAGGAACGACAGTGATGTTTCCTATTTAGTAGAGAAAACTTTTTGGAGCAAATCATACAAGCATCAGAATCAATCCAATCTGCGGGCGTCTTCGAGTCAAACATTGCAGTCGGAGAATTGGAAAGTGTTAGCTTTTCAGGGAATTTAATGCCACGAGAGATTAATTTATCATAAACTTTTGCCACATAGTTAAGTTGCGAATCATTTTTGAAGGCTACGTATAGTTCATATAATATGGTCTTTACCAGCTCAGAAAGTTCTTCGTTGCTATCTTCTCTTAAAATGACATGTTCCATGGTATCCATGAACTCTCTGGAACAAATTTCCTTAATAAATGGCGTTCCACCATTTTTTACACATATATTGGTAAGCTTCCAGGAAGACAATTGGGTATTTGGATTATCGGCCGTATTGAGAATCCTTTTCTTTATACAACGCATAGAATCTTTGGGATTTACCCTTCTAGATCTTAACACATCTGAAATTTCCAACGCTATGGGGAGATCAAGGTCACCGTTGGGAATGCTCTCACTAGTGGCTTGTTCTATTAATGCGTCTAACTCACTTGGCGTGCTAACGGACATACTGTTCTTAGTTCTTTACTCACTACTCATTCACCTTAGCAAAAAAAAATCTTGATAATTTTACACCCTCTATTTTTAAATTCCCTCTGCTAATGATGATTATTTCAGGTATCATCGAAATTTTCAGAAAAGGAGGCCGAGCAAGATGATTCTGCTGCTCCGCAAGAAATAGCAGTAGCGTATGTATTACCAAAATCCAAAATCTTGTGAAGGTTACTTTATATAAGTGAGGCTCAGAGGACACCAGGCGTCTATAAATGTATACAAAGTAGCTGTTTTGACATATTACCAAAAAATCGGGAAAATACCTAGGTTGGTTAATGATGAACTCGAAAGAGCCTTAAGAAAAGTTGATTCAACAACATATGGTGTATGGTCGCTCCGAACAGTTTGCTTTTGTCTAGTACATAGTTACTGGTGAACTTTCCTGGATATGCGCGTGCTAACTAGAGCATTTTATGTTGATAATTAATTTAAATTGCATGATACAGATTACGAGACGAAAGATAGTCGATTATATATCTTTCAATCTTGGTTTAGTTTGGCAGCAAAAGCTAAAAGGTAGGCTCCGTGCATATTAGATGAGTGAACACACTTTAGGTTTATTCTTGTATGAAATCATTCACTTCGACCTCTTCCAAGATCAAATTCTCTAATGGATTACTTATGAGTTTACCAAATTCGTCAAATTCCAACCTGACTACATTCAAATTCTTAACATATGAGACATCAATCTCATCCTTAATGATATTATCAGCAGGCGGAGGATCCTTCAACTTTTTATATTCCTTGCCCTTCAAAACATACCACAGGTTAAGGCATCTTCTTATAATTTCCGGATTGACTGTCTTCGCACCTTCTTCGTTCCATTTATGGAAATTAGAACGACAAATTTTTAGAGCTCTAGACTTTAAATGTGCATTTCTTGCTATATTCTGAAAATATGGCTCCAATACTGCGGAGTATTCCTTCGGAATTCGATTCAAGTCCGTAAATCCGTCTAGTAAACCTTCTAAGTTAGAGTAATTGTATAAATCTATCATCCGAGGAGATCCTCTTCGCTTTGCTTATGCATTTAGTCTCCTTTGATTTCTCAAGTTTATAATTTTTTTCTTTTTTTCTCACTTTTTAATACCTTTTAGTAGCCGCTATTTTTTTAATTTTAGTTAAGTTTTCTTCTAATTTTGAATATTAAAACTCATCTTATAACTAGTACATTTTATATGAAGGAGTTTCTATAGGTTTTAAAGGTGTGCAAAAAAAAAAAACAGCGTTAAAAGGCTACGAGTAAAACCAGAGTCTTGGAAGACTTTGCTTACATGTGAGCAATTGAGAAGAAAAGGCAAGGGGCATTAAACGTTACGGCTACGGTTCGTCCGCACTACTCACTACATCGCCTACCGTAGCATACCTACGCTCACCCATTGCCATACCCACAGTAAATATGTAAATCGTTTATTAAAATGTTTAAGCCCTTGTTTGGTAGTATATTTAGAATCCAACTAGATGATATTGCAATTCTTTAATCTTTTTGTTTTTAAGTAACATCGCGCACAGGCACTTTTTTTTTCCTTCAAATCTTTTATTGTATTAAAAATTTTCAAGTTGATTTGCGATGTATTTGTGAGATGAGATCATTACAGAAAATCTTAATCAAGTGAGGAATTTACAGCGCCAATATCCTGAATATGAGTGGAATGATAGAAAATGGGTTACAGCTATCGGACAATGCTAAAACCTTACATAGCCAGATGATGTCGAAAGGAATAGGCGCATTATTTACACAGCAAGAACTCCAAAAACAAATGGGAATCGGGTCGTTAACAGACTTGATGTCCATTGTACAGGAATTGCTAGACAAGAACTTGATCAAATTAGTAAAACAAAACGACGAATTAAAATTTCAAGGTGTCTTAGAATCTGAGGCGCAAAAGAAAGCCACCATGTCGGCTGAAGAGGCACTGGTATATTCTTATATCGAGGCTAGCGGTAGAGAAGGGATATGGTCCAAGACTATCAAGGCAAGAACCAATCTCCATCAGCATGTAGTTCTTAAATGCTTGAAGAGTTTAGAATCCCAAAGATACGTGAAGAGTGTTAAGAGTGTAAAGTTTCCCACAAGGAAAATCTACATGTTGTACAGCTTACAACCCTCTGTGGACATCACAGGAGGTCCATGGTTCACAGATGGAGAGCTGGATATAGAATTTATCAATAGTTTATTGACTATTGTTTGGAGGTTCATATCAGAGAACACCTTCCCTAATGGCTTCAAGAATTTCGAAAATGGACCCAAAAAAAACGTCTTTTATGCTCCAAACGTAAAAAATTACTCTACCACACAAGAAATTTTGGAATTTATTACAGCGGCACAAGTGGCCAATGTCGAGTTAACCCCTTCAAATATCAGATCTTTGTGTGAAGTCTTAGTGTACGACGACAAGCTGGAAAAAGTCACGCATGACTGCTATAGAGTGACCTTAGAGAGCATTCTACAAATGAACCAAGGTGAGGGCGAGCCGGAGGCAGGTAATAAGGCTTTGGAGGATGAAGAAGAATTTTCCATCTTTAACTACTTCAAGATGTTTCCGGCTTCAAAACACGACAAGGAAGTGGTCTATTTCGATGAATGGACAATTTGAAGTTCTTAACTACCCCTATCTCACCCTAGTACGTAATTCAATGTATCATTCGTATTGTAAGTAGATAGAGACGCAATACAGGAAAGCTGACCTTCCTTCCAATCACCACGGCTGAAATGCTTTGTTGACCAATTACGGACACTTAAGAGCGGACGCGGCTGGAACGGCTCCATCCTAAATCGGCGGAGGGAGAACTCCGATACCAGCCGACATGGCAATAATAGTGACAGTAGATGCTATCAGCCCCGCAATAATTTCACAGTAGATCATCAACAGTCTCCTCATTTCTGGAAATGATCAGCAACTTCGACGGATTTAACTCTCAAGCAGTTACGCACTCCGAGAACAGCCGTGATCATCTTTGAACAAGCAAAATATATAAAGCAGGAGGACTGTCCTACCTAGAGCTAGAATAACCATAACTAACTATGTAACATTCTACAGATCAATCAAAAACAATCTTCAATCACAGAAAAAAATAAAAGGCATGTCTGACAGAGAACAAAGCAGCGGCAACACCGCTTTTGAGAACCCTAAGGCACTCGATTCTTCCGAGGGTGAGTTCATCTCTGAAAACAACGATCAGAGCCGCCACTCGCAAGAGTCCATATGCAAAATATATACTGCGGGCAAAAACAACGAGTATATTTACATCGGCCGTCAAAAATTTTTAAGGGATGATTTGTTCGAGGCATTCGGTGGTACTCTGAATCCCGGTTTAGCCCCCGCGCCAGTCCATAAATTCGCAAATCCTGCTCCACTAGGACTTTCCGGTTTTGCCCTCACTACGTTTGTCCTATCCATGTTCAATGCAAGAGCCCAAGGCATCACTATCCCTAATGTTGTTGTTGGGTGTGCCATGTTTTACGGTGGCCTCGTTCAACTCATTGCTGGTATTTGGGAAATCGCTTTAGAGAACACTTTCGGTGGTACAGCCCTGTGTTCCTTCGGCGGTTTTTGGTTAAGCTTCGGTGCTATATACATCCCTTGGTTTGGAATTCTAGATGCCTATAAGGACAAGGAATCCGACCTTGGAAATGCGCTAGGGTTTTACCTCCTAGGATGGGCACTCTTCACCTTCGGTCTTTCCGTCTGCACCATGAAATCAACTATAATGTTTTTTGCCTTATTCTTCCTCTTAGCAGTGACCTTCTTACTTCTATCCATTGCAAACTTCACAGGCGAAGTTGGCGTCACTAGAGCTGGTGGGGTCCTTGGTGTGATAGTAGCCTTCATTGCCTGGTACAACGCTTACGCAGGTATTGCCACAAGACAAAACTCGTACATTATGGTCCATCCATTCGCATTACCTAGCAATGATAAGGTGTTCTTCTAAAAACACAAAAGTGCAGGCTAAAATAACTTTTACCCCTATTATATATTCTTATGATCCATTATTTATGAAAAGCCCAGCAAATGTCGAACAAATCGGCCTTTGTTTTATTTCACATAGAATCCTTTATAAAACAACACTGTTCTCATGCATTTCCGAACTATTGTTCTTGTTGTATAGGAGCACGGTTTACCCCTTTTGCTATTGACACATGTAATATCGCATAAAAAAGAAACCGCACTTCATAGTGCATAAGCAGTACAGAAATGATATCACATGTAAGTGATAGCGATTTGACTGTTTGCTACCGACAAGACTATCTGAAATAAGAAAAAAAACGACCCCAGTGAGGGTTGAACTCACGATCTTGCGATTAACAGTCGCACGCCTTAACCAACTTGGCCATGGAGTCACTTTAAATTCTGCAGAACGTGAAAGGTTCGATTTCCATGATCTACACGATTTTAATCATCTGTAAGCCTTGCCATGAAGCTAAATTGGTGAATTTTTAAGAATTGTTTTGTTGGAACGAGAGTAATTAATAGTGACATGAGTTGCTATGGTAACAATCTAATGCTTACATCGTATATTAATGTACACCTCGTATACGTTTAAGTGTGATTGCGCCTATTGCAGAAGGAATGTTAAACGAGAAGCTCAGACAATACTGAAGCTGTGTTAAAGACTGTTGGAATAAAAATCAACTATCATCTTGTTGGAATAAAAATCAACTATCATCTACTAACTAGTATTTACGTTACTAGTATATTATCATATACGGTGTTAGAAGATGACACAAATGATGAGAAATAGTCATCTAAATTAGTGGAAGCTGAAACGCAAGGATTGATAATGTAATAGGATCAATGAATATTAACATATAAAATGATGATAATAATATTTATAGAATTGTGTAGAATTGCAGATTCCCTTTCATGGATTCCTAAATCCTTGAGGAGAACTTCTAGTATATTCTGTATACCTAATATTATAGCCTTTTTCAACAATGGAATCCCAACAATTATCTCAAAAATCACCTAAGCCTCACATGCATGTTTTACGTTGTGGTTGATGATCTATTGATGTTGAGGTACCATATTTTGAAATTCATTAAAACAACTTCTACCGGGCGTGTGGTCTAGAGGTATGATTCTCGCTTAGGGTGCGGGAGGTCCCGGGTTCGAGTCCCGGCTCGCCCCCATTGATTTATTTTTATCAAATTTTTTAATATTGCATATCTTTAGTGGGCAAAAAATTTTTCCTTGGGCAAAAATATAAGAGAGCTCATCTTATTGTTGTCAGCCCAATGATTCCCTTGTCAAATTGAATTTTCGGATTTACTTGTTCAGGTACCCGCGTTAAGGGGCTGCCGCGCCTGTCACTCTAAGAAAAAAGGAGCCATCAAAAACCATTCAGCATTAACTAAAAACGCGGGTAGAGATTACTACATACTCCAACAAGACCTTCGCAGGAAAGTATACCTAAACTAATTAAAGAAATCTCCGAAGTTCGCATTTCGTTGAACGGCTCAATTAATCTTTGTAAATATGAGCGTTTTTACGTTCACATTGCCTTTTTTTTTATGTATTTACCTTGCATTTTTGTGCTAAAAGGCGTCACGTTTTTTTCCGCCGCAGCCGCCCGGAAATGAAAAGTATGACCCCCGCTAGACCAAAAATACTTTTGTGTTATTGGAGGATCGCAATCCCTTTGGAGCTTTTCCGATACTATCGACTTATCCGACCTCTTGTTGTTTGAAAATGTCAATTGATATCCATCCATTATATAAATGCTCAAAACTTGCAGCAACTATTCTTTACCCTTCCCCTGTTATGGATTGCTAGTATTAAGGGGGAAATTTGCTGTTTACTAAAATACAAACCAGGTTTGTTTTGGCTTTTATTTGCATTTAAGTAATTACAATTACAACCATTAAAAAGAAAATAAGGCAAAACATATAGCAATATAATACTATTTACGAAGATGTCAGCGATATTATCAACAACTAGCAAAAGTTTCTTATCAAGGGGCTCCACAAGACAATGTCAAAATATGCAAAAGGCTCTTTTTGCACTATTGAATGCTCGCCACTATAGTAGCGCCTCCGAACAAACGTTGAAGGAGAGATTTGCTGAAATTATCCCAGCAAAGGCAGAAGAAATTAAAAAATTCAAGAAAGAACACGGTAAAACCGTTATTGGTGAAGTTCTTTTGGAGCAAGCTTATGGTGGTATGAGAGGTATTAAAGGCCTTGTTTGGGAAGGTTCCGTGTTAGACCCCGAAGAAGGTATTAGATTTAGGGGTCGTACTATTCCAGAAATTCAAAGGGAACTACCAAAGGCTGAGGGTAGTACAGAACCTTTGCCAGAAGCTTTATTTTGGTTGCTTTTGACTGGTGAAATACCTACTGACGCTCAAGTTAAAGCCCTTTCTGCTGATTTAGCCGCCAGATCAGAAATTCCAGAGCACGTTATCCAACTTTTAGATAGCCTCCCAAAAGATCTACATCCAATGGCGCAATTTTCTATTGCCGTGACTGCTTTAGAAAGCGAGTCTAAGTTTGCCAAAGCATATGCTCAAGGTGTATCCAAGAAAGAATATTGGAGCTATACATTTGAAGATTCGTTAGATCTGCTGGGTAAATTACCTGTTATTGCTTCCAAAATTTATCGTAATGTGTTCAAGGATGGTAAAATTACTTCAACCGATCCTAATGCTGACTATGGTAAAAATTTGGCCCAACTTTTGGGCTACGAAAACAAGGATTTTATTGACTTAATGAGACTATATTTAACTATTCATTCTGATCATGAAGGTGGTAACGTTTCTGCCCATACTACACATTTAGTGGGTTCTGCCTTATCTTCGCCATACTTATCTTTGGCCGCTGGTTTGAATGGTTTAGCTGGCCCATTACATGGTCGTGCCAATCAAGAAGTTTTAGAATGGCTATTTAAATTGAGAGAAGAAGTGAAAGGTGACTATTCAAAAGAAACAATTGAAAAGTACTTGTGGGATACTTTGAACGCAGGGAGAGTTGTTCCTGGTTATGGCCATGCGGTTTTGAGAAAAACTGATCCTCGTTATACGGCTCAACGTGAATTCGCATTGAAACATTTCCCAGATTACGAGTTATTTAAGTTGGTCTCCACCATTTATGAAGTTGCCCCAGGGGTTTTAACTAAGCATGGTAAAACTAAGAACCCATGGCCAAATGTTGATTCACATTCCGGTGTTTTATTGCAATACTATGGTCTAACTGAGGCTTCGTTCTACACTGTATTGTTTGGTGTTGCCAGAGCTATTGGTGTGTTACCCCAATTAATCATCGATAGGGCTGTTGGTGCTCCAATCGAAAGGCCAAAATCATTCTCCACCGAAAAATACAAGGAGTTGGTAAAGAAAATCGAAAGTAAGAACTAAGGAAAATTTGATTTTTGATTCAGGGTATGCGACTATTCAAACACGTATTTTCATATACGAATGAGTAGTTTATAATTTATATAAATATATACTACATAAGGAAATGGCTATGACTTCATGATTTTTACGCTTTGAGTCCCCTATGCCTACCGGTTATGTTATATACTTGGCAAATGATATCAATGAATAGAAAACAAAATGCTCTTAAATTCCTGCAAAGCGCTTTCAAATCGAATTGTGGTGGGCTGGCGCGCTGATTTAAGCAGTAAAATCTAGCCTGTAGTCGATATACTACGTCAAGGTGTAACTAACGTTTATATGTATATGAACCTGCAGAAGAAGCAAAATGACAAGGTTAATGCATCTTTATCTGTCCTAGAGTAGAAGATACACTAAAAAGTTGATAAAGCGAATATAATATGGTCATGTGAAAAAAGCAATCTCATAAAATTTTCTCTTTTTCCTTTTTTTCTTCTGTTCTTACCTCAAGATAAATGTCACTTTTATACTAATTAAAAGCAGTGTTTTATATTTCTACCAGCAAGGTTTTGAGTTTAATCACATAAAACTAGGAGCAGGGTAGCATAAACCTGCTGTCTAATCCGTATTCATTCTTATCAGTCCAGCGCCGTTTGGGGCACTTTTAGTAAACAGTAACTTATACCACATTAATATAATTTCTTAGTTCGGCATTTTTTTGCTAGGCGCCTAAACGCAGATATCCTTAAATACCAAATTTGAACGTTATTTTACTTTTCGGAAGACAAATACATAAATAAATTTTAACATTAATATATAAAAAAATAATATAAAAAATGTATATTTTTTAAGATGTTTTAAAATATTTTTAAAAAGCTGCACGTGACTAACTAGAACCATTTCACAACAACTCAATTAATTGCGGCTTCACATCTACTTGCTTATAGGGAAGAAGTAAAGAGAATAATCCGATTTATTATAGGGTTGCAAATTTTATGTGTACATTACTTTTTTCTTACATAGTAAATCTACTCCTCACCATCGTCTTCATCAAGATCGGGGAGCGGGTATTTTAGAATACAGGCTATACCCGTCAATTGATCAAGTTCTTCTCCAAGAGAATGCAAAGTACTTAATACCAATGCTTTTCCTCCATTGCTCTCTACGGAGTCCATCAGTTTCAAATATTCCTCTCTTTGTGCAATATTGTCTGAATGCAAAACTTTATCTGTTAACAGTAAATAACTAATTGCGCCATACTCAGCCGCTTTAACTACCTCTTTTTCACCATACCAAGCTTTATCATCATCCTTGTTTAAATGCAACAAAAATTCATCCATCACCATGATTTCTTTGGAGTATTTAGTATCTTGCAGCTTTGAAGCATATAGTGGATTTTTCAAAACTTCATTAATGCCCTGTAAGTAGCCCGTGGAGCAGTGGGCTATAAAGAACATTCCTTTGTTATCGAGTATTTTCTTATTGTGTTCCTCTTCGGCATACTGGAAAATTTTGTCCATTAATATCTTAGCGTAGAAACCTGGAGAGCAAAGAATAATAGTCTTTAATTTATCAAAATTCAAATCTTTCTTCATTGCACTGTAAATTGCTTTATAAAATTTCTCAGTTTTTTCATCAAACTTCAGTACATCAGTAGTCCTTTTCTTTTTTGGCATACTATATTCAATTTTTTGTTTTAAAATAGTAGAGGAGGATGTCACTAAACAAACATGGGCGATCCCTTCCTGTAAAACGACCGCCGCGGTGTCTGATTTATACTCGATATTACAGGCTTCATCTAAGAGCTTTTGCATGAATTTATTAAAGTTTTGTTTTATGATAGTAAAGGGATACACGTAGTCAAGGGTAAAGCTCAAATATTTGCCGACAGGTATGTCAACATTACTAGCTCCACTTTCATCTGTAACAGTAACACCTTTATATTTCAAATATTCATCCTTCATATCAAAATCCTCGGATATTACTTTAATCTTCAACTTGACCAAATCTGTACTTTTTTTCTTACCAGCTTCATCAAGTTTAGAGGTGAATTTTTTCTTGAATATCAACTCGTCATCTTTGTCTACTATTTGATAAACAGTAAACAGATCTTCCTTGTCCTCCGGTAAAAGAGTAATCACTGCTCCTCCTTTGTTAAAAGAATCCTTTTTCAGACTAATAACCTTCATATTTTTGCTATGATAGGAATGCGATAATTGAACAAAATAAAAGTATCTAATGACAACGATGCAGCAACGAATGCTTAATTTTTTGGGATCTTCATTAAATTACATTTTACATTAATATACAAAACTAGGTGAATATTGAATAATGTATGTACACTTTCATCACGCAGTACGGATTTTTGGTAAAAAGAAAATTTTTTTCAGCTCTGCTTAAAAAAAGCTGGGAAGCGATGAGATGAGAAAAGTCTAAGTTGTTTGGTACTTTCGTTATTAAGTTCCTAGAAAGAAGAGGCTGCCACAGGGAAAAAGAATAAGATATACAAGTCACAATGTCTTCAACTCAAGACAGTAAAGCGCAAACTCTTAATTCTAATCCAGAAATTCTTTTGAGGAAAAGAAGAAATGCTGATAGAACTAGAATCGAAAGACAAGAATTAGCTAAGAAAAAGAGGGAAGAACAAATCAAAAAAAAGAGAAGTAATAAGAACAAATTTGTCAGAGCTGAAAGTATAGTTGCAAAGACTTTGGCTACCTCTAGGGAAAAGGAAAGAATTAAAAGAGTGTCTATATTAGAAGATAAGAAGGCAAAGAATGAAACGCAGCATATTGCATCTGGGAAAGATTTTATTCTGAAAATAACAGAAAAAGCTAATGGCGCCGAAGAGAACTCTGTCGACTTGGAGGAGACTGAAGAAGAAGAAGACGATGGTTTAATCAGAGAAAAGACTACTTACGATGGCAAACCTGCTTTACTTTTCATTGTCAGAGTAAGAGGTCCGCTTGCTGTAAATATTCCAAACAAAGCATTTAAGATTTTGTCTTTGCTAAGATTAGTTGAAACTAATACTGGTGTTTTCGTCAAATTGACCAAGAACGTATATCCGTTGCTCAAGGTTATTGCGCCATACGTAGTGATTGGCAAGCCTTCTTTATCTTCTATCCGTTCCTTGATTCAAAAGAGAGGTAGAATAATCTATAAGGGTGAGAATGAGGCTGAACCTCACGAAATAGTTCTTAATGACAACAATATTGTCGAGGAGCAATTAGGAGATCATGGAATAATTTGTGTTGAAGATATTATTCATGAGATTGCCACTATGGGTGAGTCTTTTTCTGTTTGTAACTTCTTCTTACAACCATTCAAGTTGAATAGAGAAGTATCTGGATTTGGTTCTTTGAATAGGCTAAGGAAAATAAAACAGCGGGAGGCTGAATCAAGAACTCGTCAATTTTCAAATGCAGCTACAGCACCAGTTATCGAAGTTGACATTGACTCTTTATTAGCCAAGTTGAATTAATTAAGAGAGTATTTTAAAATTGTATAGTACATAGGTTGTTAGTTATCTAATGCCATTGAAGGAGCAGATATTGAGCTTTTGCATATAATTAGTGGTGCCTCATGGATTGAAGAATATACGTATTTTGGCAAGTTTATTGGTTTTTAGTTTATGTATCGGCAAAAGCACGGGCGCCTCTTTTTTTCCTCGCTTACTGAGCGCTGTTTTGTATATAAATACATTTGCAGTGGGGTGCACCCTCGAGAATATATGAGATCATTAAAGCTCCACTTGTTGTAAATTGTTTGGCGATTTTATATGTTTAAACACACCAATGAACTAAAATTCGCTTTGAAAAGTTTGCTATGAATACTTTTTTTCTTTCCTTGCTAAGTGGCGCCGCTGCTGGTACCTCTACGGATTTGGTTTTTTTCCCTATAGACACAATTAAAACCAGGCTTCAAGCTAAGGGTGGATTCTTTGCTAATGGAGGATACAAAGGCATATATCGTGGTTTGGGAAGCGCTGTTGTAGCATCGGCGCCAGGTGCTTCACTTTTCTTTATTAGTTATGATTATATGAAAGTAAAATCAAGGCCATATATCAGCAAACTTTACTCACAGGGATCTGAGCAATTGATTGATACGACAACGCACATGCTTTCCTCTTCCATTGGTGAAATTTGTGCTTGTCTTGTTCGAGTTCCCGCAGAAGTCGTTAAGCAAAGGACGCAAGTTCACTCTACCAATTCTTCCTGGCAGACTTTACAGTCAATTCTACGAAATGACAATAAGGAAGGTTTAAGGAAAAATCTTTATAGAGGGTGGTCTACCACCATTATGAGAGAAATACCGTTTACTTGTATACAGTTTCCTTTATACGAGTATCTAAAAAAGACTTGGGCAAAAGCCAATGGCCAAAGTCAAGTGGAGCCATGGAAAGGGGCTATCTGCGGTTCTATTGCGGGTGGGATCGCAGCAGCTACAACGACACCATTAGATTTCTTGAAAACCAGATTAATGCTCAACAAAACAACCGCCTCACTTGGAAGCGTTATTATTAGGATTTACAGAGAGGAAGGTCCTGCTGTATTTTTCAGTGGAGTGGGGCCCCGGACAATGTGGATCAGTGCAGGTGGTGCTATCTTCCTAGGCATGTATGAAACTGTTCATTCGTTATTATCGAAAAGTTTCCCAACGGCTGGAGAAATGAGAGCGTAATGAAAACATAGAGCAAAAGCAACTACCAGTTGTAAGAGGTAGATCGTTTACGTACTTTACGTAAGCCTTCTGAGGCCTCTTGTCTGTTGTTTATTTTTTGTTATTCATATAAAAAAGTCGTCTATTTACGATATCTGTTCAAAGTACTTTTTTGGATATTTGTTAAACCCATTTTCACTGTATTGGAGAAATCAGACTCTTTTCACAGTCTTCTTCAAAGTCTTCGAAATTTTTTCAGATTATACGTATACACAATGACATTATAAAGTTAAAAAGCCTGGAAATAAGTCAAGAATGAATAAATACTTGTCGCAGATCCAATAGGTGAGAAAGTATATAGATCGAGAGTAGTTCTAGAGGCGTTTAGCGTACGATATATCCAAATCACAACCCCCATAGTTATAATTATTCAATCTTTCAATACAAACATCTGCATCATCGACGTTATCGTATTCAACGACAGCTATTCCAGTTGGTGCCCCTTTGGAATCATACCTTAATTCAGCATTGTTAACCTTTCCGATTGTCTCGAAAAGGTCGTAAAGATCACTTTTTGCAGTTGAAAATGGCAAATTACTGCAATATATGAGTCTATTTCTTTCACCTCCACCGACAACGTTTTCGGTAAATTTTCGAGCTTCTTCGTTAACGGGAGAATCATCCATTGAGATATCAACATCGTCTCCATCACTGTGGTTATGTACGCTTTCCTTAGACTTGACATCCAAGACGTTACCCTCTATACTATAACCGTTGTATTTCTCAATCGCTCTATGCAGATCTTTAATATCATAAAAGGACACCGTACCAGATCCAGTGGATACTCCATCGCCATCCAATTCCACATCAGCGTGTGCGACATTCCCACATTCCTTGAACATGTCTTTCAAAGCCTGCCAATTAACGGAAGCAGGTAAATTTTTTACAATAACTTCATGTGTTTTTCGGTTATGTCTAAGCTCTCCTCTATCGAGTGCTTTCCTTTCCTTGATATTGTTTGACGGTGGTGGATTATCTTGCCTGACGAAGATTTTACGATCCATGAAGAAGGCCCCATCGTACTGGCGGATGGCCCTGTCAACATCATCCGAATTAGTGAACTCTACTGTACCCATACCTCTGTGGTGCCCTCTTGATGTAATTATATCCGCGCGGACTACTTTTCCTATCTGTGAAAAAAACTCAGTGAGATCTTCGGGGGTGCTGTCATATGTTAAATTACCCACGAATATACTATTGGAATAGTTTCTATTGACCTTTTCTTCGTATGTACTATCCAATTCACGTGCCAACAAAGGACCGTAATCACCTCTTGCTCCACTACTACCAAAACCGCCTCTCCTACTGTCATCACGTGTATTGTGTCTACTCCTAAAGCTTCTAGGATAGTCATCACGTCTGTTCCCATAACGACCTGTCACATCTCTTCCTCTGCGCCTATCATCGTAACGGTCTCTAGATCTAGGATTATCTTTGTTATTGAACCTTTCTCTTTCTCTGTAATCAGACCTTTCTCTACCTCCTCTATATTCTCCTCTATCTCTGCTTCCTCTGTACGTATCTGCGAACTTACGCCTACCGTTATAATTACCTGACCTCCGGGACAAATGGTTGTCTCTTTCATAACCATGATCATCACTCATCCGACGACGAACAGGTGATCTCGACCTCGATCTACTTCGATTATTCTACAACAATGAATAACATTAGTAAAAGTAACTAAATTTCATAATGAGAGAGACCAATAAGTCATTGCGTTTCAAAGTTGGAATAAACTGTACATTATAGCATGGCAGGTAGAAAATCAGGGTTTTATTTATAATTGATATTCTCACTTTCATAGCCAGTAGATAAACATTAGCAATGCATTCAAAAAACCCCCTTTAACCAGTGGAATCACATTGAAGCAAGCGTTTTGAAGGCAGCATTAAATGGTGACTCACCATTCGTTGATGTCTATTTAATTCCAATGACCTCATAAAGTCTCATTTTACAAACTTTTCTTCACCTCCCTTATCAATGAAACATACGTTTTCTGAACCTCGTTCTTGATCAGACATATCCTGTTAACTTAATATTTGGCGTTCTATCTGCTCATTCAAACTGTTTTCGAACTCATGAGCAAACATAATTATGAAATTTTTCAGCCAGTACTCTACTTTTTCATTTCCCTCGCTAAACAAAGAGAGTCATTTGAAACGACCCAAGGAAAGACGTAAATTGAGGTATATGTAGTGACCAGAAGAGGATAAGGATGGCTAGAGTTTGGTGTTCAAGTTCAATTGTTTGGTTGAATAGGTACTAAAAAGATTTTCACACAACGGCTTCTCTGTAATGTTATACACACTGTTTTTATACCAATTATGCAAATTTGGCTGTTATGACTGGGTGTTTCGATATCTGACGTTCCGCTATTGAATTTTAAAGCTCTTTCTTTGGAGACTCATTCAAGATAGTTCACTGAAGAATGAAGTTGGCTCATTGTAAAAATAAAACTCGCCAGTTTGGGTGGTCATAATATTTCAAGCTTAACCTAAGGTGAGAATATGTGGAATCCTATTTTACTAGATACTTCTAGTTTTTCATTCCAAAAACATGTGTCTGGTGTGTTCCTTCAAGTGCGTAATGCCACCAAAAGGGCTGCGGGCTCGAGAACAAGTATGAAGGATTCTGCAGGAAGAAGGTTAGGACCAAAAAAATATGAAGGCCAGGATGTTTCCACAGGTGAAATTATTATGAGGCAAAGAGGAACAAAGTTTTATCCTGGAGAAAACGTTGGTATAGGGAAAGATCATTCCATATTCGCCTTAGAACCTGGTGTTGTTCGTTACTATCTTGATCCTTTTCATCCTAAAAGAAAATTCATTGGTGTTGCCTTGAGGCGTGATTTGAAACTGCCATCTCCTCATTTTGAGCCTACCGTAAGGAGGTTTGGCCGTTTTGAGTTAACAAATAAAAGGGCAGCATATAAGGAAGAAAATTCTATTTCTAGAAAAGACTATCTCGCAAAACCTAATATTTTGAAGCAGTTAGAGGTCAGGGAATCTAAAAGAAAGGAGTTACAAGACAAGTTGAGTAAGGTTCTTCGGGATGAACTTAAGTTAGATATAAAAGACATCGAATTGGCAACGTCATACTTAATTCGTGTAAGGGCTTCCCTGAAGAATGGATACCCCATAGAAGATGCAAGGTTCAATAGTAGATATTATTTAAAAGAAGAAGAGCGTTTGAAGGCAAGGAGAGAAAGCTGGACGAATGAGAAATTGTCGGAGAGTCTATCCAAGATTGATGAGTGTAGTGATCTTTTGAACTCATCTACATCTTTCAATAACAAGCTAGAGCTACACCAGTATATTTCGGAACAAGAAAAACAAGCTTTGAAGGCAAAACTATTAGAGGACCTAGAAAAATCCCAACACTTAGAAACCAAAAAAGACAAGAATTATATTAAGGCGCTTTTCAAGGACGCTTGTAATTTTTTGACTTTATCTGAAGAAGTACATTTGCGTAGGAAATACTTAAAGTCGGTCTTCCCCGAAACAGATAGTACGGTTGAAACCAAAAGCGGGAAGAAGTCAATTGTGTCTAGACGTTTTGATTACACCAAAAATAAAGTTGAAGTCATTGCTAGAAGTAGGCGGGCTTTTTTGAGCAAGCTTTGATTTTCTTTCCTTACGCACAGTATGTACACATATAAAATGTTTAAGAATGCCTGTAAATATTACTATTTTGTCGCGCAAGTAGCTAAACCTTTCGTCTACACGAAACTTAAAATTTAGTGCTACATGCAAGGGAATATGTTTATACTGTACATTCTCGTCTTCCTTTCATTGATGATATGCATCGCGATTGCTTTCATTTTGTGAACAATCAATTAACTAAAATGCACAGGATGGTAAAATCTATATTTACAAAAAGGCGGATAAGCAAACACTGAAAATCATAATGTTTTTTGTCACTTCGGTCCTTCAAGCTTGGTAGTTGATAAATTGTAAACTATACATCGTTTAATGCGACACATACAGCTCCCTTGTGGTGTCCACCGTACTGTCTGACAATTTCTCTAGTTGATAAATCCCATAATCTCACGTAATGATCGGACGATGCCGTTACTAGATACGCACTGTCAGCACTAAATGCGCAATCCCAAACCCATCTTTGGTGGCCATCCAATGTCGTTTCTAGCTTAAAATCATCATCAATCGACCACACACGAGCAGTGTGATCCGCTGAACATGTTGCCAAATGTTTTACATCAGATGATAGTAGAATTCTAGTTATATATGTGGAGTGCGCTCTGAATTTTGTTACCGGTTTTAGATGGGATGCGTCAGTATGATTTGGCATTTCCCATACGTAACAATTACCTTTAGTATTTGCTGCCGCTAACATCGAACCATCACTTGCCATAGATAAAGACTGGAGAGAGGTATCGTCCTCAGGTGTCAATTGATGGGTACACTGATTTTCTCCTAAGTCCCAAATTCTTATATTACCATCTCTATCACAAGATATCAACTCGCCTTGGTTAGGATGAATTACGACTTCATTTACTGGTGCGTTATGTTTGTAATTTCTAGGAATGGACGGAGAGCGCACATCCCACACTTTAATGGTCCCATCTTCGCTTGAGGTCACCATCCATCTGTTGTCCTGTTGAAAAGAAACGGAGGTAACGTTTCCCCGATGACCCTCAAAGGATGCTACTGGATTGGGATTTGTCGTCCGAATGTCATAAAGCCGTACGTTTTGATGGCCTGCTGTTGCCAACAACTTTTTATCGTTGGTGATTTCTAAGCGATTAACCTGTGAGTCGGAATGCTGAATTGTTCTTGAACAAACCCCAGTAAGAGCCTCCCAAAATCTTATTGTGTGGTCATAGCCAGCAGATACTAAGATAACAGACATCAATCAGAACTCCTTTTTTATATGGATGACAAGACTGCCACGTTGATCGCTGCGCTAATAATATATGGTTGTCGCACTCTTCTATAACATGATCAGTAATAGCTAGTCGTTACTTTTCTGAATCTTAACGTATTGTGTTACCCTCTTTGGTTTATATGAACGTTCCAGAAACTTCTGGAAAAAGAATGGGATATCCTTTTACGGGTTTTTCAACCACTGTCAGCACAAACTCCTTGCCAAGGTAGTTCGAGATTTAATATATATTGTATAGATTTCTCGTCCCTTTACCGTATTGTTAATCCCTTTTTAAACTTATGCGCTTTCTTGTCAAAAATTCTAATTAGTATTATTTAAGCTCTTACACGAATTCTTTTAACGACTTAGAATTGTATAACCATCCAGAAACTCTTCAGAGGATAAAGGATAAGTTGTTTGCATTTTAAGATTTTTTTTTTAATACATTCACATCAATATAATAGAGTATAGTATACAGAACTAATAATGGTCAAGGAGACAAAACTTTATGATTTACTTGGAGTATCTCCAAGTGCTAATGAGCAAGAACTGAAAAAGGGTTATAGAAAAGCAGCTCTAAAATATCATCCAGATAAGCCAACAGGTGACACAGAAAAGTTTAAGGAGATATCAGAGGCCTTTGAAATTTTAAATGATCCTCAAAAAAGGGAAATATATGATCAATACGGTCTCGAGGCTGCTAGATCTGGTGGTCCAAGCTTTGGTCCTGGTGGTCCTGGCGGTGCTGGAGGTGCTGGAGGCTTCCCTGGGGGTGCGGGCGGATTCTCCGGAGGACATGCGTTCAGTAATGAGGATGCTTTCAATATTTTTTCACAATTCTTTGGCGGCAGTTCCCCATTCGGTGGTGCTGATGACAGTGGCTTCAGTTTCTCTAGTTATCCATCTGGCGGCGGTGCTGGTATGGGAGGTATGCATGGTGGTATGGGAGGTATGCCTGGAGGAATGGGAGGAATGCATGGCGGCATGGGAGGTATGCCTGGCGGCTTTAGATCAGCATCAAGCTCTCCCACGTATCCAGAGGAAGAAACAGTTCAAGTTAATTTACCAGTTAGTCTAGAAGATTTGTTTGTTGGTAAAAAGAAGTCATTTAAAATTGGAAGAAAGGGCCCACATGGGGCCTCTGAAAAGACACAAATTGACATTCAATTAAAACCGGGTTGGAAAGCTGGTACCAAAATAACATACAAGAACCAGGGTGATTACAATCCTCAAACGGGCCGTAGAAAGACTTTGCAGTTTGTCATCCAGGAAAAGAGCCATCCAAACTTTAAAAGAGACGGTGATGACCTAATTTACACTCTGCCACTATCTTTCAAGGAATCATTGTTAGGTTTTTCAAAAACTATCCAAACAATTGATGGCAGAACCTTACCTTTGTCGAGAGTACAGCCTGTCCAACCCTCACAAACTTCTACTTATCCTGGTCAAGGTATGCCAACTCCAAAGAACCCATCTCAGAGAGGTAATTTGATTGTAAAATATAAAGTGGACTATCCAATATCACTAAACGACGCTCAAAAACGTGCTATAGATGAAAATTTTTAATAGTAATCCTAAGCAAATATAATTATAAACTCAAATAAATTTATCACCACAGAAATCATATAATATACATCATTAATTTTGACTCAATAATCTTAAATTGCGCGGTGCGGTGCGCGGTAAATTAAAGTTTTTGTATGTCTGCATTACCCTGCCCTCTGGCATATAAATGATGTATGTAAGGAATGGTTGACTTGACAGAAGGTCACCGAGAGGCTACAATTTGTCAGGAACAGTCATTACGTAGGGATTTTCAAAAGTTTGACTGATGTCTACAAATATATTGCAACATGTTAAGCAATTGCTCCATAACAGAGATGTTTTTAGCTTTTTTCACAACAAGACTGGAAATCTTAATTACCTAGATAACACAACTCAGAAACCGGAAGTTTTTGTAAGTCCAAATTCTACAATAGTTTCAGCCCCAACTTTGGACTCTTTTCAAGCATTGATGGAGAAAGGTAACTTCACCACTTTGCAACTAGCTAAGGTAGGAATTAGAATGTTTTTCTCCTATTCGGTAAGTAAGTATGCTGTTCTATGTTTTAGTACCGCCATTATTTTGAATAGGTTGACTGTAATGTCTTCATTGAGATCAAATTCTACAAACATTCGTTTACCTCTTTGGTCAAAAACTTTGCTCCATTTAGTAGCCACTCTTTCACTGGTTAAAGCACTTTTACAAATTCTGAGTCAATTTGGACTCATGCATGAACTGCACGTGAGTGATACAGATTTTTATGCTTTAAGTGTCTATTTATTTGTAGCTCTGTCTGACTGCATTGAAATTTTTATTTCTTCAACGACGAACGTTCCTTCATTAATATGCTCTGATTTTTCCATATGGGGTTTATCATTGAATCTTTATATCATATCCAAAATGCCCGCGGGGCAGCAGCATATTGGCGATAATGTTGAACTACTAGGAGCGGTTTTTCACAGATTAGTAATTCATTTGGTAGAATTGTTTCATATAAGAGCCTATAGATTATGTGGAGAAGTTATATTAAACGCGGGTTTTTTTACCGCATTCGTCACTAGGACCTATTTGAACGGATTAGATTTTATTAACATCTGTCTCATTCACAATTATTTCCCTGGCTTTTTCTATATTTCCACCATATTACTGGCGTCTATAGGCATTTTCCTGAAGGCTTTGTTCACCAGTAATCCGTTCCGATCATTATATTCAAGATATAAAAACTTGGAAAAATGGTGGAGATCAAATAATTACAATGGAGAAGAGGAGTTTAACGAAATAGCTCTTTCATTGTGTCTACTTTTAACGTCGAATGACTATAAAATATTTAAGAAATCAGACAACGTAAAATCCGTTGATGAAGTCGCTGCTTTCAGTAATAGTTATGTGGTTAGTGGACATTTAAACCAACTCCAGTCGACACCAGAGGATCTGTTATCTCGTAAGGAAATGACTACCGATTCCCAGTTACCAGGTTTTGCGAGGACATATTTAGGCCTTTTTGAATTAGTAAGAACCATTATTTTGACGTATTCTAGACTCCTAAAAAATCTTCTGTGGAGTAAAAATTTTGAGAGCAGTATAGATAAGAAACCGAGAGTGGGAAAGCGTAAAAAGAGGGATTTAAACAAATATGTTACAGAAAAAAACTATAAAAAGTTTTTATATAAACCGGACGTCAAAGAGCTTAATATTGAGAGTGATCTCAGAAGCCTGGAGTTATTGCTTCCTGAAGACGATTCATCAAAAGACTACTTTCCCCCCAGAAAAATCGATGAAAGTGTTTCAGATGAAGAGTTTGATAGTGATATGGAAAGTCAGTTGATTATTGATGAAGAAAAAGAATTAACACATTTATCAAGTAATGCTGTCGATTCTGATGATTTAGAGGAAATAGCCTGGAACATTTCCATGTGGTCTATTTTAAATTATGAAATGGATGTCCATAATAAGGTTAATGGACCGTTGACTAGATCACAATATGGTAAAAGAAACCCACAAGGTGTACTAGTCGATGTTGTTATTGAACGCCTTCTGCATCATACAAACTCCAGGTATATGTACAAACGTTTAAATATGAAGGACGATGACAAATTAGAGTTCAAGTTTGATTCTGCCTTTGATAGTTGCGACGAAGTGGAGGAAATGGATCTCTCCTGCCTAATCTGCAAAGTTAATAAAAGAAATATTGTAACTTGGCCCTGTAGATGCCTTGCATTATGCGATGATTGTAGGATATCTCTGGGTTATAAAGGATTTGCTACATGCGTCAGCTGTGATAGTGAGGTGAAGGGTTACAGTAAGTTGAATATAGTCTAGAATTATTTTATTAGGTATACGTATTTAAGACATCATAGGATTTTCTTTTTTTGGATATGTTCAACCTCAAGTCTGAACACTATAACCCTAGGCCAGACTTGTCTTTTCAAATGAATGGCGGATTGGTTTATAGTTTGCACACACCTTTCTTGTCTTCATTGGAGCTGAGCATCATGTTTTGAAGCCTCTTAGCAACCTCATCAATAAACTCTTCTGTGGTTACATATGATGATCTATTAGTCTTTCCAAGCATCAATGCTAAATCCTTGGTCATTTTTCCGCCCACTTGAACTGTGTCCAAAGTAGCCTTTTCTAGTAAGTTTCCAAATTTTATAACATCATCTGTATTGTCTAATTTTCCTCTTTGTATAATTGCCCTTGTCCAGGCAAATATTGAGGCTATTGAATTTGTTGATGTTTCTTCGCCTCTTTGATGTTTTCTAAAATGCCTGGTCACCGTACCATGGGCAGCCTCGCTTTCAAACGTTTTACCATCAGGTGTAATCAATATGGACGTCATTAAACCAAGAGACCCAAATCCTTGTGCCACAATGTCAGACTGGACATCGCCATCATAATTCTTCATGGCGATTATAAACCCGCCCTTTGATTTTAGCATCTGTGCTACCATATCATCAATCAAACGATGCTCGTATGTTATTTTTAAAGCCTGAAACTTTTCCTTATACTCTTTATCGAACAAATTATCGAAAATTTGTTTGAACTGATTATCATAATTTTTCAGAATAGTGTTTTTGGTTGTAAAGAATAACGGTAGTTTTCTTTTGAGAGCCAATTCGAAGGATGCCTTTGCGAACCCTTTAATGGAATCATTTGTATTAAACATTGCCATTGCGATCCCACCACTTTTAGGAAATTCATAAACTTTTAAATCGATGTTTTCTTTACCGTCATCTGAGCTAAACTGTAACCTTAGTTTGCCTGCTTTTTTAATCTTGATGTCAGTAGCCCTATATTGGTCACCAAAAGCATGACGGCCTATAATTATAGGTTTCTCCCAGTGAGGGACTAGACGAGGTATTTTTGGAATAATGATGGGTTCTCTAAATACAGTTCCACCTAGGATGTTTCTGATTGTTCCATTTGGAGATTTCCACATTTCTTTAAGGTTAAATTCTTTCATTCTTGCCTCATCGGGTGTTATAGTGGCACATTTGACAGCAACCCCATATTTTAGGGTAGCATAAGCAGAATCCTTTGTAACTTGATCATTAGTCCTATCACGCTCTTGGATTGAAAGGTCATAGTATTTTAAATCCACATCTAAATATGGCAATATCAATTTTTCTTTGATAAGTTTCCAAATAACTCTTGTCTGCTCATCACCGTCCATTTCCACGATGGGATGAACAACTTTAATTTTACTCATTTTGAACTTGGACAACTATCTCTAAAGTGCTGCTTGTGTTTACTGCAGGTATGTGCAGGAGTAAGCTTATAAGGGGAACACTCTTATATACGAAGATGTAAAATTGGGGTAATTAATGTAAATTTAAGAATGACAAGAAGAGTTGACTAGTACACGCAACGAAATACTAATCACATTTTACTTTTCCCCTAAAAGAGAGCTCCTGCTTTTCTCTTTACTGTCCCTTTTGGTATGTTTGATTGATTTCTAATTAGTATACTTGAGAATATCATTCGTTTTGTATTAAAGATTCGGCATTAAGCATGCTAAATCCGAGGAGGATCTTCCTTTATTTTTTGATGTTCTTTCTCTCAGACAATAAAAAAGATATACAAGAAAAATATAGTACGTACGTATATATGCATACATATGTAAGAGGCAGTTACACGGTATTAAACTTTAATATTTCGTAAGAGTCTTGCACTAATTTTCCATCAATTCAGCGACTGTCTTTTCTCCAGCCAGAACTTGTTTCATGCTAGCCAAGATGTCTTTGAAGGTATCGAATTCATGGAATGGGACGTTTTGTTTTTTACAATAAGTGACCAAATCTTTACCTCTTTTGGCAAATAGCAAATCACATTCTTTTGCAGCACTTAGATCAGAAACACCGTCACCACAGTAAAAGTAAACGGGTCTTTGTTCACCTGCTTTCAAGGTAGATTCAAATTTCTTTTTATAAGCATCGATACTTCTGGATTTGTCATGTCCGAAGGGACTTTCATCCTTATAGATGATTTTCCATTGATCATGTGCATCGATTTCCACTTCATTGGAAACAATGTCAATTTTGTGAATAGACTCTTGTCCAACTAATCTGGTCAATAAAACCTTGATAATTGGTTTCATTCCGCTGGAAACAACGATGACAGGGACATCATTTTCTTGAGCCCATTCGAATGTATCCTTGAAACCAGGATCCAATCGAATTTTCTTTTCTAAGATCTTGATACACTCAGGGAAAGGGGTGTGGATGGATTCCAGCATTTCCATGAAACCTTGCCTAAAAGACTTAGTATCATCTAACACGCCTTCGAAGACCTTTAATCTTTTTTCCTTACCGAAACCTAAAGTATCGGTCAGATAATCGTTAGAATCTTCCAAAGTAACGGTACCGTCGAAATCGGTAAAAATAACAGCTTTGACCATTTCCCTTGTATATATATAAATGCTATGTCACTCCAGCTTATGTTATGTGAGCAAGTTTCAAGAATGTGTGCGTTCTGTTGAGATAAACAATAGAGGACACTGTATTTTTTTAATTTAAGATGATGAAAAATTATGCGATAATTTTCGAAAATTTCGCTCATTTTAGAAAAAGAGACTTGAACAGGGTACCATAGTAGAACGATAAAAGAATATGTCGTACAATGTGTTGGGTTGTTGATATCCAATAAAGAGTTTTTTTCAACGTGTAATGCTTAGATATTATGTGGAAAGTTACTACTGTTGTATTAACCTGTTTCGTATTTCCTAAAGAACGCTAATGTGTGATGTTTGGGTTTATTTCTTAAGTTATTTAGGCGGACTATGAAAGAGAGGAAACGGAATCTTTTGTTCCCTCGAGGTAATAAGGGGACAAAATAGCAGACTGTGGTGAGATAGTTTACTAGATGAACGTCGTTGTGTGCTCCGGTGGGACTGCCACAAATTCATTGACTCCTTGCTTTTCTAATATTTCTATCTTAAAAGGACATGAGCTGACGTATATATTGCCAATATCAGATAATGGCGGGTCCACAAGTGAAATTTTACGAATAGTTGGTGGCCCAGCAATTGGTGATATCAGATCTAGAATAGTGAGACTACTTCAAGATGAACAGCTTGTCGAGTTGTTTGGCCATAGGCTACCTAATGATAAGTTATTAGCTAAGAAAGAATGGAATGAAATAGTGGAAGGTTCGCATCCCATATGGAAAAATATTTCGATAGAAGTAAAGGAAATGTGTCGTTCTTTTATTATCCATATGCAAGCAGAACTCTTGAAAAAAATCAAACACTCGAATCCATTTCAGTTTGAGAGTGCATCCATTGGAAATTTTTTCTTAACTGGTGCTAGATTGTTTTTAGGTTCTCTAGACGCATCTATTGAACTAATGATGAGGATAGGAAGGTGCAGTCCTCTAGTTCATGTTATTCCATGTATAAATACCAATCACACACATCATATCTCGGCTTTGTTGACGAATGGTGAGATGATAACTGGCCAATCACAAATATCGCATCCCTCGAAATCTGTTCCTAAAGATAATAGCATAGCCCATTCAGCTAAATTTATTCATTTACTTGGCTCTTATGACGACCATTTGAAAATTCTCCTCGACGATGAGGAAGAAGAAGCGGAAGAGGAGTATGCCAATCCTATCTATATTCTTCCAGAACTGAAAAACTCCCAGTTGCATTTTGACAAGCTTGATGAATCACAGAATCTACCTGCTCCGGTACATAGGATATTGTATATAAACCCATATGGCGAAGAGATAAAACCAATGGGAAATCCAAGAGCTATTTCCAAGGTGAAAAAAGCTGACATGGTCGTTTATTCTATCGGTTCTTTAATGACAAGTTTACTCCCAATCCTTATTCTTGGTAATCTTGCTGAAGTAATTTTGGAATCTAATAATACGAAAAAAGTTTTGCTCATAAATAATAAATATGATAGAGAGGTTTTTGGTTTAGACGGTTTACACTACGTTCAAATGATCATAGATTCTATGAGTAGGGCAATAGCAGGCTATAGGCAATCTAAGGGTGTCCATTCAGAGAATGATGACTTTGAATGGCAAGATTTTATTACTGATATTGTTTACCTAAAAAATGGTGAAATTGAAATTGATGAAACGATATTCGAGAAGCATAGTATTAGATGCCACCAGATCGCGTCTTCGGATAAGATGGAAAGTGAAGAACTTGAAAAGGTTCTGAATCAAATTGGCCTTAAAAACTGATGCAACTATGTCGCTCATTAACGGTTATTATAGTGAAGACTACATAATAAAGACATAGATAATAAAAAAGAATCGCGTTTGAACCATGTTTTATTTAACCATATGGCATAGAAGAAAAGTAAAAAAGGTGAACAAAAACTCATTAAATTTCACAGAAAAAGTCTACTCTCTTATGAGTTACAGTAGTCTTTAAAGCATTGTAAGCAAAATGGCGAAAATTTCTTTTTTCTTGGGAGCCTGTCCATTGTTCTTTTGGTTAATATACAGCCTAAGCAATTTTTATAATAAAGGTCATAATCATTGCTAAACACTCCCCTTCCAGTGAGTAACATACTGCTAACTTCAGACTGATTGTAAGTTATTTTGAATGTCGACGTATTAGATGCGTTTCCATGATTCGCATTGGCATGATAAATTATAATTGGCAAAAATGAATCATGTCCAGTTCTTTTGGTAGCATTGCATCCTATAACAATGGGGTGAGTGAATGTTTTTACATTGTTCGGAAATTGGTAATGAACGTTCTCTTCATCTAATTTTTCGAATATCCTTTTTAACTTGGAGCCGTTTGGATAGTTGTCAATATCCGAACTAGAATCCAGAACAAAAATTACATCTAGTTCCCTTTCAGGAATCACCAATGTTCTGAGTGGAATATTCTCGCCGTCTTCTCCGCCGTCTACAAGGTATAAATGATTTTTGTTAGTTAGGACATTGTCTTTTTCAGGATAAAGATAAAAGGGATTGGGTTGATATACGGCATAGTCTGTCTCTAATCTCGAGGAGTCTTTCGAAATACTAAATATTTCCTCTTTGCCTAGGCCAAAAATTCCCATAACCATATTCAAAGCTTTCATTGCTTCTCTGGAGGACTGAGAAGCCAAATTCCAGATGAAGATGAGCACATTGTTGAATATTGAAGAAGACGTCGCAGTAATAAAACCTAGATCATCAAAGTTATTAATACACTTCTCGGCCTTTCCAGAAACAATTTTTGAGCCCAAATAGGGCAACTTGACGAAAAGTCTGAGGATATTTTCCCAAGATCCAAATTCAAAGGGCGTAAATTCAAATATAACGTTTGAAAGAAGTCCATTTTTGCAATTTGCAACGAATATTGGGATCGGCACACTGCATTCCTTAAATTTTTTAGACGAGTTTACAAGCTTCGAAAACGAAAAGGAATGGTTGGGATCGTCATCGAAATTTTTTTTTAGTCTTTGAACGATTGCTTTACCCCAATAATCGGTGAACGATATTTGGAAACCCTCCATTTTTTTAGGCTTAATTTTCAAATGCAAACTTTTGTAAAAGTCTAGCACTGTTTTAAAGGTTTCAATCTTCGCATCAGTTCCAGTGAAAGTGTTGTTAGGAAAGAATATTTTTTTTAGTCTTGCTAATGGATTCAAGTTTCTCTTCGTTATCATATAGTCTTCTGGGATTTCTTCTATGGAATTCATGATCTCCTCTATTTGTTCATAAAAATTTGAAGAGCTTGTAATCAGAGAACCCTCCTGACGCTTCTTCATCTTCAAATCATTATCATTATACTCCTTTTTTGCATTGGTAACAATTTCTTCTTCGGAAATATCGAATTCCGGTATGCCTAATAAAAGATCCTCTTCAAGGTCCCACTCTTGTAGCAGGGATTTTACTTCAAAATTTTGAACTACCAAATCCATCAAGATCCAACTTCCGCCTGATAATCCAGCAATATAATCCGAATATTCAAAAAGGCCATAATCGTTCATTTGGGAAATAAATCCGGTACCTACTAACATGGATCTGTACCCGCCGCCAGATATAGCAATCCCAATTTTTGGAGGATCTTTCAACACGCGTTTATAAAACTTCGAACTAAACTTTGCCTCTGTCAAGGATTTTAAAAACTGAATCAGTTTATTCTTCGTTTTAATTTTTTTTTTCTTCAGATACAAGGTTTCTTCTGGACAGAGTTCATGCTAATAAACAAAGGAATACGAAGTTTTGGTATATTCGGTTAGTTTTGGCCCATATTTGTTAAAGTGGCAAAGAGTTTAACTTACTTTGGCCTCCCTAATAAGTGGAGAGCTAGGACATTGTACCTGAAATGGTGCTGTTGCTAGTACTACTGTCAATAACACAGAAAAGACAAAGAGGAGTTTTTGCATTATTTTGGGATATTTATGTCTTTACTTAGGTTTTTTACTTGTATACTTTCTCTGAGTGCATTTACTTAAATATGGTTGTATAGCCGCTGAAGTATGTTTTTTTTTACCTTTCCTTGTGAAAATCAGTAATAGAAAATAAACATAAAAAAAATAAAAATATAAAAAAAGAATAAGGATGTTAACTTCAAAAATATATAAGTTACTCACTGAAAGAGATGTACTCGACTTCAAATTAAAAATCTTCATCAGAAGAAACGTATTCATCACCCATCTCTTTTTTCTTCTTCATTCTCTCCTTCTTTTTCTTTCTCAATTCTGCAGAAGAGAGTTTGCTTTTTTTCTTCCCACTATTAATCTTGTTACCCATAGCATCAAATTTATCACCCTCTTCTTCTTTTTTCTCAATTCTTGGGCCAGCACCTTGTCCTGCAACCCAATTATGGCCAGAGGGTGTCATTTTCCCATCCTTAACCGCCCAAACTTCGTCAGTCAGATTCTTAGTAAATTCTGCCGAATGCGTAATAATAATGACACCACCTTCAAAAGCTTTTAATGCTTTTGAAAGAGCACCCAATGAATCTCTGTCCAAGTAGTTCGTAGGTTCATCTAAAACAATCAAATGGGGTCTTTGCCACGTGCAGGCAGCGAGTACCAATTTAACCTTTTGCCCACCCGATAAACCTCTAATTCTTGAATGTGAGACTAATTCTGAATCCAACCCCAACATGGCGCAATGTAATTCAATCTCTTTTCTTGTTAAAGCCCTGAATTGACCAGAAGCCAAAGCTTCCTTCATATCAATTTCAGCAACCATTTTAGAATGGGATTCAATCAATTCGCCCCTTGGTAGCCAAGCATTGTCGACAGACATCATTGGAACCCATCTTTCGGATTTCATACCAATGTTCTCACCTAACAAAAACGAACATTCGTACTCATACGTGTTTTTAAATTTCCTTCTTGAATGGATTCCTGCAACCCTTCTTGGGGTCCCTTCAATTTTAAATATTTTATTCATGGCCTCTGCGTCATTTTCATTTATTTGCCTATTTGCTCTATCCATTGTTTCCCTATCCTCACCAGTTTGGAACCTCCATTGGATGTATTCGGATGGAGTTTTGTCTAAGTGCGATTCAATGTGTGCAAAAGCGTGCTGCTTAATATACGCTATACGACAATTCTCGTGTGTATATACTTCACCGCTGGTTGGTAACAGTTCACCAGTAAGAACATTAATTAAAGTGGACTTACCAGCCCCATTAGGTCCGATAACTGCAATCCTTGAGGATAGAGAACACTGGAAAGTAACATCTGAGACTTGTGGTTTAGTTGTCCCTGGATATTGAAAAGTCATATTACTTACTTTAACAATTGCCTTTTGCTTCGTTTTGACACCTTCTAGATAACCAGGAGTTGGGAATTGAAATTCAAGGTCAGAGGCACCTAATTCATAGTATGGTTGTGCCGTAGGACATTTTTGAACAAATTCTGATAAATTACCCTTGTACTTTCTTAATTTAAGACCCTCATAATGTATGATGTATTGACAAACCTTATCCAGAAAACCAGAATCATGAGAGACAATCACCGATGTAATTCCGCAAGTATTCAAATAATTTACCAGCCACTCCACATTAACAGTGTCTAGATGATTTGTTGGTTCATCCAATAGTAGAATGTCAGCATCCTTCAGAACAGCCCTCGCCAAAGCTAATTTCATTTTCCAGCCTCCAGATAGGGATGCAATTGGCATTTCTATCATTTCATCGCTGAACCCAAACTCTTTTAATTTCGAGGTAATAACATCCTTAGTTCCTACATTGCCAGAATATACAAAATCTAAAACGGACATGTCCGAATGTGTATTATCGATATCGTGTTCCACATAAACAGTGCGACATTCATCCTGAGTGGGGAACCCGTCAACTTGGCCATTAGCAATGGATCGCATTAGAGTGGATTTTCCGGCACCATTAGGACCACATAGACCATATCTCCTACCTCGCTTCAACCTCAATTGAGTCTTGTTTAGTAATATTTTGGCACCATATGCCAAGGAAAATTCACAATTACACAAATCTTCACCCTCATCCTCTTCGTCTTGGAAACTCGGTCCAACTGGAATATTATCTACTGCCCTTTTCCTGAAATCGTCTAGTATTTCCTTTGCAGTTTTCTCATGTAAAAATATAGTCATATAAGGTGTAACATGTGTAAACCACGTTTGCTGATCAATGATCCTTTCATCAATTAGATTTGCGGCAATCGCGGCTATGTACTCAACCACAATGGTGAACCTCGGGGCCACTTTTTCAGGTTCCAGTAATTCCTTGATGACGCCCAGTGTTGTGGAAACATCACCAGCATGCGATATTTCTGGTAACACATCATCTTCCCCGACATTACCCACACGTCTCAGGGTTTTTAAAGCTTTTAATGTAACTTCACGTGCTTCAGGATCAGCAATAGTAGCAAAATTGTTCTTTAGCCCTGGTAGTAGTTTACCTAAGAATGGAGCAACAACTTGCGGGTCTTCGACCAATTTACACATATTATCGATAATAACCGCAGCTTTACGTTTTATAGAGGTTTCTCTCTCGGCTAAACCTCTGCTCAATAAAGGAACCATAATAGACAAAGTCGCTGGAGTTACTTCGGCTACAAAAGTAGTTGCACCCAAGAGATGAACGGTTTCAGGCACCTCATTTGGATTTGCAATACATTCGATTAATTTTGGAATAAATCTCTCAATATCCTTATTATCAACAGTTTCAGTTGCCTTTGTGATGGTTGTCGTTGCCGCCTCCTTAACTTCTTTCTTAGTGTCCCACATGGATTCCGAAAGAACGGGAATTAGTTCCGGCATTCTTAAGGCAATCTGTTCTTTAGCGGCATCTACCAATACAGAGATTACTTCGAGAACAGCAACCTTCTCTTTCCACTTGTTGCTAGTTTCCAGCGAATGAATCAAATGAGGTAAGAGTGCCTTAACGGCAACCGGGTTAACAGCACTAGCGATGGCTTTGAGGGCCTTTGTTGCCGCAAGTTGAACATCATTATCTTTACTACCAGCTTTACTGCATACAGAAGGGACCGTCGCAACTATGTACGGTTCAACAGAAGGTGATAGATTAGTTTCATTTGCTATGTAAGCCACCGCACCCAGCGTGTTGAGCGCCTTTTGTTTACTCTGGATAGCTTTTTGAAATTCATCAAAAAAAACTTCGGGAACGTCATGCTCGATGATATTCCCGTTTAAAAATGAGGAAAGCTCCGAAGAAATACCCTCTCTTGTTTCTGAAGTAGCAGTTTCCAACTTTCGGAAAAGCTCTTCTAGAACGGTGATTGATTGTTGTGAATCTGACATTTTGTGATTCCTTTTTTTTATTTATTTTTGGTTTAGAAGGCTCTTTTTTTGCACCACACTATCTACCCTTCTCTATTAGATTGAAAAGAAGAAGGAATTTCTGGCGCAAAAGTAACTGGAGAGGAGGACAAAAGATATATATATATATATATTTAAATGTATATATATATATGCACATATATATTATCCAGAAAAGTAAAGCAAAATTTGAATGGAAAAGGGAAAGAAGAAAGAAACAAGTGGAGAAAAAACTCAAATTGTTAGAAGAATATACCCATTAATAGCGGAAATCAAGGCTATTCTTTTGTGCAAGCGCATCGCTCCCCTAAAAGACATCCAGCCGCGCAATGCACGGGCCGCGACCTTGAAAATTTAAAAGACCACTTCCTCAACACAGTTTAGCTCTGTTAATGACAAGGCAAGGAAAGCAAGATGACCAGAAAAAGAAAGTCCCGAGACACATCTTAGATGCCAAAGAAATGGCGCCACAGCAGTTATAAAAGAGCGTTAAAATTGAACAGGAGCAGCGATTTAGACTGTTATAAATATATTCGTATATATATTTGTATATATATATATATATATATATATAGGACGTGCTCTGCTGTTTTTTGGTGAATTATTATAGTAGACGAGAAATAAATTTACAATCGGGCAGAGAAAATTTCCGAGTAAAAAAGTGTTTGCGTTTATCTCAGGAATCAATTTGTATGAACTTCTTTGTCTTCTTCGACGTTCTCGATGACATCATTGTGCTTTTCCTTCAACTTGTTCAAGTGGAGAACATCTGGTACCTTGATGGTGTACCCTTTAATGATGTCGAATTCGTGTACAATAGAGCCACCTGCGTGATGGACTGAATCCAAGAACTTCTTAGCTTCCACATCTGGAGTGTTCTTTTTCAAAGTGACGATGAAATTCTTTGTCATTATGGACCTTGTTTTTTGTTTGTATATTTAAGATTACCTTCTGGTTACCGTTCAATTGGTCTAAACGGAATCTCTGCACCTAACATAATGAAGCCAGAATTTTTTATATGTGCCATATATATTGCATTGAAAGAAGTTCCCGATGCTCTGATATGCCCCCTTTTTCCCGCCCCATTTTATTTTTTGGGCTATGCAAGATAAAGAAAGACCAAGAGCTCGGGGATGCGTGGTATTGGTCCGTTTCCTTTTGGGAAAGATGCCAGCCACAACCTGCCACGTACGCGATTCGAAATGATTCGGGCGTGCATATGAAGCTCTTGGAAAAAAAATAAGGGCTGGATAGAGGGAAAGGAGGTGTTTGGCAGACGAAGTAATATCATCTAGGTTTTTGATATTTGGCGTCGCGACTTTTTGGTTGTCATTTTCACAACCTTTCCCTAAAGAAAGAAAAGTCCTGTGGAACCAGCCGGGTTCCTGTTAAGCTGCCTTTTTTTTGGTCTTAACGGCCATTCTTTTGTTCGAAACACAGTTCCGTACTTAATGAGAACGTTGGAGCAGCGTCACGGGTGCGCAGTGGTAGTGGCTGTTGCCTTTATGTGCCTGGACTCAAGACTGACATGTCTCCATAACGCTAGGTAGCATTTTTATATACTTAACAAAAGTTGTAAAAAATAAAAACAAAAATTATATATATGGACTCGACAAAATACAGTGGGATGGATGTTTAAAAAAAATAGGGTAAGAAAGGAAAAAGGAAATATAATAAAGAAAGCCTTCAGAAAATACGTTCTTTATTTTTATCACACTATTAGCAATGACTTTCACATTTTAAAGGAAAATAATAGTATTAAAAATTAAACAGTGACGAAGGAAGGAAATAAGACACAGAAAAACTAAAAAAATAGAGTAAGTCTATAGGCCCTTTTATTTTTCGAGCAATAGTAAATTGAGTTTCTTCTTCTTTTTCTCTCCCTTTTTCGTAGTAATTTTTTTTTTAAAAATAGTATAATATAATGAATGGATTCTTGTCGTTCTTTTTTTATTTTATCTTGGGATTTGTAGGTTGCCTCTCTTTATTCTTTCTTTTTGTTTCATTCCACTTTTCTTCATAATATTTATTGTTGTTGCTGCTGTTGTTGCTGTTGCTGTTGTTGCTCAGACATAACCGGTTGTTGTTGGTCATTCATTATAAGTGGCTGACCGCCCTGTTGCTGCTGCTGTGGCATAAAATTTGATCTTTCCTTACCCCAACCGGTTCTCAAGTTTCTGCCTTGAAATGGGAAGTTTGCCAAGGCAACAATACAAACAGCGGCCTGTTCATGAGTGTCATACTTTATGAAGCAACAGCCCTTTTCTGGATAGTGCTTGAAATCTAAAATAAAACCGAAGTTCTGGAACAACGGAATTAAATCAGCTTCAGTGGCAAAGTGCGGAATATTACCGATATAGGCAGTAGTAACTCTTGGTGGGGCACTTCTAATGATGTGGTCAACAGCTTGAGGATTTACTTGAGGAGGTAAACCAATGGTCTGGGATTGTTGGGGTTGGCCTTGAGATGGTAATGGCATGGCGCCAATTGGCATTCCCATTGAACTTGGTGGCATGCCCCTGCTGTTGTTCATATTCATATTCATGTTCATATTCATCCCCATATTCATGTTGTTATTGTTGTTACTGTTATATTGACGGAAACCACCACGGTTGTTGTTACCGTAGTTACGACGCTGTTGATAATTATTATTGTTATTGTTATCACGCTTAGCAGCCCAGTTGATTCTTAGCGGTCTACCATTCAAATCTTGACCTTGCATGCTGTCCATGGCATTTTGTGCATCATCTTGAGAAGTAAAGGAAACAAAACCGTAACCTCTTGAACTACCAGTTTGCATGTCCCACATAACATGACCACTCAAGTAGGATGGGAAGTCTTTGAAGGCATTCCTTAAAGTTTCGTCATCAACATTAACATTCAAATCACCGACAAACAAGTTAAATGTATCATCGGAGGAACTCTGTTGGGATTGGAAGGCCCAGTTGATTTTGACAATGTTGTTTTCAATTTGTTTGCCGTTCAATGTTTGTAAGGCAATATTGGCATCGTGAGATTGATGGTATTCAACAAAAGCGTAATTGACGTTCTTATTATTCTTATCGATCATGATTTTGATGTTAGCAATTGGTCCGCCAACTTGGAAATATTGCTTTAAAATGTCTTCGGTGATAGCTTTGTCTAGGTTACCAACATATAAAACTCTATCGGAAGTTTCCCTACCACCGGTAATAGCATTAGCAGGAACTACGGAAGGATCATTTTCACCCTGATTGTCTTCAGCTTGTTCAGAATTGCCTTCGACAGCGACGCTCTGTTCAGAAGAAGGATCTGCTGATGCTGGAGCTTCAACTGCCGAGGGAGTTTCGACGGCAACAGGTTGCTGTTGTTGTTGTTGTTGATGTTGTTCTTCGTTATTTTCAGACATTGGAATCGAACAAAGAGTAGATGTGGTAATCTTCTTATTATGAACCTGCTATTAAGATGATAGAAGGGAAGATTAAACTCTAACTTAAAGCACGAAATGGAAACAGTAGATATTATGAAAATAACTGCAGAGTAGAAAAAAGGAAAGGCATGCTTTACCGTAGTTGAATGATTATTACGAGAGGAAAATGAAGGACAAGGAAAGACGGCCAACGATGAAAAAAAAAAATTGAAAAATTACAACAAAAAGGAAGCGAAGGCAAAAAAAGTTGAAAAAAGTACGAAGTGAAAATACGTAAAGAATTATGTTACAAAATGATGAAAAGAGAACGAGTAAATATTCTCTTTGAATTAATTAGTATACGTTAGGATAATTAATCTTCAGAGGTTTAGTAAGAACATTGTGCTTACAACCGCAACGCGTAAACCTTATGCTAACAAGCCTCTTCGTTCACCTCCCTTGTAACGGCAGTGGGAAGGGTAAGCAAAATAAATCACATTGCCAATGCAATGTAAAAAAAGAATGGTCTCTAGCGGGATCGAACCGCTGATCCCCGCGTTATTAGCACGGTGCCTTAACCAACTGGGCCAAGAGACCATTGTTATCTGTTTTTCACCCTCCCTCCACACTATCAAACCAACGTCACAAATGTGTGCCAGAACCACCGCTCATTATCTCTGTGCCACAAAAATCAACTTACACTGTCATTCGAATTTCCGGCAAACTCCGACTGAGAAATGTTCGTACTACTTCCTTTCTAGGGCACATTAAAGGAAAAACTCATTGAATGCACCCTTCACAAATCTTAATATCTCTGACCTTTGCATTGTATTAACCAAGCAACCCTCCCTGTGCAAGTAGAAGCCCTGGATCCTTTGTGGTCGTAAAATGAACAAATACCAATAAGACGAAAACAAAAACAAAAACAAAACGACATAGCAACAATGCGGAATTATTTAAGGCTGGCACTCTTTCCGCATGTTTATCACAATTATTTCCACTTTCACTTAAAACCTTGTTTAAGCTTGGCCTACACCACAGGAAAAAAAACCATCCGATCTAATCTTCAAATATCAATTTGAGGTTGAAAAAATTTGCTAAAGCGTTGGTCTAATTTTGTTTTTCGCCCACATAATGTCTACATCTTTCCAGGAGTTCAAGGCCTTCTGCAACAAGGTTGGGCTAGACTTTCAATGGCTTAATTTGCAATCCTCCAAGTCTGTTCCCGAAAACGGTTCCTCTGAAGGTTTCTCAGCCGTCAGTGATACCGTACAAGAAAACATCAGACCAGCTACGGAACCACTTAACGTCAACCAGTCCAAAGATCCTGTCAGCAACTTTTTTTATGATGTCAAGAATGCTCCACTCTGGAACGTGTATAAGAGGAATCATTCCGGTCATTCTTCTGCTGAGGCTTGTTCTGGAGTAAGTTCAAGGCAGGCGCCAAAAAACATACCCGAGGCAATGGTAAAAGAGACAGTCCTTTCTAATCACGACAATGTCACCATAATAAACGAATTACTGCCAACTTCTTCTGCCATGCATCAGGAAGAAAGCACCGCTATGACAACCTCCTACCTCTTATCCCACTCCGTAAACGATACTTGCAACGTGATGTTTTCTTCCTCCTCCCACAACCGTGCTATGCTCCCATCTTCTCTTGTGCAAAGAAATAACGCTACCACATCTCCCACAACAGACTCTGCATCAGAAAACAACGAATCGGTACCCTCACTAACCTCATCTGTTAGCACATCCTCATCAGTTTATTCGTCATGGAATCCTCCTCATTCTCCACACATATCGTCATTTCCAGACGGCAATTTCGCATCGCTTAACGCAGAAGTGACTTGCTTTGATTTCCGCCGCACCAAGGACTCCAGAACAAAAGAGACGAATGAATCTATCATTCCAACTGAAATTTACTGCCCAACAAATTCCACTGATCACCACAAACATTATCCAAGCCGAAAATCTAAACAAGATGCCTGCGCTCCTGCTCCCTGCAATCAAAATATAAGCTGCAGCGTCGTGTCCACAGCGGAATTTTCCCAGTCTAACCACACGTTGACTACTGTAGTTCCTTCATACATGCAACAGTACCTTGACAGGCCACAGAACTGGTTTGAAAGCAAAATGGGAAAATACTGTCCACTCTTTCTGAGAAGTACAAAGAACATTGACTACGATTCCCTCGAATTTAAATTTGAGCGCAAGATGATAGCTGTTCAATACCTGCTTTTAGACGAACAATCTGAGCCCAGAAGGTACTACAACCCTTCAAATAAAAGTATTCCATTCTGGAAGAGACCCTTCAACTTCGATACAATGCCCAGCTACGACCAACTTATGGAGGAAGCAGAGTGCCGTTTTTATTCATACCAATACAAATACGAAGGTTTCCAGAGGATTGAGCCCTACTCCATTTCTTGTCCCTGGAAAAACACACAAAGAGAAATAGATCTGGTTCTTGATCACATTCATTTTTCTCTCGATGTCGGCGAGAAGAAGTCTTTAAACCGAAAAGGAAACATCACTCTCGATACTTTAGACAGTAAGGTCGATCCTAACATTCAGATCAAGCCGTATCAGATTTTTCCGTCCAACAACCTAGTATACGAAGGCTTACCGCATCCCGCCGAACAATCCTTAATTTTGAGTCCTGACACCTCCCTCATTGAGAGGGCGTTTCAGGCACTGATAGACATATGCAAGGAATCCATTCCATCTTCTAATGACTGTAGTACCCGCAATAATAATAGCGCTCCTCAGCTTACCGTGCCAGAACCATCTAAACCATGCCGGCTGCTACTTGTTCGTGAGTCTCGCACAGCAACTGAACTAAAAACTAATAAAAAGCTCTGGCTCCACTCACAAAGAAGGAATATCGAAGTGACCGTACCAATGCATCCTTCTGAGCGTGGGACAAAAAGCTGGTTACGAAAATGGCTCTCAACTTTTGTACATCAGTGAACCGTCAGAAGTTCTGATAGTTCGAACTGTTTGGCACGGCTGACCAAATACTTTTTAACAAGCAAGTTAGTCTACACATAACTTCGTACTTACCACCGTTTTCTTCTGGCGCGCCTCTTCAAGTAGACTACCACCTCTCTTGTAATAGTTGTTATATATGTTTTCATAGTCTGATTTAAATTTTACGCATATTCATCAATTAACCCAATGCACCAAAAAGGCGGGAAAGAAGCAGTAAAGCAAAGGCTTTACTTAAATGCCAAGTAAGGCCTTTGCCAAGCTTTCTTATCGACAGAAGCAGCCCCAGAAGGTTCCTTCGAGAGAGGCGCGCGTATTTATTCACATCGCGGATCACTGGACCCTTAAAATAAAGGCGCCTATTCACAACATCTGCCACAGAAACAACTGTTCAGTTATCCTAGCAGCAGTTTTTGCACAACGGTATAAACCTGTACAAAACTTTAGCAAGGTTTTTTAACACCAAAAGTGCTTGAAGGACACAACACAAACTATAGAACAGACACTGTTTTCCTGACACTGCTTTCCTGACAAGAGACTCGTTTCTGAATTATTTTTTTTTTCAAACATCTTTGTTTCGCTGGAACCATTGAGTCTTTTCTTCCATTTTTAATCTTTATTCTGCCTCCTTTCCTAAACACAAGTTGATACAACGAGGCTGTCAATAGCAAGAGCGTGCGCGAGATTATGCTTTACTCCAGAGAATCAAGGACAACCGTCCTTTTCCTTGCGTTGGTTACCTCCCTAACCGTACTTTGTCACTCGGTCGATGTAACAACTGTATTTACTACGTCAACAATCACCGAAATCACAACTGTGACTGCCGCACCGCAACCACAAAACAAAGCGGAAACCGCTTTGAATACTGCTACTAACATAATTCAAACCATGCAGTTTCTTTTCAACTGCGCACCATTTAAGTGGAAGGGTCCTTTGAAAATAACTTCTTGTGCGCTGAACTTTATTGTCCTACTACTCACCGCTTGGGGCTATCTTCTGAAGTATCTGCAGGAAAATAAGCTGAATAGCGATGCTGATATGGAAAAAATGGTAGGACTGGGATTTGGGGAAATGGTCGGCAGAATCTTCGGAAAGGGTGTCGGGAAAGCTTTTACTAAAATGGATATCACTCAGAAACTAGTGTACCCGTTCGAAGGAAGCAACCGGCAGAAATGTCTACTCATGACCGTCGGAGAAAACTCGATAGTGCCATTCCACGATTTGTCTACAGAGATATGCTTTGACCAGTACACTCTGGACTCGCTATCCCACCACAACCATGGGAGTATTTCGATTTTAGATGCTGGATCAGTGAGCGCCTTGGGGTTCGCGGATATTTCATCGAAAATGCCCTCTGTAAGCGAACTATACACACTTTTTGGAGATTATACGATAGAAGTACTGGGCGGCATCACTAAACTGGCTTCAACTCTTAACAGAGAGGACTGGCAGGGGGAAAGAAACGGGTTCGCGGTTTTATCGAGAGACCGGCCTAACCAGACGTTACTAAGCGTCCATATGTACTCTTCAAGCTTGCTATAGATGGAGCTGCTCCTGGCTGTACACACCATACACCAACTTACCCCTACATGTACATAGTATCTGTCAGTATTTCACTTAATAGGTCTTAATGAAAATTTCAATCTGTGAACACTCAAATCTGTTTCCCAGTAAAAATATACAGCGGGCCTTGAGTCTTGTGGCTCGCCAACTTGAAAGCAACCGGGAATAATACTACTGCAATGGCTTTTTATAGTACATATCGACTTTGCCAGCTACATAAGGGAAAAATTAATGTCTAAAAAAGCGCTTACATCCTTCTTGCAATTGCAAGATTCGGAACGCACAGTACGTACGCTGCGCTACGGGATGAGTATTTATTGATCTGTAAGCGTTTGATTATTAGACTATGCTATCAATATTTTTGATGACGCGGGTAAAAAATAGCAGACAATTCCCGCCAGATGGAAAAAAAGCTGGGCTTTAATTCAAGGAATGGAAATAAAAATAATTTTGCGTGAGTTAACTTGAGAGACAAGAGAAGGAAATACTTAATAATGATACTGGGAAAGAAGATTCAATTGAAGACAGTAACTAAATAATACTTTCTAATTTTTGAATTTGCTACAGTTCGGCTTTTTATCTACTCTCTTTTGGATCAATTTTTCTTTTTCATCTAAAGTTTAAAAGGAGATGGGTTTATATCAAGCAAAGAATGATGAGGGAAGTGATCCGAAAAGCAGCAGCAAGATTGACGATTTGATAGAAAATGAGGCAGAAATCATACGACTAATCAAGGAAGATGGCAAGTTACTGATAGACAATGGCGATGGTAGAGATATCCATAACATAATTCAAGAAGACAAGCTTCTCAGTGTAGAATTTAACGAAGTACTAAAGCGATTTCACGGGGAAGAAAAGTCAGATATTCCTCGGAAGGAGTTTGATGAAGACGAGGATGACAGATATGATTCTAATGAGCACCATCAAAAGACTATAGAAGTAATGAACACACTAAATCACGTCATTAATAAAGAGGTGATTCCTCCCGAAAACTTTAGCCACGTCGTTGGGGAGATATACCGTAGCAGTTTCCCACGACAAGAGAACTTTTCGTTTTTGCATGAAAGACTAAAATTGAAATCCATCTTGGTACTAATTCCGGAAGAATATCCGCAGGAAAATCTAAATTTTTTGAAGTTAACGGGTATAAAATTATATCAAGTTGGAATGAGCGGTAATAAGGAGCCATTTGTTAATATACCGTCTCATCTACTGACAAAGGCACTAGAAATCGTGTTGAATCCTGCGAATCAACCGATACTGATACATTGTAATAGAGGCAAACATAGAACGGGGTGTTTGATTGGTTGTATAAGAAAACTACAAAATTGGTCGCTAACGATGATTTTTGATGAGTACAGACGTTTCGCATTTCCGAAGGCCAGGGCGCTTGATCAGCAGTTCATCGAGATGTATGACGATGACGAAATTAAGAGGATTGCTAGTAAAAACAACTGGTTGCCTCTACAATGGTAATATGTAGACAGTGATTACCTTTACGTAACTAGTCTCTTCGAAAATGATGTTTATTGATAATTATTATACATGGTTTCTTGCCGGTTATAAAATTACGTATACTATCTAAGCATCTAAAAATTAGCCCCGCAATTATGTCTGTAAACGATAAATTACAGCATATATACCCTCCTTATGTCGTTAAAAGCATTGCGAATAGATAGATGAATAATGTATTAAAAAAGGAGATGTTTTTATGATGTCCCCCCAGTCTAAATGCATAGAAAAAAAAAAATTCCCGCTTTATATTCATGATCTTTCACCTCTTAGTCTTCTGGCCAATTTGATATCCTTCTTTTGGATAGTAACACGCTTAGCGTGAATAGCAGCCAGATTAGTGTCTTCAAACAAAGAGACTAAGTATGCTTCGACGGATTCTTGCAAAGCACCGATAGCAGAAGATTGAAATCTCAAGTCGGTCTTGAAATCTTGAGCGATTTCTCTGACCAATCTTTGGAAAGGTAACTTTCTGATCAACAGTTCAGTAGATTTTTGGAATCTTCTAATTTCTCTCAAGGCAACAGTACCTGGCTTATATCTGTGAGGCTTCTTAACACCGCCGGTAGATGGGGCGGATTTTCTGGCAGCCTTGGAGGCTAATTGTTTTCTTGGGGCTTTACCACCAGTGGATTTTCTAGCTGTTTGTTTAGTTCTGGCCATTGTGGAGTGTTTGCTTGGATCCTTTAGTAAAAGGGGAAGAACAGTTGGAAGGGCCAAAGTGGAAGTCACAAAACAGTGGTCCTATATAAAAGAACAAGAAAAAGATTATTTATATACAACTGCGGTCACAAGAAGCAACGCGAGAGAGCACAACACGCTGTTATCACGCAAACTATGTTTTGACACCGAGCCATAGCCGTGATTGTGCGTCACATTGGGCGATAATGAACGCTAAATGACCAACTCCCATCCGTAGGAGCCCCTTAGGGCGTGCCAATAGTTTCACGCGCTTAATGCGAAGTGCTCGGAACGGACAACTGTGGTCGTTTGGCGCCGGGAAAGTGGTACTAGACCGAGAGTTTCGCATTTGTATGGCAGGACGTTCTGGGAGCTTCGCGTTTCAAGCTTTTTCGGGCGCGAAATGCAGACCAGACCAGAACAAAACAACTGACAAGAAGGCGTTTAATTTAATATGTTGTTCACTCGCGCCTGGGCTGTTGTTATTCGGCTAGATACATACGTGTTTGTGCGTATGTAGTTATATCATATATAAGTATATTAGGATGAGGCGGTGAAAGAGATTTTTTTTTTTTCGCTTAATTTATTCTTTTCTCTATCTTTTTTCCTACATCTTGTTCAAAAGAGTAGCAAAAACAACAATCAATACAATAAAATAATGTCCGGTAGAGGTAAAGGTGGTAAAGGTCTAGGAAAAGGTGGTGCCAAGCGTCACAGAAAGATTCTAAGAGATAACATTCAAGGTATCACTAAGCCAGCTATCAGAAGATTAGCTAGAAGAGGTGGTGTCAAGCGTATTTCTGGTTTGATCTACGAAGAAGTCAGAGCCGTCTTGAAATCCTTCTTGGAATCCGTCATCAGGGACTCTGTTACTTACACTGAACACGCCAAGAGAAAGACTGTTACTTCTTTGGATGTTGTTTATGCTTTGAAGAGACAAGGTAGAACCTTATATGGTTTCGGTGGTTAAACAATCGGTGTTTGAAATTATTTTCATGCCTTTCAAAAAATAAAATAACGATCATTCTATTGGGAATATAATAGAACCTTATGTATGCATTTTTCGGTTTTTTATTATTTCATGTACTATATATATTAAAAATAAGTCTCAATAAAAGAAACTAGTTTCCGAACTGTCTTAGATAGTCTTCCCTTATGTGCTCCTCCATTTCATTGCCGTTGAGTGCTTCGACGTGGCGTTCGTGTCCCCTCTGTTGGTTAAGCAGATTTACCCAAATATTTACGCAGAAACCCATGGAATCCTCAATTTCACGCTTTTTCTTGGGACATCTGCACCTGCAGCCACACCCAAATTCCCTTCCCTCGTCGTAGGCCGCGTTTTTACGTTTGAATTTTGAGTCACTGGCTAAGTAGGAGAATTCCTCATTCCCCATGGCATTATGTGGACAATGCTGTATTGTGGAGTGTCTATATCCGATGTCTCTAAAATAGTGTACATCGTCCAAATCCAGAGTTAGCGACAATCCAATAGAGTGAACAGGAGCGTCCCCCCATCTTTCCTTCCAAAATCCACCACTTTTCTCCAAATATTGAAAAAAACTGTTGTAAATGTCATTGTCGAACACGCTTAGCCGCGCAATCTCAAAATTACTCCAGAAATGGCATAGATTGTACTCTTCATTGAAAAATTTGTCTTCTACGATATGCTTCCTAGAGCGAGCCTTATGTATCAAATTCATTATTCCCTCTTTGTCATCATTTATCTGTTGGAAATCATCACCCTTTTTCAAAAGCTGCTCGATGGCTATCTTTTCGGATATCTTAGCCTTGGCCTGAAAATCATAGTTGATCCAGTCCCGTAACTCCGGATCATCGGATTCAAAAATGTCGTAATCCTTTGTAAATAGTTTCCATAATGACCCAAGCGTAACGCCTTTTTGACTGATAAAGCTTTTAGTGTGTCTAAACAAATTTGGGACTGTCCAATACAATTCGGGGATGATGATCGTAAATCCATATTTCTTATTAGTTCGGAGCATCTCCAAAAAGGGATCGTAGGTAATATCACAGAAAAACTCAACATCGGGTTCCAATCTCCAATACCATTCGTACTTCTGTACTAGCGGGTGCTTGTAAAATAATCCTGAATAAAACCGGCACATCTTATGATATGATTCTAAGTTTCCGTAAAGTATGCTTCTATCACCTTGATCCTCAATTGCGTTGTAGAACTCGAACGTATCCTTTACGTCACTGGGAAAATTCCAAGATATCTCATCGATAGTGCCAAATTCCACCAGCGCGCCCACTGTAACATCACGTACTTTTGCTTTGAAGTCCTCTTCAAACGGCTGGTCATTTAAGAACACATATGGATAGTGGAACCACTGATTGAAATGCTCTTCTATACTGTTGATAGTCTTGATAACATCTTCTAGCTCCCCGTTCCTTGTTAGCATGACAAACGAGGCATTCTGCTTGATGTACGATGGATTCAACAAATAGTCCTGAGTATTCACACAATTCGAATAAAAGGGTCTGTCCCTCTTCGTCGCAAGATCCATCTTGGAAAACGGAAGAAAATTTCCCATAGTTCCGTCTACGGATGCAGGCTCAGATACAAGTACCACATACATGGTTATGACGAAGGCAATCAGGATGCACGTCGCCGTAAGATTGCAATGGATACATCCCAGAAATGCATTTATCGTCCTTCTTATTAGCAACATCTGCTACCTTATGACGATGTGCCGTATTGAGACACATTTATTGATGACACCTCCATTGAACAAGACTATTTGTGCACGGAAGCACTCATATCTACTACTTCGCATTTTTTTGAAGACCCTTTCTCGAATGCCTGCCCAAATTTTTCAATTTTCTTGGCATCATCCACACACCGCATGCTTAAAGTGTACTATCCAAAAAATGAGAGAAAAAGCAAATACCTAAAAGCACCCCACCTCTTCCATATCCCACGTAATGGCAATTGGCATATATGCTCGGCAAGGGAAATTACTGGTCGTAATATAGTGCAACATGCAACTTGCCAGGCGCACTATAGTCACATCTTATTGTGTTAGCAGTTGAGCTCCAGCTTTGACTGCACTTTAGCTTAGTTGCAACTTCGCCCCTCTGTTGGGGGCTGAAAAGTACATCCGCGCATTTAACAATTGCTAAGCTATCTTGAATAACATTATACTAATTAATATCTATAGAAGCAGAATGTCTACTACGTCGAGGACCCTACCCCTGTATTTGTGCCTTGCATGAGCGAGCTATATATCAGCGATACGTTTTTTTGTTTTCCTTTCGACCTTCTTGCCTACCCTCTCACTTTTCCCACCTGAATTTTTTTTATCATATTAGTCCGATATTGAGTTTATAAACCTTGTGAAGTGCTAGATAAAGTACAATCAAAAGAGCAGGCAATAGCCATCACAGCAGTTTAGTACGATTATACACTCTGAACGCGAGTAAAACTAGGTTGTATTTTTAGTCTCGATTGGAAGTTTCGTCAGACAGTACAAGGAAGATGTCATTCAGCAACGGAAATATGGCTTCCTACATGACTAGTAGTAATGGAGAGGAGCAAAGTATAAACAACAAAAACGATATAGACGATAACAGCGCTTACAGACGTAATAATTTCAGGAATAGTAGCAATTCAGGATCACATACGTTCCAATTATCGGACTTGGACTTAGATGTGGATATGAGGATGGATTCCGCCAATTCATCGGAGAAAATATCAAAGAACCTTTCCTCTGGCATCCCGGACTCATTTGATTCTAACGTGAACAGCTTGCTGTCTCCGTCAAGCGGTTCTTATTCTGCAGATTTGAATTACCAAAGTCTATACAAACCAGATCTTCCACAGCAACAGTTACAACAGCAACAGTTACAACAGCAACAGCAACAGCAACAGCAACAACAACAGCAACAGCAGAAGCAAACACCAACTTTAAAAGTCGAACAATCTGATACATTTCAGTGGGACGATATCTTAACACCTGCTGATAATCAACATCGGCCATCCCTCACAAACCAGTTTTTATCTCCAAGATCTAATTACGATGGTACTACTAGGAGCTCGGGCATTGACTCCAATTATAGCGATACAGAATCAAACTATCATACGCCTTATTTGTACCCACAGGACTTAGTTTCTTCACCTGCGATGTCTCACTTAACCGCGAATAACGATGATTTTGACGATCTTTTGAGCGTCGCATCTATGAACTCAAATTATTTACTGCCCGTAAATTCACATGGTTATAAACATATTTCAAACCTCGATGAGTTGGATGACTTGCTATCTTTAACATATTCAGACAATAACCTTTTATCAGCATCAAACAACAGTGATTTCAACAACAGTAATAACGGAATTATTAATACCGCTGACACTCAAAACAGTACCATTGCCATTAATAAAAGTAAAGTCGGTACTAACCAAAAGATGTTATTGACTATTCCAACTTCTTCCACACCTTCTCCTTCCACTCATGCTGCCCCGGTAACACCCATCATTTCTATACAGGAATTCAATGAGGGACACTTCCCAGTTAAAAACGAAGATGACGGAACGTTACAACTAAAAGTTCGGGATAACGAAAGTTATAGCGCTACTAACAATAACAATCTACTTCGTCCAGATGATAATGATTACAACAACGAAGCTCTCAGTGATATTGACCGCTCCTTCGAAGATATCATTAACGGTCGAAAATTGAAACTTAAAAAATCAAGAAGAAGATCTTCTCAAACTTCCAATAATAGTTTCACTAGCAGGAGATCCTCGAGATCAAGAAGCATATCTCCCGATGAAAAAGCTAAATCTATAAGTGCAAATAGGGAAAAGTTATTGGAGATGGCAGATCTTTTACCATCCAGTGAAAATGACAATAATCGGGAGCGCTATGACAATGATAGCAAAACTAGCTATAACACCATTAACAGTAGCAATTTTAATGAGGATAATAATAATAACAATTTGTTAACAAGTAAACCAAAAATTGAATCGGGCATTGTCAATATTAAAAATGAACTAGATGACACTAGCAAAGATCTTGGCATACTTCTAGACATAGATAGCTTGGGCCAATTTGAGCAGAAAGTTGGTTTCAAAAATGATGATAATCACGAAAATAACGATAATGGCACATTTTCTGTTAAGAAAAATGACAATCTAGAAAAACTAGACAGTGTAACAAATAATAGGAAAAATCCTGCGAATTTTGCTTGTGATGTATGTGGTAAGAAGTTTACAAGACCTTATAACTTAAAGTCACACTTAAGAACGCATACAAATGAAAGGCCATTTATTTGTTCTATTTGTGGTAAGGCGTTTGCACGTCAACATGATAGAAAGAGACACGAAGATTTGCATACAGGTAAGAAAAGGTATGTATGCGGTGGCAAGCTAAAGGACGGTAAACCCTGGGGTTGTGGCAAAAAGTTTGCAAGAAGTGATGCTCTTGGTAGGCATTTTAAAACTGAAAGTGGTAGAAGATGCATCACTCCCTTGTACGAAGAAGCCAGACAGGAGAAATCGGGACAAGAGAGTTAATTATTTTTGTTTTTTTAAGCTTTGAATAGGAATTTTTTTTTCTATATAATAAATATGTAATTTCATAATGACAGTGTAGAAATTATGGCTAATCTAATCCATGCAAAGGTATTATTTGGTTATTGTTTTTGTAATGAAATAGTATAAAACAGTGATATTCTTACGGATTAATAGTTTTTACGCCCGTCTGAATTTTCTAAGCTGCCGAAAATAATGGCAAGTAACAAAAAGTTATTGTATGAGGATGCGTTTTATGTGGCAAAAGTTTTGATGCCAAATAGACAAAAGTAGCTCAATTCAACATGACCTCATCATCTGGTGTTGATAATGAGATTTCCTTAGACAGCCCGATGCCAATTTTCAATGAGAGTTCTACTTTAAAGCCAATTAGGGTTGCGGGTGTAGTAACAACAGGGACAGATCATATCGACCCTAGCGTACTACAGGCATACTTAGATGATACTATTATGAAATCCATTACTTTGGGGCAGCTAGTGAAAAATGCGGATGTGTTAAATAAGAGATTGTGCCAACACCACATTGCCTTGAACGCCAAACAGTCGTTTCACTTCCAAGGCAATACATATATCTCCGATGAAAAAGAAACACATGATGTGGTGCCTTTGATGGAAGTTGTTTCACAATTAGATATATTACCTCCTAAAACGTTTACAGCGAAGACAGGGACAAATTTTGGGAACGATAATGATGCAGAGGCTTACTTACAATTTGAAAAACTAATAGATAAAAAATACTTAAAGTTACCTACTAGAGTCAATCTCGAAATTTTGAGAGGTACAAAAATACACTCCTCCTTTCTATTCAATTCTTACTCTTCTCTTTCTCCCCAATCAATTCTAAACTTGAAAGTTTTTAGTCAATTTTATAATTGGAACACAAATAAAGGATTAGATATTGGGCAAAGAGGAGCAAGACTATCTTTGAGGTACGAGCCACTGTTCTTACATAAACTATTACACAATCCGCATTCTAATGAAAGTCCCACGTTATTTCATGAGTGGTTTTTAGAGACCTGCTGGAGATCCACTAAGATATGTTCACAAGGCACTAGTGCGCCCTATATGTATTCAGGTACAATGTTATCTCAAGCAGGCGATCAGTTAAGGACAATTTTGGGTCATACATTCGTGCTGGACAAGAGAGATCATATTATGTGCCCTACTAAGGGTTCGATGTTGAAGTGGAGTAATGAACTTTCGCCTGGAAAGCATTTAAAGACCCAATTAGAATTGAACAGTGTAAAAAGTTGGATGAATGACGACTTTATTACTTTTTCTACTACCATTAAAACAGGATATCTAAAGAACTTATCCTCACAACAATCCTTGCCTGTACATATATGTGATAAGTTTCAGAGTGGTGGGCCCAGCGACATTCGGGGGTTTCAAACATTTGGGTTAGGCCCCAGAGATTTATATGATGCAGTAGGTGGTGATGCTTTTGTTTCCTATGGTCTTAGCGTATTTTCTCGATTGCCCTGGAAAAAAGTTGAAAAGTCAAACTTTAGGTTACATTGGTTTTTTAATGGGGGTAAATTGGTTAATCATGACAATACGTCGTTGGGTAATTGCATAGGACAGCTTTCAAAGGAACACTCCACATCCACAGGTATTGGTCTTGTACTAAGGCACCCAATGGCAAGATTCGAGCTAAACTTTACTTTGCCTATTACCGCTCACGAAAATGATTTGATAAGAAAAGGATTCCAGTTTGGTCTTGGTCTGGCATTTTTATAAGAATACATTCCTTTTAATGTCAAGGTGAAGCTATCGCCTAGCTTCCCATTCAATATTTTTCATATGTTATATAGCAACATATTCTATAAAAGCCTCACTAATAGCTGTGCTGCACGTATGGTAATTAATTCCTGATTCAGAGAACTCAGAAATCCAATACGTTTGCCTTAAAATGGAGGAGCAACTTTTTCTGTGCTAAAAGTTGCCGCTCATGTATTGAAGGCATAATAAAAGAAACCAAATAATTTGTAGAACAAAATGGCAGATAATTGTGATAATTGTGCTAGAAGATAAATACTTATATATCGCACCATCGTTATTTTGAGTTTTCTTTTAGTAGTTCGTGTGATTGCAGCAATGCGATCTTTATCCTCAACCTCATTTCACACAAAATCAAGACTATGATGCTGTTCAATTTTACTAGTCCCTGTCCACTTATATATATGCAAAAGTATTATCAAACACTTTAGGAAAGGAAGAAAATGTTTTTGAAATAAGCCAACATGTTCTAGTATTTTAACTTGGGGGGCGTTTAATATTTCTGTTAGTTTATCAATTTGGCCTGCCATAAGAATTTCTGACAAAGGTTTTGTGGTTGCACATACTCTGAAAAATGGGGAAGTTTGAGCCACGGTTCACCCATCTTGAATGTGTGTTATAAGTGGGCTACTGCAGTAGACCAAATTGAAAGGATTTTTTGAACACTGGAGAAAAAAACACTAGGTTCGATTCTTTAAATTTAATACATGTCAAGGTCCGATCCAGCTTTCCACCTCAATATCAAAGCAATTTTTAATTATGCATTATAACGGTACCTATTTTCAATATGTCTTGACGTTCCAATATCATGTTAAACAAAGGTAGTCAAGGACGAAACATTTCCAAAACGGATCATCACCACCATAATGATTGAATTTACAGGCTTAACGGTTTTTAAATTTATTCTTCGCATGATTAAATTGCAGATGCTGGTCTAAGATACAAAGTATGTAGCAGAAACTTTATCCATTGTTCGTGGTACTTGTCCCAATGATCGTATAATGTAATTTGCTCTTGAATCGTATCCATAACCTCCTCAAGATCTACAAGAGATTCTGCCATAAAACGATTAAAAGCTATTTGAACAGGAGAACTAGAATTTTTAGGATCTCTGATGGCTTCAGAAGCCGCAGATGCTAACGATGATCCTTTGGTTGGTTTCCCATGAATGGAAATCGTAATGAATAAACATGCAACAGCGATAATATGAGGAGGGTAAAGCAAATGAACATCATTTATATAACTGTCGTTGATTAAGGACCAACAGTTTTGTAGATCATCTGACGATAGTGTTATTTGAAATGGCGGTTGCTTTAAGACTTGAACAATTTGCTTTAAGGATTGATAAGGGTGGTGGACAATTAAATAACTTTCCAATTCTTCTAGTAAGTAGAACTCAAACTCAGTAACTTTAGTAGGGTCAGGAGGAATAAATTCGGGCCATAAGGTACGGGCTTCACTTACCAAAGTTCTGATATATTGCGGGCATTCTTCAACTTTGCATGCTAAATATACACACGTAGTAACCAGCATATATAGGTTTATTTCTCTAACTGAAGCCTTTATTAAAAACCTTGATAGATAAATATGTGCTGTAGCCAGTGCATACTGTCTTATATTTAGTCTCCTTCCAAGCTTCATTATCAGGAAATAGCAGTAGATCCTTAGATTATAATCTTTATCATAGTGTAAGTCTCGGTGAGTTATTGGTATATTCTTTGTGATGGATTGTTCGATGCCGTTTTGCTTCGAATCCATTACAATATTCAAACCTTGAGGAAACAGCTGGCACTCCAATAGCCATAACTTCTGCCTCTCTTTGGCCAATGATGCCTTGGTATATTGCCAATGATGCCTTTGTGTAGATGTCCAGAAGCTCCCCGACATGTCTAACTTTTGAGATTCAGATGCCTTATCGCTCTTCAACTAAAGTTTGAGAGGGCATTTTTTGTTCGAACAATATGAGTGCTAACAAGGTTGCTACCACATCAATGAACTCTACTCCTGTATGAACCCTAATTTTCCTTCATGAAAAATGAATTTTCGATGTTTTTCCGTGGATTTTATATTTTTTCAAATATATAAAGGAGAAAGAAAATAACTTTGTTTATCCTATGTTGCGGTAAAGAACTAAATAGTGGTCTTCACCTGTTTTCTAATTTCTTCTCGTTTAAAGTTCTTCAATCCATGACCAAAGAATCGTCACAAATCGAAGCTTACAAAATGGAGTAAAATTTTTTTTACTCAGTAATATGCTTTGGGTTGAAAGTCTCCCACCAATTCGTATGCGGAAAACGTAATGAGATTTAAAAATTTTAAATTGTTTAAATCAACTCATTAAGGAGGATGCCCTTGGGTATTCTGCTTCTTGACCTGGTACCTCTATTGCAGGGTACTGGTGTTTTCTTCGGTACTGGATTCCGTTTGTATGGAATCTAAACCATAGTTATGACGATTGCTCTTTCCCGTGCTGGATCGAGTAACCCAATGGAGCTTACTATTCTTGGTCCATGGATTCACCCCTTTTTATTTTTTTAACAGTTTGTTGTTTACACTACTTTTTAGCAGTGTAAAACTTTTGCATAGTTAAATATGCCGAACTGATCTAATAAAAAGTCTGAATAACTCAGATGAGTTATTTATTGGTAAACTTGTGTAAGAAGAAGATGGAATAGTGAATAATTCATCAAATGATGAAATACCAATGCAACAGAGTCAAGCTCTGAGTTTCAAAAAGAAACATGGACGAGATTGCTTTTTTATTACTGACCATGATTATTCATTACTTACCATTGTTCCTCATTCTATATAATTGATTGGGCACCACGTAAATTCTTGAGCCTTTTCGGTAGTATTCAATCGCAATATGGGGTAGTTTACGGAAGTGCTGTAAATGTCTAAAATGAACAACTATGCGTCCTTATTGTGACAATGAATTCCCTTCTTAAATCTCTATAGAGGTCGAATAGATGAATACTCAACACAAAACACTATAAAATAAAAAAAAATACAAAAGTGTTTATATTTTTGCTGTGCGTGCTAGCTCATAGCACCCTTACTTGTACGCTATCAGACGATAGAATTAAAGAGACACTTCGTCTGAATCCACTTATACTCTTTGTTTTAAAAGGTACTGCACCTTCTATGACCTTGATTTGCGTAACTTTAAATCCATATGACTAAGTATCTTCCAATCAGCTGTTAAATTGACTGATGGCCATCAAAATACATGCTAAACTAACATATGGACTGGCCCTTTCACCAACACGTGCCATTTTCCAGAAGGCCCCCAAAACCTCATGATTTTTGTAACGATCTAGGAGAGACGGCCACTGCCCATGAACATAAGAACATGAACAAATCAGTAACAATATCACTTGCAGAAGAGAACGAAAATTAAATAATGCAGACATATTCTGTCGTGGAAAAAGGACACAACTTTGCAAAGTAAATCGATCCGGCTCTCTAGTTATTTTGCAAACGATGTTTACCGCTGTTCTGTCTTTATCCTTGAGTTGTCGTTGCTCACTCTATTGAAGATCAAAATTTCGCTCAAGAAGAGCAGTCCCACCATGCGTACACCACACTACAAAAATGAATGTTATATCGTTTTTTCATGAATTACAAATGTCTATCGAAAAGTTCATTACTAAATATAATAAGATCAGGATCATTAAGAGATAAATTCACTGTGTCAGGTTACTTCCTGATAAGCTGAAACAAGTGGGTTCTTTCCTTAAGATAATGTTCAAATTTACTAAAATCTGTAATTTCAAGAACGTCAAAATTTCTTTTAATCTTGTTGAAAAAATGTTTATCAGCTTTTCTTCTCTTCTTGTAAGCCATCAAGATTACAGGTGGGTTTATGCAGTGAGTGAGATCAAGTAGTGTTTTTTCTAGTAATGGAAAAGCTTCCTCGAGATACACACAATCAGCTGCCAAAACTAGATCAACGTTATTTGCTTGCATAGCACCTTCTTGAGGTGAGAAATCTGCCGACAGCGGCTCACCCCACCAAAGTTCCCTCGCAAGAACTTCATACTGAACTTCGTCCAGTTCTATATTTCTTTTCAATAGTGGTATCAACTTGTCAATGTCCGTAACATATACTTTAGTGCCATCGTGGAATGTGTTTTTTTCCAACAACCCCACGCACAATCCAACTAAACCTGTACCACTACCCAATTCTAAGACTTTTTTAAATTGTTTCGTACCATTGACCGTCTTACTTAGCAGATGGTCAACTGATTTCTCGAGTATGTACTCGCACAACAGTTCGCCAGCGATCCAGACTTTACCGCCACAACCACTTTCACCGCCATCTTCACAAATTTTCAATGCAGGCAATAATTTTCCACCGAAGGAAAGGTCTGTTTGACCGAGATGCTCCTTTGGCCTAGGAACAACTAGATCTCCAAACCCACCAAATATACTCTCCATACTCAATACCTCACTAGTCGCGTTTTTATAACGTTCTAGGGAAAATTATGGGCCATTTTTTTTACATAGAGCCTGCTCATCATAACTTTTGAATTATTTAAATACGAAGAATTACTTTCAGTGTTTGGGTGTGAGGGACTTTTCGTTTGGTCAAGCCAAAAAAGCTTAAGAGAAAAGAAAAATCTCTTCTGGTTTTACTTGACTAGGTTTCCAAATTATAATATCCGTATTATTAACGTGACACTCAGTATTCTCCATTCGTTTACGAGAACGTTGATATGTAAACATATGCAGATCCTCGTATTTTAGCAACGACAGGGAGAAACAAGAAATGAGAATAGGATGAAAAAAAATAAAAGTTAGATATTTCTATTTAATTAGAATTTCGCCTAATAAATAATGACACGCTATTATAGTTCATGTATTATTATCCATTACAGGACTATCCTCTTGAATTACGGGCGTATCCAACCTTCTTTCAAGTTCTTCTTCAGTTGAACACAACGAAATGGAATCGGCCAAAAATGCCTCTTTGGCCATAAAATCGAAGTGTCCAACCAAAAGCTCCATGTCACGTTCGGTATTCACGGATGCTGTTTCGTAATTTTCAGGATACACTAGTGCTGTTTTGCCATCATCAAGGATTAGGTATTGAGGATTCACTACTAACGTATGCTTGAGATGTGGTTCAAAAAATCTCCTTAGATCTTCGGCAGTATTTCCAGCAACCAAATTTTGAACCAAAAAACCATTTTTCTTAGCCACCTCCACTTTAGGTTCCGTATCTTGAACCTCGAAGTTGATTAGTTTAGCTGTGGTGCGAGCTTGAAATTCTTGTGCTTTCCTTTCCTTCTGCAATTGTTTAAATGATTCATATAGTGGGTAAGCTTCTGCTAATGATAAGACTGGTTTATTGCTTGCGCCATTATCTTCTTTCTTAATAAATACAGATCTCATGGGCTCTCTGTCCTGAGACTCGGAATATAGGCCGTAAGCTTTGGCTAGTTCACGGATGAAGTGGCGTTGAGGAGGCCTCATAGGTTTGAAATGCAAGCTTGAACGTGTTTTATCGTCCATTAATTTATTAAGAATAGCTTCAATTTGTGAACACCATCTTTCTTGCTTTGAATATACTGATAATGCTGCCTCTGTAAACGGTAACTGCAGTTCTTCAAATGTTGTAGCAACAGAGACCAGTTTTTTTAACGCATCTAGTTCATTACTTGTAAAATTATTGGTTTCTTCCTTAATTCCAAATGCCTCCTTCAATTCCTTTAGTCGTTTCAAAGCTTCACATTCTTCATTGCAATCCAGCACGGAAGATTCAGTTACACTTACTCTATCACTTTTTGCGCCACAAGTAACACTTTTTTTGATCCTTCCACATTTACAATAAATTTTCACTAGCGTGGCACAAGGTAAATCGGGACACTCTGTCTTACCATGGCACGGTTTAGGACATTCATGATTACAATTGAGCCTTTTTTGCCCACAGGTCTGTTTACACACCTTTTGGCAATTTCCTGGTAAATGACATGTTTTTTGGCAGGTATGATAACAGTAAGAGAGTGGTATCCCACATTTTATTCCACATGATACGTCTGTTTGAAAACAAACCGTTCTCACTTTAGTTTTCTTCCCACATTTACAAGGTTTAAATACGGTTTCCGTACATGGCGGGCACGACACATCCAAGGAATGACAGGTATGTGGCATTGGTTTATGACCACACGTAGATTCGCCACGCACAACTTTAATACATGGATGATTACATGTAGGTAGCTTCGTGCCACAACGCACGGGTGCAGGAACAACTGTATTGCCACATGGGCAGACCAGATCGTTCGAATCACTCTCTAAACAGGGCGGACACTTTCCTGGGTGACATTTTCTCTGACATTTATGAATTCCACATGATAGGGTCAAGTTACACGGTTTTAGGCAGATATGTTTTGCTTCCACAAGAGACTCATCCAACAAATCTTGCGTTCTGAACAAGTTTTTCTTCCTTCTTATCGCCGATGGCCTACCACTGCAGCACCTATCGGTGCATCTATGTCTACGGCATGACATCAGGGATTCGCATTTAATATTGCAGCGAGGCCTTCCTTGAAATCCACATGGAACTGAAAATGTACTTTGCTCACAAGCACATTTTACACTATCAATTTGCAAGCAGGGTTCCATACAGGCTTTATCATGACAAGTGAAGGGGCACGAATGTTTGCCACATTTTAGTGGTTTACCGCATCTTGAGTCGCAGGTTGGTATCGGATCATCACAATGCTTACGAGGCTTAGTCAGTTCCTCTAGGGCTGTCCGGCCACAGGGACAAGTTTTCAAAGAGCTAGGCAAAAATGGGCATGCCTTTTCTCCATTAATTGTGGGTGGGCTTATGCAAGATTCTATGAATGAATGCTTGCGACATGAGTAGTCGACAACTCTATTATCTGCACAGGCAAACACGCCTATCCACCTGTTCCCATTTTCATCCTTCGACGACTTACCGGACTTGGGAAACTTTGTTTCACTACACTTTATGTTAGCACGAGTGTGGTTACCACAGTAGCATTTTATTTGCTTTTTCGGACTATCTTTACTAATTATCATTTCTGGACATGGCCCACATAAGCCAGGGTGGCATTTCTTTTTACAGGTGTGGATGGAGCAAGATAAAGGCAATCCACATACTTCTTGACAGTTGAAGTTTTTTTTCATAACTTTAGACTGGTAACAAAAGATACTTTTCGAATGCTTACCACAGTGGCACATAATCTCGACCATTCTAGTACACTCTGGATGCGGCCCTAGATGACAAATTTTGGAACAACCATGCATACAAGTAGAAGCATTGCAGGTTTGTCCACATGAGTTAGGATCCAGCGGATTCGGATCAGGATTAACAACTTTACCGCACCAACATGTGGGCCGATTTTTTACCGGAACTCTTTTGCTAACATAATAGCAGTTTGGACATTTCCATATTCTATCTACGGTTTTTTCCGTTGATTTTAACGCCCATTCTCTTATGCATCCGTAATCAAACACTCTATAACATCTCTTGCAAGCAAACATTTGGCACGTATAATCCATCTCTACTGTACAAATCATACAAACATATGAGTCACCGCTAGAAATTTCCTGGATCGCACGTTCGTAATATTGCATATCATCATCACTTTCCTCTTCATACGAACTAGGCTGCTCGTTGGCGTCTTCAACACTCGAAATACACCCATCGCTTGAGGTTGTGATGTCTATAAGTGTCACCGCCGTCTTGATTTTGCTCCAGGCCTAAAGACTCATGTTCGGTCATTTGTAATGCCTACGACTGCAAATAGATTAGAGCAGTCTCGTCTCACGCTGTTTCACTTGGTTGTTGCCACTGTCGCAAGAAAGAACTTTTATATTTACGACCTTTTCACAGAGCTCATCGATAATTTTTATAATAGTATATTACCCGAAAATCTTCCTTTATGTGCGGGATGTATAGATTATTGAAATGTCTTTTCCGTAGTACTACAGCAAAAATGCAATAATACATATCAGATATACACATATATACATGAATGTTCTGAAAGTTTAATCTCTTTCAAAACAGACAGCAAAGAAACCAATACCACCGTCACTTTTTGGTAGTGCCCTGATACAACCCTCGGCAAGCTGTTGAGGGTCATAGGTGACTCCATCTCTAAAAACCTCTTCGAACTCTTCTACCTTGCCTCTTCTAGGCCAAGAAGGAATAACTTCTCTTTTTGGCGCTACTTTCCAACCCCATTCTCTAACTGACTTATCTAAAAGAAGGTCTATGACGACTCGTTCATTTTCTTCCGCATGAATGGAACATGTGCTGTATACTATTTTTTTAGCCGCTGGGAAACTCATTGCATGCTTTACCATCTGGAACTGAAATGAACTCAGCTTCGCTAACCTTGTCTGTAGTTCTTCCTTTGCTATAAACTCCTCTTGCTCATCCGGCACAATGCCACCATCGTCATCTTTATCATCAATTTTCCTTCTATTAAATGAGTCAAAAAACTTACGACCAAATATACCGCTACCGGAGCAGCTCGGATCTACAATAAAACAAGTAACGTCCTTATATTTTTCAGGAGTAGCGAGCTTTGTAAAATCACCTACATTGACACTGATGTTGGGAGAACAGCCAGCTATCTTGATCATTTTTTGTAAAACTTTTGCTCTTTCAGGATCCTTCTCGAAAGCGTATATTCGAGTATTATTGTCCTTCGGTGGTTCGGGATATATATAAGAGGCCGTATGGGTAGTCTTATTACCTGGAGCAGAGCAGGAATCTATCACAATATCACTTGGTCCTGGATTCAAAATGTGGGCTGGAAAACAAGAAGCACGATCTTGAATGATAATCTTCCCATGCTTATAAAGCTCATGTGCTGTAATTTTGTCAGACGGATGAATTCCAAACAAGTTTGGAATAAACTCATCATAATAGATAGACCCAGGGACTAGTTCAGACCATTTGTCTACCTTTAAAGTAAACTTCTTCCTCAATTCGGCTAACACCGGCTCAGTCTCACCATTTGGATGGCATTTTAATGGATTGATTCTAATCCATCTAACAGGAGGAAGGTCATTGGAAATATCCTCGCTTAATACCAACTCAGATAGCTCTCTTACTTTCAATTTGAGTTTCAATTTGACCATTTCGCTATGCAATGGGCTCTTAAACTTCAAAACATAATCTTTGATGGGGTGTTTGCCCATTTGAATTCTTTTCTGCTTAGACAACAGCAAATCATGGCAAAGCAATAACAAAGTTAGCCTTGAAAAGAGTGGTTTGCCCTTTTTCTTGGGTATATCTTCCAATATGTGTGCCTTTTTCATCACTTTCTCCAAATATGGTTTATATTTCCAACACGAATCGAGAACTGCATAAATATGTTTTGGATTACTTTTCAGCTTATATCTTTTACAGCTTTTCAGTACCAGCGTCTGCATAGAGCCGGAAATCCTTTCTTTTGCAGCCTCCTTCTCAATATCTTCTAGCACCCATGTTGCATCCCTGTAGAAATTCATGCTTTTTCGCAGCTAACTTCTCAGTGAAACACTTGGTGAAGAACCAGCTCTTCTCTTAACCTCATCGAATATTTTAGGCCAGTTTTTTTTTTCCTCACTTGCCATTTTCCCGCACCGTTTGGAAATCTCGAGGAAAATGCTTCTTTCCAAAAGTTTAATCAGGTCACTAATTAGGTAAATAGAGCTGGGAGGAAGCATACACAGTGTTTCGTCTGTGGAAGGAACTTTTATTTTTCTTAAATGTTTTAATTTTTAGTGACCTAATTCACATAACAAAATATTGAGAAAGGGAAAGTTGAGCACTGTAATACGCCGAACAGATTAAGCATGGATTCTGTAATGGTTAAGAAAGAAGTACTGGAAAATCCAGACCATGATTTAAAAAGAAAGCTAGAAGAGAACAAAGAAGAAGAGAATAGCCTCTCTACTACTTCTAAAAGTAAAAGGCAGGTTATTGTTCCCGTTTGCATGCCAAAAATCCATTATTCACCGCTGAAAACTGGTCTTTGCTATGACGTTAGAATGAGGTATCATGCAAAGATTTTCACATCGTACTTCGAGTACATTGATCCACATCCAGAGGACCCAAGAAGAATATATCGTATTTATAAAATACTAGCAGAGAATGGTCTGATTAACGACCCCACTTTAAGCGGCGTGGATGACCTTGGTGATTTAATGCTGAAGATACCTGTAAGAGCCGCAACCTCCGAAGAAATCTTGGAAGTTCATACAAAGGAACATTTAGAGTTTATTGAAAGCACAGAAAAAATGAGCCGAGAAGAGTTATTAAAAGAGACTGAAAAAGGTGATTCCGTATATTTCAATAATGATTCTTACGCGAGTGCTAGGCTGCCTTGTGGTGGCGCCATTGAAGCATGCAAGGCGGTTGTCGAGGGGCGTGTAAAAAACTCTCTAGCTGTCGTAAGACCACCTGGCCATCATGCAGAGCCTCAAGCTGCGGGTGGTTTTTGTCTCTTCAGTAATGTTGCTGTTGCTGCCAAGAATATCTTAAAGAACTACCCAGAAAGTGTAAGAAGGATAATGATTTTAGATTGGGATATTCATCATGGTAATGGCACACAAAAGTCATTCTATCAAGACGATCAGGTGCTATATGTGTCATTACACAGATTTGAAATGGGTAAATACTATCCTGGGACCATCCAAGGACAATATGATCAAACTGGTGAGGGTAAGGGTGAAGGATTCAATTGTAATATTACTTGGCCGGTCGGCGGTGTTGGTGATGCAGAATATATGTGGGCATTTGAACAGGTAGTTATGCCTATGGGGAGAGAATTCAAGCCTGACTTGGTGATTATTTCTTCAGGGTTTGATGCCGCGGATGGTGATACTATCGGACAATGTCATGTCACCCCAAGTTGTTATGGACACATGACACATATGTTAAAATCTCTAGCTAGAGGTAATCTTTGTGTAGTTTTGGAAGGTGGATATAACTTGGATGCGATTGCAAGAAGCGCTTTGAGTGTAGCAAAAGTACTAATAGGGGAGCCTCCTGATGAACTACCTGATCCATTAAGTGATCCCAAGCCTGAGGTCATAGAAATGATAGACAAAGTAATTCGGTTACAGTCCAAGTATTGGAACTGTTTTAGAAGGAGACATGCTAACTCCGGTTGTAATTTTAACGAACCTATTAACGACTCGATAATATCTAAAAATTTTCCTCTGCAGAAGGCTATTCGTCAACAACAGCAACACTATTTAAGCGACGAATTTAATTTCGTTACTTTACCGTTAGTAAGCATGGATTTACCAGATAATACAGTGCTATGTACTCCAAACATTTCCGAATCTAACACTATAATTATAGTCGTTCATGATACTTCTGATATCTGGGCAAAGAGAAATGTTATTTCAGGTACAATTGACTTATCCTCATCAGTTATCATTGATAATTCTCTAGACTTTATCAAATGGGGACTTGACAGGAAATACGGCATCATTGATGTAAATATACCTCTAACTCTGTTTGAACCTGACAATTACTCAGGAATGATTACATCCCAAGAAGTTCTAATATATTTATGGGATAACTACATCAAGTATTTTCCTTCTGTTGCCAAAATTGCTTTTATTGGAATAGGAGACTCATACTCAGGTATCGTACATCTGCTTGGTCACAGGGATACTAGGGCTGTTACTAAAACGGTAATTAATTTCTTGGGAGACAAGCAGTTAAAGCCACTAGTTCCTCTAGTAGATGAAACATTGAGTGAATGGTACTTCAAAAACTCACTTATATTTTCAAACAATAGCCACCAATGCTGGAAAGAAAATGAAAGCAGAAAACCAAGAAAAAAATTCGGTAGAGTTTTGAGATGTGATACGGACGGGTTAAACAATATAATTGAAGAAAGATTTGAAGAGGCTACAGACTTTATACTGGATTCGTTTGAAGAATGGAGTGATGAAGAATGAGGAAAAACTGGCCATTAATAATTTTTTTTCGGCAACCTTCATGCCTTATGAAAGTTGAATAATAATAAAGTTGTTACAATGTTCATTGTATAATCCAATATATCTAAAATAGGAAAAAGAAATGAACAAATGCATTAAGCTGTGTTTTACTAAGTATTATGGGAAAACGTATACATTAAAGTGGATGCTTACATATATAACACATTGTAATAAAGGTTCTTTGAACATGTTACCAGCCTCTTCAGAGATCGATCCGGTTCTGTTGAGCCAAATACTCACTTATCCAAGGATAACTTTCGTCCCGCGAGGAGCAGTGGTTTTGGAGGAGGTTTAGGCTTTAAATGTGAAGGCTTAGGTGGTGGGGTAGGTTTTGTTTTTTTGTCTTTTGAAATCGGGCCACTTGATTTCAGCATTGTTGGCTTATCTATCTCCCCTTTCTCATGCAGCTTGACCTTGGACATTTTCCTAGCGTTGAATGACTCCTCAGAAGAGTTGAGTTTATCGATCATACGCTGTTGAATGGAGTTCTTCAAATTCTGCTTAGATACGTCCAAATCTTCATAAGATGGTTTGTTAAGATCGTCTTTGGAATTATCAATCGTATTAACGAATGTCGACTTAAAAGGTGAATTTTCGTGTTTCAAATTTACCTTTGTAGACGTTGGGGTGAAGCTAGTGCCTGGTAGGCTTGATGAAGTAAGAGATTCCTTTACGGATTGGTTTTTTTTTATGTTACCGCGTGTGGAATAAGAACCTAGAGATCGAGTTTTCTTTAATTCATCTACGTCTCCAGAATAAGATTCATCTGAAGAGGAAGAAGAATCTTCGTACTGGGGTATTATGTTTTGTAGTGGAAAGTCTATTGAATTATTCTGCCTAAAAGTATGTGCTTCAGAGACAATTGCCTGCTTTAACTTGGTTGCGGAATTTGCCTTGAGTTCGTTGTCATTATTTGAAACACTACTCGCTAGCGGTTCAACAAGTGGAGGATCCAATGCGTGGTACATATTCTGTGATTTGTCAAAAAGTGGTTGAGAACCTTTGGCGGAATTACTGAAGCTAGCGTCATATGCTATTTGTGATGGTTTTCTATTAGGATGCATTTGTGCTGTTGTAGTATTATCAGCCATGCTGATTTGAAATGTAGCGTTCGGCATCGTATTTTCCATGGTTGTGGGAGAGTTCAAGCTTAGAATATTTTGTGTTGCCGAAAGCTGATGAAGTTCGGTCAAATTCAAATGGCTACTGGGCGCCTGAACCACTTGTATGTCATTTATTGGACACGGAACATTTTGCATAATTGATATCCTCTTCAGTAGTTGATAAACGTTAGGCCTATGGCGCGGATCTTGAACCAATATATCACGTATTAAGCCTTTCAACTGTTCACTGTAGTTCGGATACAATGGAAATTCAAACTTTCCGCTTAATATGGCAAGATCACCGCCCTTTTCAAACGGTGTTGTGTAATAGCAAAGCTTATATAGAAAAATACCCAGCGCCCATATATCCGACTTTTCATCTATCGGCAGACCGCGAAATGTATCAATCATCTCTGGCGACCGGTACTGTGCAGTTGTGTTTTTCAAAATGTCTTGCTGAACATATGATAGCTCTTGTGAATTCCTAGGAGGCCTTATAATACCGCATACAGAACCAAAGTCACAAAGCTTGTACTCATTATTGGCTGAGATAAGAACATTTTCTATCTTTATATCACGGTGAATTAACGGAGGTTGCAAAGCATGCATAGCGGCAACTCCTTGAGTAACTTGGCTCATTATTTGCAAAATTTCAAATTCATGAAGCCTGTTTTGTAGCCTTGTGTTCATAAAATCAATGAGACCACCTCTTTCACAATATTCCATTAAGACGAATACTTCATACGAACCATTATGTAACATTGCCTTAGCTGCATGAGAATCAATGTAAGATACAACATACCTATTGTTTTTCAGCAACCTCATAGCATCTACTTCAGCTCTTAAAGTGTTTAGACTAGGTTTGTCTGGAACAATGACTCTTTTTAAGCATGCAACGCTTGAATTAGAATGTGGGTCAGGTGGGTTGATTAACGCGGAATATACTTGAGCGAACCCACCGCTTGTTAGATATTTAATGATCTCGACCTGATGTGACCCAACTGTTAACTGTGTACCTACATTGTAAGTGCCAATTTGAGGTTGATTCATGTTGATTTATCTGGTTGCTTAAAATACCTAATTATGCAGAGTAATATTTCTTTCTCAGGGAAAGAAGTTGGCAAAGAAAATATAGGACCACGAAGGAGAAACAATTAGCACTTTTAGGATGTTTCCTTGGCCTATTCTTATTTTATTATCATGAAAAAATTATTTTTTCTGCACGTTGATTTACCAAAAGAATAGTTAAATCAACAAGGCTTAGAATTCGGACCCTATTGCTGCGAGGCGAAAGAGGGCTATGCATAAACATGAGTTCGAAATAACCCGTAAATCATAAACAAACCTAAATAAGCCGTGGTTAGCGGCCTTTTTTCGTTATTACCCCAAGATAAATGTGCAGCTCTTGTAAGCTCAGCATACATACTTGTTGAGTGTGTCAGGAACTGTTTTCAGGAACCCAAGGTTGAAGTGTTAAAATTAAGAAGCTGGATTGTGCTCTCCATATTAAATGAAGCGTAGTTACAAATCGTTGGCATGGAGAAGTTTGCCTCGTGTTTACATTTACAATACTAAATAGTTGTACTGAGGTTTGACGAATATAAGGGAGTAAGGAGCGCATCGTGTTTCTCTCTTCAAGTTAATACTATGGAGACCTTGGCCATTTGAAAGTACTATAAAAAGCCACTGAAGTAGTATCATTCCCGGCTGCTTCCAAGTTGGCGAGCCGCAAGACTCAAGGCCCGCTGTATATTTTTACTGGGAAACAGGTTTGAGTGTTCACAGATTGAAATTTTTATTAATACCTATTAAAGTGAAATACTGACAGATACTATGTACATGTAGGGGTAAGTTGGTGTATGGTGTGTACAGCCAGGAGCAGCTCCATCTATAGCAAGCTTGAAGAGTACATATGGACGCTTAGTAACGTCTGGTTAGGCCGGTCTCTCGATAAAACCACGAACCCGTTTCTTTCCCCCTGCCAGTCCTCTCTGTTAAGAGTTGAAGCCAGCTTAGTGATACCACCCAGTACTTCTATCGTATAATCTCCAAAAAGTGTGTATAGTTCGCTTACAGAGGGCATTTTCGATGAAATATCCGTGAACCCCAAGGCGCTCACTGATCCAGCATCTAAAATCGAAATACTCCCATGGTTGTGGTGGGATAGCGAGTCCAGAGTGTACTGGTCAAAGCATATCTCTGTAGACAAATCGTGGAATGGCACTATCGAGTTTTCTCCGACGGTCATGAGTAGACATTTCTGCCGGTTGCTTCCTTCGAACGGGTACACTAGTTTCTGGGTGATATCCATTTTAGTAAAAGCTTTCCCGACACCCTTTCCGAAGATTCTGCCGACCATTTCCCCAAATCCCAGTCCTACCATTTTTTCCATATCAGCATCGCTATTCAGCTTATTCTCCTGCAGATACTTCAGAAGATAGCCCCAAGCGGTGAGTAGTAGGACAATAAAGTTCAGCGCACAAGAAGTTATTTTCAAAGGACCCTTCCACTTAAATGGTGCGCAGTTGAAAAGAAACTGCATGGTTTGAATTATGTTAGTAGCAGTATTCAAAGCGGTTTCCGCTTTGTTTTGTGGTTGCGGTGCGGCAGTCACAGTTGTGATTTCGGTGATTGTTGACGTAGTAAATACAGTTGTTACATCGACCGAGTGACAAAGTACGGTTAGGGAGGTAACCAACGCAAGGAAAAGGACGGTTGTCCTTGATTCTCTGGAGTAAAGCATAGTCTCGCGCACGCTCTTGCTATTGACAGCCTCGTTGTATCAACTTGTGTTTAGGAAAGGAGGCAGAATAAAGATTAAAAATGGAAGAAAAGACTCAATGGTTCCAGCGAAACAAAGATGTTTGAAAAAAAAAATAATTCAGAAACGAGTCTCTTGTCAGGAAAGCAGTGTCAGGAAAACAGTGTCTGTTCTATAGTTTGTGTTGTGTCCCTCAAGCACTTTTGTTGTTAAAAAACCTTGCTAAAGTTTTGTACAGGTTTATACCGTTGTGCAAAAACTGCTGCTAGGATAACTGAACAGTTGTTTCTGTGGCAGATGTTGTGAATAGGCGCCTTTATTTTAAGGGTCCAGTGATCCGCGATGTGAATAAATACGCGCGCCGCTCTCGAAGGAACCTTTTGAGGCTGCTTCTGTCGATAAGAAGGCTTGGCAAAGGCCTTTGCTTTACTGCTTCTTTCCCGCCTTTTTGATGCATTGGGTTAATTGATGAATATGCGTAAAATTTAAATCAGACTATGAAAACATATATAACAACTATTACAAGAGGGAAGTGGTAGTCTACTTGAAGAGGCGCGCCAGAAGAAAACGGTGGTAAGTACGAAGTTATGTGTAGACTAACTTGCTTGTTAAAAAGTATTTGGTCAGCCGTGCCAAACAGTTCGAACTATCAGAACTTCTGACGGTTCACCGATGTACAAAAGTTGAGAGCCATTTTCGTAACCAGCTTTTTGTCCCACGCTCAGAAGGATGCATTGGTACGGTCACTTCGATATTCCTTCTCTGTGAGTGGAGCCAGAGCTTTTTATTAGTTTCTAGTTCTGTTGCTGTGCGAGACTCACGAACAAGTAGCAGCCGGCATGGTTTAGATGGTTCTGGCACGGTAAGCTGAGGAGCGCTTTTATTGTTGCGGGTAGTACAGTCATTAGAAGATGGAATGGTTTCCTTGCATATGTCTATCAGTGCCTGAAACGCCCTCTCAATGAGGGAGGTGTCAGGACTCAAAATTAGGGATTGTTCGGCGGGATGCGGTAGGCCTTCGTATACTAGGTTGTTGGACGGAAAAACCTGATACGGCTTGATCTGAATGTTAGGATCGACCTTACTGTCTAAGGTATCGAGAGTGATGTTTCCTTTTCGGTTTAAAGACTTCTTCTCGCCAATATCGAGAGAAAAATGAATGTGATCAAGAACCAGATCTATTTCTCTCTGTGTGTTTTTCCAGGGACAAAAAATGGAGTAGGGTTCTATTCTCTGGAAACCTTCGTATTTGTATTGGTATGAGTAAAAACGGCGCTCTGCTTCCTCCATAAGTTGGTCGTAGCTGGGCATTGTATCGAAGTTGAAGGGTCTCTTCCAGAATGGAATACTTTTATTTGAAGGGTTGTAGTACCTTCTGGGCTCAGATTGTTCGTCTAAAAGCAGGTATTGAACAGCTATGATCTTGCGCTCAAATTTAAATTCGAGCGAATCGTAGTCAATGTTCTTTGTACTTCTCAGAAAGAGTGGACAGTATTTTCCCATTTTGCTTTCAAACCAGTTCTGTGGCCTGTCAAGGTACTGTTGCATGTATGAAGGAACTACAGTAGTCAACGTGTGGTTAGACTGGGAAAATTCCGCTGTGGACCCGACGCTGCAGCTTATATTTTGATTGCAGGGAGCAGGAGCGCAGGCATCTTGTTTAGATTTTCGGCTTGGATAATGTTTGTGGTGATCAGTGGAATTTGTTGGGCAGTAAATTTCAGTTGGAATGATAGATTCATTCGTCTCTTTTGTTCTGGAGTCCTTGGTGCGGCGGAAATCAAAGCAAGTCACTTCTGCGTTAAGCGATGCGAAATTGCCGTCTGGAAATGACGATATGTGGGGAGAATGAGGAGGATTCCATGACGAATAAACTGATGAGGATGTGCTAACAGATGAGGTTAGTGAGGGTACCGATTCGTTGTTTTCTGATGCAGAGTCTGTTGTGGGAGATGTGGTAGCGTTATTTCTTTGCACAAGAGAAGGTGGTAGCATGGCACGGTTGTGGGAGGAGGAAGAAAACATCACGTTGCAAGTATCGTTTACGGAGTGGGATAAGAGGTAGGAGGTTGTCATAGCGGTGCTTTCTTCTTGGTGCATGGCAGAAGACGTTGGCAGTAATTCGTTTATTATGGTGACATTGTCGTGATTAGAAAGGACTGTCTCTTTTACCATTGCCTCGGGTATGTTTTTTGACGCTTGCCCTGAACTTACTCCAGAACAAGCCTCAGTAGAAGAATGACCGGAATGATTCCTCTTATACACGTTCCAGAGCGGAGCATTCTTGACATCATAAAAAAAGTTGCTTACAGGATCTTTGGACTGGTTGACGTTAAATGGTTCCGTAGCTGGTCTGATGTTTTCTTGTACGGCATCACTGACGGTTGAGAAACCTTCAGAGGAACCGTTTTCGGGAACAGACTTGGAGGATTGCAAATTAAGCCATTGAAAGTCTAGCCCAACCTTGTTGCAGAAGGCCTTGAACTCCTGGAAAGATGTAGACATTATGTGGGCAAAAATAAAATTAGACCAATGCTTTAGCAAATTTTTTCAACCTCAAATTGATATTTGGAGATTAGATCGGATGGTTTTTTTTCCCGTGGTGTAGGCCAAGCTTAAGTTGCTGGAAGGAGTAAACAAGGTTTTAAGTGAAAGTGGAAATAATTGTGATAAACATGCGGAAAGAGTGCCAGCCTTAAATAATTCCGCATTGTTGCTATGTCGTTTTGTTTTTGTTTTTGTTTTCGTCTTATTGGTATTTGTTCATTTTACGACCACAAAGGATCCAGGGCTTCTACTTGCACAGGGAGGGTTGCTTGGTTAATACAATGCAAAGGTCAGAGATATTAAGATTTGTGAAGGGTGCATTCAATGAGTTTTTCCTTTAATGTGCCCTAGAAAGGAAGTAGTACGAACATTTCTCAGTCGGAGTTTGCCGGAAATTCGAATGACAGTGTAAGTTGATTTTTGTGGCACAGAGATAATGAGCGGTGGTGCTGGCACACATTTGTGACGTTGGTTTGATAGTGTGGAGGGAAGGTGGAAAACAGATAACAATGGTCTCTTGGCCCAGTTGGTTAAGGCACCGTGCTAATAACGCGGGGATCAGCGGTTCGATCCCGCTAGAGACCATTCTTTT
>contig_112 polypolish
```
