## Supplementary material for "Analysis of genome sequences of marine isolates of *Saccharomyces cerevisiae*": AZ65 contigs in fasta format (part 2 of 15)

```
ACATATAAAACGGAATGAGTAATAATATTTATAGAATTGTGTAGAATTACAGATTCCCTTTTGATGGATTCCTAAATCCTCGAGGAGAACTTCTAGTATATTCTGTATACCTAATATTATAGCCTTTATCAACAATGGAATCCCAACAATTATCTAATTACCCACATATATCTCACAACTAATAGTTATATTATCAATATATTATCATATACGGTGTTAAGATGATGACATAAGTTATGAGAAGCTATCATCGAAGTTAGAGGAAGCTGAAGTGCAAGAATTGTTTCATATGTGATTTATGAACATTTAGCATGATTTATTGTCATATTGAGGTATGCTATGTCGATGATAAAACAAATCCAACAATTGTGAGCGCAAGTGGTTTAGTGGTAAAATCCAACGTTGCCATCGTTGGGCCCCCGGTTCGATTCCGGGCTTGCGCACTTTTTTAGTAACTATTAGCGATCAATATGAAGGGTTTAGAGACTAGGTGCCTGCCTCGCCTACTCAGCATTCGTTCAGTCAATATTTTATATCACCGTTAATAATGATTAAGCAGCTTTTACGTTAATAAATCCGGTCATCGGGCTAACTAATCTACAAGAACAACTAGACGGCCATCCCCTTTTGCTTCATAACTTCTCCCTATAATATAAAAACTTACAAAGCGACCATGATATTCAATCTACCTGTTAGTGTGCTGCTTTATTTTTCTTTGATATGGGCAATAGAGCCTAGTTTCGTAAGAGGTAAGAACGTCGTCAACTTAATTACTTTCAAAGATTCAAATGGCAAGCTGCACAAGCGGTTAGCACCAGAGGAAATACCGCCCCGGCCACATAGTTCTCAAGTAAATTCTTATCCATTAGGATATATGGGAATGCGTGACTTTTCAAGACCCACAGTGAATTTAGATGATATTTTAGGGACACAGCAAAGAAAGCAGCAAGAGTTTTTGGCTGAATTGTCTCCTTTATCCTTAGAATCAAAGTTGTCATTAGTGAACGAGGTCCAAATATTTGCAAGCTATGTGCGAAATGATGTTGAAACATATAACAAAGTAAGTGACCCCAACGAAGATTTGATTATTATTGCACCAACGAACAGGGCTGTCTCTCAGCTTACTTTAAAACCGTGGCAATTTCCGAATAATATTGATAAGCTTGAAAGTGATGGTGCCACCGAGAAGGAACTTGATACGGCAATACAAGAGAATATCTCCAAATTTGTGAGATCTCATATTGTAGTGTACAACGATGATAAAAATTCCTACAAGAAGGTGAGTCCAGGATGTACGCTCCTGCAGAGTATTGACTTCACAGAAAGCAAGAAAAGCGATTCGGAAACTGGTGGTGATATTTTACTCAAAAAAGAAGGAGAAGTATATTATGTAGCTTCCTCCAGAGACGAGAAATTTCATGCCGTCGAGAGCATTGAAAATGGAAGCAATGGTGTTATTTTGATGGTTGATTCCACCCTGGTGGGTCCTTAGTTATGTGTTGCTTATGGTTTTGACTTTCTTGACCCCATACAAATTGCGTTCTTTATTTTTTTTGGTTATAATTTATTAATAATGGCGAGTAGGATCGGCCTATCTTTATGGAGTTTACAACATAATATATACATTGGTATCAATTTGTTTTATAGTTATATTTTCTCTAGTGTGTGAACGATAATTTTGTTTTACGAATCCTTATATTAATGCTTAGCTGGGGCCGGTGGAATAAGAATACAACTATGAAAATATTACAACAATACCTTCGAACATACATATACACCACTTAGAAAATTGATGGTACGGTGCCTGAGATCGCTGCTGGTGAGGTCATATAAATAGAGGATGCGTTTTTGTTATCAAGAGAATTCTCCCTCTCCGATAACACGTCCTGCGTATCCACTAGCGGTTGCTCCACTTTCTTATTGAATGAGTTGGATTCACCCCCAAGTAGACCTACTTTAAACAGCTTTCTTGATTTTAATTTTCTTTCTCTATTAATAAGTTTAGAAGCCATATCTACAGGGTGCAACTCCCCTTTTGCTATCATTTCATGAACTTTGTGATCAATATTTTTAGTATTAATGACATCTTTTCGTACCCCTGATCCCCTTTCAACAACGGAACCAATACATTTCATAATTTTAATTATTTCAGCGTGGGAATTTGTGACTGCTTTAGGAATATTATTTAAAGTTGTAATCTGATTTGATAGAGGACAAAACACTCTTTGGTATTGAAACGCATAATTGGCGAACTCAACTTGCTGCTTGAACGCCTTAGTGAAACAAAGTTTTTCTGTCCGTTCTATTTGTATAAGGATGTCTTTCATTTCAGAATACCGTTTCACAATCTTCATGGCAGTGACTACACCCACTTTCCAAATTCCGCTAGTGTAATCACACCCTGCTAAACAAACTAGATTACGAAATTGTTGTTCACTTAATTCTCCTAGAGGGAAATTTTCAGGTAAAGCTGAAAAATCGTCTTTTGAGATTTCTAAAGCTTTTCCCTGATCATTTAACTTTGTTATGAGTGTTTTACAACCAAAGACCAACAAATCAGAATCTTCTGATATGATACCCTGTATAAGGCCCATTTTTTCCAAGTAAACCATTTGCGGATCTGCTTCAAATGGTGCAACAATGTAGGGAATTGAATGTAGTTTGCAATAATCAATAATACATTTCGCCATTTCTGGTGTGATGTCAACACTTTTTTGAAAATATTCCATTGCATTATATCTGTTGCCGGCTGACCACAATTTCTTTGCAATCATTTCGTTTTCTAACCTTTTCTTTCTTCTTCTAGTTTCTGTATGATTTTTCACAAAAAGGGAATCACCATCAAAAACTATATATGGCTTGATCTTAAGGCGTTTTAGGAGTTGCAGCCTTTTAATGAAAAATTGCAAGTATTTGTTTGTTGGCTTATTCATCACAAGTTCAAAAGCACACGCACAAGAAGCCCTGTGTAGCCACGCATAACCATCAATGGCTAATGTTTGATACATGTATTTTTTCAGGGACACCTGTTTTTGAATTCTCTTTAATTGAGGCAGTAAGCCAGGTATTCCCATTCCTATCGAATAATAATGTTCTTGTTGTTAATTTGATGGTCGTTTTCTCTTACTCGCTATAACAATATCTCTTTCCATATTAAGCCCATAAATATGATTACTCTTCTCGAATTACCACGAACGACATAGAGTGCCACATATCCCTTTTGTGCAACTATTATCCTTTAACGTGTCACGGAACGCGTCAAAATGGTAATATGTAAACAAAGGAAAGTGAAATCAAAACAAAACTAGGGCAGCTTCCAGTAATTTCCCAAAACAAATATATGTATATTATATATATATTTATATGCTTTGAAATGAATGCTACAAATGTGGCTATCTTCATTTTTTCAGCTAAACATTTATTAACCACCTCATGAGCTTTTCTAATAGTCCTTGATTCAGCCAATCACTTATAAGAAGCACTGCAGCTTGAGGCATAAACTTTTCTATACTCACAGTTGTTTGATAAAAGGCTAAAATATACAGTTTCTCCTAATGAGAACAACGAAATTTTCATACCATATCATTTCCTTGTTCAACATCCTTATTTGGCAATTTGTAAAGCTTAAAATAGTCAACTTCTATCCCGTTGAGCAAAGCTTTAGAGCCCGAAGGAGGATACAAAATTCGCCTCCACAAAGGCGCATTTATATCGCTTGTAAGCCAAAAGTCTTTAACATTTCTTTTCCAACCGTAATTTGTTGGTATTCTTGATGTAATCGAATACACATTATGTCCGGTGCTATCCTTGATGCCAATGGTTTCTTTTATAACCGCTAACCACTGATCCATACCAGTCACCGCGTAACAAACGCCAAAACAAGTGCGTGGTTTCCTTATCGTTGAGCCTGGGACTGGTGCTAGTACAGTATCATTACTCTCCTCACCCGGATCAATCGACGGCGCAAATCCTTCTGGAGTAGTATTGAAGTTTTCATTGAAAGATAACCCATCGGGGCCAATGGACTTACTCTCTTTCATCAAAACATTGAATTCTGTATTGGTCATTCCTTTACATATTTGAAAAGCTTGGACGAAGATCAAACTTGCAACCCAAATAGATTGGAGTAAAGCCCATAATAATATCAGAAAGACAAATCTATCATATATTAATCCCGAACAGAGATCTGAAGCGCCTAGGATGAAACATTTGCCATTTTTCTGGGATGTATCTTCATGTGCATCTTCAAGTTCATCAAAATATTCCAGGCAAAGTGCAAGAAAGGTGAAAATACCACTTTCCATTAATGTAATAAAAAATATAAATGCTTTGTGATTTTTGAGTCCGACATCATTAAAGATCCAAGGGCAGTAATGATCAAATCTTGCAACCACAGCATTGTTTAAGGGCGAAAATTTGCTTCTTAGAGGTTTTCTAATCCAAGTTTCGATACAAAAGTTCTTCGTATCAAATTTACCGATTTCGAGCAAGTTCGAGATTGTTTGTCGCACGTTCTCATGATCAGTTTCTTCTGGCAAACATCCTGGGTCCATAATAACAAGCTGCCCAAAAAGGTAAAATACAGAAACAAGTATTACCAGCATTAGGATGTTAGTATATTGTTCATCAGAAAATGTTCGAGGCATAACTTTGAAAAACCAAACAATAGTCACCCAAAGTAAAGTGCCAAAAAAAACACCGGATAACAAAGGTGACCTTAACAAGGTAACGTTGTGGACACCCATTCGTCCATATGACGGCAGAACGAATTTGTTCAAGCCTTTGTTAGTGGCAATGGCCAATAAAAAAAGGACAATGATTACAAACAAAGGGTTAATATGAGAGAAAAGAGCAAATGCGATTCCTAGAAATAGAAATGGCGTTATGAATGTAACGAGCTTAGCATGTTGACTTTTTTTGAACCATTTTTTAATGGGATAACCATGGTAGTCGAATCCAGAATGTGTTAGAGCCTCTCTAAGTGAGTACACAGTGTTCATTTCTTGAGCAATAGCGAAGCAATCTTTTCCGGTATCCGTTTTTTGGAAAAAATCAGCACCATCTTGAATCAAGTATTTTAGTACATGTGGTTGCCCTTTTACAGTGCCCCAGTGTAGTGGGGTGAATCCTTCTGTATCTGCGATCTTTATGCTGGCACCAAATTTCAACAATTCTGCTACAGTTAGGGAATCTCCCTGGTAAGCAGCCCATAGTAGTGAAGTTCTGCCCTTTGGGTCTCGGCAATCTATATCTAAAAGACCTTTGCTGACAACGTTGAATAAAACGTATAGAACTAGCATTATATTTGAGCTGTTCACAGATAAGTGTAGTAGATTGAAACCTTGGTCATCGGTCATGGTGGGATCAGCTCCATGCTTAAGCAAAAAATCGACAATGTACACGTACCCATACCTTGCAGCCCAATGTAATGGTGTGGCATGCAAAGCACCAGCCCTTGCATTGACATCAGCGCCTTGTGAAACTAGAAAATCCACTACAGAAAGTCTGTTATTAATACTTGCCCAATGCAAACCAGTGATATGTTCCTTAGAGTCACCGTCGTTATTAACTTCGAGCAACTTTCCATGTATCATTTCTTTGACAGTCGCTAGATCACCTCTTTGGCAAGCGGTATGGTAGCGAGTTAACAGAGGATCTTCTTCGGCCTCATCATTATGATTCACCTGCTCGTTCCCGCTTTCCTCTTCATTTCCTGATCGGATAGCCTTTAATGATGCCAACGAAGTAATTTCGTTAGAATCACCCAGACTAATATCTTCCTGTGAGTCGTTATTGCTAGGATCAACCGTTTGCTCTTCATTCGTCAAGGTCGACGCCCGTGGCACATTCTCTAATTCGTTCACCATCAATTAGCTACTCTGAACAAAGAAGTTTTTTTTTATCTAGACGAAACGGAAATGATATATTCTACTTCGTGGTTTGTAATCTACTAATCGACCGTATATATTCCTCGCTTGCACTTGTGTCTGTACATTACTTCGTTTTATAGATCGTTCAATATGAGGGCGTAATAAGAAAGTACGAAACAATGGGCTGGCTTTATCACCCGGAGTGTAGGGTACGGATGTTTGTGATCAGAGTAACCCAATGCTAAAAGTCGTTCGGAGGAATAAGCAGCAAAACGTGAATTGATAATATTATAGGAGCCATTGCACTAGCAATGATAACGTCTCAACAGCTGCATGAGCTGTCCATATGCGCATCTTCTTGCAAGTAATCAGCCGGTTTTATCACCATTTTTACCCACGGTGATAATCTGAGAGGGCGAAGTAGGTATTAGCCGTTTACATTAGAAAAATAAGGTAGTGATAATAAAGCACACTACACATCGAAGAAAGAAACAGACATTACTACATCGGTGGGGGGTCATACAATAGAGGACCAAAATGAAGAATGATAATAAGTTGCAAAAGGAAGCACTTATGCAACTATCGCAGCTAAGATTTCCATTTGCCGATGCTCCAAGTATAGTACAAGCGCATCAAAAAGATGAACAAATCCAGGGCCTTTTGATTATGAAAGTGACTGAATTGTGCAAATTGATAAAGAGTCAATTGTTTGTTAACTCTTACCCTAAGGAACTGTCCATATTTGCCAAGCTCCTGTATTTGCTCTTTACCACAGGAAGACGTGGTAGAACGTTAGGTGAGGAATATGTTGACTTGACATACACTAATAGGAAGGGTACCAGACTTGCAGGACGGCTCAAAATGATTGTATTCGCTTTCGCTTATCCTTTATGTCCATATTTCATCACCAAACTATACAAGAAAATAATGAAGAACAACAAGGAGAGTAAAATTGAAGATACTGAAAGTGTTGCCGCGTTTTGTAAGGGCCTTTTAGATTTCATTTTAGACGTACACATGACCCTCTTTTATTTCAAAGGAGCTTTTTACAGTATTTTCAAAAGGATTTTTGGTATGAGATATGTTTTTAAACATATATTGTCAAGAAATGAGGCCAATTTTAGAGAAGAGGGCTCACAAAAGTACAAAGTATTAGGTTATATCCTATTAGCTCAAAACGTTATGAAATGGTACCCTGTCCTAACCTCTACGCTCGGGTCCTGGATTTATGGGAGAAAAAGGACCAATGATTCAATTACTAGGTCGTCTGTTGGTCTACAGGAGCGTTCAGAACATGAATCTATAGAAGGCATACCGAAGGAATCGCAGCTGACTCATATAAATTTGTCAGATAAAAACCAATTGCCATTTATTCCAGAAGCCTCGAGAAAATGCATTCTATGTCTCATGAACATGAGTGATCCTAGCTGCGCGCCATGTGGACATCTATTTTGTTGGAGTTGTCTTATGAGCTGGTGTAAAGAGAGGCCAGAATGCCCCTTGTGCAGACAACACTGTCAACCACAGGAAATTCTGGTCCTGCGGCAATAGAGGAACTAATCAATAATTTGACTACTCTTTTAGCATTGTCCACAGGCCTTTTCCAGAAATAACGCAGACGTCTGAGCAGGAGAAGTAAAACGCGAAGGGGAAATAATGCTTTTTAGTCTTGTAATTATATTAATTAATTAAATAAGTTTTTCTTTATCGGAATTTTATTTAAGACTTTCATTTCTCTAATGCTATTGTCAGTTACAGGTTAGAAATATATTTCCAACTATACACCAATGTGGAATAACAGCTGCTTTTGTTTGCCTTTCTTTTTATTTCCTCCACTAGTTGTGTTCAATTCCCTCAAATTATCGTGCACGTTAGTATCTTGTGTGCTTGACTTTTTACCCCACTGCTTAGGATCAGCAATTTGGGGTCTGTTCAGACCTGGAATTTGCACCTTTGGCTTTGGTGGAGGTAGTTGAGGTAGGTTGAGACTTTTCAATTTATCTTTGCTATTATTTAGAGAAGTAGAAGAGGAACCCTTTTTACTTTCCAAATAAGTTGGAGAGAAGGCGACTGTATTAGTGGAAGTTCGATAACTAACTGATTGAGGTGTAGTTCTTTTAATGTTTTGCACGGGTCTCAAAGTGTTTTTTTTTACGGTGGTTGCAAAGGGATCATACGACGCTGAAGGACTTTTCAGGGTTGGAAGATTTTTGATATTCCTAACGCCTAATGCTGCACCAGCGCTGCCCCCATCGTTTGTTCCACCCCAATGGCCCCTGCCTATTGACATTGAAAGGGAAGAATCACTAGATAAAGAAGGTAGTGAAGTTTGTCGTGCAAGGGTTTGCTCTCTTTGTTCATATATGGCGTTCAGATTATTGTATTTGGAGGAGTTTTTGGGAAAGGTTTCAGCTAAGTTATGAATCAATAAATATACATCCGCATTTGGTTTTGTGAATAACAATTTATATGATTCCAATAATTTTTCAGCACTTAAGCGACTTTTAGAATAATCTTCGTTATAAGAAGAAAACTTATTGAAGTCTTCTTTGGAATTTTCCAGATAGTATTTTGCTCTTTCTGCCAATCTTAGTCTACTTTCCTCGGGAGAACTAGCAGATCTCACATCAGTTCTAGAGCCGGATGATGAACCCGGTAGGGAAGATATAGATGGAAGGTCGTAATCATCTCTTTCCCTGATCACTCTAGATGGAGCCGAGATAAAAGTAGAAAGTTCTGACTGGAAAAACTTTGGCTTTCCCTTCAGGATATTACCATGCTCCTGCAAAATGTGGGCTTGTAACTCCAACTCGTCTTTAAATACGACAAACTTGTTATCTAAGCAAGTTTGGACGGTGCAAACGTAATGCGAATGTTTAAAGTGGTCAAAAAGCTGATTATAATCCTTAAAGTATTGAGGAGAAGCGGGGTTCATCTTATCACAAATATGGCACTTTTCATGCTGATTTCTCATGTGAATGTACAATTCGTCGTCTGAATAAAATCGTTTTCCGGAACAGAAGGCACACATAGGGTGGCCTTTGAATCCTTCTGAATTACCCTTAGTTTGATGGTTGCGTAATTGATTTTGGGTGAATATTTCAAGCTCACAAGGGAATGCATGCTTATGGGTTGCACATATTAAACAGATCATTCTGTTATGTTCAGATTTCAAGTGTTCATTATATTTCTTGAAACTACCAAAGTCACAAACTTGTTCATCCTTCGATAGGGGACAAAAAAATTTTAAAAGATTTAGTGTTTCGGTAGCAACCTCTTCGCTAGTGAAATTTATTCCATATTTTTCATTTTTTTCGCAAAAGTTATATTTATCTGAAATATCACCATCTATGCGATCGGTAAACATGACTTCTTCATTCTCCGTTCTGCAAATCAAACAGCTTTTCTTGTTGTACAAAGCTCGTTGTCTGAAACCACAGATATGGCATGTCTTATGATGGCATGGTGTTAGAGATACGTATGTTAACTTGCGCGCACAAATTACACATAATTCATTTTCTTCATCAGTATCATCTGCGCTTGAAGTGGTGAGGTTGGGTTCAGCAGAAAGGTTATTTTTCTTTTGCTTTCTTCTGAAATTCTTCCTGTCGTTGTGAGGTTTTGTATTATTTTGGGGCCCTTGAGTACGACGGAAGTTACGTGTCGGAGTAACGTTTTCTTTCACTGATTCGCTCATCCTAATTCTTGAAAAGAAGTATAGCCACTATTTTTTCGACGAAAGAGACTGTATCAAAATGCACTTTATGGATCTTTTTCAGCTAGGTATGCGCTCGACGATTTGTTGAATATGGCTGAGTGGGCAGTCGTTCAGATGCCCTTTTCAAAATCTTAAGAGAAAATCAGAAAATATAGCTATTATTAAGAGTGACCGCGAGTATGAAACTTTCAGTGTAACCTTTCTTTATTCGAGATAATGCTTAATTACAAGTCTTCCGAATATCTAATTTTTTTTTTTTCATTTTTAAATTTCAGTTTTTACCGCATGCTTTTAATGCAGGGATATGTATAACGAGGTCACTCCGTCACACATGACAGAATTGCGTTATAGTGATACAAAGGTTTATGTAACTAGGTAGAAAAATCGTCATTAAGTTTATTTTTAGAATTCAGATCGATCACTGTGTTAATATGAGTTCCTGAATTGTACTCTTGCTTCTACATCTACGCTGCTTTTTCTAGAGACCAGAAATTTACGATCCCGTCGTCACCGCCTGTTGCAAGTATAGTTTTACCATTTAACTCCAACCACTTCACAACGTTGATTTCATAAACTCCATGACATAATGCACGTTTAGCAAAAACTTTCCATTCTCCGTCTACTTCTTCATAGACCGCTAGTACTCCATCCGCTCCTACACTAGCAATGAGGCCATTAAAGCCCCATGCAACATTGTATACCTGTCTTTTGTGTACATCCGGGAGAATAGCTTCACAAACCCATTCTTGTTGATCATCCTCGTCGTCACCCATGTATTTCCATACCCGTACAGTGGAATCGTCGCTTCCACTGCACAGTCTAAACACGCCCTCAGTCTTGTCAAAATCAGAAGACCAAACAGTTCCTTCATGGCCATTTAAGACAGCAACACATTCCCAGTCATCGTCATAGTCTTTCCATATCCTGACGGTGTCATCATAAGAACTTGAAGCCAGTAATGCTTCAGATGGATGCCATATAACATGTTTAACGTCTTGTGAATGTTCTTGCAAAACACTAATACACTCATATTCCTCGCCACTTTCATCTGTTTCCCATATCCACACGCTTTTATCTCTGGAACAGGTTGCTAGGTAATATCCATCATTCGACCACGCTACACCTTTTACTTCATTTTCGTGACCTTCGATAATAGCTAGCAGGTCCATCTCGAAAGTTCTGTCAGCAGATTCTTCCTTAGCCCAGATAGATACAGTGGAATCAAAAGAGCCAGCCGCTAACAGCGAAGTGTGAGGTCTCCACGCCACAGATCGAATCGCCTTTTTATGAGCAGTCTCATCTAGCACATCAATTAACGTAAAATCGTCATATTTCACGCTAACTAGCTTAATTTTTCGATCAGTTGAACCTGTTGCTAATATACCTTGAGAAAAGTCAAAAGACCATATCTTTTCCTTGTAAAGTTTCAAAGACTTAATCAGATTGATAGACGCCATTACCAAATAAGTAAACCAATTGAACTATTAAAATGTCGTGGTATAGCCCGATTTTGATTTGTGATATCTACAAATCTAGTATTTATTCGCAATTAATGAGGCAAAGACGATACAATATTCGATGTGAGATTTTTCAAAACACGGCCCGCTGAGAGCAGAAAGTTTTAGATGACCTATTTGAAGGCAATCAAGATGGTATTTTTCAAGAAAATAAATAGTAGTAACACTGCTATGCACATCAGAGTCAGATTCCTTAAATTCAAACGTTTCTACAATTAGTATGACCTTTTCTTGAAGATGTTTTTCTCCCTATAAAGGCAATACAAAACAAGATAGAAGTGCAAAGGTGTTTTTTGTTTTTCACGTGATAAAATCGGCTTCGAGAAAGTAGAAAAGGGTATTATGATTTATTATAGGCTACCTGCACCATCTCAAAGGTTTTACGTTACTAAGGAGTGAATCAGGTTTTGATAAATATTTACACTATCTTTTACAAGGAAGATGTCGAATAAGCAGGCGGTTCTGAAGTTAATCAGTAAAAGGTGGATAAGCACAGTGCAACGTGCCGATTTTAAGCTGAATTCCGAAGCGCTTCATAGTAATGCTACGGTATTTAGTATGATTCAGCCAACTGGGTGTTTCCACCTTGGTAATTATCTAGGTGCTACACGTGTTTGGACAGACTTATGTGAATTAAAACAACCTGGCCAGGAATTGATATTTGGAGTTGCTGATTTACACGCTATCACTGTTCCAAAGCCAGATGGAGAAATGTTTAGAAAATTTCGCCATGAGGCAGTAGCAAGTATACTGGCTGTCGGTGTAGATCCAGAAAAGGCTTCGGTGATCTACCAATCCGCCATCCCTCAACACAGTGAATTACACTGGTTGCTTTCTACTCTTGCCTCGATGGGATTACTTAACCGCATGACGCAATGGAAATCAAAATCGAATATCAAACAATCAACTAATGGGGATTATCTGGTTAACGATTCTGACGTGGGAAAAGTTAGACTGGGCTTATTTTCGTATCCTGTTTTACAGGCAGCGGATATTCTACTTTATAAATCTACACACGTTCCTGTTGGCGATGATCAATCGCAGCATTTGGAACTAACAAGACACCTTGCTGAAAAGTTTAACAAAATGTACAAGAAAAATTTTTTTCCTAAACCTGTAACTATGTTGGCACAAACGAAAAAAGTTTTGAGCTTAAGCACGCCTGAAAAGAAAATGTCCAAGAGTGATCCGAATCACGACTCTGTAATTTTTTTGAATGATGAGCCTAAGGCAATTCAGAAAAAGATTAGAAAAGCTTTAACAGATTCCATTTCTGATAGGTTCTACTACGACCCTGTAGAAAGACCAGGCGTATCGAATTTAATTAACATTGTCAGTGGCATTCAAAGAAAATCGATTGAAGATGTCGTAGAAGATGTATCTCGTTTCAATAACTATAGGGATTTCAAAGATTATGTTTCAGAAGTGATAATTGAGGAATTGAAAGGCCCAAGAACAGAATTTGAGAAATATATCAACGAACCGACCTATTTGCATAGTGTCGTTGAATCTGGCATGCGCAAAGCGAGAGAAAAAGCAGCAAAAAACCTGGCCGACATTCATAAAATAATGGGCTTCTGACTGTCCCCGGCTTTAGGCTGCTGCAAACGCAATGTAAATAATAATACAGTTTAACTTGTACGTATCTTTGTTATTTCAGAATATGCAAGATTCCTCACTCGGCAGATCTCATCAATAAACGTTAGTATCTTGAAAAATACGCAGATGTTGGTACAGTCTCTTGCAGAGGGCCAGCACCGTTAGAATGTTGTGTTGCCACCGTCTGGCTCGAAAACAGGTCGATCTGTGTAAGTATTGTCCTGGGTGCAGTTATTTGTAGTAGCGATTTTCGCGGGCAGTGGAAAAGAACGGGTGCAGTGCGGCGATGAGTGCAATTAGCTGCCGAAGGGTTTGCACCGGTGATTCCGAGACCTTTTGCACACACTTGTATATATTTAGGGAAGTCACGGTAACTAATGGATTTCTTCTCAAATTTGAGACATATGGATTAGACTTTAATTCTGCCTGGTACTAAGCTACTTTTCAAAGGTATTTGAGATATTTCGTAAATTTTGCGGCCAAGGAGTTGAGGTGTTTAATACTTAAAACGAAATGAGAGAAGTGATACTTGCTGTACATGGAATGACATGCAGCGCCTGTACTAATACAATCAATACGCAGTTACGAGCTTTAAAGGGTGTAACAAAATGTGATATTAGTTTAGTGACTAATGAGTGCCAGGTGACATACGATAACGAGGTTACCGCCGATTCTATTAAGGAAATTATAGAGGATTGTGGATTTGACTGTGAGATACTAAGAGATTCTGAAATTACAGCCATAAGTACGAAGGAAGGACTACTGAGTGTACAAGGTATGACCTGTGGGTCTTGTGTTTCTACAGTCACCAAACAAGTGGAAGGCATTGAGGGTGTTGAATCGGTAGTCGTTTCCTTGGTAACGGAAGAGTGCCATGTTATTTATGAACCGTCCAAGACAACGCTAGAAACCGCCAGAGAAATGATTGAAGACTGTGGATTTGACTCAAATATTATTATGGATGGCAACGGGAATGCAGACATGACCGAAAAAACGGTGATCTTGAAAGTAACTAAGGCTTTCGAGGACGAATCCCCACTCATACTTTCTTCAGTAAGCGAAAGGTTTCAATTTTTGTTAGACCTAGGTGTAAAATCGATAGAAATTTCTGATGATATGCACACACTCACCATAAAATACTGTTGTAACGAACTCGGCATTAGAGATTTATTGAGGCACCTTGAGAGGACCGGATATAAATTCACTGTATTTTCCAATTTAGATAATACTACCCAGTTAAGGCTTCTCTCTAAAGAGGACGAGATAAGATTCTGGAAAAAAAACAGCATAAAATCCACCCTTTTGGCTATAATATGTATGCTATTGTATATGATTGTCCCTATGATGTGGCCAACAATTGTTCAGGACCGCATATTCCCTTACAAAGAAACCTCCTTTGTTAGAGGTCTGTTCTACAGAGATATTTTGGGTGTAATATTGGCAAGCTATATTCAGTTCAGCGTTGGTTTTTACTTTTACAAGGCAGCATGGGCATCTTTAAAGCACGGTTCAGGAACCATGGATACACTAGTTTGTGTTTCCACTACTTGTGCATACACATTTTCTGTGTTTTCTTTAGTTCACAATATGTTCCATCCCTCAAGTACTGGCAAACTCCCAAGGATCGTTTTCGACACATCAATCATGATCATTTCATATATTTCCATCGGGAAATATTTGGAAACTTTAGCTAAATCACAAACATCAACCGCACTTTCTAAATTAATTCAGCTCACTCCATCGGTGTGTTCAATTATATCTGACGTGGAGCGGAATGAAACCAAGGAAATTCCCATAGAATTATTGCAAGTGAACGATATAGTGGAGATTAAACCAGGGATGAAAATTCCTGCTGATGGCATCATAACAAGAGGTGAATCTGAAATTGACGAGTCGTTAATGACAGGCGAATCCATTTTGGTGCCCAAGAAAACTGGTTTTCCGGTTATTGCTGGTTCTGTTAATGGACCTGGACATTTCTACTTCAGAACTACTACCGTTGGGGAGGAAACTAAATTAGCAAATATTATCAAGGTAATGAAAGAAGCACAATTGAGTAAAGCTCCCATTCAGGGGTATGCAGATTATTTAGCCTCTATTTTTGTTCCGGGGATCCTAATTTTGGCAGTATTGACTTTCTTTATTTGGTGTTTTATTTTAAACATCTCGGCTAATCCTCCCGTCGCTTTCACCGCAAATACTAAGGCTGATAATTTTTTTATTTGCTTACAAACTGCTACTTCTGTTGTCATCGTCGCATGCCCATGTGCATTGGGACTTGCCACGCCGACTGCTATAATGGTGGGTACAGGGGTTGGAGCTCAGAATGGTGTCTTAATAAAGGGCGGAGAAGTATTGGAAAAATTCAATAGTATTACTACTTTTGTTTTTGATAAAACAGGTACCTTAACTACAGGTTTTATGGTTGTGAAAAAGTTCCTTAAAGATTCAAATTGGGTTGGAAACGTGGATGAAGACGAAGTTCTCGCCTGTATAAAAGCAACGGAATCCATTAGTGACCATCCAGTTTCGAAAGCAATTATACGTTATTGTGATGGTTTGAACTGTAATAAGGCTTTAAATGCCGTTGTTTTAGAAAGCGAATACGTGCTTGGAAAGGGAATAGTCTCAAAGTGTCAAGTTAATGGAAATACTTATGATATTTGTATTGGGAACGAGGCGCTGATTTTGGAGGATGCATTAAAAAAATCCGGATTTATTAACAGTAATGTCGACCAAGGAAACACTGTATCATACGTATCAGTAAACGGGCATGTGTTTGGCTTGTTCGAGATTAATGATGAAGTTAAACATGATTCTTACGCAACAGTTCAGTATCTACAAAGAAATGGATATGAAACGTATATGATTACTGGCGATAATAACTCAGCAGCAAAAAGAGTCGCTAGAGAAGTAGGTATAAGCTTCGAAAATGTTTACAGCGATGTGTCACCCACAGGCAAATGTGATCTCGTGAAAAAAATTCAAGATAAAGAAGGTAATAACAAGGTTGCTGTTGTTGGCGATGGCATTAACGACGCTCCCGCTTTAGCACTGAGTGATCTAGGTATTGCCATTTCAACAGGTACGGAGATTGCTATTGAAGCAGCTGATATTGTTATACTGTGCGGTAATGATCTGAATACTAATAGTTTGAGAGGACTGGCCAACGCCATCGATATTTCACTAAAAACGTTCAAAAGAATAAAGCTGAATTTGTTCTGGGCACTTTGCTATAATATATTCATGATTCCGATTGCTATGGGTGTGCTCATTCCTTGGGGCATAACTCTTCCTCCAATGCTCGCCGGTTTAGCGATGGCATTCAGCTCGGTCAGTGTCGTTCTAAGTTCATTGATGTTGAAGAAGTGGACTCCACCGGATATTGAATCACATGGGATTTCAGATTTCAAGTCCAAATTTTCGATTGGGAATTTTTGGTCAAGGCTTTTTTCTACGCGGGCTATTGCAGGTGAGCAAGACATAGAATCACAGGCCGGACTAATGTCAAACGAAGAAGTCTTGTAAATAACAGGTAAGTCTAATTTATTTAAAAAAATCCACGAGCATATAGATTTATAACAATAATAATAATTAATATTCATCAATTTTTTAGTAAATTCATATATTTTACTCCTACTCTATGTATTTTCAGTAAGTCTACTAGTCGTATTACCCGTCGGTTTCAAGGGATATTATGGAGGTAATAAGGATTTTTTTACCGATTTAAAAACCCATTATATCCCTCTTAGAAAAATTTTAGTATTCTTAGATAAGTTGCTAGATTTACCAATATCAAAGGGAAGACTGCAGGACAACACAAAAACACAAGAAAAGGAGGACAAAAAATGCAGGTTAAATCGATTAAAATGAGATGGGAGTCTGGTGGTGTTAATTACTGCTATCTATTGTCCGACAGTAAAAATAAAAAATCGTGGCTAATCGATCCAGCAGAGCCTCCTGAGGTTCTGCCAGAGTTGACTGAGGATGAGAAAATAAGTGTTGAAGCAATTGTTAATACACATCACCATTATGACCATGCAGATGGTAACGCTGATATCTTGAAGTATTTAAAAGAGAAAAATCCAACTTCAAAAGTTGAGGTTATAGGAGGGTCAAAGGACTGCCCAAAGGTTACGATAATTCCGGAGAATTTGAAAAAGTTACACCTAGGTGACTTAGAGATTACTTGTATTAGGACGCCCTGCCATACCAGAGACTCTATCTGTTATTATGTGAAAGATCCAACAACAGATGAGCGCTGCATTTTTACTGGCGATACACTATTTACCGCTGGTTGCGGTAGGTTTTTTGAGGGTACAGGCGAAGAAATGGATATAGCTCTGAACAATTCTATCTTAGAAACTGTGGGCAGGCAGAACTGGAGTAAAACGAGGGTTTATCCAGGACACGAATACACAAGTGATAATGTAAAGTTTGTTCGTAAGATTTACCCGCAAGTTGGTGAAAATAAAGCATTGGATGAGTTAGAACAATTCTGCTCCAAGCATGAAGTCACAGCAGGGCGGTTCACTTTGAAAGATGAGGTAGAATTTAATCCATTCATGAGATTAGAAGATCCAAAGGTCCAAAAAGCTGCCGGAGATACGAATAATTCATGGGACAGAGCTCAAATTATGGATAAATTGAGAGCTATGAAAAACCGTATGTAGGAAAGCCAACAGAGTATAATATACTTAAAAATATTCTTTTAGCATACCCTTTTATTTCAATGTATAAGAGTTTTTGGAACGCTACTTTATAACATTCAGGTCTGTTCACTAGAACTCTTGTAGTTGTGCCGTCATAAAAATTAGTCTTCGCGTGGCTGAAAGAAAAGTTCCAATAATACGGGCGGCTCGAGTAGAGTAATCATTGCCGTCACAAAACCATTTTCGGGTAGAAATAAAGCAATGGATATTTGAGCTCCAGAATTAAAATGGCTTTCCTTTTGCGGTTTACTATCTACTTGACTTTGGCTGGTATTTAAACACAAGTAAGAGAAGCATCAAACATGGGAAAGAAAAATAGAAAGGGAAAAGAAAATAATGCTGCTAAAACCTCTTTTCTAAAAGTAGAGAATATTAAAAACACTAATTCGGGATTGGAGCTTCCATCGCAAGACTATACAAACGTTGAAGAAAAAGAAAGTAGCCCGAAAACTGACTTTCCATTAATTACAAAGGAACATGTAAACACGAAAACTGACAGCAATATTCTCGATTATCCCACCATAGGCGATTTAGTTTCCTCAGTAGAGAAATTATGTGTCTTGAAAGAATTGAAGATAGCATTTCCAGAAGTAGATGATACATTAATTAAAGCCATTTTAATTGCCTCCCAAGGGGTTTTGGAGCCGGCATTCAATTCTTTACTCTACTACTCAAGTCCGGAGGAAAACACTGACTTTGCATTACCAATGAAGCCGATAAGTGTGGAAGACTATAGTAAAATAAATGTGTCTGAGATTTTGCAACGTGAAATATTCGATGATATTGAAGACGAATTTTCTGGTCAAGGAATAAATGGCTCCATGGTAATTTCAAAAATTGAATCAGAACTAAGTTCTTTGGCCGAACACATTGGCAACATTAGCACCCCCGGATCGAATAGAGAAGTCGCCGAATCGACTAGGAACGTGGCTGTTGCAGAGGGCCATAATACAATTTTATCAAACGAAGATAGTATACTCAAGGGAAAAGAGAAGGGAAAAGAGGAGGAAAAGGAGAAGGGAGAAGAAAAGGGAGTTAACAGCTTAAAAGGCGCCGCTGTGAAAGTTGTTGCGAAGTCATTGAAGAATAATCGCATTCCCGTCACTGTGAAGAGAAATGAGCCTTCAAACAATTTATTTGACGTTTTAAACTGCGACGAAAGCGAGGAAGAAGAAGAGCAAGATGTCGAAACCAATACGTCGAATCAAGAAAGGAAGAACCAGGGCGGTAATACTGAAGTGCCGGAGGCTCAGCGTGACAGTGCAGATAGGTTACCTGCCAAGGACGACGGTGGATACAAATCTGCCTTTGGCACTGATAGTTGTGGTCTATTTGCAGCTGACGCTAAAGATGAAAAAAAGCAGGTTCATCCATCTAGACAAGAATTAAGTTTTACGTAGTGTATAGCGGTAATGTTTATTAACTCTTTCGGCAAAGTGCGTTTGGGCTCGCAATGAACAGACACCACCATTGCTTCTTCTGCGCTTATTTGCCTTTGTTGTATATCTAGTTCTCAAAATGGAGTCATTCATCAGTCGATGTGTGGGCGGAAATGACGTTCATCTAGCAATGGCACACTAGTTTTTACTCAACAATTCAAACTCAATGGAAAGCCAGGAAGTTAGCGCCGGGAAACTTCAGGACAATATAAAAACAGGACTAACGGAAGAAAATAATGTGGGCCTTTTTGAGCAACGCTGACGGTAAGTAGTTTCCTACGATCGTACAATCCCGGAAAATTGTAGTGGTGCAAGAAGGGAAAAGAATGATGGCGAAAAATGCACGCGCGTAAATAATGATTTGTCGAGTCCTATTGACCACAAAACCCGCGGAAACCTAGTTAGCCCAAAAGGAAATGGATAGCATATGAAAAACGAAACGAAACGTCCTTTTGCACGGCAGAAAGAGCTTAGTAGGACCCGGGACAAATGCAAGTTAGATTCCTTGATTCCCGAATGCTCGGTCTTGCGTTTCGCCGTGGCTGCATGGAAGGTCATCGTACGGGTACGGGCAGTCTGGCTGAGTGGTGCCGCCAAAGTGCAATAGCTGTCAGTAGGGCGTGTGGAATGTAAAAGGCAAGAAAACATGTACGAGGGAAGAGAAGGGGGCAAAAGAAAGATAATAGGAACGGTGTAGATGAACTAGAAAAGGTTCAAGAGATGATAAACGTGAAGGGAGTGTCATATCTACCGACATAAAGATAGAGATCTTTTTTTTTCCTTTATTTTTTTTTTTGATTTTTTTTTTTGATTTTCTTGATATTAGTTTTTAGAAGTCCTTTGACGGGGCAGCCGGAGAATATATACCAACGGCATTCTATTGTCTTTTTTTCTTCCTTCCTTGCCAGGCATCTGCATCCATTATTGCCTTTAGTTACAATGTTTTTTTTCCCGAAGCTTAGAAAACTTATAGGTTCAACTGTGATCGATCACGATACCAAGAACTCATCAGGAAAGGAAGAGATCATGTCAAATAGCCGATTAGCACTTGTTATTATCAACCACGCCTTTGATAAGGTACTATCTTTGACGTGGCACTGCGGGATATTATCCGAAATAAGATCAGGACTGATGTTAATGTTTGGCATTTTCCAGTTGATGTGCTCTTTGGGTGTCATCGTATTGCTGTTGCCTATTATCATACTGGACGCGATCGATCTATTCCTCTACATGTGCAGGTTGCTTGATTACGGTTGCAAGTTATTCCACTACAATAGATCATCATTACCGGTGGCAGATGGAAAAGAAAAGACCAGTGGTCCCATAAGCGGAAAGGAGGAAATAATTATTGATGAGGAGATAATTAATATGCTAAATGAATCCTCAGAATCATTGATCAATCATACTACAGCTGGTCTGGAATATGATATTAGTTCAGGTAGTGTTAACAAAAGTAGGCGTTTGAATTCAACTAGTACAGTTACATTTGTGAAGCAGAATAAACTTGTTAATGAAAGGAGGGAAGACGCCTACTACGAGGAAGAGGATGATGATTTCCTATCAAATCCGAATTATGATAAGATATCATTGATCGAAAAATCATTCACGAGTCGTTTTGAAGTGGCTTGTGAGCAGAAAGCTGCTTAAATTGATAATCAAGGTCAAGGCAACGCAACGCCACTGCTAAGAACACTTATTGCTACAGAAAGGAAACTAAAAATAATTATAAGGCTAGAGAGAAATAAAAACAAAATAAGAGAGATAATATGGGTAAGGGTCTGCCACCCATCTGATAAAAGGCTGTTCTATCTTTTGGAACTCTACAACACAGGTAAACGGATGATACTGGCTATATTTATATAGATAAACAAACTTGCAGGACAGATAGTTAAGCGTCTATATCATGTGTATTTTAAGCGAAGATAAAAGTACAAAAATGATAAAAGGCAAAAAAGATGAGAAGTTTTTTTTGTGATAAAATTAATTATTAAAAAATACACACGTAGTTAAAATTAACAGCGGGGGAGGAAACCTTAAGAGAAAGAGAAACAAAAAAAAAGAAAGGAAACAAATAAAAATGAGGGTGACCCGAACATGTTGATACCGTTTCCTAATACTGCTTCCTTATTTCATTTGATAGTTACTTTCGTTTATTGAATGAGCTTAATCTTGTAGGACAATGTACAAGGCATATAGCATACCTGGGAACCAAGCCAAAATGGTCAAAATGATATCCACTATACAGTCAGTACCCCACCCACGGGCTAGAAAAACGGCGACTGGTGGTAAGAAAAGGGATAATATAATGTTAATGATCTTGGCAGAATCCATTGTTGTATTGTGCTGTGCTGTTTAGTTCAAAATGTATAATCAATTGTATTATACTGGCGAAAAACAACAACCGATAGTAAATTTTCTTCTTTTTTTCCTTTCCCTCTTCCAAAACAAAAACACTCACTTCCTCTTTTGTATTTATAGAGGCGCCCATCGCAAAATAACCAGGACCCCCTTTTGAGGGCGTGGTTAAAGGGCACCCAGAGCCCACACCCATTGCATCTTCCGCTATTAGGGGACTGCGGAAGTGAGGGGAGCAGTAAATAGTGATCTTTGTGATTTTCTGCAAAATCCCTCTCGCTGTCTCGGGTTTTTCGATTCAGAGGACCTTCCCCCCCCCATGTTCCGAGATCGGTTTTGGTGGTTAGAAGGCCGGAGGAAAGACATTTACCGCTTGCGCGCGGCTTCTTCTGTATGCTGTGCTCAACTACCAAGAGAAGGATTACGCGCACGGATACGTTGGATGTCTGCGATTGGTGATGCTAAGAACTAAAGGTATTTCGTCATCGTATGGTTTGATCTTCGCTACCCTTGACTCTTTACTGCGATAACGGTACCACGTTCCCATAAAATTCTTATTACTAAATCTCTATAAAGCTGCAACAGCTAGTTTGTATATATAAATCATTGGCGCTTCTTCCTCAATTCCTTGGGAATTTGGAGCTCCTCTATTAAAACTGATGTCCATGGGATAGTATTGATACAATCGAAGAGTCTCCAAAAAAACCATCGGAAGGTTTCTTTTTAGTATCTTCAGGATACTGAATCCGGCTGCCAATCCAATCCTAATCTTTGGTAAACTTGTGCCTGACATTGCGACCATATCGTAGCCTTTTCTTCTTTAGATAAGCTGACTTTGTTTTTTCCCTGTTGATTTGTTGCGGCGCTTGATCTCATCATCAATTCATCAAGGTTATTATTGGGGTTTTTCAACTGAATGTTCTTCAATAAAGCCTTTTTCAGAAGCGATTTTGTTTCTGTGCTGTTTTTCCGCGGTATTATGCTTGGTGGGGGCATGTCCGGTCTTTTTAAGTTGGACTGTTGTAACTTCCATTTCTTATATTCGGAGCATCTTTGTTTGAAATCAAACCTGCATTGTGCCTCTACTGCTATATTTAAGAGGTAATTTTCGATGATATTTCTCCATTCCGGTTTCGACAAATTCATGACGGCTTCATTTCTACCAGTTATATGCTCATGTCTTTTTCTAGCGGTCGCTACTGTATATTTGGCGCTGGTTAGTTTGAATTCATAATCTAAGTTAGCCTCCATGTACAGATCCGAATGGACTAACGTTGCGATTATGGTCTCATCGCTAGAATATAGTGGTAATAATTGTAACCTAAACTGGGGCATATTATCACCCACCGTTATTACTTCCGGTAGTTGATTACCCCATTCGGGCCTTAACTTCTCGACTATCAATAACGATCTTATATCGTTTAAATCCCAATCCAATAACTCTCTCTTGGTAAACTTGGGACGCCCGTTACAGAGAATGTTGGATGGGTCTGCTAATAGAATATCTGGCGAATACATGTCATAAAACGTTTTGGGTAATGCTTCATCCAAGCTCACTCTCGTGATTAACTTGTGGTTAGGAAATTCGGAGAACGAAGAGTCATTAGTTAGTTGCGTGTGCACAGTAGAGGGGGCAGAAAATATACTTGATTGATAAGACGAGGCATTATCCGAAAGTAAACTCCCACTTTCAGCCACGCTTGATCTCCTGCTCGCTGAATGCATACTGCTTGAATGATGTGACCTTCTGCTAGGTGAGGAGGCCAATAATCTTTTTTTAATCTCATCTCTAGCTCTATCAGTGTACTCCGGAGGAGCATTCACAAAGTTCTCTCTTCTCGAAGAAGTCGTGGATTGAGAGCTACTCATTGATAGTGGCAAACTTTGAAAAGAAGCATTATCACTGCCACTCATCGTGTTTTCCGGAATGGCCTGTAGGGAGCTTGCAAACCCATGATTACTGTTAGTCGATTCTAATGGACGTCGTTGTAAAACTTGGTTTTTCGAAGTTGCTGGTGGTGGTGAAACAAACATTCCTTTGAGTGTGTGTACTCTATGCGTTCGAATAAAATTCTCTTTGTATTGCTGCTTGTGGTTTCGCTATTGAGAACTTTCAATATACGTTAAAAAATACTTGGAGTGAAATGAACAAATCTTTTTGTATGTTTCCTTAAGTTATTAAAAAACTCCATGCTGTTTTTTAATAAAAAAAGAAGCAGTTACAGGCGCATTACAAAGTTTGAGAAGAAAGGAAAAATGTCATTTGGTTATATAAATTTTTTTTCTTAATGGAGATTGAGGCAGCAATAAAATGTGGGATGAAAAAAAAAAAAAGGCACTTGAATAAGGGGTAGAATGGCAGATATTCCATGTCTACGGCAGTTTCACTGGAGAAATGGACTCGTATTTTCTCTCACGATGAATTTTTCCACAAAATTATAAGATGAGGAAATGTGTGGGGCAGTCATCCTAACAAAACTCGCACGGACTCCATTTCCCCGGACCTTTTTCCCGCTTGTTCTAGGGAATAATTTCGGAATAATTTTAGGGACTTCATAGTATGACTGGGTTTCAAGGAACGGAAAAACTGGTTAGTACCGCGTTATTCTGCCATTTGCTGATCGTTTTAGTGGAGGAGCGGAGGAGGGGGCGGGGTGATAACTTTTTTTCCGCTTTACAATAGAGAAAAGTCCAAGTAAGTCTCGGCGTGAGATGGCCTTGATGTTATTAGTACCGGCGGCTCCCTAATAGTTTACTAATACGCATACCTTATGTCATATTTTTCCATCAAATATTGATCAGTAGAAAACCTTGGCAATGTACATAGAGCTACACTTTTTTGGATATGGAGTATTAGAGAAAACTGGGTTTGGTGGGCGAAGAGAGATGTTCCCTACCTCCTCAAGAGTCTTCAACTATGAATTTCACACCATATCCTTATCTAAACGAACTATGGGGTGGTCAGCTAACGCAAGTATTGAATTCTTTCTCTTAAAGTACCCCTAAGTTGAAGAATTCATTTTAATCTTCCTTGCTTTGTCCCCCCTCCCTAGAAGCATAGTTTTGTCTTAACGCTGTAACTTATCTACTTGTAAATACAAATGACGGTCTTGTATGCTTATTTTGGTGGTAGGGATCGGTTTGCACCTTGGAAATGCTATGTTTACTTTATTAAAAAAATAATTAGTTTTCCTCCAAAACGTAAACAAATATAAGTTTGAGAGACAAAGAAAAGAATGAAAGAGTCTTATATATATATAAGTTAGCTGGTAGCATAACCATTTTTCTCGACTTATTTATAAAACATTCGACATACTTCCATATTTCAAGCATTAATATGAGACCTAGAATTTTTTCAAGCTAACTTATGTACATTGTAGTTATATGATGAGGAAAAATGTACACAACAGCTTGTGCTGTTTATTCCCATCGTATGTTGCGGTAATGCAAACAGCAATAGAAAAAAAATTGATATAAGAAGAATATGACTAGTAGCATCACAGTGAAACAGTAACGGTAAATGAATCAGCATGTGAATTTTTCTAGAAAATAAAAAAGAAACTCCGAAGCGGGGAGTCGAACCCCGGTCTCCACGGTGAGAACGTGATGTGATAGCCGTTACACTACATCGGATTGTACCTTGGTGATAGTTTGACCTAAAAGAAACGTCCATTATGTAATGAAGAAAGCCAATTATTCGGTCGCAAATCAAGGTTCTGTTAGGGAATATGATTTTCTTTGACTCTCAATGAGTTCTCTTATGACTATTTAGGGGCTAAATTATTTGTTATGGCAATATTATTAGGTAGGAAAGATACGACTTTACTGAAATTGTTGGAAATACAAAAAGGAGCAGATCATTCCACATAATGATATCATTATTCCCTCTTTCATTTAAAAAATCACCGTTTTTATTTTATTAATTATCAGTCTCTGCATTTTCAGATTCTGTTAAATTTGATAACTGTTTTTCGCCGTTTATAAAGTATTTTTGCATCATGTATGATAATGTATTAGTAATATGAAAACTGGCGTTATTAATAATCAGTGGTCAGGATGTAGTATTAGTTTGGAATAAAAGCAAATCTCCTCATGCTATATAAGAGGAATATAGAAAATACAGGCCAGTTGTTCTTATTAAACATGAACATAATAGTGGGTCTAGCAGTTACTATACATTTAAATTGGCGACTACTATTATTCGTACATTCGACTATAGCAGTATTTCCAATTAATGGATCTTTAACTCAGCTATTATACTGTTTGAGTTCCTCGTTTAACATTTCCCTGTCCAACAGGGACTTAAAAGTATGTAGGGTTTGCATTAATATACAGTAGAGACACTTAAATTGTTACTATAGTAACTCAAGTTACTATTCGTGAGAATATTGACTTATTATTCTTCATGAATAGTCGATTAGTAATCAAATGAAGTAATCAGATGTGCAATGCGTCTTTAATGTTTCAGACTGGAGAATGATACGTAGCTACATAATAATCTGGGTACAGTAAACTCAATGATCTATTACCTGAATGATTAATCTGATGCTTGCAATATAACAATTCATCTCGTGACATTAACCATAAGAATTACTCTCATCATTGCTATATCGGCAAGGTTTAATATGTCCAGTCGGAGTGTATTTTATATCTCTTTCTTTTAGAATAAGAATATCTGCTTTTATTCTTAATCAATACTACAACCTAACTACTAACTATCAACACTGTTAATTACGATTCGCTCCAACAAATTTGGTTTTGTGGATTCTTAAATTCTCGAGAAAAACTTCTAATATATCTTGTATACCAGATACTGTAGCCTTTAGCAACGATAGAATACGAACAGTTCTCTTAAAATTCGCCTATTTCTCATACCGTTGCAGATATAACTAAAGTATTGACATTCAGTGACATCTGGCGCTGATATCATTATTTAACACACGTATGTTTGCGTGGCATTGTCATTTTTAAGAGCAGAGAAAGAAACAATGAGCTACTTGAGTGTGACAAGTTGAAAAGTCCACCAATTTCACGTTGAATTAGGATTCATATATGAAATTCTAGTCATTAATTAGAATTGTAAGTTTCTGAGCTTTTTTTTCCTAGTAAATTAAACTTGTCTAATACATCCAGTTGTGATGTATTCTATATCTCAGTTCTACAGTAGCACGAAGTTTCCCGGCCTCTCTATTCAATAAATTCAGCTATCGCTGATTATCAACAGCAGCAACGAATAAAGCATAAAAGAACAGAAAAATTCTTCTACAAATTTATTCTGTAAAGATTCAGCTTCTTTCGTGAATTTCTAAGTTCATGAGGGGAATTTAAGTATGGCGTTTCTTCGTAGCGCCATTGTCTTGAGCCAAAATGGAACTCTAAAAATTTTCACGACATTTTACTAGTCAGTAAAGTGAGCATATACATATAAGAAGAAATTTCAAAAGGTAAAAAATGGAGCAACTTCCAGCTCATTATCTTTTCAATGTTGTCGATGCCATAGTTGGATTATGAAATCTCATATTCATAACCACAACGCGTTTTTTTCCTTTTAAGGCACTACAGACTCCATTCTCACAAGTTTGTCAAAAGCACGAGCGCGATGAGAATTAAAGTCAGATCTGGTTAATGATTCTGGTACAACAGCAGAAACAAATCGAGTACAAATTTAATCTTATTCTGTCGCAATAGTTGACTTTCTTTTCTGGCCTCTCGAACAAAAAGCATGACCGTTTCCAACATTGGGGGGGAAGAACGACTAATAATTTTACCAGACGATTATGAAACTTCGAAAACTATAAACACTTTTACACTGCCGCCACCTTCCAATATTACATCCAAACCTCGTATCGAGCTCTTCGAAAATATTAATGGAAAACTTTACGAAATAAGATCTTTTCAATTCGGCAAAGGGCCCTCGTATTCACATGAGGAAGATTTGGCAAATGATAAATATCACTATACTAAGGAAAATCACCCGATCAAATCAACTTTCATTGTAAATACGTCTGATCCCACCGATGGTTATGTTTTTAACTCAAGCAAAATACACTTTTGTTCTTTATACGATATTGCTTTTAGTTTGATTGGATTTTACTATAGAAACAGTGTTTCAGCAGATGAACAAGATTACTCCAATTCAAGTGATACTGGTGAAAACCAAAAAAGCAACAGCAAAACCAATGAGAAATTTCTTACGGTGCGTGATTACCATGATTTCTTAACGGATAACCATGACAAGAATTGGGAAAACATTTCTTTAAGTCGTCTCAAGAGTGGCTTAGCAAAAGTTAGTGAAACCATTGAGGAAGCTGGTGACGTCTATTACAAGATCACATCTGCAATGATAACACAATTTTTGTTAGGCAAGGTATCAAAAATTGTAGAAAACTTTCCTCCAAGTATCCCTACACTTAAAAATGCCCCAACGGAAATAAAACAGTGCTACAAGGTAGTTATGGCTACAAATCTTTTAGTTTCCCTGATTCCAAGGGCGGCCTACCATAATTTACTTACCTTTTCACCTACAATGGATAGTGGTTGCCTAAATCCGGATATAAAAGCTAGCTTCATAGAACTCGAAAACTACGAGACTACGAACGAATTACAGAATGCTGAAAGAGAATTACTGATGAAAAGTGCCATGAATGTAGGCCTAAATTCGAATGGCAGGGTTTCATTGCCAGTGAAAAAAGTTACCAAAAAAATAGTTCAAAATAAAAAACCAAAAGTAGCCATAGGAAAAGGGGCCATTGATGGATTTTTTAAACGTAAGTAGCTAGTATCATAATTAAACAGCAATTTGAATGCTATAACTCGGTGGTGATGACCTCAGTGCGAGATAATTACACAATATTGTCACTACCAACGAATGGGCTACCTTTTTTTTCCTTTCTCGAATTCAAGAAAAAATTAACAACTTTTCCCTCGATGATGTTAACAAATGTCTGAATATAAAGGAATAGGAAACGGTTGCTAGATTGTATTTACCTTACCAACTTTCAAGTTTTTTTTCTAACTTCCTAACTTTCAGTCTCGATACATTAATCAACAGGACGTAGTGATTGCAAAATTGTTCAGAATATACATTAGATTAAAAGACAAATGGCCAAAGACATTGAGATATCCGCATCCGAGTCAAAATTTATCTTAGAAGCACTGAGACAGAATTATAGGTTGGACGGCCGCTCCTTTGATCAATTTCGTGACGTGGAAATAACGTTTGGTAAAGCATTTGGTGATGTTAGCGTAAAAATGGGCAACACCAAAGTTCACTGCAGGATTAGTTGTCAAATAGCACAACCATACGAAGACAGGCCATTTGAAGGATTATTTGTAATATCTACAGAAATATCTCCTATGGCTGGTTCTCAATTTGAAAATGGAAATATCACGGGGGAAGATGAAGTTTTATGTTCAAGAATAATTGAAAAATCTGTTAGGCGGTCGGGCGCATTGGACGTGGAAGGACTATGTATCGTTGCTGGCAGTAAATGCTGGGCTGTGAGAGCTGATGTACATTTCCTGGATTGTGATGGTGGATTTATTGACGCTTCGTGTATTGCCGTCATGGCAGGATTGATGCATTTTAAGAAACCAGATATAACTGTCCATGGCGAGCAGATCATTGTTCATCCTGTTAATGAAAGAGAGCCAGTTCCACTAGGTATACTGCATATTCCAATATGTGTAACTTTTTCTTTCTTCAATCCTCAAGACACCGAGGAAAACATAAAAGGTGAGACTAACTCAGAAATTTCCATCATTGATGCAACATTGAAAGAGGAACTACTGCGAGATGGTGTATTGACGGTTACACTAAACAAAAACCGTGAAGTGGTACAAGTTTCCAAAGCGGGTGGTTTACCAATGGATGCGTTGACGCTAATGAAATGTTGTCACGAGGCTTACAGCATTATTGAGAAAATAACTGATCAAATACTGCAGCTTTTAAAGGAGGATTCAGAAAAGAGAAACAAGTATGCAGCCATGCTTACATCTGAAAATGCCCGCGAGATCTAATATTAACGAAAAAACTGAAATAAAAGCAACGCTTATACATATACATGCATGCATTAATATATGTATATATATCGGTACGTATAGATTGTAAAATTACACTTACTACTAAAGGCAGTATGAAAGACGCCCGCAGTTTTTTTCCTACTGTTTTCTTGACTGCGGTGTTCAAAAACATAAAAATCATTAAATTACTATAAAACAAACGCATACTGCGAAGAAAAAAGGCTCGGCTATAAATGCATATGAGAAAATATTATCTTTTGCCTCCCTGCTTAATTTCTGAAGGCATGTACTATCCAAAAGAAAAATCTTGAAAGAAAACAAATCCCATTATTCTTATTATTAAAACAAAAACTTCGTCATCGTCATCACATAAAAAAGACCTACCATTGTCAAACTGTACAACAGCAACACAATAATAATGACGATGATGAGTTCCTCGAGAAACCCTAGAACGGCGTTATAACACTGTTTGAGGGTATTACTTTTTCCACTACTCTCGTGGCGCGGAAGACCTGCTTCCAAATCTACTGTGTAATCAATACACTTAACCTCCTCTCTCTCCCCTTGTGCGTCAGAAAACTCTGCCTGTCTTATTTCCTTCTCCTGTTGTCCTATTTTCAGTACATCATCGATGCACCTCGAGGTATCTTCCATCTTGGTGTCAGGTTGAAAAACAATTGCTGTCGTTTTTTTTTAGTTCAACAAGTTTGGTATGGCAGTTGACAAAAATTCTATTTGGGCTGCAATGAGTCAAAGTGTACAAACATCTGGTGAAATCGTTCAAGTTTTATACTGAATAGAAAACAAAAGATAAGGTTCTGCGCATCGCAAATAATAAATTACTAGCGCGCCATACAAGAGACGAGTCTATTTTTTTCCGCCAGACGACACAAAAAAGAACCCGTGCAAATATTATATCCCACCTCCCACGTGTCAGCGAAGCTCGGAACTGCGTAACATTATAGGGCAGAACATCCAAATGGAAAAAGTAAAAACACTATTTGCGATGTTAGTGGCCATCCTGCGTCGTTCGGATAGGTTAGGACGGGCTGATGAATATACGGGTGTAATAAAAATGACACCACGTTATCAGGGTTTTCATGACAGTGCAAACTAATATATGTCATATTATTTTAAGTGGGCTCATTTATTTACATGTTTATTTTTTATTGTAATTTGCGTATGTATCATTACACGCTAATGCACGTTTGCACGTTCTAATAATGAAAGTCGTCCGTCATAAGCAATTAGGAAATGAGAAATCTTGATTTTATCGCTAAAAAACGCTTTCTCTTGTGGCACGAGCAGATCTCTTACATATGTAGTTATTTAGTCGCTTCTAAGAGCCAGGTCAGGTGCGTGAATTCATATAATATCCCTTTTTCAATAAGAACGTTATAAGGAAACGTTGGGTAAAAGAATATTAATTACTGAGTGGAACTTTTTCTCATTGTTCTGTGTATATACAATGTTGTATCTCAAAATGAGATATGTCAGTATGACAATACGTCATCCTAAACGTTCATAAAACACATATGAAACAACCTTATAACAAAACGAACAACATGAGATAAAACACGGCCTTCCCTAGCTGAACTACCCAAACGTATAAATGCTTGAACAATCAGTTTAGATCCGAGATTCCGCGCTTCCACCACTTAGTATGATTCATATTTTATATAATACATAAGATAAGTAACATTCCGTGAATTAATCTGATAAACCGTTTTGACAACTGGTTACTTCCCTAAGACTGTTTATATCAGGATTGTCAAGACACTCCGGTATTACTCGAGCCCGTAATACAACATACAAAAGTAACTCTTATTTACAAAAAAATCTCTTACTTTGTAGCATCTAGATCATCATTCGTGGGTTCTGAGCAGTAGGAAGAATATTTCTGGTAGAAATGATAAATTTCAAAGCACAGTTCGAAAGCAATCAGGTATATAATTATCCATTCCAAAAAAGTGCTGTTTCTCTCGTTTAAAAGAGAGATGAGGGCTCGACACTCGTCTGTAGAATAGTCCAGCTTGCTGTTCAGAATATTTATTCTTGGGCCTATGTCCAAATACCTCGAAACATTTTTAAAAATCTCTTCCAATTGAGGTTCACTCCAATAAAGATCAGGGGTCTCAATTAGTTCTGAATAGAGGTTCAACTTTCCTCTAATTAGAAAAAGGCGGCCTATTGACTTTAATGCATCACTTGACCTTAGATTTAACTTTGTTCCCTTAGAAATATTTTCTGTTATTGTTCTGGTCTTTGATATATGTTTTTCCATTGCTTCTTCTAGGACTGCCAAGTTGGTGCTTCTCGATAGCCCACTTGAGAATGCCGCCTTATCTAGCATTCCTTGATCAGAATCCAAGGAGTTAATTATTATCAAATCTCCAGAAAGAAAGCTTTCGCATGCAATTCTCGGTGTTACCTTATTATCCAAACTGGAAAGCTTATCAAAATCTTGTTCCCCTTCTATTTCCACATAATCCATGTCCTCAGTCTCAAAGTCTTCTCCGTTCAGTGGATTTAAACTCGCTGCTTTAACTATAGGCACTATGCAGTTTCGAACACTAGATTCACTGAAGCCCCAGCTTACAATAGATCCATTTTGACCTAAAATCATTACGTCACCTTTATTGCCATTATCCTGATAACTAAATGACACGATTTCATCAGGTATCAAATTTGTCGGTTGTAATCCTTGAATAGTAAGCAATTTCATGCATCTTTTGAGATCATAACCCTCTCCGGTGGTAATGGTGATACAACTCTTCACTTTTAAGTGATCTTTACTTAAAGAATCCTCCAGAATATCACGTCCATTCTCCTGCTTTCTGTGGTTTGGCACAAAACTTCGTCTCAAATAGCGAGTAGAATTCTTCGGGTTTTTAAGCATCTTCATTGTCTTGATCTTCGTATCCACTGACTTGTGTTCCCTATTGGTCTTCTTCTCTGTAGGTAGTTTACCTTTCCAACGGCCATCTTGCACTTCTAAATTCTGTATTGATAAACTAGTTCCTAACCGTCTAATTTGGAATCGTGATACGAAACCGAATGTGCTAGTCAAACTTCTGAATGAAAGCATTCTTCACGCCATATTATGATCATTTATTAAATGTCTCCCGTAGGAGCTAGAGGAGCCTCACACAACATACGCACACATTTATATTCACCGAAAAATTAAATACAAAATGGAAAGTAGAGAAAGGAGAGAAGAAGTAGACCATCTCATTAAACCTACATTTGTCTTTAGTATCAGGAATATGTATAAGAAAGGTGACCTACCCCCTTTACAACGGTGAATTAGATGAATCGGCTAGCCTAAATATAGTATCTAAGACATTGTATATACTTTACCTTTAACTGATGCGTTATAGCGCCGCACAGATCTTTAAAGGCCTACCTCTGTAAATCAATAACAGATGATTTTCCGGTTTTGTGGCAGTATAATATTGCCCACCTATTCCCTTTATGTGCCTCTTTGGAGAGGTTATTATAAATGCTCGTGGCAAAGCTTCTAGGAGTCGAGTTATTACCTGACCCAAAAACTTTTCTCAGCCATTCTTCCTTCTGAGCCAAAGAAGTAATTGAGATTATTTCTAAAGTTTCATCTCTTAAGGCATCAACAGTGATAATTGGTGCATTGGATAAACTGTGTAATATCATATTCGAAGAATTTCTGGCTGCATCCTCATAAACCCACTTTTCCCTTTTATTAGCTTTCTTAGATCTTGTAGCCATGTTTGGAACATAAATTACCTTTTGATTATTAGTCGAACCAGCAACAACATCATCTATGTCACCTTCTTGACTACTACCGGCACTGCTGTTTTCATCCCATCTTTTAAATTCATCAGCCTTATCGCCCAAAGTGAGACTATCGTTGATCAAAGATTTATTACCAGTTTCTTGTTGGTACAAGGTTAAAAACTCATCAAGATCTAAATCTATGTCAACATTAGTGCTCAATTTTTTTATTTTTAATGGCTTGTACTTTCTCTTGTGATTGGTTAGTGGATACGCTTGTTGCTTAATCAGCAAAATCCAGTCTATACCATCCTGTTGAGCGCCAGTAACAACATCATCCACCGAGGAACAATCCCTTAACATATCCGCTTTAATGTTTTGCTTCCACAATGTATTCAGTATTGTAACCCCGATTGTGTCCAACAAAGAGTTCGAAAAACTCGATATCAATACATCACACCTGCTTGGCTTCCAATCAACAGCTGTATCTTTCAAAAACCTATTTCTCTTCTTTATCCTATTTCCAGAAGCAAGTTTGAAATAGTTTTGGGCTATACCGAATATTGTTTCCCACGCTAAGTTGAAACCTACAGCCTTACGAGTATTGCTGCTCTTTTTTCCTGATGGTCTGGCAAAAAAGGATATCAAAGTGTCATACCTCCCTCCAGCAGCTATCATATTACGTGAGGATCCATCGTCATAAACTGCATGAAACATGATACCTCCTTTGTAAAAAGCGCTATTGTAGTTACTCAAAGGAGATATCACAACATTTCTTGCAACTTCTAAGGGTTTTAGGTAACTGAGAACCTTTGATATATGGGACAAAGAGTCCTCAATTTTTTTTAGATGCGGACTATCAATCATCAATTTATACAGGCGTTTTTTGGCTGCTTCGAAGTCCAGTCTAAAATCAAATAACTCCAAATCATTCAATGCCGTAGAAGATATGTTCAGTTGCGCCTTTAGTTCATTCTTTACTTCCTTGAAGGACCTTGCAAAGCCTACTTGCGACAACATTCGTGAAACTAGAGGCCTTTGGGCTTTATCAATATTTGTAAAGTTGAAAACACTCTCCAAAATATCAGCATGATTTAATATGAAAAAAGTGTTTGTTTTCTCAAATACAGGAAATACGGTTAATATTTCATCGATAATTTTCAAGCTTTCTGCATCATAAAAACCTGACTCTGAGGAAGATTTTGAAATTATGTCGAAGTCAATCTCACCAAACTTTCTAGGTTCCAAACTTGACCTTGAATGATCAGGAGGTCGGTAAACGTGCTGCATCCTATATTGCTTAGAAATCAGACTTGGATTTTTAGATAGATACCTAGCCATTGGATAAGTTAAATCATATTGTAACTGCAAGACGGTACCGCCCTTGTCAAGCACTTCATATACATTCTGCGTACCGTATATGGGGGCCTTTGGAAAAATCCTCGGAGGAGCATTATTTTCAATTCCTCCATGTTTCCTGAAAATTTTAACTACCTCTTCTGTCATTTGAGACCTGAGAATGTTTGCGAAAGGAGTGGATGTTGGAACTGAGTTATCAAATAGAATATCATTTGTTAGACTGTAAGATTGGTTAAATAAACTTTCTCGAACTTGCTGTTGCCAAGGGGATGAAGGATTCGACAAACTTTTTAAAGCCTCTTTGATTACTTCATCCTGATGCTTCACAGGAAGCCAACCACTATTTAATAATGTCCTAGCACCTGGCCTTTTATTGGGATCATGGTCTATGAGTAACCTTATAATTTTCTTTTCAACTTTCATCTTATTATCGTCGAAATCAGGAGGAAATTCTATCGACACTGATCGTAACTTTTTCAAAATATTAACTCTCTCCATACCTGTACTGAAAGGATAGATCATTTCAAAAAAAATGATTCCAAGTGAATACATATCAATCTTTTCATTATAGTGACCTGTACCATCTAAAACTTCAGTAGCAACATACATTGCTGTACCAATGGCGGATGTTAAATTATCTGAGCTGCCTGGCAAATTCTGTGAATCTAGCTTAAGTATATCCAGAGATCTATGGACGTTCTTAGCTAACCCAAAATCACCGATTTTAACATTTCTCGATTCATCTATAAAAATATTCATTGGCTTCAGATCCCTATGAATGATACCCTGGGAATGTATATAACTCAGTGCTTCCAAAATTTGTCGAAATAACCTCCAATATTCATCGCGTTGTTGATTTAAATTTTCAGAATGGATTAAATCATATAGCGTTCTATTTTCACAGTACTCCATTTGAATAAAAAGCGTACTTTTCTTCTTAACAGCAGTCATCGGTTTTACAAAATTCCTCCTTCTTGGAACGTTCTGGATGCTCTTTGATTCTTTATCAGTATCATCTTGACTTTCGCTCGAGGAAGTCGAGGAAGTATCATGGTCTAGATCTTCATTTTCATCATCACGAGAACTATTTTCAAAGACAATATCCGGATATCCTGACCCCGATATGAAATCCCAGTTACTATTATCCAAATCGTGATTTGTTCTATTTTTAAAAATACTGCTTTGATCTAATAAATCATTTTCCTCAAAATCAGAGGAAGATTCGCTCAAGTCACTTTCTTCATCAGTTGATTCAAAAACGTTTTCATCCATATTGTCTTCTTCTAACCATGCAGCATAGTAACGCACAACATATTGATGATTTAAGCTTGCTAACAGCATTACTTCACTCAATATAGTAGATAACTTTTCTTCTGTATGTCTAATCTTCTTGATCGCATAGTATCTGCTATCGAGAGCATTACGTGCCTTGACAACTTGTCCAAATGCGCCCTGGCCTAAAACTGCAATCTCTTCAAAGTCAGAAGCATATCGTGATCGCGTTGCAGGATTTATAGAAGAGAATCTGGAACCAACATTAAATGATCTTCTTCGTATACTCGATTGTGAAAGTGTTCTACCTCCATTGCCCCGAACGGTTATGGTATCTCCAGGAGTTAACTCTAAGGAATTAGAATTGACACTTTCGGAAACTAAGTTAAATCGATTGATTGTAGAGTCAATATTGGTCCTTAAGAATTTCATGGGCAGTAGTTCTAATGTTCCTAATCTTTTCTTCGGATCGTTATTAAGCATTTTCGAAAGAAGATCATATAAAGTTTCATCCATACTTGTTGAATCTAGGAATTCTTGAGGCGTTTCAAAATTCATCACTATATCAGATCCACTGATTATCTGGATAAACAAAACACCAAGTTGCCAAATATCAGTTAATCTTTGAGGTTTGGCGTTATTGAATTTCAACAACTCAGGGGCTATCCATGTACTTGGAGATAACTCAACCGAAGAACCATTTTTATTTGGATATCTCGATAGCATATTCAAAACAGTGTAGCCATAAGTGGAGTGAACTAACTTGGGAATAGTGCTTCCAAAATCTGCATCCTTCACCAGGATCACGGTTTCTAAGTTGATACATTTATGAACAATTCCCAATTTGTGTATGGCCTCCAATCCTTCAAGCAATCTAATCATCCAAATACGCGCTGTTGCTAAGTTAACAAATCCAACAGATTGTATCAAATCTCCCAATGGATAGTAGTTACAGTACTCTGTCAAGAGTCTTATTTTCCAAACAAACGTTGCATTATTTCTCCCCATGCGCTCCACCGTATAACCGAACAATCGATTCACATTGTCATGCTTAACTTTCAACACCGTCTCTAGCTCTTTCTCTAAATTTGCTATTTCTTTTTTTCCATTACTTGTGTTGAAATAGCTATTATCCAATTCAATTTCAGATAGCAAATAGTAGAAATTTTCCATCATTTCAGAAGACATTAAAAAATCTGCCAACGGAGATTCTGGTGGTATATAAGGCTTCACAAGAAATTGTTTGGAAAAACTAAATATATCTGATGTCAGTTTTATTGGCTTAGGATTTACAACTGCTTTAAACTTGAACATTGAGTTATTAGGCAATTTTGCCTTTATAGTTTTTGAAAAGACAATAGCTTCACCTGATGCAACCCATTCTGAAGGTGGTTGTAAATCTAACTGGGTTGTTCTGTTGAATAGCAAATCATCATCATCATCTTGTCTTTTCTCCAACTCTCTTTGAACAATTTCATCTATCCTTCGCTGTTCATCTGATCTTTTTTTTATTGTTTCCTGTTGTTTTTCTCTTTCTTCCTTTTCTAATTGTTCTTTAGTTTCTTTGATTCTTTGTAATCGATCATCTTCCAAGGACTGTGTATTTACCACATTTTGAAATTCGTCCAGTTTTTCTTGAGTAAAAGATGTAACTTCAAATATAATCTCTTGGCCTCGGGAGGTGTTGTGGATTTTCTTAAATTCACTTTTCAGCATTTGCAATTGACTATCCATTACATTTTGTACATTTTTGAATTCTATTTCTGGAGCGGTATAAGGATACATTGGGGTCATCGCAAAATGTAATGTTATAGAAGATTCAACCGGCTCTTTGTCAACAGATCGAAGCGTAATTTCGAATATAATCTGTGGCTGCTTATCCCAGCTAGACTTTCTTTTAGTTAAGTCAGTAAAGTCATCCATATAAATGGAACGTATCGCTTCAAGTTCGTTGCACTGTATTTCATAATATTGATCTAAAGTGAGATGACTCAATGACATTTATACATAGTATGTGTTAAGGGGAACGGAAAATTATTGAAAAAAAAAATCAATGCTTATAAAATCTTAAAAGACAACGAGGCTTTCCAACAAAGTAAAGATTGAAAATTTAGTGTATTTAATGTCCTTTTGTAATGAAAATAACTTCTTGTAAGAAAGAAGATAGAGATAAATGTAAAAGTAAATTTGCTTAAAAAGATTTTAGGCTGTTTATAGATTGATTACACCAGGTTCTTATCTCAAAAATCAGCTACTCAACTGCTTCCTAAGAAACTACCTACATCACTATGGTCCAACTTAAAACAAATAATAAACTTCTAAGGCTTTCGTGTAAAGTGATGTTGGGATTGTCCGATGTAAATAACAAGCAGGCCCTTGCACGTCAAGATTAATTTGAATAAAGAAGTAACATGTCATCTTTATGTAATCGCTGTTATTCCATACAGAACAATAAATACGTATATTTCGTATGTCATGTGGAGTATATATTCTTTTTTATTCTTACATACCTTCATCGGACAAAGGATGTAATTCCTCATCCGGGATCCTCTGATGGGTGACTGCTTCCTCCAGGGTGACATCTGAATCGTCCATCAATGGTTTGAACGGAAGAGGATCATCAATGGGTGGGAAGGTTCTTCTGTAGAAAAAGTGTGCCATTATATAACCCAACATAGACCCTAAAATTACATCGACGAAATGATGTCTGTAATCTTGAGTTCTGGATAGAGCAATTAGTGCAGCTCCTAACAGTGGTAGAAAGGCCACCATTTTTCTCCATAAAGGCATCAACGGTGATTCAGTCAAAAGTTGCCCACATAGCCAGAAGTACAAATAACCCAGTCCTGCAAAGCTTTCACTTGAATGACCTGACGGAGTTGTCCTAAACCCATCCAACAGACGTTCGTGATTCTTAGTCGTACACACATCTTTTGCAGTAAATAAAGTGTCCAATGGCAAGCCTTCAACAGGTTGGCAACGATCTAGAAAATCTGGTCTTAGTCTTCCAATCCAATTCTTGATGAAGTTTGTAAAGAAACTCGTACTGAACCAAGCGAGTGATAAACCAAGGAGAGATGTGTACAAAATAAAAATCAAATGTCTTCTATCGGCCAAAATGGAACCAATTATCAATATGGTTAAAGATGGCACGACAAAACTATAAACAAACAACATGTTGTTATTTACACGTTCAGTTGTCGCATAAGGATGCGATATAGTGAGATCGTTAATGTAAAACTGACGTTCGAACGGTTGTTGGTAATACACTGGGTAGTTAAGAAGTATCATGATAATGAGCAAAAAGACATCTTCTAATCTCCATTTCGCCCCTATGTTGAAAGGCGTTTTAATAAACGAAACTCTGTTCATTTTGGTCGTTTGCTATGATTTAATTCTGATTCTTTGCCTTTAACAATTGATAACGTGCCCTTTATTGAACTGCTAACTACTCGAAAAATTGGACACAATTCAGTTTATAGCAGGTGTCCTTTAAGTGATGTTTGCTGATTTCCGAACTGCGCGTATGTTAGTGGACCCTAGATAACAGTTTATTCCCTAACGTTTCTAGATAATATATGACAAAAATATACAACCGATCGACAAATTATTTCTAAAATACAAAAAAGTTAGTCGTGAGGTTATCCAACGTTGGGTTTCTATCTATATATAAAAGCTAATCACCAAACAATTGAGAATCAACGCCGATAACATGATGTACAATTATAGCAGTATACGCCAGGCGTGCTGCATTTATTCTTTACCCTGTCATCGTTGACGAATACTTTTTTTTAAAGGGATCGCACTCTAACCACCTGAAAGGTACTATCTGAAAAAGTGTTGACTAAAAACAGAAGCGCCTTAATAATAGTGCACTACTGGAAAACTATATTTAATGTAAAAAAGAAACTACATTGAATGAAATCGAAAAGTATAATTTCTCTCCGTACCTGTGACTGATACAATGTAACGATGTAGACTAAGAATAAGATTCTCACTTAAAAGCTGCTATTTCAACTGATTATCTGCAGAGTATGCGATCACAAGACAGATCACAACTGTGTTTATCGGACATAATGCTATATTTTTGCTGCGCCAGAAATCGAGTACTAGTTTTTAAATATTTGTTCTAAACGGTCAAACTTTTCGTAAAAAATGCTATAAGCCGTGTTGTCCCTTTATGAAGAGCTGCTTCTTCACTTGTAAATAGCGAACAAATAAAGAAAACAATCTGCTACCTCTTTGTTAAAGTTGACCGCCTTGAAGAGAACTGCAAGTCTCTGAAAGTTTTAGCTGAATATTGTCACCTCTTTTAGGATTAACAGTAAGCATATTTTTTTCTTTGAGATTCGGAAGTAAAATACCCTCGGCGGCTAAATTTTTAGAGAATGTCAAACTTTTTTAGAGATAGTTCAATGGGATTCAAGCCTCGACCAAACATCTTCGCTAAGCTGAGAGTCAGAGATGTAGATTCAGATTCTTCCGCTAATACTGTTGTCGAGAATTCATCCAACTGTTTAGACGTGGGTTCTTCTATAGAGGGAGATGATACCTTCAAAAAACCCCACAAAACTTCTACCGAACAAGAACTGATTACAAGTATGAGCCTTAGTCAGAGAAACCATGGTTATTCTGATGATATGGAAATAGGTTCACCAAAAAAAACAACATCAACAGACCAATACAACAGAATTTTAAAAAATGATGTTGCCGCAATTGAAAATGATACTGATGAAGATTTTGAAATTACAGAAGTAAGAGAAGTGAGTGAAGGAGTAGCAAAAGAAACGAAAGAAAGTCATGGGGATCCTAACGATTCTGAGACAACTCTCAAGGATAGTAAAATGCATGAATATACTATGACAAATGGAAAGGCTCCTTTGCACACGTCCATCAATAATTCTAGTACATCTTCAAATGATGTCCTGTTAGAAGCCTTCACAAACACTCAAAGAATATGTTCAAATTTAAAGCAAGAGCTACAAAAGCAGCAACAGGATAATGCAAAGTTGAAAGTTCGACTACAGTCGTATGCTTCCAATTCTGATAAGATCAATGAAAAAGTCGGAAAATATAAATCTTGTTTAGAAACTCTTCAAGAAAGGATTGCAACGTTGACGAGCCATAAGAATAATCAAGAAACTAAATTGAAAGATTTAAGACAAAACCACCAACTATATCAGAGAAGGATAAGCGGATTTAAGACAAGTATTGAAAACTTGAACAAAACAATAAATGATTTAGGGAAGAACAAAAAGGAGGCGGATGCAGAATTAATGAAAAAAGGTAAAGAGATTGAATACCTGAAAAGAGAACTAGATGATTGTTCAGGTCAGTTGAGCGAAGAAAAAATCAAAAACAGTTCCTTAATACAGGAAATGGGAAAAAATAGAGAAGAAATGATTAAATCAATTGAGAATTTCTTTTCAGAAGATAAAGCACACCATTTACTGCAATTTAACAAATTCGAAGAAAGAGTTCATGATTTGTTTGAAAACAAATTACAAAAGCACTTCGATGTGGCAAAAGATACCCTTAACGTAGGCTTGAGGAACACCACTGTAGAGTTGAGTAGTAATACAGAGACCATGCTAAAGCAGCAATATGAAGATATCAAAGAAAATCTTGAACAAAAAATGTCATCCAGTAAGGATGAAATGGCAACAACAATAAATGAGCTGAGTGTAACGCAAAAAGGACTTATAATGGGAGTACAAGAAGAACTATTAACGTCATCAGGGAATATTCAAACTGCTTTGGTAAGTGAAATGAATAACACAAGGCAAGAGCTTCTTGATGATGCGTCTCAAACAGCCAAAAATTACGCGAGTTTGGAAAACTTGGTGAAGGCATATAAGGCAGAAATAGTTCAGTCGAATGAGTATGAAGAAAGGATAAAACATTTGGAGAGTGAAAGGTCAACTTTGTCTTCACAAAAAAATCAGATTATTAGCTCTCTTGGTACTAAAGAAGCACAATATGAAGATTTGGTCAAAAAGTTGGAGGCGAAGAATATCGAAATTTCACAAATTTCTGGCAAAGAACAAAGTTTAACTGAAAAAAATGAAAACCTTTCTAATGAACTGAAAAAAGTCCAGGATCAACTAGAAAAACTCAACAATTTGAACATCACAACAAAATCAAATTACGAAAATAAAATATCTTCTCAGAATGAAATTGTGAAGGCTTTAGTTTCCGAAAACGACACTCTGAAGCAAAGAATTCAACAGCTAGTAGAAATCAAAGAAAATGAACAGAAGGATCATACAACCAAACTGGAGGCTTTCCAAAAGAACAATGAGCAGCTACAAAAGCTAAACGTCGAAGTAGTACAACTGAAGGCTCATGAATTGGAGCTTGAAGAGCAGAATAGGCACTTAAAAAATTGTTTAGAAAAAAAGGAAACTGGTGTTGAAGAATCACTAAGCGATGTAAAAACCCTAAAACAGCAAGTGATAGTTCTGAAATCGGAGAAGCAAGATATAACAGCTGAAAAGTTAGAACTTCAAGATAACCTCGAAAGTTTGGAAGAAGTCACCAAAAATTTACAGCAAAAGGTGCAATCGCAAAAGAGGGAATTAGAACAGAAGATTAAAGAGCTAGAAGAGATAAAAAACCATAAACGGAACGAGCCTAGTAAAAAAGGTACACAAAATTTTACTAAACCATCAGATTCACCCAAAAAAAATGCTACGACGTCCAACTTATTTCCTAATAACTCTGCTGCCATTCACTCTCCTATGAAAAAGTGTCCTAAGGTGGATCATATAAGTAAGTCAAGAATTAATTCATCCAAAGAAACATCCAAATTTAACGATGAGTTCGATCTTTCTTCATCATCAAATGACGACCTAGAGTTAACCAACCCTTCCCCAATCCAAATTAAACCAGTGAGAGGAAAAATCAAGAAGGGTTCAAATTGCATGAAACCTCCAATTTCTTCAAGAAAAAAATTACTACTAGTAGAAGACGAAGACCAGTCATTAAAAATAAGCAAGAAAAGGAGAAGGAAATAGAGGATAATGGAAAATTTGAAGTCGTTTTGTGCGAATACATTTCATTTTGTTCCCTGCGTAAGAAGTATGCATAGTAAAATTAGCGTAGATATAGTTTTTTGAGGTATATACTTATTCATAGCTTATAAATATTTACAGTGTTGTAACTCTAGTAAAAACAAAAGAGGTCATCTAGATTGCATTCTCCTTATTTTATCACTGATATCGTCTTCTTCAAGAAAGTGCAGGATCTTGGTGCACGACTTAGGATCACCAACTTTCTCAATATGAAGTACTGGTATGTCGAAGCAATATTCCTTCCACCATTTTGCGTTTCTTCGGTCAGTTATGTTGACTATCTCTAGTGAAACTGCTTTATTATGAAATTCCTTTCTTTCAAATACATCATCTATCACTTCCTTTGCTTGATCGCATAACCCACAATTAGGCTTTGAGAAGAAAGTTAATTTCACTCCAGCATCATGTAACAATACCCTCGAAGTATGTATAGAACAGCGGAACGCTCTCAACATGGTGATATGTTCCTTAAGTTTTATGTCTTACTGAATAATTACGAATTTCTGTTATGAATTAAACGAAACTTTACAATGCATCAACTCCGAACTCTCTACGGAAAGGTAACAACTTGCGCACATCATAGACCCATAAAGCGAAAAAAAGGGAAGTCAATCACAGTTATATTGACATTCCAAAGCCAGTAACTAAAAAACTACAAAAATGGATTCTCACAGTCATATTAAGTGACCTCTTATTATTTCCCTTAAAACGGTAATTCTTAATAAAGAACGTCAGTGTTCCGAGTGATAACGCCGTGAAGCACCCTGCTTCATTACATATGAAATCGTGGGGAGAAAAAATCGTGAAAACAATATAGAGAATAAGTGAAGTTGAAGCTCCACAAGCCCTTGTAAAGTAAACTTAGATTGAAGCGATGGTATTAACGAGGCAAGTACTAGAGGAAGTGGAGAACACATTTATTGAATTACTTAGGAGTAAAATAGGACCTCTCGTAAAATCGCACGCAGGAACAAACTTTTGTTCATATGATGATAAAGCAAATGGCGTAGATTTGGTAACTGCTTTAGACAAACAAATTGAATCTATAATCAAGGAAAATTTAACGGCCAAGTATCCCAGTTTCAAATTTATCGGAGAAGAAACTTATGTAAAAGGTGTCACGAAAATAACTAACGGCCCTACATTTATTGTTGATCCCATCGATGGTACTACTAATTTTATTCACGGTTACCCCTATAGTTGTACATCTCTAGGTTTAGCTGAAATGGGGAAGCCGGTTGTTGGTGTGGTTTTCAATCCTCACTTAAACCAACTATTCCATGCTTCCAAAGGCAATGGAGCTTTCTTAAATGATCAGGAGATAAAGGTTTCAAAAAGGCCATTGATTTTGCAAAAATCCTTAATTGCTTTAGAAGGAGGTTCGGAAAGAACTGAAGGTTCCCAAGGAAACTTTGATAAGAAAATGAATACTTATAAAAACTTACTAAGTGAGTCCGGCGCCTTTGTTCACGGGTTCAGAAGTGCAGGAAGTGCTGCCATGAACATATGCTACGTAGCGAGCGGCATGCTTGATGCTTATTGGGAAGGTGGCTGCTGGGCTTGGGATGTTTGTGCCGGTTGGTGTATTCTTGAGGAAGCAGGAGGAATAATGGTTGGCGGAAATTGTGGAGAATGGAACATTCCATTAGACAGAAGATGTTACTTGGCTATTAGAGGTGGATGTGAGTCGATGGAGCAGAAGCGATTTGCAGAATCGTTTTGGCCTCACGTTGCGGGTGAGTTAGAATACTAAATGCCCCCCTCAGGTGTCGTTAAATAAGCTACATCTAAGAAAAGTTTATATAGTACTTCACGCAATTCCTACTAGTATTTTTTTCCAGTACAGGACGATATCTTGAAGCAGCAACTTGATTTCACAGGTCACTTAGTGTGGGCTTCTGACTCAAGAATAGCAAGTATTACATGCATGCGGCCCTCTCCTTTAACAGCGCGATATACGTGAAGAAAAATTTCAATGAAGAGTAATGCGCTTATTATCAACTTCGATTGAAGGGGTCCTATATCAGTATGCTACAAGGGAAGGTTGTTCGATAAACATAAGCTTCTCATTAGCATGAGTTCTATAGATAATGACAGCGATGTGGATTTAACAGAAGATTTAGCCGTGGCCAAGATCGTTAAAGAGAATCCTGTAGCTAGAAAAATGGTTAGGTATATTTTATCGAGAGGAGAATCTCAAAATTCGATCATAACAAGAAACAAGTTGCAATCTGTTATACATGAAGCTGCTCGCGAGGAAAACATAGCAAAACCGTCTTTTAGTAAAATGTTTATGGACATAAATGCTATACTGTATAACGTATATGGGTTTGAATTACAAGGATTGCCGTCAAAAAATAATATGAACGCTGGCGGTAATGGAAGCAATAGCAATACAAATAAATCAATGCCTGAGCCACTGGGACATAGAGCCCAGAAATTTATCTTGCTAAACAATGTCCCGCACTCAAAAAATTTTGACGATTTCAAGATTTTACAAAGCGCTCACACTTATGAAGAGCTAATAGTTACCGGAGAGTATATTGGTGACGATATAGCTTCAGGAACTTCCAATACCTTAGAAAGCAAGTTGAGTACAGATCGAGATCTTGTTTACAAGGGTGTTTTGAGCGTCATTTTATGCATTGTTTTCTTCTCTAAGAATAACATATTACATCAGGAATTGATCAAATTTCTAGAGACATTTGGCATTCCAAGCGATGGTTCAAAGATTGCTATACTGAACATTACTATTGAAGATTTGATAAAAAGTTTAGAAAAGCGCGAATATATAGTCAGATTGGAGGAGAAATCCGATACCGACGGGGAAGTGATATCATACAGGATAGGTAGAAGAACTCAGGCTGAGCTTGGACTAGAGTCTCTTGAAAAATTGGTGCAAGAAATCATGGGCCTTGAAAAGGAGCAGACTAAAAGCTTGCACGATGATATAATAAAAAGCATTGGCGATTCATATTCTATATAGCATTGCATAGGTGTCCATGTAGTTTAGGTGCGCATCTTTTTTGTCGAGGAAATAGTGAAGATGAATACGAAATAAACTATGGGCAAATAGTTACGAAAAAAGACTGGACTTAAACGGGTTACTATATATTTGTATAAGTTATCTCCTTGTTTTTCTTTTTACTCAACCATCATATTAATTTGCAAGCTTACTTAACAAGTCTTGTATACTAGAAGAAACCCCTCCGGAATTCTCAACACCTTCGTCGGTTTGGGCGCCGACGTGGCCTTCTATATCTAACTCATAATGTCCATCCTCACTGTTGAAAGTACCATCTTCACTCGTCTTCGAATCAAGATGAACCTTTTTTTCCGGTATATCATTAGCGTCATCATGACCTATCATATCATGTGTTCGTTTCATACCAAATTGATTGTCACTAGGATTATGAGTAGAGTTTTTATGTTCGCTATCTGTCCTTTCTACAACTTCATTCTTCTTATCTGTGGTGCTAATATTAGTAACGCCATAATTGTTGTCATTGGATCTATCATCGTAATTTTTGTCATCATCATCATCATCATCATCATCATTATCACCATCATCGTCATCGTCATCTCCATCCCCCACTTCATACGTAGGAATAATATTGTCTTCATCAACGTTTTTATTTAATCTGGATGGGTCTTTAGCAGATAAAACGAATTCTATTTCACTTAACATATTCTGTTCCTCATCTAGATGCCTTTTTTCATCGTCCAGTGTGCTTTGCAGTTTATGGATACCGCTTTCTCTTTTTAGAATTGATTCATTTATTATATCTTTAGCCATGTTCCCAATCTTACTTATTGTTTTGAAATTTTCCTCGTAAACTGAGCTGGATGGATCCAATTCATCTGATGATTTGTCAAATCTCATTTTCATCGCGCAAACATTATGGTGCATTTTCACTAATTTTTCATAGTCCTTAGCAAAATCTTTCAATTTCTGGGGTAACACCAACGCTTCCACTGGTGAGCTCTCGGTTTTAAGACTTCTTTCTATATCATTGACTACTTGCTTGGAAAATATATTTCTTTCTTTTAGTATATTCACAACTCTTGACAACTTCTTTTTTAGGTCCCTCGGAAACTCTTGATTAATTCTTCCCAATACTTCTGCTGCCACCTTTCCAAAGGAATCTTGAAATTGAATAATTTTTTGACCTTTAGCCTGTTGAACAACATGATTCATTAAGTAAAGACCCAATAACTTCCTTCTTGTGTTTACACTAGGCCTTAACATGTATTCTTTCCACGTTTCTGCCACTTTGGGAGCATCTCTATACTGTAGAAGCAACCACTTTGAGGCACTGGAAATAGATTCTTGGGAATCTTCCAACGTATTTAATTTGGTTGTGAATTGCTCAGAAGAGAAAGGCATACCGTCTATTTTAATCTTGGATTATTGCTTTCTTCAAATTTTCTACCTCTTCGTTAAAACCTTCTTCGCTTGTACTTATATTATTATGTTGGCTTTTCAAGTTTATATATTTTTAAAGGAAAAAAATAACTTTTTCATTTTTCGTTATAAAACAGAACCGTTATACATATTGAGATGGTTAAGGTCGTAGAAAAGAAATGTTCATTTGAGAAGGAAAAATGGAGGAAGGACCTATCAAAAAGAAACTGAAGTCAGCAGGTCAAGGGAGTGGAAAGACCGATGCCTTTAGAAATTTTGAACAATTTTTTTTCCGCCTTAATACTCTTTACACCTTTTTGATTTGCAGAAAGCATGTTGTGCCTACATTTAAAACACTTTGTGGACCTATAGAAACTGCTTTGAAAAGAACTGTGACGAAAGAAGACCTAGCCATGGTTATGGCGCTAATGCCAAGAGAATGTGTTTTCAAGTATATTGATGAGAACCAAATTTATACTGAAACTAAGATTTTTGACTTCAATAATGGCGGCTTTCAGCAGAAGGAAAATGACATATTTGAACTGAAGGACGTTGATGACCAAAATCAGACTCAAAAATCTACTCAGTTACTTATATTTGAATTTATAGACGGTACAATGCAACGCTCATGGTCTGCAAGTGATAGATTTTCTCAAATAAAGATACCAACATATACTACGGAGGAAATGAAAAAGATGATTTCTAAAAGGGAAGCTCTCTTTAAATCCAGACTACGGGAATTTATCCTGGAAAAGGAAAAGGCTAACCTTGACCCATTTTCTGAGTTAACAAATCTAGCGCAGAAATATATTCCAAGGGAGAGAGATTATGAGGATCCTATTGAGGCAATGATGAAGGCGAAGCAAGAAAGTAATGAGATGAGCATTCCCAATTATTCCAATAATTCAGTGATAACAACAATTCCTCAAATGATTGAGAAATTAAAAAGTACTGAATTCTACGCTTCTCAGATAAAGCATTGTTTTACAATACCATCAAGAACAGCGAAGTATAAAGGTCTCTGTTTTGAGCTTGCACCGGAAGTATATCAGGGTATGGAACACGAAAATTTCTACAGCCATCAAGCAGATGCGATAAACAGTCTTCATCAAGGCGAAAACGTCATTATTACAACATCGACCTCTTCAGGTAAATCCCTTATTTACCAACTAGCAGCTATCGATCTTCTTTTAAAGGATCCTGAATCAACGTTTATGTATATATTTCCAACAAAGGCCCTGGCACAAGATCAAAAAAGAGCATTCAAGGTAATACTTTCAAAGATCCCCGAGCTAAAGAATGCCGTGGTTGATACGTATGACGGCGATACGGAGCCAGAGGAAAGAGCTTATATTCGTAAAAATGCTAGAGTTATTTTTACCAATCCTGACATGATACATACCAGCATTTTGCCTAATCATGCAAATTGGAGACATTTTTTGTACCATCTAAAGTTAGTGGTGGTCGATGAATTGCATATATATAAGGGTTTATTTGGATCGCACGTGGCATTAGTGATGAGACGTTTACTAAGACTGTGCCACTGTTTTTACGAAAATAGTGGTTTACAATTTATTTCATGTTCTGCAACTTTAAAGTCTCCAGTACAACATATGAAGGACATGTTTGGAATTAATGAGGTTACGCTAATACACGAGGATGGCTCACCTACAGGTGCTAAGCATCTAGTGGTGTGGAATCCTCCAATTTTACCTCAACACGAACGTAAACGAGAAAATTTCATTAGAGAGAGTGCAAAGATATTGGTACAATTGATATTGAACAACGTAAGAACCATAGCATTTTGCTACGTTCGTCGTGTTTGTGAATTGTTGATGAAAGAAGTTCGCAATATTTTTATTGAAACTGGGCGTGAGGATCTGGTTACAGAAGTCATGTCTTACAGGGGTGGTTATTCTGCTTCCGACAGACGTAAAATAGAACGTGAGATGTTTCACGGAAATTTAAAGGCTGTCATATCTACCAATGCTCTAGAACTTGGTATTGATATCGGTGGACTAGACGCAGTCTTGATGTGCGGTTTCCCACTATCAATGGCGAATTTTCATCAACAAAGTGGTAGAGCTGGAAGAAGAAATAATGATTCTTTAACCCTCGTGGTTGCAAGTGACTCGCCTGTTGATCAACATTATGTTGCTCATCCAGAATCCTTGCTGGAGGTTAATAATTTCGAATCTTATCAAGATTTGGTTCTTGATTTCAATAACATTTTGATACTGGAAGGACACATACAATGCGCTGCTTTCGAACTGCCAATAAATTTTGAACGTGACAAGCAATACTTTACTGAATCTCATCTTCGCAAAATCTGTGTTGAACGCTTACATCACAATCAAGATGGGTACCACGCCAGTAATAGATTTTTACCATGGCCGTCCAAGTGTGTATCTTTGAGAGGCGGAGAAGAAGATCAATTTGCCGTAGTGGATATAACAAATGGAAGAAATATAATAATTGAGGAAATAGAAGCATCCAGGACTAGTTTTACTTTATATGATGGCGGTATATTCATTCACCAAGGCTATCCCTACCTTGTGAAGGAGTTTAATCCTGATGAAAGATATGCTAAAGTGCAAAGAGTAGATGTTGACTGGGTAACCAACCAAAGAGACTTTACAGATGTAGATCCACAGGAAATTGAACTTATACGCTCTTTAAGGAATAGTGATGTTCCTGTTTACTTTGGTAAGATCAAGACTACAATTATTGTATTTGGCTTTTTTAAAGTAGACAAGTACAAGAGGATCATCGATGCCATCGAAACCCATAACCCTCCTGTAATAATCAATTCTAAAGGATTATGGATAGATATGCCAAAATATGCCTTAGAAATTTGCCAAAAGAAGCAATTAAATGTAGCAGGAGCTATTCACGGGGCGCAACATGCAATTATGGGTATGTTACCGCGATTTATAGTGGCGGGTGTGGATGAAATACAAACTGAATGCAAAGCTCCGGAAAAGGAATTTGCAGAACGTCAAACTAAACGAAAGCGACCAGCTAGATTAATATTCTATGATTCCAAGGGCGGTAAGTACGGGTCTGGCTTGTGTGTTAAAGCGTTTGAGCATATTGATGATATTATAGAGTCTAGTTTAAGAAGAATAGAAGAATGCCCATGCAGCGATGGATGTCCTGACTGTGTAGCGGCTTCTTTTTGTAAGGAAAACAGCCTGGTCCTGTCGAAACCTGGCGCCCAAGTCGTTTTGCATTGTATTCTAGGTCACTCGGAAGATAGTTTTATAGATCTTATCAAAGATGGTCCAGAGCCAAATATGCCAGAGATAAAAGTAGAGACTGTTATTCCTGTGTCAGAGCATGTCAACTTTTCAGATGATTTTAAGATTATTGACGTTAGAAGAGCTACGAAAGACGATACTCATACAAATGAAATCATTAAAAAAGAGATATGAGCACGCTATTTGTAGTTTGTAAACCGAATATAAATACTCTATTCTACTACTTGTAGATTCACTTGGTGGAAAGAAGTTACATCAACATTCTGTCACCTTGTTGATGCACAGAAAAAAAGACACTTTATTATTGTTGAATAACATTGTCTGTGGTATATATATATATACTATGATATTACAGTTTTTAAGACATTAATGTATTAACAGCCCATTTTACGCTTAATGTCCTCAAATCGGTATAGGTTTGTCCCACGCCAACGAATAAGATAGGAATCCCCGTAGCATAAACCATATTTACCATAGTACCCAGCATTTCACCAACTGTGTCACACTTGGAGATAATAAAGAAGTCAAGATTTCTTCCCTTTCCGAAGGCATCATTAAAATTTTTGGCTTGCTGGACAGAATCAGTACCTACTAAAGCCTCTCCAACCATAATGATTTTATCTGGCTTGGCTTGGTCAGCGAAAGACTTCAATGGCGACATTAAAGTAGGATCATTATGCCTTCTCCCGGCAGTATCCATTAACACTATATCGAAGTTTTGATCACGAGAATATTTGATGGCTTGCTTTGCAATTTTGGTTACCAAGTCAGATCCACCATAACCAGCTTCAAATAGTTCAACGTAGTCATTACCAGTTTTACCCCTTTTGTTCTTGGAGCCACGAACGTGTGAATCATCCATTAGCTGTGCCAAATTTTCAACATGGACCCTTAGTTGCTCAACTGCACCAGACCTAAACGTATCACAAGCAACAATTAAGACCTTGAAATTATTTTGCAGTAACCAAAACGCTAGCTTTGAAAGATTTGTTGACTTACCAACACCATTAACACCAACTATAGAGAACACATAGGGATCACATTTACCTTCTTCATCCTTTTTGCTTCTTTTGCTCTGAATTTCACGGAGGAGATCAACGGATACACCAGGCGTTAATATTTGAGTTAATGCTTTTGTTAAAGATTCACGAGCAGTATTCTCAACACTGGTCCAATTTGCAGTTTTTGAGCCTACAAGATCATGTGAGACTTGCTGTGTTAAATAGTCTGCTGCCTCTGGTGCTACATTTTTGGTTATCAATTGTTGTGTTAACTTCTCTAATACAGATTTCAAATCACTTTCATTGATCGTTTTGTTACCTAGAACGTGTTTTTGAAGGAATCCAAAAGCTGTACTGACGTATCCAGAATTTTTAGCTTCGTTCCCACTAGTTATCTCGTCTTTATGAGAAGACAAAAGATCATCAATTTCTTTGATTAAGAAATCGCCTCCTTCTGTTCTATCCCCAAAAGAATCTTTATTAATAGTGGAGTCTAGAGCTACTTGGCTACTATTGTGGCTGTTGGATGATGAGAAATCTAATTTGGCTGCATCTTCATGATTCATTTCATCAAGCATGCCACCATCACGGCCCCACTTTCTCCCACTACCAACATTTCCTGTAGATTGCTTCTTACCTTTTGTATCCCTCAATTTTTTCTTGGTATTTTTATTATGCGATTGGGGTACTGATCCATTTTTGGTAAAATTATCTGGATTGATATGGTCTTGTTTTATTGACTCTTCATATTTTATCCTAAAATATTGCTCAAATTTCTTCAGATCGTCTTCAATTCCCTGAAGAATATCGACGTAGTTATGCTTGTTCTTTTCGTTTTGGCCCTGAAGATTTTTTAGAATGGATTCACTTAAATACAATGAGTTCCAGAGTTTTAACACCAGTGCAAGTGTTTGTTGAGTTTCTTGATTAAGCTCTAAAGTCTGCTCGGCAAAAGTCACTACGAAATACAATTCTGGTTGCTTATTCAAATAAAATAGTGCATTAAATGAAGGAGAATTTTTGTGTTCGCTGTTGATTGTTAAAAGATTGAAATCAAATCCGTCTGTATTTGCGTTTGCAACACTTTCTTTTCTAGTTACTGGGGAAGTAATCAGCTGGGATATAAAGCTGTTAATTTGTATTTCAGAAAACTTTTTTCCTAAACAGTTATATTGGTAAAGTACTTGACCTTGAGGGGTAAAGACTGCTAATTGGTCGAACATAATCAATGCACTTATTGAACCGTGAATCTCCTATTGAAAAAAACTACTTGATGAAGTAGCTGAATATTATTCAAACTGTGAGAATACCACAAATCTTTGGCTACAGATTAAACGCTGACGAAAAATTGGTTTATTTATTTCTATCTACTTATTGTACGACCTCAAATGTTTACGCAGTAGTTTCTGAAGTACGAGCAAAATTGCTCGACGATGATTTCGTTATTGTTTCCGGAAAAATTACCCAGCGCATAAAAAGTAAGCTTTCAGTACTTCTCTTTGATGATATTTGTACAGCAAAAGGGTATTTAGTAACGGAATAGATTTAATATATAAGAGTATAAATAACAAAAGACAATATAAATTGAAAAGTTGTAAATATTGAAAAGAAGGCTGCATTATTGTTTTATGTATTTTTGGGAAAAAATATATGACTTAACGAGGTCGAATAAAAAAATTTGGATGATGCCTTACCGGAACGTGGATTAAAAGGAGAAGTACAAAATTCATGCAGTTGTTAATGTTCGCAGGAAATAAAAACAAAGGGAAGGGATACTGAGGGGTGAAGCACAATCCAAAGAACGAAAGTGAAAAACAAGAAAAACAGCAATGACGATATTGGTAGAAGAGATTATACCCTCTTCATGAATGGATTTAATGCACGGACGGTTAAACATGGCAAAGCCATCCCCACCTCAGCTCTCAATAGAATAGGAATCTTTTGCAATTCATGTATTTCTTGTATATAGTTATCATTTTCAATTCTGGTTTCAGTAGTAGAAATGAATTTTTCTAAAGCATTTTGCTTGTTGTCGCTTGCAGATGGTAGCCTTAAATTTGGTACTGTTAGATGCAAATCGCTGAGTTCCTTACTCAATGGATCGCTGATCAATGGTTCAGATTCCGCTTCTTTATCTAGTTCAATATTCGCAATCTCAGCGGCTGTGGATCTGAATTTGTTCTTAATGGAATTTCTATAGGATTTTGGATTTTTTTCATCTGCTGGTATAAAAGTTGCACTATCTACGCCGGGCTGCCAATGCAATTCCAAGACACGATTGGTACCATCAAACTCAGCTTTGATCAAAGGTAGTTGATCTCCATGAACTCTCTTTTCAATACCAAATTCTGGAATAAATACATCAAAGGAGGACTCGTAAACTTGTAAGACAGTAGCCATTGTTAATAATTGTCCTGTAGTATTTCCCATGTCGTTGATTGTTTTACACAACAATAGATGAATTGCTTGTTCCTGTGCTTGATAAGCACAGTCCTTTTTAAAATTACAATATTCGGAGGTAATCTTCAAAGCTTCCATATCTTCGGTGTATGGAGTATCGTGGATAACGGCCTTTAATTGCCTATGAACGACATGATCAGCGTATCTTCTCATTGGCGCTGTGAAATGTGTGTAGATAGGTAGGTTCAAGGCATAATGCCCATATTGGTCCGGGTCTACTTTGCCAGCAATAAAGTATCTAGCTCTTGGCATGGTTTTAAACAGTAAAATTTCAATTCCGACTCTAACATCGTCATCTTTAATTTTTAGCACCCCTTTGATTAATTCATCCGCCGTATTGGTATCAAAATTGTAACCAAAATTTTGAATTTTCTTTCTAAATGACGCCATCTTGGTTGCAATGGGTTGCATCTGCCTTCTCAAAAGAGCTAGATCACCAAGTTTGGTGTAAATTTTCTCTGCAACAGTGGAGTTGACTTTTCTTTTAATCTCATTAATTACAACAAAGCCTAAAGTTCTATCCAGGATGTTCAAGTCAACCTTAACTTTTTCGTCATCCAAGCTTTCCAATAAGGACAGGGTGGGAAGTAATGTAGCTTCTGGATCATTTATTCTTCTAGCATAAAATGATCTAGCAATTTCCTGTACAGTAGAGAGGTAGCTACTGGGACTTCCAGTAGATAATTTTTCGTCTAATTGTTCTAAAGACAAGATGTTTGAGGGGGAAATTGTAGATTCGCCTACCCAAGTAGATTTAATCCTTAAAGTAGATGAGTCTAGAGTGTAAACAACCGACAGCGTGGCTGATTCCTTGCCAGGGGCCAACGACAGTTCGTCGTTGAACGATTGTGGTAATAAATTGACAAGTTTTTGTGGCATGAACACCGCAGAGGACCTCTTTCTCGCACGCCTATCAACAGAGGAGCCTTCTTCAATATGGCTGGTCACATCAACAACATGACAACCCAGCTCTAGGGTACCATTTCCGTTATTCCTGACATGTAAGGCAAATTCAGACACCCATCCAAGCTCGGAAATTGCAAAGATATTGTACTCATTAGTGTCCGTAAAATTCCTCCTATATTCTAGACTTTCAGCCGTTAATGGTAGCGGCTGAAAACTTGGTTTTTCTTTTTGCGGATTTTTTTGATCCAAATATTCATTCGAAAGAAAATTGTTATCCCTTAAAATGGAATCAATTTCAGTATCAGGATCGTGAATATCTCCAAGTTCGGAAACTAAAATACCAAATGGATGCAAAGATGTGATTGGCCAACGTTTAATAGAGGCAACGAATAACTTTTCGGAGTATTTATCAGCGTTTTCAACAAAGTCCTTTGGAGCTAATTCTGTAGGAATTGCAATTAATGGCACCTTCTTATCAGTAGGCTTGAACCAAGCAATTTTTGGGCTTTGTGGTGGTTTGTTATTGTCGCTATTAGCTTGTTGGGATGGTCTCAACAAACCTAATGTACCGCTAAATAACTGACCAGGGATACGGTCCAAAACTGCAACGACATGGCCTGCGTAAAGTGGCTTATATTTATCGTTGATTTCTTCTTCTTCAACTAATAACAATGACTGACCTTCAACTTCAACATCGTCATTTTTCTTTTGAGTTGGACGTTGTTTCAATGAACTTCTTCTCCTTACTCCTGATTTGGTAGGAGATGATAAGGAATCACTATCATTATTGATAGTAGATGACCTCTTTCTTCTGACGGATAAATCATCCTTGCTTAGCGAATCAGACGAGGAGGGAGAAGATAGAAAATTGTTGCTTGTTGCAGCAGTAACAGATGCATCGTTGTGGTAATCGTCACTACTGTTCAAAGGAATTAGATCGTGTTGCATAGAGGCATCCTTTCTCCTCTTCTTTTCTTCCTTTTCTTTCTTGGACTCCCAAACATCGTCCACAACTAATAGTTCTACCGCGACTAAATCACCTTCAAGTGCTCTATTACGATCTTTGGAGCCGCAAATGTAAATATCCGCATCAAGAGCGCCATCTGTAGAGACCCAGGCATCCGATCTATTCTTTTTATTAACTCTTAATATACCAGCTACTAGTCTCCCTTCTTGGATTAGCTCTGGAATGTTGGCTTGGGGAAGGTAGGGTGCAAATAGGGACTTACGTCCACCTCCGTTATTATTACCTTGTGAACTGAAACTATGAACTGATGAATTAGAGGCACGATGTTTGTGTCCCTGCTGAAATATCGCAGGAGGTTCTAAGGTATTGAAGGAATTGTAATCCCTTGAATTAGATCCTCTGTGGCGGAATGGAGAAAGCTGCTGTTGAGGTTGCTGTGATTGGTTTCTCCAGTTGGAATTAATGCCTGGAGAATATTCATTGTTTCTTGTCTTTGAACGGCGGTGCGTTGAAGAGGTTGCTATGAATTCATCGTCATTATCCCCGTGAGAGTTTGGAGGAAATTTGAAAGAGGGAGGTGATAGGTTTGAAGTTGCGCGACGATGGCCCTGATGAGCATTTGGTGGTGGTGGAAATTTAAAATCAGATTGTTCTGTAGTAGAATTTGAGCCACTATCAGCTTGAACAGAATCTATCTTCACAGTTACGCCTGCTTCACCCCCAGATATTCTTTTAGCTTGTTCTTCCGCAGCAGCCTTTTTCGCTTCATTTAGACCTAAAGAATGTCTTCTGGAATGGCCATATATGCTGGATTGTGAACTCGTCTTTCTGTGTGAGTTAGACCCAGGATTATTGCTATTGTTATTGTTATCATATGAATTATGATAATATCCGGAGTTGTTCCTGGAGTGAGTTCTACTTCTGCTGCCACCTGCACTCATACCAGGTGAATTACCGTTTGAGTTGTAATGAGGGTGAGGCGGTTGAGGCGTGAAATGATTGTTAGAGCCAGAATTTCCTGACAGGTATTGTCCTGTCTGTTGTGCCAATTGCTGTTGCTGAGCCATCAACTGTTGCTGCTGTGCTTGAACTTGCTCCAACTGCTTCTGCAAAGTGAATTGTTCAATCATCAAATTTGTCAACTCACTTTGGGAACGTCTGTGTGCAACATGAATCTGCTTTGGGGCGTTTTTACCACCTCCTGTGGTTTGCACAAACATGTTATTTGGCTCTTGGGATCTATTGTTGTTAACGTTGCTATTTTTAGACATAGTGTATAAAGATGGAATAATTGGGCCAAATCTTTGCGCTGAAAGGTTTTTGGTGTTCTGTTTTGCGATATTAAAGTGACAAAGAAAAAGATGGAACTTGGCAAATACTATACGTTTATGAACCCTTGTCTTATTCTTCGTGCAGGCAACTTAGATTTCCCTTTGAAAAAAAGTTCTTTCTTTTAGAATAGTGGCTATGAAAAAAGTGCGCCTAATGCGGAAAAACGAGGCACCAGCTGTTCTAAAATAAGACCAAAATGTTTAGGGTACCAGAAAAATGGTATGGCGAAAATAAGCCTGGCAAGAAGACTATGCAGATAACTTTGACTATTCCGGTTTTTAGGTTACCAAAGACAGAAGAAAGGATCGGTCCCAAAAAAAGGAAATAGCTTATAAGGGAAGTTGCAGAAAATGCGCTTGAGTAACAAAAAATGTTAGAACGTAGCAAATATTCTAAAAGGAATGACAGAAAAACTTCTTACCTTTCTAAAATATAATCTCTCCTATTTCTCAGCTAGGCTCAAAATTATAATTTAGAAATTATTGTTTGCACGGCAAAACTTCGTTCCTTTGCTGTTAGAAAATCAGTCGGTGTTGGACTCTTCGTCTTTTAAATTCTTGACAAGAGAAGAGTTTTTAAATGAAAAGAACTAACGAGAAAAAACCAGGGGAAGGAGGGAAAGAGCGAAAATACTCGTGATCTAAACTCTTTTAGGTTAGTTTTCGTTGGAGGCAGTGGTCTTAAGACGATGGTGAAAGAAAGGACTTATTTGTAGAAGGATTGTTTATTTAATCCTTGAACTAAACAAATGACAAACTCAGGTCTCTAGCGTTCCTGTTCGTGGCCTTTAATAACTTGATGGCAATGGTAGAAAGACACACCTGCGTTATATAAGTTTAGTTTTCCCTTCTTTTCCTTTCTCATCCCCTCGTGAAGCGACTCGGCCCCTTTGGTCAGAAAATTCAAGGTGATACAAGTCGTCGTCCGTGACATAGGATCAGGAATCACAATCATCACATTGCACTCTCGTTCTTTAAATTATGTATGAGATTTGATTCTATATAGCTACTTGGTGGCGGTATCCTCTCCTGGACCCAACTTGTATAATGCGTCTAGGAATCCCACAATCAATTTGTCTGCAACGCCAGCAGTTTTAACGCTCCCGGCGACACCATATAGAGCGCTAGTTCCGTCTGGGGATGGTTTAGAATTTGATTCGCTCTTCAACTCTTGCACGGTAGTACGTAAAATGTCGCAGATCTCATCCACAACATGAGCGCTCAATCTCGTGAAGGCCATGTGTAGTGCAACCGGCTTTTGTAGGGCATTGAAATGCCAGCCTTTCTTGGACAACCTGTCAGATAGTTCGTGTATGTTCAAGGTCTTTGAAGAAAATGAAATGACTGAATATCTAGGGTTGCCCATTATATCCAGGTCTGGAATGTTTTCCTGGATGTATTTTTTAAACTTCATTGCTGCACCGACTATTTCTTGGCACGACTCAATGTACCCATTTTCACCCATGTTGACCATAGTGGCCCAACAACCTACGACAATAGCACCAGGCCTGGACCCTGCTAATGTAGGAGAGCCATATAACCCGCCAGTCCAAGCAGGATTTACGTAATATTGATGCATTCGTAAGTCGCTGTTTCTATACATTATAACTGACGAACCTTTTGGTGCAAATCCATATTTATGAGTGTCACATGATATTGAGGTGACTCCCGGGACTCTAAAGTCAAGTAATGGCAGATTTTTGTAACCAGCCTTTTCCATAAATGAAACAATAAAGGAACCTAGACAACTGTCGACGTGTAAAGGAAGTTTATATTTCTGTGCTATTTTACCCAATCCTTCAATATCATCGGCAATACCATGAGGAAAGTTTGGAGCGGAACCGACCAGTAAAACTGTGTTCTTATTGATGAATTTTTTCACTTTTCTAAGGTCCACTTGATACGTCGTTGGATCTAGCTCCACGTGGCGTAGCTTCATGCCAAAGTAATAAGCAGCTTTGTCAAACCCAGCATGTGCAGTTACGGGAGCAATTATTTCCGGTTCGGTGATTCCACGATGATGAAGGGCATACATTTTAGCGCTCAGACATGCCAAAAGCAAGGATTCTGTACCACCTGAAGTTGTGGTACCACAACCTGTATCAGAAGGGGCATTAAACATTCTTAAAACCATAGAAACCACTTCGGATTCCATTTTACGTACGGCAGGAAAGACGTCGGGATGTAATTGATTGGCAACGCAATATTTTTCGTATGCGATTGTTTGTAAGTGGATCAAATCATCACCACCGTGGTAAACGGCACCAGAGACCTTTCCTTCCTTCCATTGGGTATGTGGTATCAAGTCGTTCAATTTATTTAGCTCTTCAATAACATCATCCTGAGGTATCCCATTGGATGGCAACTGTGGGAAATTCATTAACTGAGAGTCCGATCTAATTAGTTCGTCTTCGATCGATTGTTTGACCTTTGTGACTTCCTTTTCTACGGTACCCCTCAAAAATGGTGAGTCCAATAACCAACGAAACAATCTTCTGGAACTATGCTCGTATGTTCTCACTGCTAACCTCACCGGCCCATAAACTTTCAACAGATAAAAAAAATTACTTATTAGCTTGTAACAAAAGATCACAAACAAATAATCCTTCAACATGTTGTACCATGGGGTATTTCTGAGGTAACCATGTATGGCTATTTTTAATTCGTTGATGGTTAGAATCATAAACTGGGCAAAGTCGCCTTCTTCCCTTAGTAAATGAATTGGCATGCCATACCAACCATTTATTGATACTGTTTTATTTGATACTCCACTCATTGTATTAGATGGAAAAATCTCTTTACAGAAGCTAGCCTACTTGCTCGGTAAAGAGGATCTGGAATAGTTATAACGGTTGGAGAGGCAAATTGAGGGTTTTATTTATATGTGTACTGAAAATATACCAATTTTTCAATCAAAAAACCCCGATGCGGCCGGCCGGTATATATGGTAACTAACATGAAATAATGCACCAGAGTAGTTGATGAAATGTTTCTGAAGAATAAGGCGATAAACGATAGGCAACTCTGTAGATTTAAATATTTGGCCAATCTCTATGTACTTTCTCTTTTTTTCCAGTGTCAAATACTTGTAGAAACAGTCTAATTCATTAAGAAAGTATATAAAATCTCTCTATATTATACAGGCTACTTCTTTTAGGAAACGTCACATTCATGTGTAATTAGGGGTATTGGATCTTGTTGATCTAAACCGTGTACCATTTGCGGCAGCTTTTTCCACCTGGACGTTGTTTTTGTTTTTTAAGTCGTACTGTCGGTTCATTAAGGTTATGTAATTCTTTAAGAATTTGTTTCTTGCTTTAAGCGACTGAAAATCATTCTGTAAACGTTCCAGCTCCTTCTTCAAGCTTTCTGTGGAAAATTTAGTCAGTGGACCATTAACTTCGTTTTCTAAAGACTTCATTGATTCTCGCAAAATTTTCAATGTTTGCGCGGACTCTGCAGCTTTTGAAGATTCTATTTGATATTTGGAACGTAGTTCATCATTGAGCTTTGATTTTTCCGCATTTGCTTGTTGGAGTTCCTTTAACTTATTAAAAAGGGTCGCGTTTTTGTCTATGTATTCCTTCAACTTGTCTGCTAAGGCGGATCCCTCTTCCAGATGATTTTCTGATGAAATAGTATTCGAGGGCAATTTGTTGAAATTCTCTAGTTCCTGCCTATTTTTCAGTAAGTGATTTATTTTATTTTGTAGCTTGGTAGATTCTGTCATCGCATGCTTCAACCTTTTTTCAGAGTCATTAATGGATTTTTCCATTTCTTGTTTTTTCTTGAATGTAAGACCAACAGAATTCTTTATTTCGTCCAACTGGTTTTGCCGTTGAGTTTCGTTTAATCGTTTCTCGTACAGTGGAACAGTGCCTTTGGCATACTCGTCCTGTATATCTCGCAATCTTATGACGGCTCTATGCATTAACTCTGTTTGATAAGTTTTGATATCCAATGGTCCGTCCCAAAGGGGCAATTCTGTAGACGAATATTGCAATTTTGTTAATTGAGGCTGCCAAAACCCAGAATCGCTCGAATCTTTGGAGGCATCATCTAACGTTATCAAATCCAAAACCGGTAAAATGTTATTGCAATCTTTCCCCTCTAAACAACACTTTACCAATTTAATATAATCAATCTCACAGTTGTTCACCGGAGCATTCCTTGCTTGCAAAAAATATAGTAAGGAGGATTTGATCTCTTCATATTCTTGGCTATCATCGACATGACCGTTATTGCTCAAATGCGACGATTTAACACTTGAATTCTTGATTTCAGAATCTAACAGGTAATGATCTGGGGAATTTTGTACTAATAGCTTTATTATCGGAATATCCTTATTGGCATTATTCCTCAGTACTTGCAAAGCGGGCAATTCAACTTCCAACATTGGATCAAAACTAATTATCATATCTATATCATAGTTAGCCAATAGGTATTGATCGTGTTTGAGATGTTTGGTAGTGGCTAAAAACAGCCAGTCATCCGTATTTATTTTTCTTTTTTTCAGGTTTCTTTTCACTGAGTAATCATAGTCGTCCTTAGAATAACCTGTATAAGAGGTCGAATTGGAATTAGAGCTTGTGCTGCTTACAGAATTTGGTGTTCCATCTTTATTTATTGTGGAATCGACCGTAGGTAGATTAGGGAATTTGTGTTTCTCATTATAAAGAGATGTACCGGAAAGTCTCTTGGTTCTGAATTTCTTGCCTAATATTAAACCTTCTAGCAAATCTAATTCCTTTATGCTGTGTGCGATGATGGCGCATTTTATAACTTCGTTTGGTGAGCCCTCTCTGTCTCTAAAGCATATCGAATTAATGAGCTGGTTGAGAACTTGAAACTTGTGGCTCCCAGCAATAGAGCTTTCCGTGGGCTCCATTCTCAAAAGCTGTCGAGGCATATAATGGTCCACTAGAAGGGAAGGATGATTGGCTATTGCTCTTATGTTTGAATCAAAGATATAGGTTAATTGCCTTTGTGATAGCGTTGGATACGGATGTGTTTCAGGGCCAGCAGGTAAGCCGGAAGGCTTGTTCACTGCATCTGCCTGTGGTTCTCCTATTAGGCTTGCTTTGAATGACTTGGCGTGCAGGGATATCAAAATTTCTGATAAATCCTTTTGAAATTGGGTTAGCGTTACAGGTAAGTAATAGACTTTTAGTTTCTTAGAATTTTTCCTACTCATGTCGATAGTATTGTCTCTATTTTCTTTATTTTTCACACACTAATGAAGCCAAATACTTTTACTACTACTCAAACGCCTTCAATCGTTCTCAATTCTGTCTTTTAAAAAAAAAATTTTTTTGTTACCTCTCCTTTCTCGATGTTCTACTAGTTGTGGTTACTCTTCTGTGCCGCAATTAGGTTATTTTAGTAGGACTGTATTTTTTTTTTTTCTTTTGTTGTCGCTTTTCTTATATATCTATATAACTATTTATTTGGGCTGTAGAGAACTTTCTCAGGAAATATAAACTAGGAGACATTCGTGTAAGCAATGAACCATATACGCCACGGTTAACTTTCAGACGTGCATAAAGTTGATGATTCCTGTCAAGTTAACGACTCATTTTGTACGGTAGACGGGAAAAATACATTTCCTACAATATTCTCTTTTCCGATATTCAGATACTAAAGGAAAAAGTGAAAGTAAGGCTAGATGATGAAATGTAGAGGAAACGGAAAGAGGAGATCCTGTGAGGAATAAATCGATATTTCAGGGCAAAAGCATGAAGGTAAACCATTCAATTTCAAGATTCCGCCCCGCTTCATGGTTCGAAAAGACAAAGATAATTCCACCCCAGGTATACATCTTTAGGAACCTAGAGTATGGACAAGTACTATATTCCCAATTTCCCAACTTTTCGCAAACACAGGTGGATAAGCTGTTTGTGAGACCAAACTGGAGCAACAGAAAGCCATCATTGAGAAGGGACATCTGGAAATGTATGTGTGTAGTTAACTTGCAAAACTATAAGCAGAGTGTCCATCTATACCAGAACCTCTGCCGGTTGAGATACCTCCGTGATGTGGCACAGCGTAAGGAGAGTGACAAGCTAAGAAAAAAGGACTCTAACGGACACGTCTGGTATAGCGGACAGTATAGACCTACATATTGTCAAGAGGCAGTGGCAGACTTGCGGGAGTCCTTGTTGAAGGTGTTTGAGAATGCCACACAAGCAGAAAAGCAGACAGCACCCGCCAAAAAACCGTCCATATACTGGGAGGACCCATGGAGGATGGGTGACAAGGACAAACATTGGAATTACGATGTGTTCAATGCTCTGGGGCTGGAACACAAGCTTATTCAGCGTGTGGGGAACATTGCGAGGGAAGAAAGCGTGATTCTGAAGGAACTAGCTAAGCTCGAATCACATCCTACAGAGCAGACGGAAGTGTCTTCCCAGTAGAACGCTTCGTCATTAGATATACAAATGCAGGTAGAAAAAAAAACATATATAAGCTCATGTAAATAGTGCAATGCAAACCTTTCTGCCAAATCCCGTTCCACGGAAACACACGTGCTGTGCGGGTATCCGCAAAAAGAAGATAGGTCAAAACAGGAATACGCAGGGCTAGTCTTTATTACTGCCGCTGCTGCTGCTGCTGTTGTGTGACTTGAAACGCGTTTTATCCTCCTCACCTTATCGTCATTTCTCTATCTTTTTCACTTGCACAGCTTAATAAGCTTTTCGACCTCCTGTTTCCTATTGTCTTATTCCCTCACCCCGCGTCCTTCTTCGGGCAGTCGCGCTTTTCTCCGGCTTCTGCGGTTTTTCTTAGTCTTTCCGCACCAATTTTCACAGAAAAATTTCTTTTTGGGTTACTAAAAATTTCTTGTTTGCTATTGTCTTGATTTATTTCACTCTTTCTTCATCCTGCTGCGCTGTTGTTGCCGCATTTTTCGTTTCGTGTTTTGGGATTATAAAAGAAGTAACGATTTACATATCCTCTATTCCCTTGCATTTACTCCGGGTCTTCGTCTTTACTGTTTGGTCTGGGTATTTCTAACATTCTAGTCCGAAGAGGGTGTATACGAAAAGAAAATATACGATGAACGTAACATCGAATGCAACTGCAGCCGGTTCCTTTCCACTAGCATTTGGTCTCAAGACCTCATTTGGGTTTATGCACTATGCCAAGGCCCCTGCCATTAATTTACGCCCCAAGGAATCCTTGCTGCCGGAAATGAGTGATGGTGTGCTGGCCTTGGTTGCGCCGGTTGTTGCCTACTGGGCGTTGTCTGGTATATTCCATGTAATAGACACTTTCCATCTGGCTGAGAAGTACAGAATTCATCCGAGCGAAGAGGTTGCCAAGAGGAACAAGGCGTCGAGAATGCATGTTTTCCTTGAAGTGATTCTACAACATATCATACAGACCATTGTTGGCCTTATCTTTATGCACTTCGAGCCGATCTACATGACTGGGTTTGAAGAAAATGCCATGTGGAAGCTTCGTGCAGACCTTCCTCGGATTATTCCAGATGCCGCTATTTATTACGGCTATATGTACGGAATGTCCGCTTTGAAGATCTTTGCAGGCTTTTTATTCGTTGATACATGGCAATACTTTTTGCATAGATTGATGCATATGAATAAGACCTTATACAAATGGTTCCACTCTGTTCATCATGAACTATACGTGCCATATGCTTACGGTGCTCTTTTCAACAATCCTGTTGAGGGCTTCTTGTTAGATACTTTGGGAACCGGTATTGCCATGACGTTAACTCATTTGACTCACAGAGAGCAAATCATTCTTTTTACCTTTGCCACCATGAAGACTGTCGATGACCACTGTGGGTATGCTTTGCCACTTGACCCATTCCAATGGCTTTTCCCTAATAACGCTGTCTATCACGATATTCACCACCAGCAATTTGGTATCAAGACGAACTTTGCTCAACCATTTTTCACTTTCTGGGATAATTTGTTCCAAACTAACTTTAAAGGGTTTGAAGAATATCAAAAGAAGCAAAGACGTGTCACCATCGACAAGTACAAAGAGTTTTTGCAAAAGAGAGAACTGGAAAAGAAGGAGAAACTCAAAAACTTCAAAGCTATGAATGCTGCCGAAAATGAAGTAAAGAAAGAGAAATAATCTTTTTGCATACCTCCCGTTCAATTACTGGGTAAAGGCAATGTCTCCGACTTCCCACGTTTGTATTTATTATCCATTTATATACATCAAGACATATTATTAAGTGTATAGACGTGACTTTGACTATATATTTGATTTGTAACGAAAGAATACATCAAAATTCAACTATGAAATGATTATTATTGTGCATGCACATCTCGAATTATCAAAAAGGTCTAAAATGTTCTTCGGACTTTCTTGAAATCTTCGAAAACCAATGAGAATTCTTCATTATTTTTTTTTTTCTTCTTTTATTATTTTTTATGTTTATTCCATATATACACTAATGATTTTTTTTTTTTTGCGATTAATATAAGTTTGCCTGGATACACGAACATATATATGATTGAAATGGTTGTCTCGAACAAAAAAATTCACTTTTTAGAGGGGTTTCTTATTTATTCGTATATGTACGTAATTTTGATGTTTAGGAAAAATTCACGGAGAAGAATATATATTTGAACAGAATCAAAAATTAGGAGGGAGGCAAAGAAAGTAACATCAAACGAGTTGAGCATATCCAACTATATTATTAACGTTAGATGCTGTCCTCTAAGACCTTATTCAGTTTTTGAATCTTTGTAGAAATGCTTAAGTCAACAGTCTTGTCACCAAGTTCTACAATCAAACCACCCTTAATCTCTGGCTTAACCACGTTTTCCAGCTTCAAAGATTTACCTTGCCCCACCAATTTGGAAGCGCTCAAAGCTTTTTCAATCCTCTTGAAAGATTTAGGATCCAATGGTTCAGCACTAGTCACTGTACCTTTAAGTAACCCGTTGTGAGCATCGTTTAAAACGCCAAAGTCAGACGCAATTTTTTCAAAACATCCCAGTCTGTTATTTTCGGAAAGAACCTTCAATAGGTTAACGACATAACCATCCAAATTCTTGTGAGTCTCCACGATTGCATCAATGACAGAATTTCTGTCCTTCAATGACAATGCAGGATTCAGTAATAAGTGACCTAATTTTGGATTTTTTTTGACTGTGCTTTCAACTTTTTGCAAAGATTGAAAGGCAGCATCAATAGAGGAGTTCTTTGCAGCGGCCTGATATAAAGCTGTTGCGTAAGTGCCCTCAACACCGAACAATCTCACCGGTGGGGGAGCAGCAGCTTTGGAAGCAGCAGCTCTTAAGCTTGATGCAAATGACCTGGTAAAGACTCTATTAAACATGATTGTCCACGGTTTAAAAATAATGCGGTAACTTGCTAATCGGTTCTTACTCTGCGGAAAAATATCTCAATGCCACAGTAGCCTGCTTAAATTTCCAAGTTGACTGAATTTTGTTTTCAATGAGATAAAAACTAGAAATACTGTACACAAAGTTAACAATTGGCGTTTGAAATTGTTCCTAGATAATTGAAAGTTTTACTATCTCGCCAAAAGATCACTTCATTATCTTTAATTCCTTGTTTTTCCCACCCGGGCCCGGGTAAATGATATTTCAAATATCAGCATCTTATTGGCCAGCACCGTCTCTCGAAAGTGTCCACTTTATGACGACGGCATAAAATATAACGATTTATTGGACGTAAGTAGTTTTATAAGTTACTAAACCAAGATTATTCCGGCAAAAAAATGAACTTTAAGAGATATCTGAGCGCTTCGTATTTCTTGGTAGTCCCTTATAATGTACTACATTTATGTAGACCAGGTTTGCAGCCAGATCTTACGGGAAAGAGATTTTACGGCTCCCAGTCCGAGCTTTTCCATATACTACTCTAATATACAATGCATTCTTAGATTTCTTAACTGCTGCATATGCTGTCTTTGGTCCTTTGCAAGCCTATTACTGCGGATTTAAGTTTTTTCCACTGATCGTTACCCGAATTTATGGGTTCTGAAAAATTAGAAGATGGAAAATTTTTCAATACGCGATGAGATGAGATAATTGTATATATGTAGTCGCATCTTGATAGGTATGCAGCGTACCATACATTGAGTAACAATAAGCACTGTTACCAATAAATATAGAGCAAAAAAAGATGGAAAAATCACTAGCGGATCAAATTTCCGATATCGCCATTAAACCGGTCAATAAAGACTTCGATATTGAAGATGAGGAAAATGCATCTTTATTTCAACACAATGAAAAAAATGGAGAAAGTGATTTAAGCGACTATGGAAATAGCAACACAGAAGAAACCAAGAAGGCGCACTATTTGGAGGTGGAAAAGTCTAAGTTAAGAGCAGAAAAAGGTTTAGAACTAAACGATCCAAAATATACAGGTGTTAAAGGTTCAAGACAAGCATTATATGAAGAAGTTTCCGAGAATGAGGACGAAGAAGAAGAAGAAGAAGAGGAAGAAGAAAAAGAGGAAGATGCTCTTTCATTCAGGACAGATTCTGAAGATGAAGAAGTAGAGATTGATGAAGAAGAATCAGACGCGGACGGCGGTGAAACGGAGGAGGCTCAACAGAAAAGGCATGCACTATCGAAACTAATTCAACAAGAGACTAAACAAGCTATTAACAAACTGTCTCAATCAGTTCAAAGAGATGCTTCGAAGGGTTATTCCATTTTACAACAGACAAAATTATTTGACAACATCATTGACTTGAGAATAAAACTACAAAAAGCTGTAATTGCAGCAAATAAGCTTCCATTAACTACAGAGTCCTGGGAAGAGGCTAAAATGGATGATTCAGAGGAAACAAAGCGTTTGCTGAAGGAAAACGAAAAACTGTTCAATAATTTATTCAATCGGTTGATAAATTTCAGAATAAAATTCCAACTTGGCGATCATATCACTCAAAATGAAGAGGTGGCGAAGCATAAATTGTCCAAAAAAAGATCTCTCAAAGAGCTTTACCAAGAAACTAATAGCTTAGACTCAGAACTAAAAGAGTACAGGACTGCCGTATTAAACAAGTGGTCTACCAAAGTTTCTTCTGCATCAGGTAACGCTGCTTTATCATCTAACAAATTCAAAGCTATCAACTTACCTGCAGATGTACAAGTCGAAAACCAATTATCCGATATGTCCCGTTTGATGAAAAGAACAAAGTTGAATAGGAGAAACATAACGCCTTTGTATTTCCAAAAAGACTGTGCTAATGGCAGGCTACCAGAATTGATTTCTCTCGTTGTCAAAGATAGTGTTGATGACAATGAGAATTCGGATGATGGGCTTGATATCCCGAAAAACTATGACCCAAGAAGAAAGGATAACAATGCCATTGACATTACCGAAAACCCATATGTTTTTGATGACGAAGATTTTTACCGTGTTTTACTAAACGATTTAATTGACAAAAAGATTTCCAACGCTCACAATTCTGAAAGTGCAGCAATTACAATCACCTCAACTAATACTCGTTCGAACAACAAGCTAAAGAAGAATATCGATACTAAGGCTTCCAAGGGTAGGAAATTGAACTACTCAGTTCAAGATCCAATTGCGAATTATGAAGCCCCCATCACATCCGGATACAAATGGTCAGACGACCAAATCGATGAATTCTTTGCGGGATTGTTAGGTCAACGAGTGAACTTTAATGAAAATGAGGATGAGGAACAACAAGCCAGAATAGAAAATGACGAAGAATTAGAGGCTGTTAAAAACGATGATATCCAAATCTTTGGTTGAATATACATTTATTTTAAATACGCACAACTCATTTAATTTAGGACTTATAAGTAGATAGAAGGATTTTAACGGATCACAAAAAGTAGTTGTTAACAACTACCTTTTTTTTGAGTTTAGAACACTAACGTGGATTAGGAAGAAACAGCTGCTCTGCACAATTCTTCAAAAAAACAAAACATGCTTAATGTGTCATTATTTAACCTGGAAATATAAAGGTAGTGTTTTATATAAGAAATATCATTAAGGGAATCCTCTATAACTTTTTAGTTCGTTTCAACGAGGTGGGAATGCCAAATTTTCTCTATGAGCAACATATTCGCTGTCATTATAGCCCAATTCCTCTTCGATTTGGTCACTGTGCAAACCTTTAATTTTAGTTAATTCAGAACTCGTGTAATTGCACCTTGCCTTGCCTACTGTTTGCAAGGGAAAATCTGGATCTAACGTGCCATCTGGTAACTTTTTACCAACTTTTATGTCAACACATTCTAACTCATGGAAAGTGCCCTGAACATCAATAACACCTGCTGGCAATAATCCCGCCTTATTTTTCCTTGTTAAGGCTGCGTACGCACCTTGGTCTATAACAACAGCGCCTTTAGAGACAAGACCGTGTAAAATCCAAAACTCTCTATTCTTTAGATGGTGTTTATTATCATTAGCAATGAACTTCGTATGTAGTGGAACGTTAAGAGCCTTTAATTTCTCAAATTCTCTTTTTTGCAAATCCGTTAAATCGCCATTATATGCTTGTTTAACTTTATTTTCATCGTCAAGTTCTAGAGTTTGCATATACTCGACAATTTTACCTATATTCGCAGGTGTATCGCTTTTCATGATCAACGTATGAACACCGGCATTCGTTGCCAAATCTGCAGCAACCAATTTAGTTTCCATACCACCGGTCCCAACGTCAGAACCTGAACCACCAGCAGTATTCACACCGGGCAAACCCTTTGAGAGATCTGGAACAACTAAGATCGGCATGGCATCTGGGTTTGTCCTTGGATTATCAGTATACAAACAGTCAACATCTGTCAGTAAGAAAAGATAATCTGCATGGATTAAAGCAGAAGTAATTGCTGATAAAGTGTCATTGTCACCAAATTTGATTTCTCTAACAGATAGTGTGTCGTTTTCATTCACAATGGGAATAACGCCCATGTTCAACAATTCATTAATTGTGTTTTGAGCGTTCTTATATTGGGTCCAGTCCAGAATATCATTTCTGGTCAATAGAATTTGAGCGATACGTTGATCAAATTGCGAAAACAGAAGATCCCATCTCCCGATCAATCTACCCTGCCCAATAGCTGCGATGGCCTGAACTTCTGCTAAATGTTTTGGTCTTTTATTCATACGCATAGTCCTCAAACCAACAGCAATACCACCACTGGACACGATGATAACTTTGTGTCCCATTCTTCTCAATTTGACTACAGTTTCGACAATAAGCGACATGATAGCTAACTTAGGTTCTTTGGTTTTTTCATCTACTAGCGATGAAGAGCCTAATTTGATCACTATAGTATACGATTTACTCTCATTAGCATCCTTCATTTTCGCGTTCTTATGACTATATTACAGTAGCTGATAAAATGACCTAAACTATGCCTATCTTTGAAGCAACTAGACATCAATCTTGAAAGACCGTTTTGATGGATGAATAATTCATCGAGAAAGCATTAGTTCGCTGATGTAATTTTTCATTTCCTGCCATTATGCGATGTGTGGGTGCTATTTATTTTCAATTCCTTTACCAAGGTACCTGATAGTATCATAAATAAATAAATTTAGACGAAAATGTAACCATTGATAAGCGAGAGTCTTAAATTTAACATGTTCATACTTTAACTGGTGCTCAACCGATATATTATGATTCACTGTGCCACTGACCAGCCCTATTAGTGACATTTTGTGCTTCCTCATCCCGTCGGCTTCTAATAAGACAACGTAGTAAGTGATCTTAATATAAGGTAAGTTCGAGGTGACATATTTCACAGAGCAGCGTTAAAGCAATCATATGTAAATTGAGGAAGATCACCGTCCCTTGAACACTTCACTGATTAAAACTATCAGGTACTAACCTAGATTCGCTTTTTACTCTAGCTACTGGCCCTATGAATGTATATGATGATGTGCTCGACGCTACTGTTGTGTCTCATTCATTAGCAACACATTTTACTACTTCAGATTATGAGGAGCTCTTAGTGGTGCGAACAAATATCCTTTCTGTCTACAGGCCTACTAGGGATGGTAAACTGTATTTGACTGATGAGTTTAAGTTTCATGGCTTGATCACCGATATAGGCCTCATTCCCCAAAAAGACAGTCCGTTAAGTTGCCTGCTTTTATGCACAGGCGTCGCTAAAATCTCTATTTTAAAGTTCAACACGCTAACAAACTCAATCGATACCCTAAGCCTGCATTACTACGAAGGAAAGTTCAAGGGTAAATCGTTGGTAGAGCTGGCCAAAATTTCCACCTTGAGAATGGATCCTGGAAGTTCTTGTGCCTTACTGTTCAATAATGACATTATCGCTTTTCTACCCTTCCATGTCAATAAAAATGACGACGATGAGGAGGAAGAAGATGAGGACGAGAACATAGACGATAGTGAATTAATCCATAGCATGAATCAAAAATCCCAAGGGACGAATACTTTCAATAAGAGGAAGAGAACCAAGTTAGGTGACAAGTTCACGGCTCCAAGCGTGGTATTGGTAGCGAGTGAGTTGTACGAAGGCGCCAAAAATATCATAGATATTCAGTTCTTGAAAAATTTTACTAAACCAACGATAGCGCTCTTATACCAACCAAAGCTTGTTTGGGCAGGAAACACCACCATTTCAAAACTCCCTACACAATACGTTATACTCACATTAAATATCCAGCCTGCAGAAAGTGCCACCAAGATTGAATCAACCACAATAGCATTTGTGAAGGAACTGCCTTGGGATCTACACACCATTGTACCTGTTTCGAATGGTGCTATCATTGTGGGAACCAATGAACTGGCATTTCTAGATAATACTGGCGTTTTACAATCGACGATATTATTAAACTCATTTGCTGATAAAGAGTTACAGAAAACAAAAATTATCAACAATTCTTCATTGGAAATTATGTTTAGGGAGAAAAACACTACGTCAATTTGGATTCCTTCGTCCAAGAGCAAAAACGGAGGAAGTAATAATGACGAAACACTACTACTTATGGACTTGAAATCCAATATATACTATATTCAAATGGAAGCAGAGGGCAGGTTACTGATTAAATTCGATATTTTCAAGCTACCTATAGTCAATGATCTTTTGAAGGAGAATTCCAATCCAAAATGTATAACACGTTTGAATGCCACCAATTCAAACAAAAATATGGACTTATTTATTGGGTTTGGTTCAGGAAATGCTTTGGTTCTCAGATTGAATAATTTGAAATCTACCATTGAAACAAGAGAAGCACACAATCCATCTTCAGGTACAAATAGTTTGATGGATATCAATGACGACGATGATGAGGAAATGGACGATTTATACGCCGATGAAGCTCCTGAAAATGGACTAACAACTAATGATTCCAAAGGCACTGTGGAAACTGTTCAACCTTTCGATATCGAACTGTTATCATCTTTAAGGAATGTTGGTCCCATCACATCGTTAACTGTAGGTAAGGTATCTTCCATTGATGATGTGGTAAAAGGACTACCAAATCCAAACAAAAACGAGTATTCGCTAGTTGCCACATCGGGAAATGGTTCAGGTTCTCATTTGACCGTCATACAGACTAGCGTTCAACCGGAAATTGAATTAGCATTGAAATTTATCAGTATAACACAAATCTGGAATCTTAAGATCAAAGGAAGAGGTAGGTACTTAATAACTACTGATTCCACAAAATCCCGGAGTGACATATATGAAAGTGACAATAACTTCAAACTTCATAAGGGCGGCCGTTTAAGAAGAGATGCTACTACAGTTTACATTTCAATGTTTGGTGAAGAAAAAAGAATAATACAAGTCACCACCAATCACTTATATTTATATGATACACATTTTAGACGTCTCACCACAATTAAATTTGACTACGAAGTTATTCATGTTTCCGTCATGGATCCGTATATACTAGTTACCGTATCAAGGGGTGATATTAAGATATTTGAATTGGAGGAAAAGAATAAAAGAAAATTGTTAAAAGTTGATTTGCCAGAAATTTTGAATGAAATGGTTATTACATCTGGTTTGATTTTGAAAAGCAATATGTGTAATGAATTTTTGATTGGGTTGAGTAAGTCTCAAGAAGAACAGTTATTGTTTACATTTGTTACTGCAGATAACCAAATTATCTTTTTTACTAAAGACCATAATGACAGAATCTTTCAACTAAATGGTGTTGACCAATTAAATGAATCTTTATACATTAGCACTTATCAACTGGGCGATGAGATCGTCCCTGATCCATCGATTAAACAAGTAATGATAAACAAACTGGGCCATGACAATAAAGAAGAATACCTGACAATATTAACCTTCGGAGGAGAGATTTACCAATATAGAAAATTACCACAAAGACGTAGTAGATTTTATAGAAACGTTACAAGAAATGATCTAGCTATTACTGGTGCTCCTGACAATGCATACGCCAAGGGTGTTAGTTCCATCGAAAGAATCATGCATTACTTTCCCGATTACAACGGTTATTCGGTAATATTTGTAACCGGTAGCGTTCCATACATATTAATAAAAGAAGATGATTCCACACCGAAGATTTTCAAATTCGGAAACATACCATTGGTTTCAGTCACTCCCTGGAGCGAGCGTTCAGTCATGTGTGTAGATGATATTAAAAACGCCAGAGTTTACACACTAACTACTGACAATATGTACTATGGTAACAAATTACCATTGAAACAGATAAAGATCAGCAACGTGCTTGATGACTACAAAACTCTGCAAAAACTAGTCTATCATGAAAGGGCTCAATTGTTTCTTGTGTCTTATTGCAAGCGGGTTCCTTACGAAGCATTAGGAGAAGATGGCGAAAAAGTAATTGGTTATGACGAGAATGTTCCTCATGCGGAAGGATTTCAAAGTGGAATTTTACTCATTAATCCAAAAAGTTGGAAGGTCATTGATAAAATTGACTTTCCAAAGAATTCTGTCGTCAATGAAATGAGATCCTCTATGATTCAAATTAATTCAAAAACTAAGAGGAAAAGAGAATACATTATAGCCGGTGTTGCCAATGCCACCACTGAAGACACTCCACCAACTGGCGCTTTCCATATTTATGATGTGATAGAAGTTGTTCCCGAACCTGGTAAACCTGATACCAATTATAAGCTCAAGGAAATTTTTCAAGAAGAGGTCAGTGGTACTGTATCTACTGTTTGTGAGGTTAGTGGAAGATTCATGATTAGTCAAAGCCAAAAAGTTCTAGTAAGAGATATCCAAGAAGATAATTCCGTCATACCAGTGGCATTTTTGGATATTCCTGTTTTCGTTACGGATTCTAAAAGCTTTGGTAATCTTTTGATAATTGGTGACGCTATGCAGGGGTTCCAATTTATTGGTTTTGACGCAGAACCATACAGGATGATTTCATTGGGCAGAAGTATGTCGAAATTTCAAACAATGTCGCTAGAGTTTTTAGTGAACGGAGGGGATATGTATTTTGCGGCAACAGATGCTGACAGAAATGTTCATGTTTTAAAATATGCGCCAGATGAACCCAACTCTCTTTCGGGTCAACGTTTAGTCCACTGCTCCAGTTTCACGTTGCATTCCACCAATAGTTGTATGATGCTTTTACCAAGAAACGAGGAATTTGGCTCTCCTCAAGTGCCATCGTTTCAAAACGTTGGTGGCCAAGTGGATGGGTCAGTCTTCAAGATAGTTCCTTTAAGTGAGGAAAAATACAGAAGACTTTATGTGATTCAACAACAAATCATCGATCGAGAATTACAGCTAGGTGGTTTAAACCCTCGCATGGAAAGATTGGCCAACGACTTTTATCAGATGGGTCACTCTATGAGGCCTATGCTTGATTTCAACGTTATACGGAGGTTCTGTGGATTAGCTATTGATAGACGGAAAAGCATTGCGCAGAAAGCAGGAAGACATGCGCATTTTGAAGCATGGAGAGATATCATAAATATTGAATTTTCAATGAGATCTTTATGCCAGGGTAAGTGAACAATACATATAAAGGATATTTAATGCTAACTAGCCCGATATATACATCTATCTATCACTAGGCATTCGAGTAGTGAATAAGAACCACTACTTGAAACACTAGATTTGTAACAATAACGCATGTATCATCGTACATTTTCGGAACTATTTACGTAACGCGGGGATGAGGAAAAAGTTACTTTTTGCACAGCAAAAAAAACAAATAAAGAACAGTTAGTGAAATAAAGCAAAAGTGCAAACGGTGCCTTTAATCAAAGACTTTGCAGGAACATAAACAAGTGCACTAAAGAAGGTCCAATTTAAATATGCCAGCTAAAAAAAGGACTAGAAAGACAGTGAAAAAAACCGTATCATTCTCCGATGACACAACATTAACAACGCACCAAAATCGTGAGAAAAAGAACGTAGATCATGATCGTCCACCTGTGTATGTGAGGAAAACCCCTCTGATGACATTTCCATACCATTTAGTAGCACTACTTTATTACTACGTTTTTGTATCTTCAAATTTCAATACGGTGAAGTTGCTAAGTTTTTTGATTCCTACACAAGTTGCTTATTTAGTTTTACAATTCAATAAATGCACAGTTTACGGTAACAAAATCATTAAGATCAATTACTCATTGACCATTATTTGTCTAGGTGTTACATTTTTGTTGAGCTTTCCCACAATGTTATTAACTATATTATTTGGTGCGCCATTAATGGACTTATTGTGGGAAACCTGGCTGTTGTCACTGCATTTTGCATTTTTAGCATACCCTGCAGTTTATTCTGTATTTAATTGTGATTTCAAAGTGGGATTATGGAAGAAGTATTTTATCTTTATCGTTGTAGGGGGTTGGATTAGTTGTGTTGTCATTCCTTTGGATTGGGATAGAGATTGGCAGAATTGGCCAATTCCTATTGTTGTTGGAGGTTATTTGGGCGCTTTGGTGGGCTATACTATCGGTGCCTATATATAATATCGGTAATTTAAAAATTTGTATATAAAAAAATATAAGTATGATAGAGGTAACATAAACTGGTCCTATGCACAATTGAAAAATCTATGACAAAAACTAAATGATCTTTATACCAAACCCACCTATATGCTATTTGTACCATCTTAAAAGAAGGTAATAACTTCCATACAGATAAATAGCTAACAACATTAAATATCTCCCACTCTCCTCATTCTTTTCTTTTCATAATTTCCTTTTTCTGATTTATTCATTCTATATAAAAAAATAATACAAATCCTCAGATTAAATAATAAATACTATAAAAGTCTCAACTTCTTCTTTAATTTGTTTGAGTCGCTTTAGCTACGAATAGCCTCAAAAACTTCGTTGAAATTCTCCTTTGTTAAACCGAAAGTATCCGAATTTGCGTCGCTATCAACAGGAGCTGCTGCGCCTAAAACTCCATTAGAAACTGTGCTATTTTTCCTCTGTTCATAAAAATCCGTTTTTATCAGAGATTCTGAAATTTTACTCAACTCGTGATTTAATTTAATCAACTGCTCTGCAGATATGCCAGAAAATCCGTTATTAATGGAATAATTTGAATCGGCGCTAGTCGTTACCTTATTCTCCTCAAGATTTTTGATATACTTGGAGATTGTCTTAATTTTAATAATCAGATTTTCGATGAGTTTATTTTGCTTTTTACAATTCTTGGTATAATCACTTAACAACATTGCAATTTTGTTGATAATTAAATGAATAACATTTTTATTCTTTATTCTCTTACTATTGTCGTTATTACTATGAATATCTGTTTGCTCACTGATTTCATTAGCATCATTCGTCCTCTTTGAAGAATCAAAAGACCTTTGATAGAGCGCCAAAAGCATTAAAACTAAAGTTTGCAGAACCACAATAGATTTATTGATGAATGTGAATTCATGACCAGCAAATTTAATATTGGCTAAGTTCGAGAAAACAAAGAACAAGGTCTCCCTCGACAATTCCAAAAAGTCTTCCAAAATTTCGTTAAATTTAGCATAATTTTTCAATGTTTCAAATTGCAATAAGAGGTAAAAGTTCAAATATAACATTGAATTCCTGTAGATTAGAGAATCCATGATATTATTAATTATTGAAGGAGTCGTTAAACATCCTTGGCTGACCTCGATATTCTTATTTTTCAAAAGCTTGATTAACTGTATAATTTTATCAATGGATAGTTGTTGATCTTTACTTTGCAAATATTTCATCAAGTTTACTTCAAAATCAATCAATTCAAAATCGTTGTTCAACAAAGGATCAATAATTGGGGTAGAATTTGTGAAAGGTTCAGACATTAGCAACGGCAATTGACCTAAGAAAAGGTGTCTCCAGCAGTAGTTCTTAAATATGAAATTCCAGGTCAAAATATGAGATTGATTTTGAGTTTCATGATTTAACGATAGTAAACATGCCATATGCATATCTTCGTCGTAATCAATTACGAAAGAGGACGATGACGACGTGTCCATCACAAATTGGTAATATTTCCACAAAGAAATAAACCGCAGGGTCTCTATATTACACATTGACCTTTTTTCAATTTCAAATCTAAGCGTTGTTAAATTAGACTTCAACAAAGGCAAGTAGTTGAATAACACATTGAATAATTGCAAGTGTTCATCATCTCTAAGAGGAATCAAAACCGTAGAATTCAACGATTCAAAAAGAATCAGGAGACAGAGAGTAATAAATCCTAGATTTAGTAGCTGATCATTGGTCACACTAAAAACTTGAAAAATAGTTTCAAAATCTTTAGAATTTGGCTTATTAATGGTGTTAGAAGGAAAAAGCTGCTCAACTATGGGTAATAGTCTCTTTGGTTTTAATATTGGAAGTATTGAATTCGTTTCCGTTATCGTGGATAAGTATTTGTTGATAAGGGTCTGTGTTATCGATTGTGAAGGAAACTTTAATATTTGAGATATGCCACTGTTGCGCTCAATACTGTTACGGCTTGCTACCAAATCGTGCAAAGGTCCATTAAATTGCGTTTCAATTAATATATTCAAGTCATTGAAGAATTTGAATAGGAAAGGATCACGTTCAATCAAATACTGAATCTGGAAGATAGAACTTTTATTTATATTTTTTGGTAACAGCCATAATCTGTTTCTACCTTCTTCTGAAATAGCAGAATTAAACACATTAAAAACTTTATTAGTATCCAAAAATTGAGGATCTAAATCCTTAAATTCATTAAGATGAGGTCTTCTTTCACTCTCTGGAATTGGCTTACCGTCCCCGTCCGTAACGCCGTCTTCACTCAGTTTTCTTTTCTTAATTGTCAAAAACTCCTCTTGGTTTCTATTGGAGTGTGAAGACTGCATTTGCGCTGAGGAATCCTGCTTGAGATCAAGATTTACTCCCGTAATTTTCTTACCTGTAATTTCTTGCAATTCCAGTAGTCTGCCTTTCAAGAAATTCATTTCATGATTGATGATTTCATCTTGTGTGTAAGGAGAGGTTAGCATATGAAAAATTGCAGGGCCTTGAACCCAATTGAGTGGAGTAGAAGATTCGTTTGCAGAAGTGACTGGCTTACTTTCCAAGGAAGGCACTGATTTTGGAATATATTGAGTGTGTTGTTGATTCAAGGTTGCATTTGCCGCAGATGATCTATTATTAAGTTGATTTTGAGCATTGAGCAGTTGCAGACGCGTGTTGTATTCTCTTATTTGCTCCAAAGAAGCCAGTTCTGGATTTTTCTGCAAAAGTGCAGCAGTTTCCTTGGAGACACGACGAGAAGCGTAATAAGAGTTTAAGTACGGACCGTTGGCTACTTGGCGTGTATTGGAAGAGGAAGAACTAGAGGGAACGTATTGTCCGGGAACGTCCGGATAAAAGCAGTCCATTTTATTATGCTTCATACAGTTCCCACAAATCGGCTTAACACGATCGCAGCCTATCTTCCTCTTACGGCACTGCACGCATGCAGGCGGTTTTTTCATTTTTCTACCACGAATATCCATCGTTGTTTTTTGGTTCTGAAATGCTATTTTTGTAGATAAGAGCTTAAGAAAATATCACAGAAACCTCGATTTTAAATATCTGCGTAGTATGGGGCAATTGCAGCAGAGCACCAATGACTTTGGTTTGAAAGCCGTGAGTTTTGATGAAATAATCTAATGTAAGCAGCTAATATATCTTCTCGGGCGAAAACGGGAAAGTGGTCTTACAAGCGTCTAACGGGCCGAATGAATATTGGTGAACTATGGCTATTTGCGAGAAGGTATAGCAGTGGAAGTGTCCAGAAAGCAGTATGTTCCTAATAATAAAGGTAGTTCTTGGTCTGTGTGATCCCAGCTGGTCAACAAGACCCACGTTGGTCAATTGAAATACTCTTGTGAAGTTGTGCCAGAAAAGGGCCATAGGGTAACATACTCGTTCTATGTGATAATCAACTGTTATAAGCACTATATAGTTACATAGCTGGCCTATACATCTCCTGAATAGTGATGCAGTTTAGAGTTCATCGTGGGCTGCTTCGCTAGCTTCCGCTTTGATCTCTTCCTGTAGCTTGGCGGCGTCTTTATTGTCCAAAGGAACAGTTTCCAGTTCACCACTTTCCACAATAATAACTTCCTTTACAGGCATATTTCTACTGTCGGTCTTAACGTTTTCAATGTAGTGAACTACGTCCATACCATCCAAGACTTCTCCAAAGACAACGTGCTTACCGTCCAACCATGGGCATGGGACGGTGGTGATGAAAAATTGGGATCCGTTGGTGTTTTTACCACGATTGGCCATAGACAATCTGCCTGGTTTGTCATGTTTGACATCAAAATTCTCATCTTTGAACGTGTTTCCGAAGATAGACTTACCCCCAATACCTGATCTGTGAGTGAAATCGCCACCTTGAATCATGAAGTTAGGAATAACGCGATGGAAGATAGAGTTCAAATAACCCATCTTAGGGTCCCTGGAAATGGTCAACTGGTAAAAGTTTTCAACGGTTTGGGGTGTGGTGAGACCATACAATCCCATAACAATTCTACCAATTTGTTTATCACCGTGATTAATGTCAAAGTAGACCTTGTGTGTGATCTCAGGATCTTCTGCCGTGTCCTCTTTCGCAAAAATGGCTGTTGTGAAGAGACAAGCAAATAAGGTAATAAAGGAAAAAAATTGAAGCTTCATAATTGCGGATATCGCTGTGCCTTTTGTTTATTGAATTGAAAGTAACCTTTACTGTTGAGTCTCCTCGAGGAAAGTAGTAAGGATGGTTTCATCTTTTTTTTCCTCTGCTAAAAGGGATTCGCTGCGAAACGAAAATTAACTTCCCTACTATTTTTTATATCGTAAGTATGAATCTATTATTTATTGAACTATAACCATTGTGTTAAATCAGGATCAGAAGATACAAATTCTTCTAGTCTGGCTTGAAGATCCTCAGCTTCTTTTTTCATTTCGGTTAAAGCTCGAACCTTCCTTTGACTGTCTGGCTTCAAGACATTAGGACCTTGTGAGAGTTCATCCCCGTCTACAGTGGCCGATGTAGAGTTATTTTTTCTTGCTTGCCTACCACCAACACCCAAATATTCGTCTCTTCTTCCTTGCCAATCAGTCAAAGTCCCATTACCATCCCAATGATCTAATTTATCGTATATTAAATCCCCTACATTGTTTATTTTATAACGTGGAATAATGTGTGTATGCAAGTGGGGTACCGACTGTCCGGCCTCAGGTCCATCTTGGATGGCAACGTTGATAGAGTCAGCCTTATATTGCCACTTGATAAATCTATGTATTAACTGTAAAGTCTTGAAATAATCTTGAGATTCAGGCATGGTCAGATCTGATAAGTTTAAAACCGTAGTTCTCAGTGGAACGATCAGTACATGTCCGGGTACAATTGGTTTCAAGTTTACCAATGCATACGTATATTTTGACTTCTGTAAAGAAGCAGAGATTATAAGGTCTCCATATAGTTAGTAACGCAATGGTGCGAATGGGGTACAAAAAAACATATGAGAGTGCATACATAGAAAACTTGTTCAGTTACAAGAAACTTGCTGAAATATATTGGCTTATTCATGCTTTTAGGTTTCTTTGTTTTGCTTAAGATCATTCTGAGCCCAAGATAGATCAATGGAGCTTCCTTTTTTTCTTCGCTTCTTACAATTGAGCAGAAAAGAAGATTCGACCATATCTTGAGAAACGTATAAACCAGGAAAATTACACATTCTAATTGGTGTCAATGGCAAAATATATGCAAGTTTGCATGTAAAATATTTTTTTTAGGCCGGATAAAACTAATTCTTCCTAATAGTGTCTAAAAGAAAACACTGACTCTTATAAAACAAACAATGAACATTTTAATAATTAAGATATAAACTGCCATCTTGATCTTCCAAAGAGACTACCAAATCAGCGACTTCATCGCTTTTCATGTTCCACCCCAGCTTGGGAGAAACACAAATATTCTTTAGGCAGGGCAGCCTGGATTCCAGTATGGCTATAGTCAAGTCATCGGGATGAATCTTAGAAGCTAATCCCAAGGATCCGCTGCATTCTAAGTACAATGTTTTAAGAGGCCTATCATATTCCACCAATTTACTTAGCATGAATTCAGAAAAGCACCACTTAGAACAGTAATCAACCATGAGCTGCAAAGAAATTAAATTAGCACAGTACGTGAAGACATGGTCTAGGGAATTTTCTGCCAGAGATGGCATCGGATAATGAAAAAATAAATGCTTTAAATTATCACCGATCTGTGATAACAACGAATAAATAGACAATTCCGTTATTTGAGGACAATAAGAGAATTCTAAAGTTGTAATAGTTGTTGGCCATTTCGTATCAATCACAAATTCATTTGTTATACCTCCACTCAATTTCAAGTACCTGAGATTCTGTGGCCATTGAATATCTTGGAACCCTTGGCAGTCAATCGACGATCTGGGAAAAGATAAATGCGTTAATTTAGTGAAATTTTTAATGGCAGAAAATAACTCCTTCAGCTTAACTGTTTCCGATACTAAACCCAAGTCTAAAAATTTCAAATCATGACACGATTTCAATGAAATCAAAGGCGCGTAACCAAAGCTTGTCTGTGGTGCGATGAATTTAGTTAGGTTAGAACAGCATCGTCGTAAAAGCTTGGAAACAAATGAATTTCTACCACTTTGTAAAATTGTAGACAAGTTCAACTCAAAAACATAGTGTCCTAAATTCTTCTTTTTATTTATGATTATTGTATCAACAAACCCGTTGAAATTCTTACTTGTTAACGCTGGTGCATAATAAAGCTTTGGTAGACACATGGCGTACCAGTTCCTGCAAACTAGTAAGTAGTTCATATTTATACCAGTCGTAGTTTTTTTTCCATTAGCAGTTTTATTTAATTTTTCTTCTTTCTCTGGTATATCAAGATAATGAATTATTCTATGCTGTATCTCCCATGGCAAAACCATCTTTACTGATACTGAATGCATCCTCGCTTCCTCACTCTCTATGACTTTGCCATTCTTTTCTCCTTTGGAGGACGATGTCGATGATGACGATGGCGACTGCTTACGTCCTTTTTTATCCTTTTTTTCATTACTCAGTCGTGTCAATTTCACTATAGTATCATTGGTTTCATCATAGTAATAAGACCCCTGTGGAGTCTCAATGAGTTCTGCATCCTCCGGTATAGTGATAGTGAATTCTTTAGCCTTATTATCATTTCTTGTAGAGGAGAAACCCTCTCCCGCCACGTACTTCCTGTAAGGAGCCTTGATTTTCTTGGGTCGTGATTTGTTTGCCATTACTGAGTACTGTGGTTGATATGATTATGTGTTAGAGCTGTTGCACATGTTTGTCGATGTACAAATCTTGACGATGCCGTCATATTACTCTCAATACTAGACACATCTTGTATTGACAACCCTTACCCCTCATGAAGAGGTAACCCGGCCGCAGGGCTTTAACAATAAAATAGAGACTATCATTCAACAATTACACAGTAGAAAAAAGTCAGAAGATTACTAATCTCGATCTTAAGTCTATTAGTCAATTAAATGTGGCCTAGGATTCAACTAAAAATATAGTAGTAGTGAAAAAACAAATGTTCCAACCGAGGATCGAACTCGGGACCTTTGCCGTGTGAAGGCAACGTGATAGCCGCTACACTATTGGAACAATATTACGGATGACAGCTTAGGATGCATAAAGAACTAATAAAGGTGTGGCAATAAAAATGGTGCAGCAAGTCTCAACTTTACTGCTTCTTATAGTTACTTCCTGTCGTTTTCATCACACTAACCCTTTGTTTCATTGTGCTCCCCTTCCCTTCCTTTCAATATTGCTTCCTACATCGGTCACTCTTACTTTGGTAATGAAGTAATGAAGAAAGGAAAAATAGAAAATCGAATACTAAAAATGTTATTATTTAAGGAGAATAAGAACGTAGACACTTAAGGGCGATAGTGTTTGAACAGAAAAAAATTAACTTACAAAACATGAAGGACTTGAGATTACAGGGGCCCTACAGAAAGTACATTCCCTATAATATTTTCCAACAATGTGGAATTGGTCACTTAAAGACGCTTGATTATATTTTCGCGTTTTTGATTGTTATTACCAATTTCACATTAATATGGAAATCGCACTCTTCTTCATTCTGGAACCGGCCATGGGACAATAATAGTGAACAAGAACTTTCCCAATTAATTCAGTTTTACCTAGACAAGGCTTTTTACATCCATGAATTGCCACCATTTACAATACAGTTCTACTCCATTATTCGAAGATTAAAGATCGCAGAAAATTTAAGATACGTTTCTTTGTTTTTGAATTCATCGACTTTAGGTTTTCTTTTCCTGATAACAAGGAGAATCAATTGCTCTCGTTTAATTTCAGCAACAGGTTTGCTGATATTATCCAACTGGGAAACTTTCAGAAATGAGGGCACTATTATATCATTTGACAGTTTAGAATGGTGTCTGTTCTCAGTAGTAATTTACAGTTTTATAAGCATTTCAATTGCAAAACTGGGAACTACGAATTGGTTTGCTAATTTGATTACATTATCTATTTCTTTAGGGCTGGCAATCTCTTCTAAATTTATTGGAATTGTCACTTGGGCCTTCGTAATTCTTTCTTTTGTACGTCAATTTGATAGACTGATAAGCGACGTTAAAGTTACGACCATCCAAATAATAAAATTTGTCATTCTCTGTCTATTATTCGTTTTGATTATCCCTGGTTCCATCTTCATAATAAGTTATTCGAACTTACTTTCGAATTTTAAGACAGACACGCCACAATTTTCAAAATATATGAGCACATATTTCAAGTCCTATTTAAGAGGCCCTCAAGTACAACCGAGTCGATTGTACTATGGATCAACGATCACATTACGTCATTTAGATTCTATGGTCGGATATCTTGCTTCTCACGATATTTCGTATCCATCAGATGTTGACGAACAGTTAGTAGCGTTATCATTTGAAGAATTCGCGGCAGACAATGAATGGTTAATAGAACATCCTACATTAAATTTGAATTTTTCTGAGGTATACCATGCTGATCAATTGATACCTGTAGAATTTGGTCAAAGTATAAAACTAAGACACAAATCTACTGGAAAATTATTGAGAGCCAGCACTGCTAAACCTCCCATCAGCGAGCAGGACTATGACTTTCAAATTTCATGCACGAAAGATTCAAACTACGAAGGAGGAATGGATGAGAGATGGGATGTTCTCCTGATTAAAGATGAAATCAACAATGATAAAAAGGATAACGCAGATGATAAATACATTAAACCGCTTCAATCAGAGATACGCTTTTACAATAACGGCCAGAGATGTGGGCTATTGGGCCATGATCTTCGGTTACCTGAATGGGGCCGCTTTGAGCAAGAAGTCCTATGTATGGAGTACCCAGTAATACCAAGAACCACTTTTCTAATAGACTCAGTACAACTACCAGTCGATTTCCAAGTCCCAATGATAGAATATTATATCGGCAAAATAAGTTCTTCAGCAGAATTCAATCATACCTTATCTTGGTCACAATTTCTTTATCTTTTCAAAGAATATATTTTCAAACAATACAAGTACAATTACTATATTAAATACGGTAAAAATAAGGTCACTTTTGAAGATGCGTTCGCCGTGGAAAAATGGCCAATTACGTTAGACACAGACTCTCCAGTTTGGTTTAATTTTGCATGGTATGGATCCTTACTCTCGATGATCATTTTCATGTGCGTGCAATGTAAGAGAATGATATCTTGGAATCCGTGGACAACTGCTGAACCTTCCTTTTCTATCAAATGGGAGGTCTACAATGAATTTGGCTGGGAGTGCATTGTCGGTTGGTTTTTACATTTTTACATCTTCACAATGAGTCCACACTTCAACTTGGGGAAAAAACTGTACTTCCAAAGTTTTTTCTTTAGTGTATTGTGTCTTTTAGAATCGTTAGATTGCCTTGCAAAGCAACTCGTAGAAAGATTTTCTCCATTATGATTTTTCTCCCATTGCTCCAATAATTCTCCGGTACAAATAGAGTAGCACAATTATTTATAAGAATAACATACATACGCTTAACTCTGCCATATAACTATAGTACATTTTCTGTCCTCTGTTCGCAAATTTCTTTGTAAAACTTAAGTTTATGTGCTCTTTTTTGAGTTTGCAATGCCATCTACAAAATCTTCAATTAAAGAATCAACGTGCCTTAAAAGTTTCTCCTTCTTTTTGATGGCCTCAATTTTTTCGTCTTCCACTTCAACTAGCTTTTTCTGCAACATATCAATCTTCCTTAATTGCTCTTCAGCTGAAACGTCAACACCAGGTAACGAGTCAATAAGCTTGTTTATCTGTCTTGTTTTAAGTATAATGTCCGTGGATAGCTCATCTATCGTGTTAGAAAATTCCTCAGGAGGTACTACTGTAGCATGCTTATCGGACATCTGAGGTTCATTTACGGTCAATCGTTCAAAACCATGGTTCTTATCTATGTAGTTTAAAGTAGCACAGAATTGCTCCGTCATTTGGTCTAAACATATCTGCAATTGTGTTAATCTATCTGTCATTGTTAAAGAGCATATAATGTATTGAACTAGTGAAATGTTATGTTCCTCTTTTAACCAATGGTTTACCGTTTGAATTATAATTATCTTTCAGAATTGATTTTTTTTCTAACTTTCTTGCAATGCGAACAAAGCTTGTAATTAAGCACGTACGGTTGGCCTTTAAAGGATTACAGAGAAAGACAAGGCTTCTACAGAAACAGCCACATGTTCTTACTAAAGCGCACTTCACGCATATAAGCATATAAATGTTAGTTATATGAACAATCTTAAGTAATATATAATAAATCAGAAAAGTTTAACTGTAAAAGAAATTGTGTTTTAAAAGAAGATATAATAAACGAATGTATGGGATAACGCCAAGTTAAATGAATGTCCTTGTTTTGTAACTAAAGCAGAAGAAATAATATTGTTAGCTCTAGTTATTTTAATAGTGAAAAAAATAGCCGAAATAAAGAACAAAGAAAAAAGAATGAGGAAACGAATGAATGAGATTAACGAGTAAAAAACGAATGAATGATACTTCAGATGGTCCTTGAATATGTTTTATAAGCTGATTCTTTGAATTTTTTTTTTTTTTTTCATTTTCTGTCCTTAGCTTAAGTTTGCAGGGGCTCGAGCTGGTTGAAAGAATAAAGAACATCATCGAAAGATTTTCTATGGTTTACAGGGGAGTCAGAGTAGGAAAATTTAGATTGTGGAGAAGGCGTAGCTATAGAGTTTCTTCTCTTGGGAAGAGGGCTTTGGCGTGAAGGAAAGAAGGCTTTTGCTGAGTCCTTATTTGAGTTTGGGGTCTCTAAAAGGCTACGATAAGCGCTTGACCTCTGAGAACGAGGCAAGAAGTCTAAAATAGGCTTATCTTCAAGTAGTGTGGGGAAGTTGTAGTTCTTCAAAAAATCCAGCGAAGACTCACTAGAATCCGTGGAATTAGTGTATCTATGACCCAGAGCGTGTGACTTATTTTTAAATTGTTTTGGAGATGCGTTTGGGGAATACTCAAAAATAGATGTAGCCATAGTTGACGTAGATACGACTCTCCCATTAATGGAATGATTGTTTCCTTGTGTGTTTTTAGAGTAATTGGAGGACGTTACTGAGATCGAACGCGCGACTGATAGTCTTGATGTCTTATTTTCGTGCGATCTTGAAATGAGTTTGCTTTCACGATTAGCAGGGATCCTTTCAGTGACAAAAGCTTTATTTAGTGATTTCGAATCCCGCTTGCTTGAGGAGGAGGTATAGTCGTCCTTAATCTCTGTGGACAGCGATGAAGGTTCCTGCAATTGCTCATCTTGGAATCCATTTCTAGTGTCAGCATGTGAAATATGTTGAAAATCAAATGGTGTGGAGATACCTTTACCTCTTATGTCCGGTTGGGCACCAAGCAACTTTTTCTTCAACAAATTAAGCTTAAGGAAAACCTTTTTGTGATTTGTCTTGTTGGCGCTGGACGATGATGACGATGATTCTTTAGACTTTGCAGAGTTAGAATTACTTCTCCTGTGGTGGCAAGACGGATGTGAATTTGGTGAAAGTGGAGGCAACTCAATGTTTTTCTTGTTACTCAGCACAGGTTTATCGCTGTTGATGAAAGTAATGCCTAGGTTTTCTTCATCATCAGATCCCATGAATTGCTGGGCCTGCAGACCGTAGAGTTTTTCAGCTTCTTCATCTTCATCCAGCCAAATCGACCGCATCTGTGGAAGGTTCATGGTTTCGTTTCCAGTATTGGTAATACTTGCACTAGTCATATTCGTTCTTTTGATAGCGTATTCTGTCAGGTATTCCTTTTGTTAGTGTTAGGTGTTTCGGAGCGAAAGATCGAGTTCGATAGCATAAAAAAAGAAGCTCTCTTGAGCAGTAGCAATAATATATACCAGACACGAAACAATCCATCAACAGGTCTCGTTTTACTGGAGTTTTACATTTTCAGTTTCTTTTTCGGATGCGAATGATCACTAGCTTGCAAACACGAATTGATCACGTTTCACAATTGTTCCACCAAACATGGCGATAACGGCAGCGTTTCCTCGAGAAATAGGCAACATCTAGATCTCGAAATGGTTGGTCTGCACCTGTTTCTGGGTGACCAATCCTCGGAGCCATTCCAGTGCTTAAGTCTTCAGGGGCCAGAACGCGTCTTTGCCGGGTGCCGCATTCTTTTGGCCCGGTCGCGCCTGCCCAAAGTAGCAATACACAACACCCAAAGAAGGAATTTCTTTTTCTGGAATATTAATGGAGCGGAGCCGCGCGCTTGCTGAACGCCAAAATTATAAAAACAAACTTTGCAGGTTTTTGAATCTGACGCAGTCAATCATGTTTCTTTTCTCGTGTAGGTTAATATAGATAAGCGCCCAGCGGTATGCTTTTTGCGTTTTTTGCTATTTTGAGACAATGGCGATAGTTTAAGTTTCTTAGTATGCAGAGGTGCTTTTGTACGACTGGGGCGTTCCTCAGCGCAAGAGTAAGAAATAGTTACAAATTCGTCGATAAAGGTGTATGTAATGTTAAGCGCTAAATATGTATGTAATGTTAAGCGCTAAATATGTAATGTTCCAAATAAGTTGGGAGGTTACTTGGTTGGGCATAGTAACGGTCCATTATTTTGTGTTTTTTTTATTTTTTTTTATTTTTCATTTTTTTATCTATTCTCGAAACTGCCCCAACGTACGGACCAGCTTAACGGATATCTGGCGGTATGATTCTGGAATATTTGACCTGGTTGTTTTCTGAACCGTCATCAAGGAAGTCAAAAATTAACATGTTGTCGATGGTTTCATTCAGATTGTCTTCGTTAATGCCGTCCTGACCCAATGCCGGCAGTGTTTCGTTATGGGGAAACATCCACTCTCTCCATTGAGTGGTCACATTGTCGCAGAGGTCGTAGAGGATCATTTTTAGCAGGGTAATATGGTTGTAGAACCATGAAACGGATCGATTAATAAATATTCTGTAGTTTTCCATCTCTTTCACCGCATGCAGGATGGTGTAGTTGTGGAATCTTCTTTTGTCTCTTGATTGGTCTCTCCAAAATTCGAAAAGGGCAAATAACGCCTTTCTCCTTTGCCAGGTTCTTTTGGATTCCCGAAGTTTTAAGCCTAGACCAACTAGTTTATTCTCCCACCTGAATTCCATCAAGAAGTACTCCAAACTGTTAACGTATTTCTCTGTCAGCGTTGTCTTGCTCAAAATTTCAAAGGCAAGTTCCGTCTCTTCTTGAATATCAGGCTTGAAGAAATGCGCATTCATTTTTTCATGCTTTGATTTAGCAGCATAATCCTCCTCATTGATGCTAGAGTTGATCAATTCCTCTTCTTTCGCCTTGAATTTAAATTCCAGGTACGCTCCTGTGGTAATGGGAACGTCCGGAATATCTCTCCGGTAGAAGAAGCCTTCCCGGCAGATTAATTCAATGGGAGTTGCCGTTAACAATGTATTGCGTGACTCTGTACCCAAACCGAGGTTTCCGTTGCCATTGCTACTATCGTTAGCAGACTCAGTATCGTTATGGATAGATGAAGTACCTTTGGATAAATCTGCGGAGATGTCTCCTGAGACATTCTCCACGGTGGCCAGCGTTCCGCTATTACCAACACCCCTTTCTCCCTCATCTTCTTCACCTTTTGTATGATCTTCTGTGCGTCTCTTCTTTGGTGATATGCTCGTATTCTCTGTTTGATCCAATGCACCGTCATCGCCTGCTGTTCTTTTCCTTATCGTGTCCGAAGGTTGTGAGTTTTCTAATGGAACGAACGTGGTAGTTTCTTCATCTCCCGGGGTCTTTCTTTCATATTCTGCATTCTCCTTGGTAATTGCCTCTTCCCCAGAATTTAGCATGGACTGTATTCCAACTTTGTGAACCGTATCGGCAGCGGATATGGTTAGACCCATCTTGAGAGAGTCGCTGTTTGCGTTTGAGCCCTCATTGTCAATATCGACGAGTTTTTCTTGCTCTAATGGTTGATATCCTTCCTGTTGGTGGTCTGAAATGCCGCTGATGGAGGCCGATCTTGGTTTTGGCGACATTGAAGAACCTTTAGTTGTTGGTTTTTCTGCACTTTTTATCTTTGAACGGGTGGAGATCTCATTCAAATTTAAGTTCAAGTGATTATCATGTATTATCGAAGTCATTCTCTTCCTCCTCTCTTCTTCTTTCATTGCTTTTAAGAGTTTCTTATTAGACTCCATAAATGACTTTGCTTTATCGCGATCGTTATATTTCATATTAACAAGCATTTTCTCCCTTGAATCACGTCTTTTATCTAATTCTCTTTGTTGTCTATTCATCTCTGACGTAACCGCCGCAGCAGCGGCAGCTGTTGCTGCTGCTGGAGAGGAAACGGGTGGTAATTTGACCGTAATATTACCGCTGGCGTCATAACTTAATGAAAACTGATCGTTAACCATTAATCGGCGAATATCACTATTGATATCTGAATTAGCTGAAAATTTAATGACGTTGTCAGTATTATTATTATTGGTCGTATTATTACCACTATTTTCGCTGGATGATTTGATGGTTATTATTTTCTCCTTCTCGGTTTTATTTTCTTCAACATTTACCTTTCCTTCCACGTTATTATGAACAGTATCAGTAGTATTCGAATCCTCTGCGTTTGGATCACCATTAGTTGAAATTAGAGAGGCCAGTTCTAAACTTTTAATGTCTATTTCTTGTGTGGCTGACCTTGAAGTCCGAACCGGAGCCGGTTGTGACACAGGATTGGATGGAGATGATGGTATTTGATGAAATTTGGAAGATGGAAGCAAGGAATTTATTGGAATCTCGTTTTTAATCCGATTAGATGCATCTGACTTATCTATCGTATCCGTGGAATTGGATATCATTGTTTCCACTGTTCTCTTTTTTGGGGGCCTGCCTCTTTTTCTTTTGATTTGAATTAAGTTGTTCGGCGTAACAGGTGTTGGTGTGATGGAGCTAGAATTAGCAGTGGATGGTCGCTCTTTACCATTTTCATTGTTCGTTCTTTGCGGTACGGAAGTCAAGGACATATCAGCATCATCTCTTGATGATGAAGGGGCAGATAATAAAAGCGACTCTTGTTTCGTTGATGGTTCCACAAAATACCTTTTGGATTTAGACGTTTGTACTACGGCAGTCGGTAAAGTAATATTTACTGGTGAGAAAGGAGCACCCTGATTGGATGCACTTTTGAGATTGACCGAGGCTGCGTTTGACACTAACTTATTCATTGTGGAGGTCGAGGCATCTTTTCTTGGCCTGCCAGGTCCCCTTCGAGAAGAAGAGGTATTATGCTGTGAACTGGTATTGTTGGATGAATTTTCTATGAGAAGGTTAGAGTGATTTACTTTCGAAGTATTTTGCAACATTGTCGATAATTTGTTCAATCGTTCATTCAAATTATTGACCAATATGTCAGTATTTACTTGATTCTTCATGACATCATCCAGCTTATTTTCCAAAACTGATTGGTTGTGTGATAAAACTTTTAATGAGTTAAACAAATCCTGCACAGAATCAGTGAGGGAAGTGTCTTTGGAAAGCAAAGCCGTCTTCAAATCGTTGCATTGTTTTGTGACTTTGTCCATACCCTCTTTTAGGGCTTCAATAGATGAATGTGGAAAGGCCTCGGAATCTTTTATATGAAGCGGATTTGAACCAAAACCAGAGCCAACTTGTCGTTTTATATCAGAATCATCACTGACTGGTATGTCTGTGATGGATGGCAAAGCTTTAGCGTTCGCATCTGTATCTAGCTTCCTCAAACTATTAGCTTGATTTTGAGCACTGGTAAGTGCTAACGTATCTACGTCATCTTTGGGTCCAGACGGAAGTCTCTGTTCATTGGTTATGTTATCAGAAGGGGCTGTGGTGTTCTCAGACATCCCCGCAACAAACGAATTTTGTTAATTATGTATGAAACTTTTCGTTTGATCTCAATAATACCACTAGCGACTAAATTTTTATGATACTTAGCTACTTTAAACAAGTCCCTTGTGCTCTGTTTGCTGACACTTTTGATAAAATATGCCTGTGTATAATTCTTTTAGCAGTTTATTTCAAACACAAATGGTATTAAAAGGATAGATGAAAAAAAAAAAAAATTAAAGCCACTAGTAATGATACAATCGTGGTATCACAAGCGCTGAATGAAACAAGTGTGGCTATCTATAGCGGATGCAAGTGGAGAACTTGTGAATCCAAACTGAAATATTTTGCCATCATTTGTTGTCCTTTCCCTTTTCCATTCAGGAAAAAAAAAAAAATTTGACGTCGCCGTCGCGTCGCAGTCATATAATTACAGCAATTTATCTTGTTGAACGACGCAAATTAATGGAAATTGTGACTTACATAGTAAGTATTAGTAAACGTAGTTAAGGCCACGTGGGAAAGATATGAAAGGAGTGTAAGTAATGGATATCGGTCTAACGAAAATGGAAACCAATCTTTAAAAATGATAGTATGATTCGACAGTAAACTAGAAAAGCCACAACCCGTGGGACATGATAAGGCTGCTCGTTTTTGACGCAATTTTTAGACAATACTGAAATTTAGCATAATAAGCTTTCCCAGTGAAAGTAATAATATTTAACCTAGGGTAGGGGTAGGGAAAAAATAAAAGTAAACCATAATGTCACATTCCGGAGCTGCCATTTTTGAGAAAGTTTCTGGGATAATTGCCATAAATGAGGATGTTTCACCCGCAGAATTGACATGGAGGTCTACGGACGGTGACAAGGTTCACACAGTTGTCTTATCCACTATTGACAAGTTACAAGCTACCCCTGCTTCCAGTGAAAAAATGATGTTGAGGCTAATCGGGAAAGTGGATGAGTCAAAAAAGAGAAAAGACAACGAAGGAAATGAGGTTGTGCCCAAACCGCAACGTCATATGTTTTCGTTTAACAATAGAACAGTTATGGATAATATCAAGATGACCCTTCAACAAATCATCTCACGGTATAAAGATGCAGATATCTACGAAGAAAAGAGAAGAAGAGAGGAGTCTGCGCAACACACAGAAACACCAATGAGCTCTTCTTCTGTTACTGCAGGGACTCCCACACCACATCTCGATACACCACAATTGAATAATGGGGCTCCGTTGATTAATACAGCCAAACTAGATGATTCTCTGTCTAAAGAAAAATTGTTGACCAATTTAAAGCTACAGCAATCTTTACTGAAAGGAAACAAAGTTCTAATGAAGGTTTTTCAGGAAACAGTCATTAACGCCGGTTTGCCTCCATCTGAATTTTGGTCAACTAGAATTCCGTTATTGAGGGCTTTTGCCTTATCTACTTCTCAAAAAGTTGGGCCTTACAACGTTTTGTCAACTATCAAGCCGGTGGCTTCATCGGAAAACAAAGTCAATGTTAATTTGTCAAGAGAAAAAATTTTGAATATTTTTGAGAACTATCCAATTGTAAAGAAAGCTTACACTGATAATGTGCCCAAAAATTTCAAAGAACCAGAGTTCTGGGCAAGGTTCTTCTCTTCGAAGTTATTCAGAAAATTAAGGGGTGAAAAGATCATGCAAAATGATAGAGGTGACGTAATCATTGACAGGTACTTGACATTGGATCAAGAGTTCGACAGAAAAGATGATGACATGCTATTGCATCCTGTGAAAAAAATTATAGATTTAGATGGTAACATACAGGACGACCCAGTTGTACGAGGCAACAGGCCCGACTTCACTATGCAGCCAGGTGTGGATATTAATGGTAATAGCGATGGTACCGTGGACATCTTAAAGGGTATGAATAGATTGAGTGAAAAAATGATTATGGCTTTGAAGAATGAGTATTCAAGGACAAATCTACAGAACAAATCTAATATTACAAACGATGAGGAAGATGAAGATAATGATGAAAGAAATGAACTGAAAATCGATGACTTAAACGAAAGCTACAAGACAAACTATGCAATCATACATCTGAAAAGGAACGCACATGAAAAGACAACCGACAACGATGCGAAAAGCTCGGCAGACTCGATAAAGAATGCAGATTTGAAGGTTTCTAATCAACAAATGTTACAACAGTTGTCATTGGTCATGGATAATTTAATTAATAAGCTAGACTTGAACCAAGTAGTTCCTAACAACGAAGTCAGCAACAAGATCAATAAAAGAGTCATAACTGCAATCAAGATTAACGCCAAACAGGCTAAGCATAACAATGTTAATTCAGCACTCGGCTCTTTTGTCGACAACACTTCTCAAGCAAATGAATTAGAGGTGAAAAGTACCCTACCAATAGACCTATTAGAAAGTTGTAGAATGCTACACACAACGTGCTGTGAATTTCTAAAGCACTTTTATATTCATTTTCAGAGCGGTGAACAAAAGCAAGCCAGTACCGTCAAAAAACTTTATAATCATTTGAAGGACTGTATTGAAAAGCTGAATGAGCTATTTCAAGACGTCCTTAATGGTGATGGTGAATCTATGTCAAACACATGTACCGCCTATTTGAAGCCAGTTTTGAACTCCATTACTTTGGCTACTCATAAGTACGATGAGTACTTCAACGAATATAACAACAATTCGAACTAGAAATATAAAGGCTCTCCAGTTGTTACCACTTTTTACATTCATATTTTTCATCTATTTACTGCATGTTACATATTACATAAAACTTAATTGTGTGTATTCTTCCTTTTTGGTCTTTAGTCTCTATGTAAACAATAGAAAAACGCGGGACTCGATTAACGCTGTGCTGCACTGATGCAGCCGTGCGTGTAAATAAAACATTTAACGTGAAAACGCGCGCGAATGGCTTGTGAAACAAACAAGAAACAAACGGGAAATATTTCAGCATGTGATGTGGCTGAAAATTAGCAAACGATTCGTCAAAATAAATCAGTAATGGTGCTTTAGTTCTATTACAGCTTGCTAATGGTTCAGTAATATTTTCAAAAATTTTGCCAAACATGACCTAAGCACTTGCAATACTCCAGACTGTTAGTTCAGTCATTATCTATCATCTTGGACGATTTTGCAATTTTTTAGTGTAGATGCATCTCATCGACGGGCTTGTATGAATGATATTAAATAGGCAAAATAAACTAGTCTAGCTAATATTCGACTAAATTGCAGCTGCTAGGTCACCATCCCGCACATACCTTAGATATTTTGGAACTAATGGCTAAAAGAAGGCAGAAAAAGAGAACGCATGCGCAGATCACACCCGAGCAGGAACGAGATATTCCTAAATCCATGGTAATCAGAGTGGGACAAACTTCATTGGCTAACCATTCTCTAAACCAATTAGTAAAGGATTTTCGCCAGATCATGCAACCGCATACGGCCGTAAAACTAAAAGAGCGCAAGTCCAATAAACTGAAGGATTTTGTTGTTATGTGTGGCCCATTAGGTGTTACGCATCTTTTCATGTTCACTCAATCTGAAAAAACAGGAAATGTCTCGCTAAAGATAGCTAGAACTCCACAAGGTCCTACTGTTACTTTTCAAGTATTGGACTATTCACTGGGTAGAGATATCAAAAAATTTTTGAAGAGACCTAAATCGTTAAATAATGATGATGTATTAAATCCTCCATTGCTAGTGTTAAATGGGTTTTCCACATCGAAAAGATCTGATGAAGACGATCAGGATGTAAACGTGGAGAAGGTTATTGTTTCCATGTTCCAGAATATTTTCCCACCTCTGAATCCTGCAAGAACTTCGTTGAATTCTATCAAACGTATATTTATGATCAATAAAGACAGAGAAACGGGGGAAATTTCTATGCGCCACTATTTTATTGACATTCGAGAAGTAGAGATCTCTAGAAATCTAAAAAGGCTTTATAAAGCCAAAAATAATCTAAGTAAAACAGTGCCGAATTTGCATCGAAAAGAAGATATTTCTTCTTTGATATTAGATCATGACTTAGGCGCCTATACATCAGAATCTGAAATTGAAGATGACGCTATTGTGAGAGTGGTTGATAATCAGGACGTGAAGGCAAAGCATTCTCAAACTTCGCTGTCGCAAAAAACACCCGTTAAAATGACAGATAACGAAGAACGTGAAAAAGGAATTGAAGAAGAAGATGTGGAAATGGAGGAACCTAAGCCTTCAGAAAATTCGCAACCAACTCCACGTAAGAAGGCTATCAAACTGACTGAATTAGGACCAAGATTAACTCTAAAACTGGTCAAAATAGAAGATGGTATTTGTTCAGGTAAAGTATTACATCATGAATTTGTTCAAAAATCAAGCGAAGAAATCAAAGCCTTAGAAAAGAGACACGCTGCAAAAATGAGGCTGAAGGAACAAAGAAGAAAGGAACAAGAAGAAAACATTGCTAAAAAAAAGGCTGTTAAAGATGCTAAAAAGCAACGTAAATTGGAAAGAAGAAAAGCTAGAGCAGAAGAACAGGGTGAAGGTCAAGGGAAAGATGGTGCAATGAGCGATGATGGGTCTTCATCGAGTGAAGATGAGCATTATAGTGATGTACCAGAGGATTTGGATAGTGACTTATTCAGTGAAGTAGAATAATGCACGATATGTATACATATCCTCCGTACGTAACATCACTATCCATATAGTAGCCATGACTCCGATGGACTTAGAGAACCAGGAAGTGTCTGTTTATTCATAGGTGAGGGAACACCTCAAAGTAAATATTAATGAATATATAAGATCATAATTAAACAAATATATAGAAATCTTTTACAATTAAAGAAAAAAATAAAAGAAAAGGGAAGTTAAAACTTCGATTATTAACAGCTGAAAAATTAAACTTTGTAATGAAAAGCAAATTGGGAGTTATCGTTAAAATACGGCATCATGGAAAGGACAAAAGTTCCTTTTAACAAAAGCATGTCCATTTCCCTTCTGGGCTGCAGTCATTTGCGCCTTTTTGTGAAACCAGTTCTTAATACACTTATAATGGAAAACACACAAGCATTCTAGTCTCCCAACTTTCTCACCGGGTTCCATATTCTCAAAACAAATCGGGCACTCCTTAATTGCATTATCTGTTGTATTAGGCGATATCTTGTACACTAACATTCTATTTTGAAAGGCAGGGCTTTCTTTTACGGAGTCATCTGCTGCATCTGACGTATTCGTATGTTGTTGGGCATTTTCAGCTCTCTGTATGCAATCCTCTACGTGCTTTCTGGTCTCTTCTTCATCAGGAAACTGTGTGAGATCTGAGTTACAAATAGGGCAGAAGCGATCCTCTTCGTTTTGTGAACTTTCTTCGCTCCTGCATGCCGTACCAGATTGATCTACCGAATCTTCCAGGATTTCCGCGTCTTCATCAGTGTTGCTATCTGGTGCAGAAAGTGCAAGTGCATTTGGTGGTACCGAAGTTTGCGATAGTCGTACATCTCTGTTGGTGGAGGATACTAGTAGATTTAAATGAAGGAGGTTATCGTAGCACTCATTACAAGTTCTATATGGAGGCGATTCCACGTCGCTATTTTTTTTCTGCAAGGCATGGACTCTCTTTTTATTATAATTAACAAAATTTTCGGTACAAGACGAACAAAATATCCTTCCACAACACCTACAATGGTGTCTTCTTACGAGAAACGAAAAGTTCGTCTTGCATTGAAAACAGCTGTGAGCTTCCTCGTCTGCCTGCCACCTGGCAAGATTATTGATACAGTCCTCTTTAATAACCATGCGCTCTAGTTCTTCATATGTTCTTTTGTAGCAGAAAAAAAAAAACAACAGTAGTGTACAGTGTTTGATCAGGTTATTTCTTAATCGTCCGTCCCCTGTTTACTATAAATCCCGAGAATAGTTCTACTTTTTCTTTTCTATTCTTCTCTTCGGTGAGCTGCTTCGATGCCCATTACCCGGATTTCATGATACTCGGCTATTTCACTGGCCCTTATCGAAGATTTCCTTCTCCAGAGATATGATTATGCACAGGCTTCCATACGCTCTATCGATCGTGCAAACATTTATACCCTCTGCGAAACAGCGTCGAATCCATTTTACTTTAGAAAAGGTGAAATACGATGTAGTCAATGGTCGTCCAACGTTTCTTCATTATTTCCAACATTACCGTACTCAGCATTTAATCGATCGTTAACTCGTAGCTTTCTTAATAGAATGTCCCAGAACGAGAGTCCCAGTAGTACTTTAGTTTGCTGCTTCAAAAGCTGGACTGCTTTATAGTCTGTCTCTTTGACTAGAATGCTTTCAATTTTCGGAATGGCATGGCCTTTTTTCTGTTTAAAATCAAATCCACTTACCACATCCAAATACTTGATTTTTTGCATCTTTCTTTTACCTTTGTTATACTCCTTTATCAGGCATTTAATATCAACTTCTTTGCTAAGCGGTATTAATTCAAATCCATCAGGCTTAGTTTCTTTCGAGTAAATTTCGATGTTGCCAAATTTATTTTTATAATGCGACAAATCTGTTATCACATGTTCCTGTCCTAAATGATCGCAATACGTGCTAGGGTATTTAGGAGACTTCATTGTTTGCTCATACGAAAACAATTCTTTGATAACGTACTTGTCTAGGTTTCTTACCATCCTTTCCCTCATCGGTAGATACTTTTTACGTTTTAATGGTTGAGCATTAGGTAGAATGGAACGCCCTAATATTGCCCAGTGCTGTTTACTCTTTAATTGAATGACGTCTCTTCTCCAAAATATGGGCTCTTGCGAATTGTCTCCCTTGGTAAATGTTGCGGCTTGTTTTGCACATGCTTTTAATACTTCATTAGACTTTAACAGAGAGGGAATCACGAAATTATCTGTTCTTTTAATCTCTGTCACACTCTTTGGTAATGTAAAATTAGTTAAAGCAATCTTTTTCATTATTGCGTAATGATGAACAGATGCTTTTTTCTTGTTCAAGACTTTCAACCACTTAGATAGATATTGGTAGCTAGTGTAATGCTTCGATTTCAAAATAGGAGAAGACTCAGATAATTCAAAGTACCTGTAACAAACATTTGGCACATATCTTGGTGAAACATCTTGTAGTACCTTTTCAGCATGATTGATACGGACTACATAATGAAACTTTTGGTTTAGGTTGTACTTCATGTCTACTGAAGGTTGATAAGTAGGGACAAACTGATCTTCGCGTGTTTTCAAGACCATTTCACGTTCACCCAGATGGGCTATAGGGTCAATGATGTATAATTCACCATCGCTCAAAGTAGGAACTTCTAATTCAATCCAAAAATAAGGTTGTATTAGGTCAGAGTCAAATCTGTTGGGAACTTTGCCAATACCATGTTCGATTTGCCACTTCACCTTATTGCACCTAATATCGTAATCGTGCAAGGGCAAGGCAAAGCATAAGTAAAGCTTCTTAGGCCCCGGTAGCACATTTTCTAAGATAATAAAGAAGAACAACGTTAGAATATCTCTGTTGGCCATTTTCCTTTTAGCCATCTTGCGAATATCTTCAACACCATGATTTATCAACGGCCTATTTCCATAAAATTCTTGTTGATTTTCAAGAACTTTTTTATATGTAGATTCAGAGATTGAATTTTCGTTTTGGTTATCGGCATACTTGATAAGGTATTGCAGCCTGTTGAAATTCTGTCTAATGCCATTGCTATTCATTTTGTAATTGGAACGGAACCATAAGACCAAACCAAGCAAAAGGGTTCTTAAAGAATCCATTTTAAAAGCTGGATCCCTTACATCCCAATCTTTGAATTTTTTGCCAATTAATTTTGGTACAGACCTTCTTAGTCGCCTATTTAGTCTTTCATCGTCTATCCATTTCATCCTAGATTTTAACAAAAATAACATAAATGGAATCATTATCAAATGGAGTCCATATTTAAGTCGCTGATAATTGAATGCTTTTTTATTATGCTTTCTTTTGTACTTGCTGACTTTCTCCCTGTCTCTGCGTATATTGCCAAATGTGACAGTTAAGCTTCCATCTAAAGAAACTTCTTCCCAATCAATATCACTTAAATCATCTTCTTCATCCTGGTAAAAACTATCAAAAGAATCATCTGTTTCTTCCTCCTCATAAAACGATACTTCTTTCTTCTCAATCTTTGAGTTTTTTCGATTGGCCTGATCATTTTGGCTTGATTCTAACAGTCTCTTGACCATTACTTTTCTTCTCACTATTCCTTAAACTCATGTATGCTAGGTTTCAAGGCTTGACCCTTCGTTGAATATCGAATTTGGTCATTCACCCTGGCTTGTGTGTTTTCCGTTTTATTATTTACATTTTCCAGAGGGCCACTAGAAAAAAAAAATACTTATCTATCCATATATTTTACAAATGGTAATGTATGTGCATCTGCCAGTACCAAAGGTGGAAAGAAAAGTACACAGTTTATTTATTTGAAGTATGATAAATTTTTTGGCTTGATGTCAACTGGCTGTAAGTTTTTGTCCAATGGGTCCATTTTTCTTTTGGCTTTAGATCTACATCTATTATATTCACGTGCAACGCATTTTCAGCACTGTTCCATTCAATGAAACATGTCACGTCTCTGAGTGTCATGAGTAGCAGATGCTCATCGTTTACATCGTTGATTGATTTTATGTCACTTATTGGAGTTGTGTTCTTTGTAAGTTTTTTCTGTAAATCATAAAGGATCTTGAAAATGTTATTGTCATTGCGCAAGTACTCATGCATGGCATCTTTAAACTTAACCGGAAATATATTACATTCTCCAAATATTAATTCCAAGTGTGCTGGATTCATTAGTAATTGATTGTAACAGTACTTAGTGCCTCTACCCTTAAATGCATTATGAGTACAGTTCCTACAGTAATCTGTATCATAGTATAACCATTTAGGCTTCAATTCTAAAATAACTGTTTGCAGATTTTGTGAACAATAAGATTTTAAAAAGTGGTTATTTAATATCAGATTTGAGGTATTATTGGTGAGATTTTTAATTTTGATAACTTTGACTACCTTATCGTCTAAATTTAGAATAAAGTCACTGAGAATTGGCCTTATAGCTTCTATATCGACGTCAATCAGATACATCGGGCAAAGCAAGCCATGTAGAAGAGGTTCTACATAATCTTTAATATAACTGATGTTTTTGATTGTATAAGAATTATTTGATGATAACAGATCGGGCCAACGGATGCAGCATCGCCACAACCACGTAGGATCCCCATAATCAATCAGTATATTTGCCCCACCACGTCCGATGACTTGCATCGATCTTTCTTTTCAAAAAAGGAACTTATCTCTGACAATTTTCGACTGGTAGCATATCACGGTTCGAATTAATTTTGGAAACCCTAAATGGGACCGCATCAAAAAAGTACCTTGTGAAAATATCTTCGATAAATAAACCACTGAGGAACGAACAAGAAAACCATAAGTAAGTGAGGATGATCGTATTTCGTCGCTTTCCTACGTGCCTTTTACATCACATTCGACAACCGGCATCCAGGAGTCTTTTGTTGGAATCACAAAGGCGATCATTATCTTTTACATCTTATAAATATAACAGCAGCCACATTGATGATGATAAAAGTAAGAAAAAGCTTAAAAATGTTTTCCAAATGAATAGCAATAGAGTCATTCGTAAGCAAAAAACAAAAGAAGAATTGGCCAAAGAGAGGTTCGAAGAACAACTGAGGTCACCTAATAGATTTGTGAGGTGGGGAGCTATTGCGAGATCAGAAAAGTTTTCAAAGGGAATGACCAAGTACATGATCGGTGCTTATGTGATATTTTTAATCTATGGTCTCTTCTTTACCAAAAAACTGTTTGCGAAAGACAAAGAACTGGAAAGATTGTTGAAGAAACAAGAAGAAGGGAATGCCAATGAATACGAAGCATTAAGGATTAAAGAATTGAAAGGAAAACTAAGGAGGAGAGATGAATTGAAATTAGAAGAATACAAAAAAATGCAAGAAGAAGGCATTGAAAACTTCGATGATATTCGGGTACAGAATTTTGATCAAAACAAATTGAATGAACAAATATTGCCAGCAAGAGACACAACAAACTTTTACCAAGAAAAAGCTAACGAATATGATAAGGCAATTAATATGGAAGAGAGAGTAATATTTCTCGGTAAAAGAAGGAAATGGTTAATGAAACATTGTCAAGGGGATGTTTTGGAAGTTTCATGCGGTACAGGAAGAAATATCAAGTACCTTGATATGTCACGCATCAACTCTATAACATTCTTAGACTCTTCTGAAAATATGATGGAAATTACACATAAAAAATTCCGAGAAAAGTTTCCTAAGTATAAAAAAGTTGCATTTGTTGTTGGAAAGGCGGAAAATCTAGTAGACTTAGCAGAGAAAGGTAAGCCCTCTCTAGAGAATGAAAAGGAAAACCAAGTAAAATATGATACTATCGTGGAGGCGTTTGGTTTGTGTTCCCATGAAGATCCGGTTAAGGCACTTAATAATTTTGGCAAGTTATTAAAGCCAGATGGAAGAATTATTTTACTGGAACATGGTAGAGGTCAATACGATTTTATAAATAAGATATTAGACAACAGAGCTGAAAGAAGACTGAATACTTGGGGCTGTCGATGGAATCTCGACTTAGGCGAAGTGTTAGATGATTCTGACCTAGAATTGGTGGAAGAAAAACGGACTCACTTAGGCACTACTTGGTGTATCGTTGCGAAGAGAAAAGGTGATGTGAAAAAGAAAGACGAGCTTGGGTTTGTAGAAAAATACTTGCAATCAAGTATTAGAAAGAGAATGGAATCATTCGAAAAAAAAGACGATATGGCATCTAAAAAAGAACTTGAGCCAGTACCTCCTGTAAGTAAAAGTTAACATATTTATTCATACCAATGAATTTTATACAGGCTTAGAATCGTGTAAATAGTTCAGTAAGCAAGTTAAAATGTGATCTAAAACCCCTTAGGTAGTTCTCCTTACTTCTAAAGTGATCATACTGACCATATGTGACGTAACGACGCTATTATTAACAATCCAAAAATTGCGTCACTGGGAAAAAATAAAAATGCGAACTCTGTGGATCGAACACAGGACCTCCAGATATCTTGACCAAAGTTTTTTCTTCAGTCTGGCGCTCTCCCAACTGAGCTAAGTCCGCTAACATAAGACGGAACTTCATGGGTGGTCTGTCTTTCTTATATATGCAATCTTTTATTTTTATTGCGTTGCGGTTTTCAGTAGTCATAAGAAGGTGAAAAATGAAACAGATCGTTGTGATCAAATCGCTCAAATCGGATTTAAATTAAACTTTTTCTTCTATTTCAATGCATTTAATTAAGATAGGTAACTCTTGTGAATAAGTGTTGGGATTGCATTGGTGATAAATCCATAATTAGGTACACAGAATATTCATGAAGTTTTTTTTGAGGATAAAAGAATCCCCAAAAAATGAGATTGGTAAATCTCCTATATTACGATCTATTCTTTAGTCTAAATGTTACCAATCGTTATCCTTTTTTATCATCAATCCGTGCGTTTCAGTTGCTTTTAAATTTGATAACGCATTCTTATCATTTATGTCATTTTATTACATCATATATGATAATATTCCGTCACCTTGAATACTCATCAAGAAACGATAAGTTGTTGTAATTTAACAGTAACTCTGCATATAATTCAACAGGTAAAAACTAACTTTTATATCCTTGAACTTCTTCATTTTTGTGTCTTTCATTGAAAGTATAATTTTCCTTTTTTTTTTTGGTTTTCAATACATATAATGATGGGTGACATTTTTTGTGTCATTTAGATTAAAAGAAATTTTAAGAAAAATTGACGTATTTAATTTTGATCCGCAGTAAACGCTATAAATTCTTTTTAATATAAATGACAGCTTTTTATACATATAGACCCTTTGAAGAATATTCCAAACTAGAAAGGTTGATCAGAAATGAGTTATAGTGTCAACACGTTTACAGATTACGTTTTATTGTTTGGATCATCTAGTTTAGTAGGAAAAGGTACTTTAGAGAACCTGTTGGACATAAATTTTTATATTAAAAATGTTTCGGACCTACAAGGTAAGCTTGATAGCTTAAGTGAAATAAAGGGAAATGTCGTTCTCAATAAACATGTCTTTTGTGTTAATAGAAGGTGCATCAATGAGGAGAAATCATTTATGAAGACCATTGATTATATAAATATGAGATCAGTTACTTGGCAAGGTGGCAGATATTACTTGAGAAGCAGGAAAGAAAAAGACACTGAAAAAGTACCGTCTAGTCCTAATACTTTTTGTTATGATAATTTTGAAGAAGGATTTATTAAAAATACGCCTGAAGAGAGGGGAAAAGATGGTTATTCTTTTGTTTATAATCAGAAACAGTTCAGTTACACACTACATTATGCATGCGGAAAGGAAAAAGGTATTGAGATCATTTATAATTTTACTGTAACGCAATTGATCATCCCCAGATCTGAAACTTGGCCAAAATTGCTTCCACGGATATTCTCAGGAACACAAAAGCTGGAAAAGTTTGACATTGACAACAAAAATTACGTGCCCGGTAGAAGTTTGCCTAGTCTGTGTGATATTAGCACTATGGTGTGCTCTTTGGGCTCCACCTCAGCTAGAGTGCGGAGAACTCAGGTACCAAGTTCCTTTGCTGACTATTACTTACCTTTTAATTTAGCACAAGAATTCACGAATACAATTAACAAAAGGTTGGTGGTTACAACTGCCTTTAATAATGATTTTCTTAGTAAAACTTTCGAGTATTTTAGAATAAAAGCTAAATTAGAAAATGACTTGGATGAAGCTTTGCCAAATAAGCTAAAGGAGCTAGTTATTTTGAGGCCAGGTCCGATGTGTGGACAGCACGGAAATCCTATAAACGTTGAATTGGGTAAAGAAAACTCCACTTTCTTGGAAAAAATTTTTTATTATCCTCACTATCTTTTAGTTTATAAAAAGAAATATATCAGTGAGGCCAGAAGGATTGGCTTAAGAACAAAGTTAAGCGAAATAATTGCTTCCAGTATATATAGGATGCCAGGATCTGCATTATTAGGATACGCTGTCCCAGTTTCAAAGGTTTCTTATGTTGCCTCTTTGATGGCGATTGAAAGGAAAAGTAAAGAGGCGGGACCTAAGCTGGAAGTAATTAGCAGTTATCAAATTGATATGATTGTGTGAACAGTCAGTCTTTTCTTTTGATAGATGCGAAGTTATTAAATAAATAGTAGCTTAATACATAAAAGAACCACTATATCATGGATTCGATACCTGGGCCGTCTTGAATTTTTATCGCATTGAATATGCAAACTTTATGTATTGTTTTACTAATCGCCAGTAATGGCCGACCAATTCTATGATAGATCTTCCCTAAGTTTATAATGATGGTAAGAAAACGCGCATATTTCAAAACTGAAGAAAAAACAAACAAAAGCCATATGGATAATGAGGGGAAAATGTGATTTCTTTACTTGAGCAATTCTTTCAAACTATCAGTAACGCTCCTGGCAATGAGTAGAATCGATGATTTACAGCAGGACATTGAATCTTTACTCAGTGAAAGTATGTGATTTTGAGGCTGTAACAATTTTCTTTCTTTTAAAAAAATGATTAAGTTGAACACTAACATAGTAGAATCTTCACAGTCAATTCATTAGAAGAAAGTCGTGAGAAGCTCAAAGCGAAGATAAAAGATAAAAGAAAAAATGAGGAGAGCGCTAATCCTATAGTACAAGAATTTGAAGATCTATTCGATCAATTCCCACAATTGAATAATTTTTTATTTAATGAGCATCCAGAATTGGAAGAGACAGATGACAAGGACATATCAAGGGCGCAAGCGGATATACCAGCAACGCCAATACCGTATGAACCAAAGAAAAGAGCTAAGCTGGAGAATGAGGAAATTTTACCAGAACAAGAATGGGTTTTAAAGACCCAACCAATGGTTCAGCATCAAATGTTTGATCCTGGGGTGGCAGATTTATTGGATACAGACATTCTAACGTCACCTTCAAAAAGAAAGCGAAAACTAAAAATAGACGATATTAGTACAAGTGATAGAAGTGAGTTGGAAGATTATATTGTCCTGGAAAATGTTTATAGAATGTTTGGTATAACATTTTTCCCTCTTGTGGACCCTATTGACCTTAAAATAAAAGATGCTAGCGGTGAAATATTTGTTGATAGAGAAATGCTAGGAATACGACTGGAAGTCTTCAGTGAACGGACATCCCAATTTGAAAAACCTCACTATGTATTGTTGAAAAAGAGGATCAAATCGAATAGTTGGTTCCTGTTCAAGCATACAATCCCGAGTTTCATTGATGTCCAAGGTATATTTGATGACACCAATGGGGGACTAGTGATATCTCATGATGACGCCTATTTATTTGCTAAAAGAGTCTTCCTGCAACTTGTGGAAGTACAGAAAAGACGACAGATTTTTAAGGACTTAGAAGCTAAGAAGATAATCCACGACTTAGATTTAGATTTAGAATCTTCAATGGTTTCGTTTTTTGTGAAGGATATTAAGGTCGAGTTGTTTGTAAAACAAAATGAAATAGTTTCATGTTCAATATTGGACGATATTCATGATTTTAGTCAAAATAATAAAAGTAAATGGGAAATTGCATTGCTCGGTTCTTTGGATGATTTGGAATTAAAGTTAAACCATTCTTTTGCGACAATATTCAAGTGAATGTTAACAAAAATATACGTTATAGAAAGAGGATAGAGCTAATTTTCTCTGTTTATCATAGATATAAGTAATTGTGTAGTATCCCAATTTTGGGTAGAATGTGGTATATGAAAACAGGGCATATGAAACCCATAAGGCAACCTAACACTTTTTCCAAGATAGTATGATAATAAATAGCGGTAACCCAGAGAATACATATCCAAATTACTAGGACAGTGCAAACAATGGCAAGGCAAGCTCGTACCCACTTATTCACAACCCAAAACATATCTTCAGCTTGAACAAATCTACTGAATAAGTGTAGTTCCATCCAAAGAATCATGCTTATACTCACAAGAAAGCAGAAGTGTCCACTAATGTCAAACCCACCATCCCATTTCCCATTTTCTAGACGGCACTTTTCAGCTGATGTCGTTTTACTACCAGAACTGCATTCTCCCCCTGTCCAAATGAAAACATGATCGATAAATTGGAAATTCAAAAACAATAATAGATATTTTAGAACGAACTTGCAAGCATATTGAGTGATCATAATACTGATTATTCTATTTTTGAGCAGAGGCCAATGGTTAGTATATGTTAAATAGGAAGAGCTAGTTTCGGTACTTGATATTGGTAAAGGCAATATATCCATTCTTGCTAGATAGTGGAAGTATATTTGCAGAAAAGCCAAACTAAAGAATAAAAATGGCCACAGTTGGTTCGCTTTGTACGCAAAAATAACATTGAAAATATTGGACGATTTCAATAGAGCGCATGTCTCTTTTTGATGGTTTAATGTTTCTGAAGATACTACTATTGATAATAATGCGCCTACAAAAACTTGAAAGGGATAAATGAGATACGCCTTCCTTGACCAATAATTGAGCTGACGTATCATAATCTTTTTCAATTTTTAGTCGTTCAGTGGTTTTAATACAATGCCCTATTTCTATTGTGTTTTAACATTGTGATATTTTGAATTTTTTTTTTTTTTGCAGATTGTTTTTCATATTAATCAAATTGGGTGCCACTTGTAAGTCAATAAATGAAACTAAGCCTTTCCATACTTTTTCCTAACGCGCTTTGAAGAATTTGTTTTCCTATATATATTTGTATAAAGTACATATCAAAAACAACTGAGCGAAGCAGGCACACAAGGGAAATCAGTTAATGTCATTCTGCAGTTTGAACTTATCCCAAGCAATACTTAAAGTACTGAAAATATTCTCTGCAATCATCTTATTTTCCAGGGACAAGGACTCTGGTATCTTATCAGGATGTGTCTTGGCTACAGCTTTCATGTATGTAACTTTGACCCTCTTAGGCATAACCAAATCTTGCATAGAGACATCCTTCCAATTGCACCATGTTAGTAAGCTGGATAAATTTGCTAATAGATGACGAATGTCATCGTCTTTGCCATCCTTCCAGGAGCTAATTTTCTCAAATACTTTATCATATAGCGCCAGTTTAGCGTTTTCTAGCTCCCGTTTTTTTATTTCTGAAGTGCTATCAACAGAAATTGGAGAATTTGAAGAAGAAGCGGTTAAGTTCTGTTTTTTTGTTGCAGGCGAGGTTGTCGTTGTCTTCTTCTTAACGGGCATGGATTTTTTAACAGGGGGAGGATTAATAAAGTCTTGGCATCTTCTTTTTCCCTGCATGATTTTATCATCAAAAAAATTCTTGTTAATCAGCTCTTGGTATGTTTCTAGTGCTTTTTTGAAACTTTCTAAATGTTCAAAAGACTCAGCACGCCTAATCATAATCTTTGGCCAGATGTCGTTAAATGATCTTTCAGGGTCACTATTTGAGATTTTATTCTTCCACTTAGCTTTGCTTGATGGGAATAATTCCAAAGCCATGCTGGAGTTTTCTATGGACTTAGAGTACTCACCGATTTTCAGTTGCGAGGCAATAATGTTTGATAATGCAATGATCCTCAATGGATGATTTAAAGGCAATGTATTTAAAGACTTTTCATATTCTTGTAATGAGTTAATATAATCCCCGTTCTTGAACAAACTAGTACCTTTCGCCTTAAATTCGTTATACCCCGATAATTCAATATCTGAGATGGGTATTGTAGAGTCAGTGTTGCTGTTTTCATTGAAGAGGGTGCTATCTTCATTGCTTTTACTATTGGTGAGATTTTCTTCTGAAAAGTCGAGAAGACTATCCTCTATCAGAGGCTCATTTCTTCGCGAACTTTCTTCAATTAGTATACCAGAAGTCGGTGAGGAGGAGTGGGAGACATCAGGCGCTGTCCTCTTTGTTATATCAATCTTTGTTTCGAAATCAGTTAAAAGATCTTGATCCGGATTATCGGCAGGTGGTAAGTTCTCTACGACTTCATTATCTTCAAACAAAATTCTATTGGGTGAGTCGTTTACTTGAGGCAAATCATAATCCTCAACCTTATCATGAGTTTTTGAGTAATTATTCAGTCTATCATTTGCCTCAGGTGGGAAGGAGGTCCATTGGTCTACCAGTTTCTTACCCTTATTGAAAAAATTAGTGGCCATGCTGAATAAATTATTGCTATCTGTACCAACAATGTTGGATAATCCTGACTTTTCCATTTTTATACCACTTTCTTTCTTTCTTATAGCTAGATCGTTGCGCTCCTTTTGCTTTGACTTTAAAATCTCCAAATATCTTTCATAAGTTACGTCATTTTCGTAAAACTCAGTGGCTTCTTCAATTGATAAACCTAGAGACATCAATCTTGCTATTTCCATATCCTTAACTTCATCAACTAAGGCGTCATCACCATTGTAAAGGTGGTCTTCCTTGCTTCCATAGTAATCCTCATCCGGTTTTTGGATCGTATCCGTTGTAGTTACTGTGCCCATACCAAATAGTTGATTGAAGTCATCATCGGTATTGGCAAGAGCCGAGGGAGGTGTGTTGTTGGCAGTATTAGATTTAGTGGTGCTATTAGTTGGGACCAAAGGAGGTGCAGAAAAATCTACCTTCGGTGACGGTATCAGCGGAGGAGCTGAAATTGAATGCAGACTATCATTGGGGCTTTTATCCGTCCTTGCAACATCTGCAACAGCGGAACCAGTAATGGAAGGCGAATTGCTGCTCTGAGGAGTTGTTTCCTTGGATGCAGATGCAGAGTCCTTATTCTTCAAAGAAGTCAGTAAATGTGCAAATGGATCTGACATTGATGTTGACTGCTTCTTGCAGGCTGCGTCCTTTCCAGAAGCACAGGAATAGGTTAAGCGATGTGCTGTTATTTTTTTCTCCTTTTCGCAGGAAACAGTGATCTTAAATGAATATATTAGAAACGGTATAGCATATATATATATATGTGTATATGAGTATGCGTATATAGAAAATTGGTGAATTAAAGAGGTGGCTTCTTGTTATTGGTCGCTTCCAGGTTGAATTGGACGCTACTATGGTAGTTATCACAAATTGCGCCCATGATTTCTAGATTTTTGTTCCGATTATTAATGGTCACAAGCTCCTGGTTAAGAATTGCCACGCTCTCATTGAGCCTTTTGACATTACCAATTATTCGCGAAAGTATGTTAGCCTGCACTTGTTCGTGAGGGTTCTCCATGTTATGCTTTCTTCTCCTAAACTCACTTCTTTTCCTCCCTATCTGCTTTTGTTTATTACAGTTGAAGGCTACTTGTGCCGTTCGTGTGAAAAAATACTCGATGAAAAAAAAAAAAAAGATGATGACGATGACTTTGTTGAAGAAATGTGTTTGAAGACAGTGAAGGATAACAGGACTCTCATCGCACTTTTGGAAGGGTATCATGAAAAGCGATTCAGTTGAAATCACTACCATCTGCCCAGATGTTGAAAATTCTCAGTTTGTTGTGCAAAGCAACTGTCCAGAGACTATTCCAGAGATTCTAAAGTCTCAAAATGCCGCTGTGAATGGCAGCGGCATCGCTTGCCAACAACGTAGCTTACCAAGAATCAAAATCTTGGGTACCGGTGGTACTATTGCATCGAAAGCTATAGACTCCTCTCAAACTGCCGGCTATCATGTTGACCTGACCATCCAAGATCTATTGGATGCCATTCCAGATATATCCAAGGTCTGTGACATTGAATATGAGCAACTATGCAACGTGGATTCTAAAGACATAAACGAGGATATTCTTTATAAAATTTATAAGGGCGTCTCAGAATCGTTGCAGGCTTTTGACGGTATAGTTATTACCCATGGGACTGATACGCTATCTGAAACTGCATTCTTTATTGAAAGTACTATTGATGCTGGCGACGTTCCTATTGTTTTTGTTGGTTCGATGCGTCCTTCAACCAGCGTTTCTGCTGATGGCCCTATGAACCTTTACCAAGCAATTTGCATTGCTTCAAATCCAAAATCTAGAGGAAGAGGTGTTCTTGTTTCCTTGAATGACCAAATTTCCTCTGGTTACTACATTACTAAGACGAATGCAAATAGTTTGGATTCTTTTAATGTTAGACAAGGCTATTTAGGAAATTTTGTCAACAATGAAATTCACTACTATTATCCTCCTGTGAAACCGCAAGGTTGCCACAAATTCAAACTGAGAGTGGACGGTAAGCATTTTAAATTACCAGAGGTTTGCATTTTATATGCTCACCAAGCCTTTCCGCCAGCTATAGTCAACTTAGTGGCAGATAAGTATGATGGTATTGTTCTTGCTACCATGGGTGCTGGTTCATTGCCGGAGGAGGTCAATGAAACCTGCATGAAATTGAGTTTGCCGATCGTATATTCCAAGAGATCGATGGATGGTATGGTGCCTATTGCCAACGTACCAAAGAAAGGTTCAAAGGAGGATAATCTCATCGCATCTGGTTATCTAAGCCCTGAAAAGAGCAGAATCTTGTTACAATTATGTTTGGCAGGTAACTACACGTTGGAAGAAATTAAACATGTTTTCACTGGCGTCTATGGTGGGTGAAAATTTTGTAATTTTTTGCATTTGTGTCGATATATATATATATATACATAGACACAGAGATAGAGATATAATTATGCAAGTCCCTGTTAATGCTAGTCTGAGATGAGTACAGGAATTCTTCATTTAGATTGTCTTCGGCTATGTCACTTTTCTATCGTTTCACCTGCACATGGCTTTGTCTTGAATACTGAAGCCGTTATTATAGTTCTATCTTCATGTTTTTAGAGGTTTTTTTTAAATGAGTTTATTAAAATTAAATTTTGAATGTTATTTTTGAATAAAAATATAAAAAAAATAATATTAATAATTTTTCATTAACTGCTCATGATATCAGTGCATTAGAAAATCTTTTGGTTCCACTTTTCCTATAAAAATAATTCAAGTTTTATCATTATATCATTTTTAAATATTTGATTATCATCGCCCGCTGGTCACCGCATTTTTAAAGAATAAATATTACTTTTTTCGAAATCTGGTGTTTAAATATTTTTAAGAAAGTTAAAAAATAAGGAATATTTGATAAACAAAAAAAAATTAGCCTTTATATATCCATTTTTGTTTATGTATTCCTTTTTTTATTTTCTTATGTGTTTGGGATTTACTGTCGCAGTCTTTTCAAATTTTCCGGGCTAAACCGGAAGCCGGAAGGTCTGGGATAAGACAACAGTATCCAATACAATATCAGACTACAGCAAAAAGCTTATTCAGAGATCTTTACAGAAATCAAGGTCACTGCCGAACTATGTTACGAAGATCTATTCATACCACTAAAATCCTCCAAAAACCTAATGCTACTTCGCATATTTGGTCGGACTTTACCACAAGGCCTAGTTCACTTTCTATCCAATCTTCAAAAGTGAAAAATTACCTTTTCCAGAAGAAAGCTTCTCTAGACCCACCATCTATCAGCAGAAGAAGTAACCGTATCAAATATTCACCTCCAGAACACATTGATGAGATTTTCAGGATGAGTTATGATTTTCTTGAGCAAAGATCCAGTAAGTTTTATGAGTTGGCCAATAAGACTAAAAATCCCTTGAAGAAGGATGCACTTCTCATAAAAGCAGAGATCAATAATCCTGAGGTACAATACAATTTTCAGTTTAATAACAAGTTGAACAATGTTAAGGATATAATAGATTATGATGTGCCAGTGTACAGACATTTGGGGAAACAACATTGGGAATCGTACGGCCAGATGTTATTGATGCAAAGGTTAGAAACGTTGGCTGCCATTCCTGATACTCTTCCAACTCTGGTTCCACGGGCAGAAGTGAATATCAAATTTCCCTTCTCTACTGGTGTAAATAAGTGGATCGAACCTGGTGAATTTCTATCGTCCAATGTCACATCCATGCGTCCCATTTTCAAAATTCAAGAATATGAACTTGTGAACGTTGAAAAACAATTGTATACGGTACTGATAGTCAATCCTGATGTTCCAGATTTGAGTAATGGCTCATTTAAAACGGCTTTGTGTTACGGATTGGTGAATATTAATTTGACTTATAATGACAATTTAATAGATCCAAGAAAGTTCCACAGTTCTAATATTATCGCTGACTACTTACCTCCGGTACCTGAAAAAAATGCTGGAAAACAGAGATTCGTTGTTTGGGTATTCAGACAACCCTTAATCGAGGATAAGCAAGGTCCTAACATGTTAGAGATTGACCGAAAGGAACTAAGTAGAGATGATTTTGATATCAGGCAATTTACGAAGAAATATAATCTAACCGCTATTGGGGCACATATCTGGAGAAGCGAATGGGATGCCAACGTCGCCGCCGTCAGAGAAAAATATGGCCTACCACCTGGAAGGGTTTTTAGCAGAGTTAGAAGGTGATCCTAAATAGTATGACATTATAGTATCCTGTACATATAAAATAACGTGTCATTGTTAATAAAGCTTGATGCAAATAATATAAAGTAAGAATCTGAAAAATTTTTGGAATGTGAATTTTGTTTACAATACGATACGTATGATATTAGTATGTTCTAGAATATATACATTTCATTTTTTTCCTTATTGTTTGTGCACTAACGAATGAAGAAAAAAATATGGAACATCTAGCGAACGAGAATCCATCATAACTTCGTCATTCAGTGCGAGCTAATGTGCATTTTTAGTATCCTATTTATGTTGAAGCTTCTATTTATGTTGAAGCTTCCTTCAGGGATTCAACGGCGTTAAGAATAACTCTTTCAAAATCTATATTAGGATCTTCCAAATTAAATGAGGCGTTCGCAGGCACATCTTTAGGAGTTACTACAGGGTGTAGCTTGGCGTATTCCTTCTTTGCCTCCTCTACCAGCTTCAATTTCTCCTCGTACTGTGCCTGCTCCTCTTTCTTCTTAGCATTACACTTCAAAATCATATCATTTCTAAAACCAAAAAATAGCCCCAAACCCAACGCAGAGTATCTCAAAACATTAACTGTCGACATCCTTTAACTCACTCAGCTAGTTCCTATATACGTTATGTTCCGATATAATACTTCCTTTTATCTAAAATTTCTGTGTGAAAAGTCAAAAAAACTAAAGAAAAATTTATACCCTTAAATAGATCTGATTGGCTCCGCGGACCAATTAGCGTGGAGATTCCGCGAATGATCGAATAATAAAGATATGTCTTAATTAAACCCATGGTCACCCAGCTTCGATTGAACGGTATGTATTCTTGAGTGCAATTCTTCTAAGTTCTTATTAAGTGTGACGATCTCCTCCAATCTACGCTGCTTCTTATAGTCCTGAATTGTGGACTCAATAAGGTAGCTTTGTTCCTTTAGGACCATCAATTCTTCTCTCAGCTCTTTCACTTCTTTTATGGTCAAGTTTTCGATCATTAGTTGCGATAATTTCTTTACCTCTGGTTCAGCTTTTTGCCCATCTTCATTCGTTTTATGGCCCTCTGGGTTCAAAATTGCCGGAAGCGACTTCAACGGTAGGATTTTTTCGTTTATGTATGCAGCGGAAGCTATCTTGATCGAATTTTGAAGTTGTCTCTCTAGATGACTTTGAGGTTCTACACTTAAGAGCTGTCTTGTTAGTGTATTATACAAGTTAAAAGAATTGAGTAATTTATGTCTTAATCGAGCGAGATCATTCAGATTCTTTGGATCAAGTGTATTTTCAGAATCCTTGGCAGTCTCCACCTTCAGGCTATTCAATGAGTCTTCAAAAATGGGCAGGAGACTATCAATTACTTTGGATATATTTTGCATGCTATCATATTTAGCAAATATTCCACTTAGCGGCATTCTAACGTCCTTGTTAAATTTCCTGCCAATAAATAGCATATCGATACAGTGCGAGCACAATCTTATGGATATAGGAATATGAAGTAAATCATCCTTCTGTATATTGTATTCGAATGGCAGATCTGACGCTGCAGACATTAAATAACCTATGCTTATTTCGTTTGAGCAGTTCCTGTTTGCATCATCACAAACAACCATACCACATAATCTGCAGTGATGCTTCCTTAGTAATAGCCCAAATGGTTCGGAACATATGTTACAAAAGAGTACACTTCTATCATCTCTCCATGGAGTAACTGTACGTTCTAACTTGGACATTTCACTATTCATCTTCAAATTATGAATAATGGATCTAGAATATGTGTTATAGAGTGTAATCAGACCATCAACTAGACGGACAAACCGATTTTCTAATTGTAATAGCCTTAAGTTTTTGTCCTCTCTTTTTATATTTCGTACCTTAAAGAATTCTGGTGTTAAATCTATTACTTCGCCATAATCGTTATAGCCAGGTTTTGTGACGAAACAATCATGGCAGCAATTGTACCATTTCCCGTTTCTGGGGTCATACTGTGCGGAAAGATTAAGTTTAATCATATTAGGAAGATGCCTTCTGCAATACAGTTTACCACATTTCCTACAATTAATGGCGCCAATATTGTTATTCAAAGTCCTTCCACATGTGTGACAGCAGCTCTTCCCTTTTTTGAATTTTTCCCAATGGCTTCTTTTCAACTTTTGCGCACTGCTATCAACAGATCTGGCCTTTTTTTGTTTACCATTGACTAAACGACTGTCATTGGAACCGAGTGAATCTTCATTATCGTTAAACCCATGCTCAACATCTAAATGTGCATTTAGTGCTTGTAAGTTATCAAACTTCCTTAGACAAATGGGACATGAAACATTTTCAAGATCCATAATAGATAAGTCGCCAGGAAATTCGGTGATATCCCTTTAAAAACCATGAGATCCGGCTTTGCTCTTTAGGTCGGTCAATTTAGCTACTGATCATATGTTTTCATTATTCTATTGTTTTCCCAAAGTATTACCCTGCCTGGAAATAACAGTGATAGCCAGAGTGATTCCATCGCCAGTACTTTTGTAATTCAGGAATACATTTATACCAATAAATGGCTCACATTTAATGTCTGCATACGTGATTACTACATATATATGTCTGCGTATGTGCTTGGCTATTTTACATTAGCGAGTTTCTATAAAGTACTAACGCCATTAGAGTTTTTTGTAACTGAAAAATGCCCTTAGAGTATGATAGCCTTTTAATAGCATCTCTCTATTCTTCGGTATGTTGACTTAAATTAATCAAAACACTAACTTTGGTTGAATAAACGCCTTTTGTTTGGAGTGAAAAGTTAATGGATTTCTTTCAATTATTGCCAATTCATTACTAGAAATTAAGTCAACAAACAGTAAAGGTTTATATTTATCAGTAAAGAAGAAGTGACCGGAGCTTTCTTCGTTTCTTTGTACATCTGTGGACTTTATTTTGTTTCCTTGGTTTAATAATACATTCAAGTTTTCGCTGATTTCCATATCAATATCGTCATCTTCGTCATCTTCCTCGTCGTTCATGAAATTACTTTCATCTGTGATAGTTAGCCCTTCGTGTGTACGTTTTTTCTGTTTTCTTCTCTTATTTATAGGGAAGTCAACATCAAAGTCTATTCTTGATATCCAAGTAGCCCCCCAAAACCATAATCTGCTACTATTTTCTATGTCTGAAAATATCCCTACACAGTTCTCTTTTAATGTCTTCCATTCTTTTGGTAAGTTATCCGTATTGTTTTTTGACCATTGAGTTAATACGCTTTCGCTATCTTCATTCTCGGCTTCCGAATTCAAATTCATATTGAATTCATAAATCTTATTGTCTGCAGTAATTACTACTACAGATTTTCTAGAAGTATTGATATGAACAGCGGTGATGAAATTATTCAAACGAGCAAGTGGTTTAGAAATCCTTGCTTTTAAGTCTAATATGTCTACGACTCCACAGCCACGAGAAATTACTGCAATGTTCTGGTCTACTTCCAAATGGTTGATCCTGTTAATATAGGGAACTTTGATACTGCTCTTAGTTGAAGTAACCTCCAAAAGTTCAACTTCTTGCGGTTTTTCATCTTCTTCAGATTCTAGATCCACAATAAATACATCATCTTCGCAAGAGCATATGACAATTTTGGAATTATCGATGAACTTGACTAATTTTGTGGAAGTTCTCAATAATAGGTCATTATCTAGTTTAGTCACTTTCAATTTATTACCTACGGGCTGTAAATGAAAAACTTTAGTGGTAGAGGGCCTCCCTACGACTAAAACTTGTCCATCAGGTGATAAAGAACAAGTTGAGATATTCTGGTCATCTTTTAAAGTTAACTTGCAAACTAGCTTATAATTCTGTTCTGTACTAGAATCGGTTCCCATTGTCCATATCTTAACAGTAGATTCGCTCCATGAAACAACAAGGCGTTGCTCTTTGTTAACTAAAACATTCTTTGAATAAGGTTCGACAGTTGGCATCTTCCTGTAGTTTCCATTAGAAAAAGAAGTAAGTGAGTTGATGACTAGTGTTTTTTCAACACCTCCTGAAACTAGAAAATCTGCACCTTTAGATTGGTATGCACATATTGCTCTAATGTCGTTTCCATGAAGCAACCTATTAGAAGAATTTACCCATCTGTTGTTCTTTTGAGATTTGTTAGTGTTTTGAGAAAATTGAAAGATTTTTCTGTCCACACCAGCACTAAAAACATAATTATTATCAGTATCGGTAGTTAGACACAGTACGTCTGCATCGTGCGCCTTAAATGACTGGTTTAGCGTGGCAAACTGGAAATCCCAGAATTTAATGGAGCCTGTAGAATCACCAGAGGCAATCTGATCAGTTCTTGGTAAATATATAACTGACCAAACTAGAGTTGATTCTTTTTTGGCCTTGTCGACCTTCATAGTGTGTAATAGACGACCCATGTTTTCGTCATTTTTTTGTGCAGACCAAATCCTTATTCTACCATCAGAACAACCACCAATCACGAAGTCATCCTTTTTCCAAGCCAAAGTCAATACTCTGGCTTCTTGTCTCATCAAAATAGTATCGTGTTCCAAGACACCAGGCCCGCCAGAGATATCTATGAGGACCACCGTCCCATTATCGCAACCCACAGACAGCTTGTCTTGTGAATCGTTGATGGAAATAGACCATATCACACCTGAATTGCAATCATAGTTTCTTAATGGTAAACCTGTTGCTAAATCCCATTCTGTTACCACAGTCGAGCCGCCAATAGAAAATAGCCTTAGAGACTCGCCGTTAACGTTGCTCCAGCAAAGGCCTTCAATTGATCTGTCTTTGCCACCTTCGATAACCATTTCCTGAAACCAATTGTTTCTAGGATTCCAGATTTCTATGTTACCATTAGATCTACCAATAGCTAATCTCAAATCGGACGGAGTTAACTTATTTATATTTGATTTATGTGAAAATGCTAGAGATGTGATTGTGGCAGGAGTGAAATCCACAAATCTGCATCTATGCACTATCATCCTTTCCTGACTGGTCATCTTCACCGGTTTGTTTCGTATTTTCAGGCTTCTTGACTTTTCTTTTAAAACTGAAAGTAGCGATGAGCTCATTCGTAGCTTTTTTCTTGTCAGTCTGAAAATTTTTCATTTGGTTTTTTGAAAAAAATCCTGCCTAATATGGTATCAAGAGGAATAACAAGAAAAAAAAATCATGGGGGATACAAAGGAAAACAAGGAGATAATGCAGGTTATACTGAATTGCTCATAGTATTAGCCTAAAGCACTTTACCTCTGATTTATTGCATCTATCGTATTCTTGAGTTATTGCGACTTTTAAAATCCGTGCACCGCATATGAAAGGGTAGAGCCTTCGTGTTTGTTTACCTTTTTAGCTCTTTGAAGATCAAACAAAAACACTTCAGTAATGCCTACAGCCTTGGATAAGACAAAGAAGTTAACAGGCCGCGCCCATCATGCAAGATCCTGATGGTATTGACATTAATACGAAAATCTTTAACTCAGTTGCTGAAGTATTTCAAAAGGCACAGGGTTCTTATGCAGGACACAGGAAGCATATAGCAGTTTTGAAGAAAATTCAGTCAAAGGCTGTTGAGCAAGGCTATGAAGATGCTTTTAACTTTTGGTTCGATAAATTAGTTACTAAGATCCTTCCTCTGAAAAAGAATGAGATTATCGGAGACAGGATAGTAAAGTTAGTAGCTGCATTTATAGCTTCTTTAGAAAGGGAGTTGATATTGGCCAAAAAACAAAACTATAAGCTCACGAATGATGAAGAAGGGATATTCTCAAGGTTCGTCGATCAGTTCATAAGACATGTTTTGCGTGGTGTGGAAAGCCCTGACAAGAACGTCAGATTTAGAGTTTTACAGTTATTAGCCGTTATAATGGATAATATAGGGGAAATCGATGAATCACTTTTCAATTTATTAATATTGTCTTTAAATAAGAGGATTTATGATAGAGAACCAACGGTTAGGATACAGGCTGTGTTTTGTTTAACTAAATTTCAGGATGAAGAGCAAACTGAACATTTAACTGAGCTTTCTGATAATGAAGAAAATTTTGAAGCTACGAGAACTCTAGTTGCTTCTATCCAGAACGATCCGTCAGCTGAAGTACGGAGGGCTGCAATGCTGAATTTGATCAATGATAATAATACTAGACCGTATATCTTGGAGAGGGCTAGAGATGTAAACATCGTTAATAGAAGGCTCGTGTATTCGAGAATTTTGAAATCAATGGGAAGAAAGTGTTTCGATGATATTGAGCCGCATATTTTTGATCAATTGATTGAGTGGGGTTTAGAAGATAGGGAATTATCAGTGAGAAATGCGTGTAAGAGACTCATTGCTCATGATTGGTTAAATGCTCTGGATGGCGATTTGATAGAATTACTAGAAAAATTGGATGTCTCAAGATCCTCAGTGTGTGTTAAGGCTATAGAAGCACTTTTTCAATCAAGGCCAGATATATTATCTAAAATCAAATTTCCTGAAAGTATTTGGAAAGACTTTACCGTAGAAATTGCCTTCCTCTTTCGGGCTATTTATTTGTACTGTTTGGATAATAATATAACAGAAATGCTGGAAGAAAACTTTCCAGAAGCCTCAAAATTATCCGAGCATTTAAACCATTATATTCTTCTCAGATATCATCACAACGACATTTCTAATGACTCTCAGTCGCATTTTGATTATAACACTTTAGAGTTTATTATTGAGCAACTATCGATTGCCGCCGAAAGGTATGATTATAGCGATGAGGTTGGAAGGAGATCGATGCTTACAGTGGTACGAAATATGCTGGCCTTAACTACACTCTCCGAACCTCTTATTAAAATTGGTATTCGTGTAATGAAAAGTCTGTCCATAAATGAAAAAGATTTTGTAACAATGGCAATAGAAATCATTAATGATATTAGAGACGACGATATTGAAAAACAAGAACAAGAAGAGAAAATAAAAAGCAAGAAGATTAATCGCAGAAATGAGACTTCCGTCGATGAAGAGGACGAAAACGGCACACATAATGACGAAGTTAACGAGGATGAAGAAGACGACAATATTTCATCCTTCCATTCTGCTGTAGAAAACTTAGTGCAGGGAAACGGCAACGTATCTGAGAGTGACATAATAAATAATCTCCCACCCGAAAAGGAAGCGTCCTCAGCAACAATTGTTCTCTGTCTTACAAGGTCATCATATATGCTAGAACTAGTTAACACACCGTTAACAGAAAACATTTTAATTGCGTCGTTGATGGACACTTTGATCACACCAGCGGTTAGAAATACCGCGCCAAATATTAGGGAGCTTGGTGTCAAGAACCTTGGTTTATGTTGTCTCTTGGATGTGAAGTTGGCTATTGATAACATGTACATCTTAGGTATGTGCGTTTCGAAAGGTAATGCATCATTAAAGTATATTGCGTTACAAGTCATTGTAGATATTTTTTCCGTACATGGGAACACTGTGGTAGACGGAGAAGGCAAAGTTGACTCAATCTCGTTGCACAAAATATTTTACAAGGTTTTAAAGAATAACGGTTTACCGGAATGTCAGGTGATAGCAGCGGAGGGTTTATGCAAACTATTTTTGGCAGACGTGTTCACTGATGATGATTTGTTTGAAACGTTGGTTTTGTCATATTTTTCGCCGATAAATTCCTCAAACGAAGCGCTGGTACAGGCATTTGCCTTCTGCATTCCAGTCTATTGTTTTTCACATCCTGCTCATCAACAACGTATGTCTAGGACGGCTGCGGACATACTCTTAAGACTATGTGTTCTTTGGGACGATTTACAGAGCTCTGTAATACCTGAGGTAGACCGTGAAGCTATGCTAAAGCCTAACATAATATTTCAACAGTTGCTATTTTGGACTGATCCACGTAACTTAGTTAACCAGACAGGTTCAACAAAAAAAGATACAGTGCAGCTTACATTCTTGATCGATGTGCTCAAAATATACGCTCAAATTGAGAAGAAAGAAATAAAGAAGATGATCATCACTAATATAAACGCTATATTTCTTTCTTCTGAACAAGATTATTCTACTTTGAAAGAACTTCTTGAGTATTCTGACGATATTGCAGAAAATGATAATTTAGACAATGTTAGCAAAAATGCTCTGGACAAGCTAAGGAATAATTTGAATTCGCTGATTGAAGAGATCAATGAAAGGTCAGAAACTCAGACAAAAGATGAGAACAACACTGCGAATGACCAATACTCGTCTATTTTGGGGAATTCATTCAATAAATCTTCAAATGACACCATAGAACACGCTGCTGATATAACTGATGGAAATAACACAGAATTGACTAAAACAACTGTTAATATTTCGGCAGTTGACAATACAACAGAGCAAAGTAACTCAAGGAAAAGAACGAGATCAGAAGCGGAGCAAATTGACACATCCAAAAACCTGGAAAACATGAGTATTCAAGACACGTCAACTGTAGCAAAAAATGTAAGTTTTGTTTTACCTGACGAGAAATCAGATGCAATGTCCATAGATGAAGAAGATAAGGATTCAGAGTCTTTCAGCGAGGTCTGTTAAAATTGATATGCGAGCTCTTCATCTATTTAAGTTGATTTTTTGGTTGTAAACATATTTGTATTTTATTCTTAGGTTTGTTAATTCTTCTACGCTTACCAGATATAGATGCTATATGTTATTGCATTACGCACATTACCCGGTGGGACAAATTATGGAAATATTCCAAGGCTATAAATTCTTTGGTGAAAGGAACTGAAATTATGTCCAGTAATGCACCAGAAATGGACATATAAAACTATTAATGCATTTTATTACAATTATCCTAAGAAAATATCCTATATATAATTAAAGTAAAAGAAATAAGATCTAAAGAAATAAGATCAAAAGAACAAAATAAAGTCGAGTAGAATTTTCCTACTTGACTATATTAGAACGAAAAATGTTATTTTATCAAAGTAATTGGTTAGTAGCCGACGTGTTATCCGTTTGGGCCAATAATTCTTTCATTTCTTGCAGCTGCAATTCGGTGATTTTTATAGATTCAACTAGCTGCTGTATTTTATGATCACTAACTCCATTTACGAGCTTAACCTTCTTGTTATTACTCTCCTTAATATGATTGGACAAGACACTATTTTGAACGGTTCCATTTCCACGATCTATCAACCAGTCCCATATGAGACCCTCCGTATCGGTGACTATGTTATTTTTATTCGAGTCTTTACGGCGGGCATCTTTTATAATATTATCTTCGTAAACATGATAGAGTGTTTTAAAATTAGGAACGTAATTATATTCATTTCCATTAATTAAGATTGTTCCTGGAGTAATAATCTGGATGTTCGAAGTATTCTTAGAATGGAATAATAATCTAAAGAAGAAAATCAAGCAAATAAAAAAAGAGATAATTGTCATAATTCCTTGAACGGATGTTATGTTTACTTGTTGTAACATTGAGAAAGCGGAAAAAAATGAATTTTTGGTACTTGTATCTTCGAAGTTTTCTTCATTCTTCTCATTCTTGATAGTGGATGGTGATGATTTCCTTTTATTTACCGTCTTTCCTCTTCTCCTCGATTTTTTCTTCGTTGAACTAGCATTAGAAATTATTTTTTTGAGATCATCTACGAGTTGCTTTGTTGAACTTCTTTGTCCATCAATTGAACCTTTCTCAATGGTTCCTTTCAGCATTGATTTACCTGTCCAGACAACATTGGTGACAACTTTCATGTTCGTTGTGTTGTGATCACCCCAGGAATAGAAAAATCTCGTATGTACTGAAAATGAACTACCGTAAGGAACATCCGGAGATCTGACTATTTGTTTTACCATAAAAAAACTGTTCAAATCCATATGCTCGATGGTCTCTGTGACTATACATTTAGTTTGCTTCGGACCGAATGAATTGTTCAATTTTTTGGTATAGGTGATCTCTCTTGCGTTATTCACAAACTTTGGAATATCACAAACATTAAAGTTATTCTGGTTTTCGATGATTTTCTTAATATATGATGTGTCATCACCATACAATAGTGAAAACACTGTTCCTAAAGGAACCGGTATATTAATTTTTTCATCGATAACTGTATCGTCTTTTCCTTTTTGAAAATCAGGTTCCGTCGGATCATGAACTGGAGGTCCAATAGTTGGCAGATTAATAATTTCTTCTTCTGATTCATTATTGCTGGCTTGATGCTTTGAGTTTATGTTTGAGTCTTCATCACTTAAGATTTTTTTAATTTCAGATATCATTATCTTTGTGGTGTCCGCAACACCATCAAATGTTCCCTTTTCAATCATACTTTTGATCCAACTTTTACCAGTCCAATCAACAGAATTGTAAACTGTTAATTTGGTGGAGTTGTTTTTATCCCAAGAGAAAAGGAAAACAGTTTTCACTGAAAAGATATTCCCTGAAGGAACATCCGGGTTCTTGGTAATACTGAGCACTTTAACATAGTCTTCCAAATCATAATGCTCTAAAGTATCTGTGATCAAACATTTTGTTTTACTTGGACCAATGCTTCCTGATAACGGTTTCGTATATGCATAGTCACGAATTTTCTTTGTGAGGAAATTGTTAGGGATTGGCGATATTTCAAAATTTTTCTGAGCTTTAAGGATCCTTTCATAGTAAGAGACGTCTTCACCGTATAAAAGATTTACTACTTTTCCTAATGGTGCATTAATATTTGCTTCAATAACCAAATGATCATTATTGGAAGGTTTGAAATCAGCAGTGGTTGGAGAGTGTTTATTGGGACCCAATAAGTAGTTCGTAGATTTTTGGTTTTTACCAAGATCATTTGATTCATTGAAAACATCAGCATCAATATCGTCACTAGATGTCATATCTGTGCTATTAATATCAGGGTCATCGTCATCCAGGTCTCCATCGTCGTCATTGTCATCGGAATCATCAAAAAATGCACTGCTCGAATCGCTTATCGTACCGTCGTCATTATTACCGAAGCCATTCCTATATTTTTTACCTAAGATGATCTGATTCCATACATCTGTAATTAAATCAAAGGTAGCATCCCTTGACATAAAAGAGGCGAAGATGTACTTTGTATGCAACGTATCAATTACAATACCATTGGGGAAAATTCCGGCGGTAGTCTTTTTCTCAATCTGAACGATTTCCTTAAACGGAATGAAAACTGTACTGACCCATCCCAAAATATTTGAGAAAAATCCAATGTGTGCATCAGATATATACATCCTTCCTTGTAAAAGAATATCACGAGATAGCGCACAACTATGATCGACAATTAACTTTTCGTTAGGATTGATATCGCAGTCCTTGAAAAGGGTATGAAATTCGCTGTTTTTCTTTTCTGAAGCATATTCAATACCTTCTAACTTGAAATCATCATTGCCAGAATCCAAACCCATTATTGCATGGATATTACCTGAGCCCGCAGTACTTGTTCTTGGCATTTGCTGTCCCTGATTTGTACTAAAGAAATCAGAACTACTATTCCTATTTTTGTTGAATGAATTTCTTAAATTAATTCCAGGGATCACTTTATTGCCTAAGTTCGAAGGTGAAAAAGATCTCCTGTTTAAGAATTTTTTGGACATACTTCTGAATTTTCTTTCGTCGGCATCATCAAAGGCCATATCGTTTGAATAAGAAGAATATCTTGAATTTCTTTTACTATTACCTTCATCACCAACGGCATTCTCTAATGCTTTGTTCGCGGGCAGTGTCTTACTTCTTGCCCTATGGCTAGAAAGGTTCGATTGTGAATTTTCAAACCTTGCCATGTCGATATAGCTACTATTACGATAACTTGTGTTTAATTCTTTTGGACCGAGATTATTGTTTACGTTACTTTTGCTAATATGACTCAACTTTGTTGAACTTGCATTTGGATTATTATTGGTATTATTCTCGTCCAGATCAATAGTTGTATTATCAATATCAGAGGATCCTGCCACTGCCGCTAAAGTTAAGTTGCCTTTACCAAAGGTTGAGATTGCAGGCTCGTGTACTTTCAAGGGCTGAAATTTCACTTTGCCAACATTTGATCTATCATCCCTATCATTGTCGTTCTCGGTTTCAGAGTTAGAGTTTGCATTTACGTTTCTATTGTTAGGTGTCAAAGAACCTGAAAGGGGCGTAGTCGATGTATTTGTAGGTACCAGTTGAGTTGATGGTGAAAGAAATGCTTTGGAAAGAGGCGATAACTCTTCCTCGTCATCCCCTTCCTCTACTTGAGTATGTTTATCAGAGGCTGGACCAGAAGTGGGGGATAGTAAATAATCTAAATGACGCAAAAATGATGAACTGCGGTGGGCTGTGTTAGCGGAGGGGGAATGAATGAGCACTGTGTCATTGGGATTTTGGTTAGCATTTTCGGAAACAGGTAAGGGCCCTTGTTGCTGTGACAAGGGATGTTGCTGCTGCGCGTGGTGGATATGGAAATAAGGATGGCGAGTTGAACCTGTATGACTTTCACCTGAATGCGAAAATTCACGTTGTATCTCAGTATTTAAGGCTGAAATTTTAGGGACATGAGATATGGCACTATGAGCAATTGATAGAATAGTATCAAATAGACTGTTTGAAGAATTCTCAATGTCGTTATTGTTGTTAATATTATTGGGTGCTGACATTGAATCGATAGCTGGGTGCGAAGAACTTTGAGAGTCATCCTTCTGTAAGATGCTCAAAACTGGTCGTTCATTCTCAGAAGACGAAGAATTGAATGTATTTTTAGTATCAGTATGTTTGACTTTCTCACTTGCTCTATCTATAGTCACTGGAATATTAAAATAACCTTGTGGAGAAGTATTCGGTTTCTTCAAGCCAGCCTTAGAATTTTGTAGCGATCTTCGAGGTATGAAAGTCAAGTCTATACCATGTTTGTTCTTATTACTCTTATTACTAATATGACTTCTACTACTCCTTATTGAGACGATATCTGGTAGCTCTAAAGGCAGTGGTGGGATAGAATCACTAAAATGAGGAGTATGAGAATATTGAGCAGGGGAGTTTGAACCAGAGTTACCGGCAACACCTTCATTAGTAGAGCCTATGTCGGTCAGTACTCTTCTCTTAGCGATGGTCTTTCTGCCATTGTTGGCCCTTCTTAATGATAGGGATGATTTTGCTGCGGAATTGGTAGATTCCTTCCTTGTACGAGTGGTCTTACTTCTTTCCATAACAGGTTGCTTTTTCCTTGACATCAATTTCAGTTTCTTGAAAAAATGACCATCACTAAATGACCTTTTTTTGCGAGTAGCTTCATCCCTCATTGGTTAGGGATATCTGTACAGCTGCTGCTTCTATATATTTATATGTGATTAGCAATCAATATACCCTATTTTAGATGAATAATTTAAAGCAAAGGGTTAAGCTGGTGTTGAAATGCTCGAAGAAAATAAACTTGACTTAAAATTTAGACCAAATATTTCACAAATATGATTCAAAACGGAGTGTTTACAGCTATCTGTCCTAAATTTATCCCGTCTCATCATGTAAACAATAGCTTTTATAACTCAATAATTTTCCTTTTTTCTTCTTGTCACTTTTGCGGCTTTTAGAAGACGCCTATCGCTACACACGACGATGGACCACACATCTTATTGTAGTTTGAAGTTTATGTAAACTGTATACATATATAATTCATACATGCTTGGTTATGGTGGACTAACGTACACATTGCATGACAGCAAGCCTTGTTTGCTTATTTTTGCCTATCTTGCTCTGAAATGGCGCATTATCATCGGAAGAAAGGATCACAGTCATCAGAGGAAATGTAGGCTAACGGTCTTCAGCCCATTCATTTTCACGCCTAATGGCAGCCTCCTCCTCTGGAGTGAAGTCGTTGACGATATTAAACGTTCTTCTAATTTCCTCGGGAGACCTTCCCCTGATCATTTCAGCAACCACCTTGCAGCCAGCGTCAAGCAAGGGCTTGATGTTGAGGTAGTTTGCCGCCAGAATAATTTCGTATAGCATCTCTTGGTCCACTTTCAGGAATTCTCTGTCCCATGAGTCCACGGGAGCACTCTTTCTGGAATCGTCGTCATCTTCGTCAGGGAAGTTAGAGTCTCTGTGGTGCTCGGCCCATTCGATAACCTTCTGCAAAACGGAAGACCGAACATTGGGCACGGGCATCACAATCTCGTCGTCATCCTCATCGTCGTCGTCACCGTTATTGTTGTCTTTGCTTTTGTGGTTCGTTTCCGAGTCTGAATCTGATTCTGAATCTGAGTTGTTTTGTAGGTTGCTGTCATGCATATCGTTCAGATAGTTTTTCAATAGCAGGGATCTCTCCGCGATTTTCTTGTCTACGGTGAATCGTTCACCCTCACCACTCACTAGGACAACAGTAGAAGTCACCATATCTGCGCTACGTTTGTTAGTATTCCTGTATTGTTTATAACGTCTTTTCTGTTATATCTTTGCCAACGTTGGGCTATCACTTTCTCTGCCCTCAATATATCAACCTATTTCTTCCCTTTCTCTTCTTTTCTCCAAGACGCCCGTTAAATCGCTGCAGGGTAATGTCATGTTACCTATTGCACACTTACTGTATTAAAGATTACGCTATATATATATATATTCTGGTGTGAGTGTCAGTACTTATTCAGAGATTAAGGCTTGAAGGAAAACGAGCTGGAGACGCCAAAGTTGCTGTATACGCTGGCGCTCAGATCATCGAGCGGCTGCACAGAATCCAGAGTGGCCAGGTATTCGTTCACGCTGCCGCTATGGGAAGACCCGGCAGTTGTTTGAAGCATTTCTTGGCAACAGTCTTTCATCGACATAGCGAAAACTGCCATTTGATACTGTTGCTGATCTTCTTGGCCAGGTTTTTTCTTGGCTATTGTCTTTATGCCGACCTTGTTCATTATGAAATGGAATGATTCATTTATTAGAGACTCTAACACTATGGATGTTGCTGTGCTTTCGATACATTGGGTCAGTTCATTCACCAATTGATTAAAAACTAGTGTGTTAGAGTGAAAACTTGTTAAAGCATCCGCGTCAAGCGTCTGTGACAGAAGAAACTCCTGTCCACTGGAATCTTTAGGAAGCAAAATAGACGTGAGGTTATTATTATTTTGCTGGAATATTTGGGAATTCGTGTTCCGGAATATGTTCGTGAGACGAGAACTAAATTCTTCTAACGTTAGAGTATCTCTTGGGTGTATGCCGTCAAATTCAATTTCGATTTGATTTGTAATTATTTCATTGTAACTCAACCACCCCTTGTTAAGAATCCACCATGATAGTGATAGGAAAGCTTGCTCATTAATATACACTTCCTGGCCTTCTTTCTTTGACTTTTTTGCTGCCATTACCATTGCATCATCCGCTTTGTCCTCCGGATCGCTCCACCACGATGTAACCCAGTTATAGAACCTATTCTGTAGTTTGTTGCAGTTTTCCTGCTGCATGGTTAATTTTATTGCGGAGTCCAGGTACTCGTTTCTTGTCAGGATATTTAGTTGCAGTCTTGTTAAAAGAATCAGCGACGATACTGTGTACGTCACTGTCACCAGCTTGATCAAACTCTTTAGTTCTAACTCGTTCCACAACTCAGCTTTACTTTTTAACGGCGAACTTTCTCTGCTTTCACTAGACTTTGCTCTAGTCAACTGGTTCTTTTGGTCCTTTAATTGGGTAACGATGCTGTCCAAATTCAAATCGTTTTCATTCAAAACCATTCTCCATACAGGAAGTAGCTCGTATATTGTGTACAACGAGTCTTCCTGTGCCTGCTCGAACCTTCTTTTGATCTGTTCTTTGATGAAGTGTTGCTCAGTAATCCGTAACTGCTGTTTATACAACCATCTCTTCACGAAAAACACTACCACCGACCCTGTGGTAAATAAAGCAGCTATTCCAGTCAATGAAATGAGTAGCTTTCCTCGATGTCTCTGCAGAAGCGAACGTGATCTTTGATTTGGGGCCATCCTTTTAGTGGTTTGCCTCCTTGTTTCGTGCTTCTGCTTTTACGATGACTAGTATTAACTACCTCAATAATATACCCCATGCTCATATAAGTCGAATAACGCCCTTATCATTACACACGATTACCAAAATGCAAGGAATTTTTAAGGAAAAAGGGAAATATTCATACATTCACGCAAACTCTACTACTTGTTAACGACATCTTAGCTATGATCGCTCAATAGTGTCACTACAAACGCATAGACTACGACGTGTGGCAATAATAACATACCTTTTATATGTCAGAGGGAAAAGTAGACGAATTTATGGCCATCACTGGCGCTGATGACGCTGCCATTGCCACTCAATTCATCGAAATGGCAGACGGGAACTTGAACACAGCCATATCATTGTTTTTCGAAAATGGTGGGGCTGCTTTACTGAGCAGTAACAACACACCTACTCCGTCTAATTCGACTCCTATGGCGCCCACCTCTGTAGATTCAGATGCCGATGCACAATTAGCGGAGAGGTTACAAAGGGAAGCTTACCAACAACAACAACCTGACCAAGATTATGTCAGGCCACCTGATGAGGCAAGACATGAAGTACTTACTGAAACTTCAGGATTCCCAATTTCTTACGGCGGCATTGGCGGAAGATTTGAACCATTGCATAGGGTGAACGACATGTTTGACGAAGGAAGACCTGAAAGCATTTTTAATCAACGATTGGATGACACAAATACTAATACATACATCAATGACAACTCTTCAGATTCCTTGGACTCCGAGGAAGAAAATGACGACGACGAATATGAGTATGTGGAAGAGCCGGTCATCGAACTTGATGAAGACGGCAATATCAAGGAGTACACCAAATTAGTGAGAAAGCCTAAAACCATTTCCAAGGAGCAGAAATTAGCTTTGTTATTTAGGCCTCCATTTTCAATCATGTCCAAACTCGACTTAGACGCTGCAAAGCAAAAGGCAAGGGCAAAGCAAAAATGGATAATGATTAACATTCAGGATTCAGGAATCTTCCAATGCCAAGCCCTCAACAGGGATTTGTGGTCGTCCAGACCGGTAAAAACTATAATCAAAGAGAACTTCGTTTTCCTACAGTATCAATATGAATCACGTAATGCCCAACCCTATCTTCAGTTCTATCACTTGAATAATAAGGATGATTTGCCCCATATCGCGATACTGGATCCAATTACCGGTGAACGTGTCAAGCAATGGAACAGGGTTGTTCCCATTCCGGAGCAATTCATCTCAGAAATCAACGAGTTTTTGGCCTCATTTTCGCTAGATCCAAAGGTCCCTAATCCCACGGTTAATGAACCTCTTCCTAAAGTGGATCCAACAACTTTGACCGAAGAGCAACAAATGGAATTAGCCATTAAAGAGTCATTAAATAATAACTCGAGCAAATCAAACCAAGAAGAAGTGCCGAGTACTGGCGAAGAACAGAAACGAGTACAAGAACCGGATCCATTCAGTACCATTGAAGCCAGAGTGCATCCAGAACCGCCAAATAAACCAGGGATCACTACAAGAATTCAAATTCGTACCGGTGATGGCTCCAGACTAGTTCGTAGATTCAATGCTCTGGAAGACACTGTGCGTACTATTTACGAGGTTATCAAGACAGAAATGGATGGTTTTGCCGATTCAAGATTCACACTAAATGATCACCAAAGAGAGGACTTGATTGATAAATTAAACATGACCATAGCGGACGCCGGCTTAAAAAATAGTTCTTTACTACTTGAGAAGCTTGACCCTGAAATAGAATAAACAAATTGTATGGTGGCAGGTACCTAGATGTAATTAGGTATGTAAGCACTTATAACACGACGGAAATACCCGGATATTGTATTTTTATTTTTTTCCCATTAGCACGCCAAACATAAGAAAAAACGCATACAAAGACGTAAAGGAATAGTTCATAGGTGTAAATACAAAATATATATCACATTTAAGCATAGCAAATTGCAAAAGCCGAACAAAATGCGTATAACGATGCATCTGCCGCTGTTGCTTTTATACATATTCTTACTACCCCTTTCAGGTGCAAATAACACAGATGCTGCACACGAAGTTATAGCAACGAACACAAATAATTGGGCCGTATTAGTATCCACGTCGCGGTTCTGGTTCAATTACAGGCACATGGCTAATGTCCTTAGTATGTATAGGACTGTAAAGAGGTTAGGTATACCGGATTCACAAATAATATTGATGCTGAGTGATGATGTGGCCTGCAATTCAAGGAATCTATTTCCTGGAAGTGTTTTTAACAATAAGGATCACGCTATTGACCTTTACGGAGACTCTGTAGAGGTTGACTACAGAGGTTACGAAGTTACCGTGGAAAACTTTATAAGGCTGTTAACGGATAGATGGACAGAAGACCATCCTAAATCTAAACGGTTGTTGACGGATGAAAATTCAAATATATTCATCTATATGACAGGACATGGTGGCGATGATTTTTTAAAGTTCCAAGATGCTGAAGAGATTGCTTCTGAAGATATTGCAGATGCATTCCAGCAAATGTACGAAAAGAAAAGATACAATGAAATCTTCTTTATGATAGATACATGTCAGGCAAACACAATGTATTCCAAGTTTTATTCTCCAAATATTCTGGCTGTAGGCTCTAGTGAAATGGATGAAAGCTCGTACTCGCATCACTCGGACGTAGAAATAGGGGTTGCTGTTATTGATAGATTCACCTATTACTGTTTGGATTTCCTAGAACAAATCGATAAAAATTCCACGTTAACTTTGCAGGACCTCTTCGATTCATTCACCTTCGAAAAGATTCACTCTCATGTGGGTGTCAGGACTGATCTGTTTGATAGGAATCCGTCAGAAGTATTGATTACTGATTTTTTTGCGAATGTGCAAAACGTAATTCCTGATGATTCAAAACCTCTTTCCGTAAGTCATTATCATCATTACAAAGATCATATCGATACTGCTCAGTATGAGCTTAACAATAATGTGCTGGATTTGGCCTTGGAGACTTACCGCAAAAACAATCAATCCTCCAAGATTGAAAAAAAAATCAAAGACATCAAGTCTACTAGTGTATTGAATGTTGATATAGATTCCAACGAATGTTTCTTCACCTCCTTCAAACAATCAGCTACCATAATACTGGCGCTTATAGTAACTATTCTGTGGTTCATGCTGAGAGGAAACACTGCTAAAGCAACCTATGACCTGTACACTAATTAAAACACTTTTATCCATTTTTTTTCGTATAAGCATATTTTACATCTTTATATATATTTATTTTTTTTTTTTTTATTTTGGTAGAATAGATTACATATACAACTTTTTCATAATGTCAAACTATAGAGTTTTATTTCACATAACGGAAGAAGCCTATTGGAGCCATGAGTATAATAAAATATGACCTCAACACTAGCCACTAGACTCTCGACATATTCTATTTCATTAATACTGCAGCGCATCAAAATTATAAAACGTTGTTACTCAGCTCCCGTACTCAGAGATTACCAACAAGATGCTATAGATGCATGTGTGAATTCTATTCGACAGGGCACCAAGAGAATTGGTGTATCATTAGCCACTGGTGGTGGTAAGACAGTGATATTCTCAAATCTTATCAATCAATTGCGCCAAAACTATTTTAAAGAACGTCAAGGAAATTTTAAATCGTTGATCCTGGTTCACAGGAGGGAGCTGGCCTTACAAGCGACGGCCACTCTTAAAAAAATATTCCCCGACTTAAAGGTTCACATAGAAATGGGAAAATATGATTGCGATATTGAAGATTCTGACGTGATTGTTGCATCTGTTCAGACGTTGATTAGAAGACTCCATAAATATGATACTAATTCAGTGAATCTCATCATCATTGATGAAGCACATCATTCTGTGGCTAATTCTTATAGAAGTATCTTAGATCATTTCAAAGCTTCAACTGCAGAAACCAAAATCCCTGTTATTGGCTTTAGTGCGACTTTCGAAAGAGCAGATAAAAGAGCTTTGTCAATGGTAATGGATAAAATTGTGTACCACCGGGGAATACTGGAAATGATCGATGACAAGTGGCTATGTGAGGCAAAATTCACGTCAGTCAAAATTGAAGCAGACTTATCAGATGTAAAAAGCACTGCAGATGACTTCCAGCTGGCACCGTTATCGTCTCTAATGAATACGAAAGAAATTAATGAAGTAATTCTGAAAACTTACCTTCATAAAAAGCAAGAGAAATCACTAAAATCAACATTACTGTTTGGCGTTGATAAAGCCCATGTACAAAGTTTGCATAAATTATTTAAAGACAACGGTATTAATACGGACTATGTCACCTCGGATACAAAACAGATAGAACGAGATAATATAATTCAAAAATTCAAAAATGGGGAAACTGAAGTACTCATGAACTGTGGAATATTCACAGAAGGAACGGACATGCCAAATATTGATTGTATACTACTGTGTAGGCCCACAAAATCGCGTTCACTTTTGATTCAAATGATTGGAAGAGGTTTACGGTTACACCATTCGAAAGACCACTGTCATATCATCGACTTCATTGGAGCTTCTAGTGTTGGAGTGGTTTCAGCGCCCACTCTACTGGGTATAAGGAGTGATGATATCGAATTTGATGATGCTACAGTTGAAGATTTAAAAGCAATCCAAGGAGAGATAATAGCTAAACAACAAAAAATCGACGAAAGGTTAAGGGCTTTATTTCAGACTGATGAAGCAGCAATGGAAAATGTAACTGAAAGAAATAGCGTTGCCGATTGGATTCACAGTGCAAATTCGGTTGATTTAACCTTGTGCTCCTTTGATAGTTTTAGGAATTTTACACAGAGCAATAACTCATATCCATCTGGCAAGGAGTTTGATGAAGCTTCTGAAGCTGTAAAAGAAATGGAGCTGTTGATGAACTCACAATATCCGTGGGTGAAATTTGCCTCAAATGCGTGGGGCCTCCCTTTAAAAGGTAAGAATCATTTGAGAATATACAAAGAAAAATCCGAAGACAAATTGTCGATGGTATATCATCTAAAAATGTATCGACAATTACCGTGTTTTATAACAAATAAATACGCGGACTATGTTCCAAAAAGTATAATAAAAGACGCTAATCTTTGGAATGTAATGTCAAAGGTGGAAAAAATCATAAATACTCTAAATTCGGACTTGGAAGGACAAACAATGCAATACCAGGCAATATCTAGTAAATACTCGAAATGGAGACAAACAGTTCCTACGTCAAAACAAAGAGACTTTGTTTTCAGAAAGCTAAAGAAAGTATATGGTGAGTCCTCAAAAGATTTTATTAGATTATCTTTGGATGATGTTACTACTTATGTAAATACTAAGATGACGAAAGGAGATGCTTCCAACTTAATCTTTGCCAGCAGTTTGGCACCTGTCTACCCGTTGAAATCATTGTTACGAATATTAGAATATCAAAAAAGAAGATCTTTTATAAAGTGAAATCCGTAGCTACATAAATGTGCATATATTAATATACAGTCACTAGTACATATGTAAACGTCGGACCACTCGTATATGCATTTTCTTTTGGATCACACCCTTTCTGAACTATGCAATGAATAACGTTAAATTCAAATAAGTGCTTTAGCCTTACTCTGCGTACTAGAAAATGAGCTGCAACATTTCTTATTAACCCTCATTTTCATTTGACTCTTCATTTTCATGAATGTACTGTTGCAAAGATATTTGTCTAATTTGATTCAACAGGTCCTCATCTTGCATTCTTTCTGCCTGAAGGACAGCTAAATCCTTTTCATTAATAAAGGTTTTGATGTTTTCAACCACTTCGATTGATTCTTTTGACGTAGGCATTGGTGGTAATACGTCAAACTCATATACTTCATTATCAGACCAGATAAATGATGGAATTGCAGCCATTACAGAAGACTCCTCAGATAGTATGGCGAATCTTAATAAGTTAATTGGGATTCCCGCAATAAAGAAAGGTGATTGCAAGTTGTTAATGTTATTGTGATCTTGCCCATCATTTGAATCGATTGTAACGTTTCCTCTATGGTAATCCTGTAAAATACTCGACATTTCATCATGCAAAAATGTTACCTCTTCGTTTCTATTCCAAAGTAACGGGAAGCGGGCCATATATGCCTTTAATTCCAAGTTTTCTGCCGAATGGCCATCAATGGATAAATCTTTAGTTAGCGCATGATCGCCCAAGAGTTTCTCCTTGAAAAGTTCTGACAGTTGTAAAGGATGATGCTTAAAGGCTTTTAGAAGCGCATTGCGGGCGGAACTCATCTCATTTATTCTTAGGAAGCTTAGTACTACCGCCAAGGAAAATCCTAAAGTATTCCACTGTTTATAACAGTTCATTAATGGAGAGTTGGATAATTCTATAATGTACTGATAGTCATTATTCAATAGAAAATAGTGATCGAGGAAATACCTGCATCCTAAAGGATCTTCCAATGGGCTCAGTGACCAGAGAACTTTTGTCCATTCACTAGCAGTTCCTATAACACCTCTTTGAGCAAGAGATTGGATGTATCTAAATATTGCCAAGTAAAACTGTCTGTTGAAGAAGTATATATAAGGTAGTTGACAATTCAAGGAATCGAAAATAATATTTGCTTTCAAAGCTCTATCAAAGACAAAGAGTGCTCTTTGTAACAATCCATTAGTGTTTGATCTATCACCTTGCCTAATAAATATCAAAGCAACTTGTAGCAGTCCAGGCACATGATACGGAAATTTAGAAGAAATCAAATTTATAAGGGCTTCATGATCAGGGTGAACAATAACACTTAAGTAGAAGTCCATCATTGATTTCTTGCTCAGGTCGGAATTTAAAGGTTCGAACTTATAAAAAGAAATGAATTTTTGCCACTGACTGACATCGTTTTGGATAACATCCTTCCAATCTAACGGCCTTTCCCATAATTGCCAATCTAAAAGATCATCAGAACTTAAAAGTTTCATAGAGAGCTCACCTCTTTGAGTTGGGATCCAATCATCTCTGATCTTGGTAAACTTCAAATGTTGCGGGTGCATTCCGGGGCCATTAGGTGCCAATCTATGATCTTTTCCGCCCCAGTTTCTAATTAATCTTTTCAGTCTCTGAATCTGTTTCAGCTGCTGAGGGGAGACAGGTGTGGATGTCATCGAATCAATATCTTCAAGAGACTCTGGAGATATATCGTCAAATAAAAGTTTGAATTCCGTATGGGGGTCCAATTTCTTGAAATCATTTTGAAAAAATTTGCAAGAATGCCTCAAACATGAAATGGGGAACTTTGTGAAGCCCGGATCACTTTCTAAGCTTAAAAATGACTTCCAAGGTTGGCTAGATGCTTCCTCTGGTTCAGATGCCGTGAAGAAACCTTCCTCATTAGTGTCATCATTTTTAGTCTTACCGTACTTCAATATATCAGTTTTTTTGAACTGTTGGATAATCTTGTCGAATTCTTCATCATCATCATCATCATCGGAACCCTTGTCTTTTGCAGCCTCGGCGGTATGGTTTTTTTGCTTCCTTTTTGCCTTTTTATTCTTTTTCCTTCTAGAAGACTTGGATGCTAGTGTAATTCTTTTAGGTTGACCATTACTTTGAGTATCACGCTCCCCAGCAGCAGCAGCTTCTTCATCCTGCTCAGACATTCGTCCTTCATCAGTGCTATTATCTGAATCACGTACGTTATTCATCATAGAGAAGATGTTCTCCCGTTTCTGAATATTACCGGCAGTACTTTTACCACTCGTCATTTTATTCGCATTTGAATTCGATAGCAGCGACTCTAGCAGAGCATTATCATCTTGTAATCTCCTTAATGCTCTAGAGCTCATGTTCGAGTACTTTACAAATATATTTAGATGATTCAACGACCTGTATGTTAACCTTCAACTGGTGGACTGTATGTACTACCTATGGACATTTTTCACTATACGTTGATGCAGTAGTGAACATATTGCTCGCATAATGTTACCCGTTTATACCTTTATACGATTATTAAGGGAGGGTAATACTTTCTCAATTTTTTTTTTTTCAGTTTTTAATATTATTTCCTTAAGATTTTTCGGTGGCGTTTCGCGACAACTTACGAGAAAAAAAAAAAAGAGGAGACTTGAAGAAAGAGTGCAAAGGGATAGCGGGATTCTAAAGTGTTTACGTGCAAAAAGGATAGATTTTGAGCTTTAAACTAGATAAGACCCAAAGCATTCGATTACTGCATTTGAGAGGTATTCAACAATACCATTTTAACTCTTAGAAAATATTTCCTTAAGCTGAAAATTTATGAATTCTAACTGCTCTTTGCATTTTCCAAGTTATTGCATTACAAGAATATATGACCACATCTCGTAAATCGCATGCGAAAGACAAAAAGGCTGGTGGTGAACAGGATCTGGCGGATTTGAAGTTTAGGTATGATCTTCTGACGAATGAACTGTTCCATTTAAGAGAGTTTGTTTCATTGGTAGATTATGATCCAACCCATTTTAATGATTCTGAAAGTTTTCAGAAGTTTCTCAGGGAAACACACTTGTCGTTAGAGGAGAGAGGAGAAAAATTCACTGATGACGTAGCCAAGAAAGGCACGAATGGTGATCTTACTCGCAGAAGGCGAAACCTCAGGACATCGACAGTTGTTAGTTCAGAAACGACTAATGAGAAAAAGGGTGATATAGAACTGAAGTTAGAAAGCATAGCACCATTAGTACGAAATAAATGTGAGGAGCTAAAATACAAACTAAGTGATCATTCAAATAGGAAATCTATAGTACCGCAAAAAAGACCAATACAACATTTGAAGAAGAGAGAAGCAGCGAAGTCCTTGAAGTTCAAAAGTGAAAGAAAGGAAAATCCACTGCCATTGCATGAACATATAGCTGAAGAGAGATATGATCACATCGCAAAAGTTGAAGAACCCTCTGAAGCCTTCACTATAAAGTGTCCTTCTGATGATAGCTCCTTTGAAAATACTAGTGAACATTATAGTGATAATTTTTATTTCACCACATCATCCGAAGAGGAAGATATAAAGAAAAAAAGAGGTAGAAAGAAAAAGAAGCCTAGAATAAAACTGGTAGTCCATCCTCCAAAGCAAACCATAACGAACCCGTTGCATGTAGTCAAGCCGGGATACGAAAGCTTGCACGAATACATCGCTTCCTTTAAGTCATTAGAAGACGATTTAACGCTGGAAGAATATAATAAATACATCGACGAACAAAGACGGCTTTTATCGAGACTCAAAAAAGGTATTGAAAATGGCGCATTGAAGTATGACAAAGAAACGGACTCACTACAACCTATAACATCCAAGGAAATCAAGACTATCATAACATATAAACCAGACCCGATTTCATATTTCTATAAACAACAAGATCTGCAAATCCATACCGATCACTTAATTAACCAAGGTATTCATATGAGTAAGCTGTTTAGAAGTTCAACAAAGGCAAGAATAGCAAGAGCCAAAAAGGTTTCTCAAATGATAGAACAACATTTTAAACACGTAGCCGGAGCAGAAGAAAGAAAGGCAAAGGAGGAGGAGAGGCACAAAAAGTCGCTAGCCAGGTTCGCAGTTCAAGCTGTTAAAAAAAGATGGAATATGGCTGAGAAGGCTTATAGGATTTTGAGAAAAGATGAAGAAGAACAGTTAAAAAGGATTGAAGGTAAGCAACACCTTTCTAAAATGTTGGAGAAAAGTACACAATTGTTGGAAGCTCAGCTAAACCAAGTAAATGACGATGGGAGAAGCAGTACCCCGTCTTCTGACTCAAACGATGTATTGAGTGAAAGTGACGATGATATGGATGACGAATTATCAACATCTTCCGATGAAGACGAAGAGGTCGATGCTGATGTGGGGCTAGAAAATAGTCCAGCATCGACGGAAGCTACTCCAACAGACGAATCATTAAATCTGATACAATTGAAAGAAAAATACGGGCATTTTAATGGTTCATCGACAGTATATGACTCAAGAAATAAAGATGAGAAGTTTCCGACATTGGATAAACATGAAAGTTCAAGTAGTGAAAGTTCTGTAATGACTGGAGAGGAGTCCTCCATATATTCATCCTCTGAAAATGAAAGTCAAAACGAAAATGATCGAGAATCGGACGACAAGACTCCATCTGTGGGTTTAAGTGCATTATTTGGTAAAGGTGAGGAATCGGATGGGGATTTAGACCTTGACGATAGTGAAGATTTTACGGTTAATAGCTCATCTGTAGAAGGTGAAGAACTTGAAAAAGACCAAGTTGACAATTCAGCTGCTACATTTGAAAGAGCAGGTGATTTTGTTCACACTCAAAATGAAAATAGGGACGATATAAAAGATGTCGAGGAAGATGCTGAAACAAAAGTACAAGAAGAACAGTTATCAGTGGTGGATGTACCTGTGCCATCTTTATTAAGAGGAAACTTAAGAACGTACCAGAAACAAGGTTTGAATTGGTTAGCCTCTCTTTATAACAATCACACAAATGGTATCCTGGCAGACGAGATGGGGTTAGGTAAAACTATTCAGACAATTTCTCTGCTAGCATATTTAGCTTGTGAAAAGGAAAACTGGGGGCCACATCTTATTGTTGTTCCTACATCAGTTCTGTTGAACTGGGAGATGGAATTGAAAAGGTTCGCGCCTGGGTTTAAGGTTTTAACATATTATGGTTCTCCCCAGCAACGTAAAGAAAAAAGGAAAGGTTGGAATAAGCCTGATGCTTTCCATGTTTGTATTGTTTCTTACCAACTTGTAGTTCAAGATCAACATTCCTTTAAGAGAAAGAGATGGCAATATATGGTGCTGGATGAAGCACACAATATCAAAAACTTCAGATCTACAAGATGGCAGGCTCTATTGAATTTCAACACACAAAGAAGGCTTCTGTTGACTGGTACACCTTTACAGAATAACCTTGCTGAGCTGTGGTCATTATTATATTTCTTAATGCCCCAGACTGTTATTGACGGGAAAAAGGTTTCTGGATTTGCTGATCTTGATGCATTTCAACAATGGTTTGGACGCCCTGTCGATAAAATTATTGAAACGGGTCAGAATTTTGGACAGGACAAGGAAACGAAGAAGACAGTTGCCAAGTTGCATCAAGTTTTACGTCCATACCTCTTAAGAAGGTTAAAGGCCGATGTTGAGAAACAAATGCCAGCGAAGTATGAGCATATTGTTTATTGTAAGCTATCTAAAAGACAAAGGTTCTTATATGATGATTTTATGTCTAGAGCTCAAACGAAAGCAACACTAGCCAGTGGAAATTTTATGTCAATTGTCAACTGTTTGATGCAATTGAGAAAGGTGTGTAACCATCCCAATTTATTTGAAGTGAGGCCAATATTAACATCATTTGTCCTTGAACATTGTGTAGCTTCCGACTACAAGGATGTAGAAAGGACTGTGCTTAAATTGTTCAAAAAAAACAATCAAGTTAACCGGGTTGACTTGGATTTCTTGAACTTGGTGTTTACGCTTAATGACAAAGATTTAACTTCTTATCATGCCGAGGAAATCTCAAAACTGACGTGTGTAAAAAACTTCGTTGAAGAAGTCAATAAATTGAGGGAAACCAATAAACAGCTTCAGGAGGAGTTTGGAGAGGCGTCTTTTTTAAATTTTCAAGATGCAAATCAATATTTCAAGTATTCTAATAAGCAGAAACTTGAAGGGACAGTTGACATGCTAAACTTTCTAAAGATGGTAAATAAACTTAGATGCGACAGAAGACCCATATTCGGAAAGAACCTTATTGACCTATTAACGAAAGATAGAAGGGTTAAATATGATAAATCAAGCATTATTGATAATGAACTAATAAAACCCTTGCAAACCAGGGTATTGGATAATAGAAAGATCATAGATACCTTTGCAGTGTTAACCCCAAGTGCCGTCTCACTAGATATGAGAAAGTTGGCATTGGGATTAAATGATGACAGTTCGGTAGGCGAAAACACAAGGCTAAAGGTAATGCAGAACTGTTTTGAAGTATCCAACCCATTACACCAACTGCAAACCAAATTAACAATCGCATTCCCGGACAAATCGCTGCTTCAATACGATTGTGGTAAATTGCAGAAGTTAGCAATTTTATTACAGCAGCTGAAGGACAATGGACATAGGGCACTTATCTTCACACAAATGACAAAAGTTTTGGACGTTCTGGAACAGTTTTTAAACTATCATGGTTATTTGTATATGAGACTAGATGGTGCCACAAAGATCGAAGACCGTCAAATCCTAACAGAGAGATTCAACACTGACTCAAGAATAACGGTATTTATCCTATCAAGTAGATCAGGAGGGCTAGGTATCAATCTGACTGGGGCAGATACAGTTATTTTTTACGATTCAGATTGGAATCCAGCCATGGACAAACAGTGTCAAGATAGATGTCACAGAATTGGACAGACTCGAGATGTGCATATTTACAGATTTGTCAGCGAACATACCATAGAAAGCAATATCTTAAAAAAAGCCAACCAAAAAAGACAATTGGATAATGTTGTTATTCAAGAGGGTGACTTCACAACAGATTATTTCAGCAAACTTTCGGTGAGAGATTTATTGGGATCCGAATTGCCCGAAAATGCTTCAGGTGGAGATAAACCACTAATAGCAGATGCAGATGTGGCAGCCAAAGATCCCAGACAACTGGAAAGACTTCTTGCGCAAGCGGAAGATGAGGATGATGTTAAAGCTGCAAACTTAGCCATGAGAGAAGTCGAAATTGACAATGACGATTTCGACGAAAGCACAGAAAAAAAAGCAGCTAATGAAGAGGAAGAAAATCATGCTGAACTTGATGAGTATGAGGGCACTGCCCATGTTGACGAGTACATGATCAGGTTTATTGCCAACGGTTATTATTATTGAAGGACCAGGTTCTACTCTTCACCGCTGCCTTAGTTGTCCAAATCGGACTATATACCTATTGTGAATATTTTAATGATATATAGCCATAATGAATCAACAAATTGTATTATTATTTCCGACAACACTATCGCCTCTTGGTTTTTATGGTAATGTACTCACCATGGCATTGTTCCTTGGTCACCAATTTCTATTTACCGGGTGATGGCGGCGCGCCACAGCGGAGGGGCATTGCCACATTGCTGCGCGATCAAGGTTGGTTTTTCCAAAGAGACTTCAAGAGTACTAAGCTTTTGATGTAGTAATATTTGTCAAAGAGTTTTAAGAGCAAGATTCCATTGAACAGAGGTGCTGGAGTGACGAGCGTGTGTGTTTTTAGCCTATCTTTATTCGTTGAGCCTGTAGAAGAGCCGTTCTTTTAAGTACACCCTGATTAGATCCCCCTATTTGTTGCAACCGTTCAAGTTTTGTAGATCGGAAGAAGAGCAAAACAGAAAAATAAACAAGGCGAGAACGTAAGGTGTCATTGCATTAGCCATTAAAAACCATATTCACTCTTTACATTCGTGTAGCAATTGTTACTGTGATAAACTATTGAAATTATTTATAGTATATTTTGTTTTCTTCCTTTTAATCACTTTTTGAATTTTTAGAATCTGAAATTTTTTTTCTAACGTTGATTGGAAGAAAAGTAATGGATTCCACAGGCGCTTCTCAGATTGTTAGCGCACTAGATGTTATTTACTCCCCCAAGTCTAACAATTCTCAACGGCAAGAAGCTCAGAAATTTTTAGATGAAGTGAAATTATGCTCAGAATCGCCCTTTTGGGGCTACGAAATTGCATTGCAAAACCCCACTAATTCTATATTGAAATACTTTGGACTAGGATTACTAGACCATGCAGTGAAGAAAAACTGGAATGATTATGACGAGGGGAAAAGAGTGGCCCTGAGAAAATGGGTCATGGAACTTAATTTTGGGGTGCAAGATTATGATACCAGATATATTAAGGAAAAATTAGCCACTTTATGGGTAGAGGTGGCAAAAAGAACATGGGGTGAGGCTCTTAAGCAGACAAACCCTACGGAAGAACAGTTACTCACATCTTGGGTGGACATGGACAATAACCTTTTCGAACTTTGGAACATAAATCAATCGTCAAGAGAACTAGCATTAATAATTTTCAGAATCCTTTTTGAAGATGTTTTCTTGTTGGACGACCTAATTGTTTTGAAAAGGATGACGGTTATTCAACCCTTATGTGTAATGATTGTTTGCCCTATTGAAGTTTTCGCAATAAAATACAAATTCAGTGATAAATGGACCAAATTTAAAGCTAATGAAGAGGGCTGGTTTTCTGTTTGGATTCCAGAGTTGAATAATGCATTACAACAGAATAATTCTGAATACATCATAAGGCTTTTAGAAACTCTGAAGACGTGTTTAAACTGGCCATTAACAGAGGTCATTGTAAGAAATGACGTGTTATCCTCCTTATTGACTTGTTTATCCAGCAATATCCCAAGGGCGCAGTCAATGGCATTAGACTCGATACATATTCTGTTGACCCGTCCCTATAGTAATGAAAGCCATTACCAAATGACCATAGATCGAGTTTTTGATAATATGGACTTATTAGATAGCGTTTATGAAAGCTTGTTGTTTGATCCTACAGATGATATAGATGAAACGAAATATCCTATAATTAAAAAGTTCGTGGATATGATCAGTTGTCTCTATGTTTGTGTCCCAAAGATTAAGGAGACAAATGGCCAAATTCAAAAATATTTTAAGCTTGTATTAAAGACAACTTATAACCCAAGCTTAATCGTTAGCGGATTAACATTAGACCTATGGTGTACCTGTCTTCGAAACGATGAATACTTACCCAAGCTGGAGAAATATGTCATTCCTGATCTACTACAGTTTGCCGCGGATGCTTTAGTCTATTATGAACAGATTGATGGTCATATTTCCAAAAAATTTGCGGAGATTGATTTTCAATCCAAGTCCGAATTTCAAACATTTTGTTCCACTTATAGGAAAAGAATAAGAGACATCATTAGGTTGATTTCTTGCGTCGAATTAGACCTTACTTATGATTGGTTGAACAACAGATTAAACAATTATTTCAGCTCTCCATTTGGTCAGCAGGTCTTAAGTTCCACATTTTTGGACCATAAATTAGAGCCTTATTTAGGTGCCCTCTCCCAATACATGATTGTTGAATGTTTCATCAATGGTTGTATAAGATGGAAGATCTGGTATCCAACAGGAGATGATTATGACGAAAAACTAGATTCCATATTACAAAAACTGGAAATTTTGTCAAACCAGTTAATTGCATTAAATTTAAGAGAACCATTGTTATTGAAGAAACAAATCCAAAATTTTGCACTTTTTTTGACAATGTTAAAAGATAATGTGCTTTTCACACTTTTAGAAAAAATCATAACAAGCGCCACGATGGACTATCCAGAAATTAATTTGGAAGAGAGAGGCGCTGAATCAGACGCAGTTAGAGATTTGAGATATGCTTGTGGTATCGAGTTGAATAGGATGGCTTTATTAATGCCTGAATCTCTGAAAAAAATATACCCAGACCTTGAAAGTGTCATTGCCAGAATCATGCCCAACTTATCTTACCATGAAAAAATTTCCTTCAAATCCTTCTTATTGATCATTGTATTGAAGTCTTCATTAGATATGAAAGAGGAAAGATTTGCGGCTATTGTGGATCCAGAACTTTTAGCCTGGTCTGATAAAACAACAGTTGTTGGTCTTTCTGATTTGCATTGGTTTATGGAACGCTTAGGTATTGTTCAGATCGCAGAATATTTCCAGAGGCGTGATATCGACGAAAATAGTGACCTTTTATCAATTCCAATTGATGATGAGGGTAAAGAGCTGAAGTCGGAATTGACCAAACGTTGGCAAAGCTTGTTTCCTGTTCGTGCAACAAGAATGTTCATTCATTATTCAATGCAAAGTATAAAGACAGATGAAGAATTCAAAATGCTGCAAGATCTGTGGAGACCTAGGATTGTCCCAATATTACCTTACATCACGAGACTACTGTACCAATTGCAATCCTACCACGATCCAGATAATTGGAAAGGATTATCTACGGTTGTGCAATCCTTCGTCAAGTATTCCACTATTGAAAGATTTTGGGAGGCCGGAGCTTCAAATAAATCAAAGGATGAGTTTATTGATGAACACATGAAAGCGATGCAAACCTTACGAGACTTCGCCGACTCCGTAGGACACATCATCAGGTATACAAGGGAATACACTCTACTTGTTTTGAGTGCCATATCATCACTTGGTAGTGTTTTTTACCTTTTAGACGAATCGCCCGACTTACTACTGAACTCTATTGCCATATTTAAGCCAGGTAGCAATGAGATAAGCCCTGGCGTTTCAACACATGGATGGAAACACATAATGAATATAGCCATTCGTCCTATATTAAAAGGTTGTCCAAAAGATTGTCTGGGGAAATTCATGCCCGCATTTTTGCCTAAATTATTTGAAATCCTGGACCTGCTGCTATGTCAGAAATGGTCCTCGCATATGAATGATATGGACATGAACCCAGTTCCAACCGACGATGATCAAATGACTGAAGAAATTTTGGAAGAGAATTTGTTGAGACAACTAACCACAGTTGTTGTTAGAATAGTAATTGATTGTGTTGGTCAAGGCAATGCCAATCCAAACAGTGCTAAAAGCAGGCTAAATAACCATCAAATGGAGATGAGAAAAATTATATTTAATGATTTAAACACCCTTGCTCCATTTTTGAAACTTTTGAACCATTTAATTTCTTTCAAGGATACAAAATGTTCATTTAACTCCATCCTAGTAATGAAATGCTGCTTAACCTCAGTCCTTAATCAAAACAACACGGTGGATGAATATTTCACATTTGAAGTGATGAAAAATCTGTTGCTAAATGTGCTGTGTAATAGTGCGTTTAAGGATTCTTTCCATGAGGCACTATATGTTTTCACTGTGATTTTTTTGACTCTGTGCAAAGAATATCCCTCTGCTAGAGCGTTCCTTTTTGAGATATCTAATGGTTATAATATTGATGAGTTATACAGAAATTTAAGGAGCGTGGACGAATACAAAACACAAAGGGCACTCATGATTGATTTTATAGATTGGGTTAAATCCACCAGTGGGAAAGAAGATGGTAATGTGGACCATGCAGGCGATGAGAGAAAAAGACAAGAGAAAAGGGAAGCTATCCTCAAGAAGGCAAATGAGAGATTAATTAAGAAGAATAAAGAAAACGGAGACATGCTGGATGATCCGAACATTGAAGACGGTGCTGTGGGTAATCTCTTTGATGACAACTGATAATAAGGTGCCATATATACGTAGATGTGTAGATGAAATTAGAGAAAGCAAATAGACATCTGAATCGTGCTAAAAATTGTAATTATTGTGAAAAAAAAAATTCTGTATTCGCAATTTTTTTAATGAAAGTCGGCAGCCGGTAAATATGCATATAATCAAGCGTTTTAATGTGGGTCTGAACAAGGTATTTCTGAAGATTTTTTCTTCACATATTCCCTAATATTTTAGCGAAATAGGAAACCATTGGCAATGGAACAACTGTGTAAGAGGTACGTGCATACACCGGCGGCTTTTATACAAAGCATTGTTGCTAACACTAAAAGAACAACGCTAGCCACGCAATTATCTGTTGAAAAAGCTAAAAAAAAAGTTCCCAAGACAGCTCTTAAAAAAAAACTTAATAGTAGGCCAAAAGAAAGGCTTCCGAATTGGCTAAAACTAAACGATGTTTTTAACATACATTACGAAAAGCCATCTAACTCTGATATAAATAAGGTTAACAGATTCTTCAACAAGGCTAAAGTGGAATTTGAATGGTGTGCAGCTAGTTTTGATGACATACCAGAAAATCCCTTCCTGAATAAGAAATCTCATAAGGACATATTGAAAGATCATGGGGAATGTGGAACTACATTGATTGATACTTTGCCAGAAGTCATCTTTCTCGGAGGAACTAATGTGGGGAAGTCCTCTATCTTGAACAACATAACCACCTCGCATGTAAGCAGAGATTTAGGAAGTTTGGCAAGAGTGTCTAAAACAACAGGATTCACAAAAACTCTCAACTGTTATAATGTGGGAAATAGACTCAGAATGATCGATTCGCCTGGTTATGGCTTTAATAGTAGTAAAGAGCAAGGAAAAGTCACTTTGCAGTACCTCCTGGAGAGGAAACAACTTGTCAGATGCTTTCTCTTACTCGCTGGAGATAAGGAGATAAATAACACAGATAATATGATCATTCAATACATTCATGAACACGGAGTTCCTTTTGAAGTTGTTTTTACGAAAATGGACAAGGTTAAAGATTTAAATAAGTTTAAGAAGAAGGTTATGAGTTCAGGGTTAATGGACTTACCAACTCTACCCAGACTTGTATTGACTAACTCGCTTACGTCCAGTACATCTCCTAAACGGTTCGGTATAGATCTTCTAAGATATGTAATATTTCAAAGCTGTGGTTTGATTTTATGATCACAATATGTATCTATATATTGCTGATTGCATTTCAGCTTTTAACGAAAGTCCGTTATGCAAAACAGGTAACATAGCTGTAATACGTGAGCTCAACCAGCTTTGTTTGATCTTTTCTTATTTCTCCGTTCCACGGTTTTCCGTGATAGAGCAAGCAATATTGATTTGAAAAGAAAAATGAAAAGCGGTCAAGGTTAAAAACTTGCAATAAGGGTATTTAGCACTAGGTAGTCGCAGGTAAGCCTCTTAACACCACATTCAGGTATTTGAAGATAATACATAATGTCGATTGTTGGAAGGAATGCTATTCTGAATCTAAGAATTTCACTATGTCCTCTGCTTATGGGCAAAAGATCGTTTGTATCCTCTCCGGTTAGCAATAGTGCAAAAGCTGTGAAATTCTTAAAGGCTCAAAGACGAAAACAGAAAAACGAAGCCAAGCAAGCCACTTTGAAAGCGTCAACCGATAAGGTTGATCCAGTTCTGGGCCGGGCGGACACTCCCTTTATAACACGTATTATGGCAGAGTTAAAAGAGCCTTTAGTTCTATCGAAAGGTTATAATATTGAAGAGGTAGACAAGTTCCTTGCAGCCATTGAGTCTGCTAAGCGTGAAAGAGCTGAGTTGTCAGGTTTAAATACAGAAGTTGTGGGTATTGAAGACATAGAAAAACTGGAAGACAGACGTGAAGCCATCTTGAGAATATTGAGCATGAGGAACTCCGAGAATAAAAATGCCATTAAAATGGCTGTAGAACTCGCACGTAAGGAATTTGAGAGGTTCCCAGGCGATACTGGCTCCAGTGAAGTCCAAGCAGCTTGCATGACTGTTCGTATCCAGAATATGGCAAACCATATCAAAGAGCATCGTAAGGATTTTGCTAACACCAGAAATTTGAGGATATTAGTCCAGCAAAGGCAGGCAATATTAAGATATTTGAAAAGAGATAATCCTGAAAAATACTACTGGACTATTCAAAAACTAGGATTGAATGATGCGGCCATAACGGATGAATTCAATATGGACAGGCGTTACATGCAAGATTATGAATTTTTTGGTGATAAAATATTGATAAGAGATTCTAAGAAAGTGGCAAATCAAAAGCGTAAGGAGATAAGAAAACAAAAAAGGGCTACATTTTAGAATAATTTGAATCATATGTAGAAAAGCTTGTAAATAAGAAACCGTCATATTCTTTTTTTTTTTTTGACCGCGTATGAATCAGTAATTTATTTCATTTTGAATTACTTCATTATAAAAAGTTCTTAGTAATATATGCATTGAGTATACAATCACGTGTACTATCAAATAAAGAAATGAAAATACGGATATACCTCTGTAATTAAGCCCCTAAGAGGGCTGTGTTTTCATCAGGATCGTCTGAGTCTGTTAAATACTCATCGCTATCTACTTCATCATCTTCGGTTTCTTTCAAAATCTCAGCATAGGTCAAAATTTTGTCCCAATCGGGAAATAATACGTAATAAGCCTCAACTAGCCCAATTAAAAGCATGGCACTTCCAATACCAATCCAAAGACCATATAATTTCATGTCAAAGAACCAACTTAGGATGAGAGCCAGGGGAATTCCAAATAGATAGTAAGCCATTAAATTTACTATACTTCCTAGAGATTGCATGCCTTGACCCCTGAGGCAAGACCCAGCAACGGCATTAAGCGAGTCGAAATTTTGCACAATACCCACCAAGGGCAATACTTGCGCAATTAATTTGATGACTTCGGGATCTTTTGAGTAAATGTTGGCGATGAGATTACGTCCAAATACTAGTATGCAGCAATTGATGAACCCAGCAATAAACGAAAATGACAACCCAACTTGAGAAGAGATGTGCGCGAAATCGGTTCTTTTTGCACCAATGAAGTTCGCAATTCTCGTAGAAGTAGATATACCTACTGCAAATGGGATCATATAGAGCAATGCAGCCATAGTAGATACTGCCGACTGAGCTGCTAGATAACTGACACCGTAATATGCACTAAATAACGTCAATAGTTCATATGACAGCTCTTCCGCCTCTAACATAATAATACCTGAGAAGGCTAAATGCCCTAAATCATTCCAATGGGTGAAAGCCTTCCTTGAGAATCCACCCCAGCATTTTCTTCCATCAATATACAATGCATAAAACAATAGTAAGAAAAACATTAGCCAGAAGTTAAGCACAACGGCAATTGCAGCCCCAATAAATCCAACACCAATGTACTTGTTCCAAACGAGAGTGTAACTGACTAATACGTTTAAGGGAGCACATATTGTCAAAACGTAGATGCCTGCATCGAAAATACCTTGGGCTTGTAAAAATCGTTTTAAATTTTCAAAAAAAATATACGCTGGCGCTCCCAATATTAGTACTCTTAAAAATCGTGACGTTAGGTTAATTAATTCTTTCTCAGGGATGATATAAGAAAGAAGAGGTTCAGAATACCACCACATGACAGCAAAAGGTATATATATGACCAATGAAAAAGCAATGCAACGTTGAAGGTGAACTCCTACACTATAGAATCTCCCAGAACCATACGCTTGAGGGCATAGAGTATCTAGACTAGTGGCAATACCCTCGAATATCGCTAGTGTTATATTAGAAGTCATGGATGCTAAGGACACAGCTGCTAGTTCATTTTTGCCTAGGTGGCCCACAGTTAATGAACATACCATAGGGAAAATTTGTTCCAATAAGAATGTGAAAATTAGAGGGAAGGAATAAGATGCCAAAACTCTTGCTTCTGATTTGAAGGTGACGTGGCTGTGAGCCAATTCTGCTAGTGCCTCAGAATCGTTCTCGTCGATCTCTTGGTAAATTGTGGGAACTGAGCCTCGGCTAGTCACAGATACGAATGATGGTCTTCTGTGGTGTGAGGTGCCTTTAGCGTCTGTTACCGCACTTCGAGTTAATTTCTGTTTCTGAGCTTGGAGTCTATTCATAAATTCGTCATATTCTAGTTCTCTTCCAGAATATTCTTGTATTCTATCTGGTGTGTTGCTTTGACTTGCTTCCTCATTATCAGAGTTGCATACCGATGAGTATCGTCGTTCATGTTCATGTAGGATCCAATCAACATCTTGTGGTGAAAGCTCAGGAGTTTCTGATACCCTTGATGGTAGAGAAATCGTTCTGCTCAGTTCGCCATCTTCTTCATCATGATAGTAAAGGTCAGGTTCCTCATCAATATTACCTAAGTACGGATTTGGTTCATGGACGTTACTTCCAAAATCATCTGTTAAAGATCTGAAACTCCTCTGATCAATATTTCTCGTTCTTGCACGAAATTTTCGTACCAGAGGATTCTTCTTGTTGGGAGGTAGGAAACCTAGCGATATCCTCCTGTGAGTGTTACCGATACCCATACCATTTGTTCGGAGGGAAGGATGCACTTCTGAAAGAGTCTTTGACAAAATTCCAGCCATTTTTTCAACCTCTTTTTTATCTGTATATATTAAGGTATGCTATATGTGTATTTTCCAATGTTTAGTTTTTATAATAAATACTTCTTCAGCATCAAATATACTTGCTTATGTAAAAATACAATCAAGTTTTGTCCCTTGCTTGCGCGAAGATGAAAACTTCCTTAAGAAATATTCTGCATCGCGTGGAACCCATGGAAGAGGATAATAGCTGACAGTGATATTATGAAAAGATGCCAAATGGTTACCGTTTATAACTGTTACTGGTCGCGTCTCAAACGCCCTCTTTTTTCTCCTTATATTTGCGTTTGTTTAGAGCAATTATTGAGTAAATGGTCTTGAAAAGAAATAGAAATATCCTTAGGCATTTCAGTTCATCTGAAAACATGCTCCAATACGGGCAAACCATGAACTTGTTGTTATGAAATTAATATACATATAAACCATAAACATTGCACTACATACTTAAAGAGTGAATACACAGTAGTTTAAAAGACATCTGGCAATTTTTCAATGACGTATGCGTGACCGCCTACGCTCATCAAAGGAATTCCAGGGATTTTTCTAATTCTTTGTTTCAGGCCGGCATCGTTTGTAGCTACGATGTAACACTTATGTTGTAAGACTCGATGCACTAAACAGTCATCCGCGTACGTACCCTTGTGCGAGCAGCTTAGTCTCTTTATTCTAGGATCTCGAGCCAGTTTCAAGGCGATACGGTACTTGGGGCCCAGTTTTTCTAACTCTGCCATCACACAATCTGTGATTAACGGGTTACATTTTGCAAGTAGACAGTCCATCATTCCTCTAACAATATCGACTTTTTTCTGGATAGAAAAATTTATAAAATTGGTATCTATCAGTACTTGATAAGGTGGCTTTATAGCTTCATTGTATTGAAAGAAAAGTGCACTTGATACTTGTGGTATATTCCTGGTTAGCTCAGGGTCATCTTTAGTTTTGATATTTTCCTGGTTTTTCTTCAATCTCTGGTCTTTCTTGGTGTTCAAAGTTCTTTTTACGAGGCCAAACTTTCTTGTTTTCTTAGCTTTACCCATAATTAACTGTTGTAGTATATCGATATTTCCGTTACAAGTCAATGTTATTGTGTGTTAATGCACAGTAATGTTTAAAGAGGCATCGTTCAAGAATAGTAGTAAGCTGAAAAATTTTAGCCGTTCATAATGATACCTTTAGAAATATGCCAAATTTCTTTGTTATATCTTCCGGTAGGAACCGATAGTTTGAGTAATGTTTATAAAATCATTGCAAGTGAATAAGCAATTAATGGCAATAGTCCACAAACGATAGGTGCATGAAGGTGGCTCACAATCAAAAAAATCAAGCTTTAAAATAGTGGATGTGAGAAAAAATAAAGTGCGTCACAGACAGGATTCGAACCTGCGCAGGTAAAACCCAATGCCTAATTGCTTTTCTGAGGAAATAGCAGGGCATCGCCTTAACCACTCGGCCACTGGGACTGAAACACTTTGAAGTGAAAGCATTTCTAGTTTTCTATATCATTACTATGGTGAAAATCAATATTTTCTTGATTAGGAATAAAATCATGGAAAGAAGTGTTGGAATGAAAATTCGCTATCGTCTGTCAACTAATAGTTATAGTATCAATATATTATCATATACGGTGTTAGATGATGACATAAGTTATGAGAAGCTGTCATCGAAGTTAGGGGAAGCTGAAGTGCAAGGATTGATAATGTAATAGGATAATGAAACATATAAAACGGAATGAGGAATAATCGTAATATTAGTATATAGAAATATAGATTCCATTTTGGGATTCCTATATCCTCGAGGAGAATTTCTAGTATATTCTGTATACCTAATATTATAGCCTTTATCAACAATGGAATCCCAACAATTATCTCAAAATTCACCCAATTCTCAGTTAAAATCGTGATTACTTTACGAATCTTGTTTTCTTTTTTTTTTTCGATCTATTAATGAAATGTGGACAATGGCCCCTAACAAAAAGATGGCAAGGATTGAAATAATCCGTTTATACAATTTATATCCAATTACAGAAATAAAACACATTTGAAGAATGGCTTGGTGGAAAAGCTTATTACATTCTTTCTACGGGAGTTAAACCTAACAAGCGCATACCGTTGTATAAAACTTGTCTTGCAGCACCATATAGAGCCAGACGGGCAGTGGCTAATTCTTCAGTTTGACCAGCAACCCATAAGACGTCATAACAAGAAGAAACCTGGTGAGTCAATTTGAATAAATATGTGACCACGGTTGTTGGCTCGTGGGTTTTGATTGCATTTCTCAAAACATCGGGGTATTGGCCTAGCAGTCTAATCAACAGTTTTGCGGCAGGTTCTTTTAATAACGAAAAATCGGCATTTATCCATTTGTCTTGGGTAATACCAGAAGCATTTCTTTCAACTGATCTTAACCTTGAGTGAGCATATTGAAGGTATGGACCAGTGTCACCTTCGAATGAAAGCATTCTTTCCCATTTAAACTCGTAGTTGTTGATACGCTTACCTTGCATATCTTGAATCATGACGGCAGAGATACCAACTAAATCGGCAACTTCTTCTGGATGCTCAATTTGCGCGTATTTGTTCTCATTCTTTTTCATAACTTCGTGCATTTTTTCCTTAGTTTCCTCCAAGATATTATCTAAGAAGACAACAGTACCTTTTCTTGTTGACATACCTTGGACCATACCAAAGTTGACATGCTGTAGATCTTTAGCCCACTCAAAGCCCATCTGCTTCAAAATTTCAAAGAATTGGGCAGCGTGCAAATCTTGTTGAGAAGCGATAACGTAAATCATCTTGTCAAAATGATACTTTTCATAACGGTCCATAGCTGCACCAACGTCTCTAGTTAGATATAACGTAGTACCGTCCGATTTTTGAACAATAGCCTTTCCTAACTTTTTGTTAAATTTTGTCAAATCGATCAAAACTGCACCCTTATCCTCATGTGTTAAGCCCTTTTCCTTGAACAAGTCGATAGCTTTGAGCATGGATTCTTTAGAAACTTGAGATTCACCAGAGTAAACATCATATTTGATGTTCAAACGTGCATATGTGTCAATATATTTTTCAATAGAAAATTCACGGAATCTCTTCCAAATTTTTAAAGCTTCCTCGTCACCATCTTCCATTCTCTTGAAATATTCACGAGCTTTTCCATTGGTGGATTGTTCTAATGGAATACTGTCACCTTCTTCCTCAATATCCTTGTTAATACGAACGTAAACATCGAACAGGTGGTGAATTGGATCCTTAACTAAAGCCTCTTCATTACCATATCTTTCAAAACCAACAGCTAAAAGACCAAATTGTTTACCCCAGTCACCCAGGTAGTTCATTCTGATAACCTCCCAACCTAATTTTTCATAAAGGTTGGCCAAAAAGCCACCAATAATAGTGGATCTTAAATGACCAGCATGAAATGGCTTGGCAATGTTTGGAGAAGAGAATTCAATAATAACTTTCTTGTTTTCAACCAATTTGCAAGAACCATAATCCTCCTTTCTGGTTAAGATATCTGGGATGACAAGTTTTGCTAAAAATTGAGGGTTGAAGAAAAACTGGATGAATGGGCCATTCGCTTCAACTTTCTCCAAGAAATCTCCACATGGAAATTTTTCAGCCCATTGGACTGCCAAATCCTTTGGATTGGCACCTTTGATTCTCAATCTTGGGATAGGAATCAACAAATCGCCTCTCTCCATAGTATTTGTCCATTCTAATGCTGGAAAAATAAGAGACGAGTCTACGCCGGAAATCTTGCTTAATTCTTGTGAAATGTAATTTCTCATCAAATCCACGATATTTACATCAGGATGAGAATCCTTGGCAACCGCAGGTTCCGCGATAGATAGTTTCTTTAGTTGAGAAATCATATTTGCTGTGCTAGCCATTCTGTAGAAAAACGAGCTATTGCTTTTTCTTTGATTAACAGAATTTACAACACTCAAGAATTTATTTCGTAATCTTATAATATCCTCTCCATAGATGCATTGTGAAAATTGAAGCTAAAAATTTTTTTCGCTTCGCATCATGAAAGTAATTTTTCTTCTTTTAAGTGACGGGCGATGAGTAAGAAAGAAATAACTGACTCATTAGACACTTTTTGAAGCGGGATACAGAAAAAGAAGATATTTCCCATTTCAAAAAGGCTCTACTATATCCTTACCATTTACCAAACTAACCAAAATTTGTAGACGTGGGTCTGCAGGCAAAATTGGAATATTTGTGAACAACAGTGCGGTCGGTAAACAACTGACTTCTTCCCACTTTGCATTTCTCTTTAAAGTTTCTTTGTCTCCGTCCCACTCAACTTTCTGAGAACAAATGATCAAAAACTTGAAAATTAAACTGTATTATTTTGTATATATTAAAAACGTATTTACTTTTCAAGATATCATTAAAAATATAAAATTAGAATTAGAGTACATTTCAAATGCACAAATTAGAGCGTGATCATGAATTAATAAAAGTGTTCGCAAATTATTTGGTGCTGAACATTCTCTTGTACAATGGCTTGTCATCGTGAGTCATTTCTTCAGCGTCGTAGTTGGCACCTCTTCTGGATGGTGGAACCCATGAGGCAGATTTCCATGGTAGAACACCTTCTTCCCACATGGTGTTGACTTCTTCCAAAGTCAAACCCTTAGTTTCTGGAACAACTAAGAAAACGTAGAAGATACATGAAGACCAAACAGCCCATGAAAACGTAACCGTAGTAGAAGTTAATAGCACCGGTAATAAATGGAGTGAAGAAACCAATCAAGAAACCCCAGATCCAGTTACAAGCTTGGGCGATAGACATAGCACTTAGACTTGACTCTCAATGGGAAAGTTTCAGAGTTGACGACAAAAGGAATTGGAGCCCATGTAGTAGCAAAACAGAAAATATAGAAACATGCAAAGACAATCATACAGTTACCAGCACCCTTGGAAGATGGTTGGTCTTGACCATTTGGCCATAATCTGGTGACACCCACGGAAGCATAGACAACCATACAAGCAGTCATGGATGCAGCACCCCATAGCAAACAAGTACGACGACCATATCTATCAACAACGTAAATACCAACAAAGGTGGAAGCAAAGTTAACAATACCCAAGACAATAGAGGTTTCGAAAGAGTCACTCAAACCAACAGCCTTGAAAATAGTAGTACCATAGTAGAAGAAATAGTTATCACCTGTCAATTGTTGTAGAGATTGAATCATAGCACCCATGATCAAACGTTGGAAAATTTTGTTCTTGGTAGCAAACAATTCACCCCAGGATGCATTACCAGCTAATTTTTCTGCTTCAATACCGGCCAAGACAGCTTCGACTTCAGCCAAAACAGATGGATCATCAACAGCAACCTTGTTAGAAACGGCAATAGAACGTTTGGCTTCTTCGATCTTACCGACTTCAGCCAAGTAACGTGGAGACTCTGGAACAAATGTCATACCACCAATCATAAACAAAGCCCAGGCAAAACCTAGACCCAATGGGACTCTCCATTGTACAGAGTTGGAGTATGTCTTGGTACCATAGTTAGTACAGTAACCCAAGAAAATACCGGCAGTAATCATCAATTGGTAGCAAGCAACCAAAGTACCTCTTAAATGCTTTGGAGATACTTCAGAAATCAACATAGGAGATAAAACGGCAATACCACCAACACCCAAACCGGAAATAATTCTACCGATGAAATATTGGTACCATTTGTTGATCGAGGCAATTTGAATAATAATACCGATGATGTAGATAACAACAACGACAATCAAACCCATTTTACGACCATACATATCACCCAATTTAGCCAAGAATAATACCACCAATGGCACAACCAATGTTGAAAATAGCGACAATTAAACCAGTTCTAACCTTAGACAAATAATAAGTACCATCTTTGTGCTTGCATACCAAATCTTCTGATGAAATCGGTTTGATTGACGAAACCAGAAATGGTACCAGTATCCCAACCGAAAACAAAACCACCAAAGGCGATCATGATACACATAATAGAGACAGTGACATAGGCAGAAGCAGGTCTCTTTGGAATTTCAACGACAGGTTCTTGCTCTTCACCTTCACCATAAGCTTTTATTTCATCTCTTTCAGCCTTGTTTGATGGTGTAGATAAAACCGAGTGGGAGGCTGAGTCAACAGCAGAGAGATGCTCCACAGGAGTTTGCTCTGCAATAGCAGCGTCTTGTGACATTTTTTGATTAAAATTAAAAAAACTTTTTGTTTTTGTGTTTATTCTTTGTTCTTAGAAAAGACAAGTTGAGCTTGTTTGTTCTTGATGTTTTATTATTTTACAATAGCTGCAAATGAAGAATGGATTCGAACATTGTGAAGTATTGGCATATATCGTCTCTATTTATACTTTTTTTTTTTCAGTTCTAGTATATTTTGTATTTTCCTCCTTTTCATTCTTTCAGTTGCCAATAAGTTACAGGGGATCTCGAAGGATGGTGGGGATTTTTCCTTGAAAGACGACTTTTTGCCATCTAATTTTTCCTTTTTGCCTCTGAAAATTATCCAGCAGAAGCAAATGTAAAAGATGAACCTCAGAAGAACACGCAGGAACCCGAAATTGTTCCTACGAGAAGTAGTGGGTCATAAAAAGTTTATTCCCTGGAAAAAAAATTTTGCGTTGCCTTTCTGGAGAATTTTTTCGAATTAGCGCGCTGCCGCTGCATGCATTTCTGAGAAGTGTGGGCATTCTTCCACCAGTTGTTCCTCCTAAAAAAAAAAAGATTTCCTACCCCGCACAAATTCCTGCATACCCCTCATTTCCACGGGGTAAAAAAAAAACATCCCGTAGCAGCCTCTGACGGAGCCGTATGGAACAATCCTGGATAAATATGGCGGAAAAACGGCTCTGGCTGCGGCTTTGTTTAAGGCAGAAACTAGATGAGATGTTTGTTGTTACGGAAAAAAAAATTTGTTGCGCTTTCTGTAGTGGGATTTGTCCTCATAACTTCTCCATGAAGGGGCCATTAAAATCTAGCCCTCTAGTAAAGCGTTATGGGGAGCACTCTTGCGGCGTTCAACGGTGCTGCTTTTTCACTTTTACTGTATGATATGTCTTTCACATTGGGTTTTAGCTATAATTAGATAAAAATATTTTAAGTTGCTTTTGAAGTGTTTAGTAGGGCGTGTTTAGCAGGGCATGCTTAACAACCCCAAATGATTTTAGCGATGAGAGTACTATTTTCTAGGGTTGTTTTTGGGCAGCCTGTTAATGTAGACATCAAGAAATTAAATGCGATCTTAATTTCATTTTCATTCGGAATTTCTTTCCACCGTGTGAATGAAATTTTTCGAGATGCTAAGTATAATAAAAATAAAAAAATAAAATCGCTTTTCTTCTAGAGAATTTTTCCGTGAGAAAGTAAAAACACATAATACTAGCTCAATAAATTTTCTTTCAACCACTCATAGGATACGCTAACAATTTTTGCTGTCAACTGCTTGCCATTTTGTTTTCTTCCGACTACTATCATTTAGGGCTATTGGCAGTATATGCGTAATTTTATCAATTGCCATACTTGTCAAACATAGGTCAGGAAAAATATTAACGTTCCTGTCAATCTAAGACTTGAAGATTACAAGGACATTTTTTTTTCTTACTGTATTTTTCCGTAGAGCGCACCATTCGGCAGATGGATCGCGGGGAAATTGAGAGTTTATGCAAAAAAATCCGAAGGTGGAATTAAATGGGTCCCGCTTTGGAAAGCCCCGGATTTAATCCCCCATTAAGGCAAATTACTCCTCATCCTAGGTGGAGAAAAGAACCGGAAAAAAATGCAGTACCTTTTTTGTTCCCATTTCTTTTCCAAGTAAACAGGCGGAGAATCAAGCTGCTGCAGTTAGTTCTCAGAGTTCACTTAACGTTCTCCTGTAATAAACATAAGGAACAACCATCACCCCACACTTTTATCTCTTCCTCACTAACATTGTGTTAGCTTGCATGTTCTTTGAGACTAATGACCGATTGTTTGATCTCTTCTTCCGATTATTGCTGGTCCGATCCCTTGAGCATCGAAAACCAAACGACTGTTTAAGATCTGTAATTGATTAAGACCCATTGGCGATTACTCACTCATCGGCAAAAAAAATGGTCTGAACATGGGTTGAAAATTTTGCTCCCATGAGATTTTTTGTCTCATGTAGTAATTATTTTATTTCTTGAGCAATCTGAGCTTCAACAAGACAGAAAACGAATATGGCAACTGTTATTTCGTTATATAGTGTTGCTGGCGACCGAACACAAAAATGATCTTAGAATTGTAACCCAGGGAGCATACGAACAAAAGATTATTAGCATTTCGTACTTTCTAAAAGTTGAAGAAGTTGGCATTTATTGATTTTATCATATCCTTAATAAAAAGTTGACGTCAGCATACAATTTGAAAATAGCAATATCGAATGCCTATTCCTCCTTTCGTTGTTTGAGTTTACCTAATATATCGATGCATTTTTGCAAAAGTGTGGTATTGAGCACGCGGTACTAGAAGGAAAAATCTCTTCTTTTTACTACGTGTCCTGCATTTCTATCATGGTGAAGATGATCATTATTTTATGTCAAAAATTACTAGTTAGCTGTCAGAATTTTTTGTTTAAATATTGTTGAATTCCTGTCGCAGGTTAAAGAAATCAAAAATAGCCAATGAACTAGACAGAATCATTTGACGAGTTAGGTAAATTACTGTGTCAAATAATTCAACAACGCGTTTCTATGTGGTGGGCAGAAGTCCCTGGAATACTTCAGTGGTGGTACACTTTTCGACATTAGAATTGTCTCTGAATTGTCACCCTGCTAATAAGTTATTTGTATGGACGCCAATAAAAGCATACAAACGCAGCTTTCTAGTACTGCGTTTAATCTTGCATGAACTTTTCCCTCCATTGGGGCGACTATTCACTGTGCGATGTATACTACCTTTTTAGCTACTGGAGCCACTCTTAAAGCATGATTTTTTTCCTTCCTGCCATCTAAAGGTTACTTACGGCAACTTTTCCATAAATTGTTGCTGAAATAACATATAATAGTACCAAATGGGCCTATCAATAAGTTTACAGCCTACAAGATTTTCTTCCACTAAAATATATTCGAATAGGGCTTTGGCCAAAAACTGTTCATTAAGGGGCAGACTGTTCATGTTTTCTCGCAAATTACCTTTTTAACAAGGTGAAATTATTTTTTTTGGGGAATGCTAACTGTTTATCATCTGCCAGGAAAGAAAACTTGGATCCTCTTTACCAATCGCCGCCAGTAGTACATCATTTCTTATTAAATAAAAACATTTTCGTATCATTAACCCTTTTTCAAACATATATGGGATGTAGTTTGCCAAGGATGATCATAAAGGCCTAAAATGATCCCCATTTTCTTTTTATCATCAAAAATTCAGGTTTATTGGCAAGCCTTCTCTACTCAGTCGCAATGCCAGTTTAACACTGAGGAGTTTAGTAGCTTCATTGTAATGAGGTGATTCTATTTAATTTCAGGTAGAAAAGTGCAGTACCGAGGTGAGCCCTGCATATGTACACTGATTGTGAAAAGCTCCGGCTCATAATTAATCTTTTTTAATGAATTATAGAGTACTTTGTTTATAATAGAAGACTTTTTTTTTTTCCTACTCCCAAGGTGGCTTATCCGAGAAATAGAGCTCATTTCGCTTTTAGCGCGACAAAATAATAACTTTGAAGGGTAAAGCTGTTAACTTTTCTTCAAAGCTTAGAAAAGAAAAAAAATTAATAAAAAATTATAAATTTATAAAAAATTATACTTCTATTGGCAACATCTTGCCATACAATATAAATCGTAAGGGTTCATTAAAAATATAAAATCAGAATTAGAGTGCATTTCAAATGCACAAATTAGAGCGTGATCATGAATTAATAAAAATGTTCGCAAATTATTTGGTGCTGAACATTCTCTTGTACAATGGCTTATCATCGTGAGCCATTTCTTCAGCGTCGTAGTTGGCACCTCTTCTGGATGGTGGAACCCATGAGGCAGATTTCCATGGTAGAACACCTTCTTCCCACATGGTGTTGACTTCTTCCAAAGTCAAACCCTTAGTTTCTGGAACAACTAACAAAACGTAGAAGAACATGAAGACCAAACAGCCCATGAAAACGTAACCGTAGTAGAAGTTAATAGCACCGGTAATAAATGGAGTGAAGAAACCAATCAAGAAACCCCACAACCAATTAGCAGCTGTAGCAATAGACATAGCCTTAGACTTGACTCTCAATGGGAAAGTTTCAGAAACAACGACATAAGGAATTGGAGCCCATGTAGTAGCAAAACAGAAAATATAGAAACATGCAAAGACAATCATACAGTTACCAGCACCCTTGGAAGATGGTTGGTCTTGACCATTTGGCCATAATCTGGTGACACCCACGGAAGCATAGACAACCATACAAGCAGTCATGGATGCAGCACCCCATAACAAACAAGTACGACGACCATATCTATCAACAACGTAAATACCAACAAAGGTGGAAGCAAAGTTAACAATACCCAAGACAATAGAGGTTTCGAAAGAATCACTCAAACCAACAGCCTTGAAAATAGTAGTACCATAGTAGAAGAAATAGTTATCACCTGTCAATTGTTGTAGAGATTGAATCATAGCACCCATGATCAAACGCTGAAGGACCTTTGTCTTGCTACTAAACAATTCACCCCAGGATGCATTACCAGCTAATTTTTCTGCTTCTACACCAGCCAAGACAGCTTCGACTTCAGCCAAAACAGATGGATCATCAACAGCAACCTTGTTAGAAACGGCAATAGAACGTTTGGCTTCTTCGATCTTACCGACTTCAGCCAAATAACGTGGAGACTCTGGAACAAATGTCATACCACCAATCATAAACAAAGCCCAGGCAAAACCTAGACCCAATGGGACTCTCCATTGCACAGAGTTGGAGTACGTTCTTGGTACCATAGTTGGTACAGTAACCCAAGAAAATACCGGCAGTAATCATCAATTGGTAGCAAGAGACTAAAGTACCTCTTAAATGCTTTGGAGATACTTCAGAAATCAACATAGGAGATAAAACGGCAATACCACCAACACCCAAACCGGAAATAATTCTACCGATGAAATATTGGTACCATTTGTTGATAGATGCAATTTGAATAATAATACCGATGATGTAGATGACAACAACGACAATCAAACCCACCTTACGACCGTACATATCACCCAATTTGGAAAGAATAATACCACCAATGGCACAACCAATGTTGAAAATGGAGACAATCAAACCAGTTCTAACCTTAGACAAATAATTAGTACCATCTTTATGCTTCATACCAAATCTTCTGATGAAATCGGTTTGATTGACGAAACCAGAAATGGTACCAGTATCCCAACCGAAAACGAAACCACCAAAGGCGATCATGATACACATAATAGAGACAGTGACATAGGCAGAAGCAGGTCTCTTTGGAATTTCAACGACAGGTTCGTGCTCTTCACCTTCACCATAAGCTTTTAGTTCATCATCTTTCAGCCTTATTAGTTGGTGTAGATAGCACTGAATTAGAGGCCGAATCGACCGGAGAGAGGTGCTCTTCAGGATTTTGCTCTGCGACAGCAGCGTCTTGTGACATCCTTAAAGTAAAATTAGGAAAATTCTTGTTTAGTTGTTTTTGTTCTTTGTTCTTAGAAAAGACAAGTTGAGCTTGTTTGTTCTTGTTTTTTTTATTATTAAAACAGAAAAATTGGAAAAAAGAAGAAGATAGTTACGAACCATATGTCTTTTCTCGAGCTCTTTTTATATGTTTCTGTGCTTTCTATATTGTATACCCATTTGCTCTCCATTGTCTGCAAGCCAAAATCTGCATACAAATCCGAGACATCTCTTGGATTTTTTTCAATGAAGGCACGGAGGGCATCTGAATAATCTCAATACTCAATGAGTAAGAAATGAAATTTTTTAAGGAACATTTTCAATTTGCCTACGGACTATTCTCTGCAAAGTTCCAACAATTTCTCCTTTTTTTCCAGCGTTTAAAGGAAAAAAACTGGTTTTCGATGCCGGGGCCCCACAATGTACCTGCACTTTTTGTGGGGTAAACGTGGATAAAACGAATCTCCGTTGCCTAAAAAACATTTTTCTTCGTACGGTCCCCTCTGCGTTCAGGAAAAAAAGAGATCGGGTGGTGAGGCTAGGTAGCGTAGCCCCTTGGAGGAGGCATATGAAACATTTGTCTTGGCGCCGCACACGGGAACTGCGCACTTCTTTTTGTCCTAGGTTGCCTATCACACCATTTGGTGCACCCGTGCTCGTTGTCACTGCCTTTTTTTAACAATTCTTCCTTTGTTCCTCTGAAAGCACAGGCCGGCGCACTCCAATTACCCCTACATTAATTTCCAAGTGGTAGCAGGGGGATGAACATGTGAACATGTTGCAACAACTGCGGTATCTTCTTAGGCTTGTGTTCGGAATTTCTTCCTCCTGTTTCGGTGTGTGTTGCTTATTTTTTCCTTGCCCCTTTGCGGCATCACAGCAGCCGTTGTTCCGTATTCCGGCTGATAAGCATGGAAAGATTTTCCAACAATACTCATGAAAAAATGTGTTGGTGTCTGAGTAAGCTAAATTTTCCCAAATTTGATGTCATTCAACCCGAAAACTTAAAATGTAAAAGGGGTTGAGATAGTGCAGCTGTGTGGCAAAAGTCAAAAAAAATCTGTTGCTTTCAAGGAAATGAAAAAAGGAAGGAAAAAATGTCCAGGACAGAAAAGCCATCCCCTTAGTAAAGAAACCTGCTTAGAGATTCTTGAGGCTCGAAAATGGTTGGACTTCTTTTGAGTTTTCCGTCCGGATTTCAAACGAAATCCATCATCACTTTCCTAGCAACAAGATGATTATTGAACAATTGTCAGGAGTAAAGATTACTCAGTTGGTTTTCTAACTCTACTGCGCACTTCTTCGTGGGTATCACAAATTGCACACACATACATTCTTATTATTTGATACCGCTTACGATAACCGGAGACTTCTTTTTTTTCCTGTTCGGCTCTCGCCGATGGTATGAAGTTAAATGGTAGAAAAATTGTTTGTTTTGTTTACAAAACTGGATACGGAAAATTTGGAAAGAAATCAAGAAATGTTAAAATTCTGTTTGATATCATGTACCAATGTCTTTTATTAACTGTATCAGAGAATTATATATATATAAAGTCATAAATCTTGTGTATTATTTATCATTATTGACTAGCACATCGAATCTTAAAATACACTATTATTCAGCACTACGGTTTAGCGTGAAATTATTTCTTGCCGAACATTTTCTTGTAGAATGGCTGGTCATCATGCATCAATGCATCAGCATCGTAGTTAGCACCTCTTTGAGATGTTGGAACCCATGAAGCAGACTTCCATGGTAGAACACCTTCAGCGTACATATCATTGACTTCTTCCAAAGTCAAACCCTTAGTTTCTGGCACAAAGAAGAAAACGTAGAAGTAGGCGAAAACCATACAGCCCATGAAAACGTAACCGTAGTAGAAGTTAATAGCACCGGTAATAAATGGAGTGAAGAAACCAATCAAGAAACCCCACAACCAATTAGCAGCTGTAGCAATAGACATAGCCTTAGACTTGACTCTCAATGGGAAAGTTTCAGAAATAACAACATAAGCAATTGGAGCCCAAGTGGTAGCAAAACAGAAAATATAGAAACATGCAAAGACAATCATACAGTTACCAGCACCCTTGGATGAACCATTACCTTCACCATTTGGCCATAATCTGGTGACACCAACAGAAGCGTAAACTACATAACAGCAGACCATACCAATGGCACCATATAACAAACAGTTACGACGTCCAAAACGATCGACAGTGTACAAAGAACAACAAGTAGAGAAGAAGTTGACGACACCGAAAACAATAGAAGTTTCGAAAGAATCACTCATACCAACAGCGTTAAAAACGGTAGTACCATAGTAGAAGAAATAGTTATCACCAGTCAATTGTTGTAGAGATTGGATCATGATACCCATCATAGTACGCTTAAACATGGCCGGCTTACCAGTGAACAACTCACCCCATGATGCTGAACCAGCAGCTCTAGCTTCTTCAACACTAGCTTCAATAACTTCCAATTCTTGTTGAATGAATGGATGGTCTGGGGCAACCTTGTTAACTTTGGAAAGAGATGCTCTTGCTTCGTCAATTTGACCAGCTTCAACCAAATAACGTGGGGATTCTGGAACGAAAGTCATACCACCAATCATAAACAAAGCCCAGGCAAAACACAAACCTAATGGAACTCTCCATTGCACAGAGTTGGAGTAGTTCTTAGTACCGAAGTTGGTACAGTAACCCAAGAAAATACCCAAGGTAATCATTAGTTGGTAACAGGAGACTAAAGTACCTCTCATTTCCTTAGGAGCGACTTCAGAAATCAACATAGGAGATAAAACGGCAATACCACCAACACCCAAACCGGAAATAATTCTACCGATGAAATATTGGTACCATTTGTTGATGGATGCAATTTGAATAATAATACCGATGATGTAGATAACAACAACGACAATCAAACCCATTTTACGTCCGTACATATCACCCAATTTAGCCAAAATAATACCACCAATGGCACAACCAATGTTGAAAATGGAGACAATTAAACCAGTTCTAACCTTAGACAAATAATAACTACCATCTTTATGCTTCATACCGAATCTTCTCAAGAAATCAGTTTGGGCGACGAAACCAGAAATGGTACCAGTATCCCAACCGAAAACGAAACCACCGAAGGCAACCATAACACAACAGATAGACACAGTGACATAGGCACCTTTACCTGTGTTTGGGTTGGCAAGTACTTGGTCGGCCTCAGCTTGGAAATCATCTTGAACACCTTTTTCTTCAGGCATGTTCATTACCTGAGAGCTATTCGAAGGCAGGTCAGCATTCGAATTCTCACTTGACTTTTGTGGAGATATTAAATCTGGAGTTGAATTCATGATTGTTTAACTCAGATGTAAATTTTGTTTGTGATTCTATTATTTATGAAAAGCTATTAAGTAAAATTATGGAATATTCATGCTGAAGATAAAACAGCGCCTGTATTTATATGCAACCCCCAAGCGAAAAAAAACTTTGACTTTTCTTCTCTTCTGGAGAAATTCTCTGGGGATATAGTCCCCAGATTTTTTGAGTGGGCCCCCAATGTCCCACATCGTTATTGAGTTGTTTCTTTCTCCAGAAGGTCGTTGTACAGTCATTATAATGGCGGTCAGTATAATGACCTCCGGAAATACCAACATCGGGGAAAGCGGAAAATCTGGAAAAATTCTCCACGAAGCTTTCTCTGTGATAATCCGCGACCGAGAGTTTAACCGAATCCGCGGAACGAGATATTCCGTGTTTATTGCGGTATTATATGAGCCGGACGAATCCGGAAAAACTACGTGACAGGAACGATGACCGGGCAGCAGGCGAAGCTGGAAGAATATAGCTAAGAAAATGCGCACGGAAAAAAAGCACTCCCGAATTTCTCCGTGAAAAGAGCCTACTAGGGGATAATAGTAGGTATCCGTTAATATTACCCAACTATTGAAAACCAACCAAATGCAAGAAGATGCAAACGAGCTAGAATGTTCCGCGAATAGCTCATCTTACAATTTTTTTCTTTTTTCAAGAAAAAGAAAGTATTTTTTTTTCCTTTCATTTCATTGCTCCTCCTCCAGGTGTTATCTCGAGAAGATGAAGGCTGTCTGCGATGACGAATAGGAAAGAAAAAATTTTCCTTAATTTTGCTTGCTTAATTCTTATACGAATAATTCGCTTCTTAATCAACATCGGGCTTCATATTTACCAACACACATTATTGATTAACAATACTTGCCTTAGGTTGAAATTGGACGCCGAAAGAGAATTTATAGCTAGTCAGCTGTTCTTCGGCGTAATTTTATTAATGGACATACAGTGTACTTTTCAAACTACACCGCCATTTGATATACCGGTGTAATTTTTGATGAAGTGTCAGAATTAGCCGCACAGTTAATTGAACACTTCGCTGTAAGGTGTGGATACAGATTAGATAAGAGCATTAGGCACCACATTTCTTCAGGCTTTTCCTGATGCTGGTTTGGATATTGCCTTCATCCCGCACCAAAGCTGGCGTCCCGCATGAGGAAAATGAAGAGTTGTAAGCAGCACTAAATTCCGAAATTAAAGGGCGGGCGGATGCCACCAGTAAAATATTCTTGATCAGTCTTTGATATTTTCAAATGATCTCCCATTGTAATCTGAGAACTGCTCTTGTTTGGCTACGTAAGGCAGTATGAGGGTTGTAGTTAGTAGTAACCCTGTCTAAGATTCCCGGTGCTATGTACTTCTCTCACAATAATACAAGTAGTGAATGTCACTTAATAAATTTTTGTAATAAAAAGTCTACAAAGTTTGTTTGTGACTTGTCGAAATTCAATTCTGTTGCTTTCATTTTTCTGTAGAGAAGAAATAATATTCCGACAAAATGTAAATAAATATGCTAAAGTGGGTTACGACAAATTTCTTGAGAGCCATTGATTTTTGCTATAGAGGCATGAAAGCATACTGCACACACATCCAATACTTAACTTTGGCAAATGAGGAGCCTAATTACAGAGATAACTTCAAACTACATAAAGAACCAAGATACTAGTTAATGGAACGCCTAGACAATCATGCTTAACTGAACGAAAAGTAACTAATGAAATACAAGTCTCTTTTCGCCGAAATTTGAATTTAACAAGTCTAGTATACCCATTGTTAGTGCATTTCTCTGTGTTTTGAGACGCTTTTTTTACATGCTTCTAAATAAAGGCATCATCCATGCTCGGCAGCCGTAGAAAATCATTAGCCCCTAACTTCCAAAAATAGACTACGCGCTACGTGAGACGCTTACTTCAGCTGTAGTATCCTAACGTGAAGGTTTTTTTTAATTTACCCCATAAGGATCGCGTCAATAAGATCGTTTCCATTTTCCGACTTTGCAGATTAGGTGGATCCCTAAAACAAAGTGCATAGTTGCGGTATTTTGTATTTGAGCCATTTAAAATAGTCTAGGAAGGTTTTCTTTTTGATTAAATACATTTGGTGTTTCATTGAACCTGGAACAATACATATGATCACTTCATCCCGATAAATACCAAGCCCCAGGAACGTACTCACTCCTACCAGCACCTGTATTATAACCTTTCCTGAGAGTTCTTTTGTTTTGCTTGCAAGGGTATATTTCGCAGACACCCACGAAAACTTTATCCATTTGCTCAGGCTATATTACATTATATATATATATGTATGGATACATAAGAAAAATGAGATGAATAAAAACGACAACTATTTATTATGGCAACATTGTTTACTGTGGCTATTTCTCGCATCACTCTTATTTTGAACAATAGTATCGATTATGTGACGCAACAATTAAAAAGGGGTATAACGATAACTTGCTATAATTATTAAAATTTGCAATATTAGATTTGTGTAGTATTAAATCACAGATAGGAAAAAGCATACGAGACCTTCCCACTTTTGCTCATGCTTCATTGTAAGACTCCTCACTAATCACATCTGATTCAGAAATGAATGTTACTTCGGTCCAAGCTACACCGTGAATTTTCTCCCCGCCATTTATTTGTAAAGTTGAGCTTTTTGGATCAGCATATTGGTATATAAATGGCTTAGTACCAGCAACACCAGAGACGATGTTTTTAACAAAACTTGGAATTTCGCCCATCACATCAATTCTTTCAACTAGGTTGTTCAATGGACCCTCCACAACAGCACTGATCTTATTTTCTTCTGCGACGTTCTTGTATTCTTCTTCCTCTTCATCTTCCTTTTCATCTTCCTTTTCATCCTCTCCTTGTAAAGCTTGTTCAGTCCCATTCTCGGATTCCAATTGTTCATCCTTGACTTTGGTATTGATACCTTTGAAGGTGATCTTAATATCTTTTGGAACTTTCCAACCAACAGAATCAATTTCTGAGTTTAAGTGCTCAACAAGATTGTTAGTTGTCATCGCTAAAACTTCTTTATCATCGGTAATAATACCAGCAGAAATTTTAGTGTTGGCATATGATTTTGGTGTAGTGAACTCCATCAACACCGCGGAATACTTTTCGGAATGGAAAAACATGAAGTTCCATGCCTTAGCTGCGTGATGAGGCTTCATGCCTTGGAAGGCCATTATAAATGTCGAAATCGCAGGGTCTTCCTCTTTAAAAGTAATCGTACGATCTTCATAGGTGATTTCGACTTCTTCACTGTCGCTTTCTTCTTCACTACCAGATTCCTCCTCAGAATCACCAGACTCTTCATCTTCGTCTTCATTATCATCCTCATCAGCTGAGGATTCTTCTTCATCAGATTCTGGAATAACTTCTTTCTTAACTTTGATAGTACCGTGACAAGCATTCCTTGGCCAGAAAACGTGTCTCATGCTACCCCATGGTTCATTGATATTGTTACCATAATAAGTCGCAGGATCATCGCCTATCTTGGCTCCAGGGGTTAACCTTCTTATATGCAAGTCAACGACAGATAAATCACAAACACTGGATTGAATGTGATAGCTTTCACCGTCTTCACTTAATTCTACAGAAAGATTGTCGGCATAGAAGTTTGGACCTTCGATGTAAAAATTTTCCAACTTGGTGGAAGTCCAGATATTCAAATCCTCTGGATTCTTCGAGTCAAAAATTCTGAAAGTAAATTGGGATGCAGTGTGCAACCCAATGATGTTCGAATGAATAACCTGGGCAAATCCAAAGATACCTGTTTTCAAGTCACTGAAATAAAAGATAACCGATTCAACGTTTGTATGGTCAGGAGCTTGCCAAAAAAAATCTTCACGACTGGTTTCTCTGTAAGGCTGCTTATTTTTTACCCTATCAGCAACACTATGAATGTAATCTTTCCCATATTCAGGCTCAGCCATACCAGTGACTGCTGAGATCCCACCTTTTATCCACTTCAACATTATATTTTTATATTATACAAAAGCTTATTCGTTTCTTTTTTCTTGATTCGATGCAATAAATGACTGAATCTTTTGATCTTCTACAGATTTCAAATTATCAAACGAATACAAAAGAATTCTATCAACAGGCTCTATCTATATATAACAAACGAAAAGCCGTGCTATTCGTGAATCTCAAGGAGTAATCTTGCAAGATATCCCCGAATGTTTCAATCAACCAGCTGTCATTTCGCTTTTGTTTTCTCCCACTCATCGCAAGTTTGCCTCCTCAACAACAAAAAAACAACGAAAAAAAGCGGTACTAAACCGGACCTGAAGTTCCGTGGAAAGTGAGATTTATATTATGCAGGATTTTGCTCAGATTCTCTCAAGAGCAATATCATAATGCATAAGTGATGAAAAGTATGGCAGAAACGGTGGGAGGAACCGCAGTTTTAGCTAGGATCTGGAAACAATCAGTGGTTTACCATTTAACAGCTGGGGGAATCTAAATACTTTTGAATTTTAAGGTTTCCAGCACCATGCTTCGCTTTACTGGTGCTCGCGCTATTAGAAAGTACTCTACTAGGTATGCACTCGAGCACCTGAAAGAAGGTGCTCCTCTGAAAGGGCTGTTTTCTACTGAAGGATTACAGAAAGCATGGTTCGACCGAGTGAAATATCTCGATGCAAAATTGAACGATTGTACAAATGAAGCGCAACAAAAACCCTTAGAAACTCTCATCCATGAAAATTCGAAATCTGCTTCAAAGAAACATATCGTGAACTACGCGTCATCATTGTACAACTTGAAATTTAGCATGTCTTCCCTTCAGGGATGTATCAGGACTCCGCCAGAGGAATGCCCCAGGCTAGGTCCAGAAGCGCTACTTCAGACCCCTGATTTCAATAGGACAATAAGCAATGAGCCATTGACCACTGGCAACGAACGTTTGCAAGCAGCTCTAATTTCTTCATTTGGGTCTTTGATGGAGTTCAGAACATTATTAATAAATTCAAATCTTGCTATATCAGGCGACGGGTTTACGTGGTTAGTCGCAAGACGGCAGCTCGACAAACGTGCCATGCGCAACGAAATGCCAAACAGGGATATTGAATATGATAAGCTGTTTATATTGAATACGTACAATGCGGGAACTCCCTTCAACTTCTCTACATCTGGGGTAATGAATGAGCTCAATAACCAATATACCAACATGGAAAAACAACGAGCCAAAGAAGCCGGTAATCTTGAAGATTCTGAGATGACTGCCAAGCAAGCCAAGACAAAATTTATTTATGAAACCCAACAGAAAGGTTTTTCTGGGAAAGAGGTTTCATATATCCCGCTTTTAGCCATTGATGCGTCACCAAAAACATGGTTAACCGATTATGGCGTATTTGGGAAACGAGAATATTTAGAAAGGGTATGGGACTCTATAGAATGGAAAATTGTAGAGTCAAGGTTACCTCAACGTACTAAGATCCAAGCATTCAACACGTTATGAATGAAACTGGTAATGGGAATTTTTTCCTTTTGATATAAGTTGGTAGTCTCTGTAAATATATAAAGTCAAACTATTCGTAATGTGTATATAACGTGGTCTTAAATTATTTTTATTCGTATCTCTCCCTTTTATTTGCCTGGCTTTGGTGTCTCATAGCTCCTTTTCTCTCTTTTAAGCTCACTTTACTGACTTTTCCTGCCGACCTTTAGACTTTTTACTCTGCTCAGTAATTTGCTGCCCGTCGATTTCTTTTTCATATTGGGCTCATTGTAGCGCACACCTAAATAAACGTCTTCCTCATCTTCATTGTGATCATCTTGGCCGTCGAAATCAGTAGTATAATTGGACTTATGCGTTCTGTTAGGAGAATTAACGGTTTTCGACCTTCTAACACCTTCATTGCTGTGACCAACATCATAGTTGTCTCTACTTAAACTCAAGTTTCTTCTAACGCCTGTCATGGGGGCATTGCTATCACCGGATCCTCCGAGACCTAATCGTTGAGAAAGTGACTTATTTCTTTGTAAACCACCGTTACGATTATGATAGGAATGGGCTTTTATGTCGTTTCTAATGGCAGCTGAGGAGGCCGGCGCCCCATCTAAAAACGTACTAGAACCTAATCCCGCAGTAACTGGCCCATGAACCAATTCTGTCTTATTTTTGGCATCCATTTGTTGGACGTTACCCACATTTGCTTTTATTGCGTCCTGCGTATCACCACCTCTCCTTAGAGTCTGCGAACTGTACTGGTATATATCAGAATCATCTGTATCATCTCTCCCAAAAACCTCATCCAGGGCAGACTTCTTGGTTGAAGCGCCACCGATGGTACTGTTTGGACCATCGACCGGAAATGCTAAAACAGGCGCAGCTTTGTTATTTTTATTTCTATGAGGTGTTACTGCATCGAATGGGCCGTCATGATGAAATGAGCCACCGAACAATCCAGTTACATCTAACTTATCGATAGTATCGACGTTCTTAGGAACAATAACCTTACTCTTTCTCTTTCCCTTCTTAGAAGGCGTTGAAGATGAGGAAGCTTCACGGTGATGGTGGGATGAAGATCTGCGTGAAATATATGTGCCGCTGTTGCTATGTTCGCGGTGAGAAGAAGGACGAGAAACCTTTTCCTTTGGATATGCACGCCTTGATCCATTGGTTGAAGTGATCTCTTCGTATGAGGGTGGTAGGTCAGTGTTTTCTCTTGTGTTACCTACTGTACTTACGTCACTTTCCTCCAAATATCTTTGCCTTAATTGCTCTTTTTCTTCTTTAGCAGTGGGATGATTTTTATTCCTTGAAACAGGTGGGGGAGACCTTCTAAAATCGGTTGCAGAACTCACATCGTCTAGGAAAGGATTCTTTGAGGAAAGAGGTCTCGAAGGTGGTGATAAACTACCACTACTAAAGCTCTCCAAACCAGAATAAAAAGCACCCTGCTGATCTGCGTTTCGCTGGGGTTCATCCTCTGGAATGTTTGGGAATGATAATTGTGAAGAAGTTCTTGTGTTCAATTGTGGCATATCAAATGAATTGGTACGAGATTGGTTTTTCGCCCACTCCTGAAACTGGGAGTCATTTTTATACTGATTAATACTTGAATCAACTGTGGCATTTCTAAACGGGTTATTAACAGAAAATGGCCTACTAGAGGTACTACTGTTTCTATTCTCCATGCTAAATCTTGCGTATATGTATCAATTTTTCTAAAAATGGAAAATGCTGGCAAAGTGTAATGGAACCTACAATGTATCAACAATTAAGCAGTCGAAGATTATGGTAAAATGACGTTACGTGTTCGAAGGGATAGGTCTGCAAAACACTTAAATTCCTCGAATAAAAATAACAATAAAAAGAGCGAGGTAGATCGGATATATTTCGGATTCTACACACTATAAAATACAAATTAGAAATTTTACAGAGTTACCTCCCAAGAAAGAGTATCTTCATTTTCTAGTGAATAACCTATCGCCAGTCACCATGATCTGCTGTTGAACCAACCTCGAGGCGGGAAAAAAAACAAAAAAAAAAGTAACGCGATTTACGCTCCGTGCACGACGATTCTTTGAGATGGCTGCCAATGGTTGATCACAAGTACTAGCTTCTACACAACTGGATAAGAATGACACATATATACTTTTAAGTATGTTGTTATTAAATCTGCTATATAATGATGTTATACGTGCATTGGTCAAGGAGAAAAAGGTTTTATGTTATGAACTTTTGTTAAAACCATTCAAAGAACAATAAGTATCGAGAATATCGAAAGTAGTAGCAAGGAAGCTATACGAGTTACATGTCCAGCTGGATCTTTGTTAAATGTATAAGGACTGCTCAATCGAACGCCTGCTCCCGAAGCACTGCTGGTTCTATTAGTTGAATTTGACCACTCTTCTGAGGCTGACACAGAAAAGCTGTCGAATTGAGTACTGGATGGTCTAGCACTTGTGCTTGCTCTTGAAGTATCATAGAATGACCGGCCCGCACCTGTAATCACACCGTTTGAGTATGCTGCTGTCAGTTGACCTGGGACAGTGAACATATAGCCCGACCTATAGGATGGATAAAGAGTCAAGTTTCTTGTATTACTACTATTCATCACTTTTGCGTAAGGAATGTAACCAGATTTGATCTTCTTGATGATAGTGGATGTGGTAGTTTCATTTGTCTCTTCAGTAACTGCGTCATCTTCAACCTTCTTTGCCTGTGCAATGGCTATAGTGTTATCCTCTAAGTCCATTGCCATATATATATTTTTCATGAAAGCTTCTCCGAGTATGTTTACTCCAGTATTTGTATTAGCGTATAGTGTTAGAAAACAAGCTTCCTGTCCAGAACTGAAAAACATTGAAGAATTGGTGGATGTATCGTAAGTAGATGATAATAAATCACGTAGGGGTATTTCAATTGTCAATTCTCGAAGCCTGAAACCCAAGGAGACACCCATATCTGCTATAGAACATTGGACTAGCCACCTATCTAGTGATTCCACATAAGTGGCCGCAATTTGAACGGCAATCTGAATAATGGTACTAGTTGGCAGGTAACTGACCGAAGAAGTTGAATCAAGTAAGGCTGGGCTCAGAAAGTCCTTCGAAGTCATATTCAAACTTTGTCCGCTGTTAGACACAATATAAATAGGGCCTAATGGCACAATTGGGTACCCAACACTAACAGCATTACTCACTGGGTCAACGTAAGGAATTAAGTCAAATTTTCCCAGTGTACCGGTAAACAGCGAAGGATCCACCCCTCCAAGAAGTAGCTTCCCACAATTAGATATTGGATCTCTATATGTTTTGTACGTGGAAGTGTCTCCAGCCAACCACAGTGAATATGACGAACTTTCAATGATATCTGCATCTTTCAATAAGGATAGAAAATAAGACTGTTCTGTGTATTGTGAGCTATCGATAGCATTGCCTGGGTTTGTGACCTTCCCGCTTAAACCTAACAAGCCTGAAGTCTTAAAATTCGAGGACTGAATATCAAAGAAGGAAACGTTTGAAATCGATAGGCTTCCCGAGTCAAATTGTACGTTATCTCGAGTTACCATTAAATCGGTTATCAAAGCGGTCGAGGAATTTTCTGAGGAAACATTTGTAAAATTCATATCGTCTGTCACCAAAGTACAGTTAACAGCTCTACCATCAATGAAAGAAATCTCATATATTTGGCCAGGAGAAACAGGAACAGATGATGTAGAGTCATTCATGAGGTAGCTGGGATGCTTATGATATACACTGGAGTATTCGTTATGACTTTCGCTTGTTCCGGAAACCAGATTTATGTACGGTTGGATAATATCCACTAGCAAACGTTGGCGTTGACCGGGAGTGCCAAATGTGCTATTAACATAGTAGTTTCCTCTACCATCTTTACCCACGGCTAGTACAGGAAACGGATCCTCCGTTGACGAAGAGGTTCCAGACTTTGCTGTAGTTGTTGTATTTGCAGTACTAGCCGTTGCAAACTCTAACTGAAAAGTTGATATGAGCCACAGATACCATAAAATTAGGCATGTCATAGCAAAAAATCAACGGCAAATAAAGCAAGCACGCAGTCACGATACGTTCAAAGATCTTTCCAAGTTCTGTATCCTTCTAGAACGATTAGTCTAACGCAACTGATATATCCAACATTCTAAATATAACTTATTTTGGTATTAGCTGCATCATTCTACCATGATGAGCTGCGGCGTTCAATATCTCATTTTTTTTTGTTCGGGGTAACGAGGTTCATTGTTACAAATAGCACGACCAAACGAGCGGTATGATACAAAGCACTGCAAGTCATAGCTGAGGTAAAAAAAAGAATGAAGATCTCATTGTTTGGGTTAAATTAGTTTCAAGAGCCTCTTTTTTAGGCTCGGTTGGTTAAAAGAGCAAGAACCGAAACATTAGTGCATCAATTTTTATAACAACTTTGTAATTATGTTGATAATTGGCAGTAAAGTTACGAAATACACACTAATTAAAATATTGAACACTTACAATATAAAGCTGATATCAAAATAAATATCGAACAATAAATACAACTCTCTTCAATATTAATATACTGCCGTCGTTATCTAAAAAATTAGCCCAACCTGGGAACATTATAGAAAGAGATTTGTTTTTTGGTCTGGCAATGTGTCATAATCAAGCTCTTTGCAATATACATCCCCAACTCATATATTTGTATACAGGAAGAAGAATCGACCACCATCTATCGACTAGCATATTATCATATACGGTGTAAAAAGATGACATAAAAGATGAGAAACAGGGTAATCCCAACAATTGTCTCAATATTTACCTATTTCTCACATTGTCACCGCTCGAAAGTGCATTTTATATACGTTCTTTTGTGACGACTACTTTTGGCGGGAATCTTAGCGCCTTAAATGCAGTGAAAGATTACTCTTTTGAGTTATTGCCTGAATTTTGTCTGCAAAATTGTTATTATTCAGGAATTTAGAATAATTCAACTCTGGAGGCCTGCGCTGTACTACGGGCTCAAGTAATACCGGAGTGTCTCGACAATCCTAATATAAACAGTCTTAGGGAAGTAACCAGTTGTCAAAACGGTTTATCAGATTAATTCACGGAATGTTACTTATCCTATATATTATATAAAATATGGATCATACTAAATGGTGGAAGCGCGGAACCTTGGATCTAAACTGTTGGAATAAGAATCCACTATCGTCTATCAACTAATAGTTGTACTATCAATATATTATCATATACGGTGTTAAGATGATGACATAAGTTATGAGAAGCTGTCATCGAAGTTAGAGGAAGCTGAAGTGCAAGGATTGATAATGTAATAGGATAATGAAACATATAAAACGGAATGAGGAATAATCGTAATATTAGTATGTAGAAATATAGATTCCATTTAGAGGATTCCAATATCATCGAGGAGAACTTCTAGTATATTCTGTACACCTAATATTATAGCCTTTATCAACAATGGAATCCCAACAAGTCTCTCAAAATACACCCATTTCTCATAAACCAATTGTTCAGGCATTTATACGTTTAGATAGCCCAGCTATAGAAGGCGGAGTTTTACCTCATGTTGCTCAATCTGTTCGTTTTCTTAGGTTTCATATGTGTTCTATGAACGTTCAGGATAATGTATTGTCATGCTGACGTATCCCATTCTGAGATGTAACGTCTGTACAAAACAAAGCTTCAGTAGCTCAGTAGGAAGAGCGTCAGTCTCATAATCTGAAGGTCGAGAGTTCGAACCTCCCCTGGAGCATTTTTGCCGAGCACGGTACTTTTTTTTATTCTCAGTAAATGAAATCCAAGGGCTCATTTATTTGAGAAAGTAAATAAGGTATTAGAGGTAATAAAGTAACCATGGGCCAAGAAGACATATTCATAAACTTATGAAAAAACTTTGTAGGTATTAATAACTTATGGGTAAATTACTATCTATGAATGAATATTTACTATTTACTAGTGCTCATCTGGATATTAATTTAGACTTTTCAACGTCTCTCTTATAATATTTGTACATTTATTAACATCATCATCATTAAATCTAGGCTTGCCATCTTCTTCGAACATATCTTCGTCAGTAAACAGGGTGCTATCAGTAGGTTCTTTAATGTTATTATTTTCCACCAATTCCGTCAGTAAAGTTTCGTCAAAGTTTTTGGGAAACGGCCAGCCTTGGTCTTTTATTATCTGTATCAAAGCCATATGCCTGATTTCAAAGCCCCCGAAGAGTATCTTATTGTACCAGGAGCGTGCTCCTTTTTCGTCTCTCATTTTGACATAATGCATTACCATTGCAGAACAAAATTTAAACGTTAAAGGCACCCCATTTTTATGCATCACCTGTAGCAATTCTGATAGTTCAGCCTGCGTTAATGTATGATTTTTATAGGCTACTATGGAAAAGGGACATAGCGTGGTAGTTAAAACCACTTTTTTGGCGAAAGGTTGAGAATAAAAATCCAGAAGAACATTGTAGGCCAGCCTTGGTTCACGAGCTTGGAATCTAATATAATTTAGGAAAACATTGAGGATTCCGGTATCATTTCTCCAATACCTGTATTTATGAGCTTCCTCGGAAAGAAAACTCTTGTACTTGTAATATAAATCAAGAAGACAATTCTTGAATTGACCACTTTCCAGTGAAACAGAACTCGAAGATAAAAGGCTTCTATACAGTTCAGTTAAAATTGGAACAGTCACTGGTGATCCTATTCGCATTGTGTTCGGTAGAATATTATTTTTGTTCTTCAGCTCTCTTGCTAACGTAGGAGCTGTCAAAGTCGTTGATTTTGAATGATAGAGCCACCCCCAAATCCCTAGGGCATTCAGAATATTAGCAGACGCCTTTGAGCTGTATGATGAGAGGAGATATTTACACACCAATTTCGGGTCACGAAAGGCTTGAAAAGATGCAATTAATTCACCCATTAAAAACTCCTTGAACAATTTATATTTCATCAGTGGGCTGCTTTGTAAGCAGGAAATTACATTGAAAAGCTCCTCCTGCCTATTAGATATTCGGAGCAGATTCAAGTAGTGGTGAATGGGAAAATTCAATATGTGTTCGTTTCCATCAATGTGATTAAGCAATCCTGAGCTTACAATGAATTTCAGTTCCTCTTGAAAGGTTTTGATGAATAACTCAACATTTCCACTTTTCAAAAGGTAATAAAGTAAGGTATTGTTGAACTTGACATAACGCAGGTTCTTTTGCTTTGCTCCATCTTTACCAGAATAACAGTGCTGTTCCAACTTCTGTAGTAGAGCTTGAATAAATACTTTAATGAACCTAAAATTTTTCGCCTTAACAAGGCCATTTACTAGAGCGATTAAGCTGTCAAATGTATGCAACTTCAGAACTTTTTCCATTATAAATTTTATGTTTGTCTCATCATGCAAAAATATTTGGAACGTGGCTAACTGCCTCTCCATCTCAGTTCCTTTTATCAGCCTATTGGTAAATCTCGTACAGTAGTTAGAAGTAAAGAGAAGAACATCACTTTTCAAAAGAAAAAGATAGTGATTAAAAGATTCTGATTTTGGAATATGATACCAGAACCATCTGTGGACCTCACCTGGTAGATAAAATCCAATTTTTCTTGCCACCTCTGGGTATAACTCGTGTTGATGCAAAATGATATCATATAAAAGTTTCTTCTTTTCATTTTCTGAGCAATTATTTATATGCAGGGCATTTCGTAGAGATTCAAAAAAAGAGGCGTATTCAGTTACTCCAAAAGTCTCACTTAATACAGTTTTCAATTGTCGGAGCTCGTATAAACGCTTCTGAACATTTTTCGAAGATCCGCTCTTCCTAGAACATGGCACCTGTCGTTCAAAATCGCCAAACTGCAAAGGTTCTGAACGATTTGATTTAATTTTCAATGGACAGTTTTTCGTAGATAAATGGCGCAGATTTGTAATAGGTAGAATTGTGTATGTCCCTGCGCTACCCATATGTTTAAACAGCGGTGAAGTGACCATTTGAGCCAAAGGCTGGGAATAGACACGGCATATACATTTTAACATGCCAATAAGAACATTAAAGTGAACGCTTGGAAGATTTGAAAGCCCATTCTTGCCAGTACGCCAATAAAGTGTGTCGCGCAGAATAGATCTTCATGTAATTCCTTTTTCCCTTTTATGCAATCTATAATGTTAATCAGCGTAGATCACTATATACGCTTTTTTTTTTTTTCAGCTCCGATTAGAGAGCAAAAGAGATGTAACGTCGATCCTGCTATAATTAGAATACAAGTGTTGATCTTTAATTGTACTGTTTCTGCGAAAGCTATCGAGCATTTGGCTGTATTCCACTGTCCATTGTATTTTTAACTCTCCTTTTTATCATTCTGAAACATAGAGCTGTTTTGACAAAATTCAGTTTTTTCTCAATTAGTGCTTTCATTCATACGTTCGTTACAAGCTTTGAATTTTAACTTTATTTTCGGGCTTCCACCTTTGCTTCATTATTTTACTTCAGCTCTTTAGCTTTCTGTGACATTCAATTTTATTGTATGACAGCACGTCGTTTGATTAATATAGTTCCTAATACGTCTAAGCTAGACCCTTTAAAGGAGGAGGACTCAACGCATCTGAAACAAAATCAACCTAAGAAGTTTTCCACAAAGGAGTTGATGCTTTCAGAATATACCGAACGCAAAAGTTGCAGCCTTCCGTTGTCTAAATCCCGATCAGGCAGTAGTGCATCCAGTAGCACTACAGGTTCGAACGGAAAGAATATTGGAACAAGACGCCCTAGCTCCAACCTAGATTTCAATTTCGCTAGCCAAGATGTTGTTAAAAATGTATTAGGTCACAATAATCCACACGTACCCACAGCGAAGTGCATTAGGCCAATATCAGATGATTCTATAGGTACATCGAGCACAGAGATATTTTCTTCATCGCACTCAAATACGACATCTGATTCTTTATGTACATCAGATATAAGCTCAGAAGAGGGTGAAATAGCAAACAGTAAGATGGAGGATAACTGCTTCTTCAAAAGTATGAGAGAAGCTGACCATAGAAGCAATATTACGCCCTTAAAGAAAAGCCGACCGGGATCAATACTACAGAAAACACGTACAGCAGGTAGCGCTGATAAAACAATCTGCTCAATGAGTACCATAACTACATGCATTCCATCTCGTCAAAATTCGGTGTCAACTCCTAAACTCTCCAGGACAGTAGGGCTGCCTGGATCGAGCAATACAACCAACAGTATAGCCGCATCACAAACTTCATTCATAAGCGAGAATGACTCTCCTCTTAAACATCATTGCATGAGTACCGCAACTATCCAAGAACCAAAACTCATGCCGATCACAAAAACGCCGTATGTGCATTCCAATAGTACTTCTGTAATATTACCATATAAAACAACCCAACTTACTCCTTCTCAACGTTACCGTTTAAGGAAAGAGCAAAATGACCAATCTTTGCGTAAAGCCATAAAAATGAAAGAAAAATTTTATGAAGATCAAGACGTTAACTTGGAACTTCAAGAGGGCGATGTCGACGGCTCGTTAATTTGGAACATTCCAATGGCATCTTTATCGACCAGTTCTTTTTTAACATTATCTAAGTTTAATAGAAAAGAAATGAGTTTAGATTCAGCGCGGGGGGATGAAGAGATATTAATACAGGAGAACAATTGCGAAGGCAAACAACACTCATCTTCGGCTCTCTGTGTGGACAAAACTTTCCATCAGGTTCATAGTACTAGAAAACATACATCAAATTCAAGTAACACTTTAAAAGAATCATGTCTGGACTATAAGGAGCTTCCGCCAACATGCATTCCTGGTATATCTCCTGTGTCTGATTCACAGTACATCCAGGATACAATGAAAAATCTCTCCCAAATATACCTGCATAGTTCCGAAAAAATCTCCAAAAGTATTCTTTCTGGTCGTTCAAGATCTGTACAGAGTTTGCCGCTGGAATTTAAAGAAGCCAGTAGTCAGGGAATGGAAGACCTAATGCTAGTTTCAGAGGACAAACTAAAGGCCGTAAGTCATTTCCGTCCGAGTTGGCTCCCGCCCAAGGATTTCAAAGAGAGGAAATTGCAAGATAAACAAATCTACAAAAATATCGACTTAGCATCAATGGAAGAGTTGCAAAAAAATAAAGAACGTGACGAAAAAGCCAAAAAGAATGAGCAGAATAAGGTCAAATTCCAGCATTTACTGGACCGAGGCATTACTCGTAACTCGTCATTAAGTGAATTAAAGAAAATTATTTGGGAAACACCTTTGATATCTAAAGTACGGCTTCAAATATATAGTCAACTTCTACAAAGTGACAATTGCTTGATAACAAAATGTTTTATTGAATCATTTGAGGAAGTAATGCAGCTACTCAACAAAATGGATTTTCCCAAAGATAAAGAATTTGAAATAAGACAGCTTATTGAACACGATGTACAGGAAAAGGTTTTTTATAAAAATGGAACAGATAAGCAAGTGGTTTCTGACTTGATGCTATTACTGCAACTGAAATCTATATCTCAACAAGGTTTGGTTACTGGTGATGAGATGCTATTCTACCATTTTTTAACTGATCAATCTTTTGGGACTTTGAAAGAAACATGGGAAATGGTCAACTTGATACAGATGACGTGCTTCAGTGAAATTTGCAAGGAAAAATACGATTCAAGAATATTAAATCCCAGAGGAATTGTTGCCCATCTTTTACGAAAAGATGAGTTCAAAAATGAATTCAATGGCGGATGTTTGAATAGCAATACATGGTGGAACATATTGCAAAGAATGGACCATAAACTTTTTATGTGGGTAATGGATGTAATTATCGTTCATAATGGCCAAAACTTTGCAAACTACCCCGTAAAAATGGAAATATTCAAAGACAAAGTATGGGAATACTATAGATCTAAGAAGGTTATTGTAAATTATAAGATTTTGGTTTCACTAACAGTTAACGTATTGTTAAACTACCACTTCGGATATGATAATCTGAAACATTTATCAGATTTGGATGATAAGCATTTTTGTATTCCACTGTATACGGAGGATAGTATCGAAGAGGAAAACCTCAATAATATTTTCACAAAGTGGTGGTTGCACTACTACCGAAAATTACGTTAGCGTGTATGTGGCACGTACTAAAAGTTTGGTGACCAGACTATCTCTTCTTAAGTTCATTTTCACTCTGAAACTTATAAATGCATACATACAGAAATTACTTTCGATTAATATAATAATATATTTTTAATAAACAATGAACTAATGCCCTTATTGTGTTTTGTTATTAACCTTTTCATCACCATTTTTTTTTGCTAGCTTCTACGGCATTCACTTACGTGCTGCAAAATTTCGCAGCATGGAAGAAATTGTTCGCGAAGAAAAAAGATTTCGCTCAGTGATTTGTAGTGACAATAGCTACCAGTGTTATCACTAAGTATATCTTTTAGTATATCTCTTCGCTTGAGGAGGGATCAAAAAAAACAAAACGTAAACGTGCACATAAACGTCAAGTACTTTTTGCAGGCATTAATATTCGTCTCCAACAAAGACAAATAAAGAAGCAATCTTTTCATTACCTTAAGCCAGTATCTATTGATATCAATCGATAAGGTTCGTTGTTATCGGTGCTAAAAATTATAAAGTGAAAATAAGAATCTTTTCATGTCGTGCTCAAACGGCATCTGGCCTACTGTATCTAATTTGTGCGGATCATTATCCTTCTTCACCTCTGTTATTTCATTGTTTCCACAAATAATTGAGACTTATCGAGATAAATCTGTCGATGGGCTATCGCCATATTTTTTGCTGGCTTGGTTATGTGGGGATATTACCTCGCTGATAGGGGCAAAGCTAACAGGGCAATTGTTATTTCAGATACTTTTAGCAATTTATTTTCTATTGAATGATTCTTTTGTATGTGGTCAATATTATTACTATGGCGTACTGCATGAAAATAAATTGGCGACTGTCGGCCATGAGCCTAAACCTCTTCTTCCCGAACTGGTTGAAAATGGTGAACTTTTGAGGGAGGAAGAGGACATGATACAAGGTGGTAGCAGTGCAGAAAGCCCTAGAAGCAGTAGAAGAAGGTCTGCCATTACAGCAGCCTTGGCTATAGCTCATACTATAAGTACAGCTAGCGCATATCCGCTAAATGTAGGCTCCACCCAATCACAAGTGGGGCCTCCCGGAGATGGTAAAAACAGCCAGCTGGGTACAGTTTTATCTTGGATTGGCGCTTCCTTCTACGTAGGTGCACGTATCCCGCAACTAATCAAGAATTACAATAGAAAGTCTACAGACGGCTTGTCTCCCTTCCTGTTTGCTACTACACTACTCTGCAATATCACGTATAATTTGAGCATCTTCACAAGCTGTAGATTTTTAGATAATCAGAACAAGAGGGAATTCATCGTGAATGAGTTGTCCTTTATATTTGGAAGTGCTGGAACAATTGCGTTTGATTTGATATACTTCTACCAATACTATATCCTTTATGCAACTGATATGCAACTACGTGAACTGGAAAGAGAACTATACAGTCCTGAAGAAGACAGTGCAGCGCAACTAGTGACCGAACGTACATCACTGTTGTCTGGTGAAACGCAAACATAGTTTTCCCTACGGAGTACTACCATTTATATTTAAACAATGCACTCTGCTCTTGGGATAGTCCTTGCGAGACCCTTTTTTCCCAATAGGAATACTACGTTCGTACTCCGTGTAAAAGTACCCAACTATAGTTAGCGCCAGTTTTACGTAAAACCGTCTATGTCTTGTTTGCATTCGCAACAGCTACAAACACATATAGTTTGTCACACTAATATTAATAATGAAAGTTATTATGTATTCACTGTGAACGCTTCAGTATACAGTATGGCAGTAAGTGTTTCATTCTGTTCTGGATTCATAATCTTTCACTTTGCCTAGCCATTTGGGGGCGGGTTTTGGCTGGGTTAGCTTCTCCTTAGTCATGGAGAAAAAAAATCGCCCGCAAGTATCTCGAAAAAGGAAAAAATGCCCACGCGTATAAGAGTGGACCCAACTGCTCGAGGTTTCAAGAGCTTGTAGATTAATTTCTGTATTTCATTTATACTTGCCTACAAGTGCTATACAGCAAATAGCGAACAGTACGAAAGTAAACATCATATTATCAATAATGGTTCACAACAAAGTTACTATCATTGGTTCAGGTCCAGCTGCACACACCGCCGCCATCTATTTGGCCAGGGCAGAAATCAAGCCAATCCTATATGAAGGTATGATGGCGAACGGTATTGCTGCCGGTGGCCAGCTAACCACCACTACAGAAATTGAAAACTTCCCAGGTTTCCCAGATGGTCTAACAGGTAGCGAACTGATGGACAGAATGAGAGAACAATCCACGAAGTTTGGCACTGAAATTATCACGGAAACAGTTTCCAAAGTTGATCTGTCTTCCAAACCATTCAAGCTATGGACCGAATTTAACGAAGACGCAGAACCTGTGACGACTGACGCTATAATCTTGGCCACAGGCGCTTCTGCTAAGAGAATGCATTTGCCGGGCGAGGAAACCTACTGGCAAAAAGGTATTTCTGCCTGTGCCGTGTGTGATGGTGCCGTCCCCATTTTCAGAAACAAGCCATTGGCCGTCATTGGTGGTGGTGACTCTGCATGTGAAGAAGCTCAGTTCTTGACCAAGTACGGCTCAAAAGTGTTTATGCTTGTCAGAAAAGACCATTTGCGTGCTTCTACCATTATGCAAAAGCGTGCTGAGAAGAACGAAAAAATTGAAATCCTTTACAACACTGTTGCGCTAGAAGCTAAGGGGGATGGTAAATTATTGAATGCCTTGAGGATTAAGAACACTAAAAAGAATGAAGAAACCGATTTGCCAGTCAGCGGTTTATTTTATGCTATTGGCCACACTCCAGCAACAAAGATTGTCGCTGGCCAAGTCGACACTGATGAAGCGGGCTACATTAAAACTGTCCCAGGCAGCTCATTAACCTCCGTTCCAGGATTTTTCGCTGCTGGTGATGTTCAGGATTCTAAATACAGACAAGCTATTACTTCTGCTGGCTCTGGTTGTATGGCCGCTTTGGATGCTGAGAAATACTTAACTTCCCTAGAATAGATGAATTTTCCATTATAAAATAGATACACTCAAATTTTTGTATACTTATCCAACAAATCGTTACTTTCTCCTTTTCTTTAACAAAAAGCAAACCATGAATTTTATTTCTTTTCCCCATTATTAGAGAAAGCCAATACATAATCTACATATATTGCGTGTCTGAATTAAACTTTTTAGACACATGACATAGGCCATCGGCTTACTTTGTAACGCGTGGTTGCCTATACACCGACTATTAAGTTATGACTAATATTATTGCTGCGCTTCCCCACCTGCATTTTTCTTGTCGTCTTTGCCAAAAGGAAAAAAAAACCTACGCAGATTGACTCTCTAAAAAATGATTCATGACCAGACAATTCAGTAAACATAAACTCTGTTGCATTCATTCTTCTGGAAAACTTTATAATAAAGCATCTGATATTACAGCTACTGACAACTAAGTGAATTTAAACTGCAATAATCACAAGAAAACTTAGTATTCCCTTATCATGTCCGAGGCGACTTTGCTATCTTACACCAAGAAATTATTGGCTTCTCCGCCGCAATTGAGTAGCACAGACCTACACGATGCGTTGCTGGTTATATTAAGTCTTTTGCAAAAATGTGATACAAATAGCGATGAGAGTCTTTCCATCTATACCAAAGTTTCGAGTTTTCTCACGGCCTTGAGAGTTACTAAACTTGATCACAAGGCTGAATACATTGCGGAAGCTGCAAAGGCTGTGCTCAGACATTCCGACCTTGTTGATCTACCTTTACCCAAGAAGGACGAATTACACCCGGAAGATGGACCAGTAATCTTAGATATTGTAGGTACTGGTGGTGACGGACAGAATACTTTTAATGTTTCCACGTCTGCTGCTATCGTTGCCTCCGGAATTCAGGGCCTAAAAATTTGTAAGCACGGTGGTAAAGCTTCTACATCCAATAGTGGAGCTGGTGACCTAATTGGAACTTTAGGCTGTGACATGTTCAAGGTTAATTCATCGACAGTGCCCAAACTTTGGCCTGATAATACGTTCATGTTTCTACTTGCTCCTTTTTTTCATCATGGAATGGGCCACGTTTCTAAGATACGCAAATTTCTTGGAATTCCGACTGTTTTCAACGTACTGGGACCACTTCTACATCCAGTTAGCCACGTAAACAAGAGAATATTGGGCGTTTACTCAAAGGAACTTGCGCCTGAATATGCCAAGGCAGCCGCTTTGGTATATCCAGGAAGCGAAACCTTTATAGTTTGGGGACATGTTGGGTTAGACGAAGTATCACCTATAGGCAAAACTACTGTCTGGCATATTGATCCGACATCGTCCGAACTTAAATTGAAGACCTTCCAATTAGAACCTTCTATGTTTGGTTTAGAAGAACACGAGTTGTCGAAGTGTGCCTCATACGGCCCTAAAGAGAATGCGAGAATTCTAAAAGAAGAAGTCTTGTCCGGCAAGTACCACCTTGGCGACAATAATCCTATTTATGACTACATCTTGATGAACACCGCCGTGTTATATTGTTTAAGCCAAGGTCACCAGAACTGGAAGGAAGGGATCATTAAGGCAGAAGAAAGCATACATTCTGGTAATGCATTACGTTCTTTAGAACACTTTATAGATAGTGTGAGCTCCTTGTAGACATTATTTCATATGTTATACTTAAACTAGATAGAGATGTTTTATTTGTACTAAGCTGAACATTACCCTAATTACGCGTTATAAGTTTTAATCCTTCATTTTGAAGGAAAACAAATAAACAAAAAGTTGATGTGGAACAAATACAATGTGCGCGGGATATCTTAAGCAACTTCGTTAGTTACAGTCCACACAAAGCGAAAAAGGGCTGATAAACACTCATGGACGAAGCGTCACATCTCCCAAATGGGAGCTTGAAGAACATGGAATTTACGCCTGTAGGATTTATCAAATCCAAGCGAAACTCCACGCAAACACAAGTTGTATCGCCTACTAAGGTTCCAAATGCCAATAATGGTGATGAGAACGAAGGCCCTGTTAAGAAAAGACAGAGAAGAAGCATTGATGATACAATTGACTCCACAAGGCTATTTAGTGAAGCTTCACAATTCGATGACAGCTTTCCAGAAATTAAGGCTAACATTCCGCCTAGTCCAAGGTCAGGCAATGTTGACAAAAGTCGCAAGAGAAATTTGATTGATGATTTGAAGAAAGATGTGCCAATGTCTCAGCCCTTGAAAGAACAAGAAGTAAGAGAACACCAAATGAAGAAAGAGCGATTTGACCGTGCTTTAGAGAGTAAATTACTAGGAAAAAGACACATAACATACGCAAATTCTGATATTTCTAATAAGGAACTTTACATTAATGAAATCAAGAGTTTGAAGCATGAAATCAAAGAACTAAGAAAGGAAAAAAACGATACTCTCAATAATTATGATACCCTTGAAGAAGAAACGGATGACTTGAAGAACAGATTACAAGCGCTGGAAAAAGAGCTGGACGCCAAAAATAAAATTATGAATTCAAGAAAAGTAGATGATCATTCTGGATGCATAGAAGAACGTGAACAAATGGAAAGAAAATTGGCTGAATTAGAAAGAAAACTGAAAACTGTGAAAGACCAAGTGCTAGAATTAGAGAATAATAGTGACGTACAAAGTTTAAAATTGAGATCTAAGGAGGATGAATTGAAGAATTTAATGAATGAGTTGAATGAATTAAAGAGCAATGCAGAAGAAAAGGATACACAGTTGGAATTCAAGAAAAATGAACTGAGGAAACGAACAAATGAATTAAATGAGTTGAAAATCAAGTCTGATGAGATGGATTTACAACTAAAACAAAAACAAAATGAATCAAAAAGATTAAAAGATGAATTAAATGAGCTTGAAACCAAATTCAGCGAAAATGGTTCTCAGTCTTCTGCAAAAGAAAATGAATTGAAAATGCTGAAAAATAAAATAGCCGAGCTAGAGGAAGAGATTAGCACGAAAAATTCACAGTTAATCGCAAAAGAAGGTAAGTTAGCATCATTAATGGCTCAGCTAACTCAATTGGAGAGTAAACTTAATCAAAGAGACTCCCAGTTGGGCTCAAGGGAAGAAGAATTGAAAAAAACAAACGATAAGCTACAAAAAGATATCAGGATAGCAAGAGAGGAAACAGTTTCAAAGGATGAACGGATAACTGATCTTCAAAAAAAGGTTAAACAGCTAGAAAATGACTTATTTGTGATAAAAAAAACGCACAGTGAGTCTAAAACTATTACTGATAATGAACTAGAATCTAAAGATAAACTTATTAAAATTTTAGAAAACGATTTAAAGGTTGCACAAGAGAAGTACTCTAAAATGGAAAAAGAGCTCAAAGAAAGGGAATTTAACTATAAAATTTCCGAATCAAAGTTGGAAGATGAAAAGGCCACGCTAAATAAAAAAATTTCAAACTTAGCCGCAGAAAACTCACAGCTAAAAAATAAAATAGAGGACGATTCGACTGCCACTCACCATATGAAAGAAAACTATGAGAAGCAGTTAGAATCGCTAAGGAAAGATATTGAAGAGTACAAAGAAAGCGCAAAAGATTCTGAAGACAAAATTGAGGAACTAAAAATTAGGATTGCTGAAAATTCTGCTAAAGTGTCGGAGAAAAGATTAAAGGATATAAAACAAAAAGATGAACAGATCAGCGACCTCACTCAGAATCTAAAACTACAAGAAGATGAGATAAGCTCATTAAAATCCATAATTGACAGGTACAAAAAAGATTTCAATCAATTGAAATCTGAACAGAGTAATATCCAACATGACCTAAATTTACAAATACTAAATCTGGAAAATAAGTTAATAGAGAGCGAGGATGAATTAAAGTCACTAAGAGATTCTCAAAAAATTGAAATAGAAAACTGGAAGAGAAAGTATAACAATCTTTCACTGGAAAATGACAGATTGTTGACAGAAAAAGAATCCGCATCAGACAAAGAGCGCGAGATATCCATCTTGAACAGAAAACTTGATGAAATGGATAAAGAAAAATGGAACTTACAGGAATCTAAAGAAAAATATAAACGCGAACTACAGAAGGTGATTACTGCTAATGATCGTTTGAGAAGAGAGAAAGAGGAGTTGAATGAAAACAGCAATAATATTCGTATCATGGAAGACAAGATGACTAGGATAAAAAAAAATTATTTGAGTGAAATCACTTCTTTACAAGAGGAAAATAGGAGACTTGAAGAACGCCTCATATTAAATGAGAGGCGTAAAGACAATGATTCAACTATGCAATTAAATGACATCATAAGCTATTATAAGTTGAAGTATCACTCAGAAGTAAGACACAACAACGATCTTAAGGTGATCAATGATTATTTAAACAAGGTTCTTGCTTTGGGGACCCGTCGTTTAAGATTGGACACAAGGAAAGGTGAGCACAGTCTAAACATTTCACTTCCAGACGATGATGAACTAGATCGTGATTACTACAATAGCCATGTTTATACAAGGTATCATGACTATGAATACCCGCTTAGATTCAATTTAAACAGAAGAGGTCCCTATTTCGAACGCCGCTTAAGCTTCAAAACAGTTGCCCTTTTAGTGCTTGCTTGTGTGAGGATGAAAAGGATTGCTTTTTACAGGAGATCAGACGATAACAGATTGCGAATACTAAGAGATAGAATTGAGAGTAGCAGCGGGCGTATATCTTGGTAGTATCACTTACTCTATCATCATATTTCTCGTATGTACATCGACTCCTACGCAGACTGATCTTCAAGCGAGCCCCCGTGAATGTGGAAGCATAAACAGATGAGAAACCTTTTTGTTTCTGAGATCGTGACCTTAGATTGTAGTGTGCTAATCTCCCTAGTATTGACTACTTTGCGTTTATTCATTTCTTTCTCCAATAGAAATACAGCATAAAACATACGTAGGGTATATCTATGTATGTGGTATATTTGTATTATAAGTTACTTAGATTTACTGGCGCCCTTTTTTAAGCTATTGTAATTATTTACGGCCTCTGCGATTCTTTCCTTGAAAGTATCTGTTATCATCGCCAGTTGGTTTAACATTTCATAGTGATTTTCCAACGTATCGCATTTTTCAAGGAGTTCTTTGAACTTCGCAATATTTTTATCTATGGTGTTTTCAATAATACCATTCACCATCACTTCATTTTGTTTTTTACATAGCTCCGTAGTATCCAATTGTATACTCTGTACATAGTCTCTTATTTTATAAAGTAAGTAATCGTAGTCGACTGTCAACTTATCAATTCCAAGAGGATCGTCACCAGCCGAAGCCGACTCTCTGGAATGACTTGAGTTGTCTTGCATTCTAAATAAGGCCAACTAACCTAGTTGAATATACTGCTAATGAATGCTAAAATACACAAATTTCATGTAAAGAAAACCCCGCGAACTTTGTGTTATGGTTAAAAAATAACTGTAACTGAAATTACCCAAATTGGAGAAAACTTGTTAAGTCCTTATTTTAGCTACTGTGGATGGCTCCCTCTGTGGAAATAGCAGCAATTTTGGCCATTTACCATGTTCTAGAAAACGGCTAAAAAACAAATAATGACCCCGAATATTTTAAATCGCAAAACCTAAAATAACCTGCTATTTAACTCAATAACCTATGACAGATTAGCAAAAAGCCCTAAAATTTATAACTTAAAACCTAATGGTATTTTTAAAGGGGTGAATATTGCGCATAACCATTTCAAGTTAAAAACCCTTATATCATTATATAAAAAATATCTTGATAAAGAAGCAATTTGGGACAAGTCACTACTTCAAGTATAACCCAGACAAGAGTCTTTTAAAATGCCACAAAGAATTGAGCTTACCTCCGAACCAGTCAGAAAACCGCGGTCTACTGAGAGCTCACTACTCAGAAAGATACAAAGAGCGTGTAGATCCACATTGCCTGAACCAGATTTGGGCTTGAACTTAGATGTAGCCGACTATATCAACTCAAAGCAAGGAGCAACCCCTAGAGAGGCTGTGTTAGCAATTGAAAAATTGGTCAATAATGGGGACACGCAAGCAGCTGTTTTTGCACTTTCACTACTAGACGTGCTGGTAAAAAATTGTGGTTACTCTATACATTTGCAAATCTCCAGGAAGGAATTCTTAAATGATCTAGTGAAAAGATTTCCAGAGCAACCACCATTGAGATATTCCAAGGTGCAACAAATGATTCTTGAAGCCATCGAGGAATGGTACCAAACCATCTGCAAACATGCCAGCTACAAAGATGATCTTCAATATATCAACGACATGCATAAATTACTGAAATACAAGGGTTATACTTTCCCAAAAGTTGGGAGTGAAAACTTGGCGGTGTTGAGACCGAATGACCAACTGAGGACACCTAGTGAGCTACAGGAAGAACAGGAAAGAGCTCAAGCTGCAAAACTAGAAGAGCTGCTAAGAAGCGGCAAGCCCGATGATTTGAAAGAAGCTAATAAACTGATGAAAATTATGGCGGGATTTAAGGATGACACTAAAGTAGCAGTCAAACAAGCAATTAACAATGAACTAAATAAACTCAAAAGAAAAGCTGATTTATTCAACGAAATGTTGACTTCAGCCGATGAGCCTGATCTTGAAAATGAAGCTATTCAAGAATTGTATGGCGACTTAAAATCAGCGCAGCCGAAATTCAAAAAGCTTATTGAGGAAGAACGCGATGACGATGCGCTTGTTAGTAATCTATCAAAATTTAACGATCTAGTAATCCAATTGTTAAAAAGGTACAAGTCAATAAAAGGTATGAAGGAAGAAGAACTAAATGTCCCCGACACGAATGAACCGGCAAAAGAGCTTAATTTGATAGATTTTGATGACGATACAACAGCAAACACTCCATCTGTGACATCTCCAAGCAAACCTTTGCAACCTTTTGACGATCTTTTAGGGGATTTTAATAAGGTAAGTTTGTCATCCCCAAAGTCTCCTCAAGAAAACGACACTGTTGTTGATATACTTGGTGACGGTCACTCAAAGTCATCTGGTATAGATTTATTAGATTTTGATTCGCAACCTGGAGAAAGTAAAACCGCTCTGTCCGCATATTCTAACTCGATTGTTCTACCTAATGGTTTACTAAATAGTTCAAGTAACTCCAAGGAAATCACAGCTCAATCGCAAAGACATATACTTAACCAATCGGATCACTTACGCATTGATTACGAATTAACTCGTGAGTCGATGACAAAACTACGATTAGTTATCTTCTATTCAAACATAAGCAGTGATCCAATAACTAATTTTGCACTTTTAGTGGCATCACCTAAAGGCACGACATTGTCTCTGCAACCGCAATCGGGCAATATGCTCCAAAGTAACTCCAGAGATGGTATCAAACAGATTGCTTCCATAGAGGGTATATCTGTTAATTTAGGTAAGCCCATAAAATTGAAATGGAAGGCTAATTACTGCACCAAGGGTGATTCGAAGGAAGAATCGGGCACGACCACTTTGCCCACAATATAATCAAATTCGGTAGAGAAGTTGAAAAAAAAGTAGATGCCATATTATATTACAGAGAACAGAGTGTTACGCCAACATACTAAACCAGAGAAGTAAAACGTTTTACTTATATATAATAGTATTCGTAAATTTATAAAAATCAAAAAACCAATATAAGCCTGGTTAAAAAAAAAAAAAGATCAGTATCATAAAGTCGTAAAGTTAGATCATTGTTTTTGGAACCTTTGTAAAATCTCCTGTGGAGTTGGTGACTTTATCCTTGGAGCAGAATTAATGTTAGAAATATTGGAAAGAGAAGATTGAGATGGAGATGATTTCGGTGGCGGAGCTTGAGACCCTGGTTGTAGTTGCTGCAGTTGCTGCACATGACTGGACTCCTCCTGTAACTGCTGCCTTTGCTGTTGAATCTGGTGCTGCTTTAGCTGTTGCTGTTGTTCTCTCAAGGTTCTATAATAGTTTTTTGCCGCCTTAAGGGCCATCTCAGGACCAATGTCTGGTTTTTGCTCCAACAACTTCCTCGAGTAACTTTCAATGATATCTTGCTCAGTATACTGTTTCTGGTTTGGTCTTGGAGCCGACGCTTGCCCATTTCTAGCCAAATTTGAAGAAGATTTGCCATTTGAAGGTATTGGACTTTGAGCTCGCGATGAATGTGCCTGCTGACTTTGCTGTTGCCTCTGTTGTAATCTATTTTTCACTGTTCTTCTCAATTGTATATCCCTTCTCAATGCCTCATCTCTTTGGGCTTTCAAAAGCGACATTTCTGCTGGGGTAGGGACCTTCATGTTTTTACAATCTAACGGTTTCCTTGGCTGGGTTGGATTGGGACGCGGCGTATTTTCTCTTTTTTTCATACATTTTCTAATCGCCTCAAACATGCTCGCCCAACGGAGTCTCCTATGACCTCTTTGTATGGATTCTGTATTTACACCTAAAGGCGATATTCTTCTATTCTGTCTCTGCTGAAATTTATGGGCTTCAATCAACCACTGTTGAGCACTATGTGCTCTGGGACCCTTGAGGTCACTAAAATTGAATCGTTCATTTAATTGTACAAAACGCTCAAAACACTGCCATGGCGTTCTACGTTCAATATTCGATAAATAAGAATATGTGAGGCGATGTGTCATATGTGCACTAATCAATTCCCAATTGTAGCCATATGTGTTAATATTTTTGACCAGTTCCTGATCGTCCTCAGACAGCCATATAGTCGGTATTCTATTTTGAAGATAGCGTAATGAAGGTACTGCTGGTGGTCTTAAATAATGATTTCTTCTATTACCATAGAACATACCCCGCCTTTTGCTCAATTGTGATATTGATGGTTCTTCGTCAATCAATTGACGCTCAAGTAACTTATAAAATCCATTATCATCCAGTGACACTACCGATTTGGAAATTGGAATAAATGGTAAAGAATCATCTTTTTTTGGCCGTTCTTCATTAATACCATTATACAGCGGTAAATCCTGTATTAATGTTTTCTCAAAAGCATTGAGTTCGTCAACAAAGATTGAAAGTTTAAATGGGGGGGCTAGCTCTTTCTCTGATTCTTCGGTTTCGATCAACGCTGATGATGCAGCTACTTCATGTTGTATTAAAACAACTTCGCTTGAGGAGGATGGCTTTTTTAGAAGTAACTTGGTGTCAATAGAAGATATAATTTGATCGTGGGCACCTTCTTGAGATAACAAACCATCTGCAAAATCAAAATCACTCTTAGCTCCTGCTTCATTCTTTCCATTCTCATCATTATCGTTAGCAGCAGCACTTTCTTTTTCAGTAATATCGTCAACGTTCGCAATAATTCCAATGTCATCCTTACCGGCTATGCTAATATCGGAATCATTTCTTGAAGTATCTGATGGTCTACCGGACTTTTCAGATATGCGCCCGTCGTCAGATAATTTATTTTCCTTACCAGGTAGAAGTGTTTTACGTTTTACACAGCATATTTCCCCATAGGTCCAGTAGTCCTTGATTGCCTGTGCCATTGCTGTGCAGATAGCTACTTTATATTTGTGGCCCTCTTTAAAATCTGCTTGCATCCATTTAGCTTCTTCTAAAAGTATGTTTTGATGCGTATTGTGTTGTTTCCACGGATCGATGAATCTTTTAGGTTGTCTTAAAGACCATAATCCAAGTCTTCTTAGTTCTTCTATTCGCGAGCCAACAACAGTAATTCTGGCCTCGTTTAAGGCGTTGTTTATAATATTAGTGGTCAAAGCCTTGTGAGCTCTCGGTATTAGATTAATAAGAGGCAGAGTTTGTGACATGTACTTCAATTCTGCTAAGGGCAAAGCCTGGGGTATTTTCGATGGTATATAATCGTTCATTAATAAAAATACGGTCTCTGATGCGTCAACATTGTTCTCGTTATAATGGTCTGATGTATCTATCTCTTTCGCCATAATGTTCTTTATCAACGGATCCTTGAATTTTACTGCAGGTTGCACCTCAGTGGGATCTGCTGGTGGGTACTCGATGTTCTCATAATAAGTGTAGTGTGCTAATGCATTAGGCACTGGGGGACGCGGCGAAATAGGTAATGAAGCCATTTCCGAATTATTAGAAGATTCCAATGACTGAGATTGCATCTTCTGTCTTTTTTCATGTCGCTCTTCTTCACCTCCCATAGTTGACTCAAGTGGCCTTTTGTTCCACATACCTCCTGTCTTTTCAGCTGGCCTCAAAGAATCCATCATATTTTCACGGATTGAATTATCGTGGCTTGGAACAAAATGACTCTCTGATTTGACTGATACATTTTCGCTATTTTCTGGCAGTTCCCTACTCATTTTAGAATCGGATAGCCTCTGGTTAGGTACATTTATTAAATTTACATCCTTCAATTTCTTTTTTGTTATGGGAGTCGCAGCTGTATGTAGGAGCTTCGGCAGTGACGCCTCGTCAAACCTTATACCCCTTCGTATATCGTTTTTCTTTAAAAATGCATCTATTTCCTTCCGAAGTTTGTTTTCATCTGTTAACTCTAGCAGCTGGTTCAAGCGGGATACGCAGTATAGTTCGGTCAGTTTTCTATCTCTTTCATCAATTAAGTCATCTGCCTTAGGAAATTTACTTCTATCACTGCTCTGGTCCTCACTGAGTGATGCTGAATTAGGCACTGCTGAACTTGGACGTGAGGACATCTTTGAGGCGGAAACTGTACTTTTGATTATGATGTCTCTAAATAATCTTTATATTCTATCTGTTCGGCGGCTAACGCCTACGGGTAATAGCCGGCCTTTGAAAATTTCGCGGCTGCAGCAAGTACGCAAAAATCCTTATCCCTTCTAACGGTTCGAAAGGGGGAAGAACCAGAAATTTTGTAGTTACGCCGCAAATACCTGTATGCCCCGGCTCAAAATGCTCAACACTTATATGCTGACTATGTTCTATAAGGCTCAGGGTGAATGACCTTTCTTGAATTACAATCTGATTTCACTTTGCACAATATATACTATGTATTTTTATTGGAGCACACGACATTAAAAAGATGATCGCCCAGAAAAATTTTCAGCGGTGGCGGATTAATTTTTACTGTCCTCGGCAGCCCAAAATTATCCGTGTAGGATGACATAAAGGCTCAATGGCCGCTGCTGCTTCGTCTGTTAATAATATACAAATTGCACTAACTGTGCAGGGCAGTGATCGCAACTATTTACTTTTCGTAAAATTACCAAGTGGAAATTTCTGTTTCCAATTCATCGATACTTTTGACAAGGCCTTCGTGATCAAGAATCATGTATGAGCTGATAACACCCTTTTTAGCTTCTGATTCGAAGTGAATCTTGGCATATTTTTCAAAAAATCGGTCCTCCTCATGAAAGTAGTCTACTTCATCGGCCTTCACCCTTTTTTTGGATCTTTCGTCTTTGTTTTTATTCCTCTTACCAGAGTCGGTATCATCGTCAGTGTCAAAATTTACTTCATACTTCCTGGTGACGATGATATAGAAGTCATAATGTTTGTCATCGCCAAGTGCCGTGGCAACATCCTCCAACGTAATCTTGTATAAAGGTGGAACGACTTCCGGTGGCATATTAATCAGCCTTTCACTGAGAACCAAAGCACAATTTTTATTACCACTATCAATCATAGTTTTGAAGAAAGTGGAAAGTCTCATGTCCACTTTTTGTAAATATTTGACATAATCACTTAGATGATTAGCTTTGAAATCAACGAATGAAAGAAAACAGTATGGATCAGATTCTTTGCCGTCTGTTTTAATTGTGGTGGTTGGGGAACCTAGGATCAAATCTGCCAAGCTGCTTAGTTGAATCCTGGTACTTTCTTGAGGACCAAATAACTGACGCAGTAAATTCTTTAAAGCATGAAAATCAACTTCTGGGTTACCACCGAAAAAATCGAAGTCAATATTTACGATCTCTTCTTCTCCATTTTGCTCTTCTTCATTTTCTGAATCGGTGCTACTAATGTCAATTTCAGACTCGTCACTGCCATTTTCTTCCTCCACATTTTTTCTCTTCCTATTTTTTAAATCATTTAATTTGATAGCTTGAACCATATTTGTGAGTTAATTAGCAATCCTATGAAAATGTGGGCCTCATGAACAATCTAAATGATAAAATTATAAGGACATAATAGATAATATATTGACAACTCTTTTTCAGATATTTTTTCTACCTCAATCTCATCGCGAGGAATATAGGCACGGAAAGAGAAACTCGTATAAAGTGACCACGGATATCGAGAATTTGATAATTTACCCTTAACTGAAGTTATGGCACAATATCTGTATAAATTTTAATACATAATTTGCGGCAGGAATAACTGCAACAATACTCAAAGTTATTAGTGCTAGCCAGGCGATATTTTACATTAGGCTATTTTATTCCTTTTTCATTTCAATAAAAAAAGATAGTTTTTTTCGTCAACAATAGTTCAATGTCACAAATTGTATTTATTACGTAAAGTCCATCTCATGACAGGTATTCGAGTGTTAATAGTCCAGCACTATTAGAAAATGCATAACATTTGCCTCCAGCGCTCGTTTCATTCCATTTTGTACATGTTATATTAATGCCGTGCGCATCTATTTTAGCTTTACTAACATCGTTGACCGTCAGCGGATACACTTCATAAGAACTATCAATTCTATATTTGTCATCTTTTATGCTATAATCCCATTTCCAAAGCCTTAATGACTTTTGAGTTGCTGAACTGTTTTTAATGCCATGCAAAAGGCGCCTAGCTGCGTTGGTTATAATAAGACTTCCATCTGCTGATCCAGCAAGGACCATTGGATGTAATCTTGACACCCCAATGGCCGTTATAGTCGTCTCTCGCGACACTAAAGGATGAACTGCGAAAGCAGCCCTAGACGGCACAGCCCTTAAGGAACTTGCACCATCTGAGTAAATATACGAGTAGATTTGAGGACAATAAACAACTGGAACCAAATTACTTCCCCTGAATCTGGACACCGTGGTCTTTGTTGTAGCAATGTCTTTTGGATTGAAAATGTAAAAGTAGCCGTCCACCGCAACTGTACTGACGACTGTATCTTCAAAATCTGAATAGGCTGTTGAAACGGATAATATGTAGGAGTCATGGACTTGGTCATAAAATGAAGGCACTTCAGGATCAGTCAAGTCAAACTCTGCTACAAATCCGTTCTTAAAGCCACAAACAACAGTAGTAGGAGATAAAAAATCAAAAGTAGTTATCAAACTGTCTGCCAGGGATAAAGTCAAAGAAGGCTTCTCACACATCTTAAACACGTGAACATCGGTTGCATTATCAATAATTTCCAAAAAATTTATTGTCCCTTCCTGGCTTACGAATGATAAACAGCCAACCAGATGAGGTGCGTGACATCCTTCGTGCCATTTAAGATCCCACACTTCACCAAATGAGTGTACAATGGTTTGAACTTTTACGCAATGTAGAGTAGAAGTATTCATTTTGAAAATTTGTATACAGGAGGAGTGCTTCTCCTTGTCAAACATTTCTAAATGCTCGTTCAAAGGCTCATCCATGTACTGTGATACCGCGACGGCTAAATATTGTATATCCTTGCCTATATCAGTATTTTCCTCTATATTAAGCCATGCAATATCTGTTACCAATCCTCCTACGTTGTAAATAAAGCCGCGCCTTTTGCCGTTAGCAAGCACCGGAAACTCTATTTTATCGCCAGTGGATACCTCTGCATCAACTTCCCCGATAAGTAACTTCAATCTCTTCGTTCTCAATTTGATCATATTCTCAAATTCAGTCTTATTAATTTCATGATATACGGTTCTGTTTTTATCCCCTATGACTTTATTATATGCACTTTCCTTTTTACACGGTGGATCTAAGCATACAAAATATGGAGAATCAGGCTGAATATTCTTGAATGGGAAATCGAAAACGCTAGTTTCAAAGCCTTCCTTAACTTTTGCTAGCAACAATAACTTTTCCTTATTCAGTCCATAAATTCTTTCAATCTTGTCTCTTGCACTCGAAAGATCTTTTAGGAGCCTGATGGGACGGCCCTTCTGTCCTAGACTTGACCCTGGGGAGCTGCTCTTCATATTTTTAGTCGAATTCTTCTTCAAACGAAGTTTCTGTACAGTATTTCTTCTTCCACTGGGTCTAACAGAAGCTCCACTTCCACTACTGTTTAAATCCGCCACCTCATTTTTAGTAGACTCTAACTCATTCTCAAATTCTATCTCAACATTGTCACTTTCCTCACCATCACCTTCATCATTCAATACAAAATCATCATCGTCGGTGTCATCAACATTATTGACTTGTGTAGTATTTATCACATCATCGCGACCAGCATGCACTAATTGTGCGAAATTTGCAACTGCTTTCTTAGATGCGTTTCTCCTCGGCCTTTTACTGCCTGAGTTTTCAGATACTGGGCTTGCCAAGCTATCATAGGGAACTTCTGCTACCACAGATTTTCTAGGTCTTCCTCTTTTCTTTGCCGGTATTACTGCCATCGCCACAACTTAATATATTATTACACGTATCGCAATGGAGCAAGTTAGAGAAATTTCGCTAATGGATCAAAGAGTACTAGCTTTAGTTTTTAGGACATGAAACTGCTCTTACTGAGTAGAAATCAAAGCTTTAACAACTCATCCAGGCTTTCTCGAACAAAAAATGGAATGTTGTTTATCTTCTTTTGCAACGTAGGGTTTTCGAACCGCAGCTTTCCGGGTGATACTGAATCCCTTCTATTTCCTTACAGAAGACAGCAAATTTTATTGTAGCATATAAGAAAAGAAATGACAGGCAGAGGAGGGACCAGCATGCCTATGAATTCCCAATACCATATATCACTTTGACAGCGTATATCGCAATTGAAATAGAACAACTTTTCATTATTACTTCAGAATTCATTTTAAAGTGATTGCGAACACGGATTATAGCCCTGAACAATAAAAGGCAAGAGAAAAAATCATTTGTTTTAGGCTGTTAACAGATGACCGGTGATTCCAGAAGCATCAGCGAACCCTCAATTAATCTAGATCCAGATAATACAAGTTTTTCTGATGAAAACAGCGATGACTTCTTTATGGACAATTCCTATGATATAGATGAAATCGATCATAGCGATGAAAGTAATAGGCAAAGTGTCATAGTTGACTCTAAAGTCACGGTACCGCCATCAAAGCATTCAACTCTAACATTATCTGATAGTGAAGATAGCGACGCAAAGGAACAACATCAGTCCCTGAGCAGATCATCTAGTAAAAATGTAAATATAGAAGATATTACGGAGCCCAAGCCAGACAAACCATCGGGTCGAACTAGAGGAAGATCTGTGATGAAAGAGTCTGTAGTTGAAATAAACTCATCTGAATCTGACTTAGACGAAGACAAAAATTTTCCCAGATCTAGGTCAAGGTCCAGGTCAAGCATAAGATCAATATCTCCAGCGGGAAAATACAAGCGACAGAAAAGTTCATTACTGTATACCTATGATGAAAACGATGACTTTTTCAAGGAACTTGCTAAAGAAGCCAAAAAAAGCACCACTATTTCTAAAGAATCGACACCCGACCAGCGGAAGCGAGTTTATAACATCAAATTTCTCTCTAAGCTAGAAGGAACTATAAATAAAGCGGTCCAAGTGAAGGTCCTCGGAAAATACGAATTTTCAAAAATACTTCCTGCTGCTTTGGACGGATTGATGAAGTCCTATAAAATTCCGAAGGTAATGAAAGATATATACAAGGTAGAGAATGTTACTCTTTATTGGAACAATGCAAAATTACTCACTTTTATGACTTGTAATTCGCTACATATCCCACAGGATTTTGAAAATGAAGTCTCTGATATCGATGTTACTATCGTATCCAAAGAATACGAAAAGAACTTTGAAGCGACACTGGAATCAAAGTTAAAGGAAGAAGAAGCTGCTTTACTCATAAAAGAACGTCAGGAGATGGAAAGGAAGTTAGAGAAAAAGAGAAATGAACAAGAAGAGTCCGAATATCGCGAGTTTGAATCCGAATTAAAAAACGTAGAAGAAACACAAGAAATAAAAGAAAATGATACAGTTATGAATACAAAACTTCTGCAAGAGGGTGGCTCTTTGTCAGGAAATAGTAGTAGCATGGAAGAAGTTATGAGAATCGCTCTCATGGGTCAAGATAACAAAAAAATCTATGTCCATGTTAGGCGTTCAACACCATTTTCTAAAATTGCCGAATATTACAGAATCCAGAAACAGTTACCACAAAAGACGAGGGTTAAATTACTTTTTGATCATGATGAATTGGACATGAATGAGTGTATAGCCGATCAGGATATGGAAGATGAAGACATGGTTGATGTCATTATTGATTGAGCGCAATTTGCTAAAAAAGGCCGAACTCCGGCTCTTTACGTGCCACAATTATTATTTACTATGGGCGGCGGGTGTGTTGGTGGTGCTTGCGGTACTTGTAAAATATTTTCTGAATATAATTGAATAAGACCTTTTGTGTTTAAATCATACTCGGGTAATTCTCTGTTCAAAAAGTAGGTGCTGACCCTCTTCTACCTTCCGTGAAATATTATAAAGGAATTTTTCCATCTCTAACTCAACATGTTAACGCTTTTCTATAAAAATTTGATCGCCTAATGAATACAAAAATCTCTTCAGCTTTTTCGTGCTAGGTTTGAATAGTACATCTAACGTAGAACAACTATCAAAACAATTTGATATTTCCTCGGCTATAGTTTTCTTGGAACAAGAGGTAAACTACTTCTCTATTGTTGCTACAGCAGTCAATTAAAATATTTCGTTTCATCATAATATTATGATATCAACGCTAAAAGGTTGTATAAATTACGAGATCAGCAGAAAATAAAATTCAAGCCATCATCCTTTAAGGTGATTTGAAGGGCAAGAATTGGTAGTGTAACTGCATCAATGAGTGATTAGGTGAAAACGAAGAAAAATAATAAATATGGTACTGTGCAGAATTGTTGATTTTCTTTTTTGAACTCTAAACCATCAAGAATGGCTTTCACCCACTATTGTTACACATAGTACTATTACTTACACCAAGATGGGATCCGACAAATATCTCAACACTATATTGGTCTACATGCTTTATCGATTGCTCCTTATTTACGTATTTCTATAAATAGGGCGTACTTTACCAACAGTGATCATAGATGCAAAAAATGTGAATACATTTATATGGAAAAAAGGTTTATATCAATATATTTTAAAGTGATTGAAAATTACTGATGTGTTTGATATTGTTGGAATAAGAATCAACCATCATATACCCGACTAACGTTCATATTATTAGTAAACTATCATATACAGCCTAAGAAGTTGACATAAAGATTGACAAGCAGTTACCATTTTTAGTAGAAGTTGAAAAGCAAGAATTGATAACCAAATATTGTTTTCCAACAATGCAATCCCAACCCTATCTCAATATTCATAGAATTCACCTATTTTTCAGTTTAATACATGATGATGCATCTTGATGTTGAGATATTATATGTATTATCCCTTTTTAACCTTTAAAAGGTCACAAATAAATAGCCTTGTTGGCGCAATCGGTAGCGCGTATGACTCTTAATCATAAGGTTAGGGGTTCGAGCCCCCTACAGGGCTAATAACACATTCAAAATGTTATAAATTTTTTTTTCGGGTTTGTGTTTAAAACTAACCTTCTAAAGAAAACAATAAAAATTATATCAACATTTCCTCATGTCTTTGTAACCTACTAGTAGGGATTTTGAAGGGCTGAAAGCTTCTTAGTTCTGTCGGATCCATTATATTATCATTATGTACGAAACCAGTGCTATGGGTGGCGAACGTGGTGGGCGTTACCTTTTAAAGTCCTAATGGAAACCTACCTATGCATAAAGTGAATAGAGTGGCAATAAAAGTCGAATAATAGTACAAATACGCAAAAATATGAGTACGGACGTTGCTGCTGCACAAGCCCAAAGTAAAATAGATTTAACAAAAAAAAAGAATGAGGAAATAAATAAGAAGTCTCTAGAGGAAGACGATGAATTTGAAGATTTCCCCATTGACACATGGGCCAATGGTGAAACAATAAAAAGCAATGCTGTAACGCAAACAAACATATGGGAAGAAAACTGGGATGATGTTGAAGTTGACGACGATTTCACCAATGAATTGAAGGCCGAATTGGATAGATACAAACGGGAAAATCAGTGAGGGGCTACATAACATTATTTCTAAATAACGCAAAAGGAAATTATACGTCTAATGTTACTTTAGTACATTGTTGTCATACTAGTATATTTTGCTTAGATGATAAAATAAATAATAAAAAGAGATACGAAAGGCTATGCGGTAGTCGATTATATGGCCTTGTAGTATAATAATGATGCACGCAAAGTATTAAATAACTCAGCTGAGATTTCTCATTTCTTTAAATGCAGTCTCAGTTTAAAAAATTAACTATATTAAGATCCGCTCTTTCTACCATATGATGCAAATGTGTCCTCGAACTAGTACTTGCAATTTCAGGTAACCCCAATCGTTTCTTTATTATTGTCATTTTTACTATCATAATAATATCATCCGTAATAACAATTAAGTAACAAATCACATCCATGTAACCATTTAATTTGTTTCAAGTAACATTCCGAGTGAATAGCTAGTCACATACATATATCTTACCTGCCGCTCCGCTGCAAATGACTTTACTTGTTTCTTGAGGATGCCAGTCCACTTGAGTTATAGGCTTGTTGCCTGGAATCTTGATGTTATTTAATAAGCGCGACGTATTCCAATCCCAAGTAAATAGTCTGCTTTTTGAATCGCCTGAACATATGTAACGACCATCACCAGAAAAAGCCAAGCTTATCCCATAACCAGCAGATGAATGCCCTTTAAATATCTTTTTTGGATGCCTCTTATATTTGGGTTTCAAACTGAAAGAATATATTCTATTATCCATGCTTTGTGCACAGAAATAGTTCTGAGACGGATGTACATTTAAAAATGGCATAGAATGTTGAGCCGTGTCACTTATTTGTTTTATTGGTACATTGATCTGATTTTCCCAAATTCTTACCGTCTTATCCTCTGAAGAAGAAATAAACTTCGAACCATCGGGAAAATACTTGAGAGCCAGAATGCTACTTAGGTGATGATCATATGTCTGCACAAGACCTTGATTTTCTGAAACACGATCATCATAATGTAATATTTTCGAATTCGATAAACCTACAATGAACTCATGTGGGTTAGTGGGCCGAGATTCAACATCTGCAGGCGTTGAATTAAGGTGCAACCTGGTTTTCACTTTACCAGTTTCAGTATCCCAAATTTTAACGCTTCTATCAAAGGAAGAGCTCAAAAAAGATTGACAGTCTTCGGTGAATCGTAATGCTTTAATAGGCTTGTTATGACCTTGAAAATCTCGTAGGCATTCATAGTCATGGTAGAAATCCCAAATTTTTATAGTATGATCATTACCACCAGAGAGAATTAAGTGTCCAGTTTTAGGTAAGAATTTCAGGGCAGTGGTTCCTTCTGGATGCCCCGGATAATTACGTATAACTTTTTTTGGTAAGTAACACCGAAAGGATATCCTTTCCTCACGAAGATCAACATCGACGTCATTTGGTGGATATAAATATCCTCTGCCTTGATAGTCCTTTTCTGATTTACCATAAAAATGGGAGACTTCCTCTACCTCTATCTGTTCCGAATCTAGGTTGTCCTCAGCCAGCGCGTGCACGAAGATATCCTGATCTTCTTTCTGAGTTTCGCTGGCTTGTGAAGTTTCATCGTCACTACTTGACCAACTGCCCCACGGCCCATCTCCTTTGCGAGTTTTCCGTCTTCTTTTTAGTTCTGACTTTGTAAAATGTGATTTTCTCTTATGAATATTATTTGAAGAAGGTTCATACGAAGTATCTTCATGCAAATTACCATTTTTCTTTTCATGAACAGATTTGCCTTCGTCGAAGTTCAAATCAGAGTCTGAGCTTGTGTCATAACCGTCTACTAAACCCATTTCATCTGCTCTTCAAAGTACATGCCGTGTTTGTTGCACTATTTGGCCAAAAATAAAGGAAAAATTTCAAGATTTTTTTTTTACCTCATCTCTAGCAAGGACACAGTACTCCCTCGTAAATAAGACAAAATACAAAAAAGAAAATTCAAAGAAATGGTATTACAAGAACCGGTCAGAGAAACATTACGATAATTGATATCAACTACAAATCCAATGATGCATTCTTTATAATTGTACATATCTATTTGTATTCAAGTTTCATTTAAATACTATTTCATTGACTGCTTTAAACCTTTACCTTCTTGGATGATTTGCTTTTCTTTTTCAACTTGTTTACCAAGTTACCAATATCTTCATTATCATCTGCGTTATTGGTCATATTGTTTTCACTACCGCCAAGTTTTCTTTTCTTATTCTTAACACGTTTACTACGTTCTTTTAGGATTTTACTCATAGCTTGTGTACCTTTGAATTCAGGCTGGGTCGGGTCGATAGCAAAATCGTGATCTTCGAAGACTTCTTTAAATCTAGGATCTTCTAAATCAGGTGTAAAGGTGTCTTCAACAATTCTCTCTTTCTTTTGATACCGGCCTTTCTTGTGTTTTTCTTTTTCTGATCTTAAGATTTCGTTCATGTTGAAATGTGCTTTGTTATTTATTGTGCCCTGAGTTTCGGTATCATCATCATCATCCATTAAAAGCTCCAATTCAGCCTTTGATTTGGCATTCTTTTCGATCTCCTCTTCATCGTTAGTATGCTTTTTATTAACAGATTTCAACTTGCTTTTCTTATCCTTCTCCGACTGCTGTTTCAATTCCTTTACTTTCTGCTTTCTTGCTTTACGACGTTCCTTCTCTTTTCTTCTTATTTTCTCTATAGTCGTTTCTTCTTTGTCTTCCGACGATTTCTCGTTTCCTCCTTCCAAGGCTGGAGTAAATGTAATTTCCATATCAACTTCTTCATCTTCATCGTTAGGGGTTTCTTTCTTGGAATTAAACCCAAAGTCACCAACCAACGACTTTAGTTTATTTTTCGCCTCTTCATCGACCTGCCCATCCGATTCATCACTATCTGACGCCAAGTAAGCCTTAAAGTCCATATCATCAATTTCCTTTTGGGTAAAGGCCCTCTTAGCAACTTCGACCCTATCAGCTGGCGTTTCATCCCAGGTCAATTTGACGCTTGAATGTTGTAGAGCATCTGTGCTAAACTGGTGTGGCCTATAGTTCTTAGGCAATATACTGCATTCATCTCTTACATCATCATCAAAAGTCATACCATCAGGAACATACCTTAAATCGAACATATTAGCGGTTGACTCATATTCGGTACCATCACAGTTATCATAGATAGCTTTGGAGGTGGTTGTATCACTACAATAAACTATTGCGTAATAATATCTTAATCTGTCCAACTGGTATTGACGTAAAGCTCTGGAATCCACGTCCTTGTCAGCATCTCCCTCTTCATAAAGATCCTTAATACCGATGTCCATATCAGAATCAGAGTCATCAGTTTTCTTCTTTTTGGAGGTTTTGTTCTTATTTTTCTTTTGGAAAAGTTCCTTTGGAGGTCCTTCAACTTCCTCGCGTTGCATTCTTTCTTTACCAAATTCACTTGGATAAATAGCAACTCTTTCAATTTTACCACCTTTAGGAACGAAACTGGAAAAGGTAATCATCAAATCCTCAGATTTAACATGGTCCCAATCTAAATTTACGACGGCCAAATTCTTAGAGATGCCACCAGATTCTGGTTTGGCATTTTCAATTTCTACTTCATTTTCTTCTTCGCTTTCAACTTCACTTTCTCCGGACGATTCAGAATCAGAAGAAGTGAATTCATCAGAAGAGCTAACATAATCATCAGGAACTTCACCACGGGCACGGTCCACTACTGTTTTCGCATTAACTTCTGAATCTTCATCATTTTCTGCTTCCTTTTCGAAATATTTGTCGAAATCTTCCAATTCCCTGTTATTCTGCGCATTTTTGATCTTTCTACCATACTTGTCAACCTTAGATTTATGCTGGACCTCCAGATCCTTCTTACTGAACCTAGAATCTAACTTGATCTTATGATCTTTGGTTTTCGTATTCTTAAATTTAGGATCGCTGTAGATCCCGGCAAACCTAGCATCTACACCTTCCTTCTTTGGGTTCTCTCCAGCCATCTTCAATTTTTCTTGCAACCTTATACGATCCGCTGAAATGTCTTTAAAAATATTCCGGACCCACAGTTATGTGATATTTATTATTTGTACCATTATGCTAATGATGAATTTGAGATGAGATGAGATGAAATTTTTTCTGTAACTGAAAAATTTCGGAACGTCAATAATGATCGGTAGCCTCATCTGGGATATTTGGCCCGGCTCATATTGCTAATCTTTGGATATAGGGCTATTAGCAGATTTCAATCGTCCTCTCTTGGCATAGTAGACACAGAGTTGTATTTGCGCTTCTGAGCGATGCTTCCGAGATTGTTGAAGCATATATGTAGTATATATACATATACATATATATATATTTATATAGGTTTGGGAACCTATGTTTTTTATTGTACCAAACGCATCCCTCTTCAATAATCTTCGAAAAAAAAGTGCACAACAAGCGGGAAAATCTGTGTAAAGCTGTATAAGTGATCTGTACAAAAACTACGAAGAAAAGAAATAATACCAGGGGAGGAACTACCAATTGTAACCATTAACCTTAGTTATGAGATCATCTCTTCTAACCCTTCCAAAAGTATGTTTCCGGCAAACGCTATAAATTTTTGTTAACTTGTAAGGATTCGAAGCAAAGCACAATTTTACTAACCTGTTCTCAAACATATTTTTTTTTCATAGTCTTTTTTGGGGTTTATGCCGCTATACCTTGCAGTTGAGATTGTCTTAGGTATTTCCATTCTAAACAAATGCAGTGGTGCTTATGGTATTTTAGCATTGTTCACGGGTCATCCGTTGGATTTTATGCAATGGATAGCATATCTTTGGTCGGTATTTACATTAATCGTATTCTCACAAGGGCTGTATTTGATTCATAAGCCAAACTTGCTGGTATTTTCGCAAATCTGCGTACTTTATACAATCGATACCATTTCCACTTGTTTTTTTACTCTATGGTTTACCACGCAATGGTTCACCTTGGAAGACACTGCTAATATTGATGGAAATAATGCACTACAAAGTAACCCAATATCGACAGGTAAGCTGACAGAACGTGGTATTGATATAAGTAAACAAAGTGCAACTGAAAGCTACGAATATTCCATGACTATTTTAATTACGTTGGTGTCATTGATATTCAGGTTCTACTTTAACTTCATTTTGGCATCTTTTGTTCAAGAATTGTTACACCACCCCAAATATTTAGTTGATAGGGATGACGTAGAACAAAACTTGAAAAACAAGCCTATTTGGAAAAGACTGTGGGCTAAGAGCCAAAAAGGTTGTTATAAGCTATGTAAGAATTTGTTAGAGTAAATAGTAAAATAAAGCCCTGGCGTTATAGCGTTTTACACTGATGAAGAAATGTTTCTATTCTGACATCATAAAATCATTCTCACTGATGCTATTGTCACTTTTCATCACGTGTGTATTCAAGTAGCTCTTACGTAATTTTGAAAAAAAAAGGAAAAAGGAAACTATATAGCACGCAATTCCCTATTTGGTTGCAATTCAATTCCGTGAAACCCTTTTCTTTTCTAAAGTGATAATAAAGTAACTTTGCAATATAATCAGGTCGCAAATATACCCACAGATAATAATCTACCATGCCTGCTACGTTAAAGAATTCTTCTGCTACATTAAAACTAAATACTGGTGCCTCCATTCCAGTGTTGGGTTTCGGCACTTGGCGTTCCGTTGACAATAGCGGTTACCATTCTGTAATTGCAGCTTTGAAAGCTGGATACAGACACATTGATGCTGCGGCTATCTATTTGAATGAAGAAGAAGTTGGCAGGGCTATTAAAGATTCCGGAGTCCCTCGTGAGGAAATTTTTATTACTACTAAGCTTTGGGGTACGGAACAACGTGATCCGGAAGCTGCTCTAAACAAGTCTTTGAAAAGACTAGGCTTGGATTATGTTGACCTATATCTGATGCATTGGCCAGTGCCTTTGAAAACCGACAGAGTTACTGATGGTAACGTTCTGTGCATTCCAACATTAGAAGATGGCACTGTTGACATCGATACTAAGGAATGGAATTTTATCAAGACGTGGGAGTTGATGCAAGAGTTGCCAAAGACGGGCAAAACTAAAGCCGTTGGTGTCTCTAATTTTTCTATTAACAACATTAAAGAATTATTAGAATCTCCAAATAACAAGGTGGTACCAGCTACTAATCAAATTGAAATTCATCCATTGCTACCACAAGACGAATTGATTGCCTTTTGTAAAGAAAAGGGTATCGTTGTTGAAGCCTACTCACCATTTGGGAGTGCTAATGCTCCTTTACTAAAAGAGCAAGCAATTATTGATATGGCTAAAAAGCACGGTGTTGAGCCAGCACAGCTTATTATCAGTTGGAGTATTCAAAGAGGCTACGTTGTTCTGGCCAAATCGGTTAATCCTGAAAGAATTGTATCCAATTTTAAGATTTTCACTCTGCCTGAGGATGATTTCAAGACTATTAGTAACCTATCCAAAGTGCATGGTACAAAGAGAGTCGTTGATATGAAGTGGGGATCCTTCCCAATTTTCCAATGAGCGCGCTACATTACAGTAAATGCCTCCAGCAACCTGTAGTGCTTCTTTAAACCGATCCGATACAGCTGAAACAAACATTGATTTTACTAATTTTCATATAATATATACACATATATCGAATGATAATGCAAAATATAATTTAATGAAATTGGAAATACTCGGAAAATTCATCATTATCCTTTTCTTCTTTTGAACGTAAATTTCGGACCGTCGTCATCGTCGTCGTCGCCATCACCGTTATTAGAAGCCCCAAAAGAGCCACGTGATCTACTAGTTGCGCTTCTACTGTGTCTACTTTGCTTGGAACATTCTTCTGACAAGTTTGGCCGTAAGTTCATTTCCTTCACCACAAAAAGATTACGATTATTTTCTCTGTGATTTAGTCTATCGCTTTTATCATCAATATCACCCAGATCATCTTCATCAGTAATAAAAATTTTGTTTTTTAGTGGTTGAACGCTGGCTGCAGTACCTGAACAACGAGAAAAAGAAAACGAATCTTCTTCTCCTTCATTTGAACTATCCTCATTCGTGAATCTGTTTAGAGCTTGAGATCTTTTCTGGATAGTGTTTGAGTTTATATTATCGGACATAAATGTATTCGATCCAAATCTTTCCATCTCCGTCAAAGCAAACATATCTTCGTTTTCTTCTGTGCCCCATTTTGTAGTTGTATCCTTTTTGGAGTATTTTTTTAATGGAACATAATTTCTAGTGATTAAAAAGGCTGCATTTCGTATAAAATCTGAGCTTTGAGTGTTATTTTTACCCTCTTCTTTGTGGGCCTTTGATTTTGGACGTACCTTGACAAAAGTCTTGAAATTCTTGCGTTTATGCCATTCTGGCTCCATTAGGCTATTTTCCCATTTTTCAGTTGTTCTGCTTGTTTTGTTTCCCTCACTATCAAATGATTTCCTCAGTAAATTGTTACTAGGTTCTACAATAGCCAAATTTTTTAGCTGATTAATAGCTTCCTCGCTCAACTCCTCATCCTTCAATTCAACAATGGTTGACTTAACTCTTTTGACCTCTCTATTTTTAGTTTCTTGAATAGCTTCAACAAATGCGTGCGGCGTACCAGATTTCTCTTTAATAGATAACTCTTTTACAGGTGACTTACAATTTTCTTGTAATGGAGATGAAATTTCTCGTGAATAATTAGAAAGTTTACGGATGTTTTTAGAGGGTTGCTCTATATTCTGGTGATGATTCACCCTAAAATTCTTAGTAACTTCAGCATCATCCATCGAATTCACAGCAGCTGTTTCATAGTCAGCGGAGTTCGAAGATATGGTTTGAGAGCCAATCCCTGCTACCTCCGGCAATGACGGCTGTGGCAACTTATGTGACTGTAGCGACTTATCCAACGAATCCTCACTCGTGTTCACAGTACCTAAGTTGGGGCTACTGACAATTATAGCACCAGGGCTACTGTGACCACTTTTCTTTCCAATACCTTCAGTCGGGTTTGGTGCGTTTTGAAGAAATGGGGCGTGCTTTTCATCTGCCTCTGCAATGTTGGGACTTGAAATGACAGTCTTTGATTCTGCGCCACAATTAAGCCTCTTGGGGTCGGTTAAAGACCTGTTTTCTGATAGAGTCTTAGCACTCAAACCTCCAGCAAAAAAATCAAGACTATCGAGTGGTAGTACTCTACGTCTATTTAATTTTCGCTTCTTCGAGACTACTGGACTAGCTTCAACTTCAGGTGCACGGGATGTTTTCAAAATAGTAGACATTCCTTCAGAAATTTGATCAAATTTACCGTTATCTAGAGTTCTTGAAGATGCACCCTTCATATTAATCACTGCGCTTAAGGTGCCATCTATTATTGATGTTAACATCGTTTTGATAGTACATAGAATTTTCCCATTTTCTTTCTTATCTGTAGTTGTCAAAATCAGGTATTCTGTTGATGCTTCCAAGCTGTCAACATATTTATATAAACTATCAATGTTGTCAAATGCAAATAAATTTATATTGAACGTCCGCAGGAGAGATGATAAACGTGGTTCACTTTTGATAGTAGTTAACACTCTGATATTATTCAGCCTCATAAATTTCGAAAGCAAAATATTTGGATCAAAATCAAAAACATTGTACTCCGGATTACTAATCATATCGTTCCACATTTCATCAAATTTTAAATTAGTTTTAGATGTGGGAAGAAGAGTATTACACAATTCCACCAGAAACCGTGATTTTTTCATGGGTATAGTACTAACAAGGGCATACAATTCCCGTAATGCTGTTGTCCTCGCTCTTTGGGTAATCGCTAATCATCAGATTAGCGGGAACATCATTAATAGAAATCTCAGTGGAGATACCATATTCAGAAAGTATCGTCCTGAATTGTGTCAAATGAGAAGGAATATTCCAGACTTCATTTATCCATTCGAACTCTATACGAATAGGAGTTGTACCCAGTTCAATTATTGTGGACTTTAAAACGTCCGAGGCATTAATAGTAAATGTTTCGCCAACTTTCATGAATTTTTTATTTAATGATGTCAATTTACCCTTGTTAACTAAACACAGGCTACTGTGTTTCAGATCCGAACTATTATTGATTTCCCATTTGAATGTGATATGCTGTCTGGAAATACTTTTATCATTTTTAATTATCAGTGGGTTTTTACTTGATCTACCTATACTATAACTTTTGAAGGCCTGAAGACAACATGATATAAAGCTAATAGAGCCATCTTCCAATGTATTCTGGTATCGTACTACCCACATAAATTTATAGTTATCACCTTCTCAGTATTGTTGCTCATCTATTACAAAATTCTGCTTATTTGGTTTACGCATTGCTTTTCATAGAAAAAAAGGGCTCCCCATATAAATTTAAGAAAAGTACTAATATTTAGCGTAGTTAACAACTTTACGAAAATGAAAATGAAATATTTCTCGGAAAAGTATTATATATTATACACGTCTCTACATTCCAAATAATTCTACGTTTTTTGGAGTAGTCTTAAGTTTAGTGATGACGATGGCGTTGTTAGTATCTATACCGATTTCAAATGATTCTGGTTTTGTACTGCTATAGTCAGAGATATTTGCCTCCACCAGCTTACAAATTGCTTCAATACAATAATGACACCATTCTACCGCAATTTGGGCATTATAGTTAAGTTCCTTTTTATTTGTAGGTAGACCTGGGTGATTGAATTTCTTACATAATAAGTCCCTTGAGTACCATTGAATGTCTAGTAATTGACCGCTATGACTGTCCCTCAAACCTATCATGATATCTGAGTTCGGTAATAAACCCGTCTGTACCCACGTTTTCAGAAGTTTTCTCCTATGATTGGAATTGTGCATTGATAATGGGGCAAAACACTTTAGTTCTGTGTTTGTCTCCGAAACAGGATTGAATGCATCCATTTCGCAGCGAATTAAAAGACCAATTTCTTCCGAAAGTTTACTCTCTACAAGAGAAAAAATAGGACATTTAGAGCCAGTTAAATCAGCGACTTTGGAATTTTCGGTTACCCAATTTTCAAATTCAAATCCTGAATAGCAAATTTTCTTCATATTTGGATCATTTGAATAAATGCCCTCTTTGGACATTTGAGAATCGTTTTTTGCATTTCTACAGAATGAAAGAAGGCCCGCCCCCATATAAGTTACAATTAGTGACGTTTGTCTATTTCGCCTGTTAAAGAGATGCATAGTCAAATCTACGATATGATGTCTTGTGGTTACAACAGTAAATTTCTTGCCGATCTTAAAATCCTTACCAGGATTATCTAGTATCCAGTTCTCAATGTATGAAAAACACGGTGATACACTATCTAATTCGGATATTGTCATGGGAACGAACTCATCAATATTAGCAAATAAGTCATGGCCTAAATACGGGACTTTCCGCTTTTTTGCCTCAAGAAGCGAGCTTTCATACAATTCAGCAATACTTTCTTTCAAATTTGGTATAAGGTCTTTGCGTAGGATTGTATAAGCCCGGCCATTGGTAAACAGAGCTACTTCTTTACTTTCATGAAATATATCTCTTGGTGGTTTCGTCAAAAAATTGTGCATACCAGTATGCAGAAAAGACGTATATGGGATACATATAAGTTTCGGACGTCTCTTTCTATAATTGTCTCTCTGTTGTGAAGGCTTCCTTGACGAAGATGAATCAGAGGTAGTTTTCTCTTTGCATAATTTACTTTGGTGTCCTCTCTCGAGATTGGGCACAGTAAGCAAATTTATACCTTCTAAATCTTTGGCCAATCCAAGAACAGCATCTTGTTCAGTTGACATAACTGAGCTTTGGCTAGAAAGAAAACTTTGACATAAAATCATCGATACCTACAACTGGCGCTGTAATGCAACAATGCCATTATAAAAGTAAAACATGCTGCGAAAATTGCGGAAAAACTGGAAAAATCAATAGTGGGGTAATCCCAGTTAGTTTGACACAATAATTTGGTGATTTTGGTGGAATAATCATTATTTGTGAGGATACACCAACGAAAAGAACCTTTTGTGGTAGTATGGTCCAACAATTGTATTTGCAGGTTGGTACTAACAACCTCTATAAGTAGACGATACAAGAGTGATCATATGGTAGGACACTCAGCTCAGCACAGATCAAAAAGCAGCTTAGTGTCTCACCTACTAATACTACTTATCTTTATAACGATTATTATTGAAATGTGTTTATATAATAAAATTTTTAAGAACCAAAGGTCGGATGATATTAGAGACAACTTTAACAATGGCGGACATCGAGTTCCCAGTAATGTCCAAAATCATGGAACCCATATAAGAGACGAAGCCTTTATATCAGGGGTCTATTATTCCAATTGGTCCCCATACAAACCGAGGTTTCATTTCCCTCACGACATAAACTTGAAGCAAGTGTCTCATATTTACTATGCATTTTTCAAAATAAACTCTAGAACTGGTGGTATAGAAAACACGGATAGTTGGTCTGATCTAGAAATGAATTTGTATAAATCGCTGGCAATTAAAAATTCAGAACTGATTAAAGAAAGCTCGAACAATAGTGTCCAAAACATCCTACCCTTAGGTTGCATTGGTGAACTATTCTATTTGAAGAATACCTGTTCTGATAAGAAATTTAAAGTTATCATGTCAATTGGGGGCTGGTCTGATAGTGAAAATTTCAAAATCATAATCAAAGATGATAAACTCTTACAAAATTTTGTTGATTCGTCGGTGGAAACAATGTTCAGATTAGGATTTGATGGCATTGATCTAGACTGGGAGTTCCCTGGTAACAATGAATCAGAACCTCGCGGATATCTAAAACTGGTCAGAATGCTGCGATTAAAACTGAACAGCCTCGAATCCCAAATATTTGGGGAACGTACTGAAGATCATTTTCAATTATCTATTGCGGCACCTGCATTCAAGGATAAATTATTTTACTTGCCAATCACAGAAATTGATCAATATGTTGACTACTGGAATATGATGACGTACGATTATTATGGCTCGTGGTCAGAAACAACAGGATATCACAGCAATCTATTCAGTGAGACGGAATTGAATGGAAACTTTGCCATGCATTATATGATCGATAGATTTGGGGTCAATTCTAGAAAATTAGTACTGGGAATGGCCGCCTACGGAAGAAGTTTCCATATCAAAGATAACAAATTCGAACCATTCAATCAAAATACTGTATTAATTAACAAAATTTTCAAAGGAGTGGGCAAGCCCACTAAAGAAATAGATAAAGCTGATGGCAAGGAGGGCATCTGGCCTTACAAAAATTTACCAAAGATTGGTACAATAGAACAATACGATCCAAAATATGTTTCAGCATATTGCTTTGATGAAAAAAATTCAATATTTATCAGTTATGATAACACTAAATCAGTCAAAACTAAAGCTGAATATGTGACACATAACAATTTAGGCGGAGGCTTTTGGTGGGAGTCATGTGGTGAAGCTTATGCAAATGAGTCAAGGTCGTTGATAAACGCATTTAATGAAGGCTTGCACTTTAATGTGTCATCAAAACCATCAATATTTCAAGATGTGAGAGTTAAAAAATATTACTTGAATAAATATGGCGATGGCGGATTTTTATCTCCATATTTAAAGCATTTGGATTCAAGAAAGCAATGAATACGAATGTGGGCGTATATAATAACAAAAAGTTTGGTCTATTTATTATCCACTCCGTATATGTATATACATATATACAAATTTCGTTTATTAATGTTAGAGGCTTATAAAAAAAAACATGACTTTTCCTTATGTTTCAAAGAGAGGATTTTTGTTGTTATTTTCATAATAGCATATCCATTCTTGAAAAGACTTCAAATACACCAGCAATAACTTCCAATTGTAAATCATGACCAGGATTGTTTTCTATCTCTTCTTTAACTTCCTTGTTTAAATTAACGGAGACACCTAACTCAGTTTCCTTTTCTAAATCAAATGGGTATTGCGAAAATTGTGCCATTATTTCTTCAGCTCTACTAATTGCCTTATCTCTCTTCTCATATTCCAACGTAGTCAGGACATTCTCCAATACGTTTGCCCCATATGATCCACATATTAAAGCTAAAGTTCTAATGATTTTGAAAGATGTTGTCTCCGGAAAATATTCATTGTAACTTAATTCCATGTTCCTCGATACGAGTACAGAAAGTACCCTGCGCTTAATGGCTTCTTTGCAGCTGGCGTCTGCAATGGGGTGTGTCGCCATGTCAAACAAAAAGAAATTTTTCATTTCTGTTCTCAATACACCTTTATCGACCAAACCTTTTGCCAATCTTTCCCTTACTTGTTTCAATTGATAGTTGATCTTTAAAAGGTTCCATGTTTCACCACTTAAAAGATCAATCCAGTTAGAAATTGACAAAGGTTCGTCGTTTTTCATCAATTGCAAAGTTTCATCCAGTAAAACTTCCCCAGTTTTGGAACTGTCAATAACTTCAATCAACCTTTCGGAAAGATCGAACCTTTTCCTGGCGGAATCATCTAAGATTCTGATTTTACCTCTTAACGCTAATTCTATAATTATACAACCACGCAAAGCATATGAAATACTATCATTCCAAAACGACAAATATCCTTCTCTATCTCTTAAGCCCATCAATAAGACTTCTTCCATCAACGTTAACGTAGGGATATTGATGTTGTCTCTCAATTTTGATTCTTCTGGGTCATATGCAATCTTTTTGTTTGTTCCATTGTCATCATCCCCGTCAACAGCAACACTTGCCATTTTGTCTCCTTTGGTATTGTTAGCAGAAGAATGAATGGAGGAAGTATCTCCAGAATCCGCCCTATTGACTCTACGACGCTGTAAAGTAGACATGATTTTTGCTTTGTATTTTTTTAGATAGTTTTTGTTTGAATTCTTTTACGTTATCAGATCAAAAGTTGTAATGAAAATATAGCCAACAATGAAACTGCTAATTTAGCTCTATTTGTTAGCGTGGAAATTTGAAATTTATTTTTAATCTATAAATGCAGCAGCCCAAACCGAAACAAAAGAATAAGTGAGTTGAACAGAGTAAGCAACGGGCCGATATAGAACTGAAAAAGTCAACGTACCCAGAAAGCAATTAACTGCGACACAAATAGATGTCAATGTCCAAAAAGGATAGATAAACAAGATTACGATCCAAGGCAGGGATCTAATTGTTTTTAGGTAAATGCGTACCCATTAGCCTCTTTTTTTCAGTAGTAGTTGACTGCTCAGGAAGTAAAAAAATGAGCCAGAATTGATCATTAAAAACGAAAAAAGGGTAACTCTTCGGTGTATTTTTTATTATTATACCATAGAGTACTGAAATAATGTTTAATTTGTCAACGATTGAACTGATGAACTAGGGATATTACCTCCTGTTTTATAATTGTTGCTAGTTTAAGAATCGGCGAGAGTTATTTTGTGCTTGAAAACTGTTTTTGATTTAAAAAAAAATGGGAGCCAAGACGTCAAAGCTTTCCAAAGATGACCTGACATGTTTGAAACAATCCACCTATTTTGATAGAAGAGAAATCCAGCAATGGCATAAAGGATTTTTGAGGGATTGCCCTAGTGGCCAACTAGCTAGGGAAGATTTTGTTAAGATATACAAACAGTTTTTTCCATTTGGTTCTCCTGAAGATTTTGCTAATCACCTTTTCACAGTTTTTGATAAAGACAACAATGGATTCATACATTTTGAAGAGTTTATCACAGTTTTGAGTACAACGTCCAGAGGAACTTTGGAGGAAAAACTGAGCTGGGCTTTCGAACTTTATGATTTGAACCATGATGGATATATTACATTTGATGAAATGCTAACCATTGTGGCGAGTGTTTATAAAATGATGGGGTCTATGGTTACACTTAATGAGGATGAGGCAACGCCCGAAATGAGGGTAAAGAAGATCTTCAAGTTGATGGATAAGAACGAAGATGGTTACATTACGCTGGACGAATTCAGAGAAGGTTCTAAAGTCGATCCCTCTATTATTGGTGCCTTAAACCTTTACGATGGCTTAATATGAAAACTTTATTTTTGCTTCTTATGGATTGGATGTTATAACAGTAGAAGTAATTTTAGGATAATTTTAAATAAAAATAATATTAAAAATAATAATAATACTAATAATAAATGAGAATAAAATGTTGATAAATGAGGGATAAGGTCTATTCATACGTCTCATCCAAGAAGGAGAAAATATCAGAATCTTGAGTTTTAAATAGATTAATTATTGAAATTCCAATCGAATATGGAATTTCTTGAGTATCTCTGGAATGTGTTATCGGTTTCATTTCATTGGATGGTATCAAAAACCTTTTTAACGATCTGTTATTTATATCACGCACGATCACCCATCTTACTTTAAAGGCTTTGCCATATTTTTGTTCATCTTCCCATATACTGGTGTCCAAATCCATTTTCAAATCCGATACCATTTCTGCAACGCCACAGAATCTTCCTGATGTGTTGATTGAAAAAAATAAAAACACTTTGGCTCCCGAATTAAGCTTTTTATATGCCTCAGATAGCCTTTTGTTGCCGAAATGAGTAGACGACCAAATTCCGTTGTAAAACGACCTTTTGACATGCTTTAAAGACGAGGACTTTATTACAAAAAATCTTGAGTTTTCTGGAATATTTAACCAAGGGGGAATAATTGCAGAACTTTTTCTTTTATTAATTTCATTGAAAGTTTGTTCTTTAGTTGACTGCTGCAAATACCTTGGTTTGGATAAATATTCCCTGTAATAATTATTATTGCTATTATCAGATTGGTTGTAGTCTCTAGAAAAGGAGAAATGCCGATTTAGATTTGAGCTTGTCAATGGAATACTATTAATCTGGTGTGTATAGTTTTCATGAGTGATCTCTTCTTTATTTTCTTTCTTGTTAATATCATTTAAAGCTGTGACATCGTTCTTTAGCTTTGGGTTTGTTTGTACTTCAATATGAGTTCTCTCCAAGGAATGGATCAACCCATCTAGTTCTCTTAAAGAGTCTTCAATTGTCCTGTCATTTCTCTTATTTTCTTTCCATTCAGAGTTGAAGTAAAAATTTGGGGGACCTGTAGACCAGATTTGATTCATTTCTAGAGCACAACGCAATACTTACGTCACACCAGCCGTAGATGATATCTTCCTTTCTTAACGAAATAGTAACAGAGGACACAATCTGAAAACTTCTTTTGCGATTCATAACCAACAGAAAATTTTGGAGGAAAACAATGTAGCTGTATAAATATTTATATATATATATATATGTATGTATACTTATTTATTTATATATATATCACAAAAGGCTACCAAAAAGATTAGCCGCCGAGGTACATCGTGAGGAGTGATATTCTGGGGAAACGGGTAGCGATTTCGTGTCTATTTTCAGTCACCAAGTCAACGTTACTTACTGTCGTATAACCAAAGTACAACAATAGCAACAGTTCCTAACATTCTTCCATGGATACGGAAGCATTGGCCAATTATTTGCTACGGCAGCTTAGTTTAGATGCGGAGGAGAATAAGCTAGAAGATCTTCTCCAACGGCAAAATGAAGATCAAGAGTCTAGTCAAGAATATAACAAGAAATTATTATTGGCATGTGGATTTCAGGCCATTTTAAGAAAAATTCTGCTGGATGCTAGAACAAGGGCAACTGCAGAAGGTTTGAGGGAAGTATATCCTTATCATATTGAAGCTGCAACGCAGGCTTTTCTGGATAGTCAATGAAGGGGTATTTTTAAGCCTCTTTATCATATACTCTTTTGTTCGTAATAGCAAATAACTCGGTCTTATTAACGAGAAAAAGTTAAAGCATCTTCTGAATTTTTATTATATACAAGTTATGTAGTAAGGCGCCACTTAGCACCTAGAAAATATGATTAGCGTTCCGTAAGCTGGAGACCATTTTCAACGCATCGTGTGGTGCATCTTTATTCATAACGAAAAGTCCTTGCAACTGGGCGGTACTTACGGTGATATCCAATTCTTTAACACTATTTACAAACTTTTTGCATATATCAGTCTCACCTGGGTAAAATTTCATAAACATTTTTTCTACCTGGTATGGAGTTGCGTTACCAACGAAGACTTTGTAGTCAATACGACCTGGTCTCATTATAGCCGCGTCTAGCTTTTCAGGATGATTGGTAGTCATGAATGTAATAGTTTCTTCAGAAGATGTGACGCCATCCAGGGCATTCAGTAAACCGCTAAATGTTACGCTAGAATGAAAACCTTGTTCACCAGTTTGACTTCTTTTGTTGAACGCCGCGTCAATATCTTCCAGTAATAGTATGCTCCTTTCTGGCATGTTATTCATTAAGTGGTTTAATCTGTCATCTGTTAAATTATTTTCGGAGAGGTTTAAAATACAAATGTTGTAGTCTAATTCGCCCGCTAAAGCCTGGATAAAGCTAGTCTTACCAGATCCGGGAGGGCCATAGAGTAAATATCCCCTGCGATATGGGATACCCCTGTCAGAGTACCATTTGCCGTTCTTCATAAAATCATAAACGTCATCGAGAATACCCTCTTTGATGCCACTGTCCAAAATGACGGAGGGCAGCATCCTTTTAGCTTTTGGTTGACCAAACTTTCTCCATTCAGGGCCGAAAGAAGTGTAAATAACAGTCTTGCCCTCAGTAGTCTTCAGGGCTATGTCTTTAGCCTCGTTCAAAATGTCATCGAACAAATGTTTGTCACGGTACAGTGTAGTTAAGGTTACGGTCTCAAATGGTGACCCGTTTGCGATATCTATCATTTTTGCGGACCTTTCTCTTTTAATCAGGATAAAAGCACCCTTATAACGAATCCAATGATTTCCCGGACCCGGAACCAGCGAAAATTTTGTACTAACTGATCCATTGTCATGTTGTATGTAGTTTGTCCTAACGGATAAGTGTCTAGATACCCTTTGAGGATGTTTGGCCATCCATGTTAGAAACCAGGCGTATGATTTGTCCTTCGACTGAATCTCTAAGTCGACAATCATTTGTCGGTATAGGACCCTGCTGGCTTTTATTATACCGGATCTAGCTACAGCTAAACCTGTACCAAGGATCATAAGACCACCGCCGGCGGCAAAATAGGGATTGTTTGACATAGCATCGCCAACTAGTTTTGAAAGTTTTTCCCGGACTGAGTCATTACCAGTTTCATTTGTTGGCGGAGTAATTACACCACTCAGATTTGGAGTAGCCTGTTTATCATATTGTATGTCAATCGGCTTATCCGACATGGTAGATTGAGGGCACACTTCATTTTTTTTTCAAATCGTCCCTTGGTACGTCTACTGCGTTGCAAATATAGAAGAGTGGAAATCTTTACTTATACTATTTACATCGATTTTTCGGCACTCTTTAAGGGTAACTCAATCGAGATATAATTCGAAGAGCAGTAAACTATAGCTCGAACGTAACAGAAAGTTTTTTGCTTGCTATAGTTCTTGGCCACAACGCCTCATTCATTCATTTAGAAAGTTTCTCACTCTTTCTTCTTCCTTTTTTAGCTCATTACTTGTGAAAATGAGCTTTGTTCAAATAAGGCACATTTCTTCACAAATAAACCGTAAGACTGTATCCATTGTTGGATCGGGGCCTTCCGGCTTTTATACAGCGTACCATTTACTCAAGAAGTCACCGATTCCATTAAATGTTACTATATGGGAAAAGTTACCTGTTCCTTTTGGTTTAAGTAGATATGGTGTGGCACCTGATCATCCAGAAGTCAAAAATTGTGAAGAAACGTTTACCACATGTGCAGAAGAGTTTTCTTCCCCTACAAACCAAAAGCATAAATTTTCCTTTGTTGGTGGTATAACCATTGGAAAAGAAATATTGTTGAAGGAATTGCTGGATAATCAAGATGCTGTTATTTTAAGTTATGGTTGTACAGGGGACAGAAAGCTGAATATCCCTGGCGAACTCGGAACAAAAGGGGTGTTTAGCAGTAGAGAATTTGTCAATTGGTACAATGGTCATCCTGATTTCGCAAAGGATAAGCGATTTACCGATTTTGACTGGAGCAAAGTTTCGAAAGTTGGTATTATAGGAAACGGTAACGTTGCTCTTGATATTACGCGTGTACTTATTTCTAATCAAATTGATGAAATATGGGAAAATACGGACATCTCATCTCTTGCACTAAATTTGCTAAGAAGGGCACCTGTAAAGGACGTTAAGCTAATTGCACGAAGGGATTTCGTTCATTCCAAATTCACCAACAAAGAATTAAGAGAACTATGGGAGTTAGAAAAGTATGGCATACGTGGCCGTATTGATCCTAAATTTTTCCAGAAAGAAATGTTTGACCCATCTAAGTACGATCGTGCATTCAATAGACGAGTAGAGATGTGTAGTGAGTATCTCAAGCCATTTAATGAACGTTCGAAGAAAAACTATAAAAAGGCTCCTCCTCCAAGCAGCGGATATGACAAATTCTGGGAGTTAGATTATTTGAAGACTCCCTTGAAAATTAATAGAGACGATTTTGGTGCAATCAACTCTTTGAGTTTATGTAACAATCGATTAAATGAAGATAACAGTTTGCAACCCTTGAAGGACGTCAATAATATTATGACATATAAAGTGGATTTGCTGATTACTTCATTGGGATATGCAGGCGTTCCCATGCCTGAATTCTCTAAGTTGTCTATTGGATTTGACAAAGATCATATAGCTAATAAACAGGGTCGTGTTTTAACTTCCAGCGGAGAAATATTCCCACATTTATATGCATCTGGTTGGATCCGTAAGGGCAGCCAGGGCGTTATTGCCTCGACAATGCAAGATGCTTTTGAAGTTGGAGACAGAGTAATACAAGACTTGGTGGTCAGCGGAGCGCTATCCTTAGAGAATTCTATCGACCTCTCTAATATCAAGCACACCACATGGAAGGATTGGGAAAGAATCAACAAGAAGGAATTGCTTCGGGGCAAAAAGGAACACAAAACTCGGTCAAAGTTTTTAACTTTTGAAGAGTTGTGGAACGGTGTAGAAGGCATATAAAATAGATCGTTAATATATTTCTAACATCTTCTTGTAAATGTAAATATTTTAAAAGGGTTGATCTTATTACGGAGAGAACCAATCATATCGAAGGATTTCTCAATAGTAAGTATCCCGCGCGTGGTCCTCGGGGAAATAGAACGAGAAACTTCAAGTACTTGATAGCAAGAAAGTGAGTGCTTGGCTTCCCCATTTTGATTATAAAGAAAGGCATTATTTTCTAGGGCAAGAAAAGACATTGTTGAAATTGTTCCAGAAACTTTCATTTAAAGTCTTTCGTGAAAGGAGTGGACGTCAAAAAGAAATAATGATTTTTAAACGTGCAGTATCTACATTGATTCCTCCAAAAGTTGTGTCTTCCAAGAATATAGGTTCGGCACCAAATGCCAAGCGCATTGCTAATGTTGTTCACTTTTATAAGTCTTTGCCTCAAGGACCAGCACCAGCCATCAAGGCTAACACTAGATTGGCCAGATACAAAGCCAAGTACTTTGATGGGGATAATGCTAGTGGTAAACCATTGTGGCATTTTGCTCTAGGTATAATTGCCTTTGGCTATTCCATGGAATATTATTTTCATTTGAGACATCATAAAGGTGCGGAAGAGCATTGAACGTGGAGTTTTACTTTTGTAGAAAATTCTTTATTTTAAGCCTTTTTAAACCAAACATGCAAAGAGAAGAAAAACTTTTTGGTAAATCCAAATAATTTTTGAGCGAAATTGAAAGGAGTACATAAGTGATAGAACAAAATTTCGTTGTTTTCATATGTCTATAAGGAAACTCCGTCACTTTCTGGCTCTATTCATTTTTTCTTTAGTAAAGCATAAAAATAATGAGACGGAGAGTAAACTTTACAATATATATTCATAAAAATTCATTAAAATAAAACTGTTCGATCCTATTCGATATACACACACATATATATATATATATATGTATATAGATATGGGTGTGTTTGTGTGTATCCGTGCTAAACTCGCAAATGCAACTTTATGTCAAACCAACTTGCTCATTCCTACATATTAATCCATTAGAGGAGATAAGTCTATATTTTTTGTTCACTGATATACATGACCTGCGTGCCCCTCAAAAAGACATCACTATTGAACTTATTTAGAAGCTTATTGTTATTACTCTCGTAGTGTTCAGTGGCACTCGATAGTGCAACATTCATAAAACCATCAATGGATTCCAATCTTCCGCTGTAGAGTAAACCCGAGGCAAGTTTGACGTTCACTGTCTTACCAATGATATCAGAGAGAAACTCCGTAGTAACGCTACCCTCTGTAGAAGCTTTTCCGGACATCACTAATAATCTCTGCTTGTTTTGCTTATACTGTGCAATGCCATATTTTCTCGTTAATATGGCGTCTTGTGCATTATTGAATGGGTTGCTGCGACGTTGCTTATTTGGCATTGTACACGAACAGCTGCCCCCGGGTAAAATGTTTTAATAATAGAAATATCTTACATTAAACGGCTAAAAGAAAGGCCTATAGTCGTAATAACATTTATTTCCTACACATAACCCAGTTAATTAGCCACAGTGATATTCGATTTATGCCGCTTCAATTGTGCTTAAATCGTTGCATCGCTTCAGTAACTTTTAATTGTAATGATAATGCACGTCAATTTAGTTTCCCATTCGGGTAAACAGTATCAGGTCGAGATATGAAAATTGGCATTCCTTGGAGAATGTTAGCCAGAAGATCGATCAGTCGACTCCCCTATTGATTAACATTTCATCTTTGCATACTTGGCGTTTCTAATCCTTATCTTTTATTACCAAGAGTTCATTGTACTTTTAATAAAGTGAAATATAACGTAGCATCTCAAGAGCAAGGAGATTTTGATGAAAAAAATATGTCAGCTGACCCTATTAATGACCAATCGTCTTTATGTGTGAGGTGCAATAAATCAATCGCGTCTAGCCAGGTATACGAATTAGAAAGCAAAAAATGGCATGACCAGTGCTTTACATGCTACAAATGTGACAAAAAATTGAACGCAGATTCAGACTTTTTGGTTCTGGATATAGGTACATTAATTTGTTACGACTGCTCAGATAAATGTACAAATTGTGGCGATAAAATAGACGACACAGCAATTATACTGCCTTCCTCAAATGAGGCCTATTGTTCCAATTGTTTCAGATGCTGTCGGTGCAGCAACCGTATAAAGAACTTAAAGTATGCAAAGACAAAACGAGGACTATGTTGTATGGATTGTCACGAGAAATTGTTGAGAAAAAAACAACTATTACTGGAAAATCAAACAAAAAATTCATCGAAAGAAGATTTTCCCATAAAACTTCCTGAAAGATCAGTCAAAAGGCCCTTGTCACCCACCAGAATAAATGGTAAGTCAGATGTCAGTACAAACAACACCGCAATAAGTAAGAACCTTGTAAGCTCGAATGAGGATCAACAGCTCACTCCACAAGTTTTAGTATCACAAGAAAGAGATGAATCATCGTTGAATGACAATAATGATAATGATAACAGCAAGGACAGGGAGGAAACATCTTCTCACGCAAGGACGGTTTCTATTGACGACATTCTGAACTCTACTTTGGAACACGATAGTAATAGCATTGAAGAGCAGAGTTTGGTGGATAATGAGGACTACATCAACAAAATGGGTGAAGACGTAACCTATAGGCTATTAAAACCACAAAGAGCAAATCGAGATTCCATAGTGGTAAAGGATCCGAGGATCCCAAATTCGAACTCGAACGCGAATAGATTCTTTTCAATTTATGATAAAGAAGAGACAGACAAAGATGATACAGACAACAAAGAGAATGAAATCATCGTCAACACACCCAGAAATAGCACTGATAAAATTACAAGTCCTTTGAACAGCCCTATGGCTGTACAAATGAACGAAGAGGTCGAACCTCCGCATGGACTGGCATTAACTTTATCAGAAGCTACGAAAGAAAATAACAAATCATCTCAAGGTATTCAAACGTCAACTTCCAAATCTATGAATCATGTCTCCCCGATTACAAGAACCGATACCGTAGAAATGAAAACATCAACCTCTTCATCGACATTACGTTTGTCTGATAATGGAAGTTTCAGCAGGCCTCAAACAGCAGATAACTTATTGCCGCATAAAAAAGTAGCACCCTCTCCAAACAAAAAACTTTCAAGATCGTTTTCTTTGAAGTCCAAAAATTTTGTTCACAACCTGAAAAGTAAAACTTCGGAAATGCTGGACCCAAAGCATCCCCATCACAGCACTTCTATACAGGAATCAGACACTCATTCTGGCTGGGGTGTTTCCTCTACTCATACAAATATAAGAAAATCAAAAGCCAAAAAAAATCCTGTATCAAGAGGCCAAAGTGACAGTACAATATACAATACTCTACCACAACATGGAAATTTTACAGTACCGGAGTTTAATCACAAAAAAGCGCAAAGCAGCCTTGGCAGTATATCCAAAAAGCAAAATTCTAATGATACAGCCACTAATAGACGCATAAATGGTTCATTTACAAGTTCAAGCTCGGGGCATCATATAGCAATGTTCCGTACGCCGCCTTTGGAATCAGGGCCATTATTTAAGAGGCCATCTCTGTCATCTGAGTCCGCACACCACAGATCTTCTAGCTTACAGACGTCTAGATCCACTAATGCATTGTTGGAAGACGATTCCACGAAAGTGGATGCTACTGATGAAAGCGCTACAAGCTTGGAAAAGGACTTTTACTTTACTGAGCTGACTTTAAGGAAGTTAAAATTAGATGTGAGGGAACTAGAAGGTACGAAGAAAAAATTATTACAAGATGTTGAAAATCTAAGATTAGCGAAAGAGAGGCTGTTAAATGATGTTGACAATTTAACAAGAGAAAAGGATAAGCAATCTGCATCTTCCCGGGAGTCCTTAGAACAAAAAGAAAACATTGCAACATCAATCACTGTAAAGTCACCAAGTTCAAATTCCGACAGAAAAGGGAGCATATCTAATGCCAGTCCTAAACCACGCTTCTGGAAAATATTTTCAAGTGCTAAGGATCACCAGGTAGGCGATCTAGAATCACAGCAACGTTCGCCAAATTCATCTTCAGGCGGAACGACAAATATAGCACAGAAAGAAATATCATCACCGAAATTAATTCGAGTACACGATGAGCTTCCTTCTCCAGGCAAAGTACCACTGTCGCCAAGTCCAAAGAGATTAGATTATACGCCTGATGGTTCCCATTTATATGGATCTTCGCTACAAGCTCGATGTGCGTATGAAAAAAGTACTGTTCCAATAATTATCAGGTGCTGCATTGATCGCATTGAAAAAGATGATATAGGCCTGAACATGGAAGGCTTATACAGAAAGTCGGGCTCACAAACTTTGGTTGAGGAGATCGAAAATGAATTCGCTCAGAATAATTCGTTGCATAGTGATACATTAAGTCCCAAACTGAATGCTTTACTGAATCAAGATATTCATGCAGTGGCTAGCGTATTAAAACGATATTTGAGAAAACTACCAGATCCAGTTTTATCATTTTCCATATACGATGCCTTGATAGATCTAGTTAGAAATAACCAACTAATTGAGAGGCTACCATTAAACAACGACAAGTTTTTGGATTCACCACAAAAAGTGACTATTTATGAAATGGTGCTCAAAAGCCTACTTGAAATTTTCAAAATTTTACCCGTAGAGCATCAGGAAGTATTGAAAGTATTGGCAGCACATATCGGCAAAGTTCGAAGGTGCAGTGAAAGAAATTTAATGAACTTACATAACTTGTCGTTGGTCTTTGCACCGAGTCTTATCCACGATTTTGACGGCGAGAAAGATATTGTGGACATGAAGGAGAGGAATTATATCGTGGAATTTATACTTGGAAACTATAGAGACATATTTAAGCAAGCATAATACAGATTTGCAAAAGTTAAATAAACATAGGATAGATTAAATAAGAAATCATATGAAAAAAGAATAAAGTAAGAAAATAGTTCAATGTATATTCGTCAGTTCAGGGTGTGAAAAGGTGGCAATTTTTTTGTTTCCGACACGTAACAAGTGTTCAATGGTGGTGAAGTCTTTTCTTGGCAAATTTCTATACTTCCCAAATTCTTCATGAATATAATTCACAAAATTAACTTGGTTTTCCTTTGGTTTTGTATGAGCCGTTCGTATGGAAGCCCTATACAGGTGTAAGACTTCCTTTTGTAACCCACTTAATCTCTTAGGCATGCTCTTGGTATTGCGTCTCCTCTTCTTCTTGTGTGTTTAAGCTACATTATCTTTGTTAAGAATAATTTGGCGAACCCCTTTTTTTCTTCGGCTTTGCAAGGTTAATTAATTAACATCTACCAGTTTTACTACATTTTAGATTGGTTCGTCCACCGAAATTTAAAAAAGCAGGATTGAAAGCGTACAACAACGTCTTAGCGAAAAAGATAATCCAAAATTCGATGCTTGTACACCTCATGTAGCTTCCTTATTAACATTTGGTAGTAGGCTTAGGCTATTTTTTGAAAAAGCCGTCATATATTACTTTGAGCCTTTGCGAATCCTCTCCAAAGTGTCGGTTACCTACCGGGAGGGATAACCGCGGATAGCCGTCATTTACCGAAAATTGCCGAGGTCATGCTGAGCATTTGTCGTACTTTTGTGCGGCGGAGCTTTGATACCTTCGGTAAGTGTCGGTATGTAATAGGTTAGTGGCATCTTATTTATTGTGTTGAGTAAAGTTTAAGATATAAACTGGGCTAGTTTGCATCGTCACTACAGCGGCAGCTCACTTTCATTTTTTTTCTGCGTTTATTAATACTACATAAAATCTGATATAAAACATATTTAACTGATCAACCCTCTCAACTTGATACTCAAAACAAGTTGACGCGACTTCTGTAAAGTTTATTTACAAGATAACAAAGAAACTCCCTTAAGCATGGCACCTGTTACAATTGAAAAGTTCGTAAATCAAGAAGAACGACACCTTGTTTCCAACCGATCAGCAACAATTCCGTTTGGTGAATACATATTTAAAAGATTGTTGTCCATCGATACGAAATCAGTTTTCGGTGTTCCTGGTGACTTCAACTTATCTCTATTAGAATATCTCTATTCACCTAGTGTTGAATCAGCTGGCCTAAGATGGGTCGGCACGTGTAATGAACTGAACGCCGCTTATGCGGCCGACGGATATTCCCGTTACTCTAATAAGATTGGCTGTTTAATAACCACGTATGGCGTTGGTGAATTAAGCGCCTTGAACGGTATAGCCGGTTCGTTCGCTGAAAATGTCAAAGTTTTGCACATTGTTGGTGTGGCCAAGTCCATAGATTCGCGTTCAAGTAACTTTAGTGATCGGAACCTACATCATTTGGTCCCACAGCTACATGATTCAAATTTTAAAGGGCCAAATCATAAAGTATATCATGATATGGTAAAAGATAGAGTCGCTTGCTCGGTAGCCTACTTGGAGGATATTGAAACTGCATGTGACCAAGTCGATAATGTTATCCGCGATATTTACAAGTATTCTAAACCTGGTTATATTTTTGTTCCTGCAGATTTTGCGGATATGTCTGTTACATGTGATAATTTGGTTAATGTTCCACGTATATCTCAACAAGATTGTATAGTATACCCTTCTGAAAACCAATTGTCTGACATAATCAACAAGATTACTAGTTGGATATATTCCAGTAAAACACCTGCGATCCTTGGAGACGTACTGACTGATAGGTATGGTGTGAGTAACTTTTTGAACAAGCTTATCTGCAAAACTGGGATTTGGAATTTTTCCACTGTTATGGGAAAATCTGTAATTGATGAGTCAAACCCAACTTATATGGGTCAATATAATGGTAAAGAAGGTTTAAAACAAGTCTATGAACATTTTGAACTGTGCGACTTGGTCTTGCATTTTGGAGTCGACATCAATGAAATTAATAATGGGCATTATACTTTTACTTATAAACCAAATGCTAAAATCATTCAATTTCATCCGAATTATATTCGCCTTGTGGACACTAGGCAGGGCAATGAGCAAATGTTCAAAGGAACCAATTTTGCCCCTATTTTAAAAGAACTATACAAGCGCATTGACGTTTCTAAACTTTCTTTGCAATATGATTCAAATGTAACTCAATATACGAACGAAACAATGCGGTTAGAAGATCCTACCAATGGACAATCAAGCATTATTACACAAGTTCACTTACAAAAGACGATGCCTAAATTTTTGAACCCTGGTGATGTTGTCGTTTGTGAAACAGGCTCTTTTCAATTCTCTGTTCGTGATTTCGCATTTCCTTCGCAGTTAAAATATATATCGCAAGGATTTTTCCTTTCCATTGGCATGGCCCTTCCTGCCGCCCTAGGTGTTGGAATTGCCATGCAAGACCACTCAAACGCTCACATCAATGGTGGCAACGTAAAAGAGGACTATAAGCCAAGATTAATTTTGTTTGAAGGTGACGGTGCAGCACAGATGACAATCCAAGAACTGAGCACCATTCTGAAGTGCAATATTCCACTAGAAGTTATCATTTGGAACAATAACGGCTACACTATTGAAAGAGCCATCATGGGCCCTACCAGGTCGTATAACGACGTTATGTCTTGGAAATGGACCAAACTATTTGAAGCATTCGGAGACTTCGACGGAAAGTATACTAATAGCACTCTCATTCAATGTCCCTCTAAATTAGCACTGAAATTGGAGGAGCTTAAGAATTCAAACAAAAGAAGCGGGATAGAACTTTTAGAAGTCAAATTAGGCGAATTGGATTTCCCCGAACAGCTAAAGTGCATGGTTGAAGCAGCGGCACTTAAAAGAAATAAAAAATAGAAACTTGTGGGCGCAATTATAAAACACTGCTACCAATTGTTCGTTTTCTGTTCATTAACACATAAAAAACCCTTATGTAACTATATTTACAAAGTAAATACGTATATTAAAGCTATTTTACCACTACCACAGAGTTCTTTGTCCAGTTGCTAGTATTTTTTTTTTCGCGACGAGGCAGGGGCGGGGAGACGTGTTGTTTTTCCACGGCTTTCGGCTCACCACTTGAAGAACTATAAAAGGCCGCCAAATTTATCCTTTTTCACTTCTTCCGTTCGCTTTTTTCTGTCATTCCTATCGTGTGTTTAGTAGTAGGTTTTTTTGTTAGAAGAAGTTTTATCCGAAAACTATCGAAGACAAATAGATAAAAAAATCTCCCTCGTTCTATTTGAAACTTTAAGAAATCCATATTAAGAAAATACCTACATCTGCTAAATGTCTGCTAACTTAGATAAATCCTTAGACGAAATCATTGGCTCTAACAAAGCAGGAAGTAATAGAGCCCGTGTCGGTGGTACTCGTGGTAACGGTCCAAGAAGAGTTGGTAAGCAAGTTGGTAGCCAACGTAGGAGCCTTCCAAACAGAAGAGGCCCTATCAGAAAAAATACTAGGGCACCTCCAAACGCAGTCGCTAGAGTTGCCAAGCTCTTGGACACCACTAGAGAGGTCAAGGTCAACGTCGAAGGTTTGCCAAGGGACATTAAGCAGGATGCTGTAAGAGTATGTTAATACGTGAAATGAGAGCTATTTGTTTAGTTACTCGCATCGTCTCGTGTGGATACGAGAAATATTCTTTGTAAGGAAGGATATGGCACACGCTTTTGATCAAGAATTCTCTTTTTAGAGATGAATAAAGAGTCCGAAATACTTCGCTAGAGAAAATACAAAAAGAGTATCGTTTTCATAAGCCAACCATACCAATTTTTTTCAATACTTCAAATCATGGCCTATAAGGTTGGAATTACCAGCTACCACTGAGAATGGGTTTGTTCTTATTGGCTGGGTTAACTCAAATCAATCTGACTATCTGCTAATCTGTCAATCTTACATTTTTAAGCTGGCGTATTGTGTCGCCTCGACCGTGATAGTTAGTTCCTATTTTTAATAAGCGTATCATCCAATACTGAAGTTGTGGAAGGATCAATTAATTTTGTATCCTTTCAAGAGGGAGTAGCTTTCAGTTTCGAATGGCACCATTTTCAAAAAATAGCTATGGGAAACATGTCTTTCATGAACGTCCGAAAAGATATGAATGCATCGCTTCATTTTTTTATTATGATAGTTACAAAAATATTTGATTTGAGGCGCCTAATGAAACCAAAGAGGAACTCACCCATCGTGGTACATGTTTATTTGAAGGTTTATTTTTCCTACGCAATGGTATACTTTTAATACTCTCAACTCCTTGATTGTTTGTGTTTTGTCCCTTCCTTCTTTGATTTTATATCATAGAGATATATGACTAACTTTTTTTTTTTATTATAGGAATTTTTTGCATCTCAAGTAGGTGGTGTTCAAAGAGTTTTGTTGAGTTATAACGAAAGGGGCCAATCTACTGGTATGGCTAACATCACATTCAAAAACGGTGAATTGGCCAGAAGGGCTGTTGAAAGATTTAACGGCTCTCCAATCGATGGAGGCAGATCAAGATTGAGACTTAACCTAATCGTTGATCCAAACCAACGCCCAGTCAAAAGTTTAGCCGACAGGATCAAGGCTATGCCACAAAAAGGCGGAAACGCTCCAAGACCAGTAAAGAGGGGTCCAAATAGAAAAGCTGCTATGGCAAAATCCCAAAACAAACCAAAGAGAGAAAAGCCTGCTAAGAAAAGTCTAGAAGATCTGGACAAGGAAATGGCGGACTATTTCGAAAAGAAATAATTAATTGTCAATTTTTTGTTTGATTTAATTTGGTTTAATTAAATTTAATTTTTCCGAGTTTCATTATGTATTAGTTTCCAGAAAATTTAAAGGATTAAAAAATGTATTAATAAAACTTTGATATGTTTATGTAATAATATTTACCACCGCCACTAGGTGACGCTAACCTACTCATCGGTGACGGCTTTTCTCACTTTTAAAGTTTATTCGGCATATTTGACTTATGATATGTCACTATTTACAGTGCGATGAATATATATATACATAATACTGCATTGAAAAAATGGATAGGTTGATTAAACGTGTGTTACTCGTTTCTTCTCCTATCTAAAAAACCTAATTTGTCACCTCTTTTTCTTGTTACAGCACTAAGCCCGCTACCTTCATATTTACTCTTTCTTACTAATTGATGGTCCTCAGAGCAATCAATGTTGTCTCCTCCATCTTTGGGTATGGGGAACCCTGGTTTGACTTGAGCAAGGTTATCATAATAGTTTTTTTCATTCACTTCACCATTGTTTCCCCGCGCCTTTGGTATAAATTTAGCATCTCTTCTAGCTTTCACTATGGTCTTGACCACATAAATAGACGCAATCCCGGCTGCAGAAATGTATAGTAAATTCTTACTGTTGAAATCGCATTGGTAGTGTTTTCCTACTTTCGTCTTCACTTTGGTTATATATATGGTGCAATCAAACTCTGCTTCAAGGGATAGGCCAATAAGGAAATAACCAAAAAAGAAGTCCGGGAAATAGAAAAAGATATCCAATGTTAGTTTAGGCTTTACGAATAGATGATTCCCTATTTCTTTTACACATACCCTATATTTTGAAATGGATTTGACATTGTATACTTAGTACGGCTCAAAGAATGAAATATTACTATATTTATCTCTTCATCTGCCTTGATTTTTTTATATGCAAGCAGGACGCTCGGGTTTGTAAGGAGGAAGATTGAAAAGGATGTCTTCAACTAAAAGGCGAAGAAGGAAGTGACACATTTGTGATGCTTTGAGGTCAGTAATGTAATATATATATATATAGATACAGATATATATTATATAGTGTAACTGCTCTTATTTACCTTGTCTATTCGAACCCAACAAAAAAGGCTGCAGTGGGAATCTGTTCATGTGGCTGTATCACAACCAAGGGCTACCGTTTAAGAATACTGGAGAGCTCTTGTCGTCTCTAATTTTATGATCACGTGCCCATTCTAGTCATTACGCAGGTAATGCGAAAATTACAGTATGGATCGTGTAAAGTTACCAAGCAGAAAAATTGTAATAATTTTCTTTTTCCAAATTTTCTCGGTATCTGAAATTTTTCATTTAAGAGATGATATTTGGACTTACTCTAAACTACTACTTTACGTATCTTTGATTTAACTTCCAGTTACAGATCGTTAAGGAATAGTCCGCGAATTTATTACCGCTTAAACTGATTATTTCAAATATAGAAAGTAATATCTATTAATCAACAACAGAAATGAAATACTTAGCTGCTTACTTATTATTGGTTCAAGGTGGTAACGCTGCCCCATCCGCCGCTGACATCAAGGCCGTCGTCGAATCTGTCGGTGCTGAAGTCGATGAAGCCAGAATCAACGAATTGTTGTCCTCTTTGGAAGGTAAGGGCTCTTTGGAAGAAATCATCGCTGAAGGTCAAAAGAAGTTCGCTACTGTTCCAACTGGTGGTGCTTCTTCTGCTGCTGCCGGTGCTGCCGGTGCTGCTGCCGGTGGTGATGCTGCTGAAGAAGAAAAGGAAGAAGAAGCTAAGGAAGAATCTGATGATGACATGGGTTTTGGTTTATTCGATTAAGGAATTTAATTAATAAACAATTTTCTTGTTTTCCTTCATTTTACAAAATCTGGTGTAAATCCTCGATTCCATTGTGATTTAAAAATAATTAATTACTGTATAAGATTCTATATAGACAATTAATTGAAAATAGTATTACTTCTTTAACTCGCTTAGGATTTTTTTTATTTTTTCTCTCTTTTCCGGAGAATTGCCAAATGTTTTCACGGCCTCTTCCAATAATAGCTTCATTTCTTCCAACGCAACTACTAGTTTCCCATTGTAAGTGGCGAAGTACTCGCTGATATCATCATCTTCAGAAGCTTCTTTGATGGAAGTTGTTAAAGAATTTATAGAATTTGTTTGGCTCAAAATATCTGATAATTTACTTTCGCCTATTTGGAGAGCCTGACATTTCAGTATTAAATCTTTCCTTAAATTACTATACTCGCTTAGAACTTTGAGATCATTTTCCACTTCAACTTCCTCTTCGTCTGCTACTTCCATCTGCGGCAGTTTCAACACATCTTCAATTAATCTCTCTATCGATGTACTCTGAGGTTCACCCTCAACTCTATTTCTTAGTTCACTTCCAAGAGAGTACTTTGGTATGTCTCCAACAAGTTCCATTATCTGCTGCGATTGACTGGCCCTCAATTCAGACTCGTTATCGTATATCTCTTTGCTCAGTAAGTCTTGTTTTCCCCTGCTCATGGCATCCTTTCTCTTTTCAATTATTTGAGCCTTTAGTAATCTGCACACTTCATTTGGTAATTCGCCTGCTAGGTCATCCATGAGGTAGTCATCACTCGACAGCAGTGCGGTCAATTCATTTTCTATAAAATTGGATATGCTATTATATGTGTCTGTCATCTTATTCCTACAATCTATTGTTGCTTTAGTTTCTGTGCACATTTACCAAAAATATTTCTTCGCATGTAGATTTACCTCTTTTCCCCTGTGACGCGTCATCGTTTTTATATCACCTTTGAACAAAGCAATATATCTGTACTCAAAAGGTACAAACGAAAGTTTTGTTCACGAGAAAGAGATATTTTACATGCGAATTAAATCTTGATTGCCTGAATTCTTCACTATTTTATGATTTTTCCCTTTCTTCTTGAAATTTGATTTATATTTAGTCCAAATATTACAGAAAAAAAAAAAAGATGCCTAAGCCTTGGGTCTTATTTCGAACAAATGCATCCATCGGCAACAATTCAAAAAAAGAATATTTCGTCTCGAACAATTTGCTAAGTATTGTGGGTAAATGATATATAAATTTTTATAAAAACTCTTGGCCAAGAAAAAAAAAAGACTATGTCTAAACGTAACGTTATCATTATTATTAAATCATTTTAATGTTTTATAAGTTTTGTTTTTCATTTCATACCCTTTAAGGAGCATTTGGCATTGTGTGCGCCCTGAAGGCTAAATAAGAATTTGAAGGACTCACCACAGAACAGTATAGCGAATACCAACCGCAGCAACTACTTAAAATTCCAAAATAGCCACCGGCCATTTTGAGATTGTTGTTGTCAATAAAGGTGCCGATACACAGTAGTAGGAAGGTAAGGTCCAAAAACGTCAATAGTAAGAACAAACCCCACGTGCTCTTCAATGTACACATCAACATCAAGAAGGTGAAAACGGTCCAGCCCGCAAGGAAGAACCCAATGACATTGTTCAACATTGTGGGATCGGTATAGCCGCTGACCAAATTATCAGTATCAGTTAGCCCATAACCGTAGCAGATCCAGAACCCGCCGAAAGAACTGAACACAGTCATGGCGTATGTGTCCCCAATGACAAAACACAATAACCCGGCAAACAATTCAATGGCACCACCAAAAAACATAAACAAACTTAGCGCCCATTTACCATCAGTGACGCCGCGAACGTTCGCATTAATTAGCGACAGAACTAGACATGACAGAGAAAACGATGCGAGACCCAAAGGAACCGGATTAGCGAACTGGTGCGGAGTATACTTTGCACAGTTTCCTTCCTCCCCATCCCCTCTGTCTAGTGCATTGAGCAAATCTCTGCGCCTGTAGGTGGAGGATCCTAGAGTAATGAAGTCTCTGTCGGAGTATATCTCTTGAATATTAGGGAAGCCCTGCGAAACGCCTGCAATCGAACCCTGCTGGGGGAGCGTCTCAATATTTTCTAGAGTGTTCACACCCTTTTCCAAATCCTGTGGAGAAGAAGCAGACGATGTCATTTTAACCAGTATTTTTATTTTTTATTCTTACTAAATCTTTCTGGGAATGTATTCAGTTATATGTGACCCAACTGTTTATAAAACTGGGGGAATATTAGGCAATCAAGCGAAGCTCATCGATGAGTATTCAATTTGCCGAAAAGTTGATTTATTTAAATATTCCTTCTGAGTCACGGTCATCGTGAATAGCGTTAAAATTCTCAAATCCAATGGTGTTTCCATTAGGCCCTGAGCGGTTCCCCAAGAAAAAAAAAACAGTAGAAAAAAATGATGCTTCTTCCTAACGCTATTGTAGTGCAGGTTCTGCCGTGTGCCAAGTTGGAGCAGCGCCTGCTGAGACTCTTCCGTATGGTTCTTGCTCTTCTCAGGACCAGCGGCGGCAGTTCCGGTTTTTTTCGGCGTCTTTTGTCTGGCACACAATGGGCGATGGAGAGGGAAAACCGGAGGATATGCCAGCTGCGGTGAGATTATGGTTGGAGTTATGTTTGTAGCCGGCGGTGCGGCAATAGGAGAGGGGAGGGGAAGGGGAGGGGAAAAGGTAATGGCTGACGAAGTATAGAGATGGCAATCACAAGCCAAATATTGGAGATTACATGCAAGAATGCTACTGTTATACAAAAGGGTGAAAATTGAGACCCAAATTCCTTCCTTTTTTTTCTTTTTTTTTTACCAGAAGAATTACGTACAAAAGTACCTACTATTTCAAAGCAAGAAATGAGATGCCTAATGTGGTTATATACAGAATAGATGATAAATGGGTTTTCCGTGCAAAACGATATGGAGAATTCAAAATGGGTGCGAAATACCTGGAACGTAAGCGTTCTGAGAAATACACAGACGCATTAACCTGACAAAAACACAACTAGTTTGGGAAAGGGATTTGGTCTTTCCTCTCGGGTCTCTCGTGTGGTTCCTTTCTTTCTCAGATCTCCCTGCACACTGGGCTGTTGTCCTCCAGGTTATGGTTTGTTCTCTTCAGGTATTACAATGCAGTAGGCTTTTGGAGTGAGCAAAACGAAGAGAGAAAAAAATTTTTTCTTAAAAGTTTTTTTTCATTTTGTGAGCTTATTCTTCTTTTCTATATATTCTTGATATCTTAGATTCTACATATTATTCTCTTACATTTCACGATTGCCCTTTTGGTGTTTAGCATTCAGACTCAAAGACCACAAACACAAACTATAACATAATTGCAAGATGGTTGCTTTCACTGTTGACCAAATGCGTTCTTTAATGGACAAAGTTACCAATGTGCGTAACATGTCCGTTATTGCTCACGTCGATCATGGTAAGTCCACTTTGACCGATTCCTTGGTCCAAAGAGCCGGTATTATTTCCGCTGCTAAGGCTGGTGAAGCTCGTTTCACCGATACCAGAAAGGATGAACAAGAAAGAGGTATCACTATCAAGTCTACCGCTATTTCTCTATACTCTGAAATGTCTGACGAAGATGTCAAGGAAATCAAGCAAAAGACCGACGGTAACTCCTTCTTGATCAACTTGATCGACTCTCCAGGTCACGTTGACTTCTCCTCTGAAGTTACTGCCGCTTTACGTGTCACTGACGGTGCTTTGGTTGTCGTCGACACCATTGAAGGTGTCTGTGTCCAAACCGAAACTGTTTTGAGACAAGCTTTGGGTGAAAGAATCAAGCCTGTTGTTGTTATCAACAAGGTCGACAGAGCTTTGTTGGAATTGCAAGTTTCTAAGGAAGATCTATACCAAACCTTTGCCAGAACTGTTGAATCCGTTAACGTCATCGTTTCCACCTACGCCGATGAAGTTTTGGGTGATGTCCAAGTTTACCCAGCCAGAGGTACCGTTGCCTTCGGTTCCGGTTTGCACGGTTGGGCTTTCACTATCCGTCAATTCGCCACCAGATATGCTAAGAAATTCGGTGTCGACAAGGCCAAGATGATGGACAGATTATGGGGTGACTCTTTCTTCAACCCAAAGACCAAGAAGTGGACCAACAAGGACACTGATGCTGAAGGTAAGCCATTGGAAAGAGCTTTCAACATGTTCATCTTGGACCCAATCTTCAGATTATTCACTGCTATCATGAACTTCAAGAAAGATGAAATTCCAGTTTTGCTAGAAAAGTTGGAAATTGTCTTGAAGGGTGACGAAAAGGACTTGGAAGGTAAGGCCTTGTTGAAGGTTGTTATGAGAAAGTTCTTGCCAGCTGCCGATGCCTTATTGGAAATGATTGTCTTGCACTTGCCATCTCCAGTCACTGCTCAAGCCTACAGAGCTGAACAATTATACGAAGGTCCAGCTGACGATGCCAACTGTATTGCTATCAAGAACTGTGATCCAAAGGCTGATTTGATGTTGTACGTCTCCAAGATGGTGCCAACCTCTGATAAGGGTAGATTCTACGCCTTCGGTAGAGTTTTTGCCGGTACTGTTAAGTCCGGTCAAAAGGTCAGAATCCAAGGTCCAAACTACGTTCCAGGTAAGAAGGACGATTTGTTCATCAAGGCCATTCAAAGAGTTGTTTTGATGATGGGTAGATTTGTCGAACCAATCGATGACTGTCCAGCCGGTAACATTATCGGTTTAGTCGGTATCGATCAATTCTTGTTGAAGACTGGTACTTTGACCACCAGTGAAACTGCTCACAACATGAAGGTCATGAAATTCTCTGTCTCTCCAGTTGTGCAAGTCGCTGTCGAAGTCAAGAACGCTAACGACTTACCAAAATTGGTCGAAGGTTTGAAGAGATTGTCCAAGTCTGACCCATGTGTCTTGACCTATATGTCTGAATCCGGTGAACATATCGTTGCTGGTACCGGTGAATTGCATTTGGAAATTTGTTTGCAAGATTTGGAACACGACCACGCTGGTGTTCCATTGAAGATCTCCCCACCAGTTGTCGCTTACAGAGAAACTGTTGAAAGTGAATCTTCTCAAACTGCTTTGTCCAAGTCTCCAAACAAGCATAACAGAATCTACTTGAAGGCTGAACCAATTGACGAAGAAGTCTCTTTGGCTATTGAAAACGGTATCATCAACCCAAGAGATGATTTCAAGGCCAGAGCTAGAATCATGGCTGACGACTACGGTTGGGATGTCACCGATGCCAGAAAGATCTGGTGTTTCGGTCCAGACGGTAACGGTCCAAACTTGGTTATTGACCAAACTAAGGCTGTCCAATACTTGCACGAAATCAAGGATTCCGTTGTTGCTGCTTTCCAATGGGCTACCAAGGAAGGTCCAATTTTCGGTGAAGAAATGAGATCTGTCAGAGTTAACATTTTGGATGTTACTTTACATGCCGATGCTATCCACAGAGGTGGTGGTCAAATCATCCCAACCATGAGAAGAGCTACTTACGCCGGTTTCTTGTTGGCTGATCCAAAGATCCAAGAACCAGTTTTCTTGGTCGAAATTCAATGTCCAGAACAAGCCGTCGGTGGTATCTACTCCGTCTTAAACAAGAAGAGAGGTCAAGTCGTTTCTGAAGAACAAAGACCAGGTACTCCATTGTTTACCGTCAAGGCCTACTTGCCAGTTAACGAATCTTTCGGTTTCACTGGTGAATTGAGACAAGCTACCGGTGGTCAAGCTTTCCCACAAATGGTTTTCGACCATTGGTCCACTTTAGGTTCTGACCCATTGGACCCAACCTCTAAGGCTGGTGAAATTGTTCTTGCTGCTCGTAAGAGACACGGTATGAAGGAAGAAGTTCCAGGCTGGCAAGAATATTACGACAAATTGTAAGAATGGTTAAACAATTTTTAATTATTTAACTTTTTCAGTTTTTGTCGTAATGTATTGGGCATCTTTTATGTCCTTTTGACTTTTTTGTAGTTTATTCTCACGTATACTTACCATCTATAGTGTTATTTCATATTTAATCATATTTCCATATTAGATATCTGCCTTCCCCTGTATAATAGTTACTATGATTTATCTTGCTTTGCCTATTCGCGTCATCAACTTCTTTTCTTACCGATCGCGGTAATGCCCTTTAAGAGTGGCATCAACATTGGCGTAAACAAAGTTTCAAAGGATTGATACGAAACACACATTCCTAGCATGAAAGCATGGAACTCTCATCAAACTTAAAAGACCTATATATTGAATGGTTACAAGAATTAGTTGACGGATTAACCCCTAAACAAGAACAACTCAAAATAGCCTATGAAAAAGCAAAAAGGAATTTACAAAATGCTGAAGGTTCATTTTATTATCCTACAGATCTAAAGAAAGTTAAGGGAATTGGCAATACAATAATAAAGAGATTAGATACGAAGTTACGGAACTATTGCAAAATTCACCACATATCTCCCGTTGAGGCTCCTTCCTTAACTCAGACAAGTAGCACCAGACCACCAAAGAGGACTACTACAGCTTTGCGTAGCATAGTAAACTCATGCGAAAATGATAAGAATGAAGCTCCCGAAGAGAAGGGAACTAAAAAGAGAAAAACTAGGAAGTATATACCCAAAAAAAGATCTGGAGGCTACGCTATCCTTCTTTCCTTACTCGAGCTTAATGCCATTCCTCGAGGCGTTAGTAAAGAGCAAATCATCGAGGTTGCAGGAAAATACAGTGACCATTGTATGACTCCAAATTTCTCCACAAAAGAATTCTACGGTGCTTGGTCGTCCATTGCTGCACTTAAAAAACATTCGTTGGTTCTTGAGGAAGGTAGACCAAAACGGTATTCGCTAACAGAGGAAGGTGTAGAACTAACAAAGAGCTTAAAGACGGCAGACGGAATCTCTTTTCCAAAAGAAAATGAAGAACCTAACGAGTATTCCGTAACCAGGAATGAAAGTAGTGAATTCACAGCAAATCTGACTGACCTCCGTGGTGAATATGGTAAGGAAGAAGAGCCCTGCGATATAAATAACACTTCATTCATGCTGGATATAACTTTTCAAGATTTGAGCACGCCGCAAAGGCTGCAGAACAATGTATTTAAAAATGATAGACTGAATAGCCAAACTAATATATCTTCTCATAAATTAGAAGAGGTCTCTGATGATCAAACAGTACCTGATTCCGCATTAAAGGCTAAAAGCACAATAAAGAGGAGAAGGTACAACGGAGTAAGTTACGAATTGTGGTGTAGTGGTGATTTCGAAGTTTTCCCAATTATTGATCACAGAGAAATAAAGTCACAATCTGATCGTGAGTTTTTTTCAAGGGCATTTGAAAGAAAAGGTATGAAGTCAGAGATAAGACAACTCGCTTTGGGTGATATTATATGGGTTGCCAAGAATAAAAATACCGGGTTGCAGTGTGTGCTCAACACCATAGTTGAAAGAAAAAGGCTAGACGATTTAGCTTTAAGTATAAGGGATAACAGGTTTATGGAGCAAAAAAATAGGTTAGAGAAATCAGGCTGTGATCACAAATACTATCTCATTGAGGAGACTATGAGTGGCAACATTGGAAATATGAATGAGGCCCTAAAGACCGCGCTTTGGGTCATTTTAGTGTATTACAAATTCTCCATGATAAGAACTTGCAATTCGGATGAAACTGTGGAAAAGATACATGCGTTGCATACTGTAATTTCTCATCACTATTCTCAAAAAGATCTCATAGTTATATTTCCAAGTGACCTTAAAAGCAAGGACGATTATAAAAAGGTGCTTCTACAGTTTCGTCGAGAATTCGAACGAAAAGGCGGTATTGAATGCTGTCATAATCTCGAATGCTTTCAAGAACTAATGGGAAAAGGCGATCTAAAGACGGTTGGTGAGCTAACTATACATGTTTTAATGCTTGTTAAAGGTATATCTTTAGAAAAAGCAGTAGCCATCCAAGAAATATTTCCTACCCTGAATAAAATACTAATGGCATATAAAACGTGCTCCTCGGAAGAAGAGGCTAAATTGTTGATGTTTAATGTACTGGGAGATGCACCTGGTGCGAAGAAAATTACTAAATCTCTTTCAGAAAAGATATATGATGCTTTTGGTAAACTTTAGCAATTTGAAATATAGTCATCCCTGCAAGGTTTTATAAAGAAAAAAGTGATGATATTCTTTTAACTAATATATACATATATAAGAAAAGAAGCCTTAATTTCTCACGGACAAATATACCAGAAGCATATCTGAAAGCCGCCCCAATGCATTATGATGCCACTTGACAACTCATCAATGGTAGGTACGAAAGACATAATGAACATCAATTCCATTATCAAAAACCTTTCCAACCTCTTCCAGTGACAAACCTTTGACTTCTGGATACCAAAAATATACGAAAAACCAGGCACAAACTGTGAAAAAAGCAAAAATGAGCATTGTATTTTCATCACCAATAGTGTTAATAGTGCTCAGATATGTCATTGAAACAAATGCATTGGTCAACCAATTTGTGCAGGCTATACATGATGCCCCAAATGATCTCCTGTTCAAGGGGAGAAATTCCACACAGGTCCATGGAACGCTGCCCATCGCAGAAGCATATGCTGCAACATAAATTACAACAGAAATTAAAAGTAAATTGACTTGGTTATGACCGAAACCTACACTGCAAAGAAGTAACCCAACAGTCATAATCAAAATTGTTCTCAAAAGAATGGCTCTTCTTCCCAAAGAGTCCATGGTGTACATGGCGAAAAAAGTGAATATGAAGTTCGTTGAGGCAATCAAAATTGGAGGCAGTAGAGGGTTTTTTATATTAAATTTGGAAAATATTATTGCCGCATAGTACATAAAAGCATTAAAGCCAGTGATTTGCTGGAAAAACATTAACATGCAACCTACTATTAACGCTCTTATTGTGCGTGGCTCCATTCTGTGTCTTTTCTTTTTGTTAGATGCCAGGGCACCGTTTGGAGCTGGGCCTCGCAACGCCGATAGATATGCTGATGAGGAGGACAGTGTGTTGCTAGTTCTTTCTGTGTTCGAGGAAAGTCTTTTAATGTTAGGTGGGCTAAGAGTTCCTGAGGTTGAACTATCCATGTATCGAATAACCGATTGGGATTGTACTAGTAAAGGTTCACTTGCATCTTCGTATAGTCGTAACTTATCGAGTTCAATTATCAGCTGCTTAATTTTACTATTCACATGATATGTAGATGCAGTAGGATATAGCATTCTTAGAGAATCCCTGGCATATAGAATGTCTCCCTTGGAAATGGACCATCGTGGCGATTCAGGGATAAAATCCAGTATTGAAAGGAACAGAATAGCTGGAATGGCAGAAAGTGCGAACAAATATCTCCATGAATTATCAATCTCTTTCATAAGGGACGCAATCACATAGGAAACCAATTGACCTCCAGTGATGGCAATAATGTTCAATGTCAACATAAAACCCCTGATTCTGGAAGGTGAAATTTCACTCAGAAATAAAGGGACGCACTGGGCAGACACTCCAACAGCGATCCCAACCAGCAATCTCCCACAAATCAAAAACGTCAATGTTCTTGCTATAGCCATTCCAATTGCAGCTAGGATAAAAATTGAACAGCAGATTGCGAGAGTAATTCTTCTTCCATACCTATCTGCTAAAGGAAATGCCAGAATAGAGCCAAAAAATGATCCGATGCTTGTACTGGAAGTTATCAGCTCCTTCTGAACATCCGTTAAAACTACCAAAGATAGATCTTCGGGCTTTAAAGAAAGCAGAACACCTGATATAACACCAGTATCATAGCCGAATAAAAGCCCACCAATGGTAGCACCAACGAAGATTAACGACGTTTTGAAGGTTAAAGCATATGGGAGTTGCTCGATGTCATTGGTAGTATTGGATGTTACCTGGGAGATAATGGAATACAGATCAGAATAAACGTCTTCACTTTCATCTGTAGACATACCTCTATCAAGTTTTGACTTTCCTGTCGCTTGCCTGTACGCTTTTGTTTTCTACTGAGAAAAGATACTTTTTGACCATGGACTATAAGTGCACGCTACAGTTGCACATATAAGGTTGTATATAGTTCAAGAAGTTCCTTTCGTATGGAAATCTTGTTATGTATACCTTCCAGTTGCTATGGTAGTCTACCTGACTAAATTATCAATCCGACCGATGTTCGGATGTTGCGATAATATTGGTACCGGAAAAAAAAAAGGAGAGGGCTTTGCAGTGTCGATGTTTAACAACCTGTTTTAAGGAATAAAGTAAAGTGAGGCTCACCTGGTCATTCAACACCAAGAATCAAGGAGCCAATAAGTGCACATGAGTTTCAAAGGGTTTACCAAGGCTGTTAGTAGGGCTCCTCAGTCCTTCCGTCAAAAGTTCAAGATGGGTGAGCAGACAGAGGATCCTGTTTACGAGGATGCAGAACGTCGTTTTCAAGAATTGGAGCAGGAGACAAAAAAATTAAGTGAGGAATCGAAGAGATACTCGACTGCGGTGAATGGAATGCTGACACACCAAATTGGATTTGCCAAATCCATGGAGGAAATTTTCAAACCTATCAGTGGTAAAATGAGTGACCCTAACGCTACCATACCAGAGGACAACCCACAAGGTATTGAAGCAAGTGAACAGTATAGGGCAATTGTCGCAGAACTACAGGAAACATTGAAACCGGATCTGGCTTTGGTGGAAGAAAAGATTGTTACGCCATGCCAGGAACTGTTGAAGATTATTACTTATATTCGTAAAATGGCCACCAAGAGAAATCACAAAAAATTAGATTTGGATAGACATCTAAACACTTATAACAAGCATGAAAAGAAGAAGGAACCAACCGCCAAAGACGAAGAAAGATTGTATAAAGCACAAGCTCAAGTGGAAGTGGCTCAACAAGAATATGATTACTATAACGACTTGCTAAAGACTCAATTACCAATACTGTTCAGTTTGGAAGCTGAATTTGTGAAACCATTATTTGTCTCATTTTATTTCATGCAATTGAACATTTTTTACACTTTGTATAATAGACTTCAAGACATGAAGATTCCATATTTTGATTTGAACAGTGACATTGTAGAGTCGTACATTGCCAAGAAAGGCAATGTGGAAGAACAAACGGACGCCTTGACTATTACACACTTTAAACTCGGTTACTCTAAGGCAAAATTGGAGATGACCAGAAGGAAGTATGGCGTAGCAACCACCGAAGGCTCACCCGTCAGTGGCGCATCAAGCGGTGTCGGATATGGTGCTGGGTATGATCCAGCAACTGCCACTTCTCCAACCCCTACAGGATACGGTTATGGTGCCGCAGCACCAAGTTACGCCGCTCAACCTGCTGCCCAGTATGGTACTGCTGCCGCCGTTGGTACTGCTGGTGCTGTTGGTACTGCTGCTGGTGCTGCTGCTGGCGCTGTTCCGGGTACTTATCCACAGTATGCTGCTGCGCAATCTCCACCGCTCACTGGGCTAGGCTTCCAACAATCACCACAGCAGCAACAGGGACCACCACCGGCCTACTCTAATCCTCTAACATCACCTGTTGCGGGCACACCAGCCGCGGCTGTAGCGGCAGCTCCTGGCGTTGAAACTGTTACCGCATTGTATGACTACCAAGCTCAAGCTGCTGGTGATTTGTCTTTCCCTGCCGGCGCAGTTATAGAAATTGTCCAGCGTACTCCGGACGTGAACGAATGGTGGACAGGAAGATACAATGGCCAGCAAGGTGTGTTTCCTGGGAACTACGTGCAACTCAACAAGAACTAGAGGAGGCCCCTGCATCCCTCTGTATTCATTACCTTCTATTGTGAGATGTTACCATTACCCTTTTCTTTTATTGTAATGTTTCTTAATTTAAATACTATATAGGGTAATTCATCCTTCTACCAACAAAGTATCGTTTGAGTCTATCTATTACGGGCATGCGGCGAGCATATTACCCTACTGACAATATCCCAAAAGGGAAGGAGCGCGTTCCCAATAGGGCTGCCACCTTCCCAATATGGTACAAAGCCTACCATATGGGGAAATCAGTTTTCTCGCTCACCTCGCCTAGTCTTCCTAAAACGACGTTCCTCAGTCTCCTTTCTCTTTTATAAAACACCATCTCTGTCTTGTCGATGACACAGCCCAGTTGGGAAACCGGTGCTGACAAACAGAAAAAAAGCAAGACTAGTGGCCTGGCGCGGAAGAAACTGAGCTACATTGCACAACATCTTCAAGCAGGGTGTACGCATTCATTACTTTAGTACTAAATTTAGAAGAAATCATCCTTTTTACTCGCGAAACTGTTAGGCTTGATCGGACGATCTCAGAAGAGGAAAAACAAATTAATAAAGTCTTCGTTAGGTTTCCTAGAATAGCAGGCCCGTTACAAGAAATTTTTTTTACCCATTCCACTGGTTTTATTCACTAGTGACTTGAAAACTCCACGTATTTTTGATCTCTTAAGCTTTCACGCATCACAAAGTTATCAGAACAAATTTTCTCCAGAAAGTTATATTGCAGTGTTCAAAAAGCCGTTCTCATTTCACAGCAATTTTTTTCTAAAGTAGAGGGGCAGAGAAATTAGCCTTCACAAGTTTGCTTTCGAGCTTCCAATTTGATTCCTGCTTTGGTCTTACTTTCATCCTCTCAATACCACTAAGACAAACTAAAAATATCTTTATAATGCCAAATAATACTCTTAAACAAGGTCCCAAAATTGAAAATGTTTCTCCCTCTAAAGGTCATGTCCCAAGTTTTTGGAAGCAGTTCATAAACAACCCCAAGAGTATGTCATCCGAAAATATTACAGTCCCTAGATCACCAACTTCTCTTTCAAGGAATGCTCAACCAACTACTTTAAAACGGCCTCCATTATCTTCAAGACCATATTCATATAATACCCCAACCAAAGATAGGAAATCCTTTTCCAAATCCGCGAAACAGAACAATAACAATAACAACGCTAATTCCGGAACATCGCCTCACGCAGAGTTCAAAAATTACAGAGATATGTTTTTATCTAATAGAAATGGTTTCACAGGTAGGGTTTTCGGTGTTACTTTAGCAGAATCGTTGAGCGTCGCCAGTGCAGAGGTCATTGTTCAAAGTGAGTTGGTGAGTTTTGGTCGGATACCCATCGTGGTAGCCAAGTGCGGCGCATACTTAAAAGCAAATGGATTGGAGACCTCGGGTATATTTCGTATAGCGGGCAATGGTAAAAGAGTAAAAGCCCTTCAATACATATTCTCGTCGCCACCTGATTATGGTACCAAATTCAACGATTGGGAAACATATACAGTGCACGATGTTGCATCGCTCCTGAGGAGATACCTTAATAATTTGGCCGAACCGCTAATACCTTTATCCCTATATGAACAATTCAGAAACCCGCTACGATCTAGACCAAGAATCCTAAGGCATATGTTGACCCACGAAGTTTCTCATCCGAATGCGAATAAAGCAAATAATGTAACAGTAAAGTCAAGTAGACTGAACTATAATGATGATGGTGCTAATGATGGTGACATCGAAAAGGAGGACGCCAAAGATGATGAAGAAAAAAGACGAAGAAAAATACGTCATAAGAGAAGGCTGACCCGCGATATAAGGGCAGCTATCAAGGAATATGAAGAGCTCTTTGTTACCTTATCAAATGACACGAAACAGCTAACTATATACCTACTCGATTTACTGAGTCTTTTTGCAAGGCAATCACAGTTTAACCTAATGTCTGGTAGAAACTTGGCGGCCATCTTCCAACCTTCAATATTATCGCATCCTCAACATGATATGGACCCCAAAGAATACGAATTATCCCGACTAGTGGTGGAATTTTTGATCGAATACTCGTACAAGCTATTACCCCATCTTTTGAAGTTGGCTAAAAGGGAACAACAGGAACGGTTGTCGACCGAAAATAAGAAAAATAATGGAGATAAACAGAAAACTGATCCTATAGAAATACCAAAGATCACCTCATCGGATTCGCCACCAATAGTTTCTTCCAATAAAAACCCACCGGCGATTGACAATAACAATAAACTAGACCATACGACGTTATCGCCAATATCTACTTCGATACCGGAGAACTCATCAGACCTACAAACTTCAAAAATGTTAAAGCCTCCGAAGCAAAGAAGACCACACTCAAAATCGTTTGGTTCTACTCCGGTTCCTCCGGATGTTATTGCTAGTAATAAAAGAAGAACGAGTTTATTCCCGTGGTTACATAAACCGGGAATTTTGAGTGACACAGGAGACAATGGCGACTTAACTGCTACTGAAGCTGAAGGTGATGATTATGAAGAAGAAAATGTCGATCCATACGGTCAGTCTCCATCTAGCGTACACTCAGGTTCTTTGCCCAAACAGCATTATCTGCCAATTCCTCGAATGAACAGATCGTTGAGTGGAAACAGTACCAATTCGTCCTTTAACACTAGACCTATTTCAATGATTCTGACCAGTGGTAATGATAATTCCGCTGATCAATTAGAATTACTAAGTAACACTCATAGTAATAATGAGCGCAGTAATGCTTTACCATTAACCGAAGATGATGGGGATGAAAGAAATTCAAGATCACGCAAGAGGGAATCATGGTTTCAAAGACTAACAAGCCGTTCAGGCTCTGCTAACAGGGCTTGATAACACTATTTTTCTTTCCTTTTAATTTCCTCATTTTTTTTTTTTCGTTATTTCCCTTAAAAACCTGTTGGCGGTTTTCTTTCTTTTTCTTTGCCTTCTGTATAAATAGCAAATAAATATCATTCCCCTTTCAAGATTTATAACCATAAAGGGAACATATATAACATAAATCATGAAGAGGACAAATTACGGACAATTATTCTGTAGCGATACTAATCAGTATAAAATAAAAAAATAAAAATTCTTAGGTTGTTCATATGCCAGAGAAATGTTACAGCTTGTAACTCTTCAATAATGAATTTCTATATTATATGACTGGCTGTTTCATGTAAGCTATAACAGGGATCATGATCATTAAGCATTTTCTCTGCAACATTTGTGTCGTACACTGCGAACCACGATTAAATAAATATATAGATACCTTTTTTTATTTATTAGTCTAATTCAACAATATCAGAATTAGTTGGTTCATTAACTAACTTTGTCCTTTTGTTACTGGGCGCCTCAGAAATCTCAGTATCAACTGGCCTCTTCTTTGAACCATTGATCGGTTCAGCATCGATGATGATCTCACCTTCATCGTCGTCTAATATCACGATACCCTCTTCCCCATGACTGTTCGTAGTTGCGACTACATCTGCACCCTTTTCATTTTTTTCTTCTTCTTCATTTTTTGACGGACTATTGTTGGCCTTTATTAATGGGACTTCAACGTCCGGTAAGCTGCAAGTATTACATGGGAGTTCATCATCAACATCAAGAAATAATTCTATGGCTTTGCGGATCATTGTGTCACCTTCTTCGTCGGAGAATAATATTATAGAACCATTTCCAAGATTAATTTCCGATAAAGTACGATCGTTCAAATCCTCGAAATCGTAATCAAATAGTAACCTTTGATTACTTGCGTCCAGAAGCGAAATATCCTGTGGATATGAGTACTTCTCGCGTATTGAAACTACAAGATCACTTAGTTTCATTTTGTTCAAACAATCGCTGGATAACTTAATAACACCTCTACAAACTTTAGAGCAAACTGGGCAATTTTTATTTGGAGGGGCTAGTTTTGGATTTGATAAATAACGATTTTGGGATAGATTGCTTGCCTTTGCTGTGAAAGCCATATTCAAGTCAGTATACTTAGTAGTTGGGGCATATTTCAAGAGATTTAAAACGCGCAGGGAAATCAATGACGATGCACCGGCAACGATAGCATTCGTTGTTGCAATAGCCGGGATAATGTTACCAGCAATTTGCTTGATGTCAAATACGGACTTCATTGGAATATTGAATATGTGTGACCTTATGTTCGCAGCAGTTGCGACGAATTCCAAAGTATCAGCATCATCTTTATCAAATTCAATATGATTTTGCTCTTTGGGATAGCGATCCATTAATTTTTGTGTAATATTAATGAAATTACTAATTTGCTCCTGTATTGTGCCAACAGAATTAGAGGCAGACTGAGCTGTTTTAGTAGAAGTATTTATTTGAGAGTCTGATAATGGTACTGGCTTTGTTCTCGTTTTCCATAAATTTTCAATGGCTAGCAGTTTATTTATATCCTGAATGAATAATTTATTAAGAATCTCTGGAATACGGGATGCATCTCTTGATATGATAATTTTTTGCAATTCATACAATTCATTAGTTTCTTGTTTAATGCGCTTAATTTCTTCAGCATCATCTGTACCCCAATCCTGGTTGTTATCATCTTCATTTACAGAGGTCTCTGACGCAAATAGCTGGTTAAATAGAAAGTTTTTCGCCCAAACAATGCAATGAATTGGCTGAGAAGGAGTGGACCTGATAGTACACACAGGAAAAGTCTTTGGTGTTTCCTTCTTTGTACATTCAAAACACTCAGTTTTCCCGGGGATAATAGGCTGCATGTATCCATCAAATCCAGCTGTTCCAGATTCTATTAAGGGCAGTGATAGAAACTGTGATATTTTATTGACATACCGTCTTGCAGCCAAGTTATCAAGAGCATTGAAGATAATGTCAAATTGCTCAAACCAATGCAGTGGGAAGGTAGAAATGTCCATAACATTTCCTTGGTAAGGCACTAATTTAGAGTTATTGAAATGCTGTACTGCTTTTACAGCTGTGGTAGACTTCGGTTGTTTAATATCTTTTTGTCTAAAGAGAAATTGCCTGTTTAAGTTCGAAAGGTCAATGGTGTCCAAATCGACAATATGTATTTCACCAAATTCCATCAAGATTATATCCTTTAACAATTCAGACCCTATGCCCCCAGCACCGACCAGAAGACATCTTGAGGACCGTAATTTCTTGTAACTATCTTCACCGATGATTGTTACCAAACTTGTTTCCCTTGGCATTTTCTTTTCTTGTTTGGCGTAGCGCTCCAGATCTTGTGTGTCTGTTGAAGTACGCAATTAGTGGATTGCTCATCCAAATATCTTGATTTAGCGTAAACATACTTCGCCTTTGAAAAACTTTAACTTGAAAATAGAGTATAAAAAAAAATTGCACAAAAAATGCGGAAGCCGGGAATCGAACCCGGGCCCCATGCTTGGGAAGCATGAATTCTAACCACTGAACCACTTTCGCTAAGAAGATCTAGCTTACATAGGTTTTGTGGCAATATAAATTCTTGAGACCGTAACCGCGCAAAGAAATACCTAGAATAGTAATTGCTAACTACATCTAAAAACAGACTGAAGCTCACTAGATATGAGATTTTTCTCACATCTTCAAAATAAAGAAAACAATAGCAGGCGAAATTTTTTGAACCTGGTTATACAGTGCATGCTCCAAAATGTTGTCTTTAAACACTACTTTTTATTCTAAATAATTACTTGAAGGGGGGAAAAAAAAAGCTCAAAAACTACTCTTTTAAGACTTTATTACCGTCCTTATGATATATCATTAAATAGGCTGTGAACCCTTCACCATTCGGATCGCAATTGCCGTTAGAGTCGACCTCACCCTCACCGTATTTGAACGTCATGTAATTTCTAAATCCAAAATATTCGTACACAGATTTAGCATGCTCGGCAATAGCTTCAAGGACAATGGCGCAATTTTCTTCGTCTGCTCTCCTTTTGTACTCTTCAAAAATAGTCCTTACAGAACCTCTGATTCCTTTCTCATTTAAGTTCTTACCAATACAGAAAAGATAGTAGTAATTGATGCCATTTGGAATGACTTGCTTTACGCGAGCATTTAAATCGTCAATAAAGTCCTTGTTGAACTTTGCATCATTACTCCTTGCCTTCGGAACGTGAGGTGGAAGACTCCACACTGCAACAGCATCGAAAGTATTAACTTCGGAGATCTCACCATAAGGTGAATCCAGGAATGGCGATATGATATCGGTGGTTATTGTCCTTGTAGGCACCTTCTCAGCTAGAGGAATATTTAAGATTTTCTTGCAGATAAAATGAAACGCTGGCGAGTTACTAAAAGCAATAGACAAAGTCTCTGCTGCTCTTCTGGCATCCGTAGTCTTGTTCAGGGTACAGACCATATGGCCCTTAGCATCGTTGTTTTCTAATGGAGTTGGCAGTTTGTTCTCGAAGGACATGATGTTCGGTTACATGTCTTAGAATTATTTTCTCGAGATAAGTGAGTGACTTGGCATAATATCAGGTACAATAACTGTTATATATACGCCGGCGGCATTTCATTTTTTTCACTTATCTCAGCCCCTGGGACTCTGATGCCGTTCACACCAACGTCTGCTGTGATTTGGAGTGAAATATCTGGATACTAATAGAAATATTACGATAAAGAAGAGTTATCTACAGTTTGCTGCATTATTTTTGCGTTATCGGTCAATCAACTTTAAGAGATCACCGTACATTTCCGGCAGCATTAGCGGGCGTCTCTTAGTTTCTTTGCAATACAGTAGGAACTCCAATTTTTTGTTCGTCTCCTCGCTACATTCAGATTCAACTGCAATCTCGAAAACAAGTTTTTTATGCCGCCAAAATAGGTATACATTGCGTTCAATGCATTCTCATTCATCTCTATCGCAAGAACGTCTTGTTCAAAGCTGCCCTTTCTTGAGGCTTCAAGCGCAGCGCACAGAAAAGAAGAAAATCCGAACCATGTAATATAGATCGGCGGAAACGAAAAGTAAAAAGTAAGGTTGAAGACACTCTGAACCCGGGGAAGAGTGCATGCAAGGTACCGTGCCAAAATTCAAGAGACTAGGGCAGGAATGATGGACAAGCATAAGTATCGTGTGGAGATTCAACAGATGATGTTTGTCTCTGGTGAAATTAACGACCCACCCGTAGAAACCACATCACTGATAGAAGATATAGTGAGGGGTCAAGTGATAGAAATTCTTTTACAGTCAAACAAAACGGCGCATCTTAGGGGAAGTAGGAGCATTCTCCCTGAAGACGTCATTTTCTTGATCAGACACGACAAGGCCAAAGTCAACCGTTTGAGAACATATCTGTCATGGAAGGATTTGCGTAAAAACGCTAAGGACCAAGATGCTAGTGCCGGTGTAGCGAGTGGCACTGGAAATCCTGGGGCAGGTGGTGAAGATGATTTGAAAAAAGCAGGTGGTGGTGAGAAAGACGAAAAAGATGGTGGAAACATGATGAAGGTCAAGAAATCCCAAATTAAGCTGCCATGGGAATTGCAGTTTATGTTCAATGAACATCCTTTAGAAAATAATGACGACAATGATGATATGGATGAGGATGAACGAGAAGCTAATATAGTCACTTTGAAAAGGCTGAAAATGGCTGACGATAGAACACGAAACATGACTAAAGAGGAGTACGTGCATTGGTCCGATTGTCGACAGGCAAGTTTTACATTTAGGAAGAATAAAAGGTTCAAGGACTGGTCTGGAATTTCGCAATTAACTGAGGGGAAACCCCATGATGATGTGATTGATATACTGGGGTTTCTAACTTTTGAGATTGTCTGTTCTTTGACGGAAACAGCTCTGAAAATCAAACAAAGAGAACAGGTATTACAGACTCAAAAGGACAAATCCCAGCAATCTAGCCAAGATAATACTAACTTTGAATTTGCATCATCCACATTACATAGAAAGAAAAGATTATTTGATGGACCTGAAAATGTTATAAACCCGCTCAAACCAAGACATATAGAGGAAGCCTGGAGAGTACTACAAACAATTGACATGAAGCATAGGGCTTTGACCAACTTTAAAGGTGGTAGACTCAGTTCTAAACCAATAATCATGTAAATTTTTGTATAATTTCATCATGGAGGTGCATGGGTTTCCTTCTGGTATGATAAATGTGAGCCAAATGAATTGAAAAATACAAATAAAGATTATGTACGTAGATACGCGTTATAAAGAGGACTATCTGATCATTGGGGTCTTTTTCGTTGTGAAATTGTAACGGGTGAACTCAGTGATTAAAAAATTACGTGATGTTGAGATACTATGGGGCGACAAGAAACTTACCCTTAGTATTCAGCATTAACAAATTTATGTTGAGGCCGTCATCTTTCGCCAGGCCATTTCATTATAGTTCATATTCTCTACAGAACGATGATACTCCGGATAAAGGCAGCACTAATAAAAGTGAAATACGGACACCTAATAACACTGTTTGGAAAGAAAATATAGAACTTCAATGGCAGCACTTGAAAAAGAAATTAAATGAATTGTATTCTAGGTTTAACTTCCACCGAGATCAATTATCCTTTCAAGTTAACAAGGCCAAAAAATCAATTCAAGAGGCAAACAGGAAGTTGTCTGAGCAAGAGAATGAAATCAACGATTCCCGTTTAAACTATAATAAAGATGAATTGACCAGTGCGAAAATTGAAGGATTGCCCTCCGAAAGGGAACAACATAGAAAAAAATGGTCTAGAAAGTTAGAGTTTTATTTTGACTCATTACAGGAGACGTTATTTACTGCCACACGTGCTTTAAATGATGTGACCGGTTATTCTGGAATTCAAAAGCTCAAATCTAGCATCAGTCTAATGGAAAAAAAATTAGAAGCTACAAAGAAAGAACACAAACTGTTTAAGGCACAGTACGCTAACGCCATTGATGAACGTGCTCAATCCCAAAGAGAAGTTAACGAATTATTGCAAAGGCAAAGCGCGTGGTCTTCGAGCGATTTAGAGAGATTTACGCAGCTATACAAAAATGACGCCTTGAATGCTAGACAGGAGCAAGAACTAAAAAACAAGGTTAAAGAAATTGAAAGCAAAGAAGAACAACTAAATGACGACTTGTATAGAGCAATTTTGACCAGGTACCATGAGGAACAAATATGGTCAGACAAAATCCGAAGAACATCCACCTGGGGTACATTCATCTTAATGGGTATGAATATATTCTTGTTTATTGTCTTACAATTACTATTAGAACCTTGGAAACGGAAAAGGTTAGTAGGATCGTTTGAAGACAAAGTCAAAAGCGCTCTCAACGAATATGCCAAGGAGCAGAATATGAAGATGGATAAATTGTTACCTGGAAAATCATCGGAAGTAACAGACCAAGGCAACACAAAAAACTCGATCGTTGAAGAGCACATAGAACAGAGAGGTGAATGTAAAATTAATACGGCGGAAACCGACAGGCCTGAAGTTGCAACGGCTGAGGCCACTACAACAGCAATGAAATCCTTCAGAGATATTTGGGAACGAATAAAGGCACTTTTTGTTACACTAAAAAGCATACAATATAGGAAACTTGACGCTCCCCTAGTCTTTGACACCTTAGAGTTCTACTTATACTCAATTTCTTTAGTGAGTATGACAATCTTGGTATCCGGGCTGATATGACATGATATACTGCGCAAGAATATCGTTAAAAAAACACGCATGCATTTTTTTCATCCTTTATCCTTGTACATAATAAAATCATAAATACACAGTAAATAGCACGTTTTGGTTTCAGTATCCTTAACCTTACCTAGCTAATGTTTAGCAGGTGTTTTAATCCATTATAATCAAAATTTCTCTAATATTTGGCTCTTCGTAGCGCGCGATGTGCCCTTTCATATTTTTCCTGAAAGTAAGGTGGCAAAATAGTAAATCTGCAGTAATTGGGTATAGCCATGAATATAGGAAGTAATAGGGCTCAGATTCTCAGTGTGTGGACAAACCAATTCTGCCTATTTCCTTTCACTCATAAGTTATACAAGAGGCAATCGGATAAAATTCAAGTATTTATAAAGTAAAAACCACAACAAGAATGGAGGAACTAGGTATTGTGACACCTGTCGAAAAGGCAGTCGAAGAAAAACCAGCCGTCAAATCATACGCATCATTGTTGGCTCAACTCAATGGTACAGTCAACAATAACAGTGCCCTGTCTAATGTGAATTCTGATATATATTTCAAATTGAAGAAATTAGAAAAAGAGTATGAACTGCTGACTTTGCAAGAAGACTATATTAAGGACGAACAACGCCATTTGAAACGTGAATTGAAGAGAGCTCAAGAAGAAGTAAAGAGAATCCAGTCGGTTCCATTAGTTATCGGGCAATTCTTAGAACCTATTGATCAGAACACAGGTATTGTTTCTAGTACCACAGGTATGAGTTATGTCGTTAGAATATTATCAACCCTAGACCGTGAACTATTAAAGCCATCTATGTCTGTAGCTTTACATCGTCATTCAAATGCTTTAGTTGACATCCTACCACCTGATTCCGACTCTAGCATATCCGTAATGGGCGAAAACGAAAAACCTGACGTCACTTATGCAGATGTTGGTGGGTTAGATATGCAAAAGCAAGAAATCAGGGAGGCCGTAGAGCTGCCATTAGTTCAGGCTGATCTATACGAGCAAATCGGTATTGACCCTCCTAGGGGTGTTCTATTATATGGTCCACCAGGTACCGGTAAGACGATGCTTGTTAAAGCCGTCGCCAATAGTACAAAAGCTGCATTCATAAGAGTTAACGGCTCCGAATTTGTTCACAAATATCTTGGTGAAGGTCCAAGAATGGTTCGTGACGTCTTTAGACTCGCCAGGGAAAATGCTCCATCCATTATATTCATAGATGAGGTAGATTCCATTGCCACAAAGCGTTTTGATGCTCAAACGGGTTCCGATCGTGAAGTACAGCGTATCCTGATTGAGTTGTTGACACAAATGGATGGTTTCGATCAATCCACCAACGTTAAAGTCATCATGGCTACAAACAGGGCAGACACATTGGACCCAGCTTTGCTGAGACCAGGCAGATTAGATAGAAAGATTGAGTTTCCCTCACTTCGTGATAGGCGTGAACGTCGTTTGATTTTCGGTACCATTGCCAGTAAGATGTCCCTTGCCCCAGAAGCGGACTTAGACTCGCTTATTATTCGTAACGACTCTCTATCAGGTGCTGTTATTGCAGCGATCATGCAGGAAGCTGGTTTAAGAGCAGTGAGGAAAAACAGATATGTCATCTTACAAAGCGATCTGGAAGAAGCTTACGCCACTCAAGTCAAGACAGATAATACCGTCGATAAATTCGACTTCTACAAATGATTACCATATATGCTTCAACGTAGGTCTACATAAAGTATTACGTACATTTCTATCTAGACAACACTAAATGAAATAAATACAGACGCCACTTTTTTATCACGTTTCTTAGCGTTATTCCGCGCGCAACCGGACGTCGCTAGCCAAGTTTTTCACTTTTTTTTTTCTGTGATATTTTTTTTTCCAAATGAGATGGTAAGATGAGTACCTATCAACAAGTATCTCAATCAATAAAGTACAACCAAAATATCAAGTACGCAGTCTCTGCTTCATCCCAGTGTAGATTTGCTATTCGATTTGGGTCATAAACATTTAACATTGCGCCCGTCTACAACAAAGGAGATAAATCAAAAAAGGAAATGGTACAAGAACAGGCAATTTTGAGCTGCATTGAGCAGACTATGGTTGCTGATGCAAAAATTATCAAAGAGGCAGAACAGCAGTTATTTGAGTTCCAGAAGCAACCTGGGTTTACTTCTTTTCTGCTTAATATAGTGTCTGATGATAATTTTGCGCTAAATGTTCGTCTTTCTTCTGCTATTTATTTGAAGAATAAGATTCACAGATCATGGGATACTAAGAGAGAAGATGGTATAAAAGCTGATGAAAAGCTTTCGATCAAGGAAAGGCTAATCGAGACTTTAGTCAAAAACTGTGAAAATAACCACATTAGGCCTATCCTGACTGAAACCATAAATGGGATACTTGTTGGTCAGGAAGATTGGGATTTAGCACCTATTATCAAGAATTTATTATCGAGCGGTGACGCATCGTACATTTATCCCGGGTTACTACTACTGTTCCAACTTTGTAAAGCTCATAGGTGGGACATGGTTGGGTCGAGAGATTATATTGATTCTGTTATCGAAGAACTTTTCCCTATTGTGGAAGGGATAGCTTCTAATATCGGTAGTCAAACGGATTACAGATCTAATGAAATATTGTACCTCATTTTGAAGTCATTCAAGTATGCATGTTTGAACAACTTGCCTCAATATTTCAGCCAACCTGAAAGAATTATGTCATGGGTGCAACTACATTTGTATTTATGTTCCAAACCATTACCAGTCGAAGTAATGGAACTGGAACCCGCAGATAGGTCCCTAGACAAAAGGGTTAAAGTGAACAAATGGGGGTTCGGTAACTTAAACAGATTCTTGCAAAGATACAACAAAATTACAAAGGCCATCACCAAGGAATTTATCGACTATATCTTCAATACTATTGTTCCTATAATTCTTCGAGAATTTTTTAAGGATATTGAAGCTTGGGGTAATAATTCACTATGGTTATCCGATTCTTCTTTGTATTTCTTAATCTCATTCCTAGAGAAATGTGTTACAATAGATCAACTTTATCCTTTAATTGAGCCACATTTACAAATTATTTTTGAGAACGTCATCTTCCCATGTTTGTGTGCTAATGAACAATCCATCGAATTATTAGAAGATGACCAAGAGGAATATACCAGGCGTTATTTTGATATTAATAGAGAAGGCTCTACGCCAGATGCTGCTTCAGCAGATTTCATATTCTTGATTGGGTCCAAACGTCCTGAGAAACTGAACAATATTTTACCGTTCATTAATGATATTTTTACTAGATTCGATGCCAATTCCAGTGATATTAACATGGCATTTAAAGAAGAGGGTGCTTTGAGAACATTGTCTAACTTGTTTTCGTTTATAGATGAGCCATCCGTTCTGGAGAATATTTTTGGACACTTCATCGTGCCATTGTTATCGCAGGATAAGTACATGTTTTTGGTTGCAAGAAGTTTGGAAACAATAGCGCTGTATTCGGAAGAATTTAAAGATATGAACATATTGTCACAATTATTTGAGTTAACATATACTAACTTCTTAAACAGTAACGTTTTACCAGTCCAAATTGAGGCCGCAGATGCCATCAAATGTTTAATCGTATCTAATCCTCAAATCCACCCAGCGGTCTCTGCTCATGTTCCAGGTATGATGGAAAAGCTATTGAAACTGTCTAAAATCTTTGAAATCGATATCTTATCTGAAGTCATGGAAGCATTGGTGGAGAGATTTTCAGATGAACTATCCCCATTTGCTAAAGATTTAGCTTCAAACCTAGTCGAACAATTTTTACGTATTGCTCAAGCATTGGTAGAAAATCCATCGGAAACCTACAGCGCAAGTGACCAAGAGCAGGAAATCCAGGCCAGTGGATTGTTACAAACAATGACTACTATGGTCATGTCAATGAATAAAGTTTCATTAATCGAGTCCTTAGCTCCCGTGGTCAAGTTTGTTGTACTTCATGCACAAATTTCTTTTATTACGGAAGCTGTCGACTTACTGGATGCTTTAACTATTTCTTCGCATCTGCTTTATAACCAAATTGCACCACCAATATGGGAGTTGTTACATGATATATTGGATTCTTTCCAAACTTATGCCATGGACTATTTTGAGGCCTACAGTATTTTTTTTGAAACCATCGTGATGACCGGCTTCCCACAAGATCAAACTTATGTTCAACCTCTGCTAGAAATTCTCTCTGCTAAACTGGAAAGTGAAGTTGACTACGACATCGAGCATGTTATGCAAATTCTAATGTACTTCGCACTGTCCATGAGAGACATTCCATTATTCAGCAAAGCCATCAAAGTATCCACTAATGATGAGCTAGGATTGGACTCTAAATGCATCGTTAAACTGGGACTGGCCAATTTGTTTGCTAAACCAATCGAAACTTTACAAATAATGGAAAACGAAGGTTTTACTATAAATTTCTTTACCAATTGGTTTAATGAAAAGTTCTACAGTGTCTTCGCCATCAAATTACAAGTCCTGGTCATTTTAACCCTTTTGAAGATGCCTGAAGTTCCTAATAGTGTCAGCCCACTACTAAATAACCTGACCAATAAACTGGTGGAATTGACATTATCATTGCCAAAGGCAATTAGAAACCGTGATGCTGTTACCGAGGGCAAATCCTTAGAAGGAGACCTGACCCCAGAAGAAGAAGAAGAATACTTTATCGAATGTGATGATGATATGAAGGAGACAGTGTTAGACCAAATTAATGTTTTCCAGGAAGTACATACCTTTTTCAAGAATTTGCAAAACGAAGATGCCGGTAAGTACGAAAAAATCATAAATTATCTGGATGAATCTAAGAGAGATTCCTTGCAGGTAATTCTGGAATTTGTTTCTCAACACTGAGGAGAACACAAAAAACATAGTGGAATGTGATAGTTTGAAATAAGGATATTAGTTTATACTCTAATATACAAATATAAAAGTTGTTTCTTTTTCGTTCTTTTTTTTTTTTTGGACTTGTCTTCGTTTTTATTACATACATGCATGCGCTTAACATATTCCCATGTGGTTTATTTTCGTATATAGCATTACTTTGTTTAGAAGCTTCTATTCAAGAAGAATCCTCCGACTTAACCGGATCAGATACACTATTGTGGTGTAATCTGGACCTTGACTGTCTAAACAACTCCTCTTGTTGTCGTAGCAGCTCTTCTTCCGAGAGACCTGACTTCTTGAACTTGGAATCCCTAGTTTCTTTCACCTTCTGGGAACCCTTAAAATTCAATAATATCTCCTCTAAGAATGGTATAAACTCGTTATACTCCAACTCTTCTAGCGCTTTGATCACGTGCTCGGGCGCTATGGTTTTCTTAGCCTCGTTGTCCGCCATTTCGGAAGCCATCGAGGACAGGATCATTATGAATTCTATGCCGGAGTTGATAATGATTTCTCTTGCATCCTTGGTAAACATCAAATCCTGGTCCAGTATTTCAGATATCATCTTTTGTACGGTCGCTAAGATCATTCAGTGTTTTCTCTAAGTTAGTATAACCGCTCAGTACCCGCATCAAAGCTTGAGTTTTGCAACAACAATATAACTAACATACCCTTGGGAAGCGACACATTATCGGAGTCTCCAGCCATCAATTAATTAATAGGTACAACTGTATTAGTAAATATCGTTATGATTTCTTGCCTACCTTATACTGGTAACTCTGCACGATAGAAATCATCGACAAGGCGAGCAGAGGGCGAAAAGCGCGACCAAAAACCGCTTCCATTTATATAGGAGGGAGAGTGCAGCGGGCTGGGCGTTTTAAAGTGGTGCAAGAGTTAATTGCACATACTGAAATACGCCAAAGATAAGAGCCCGAGCTGATTAAACCAGATCGTAATTTTTGCGGCGACTATTCGCATGAACAGGCTATGCTGCATAGTGGTGGCATTTCTTTACAATAGTTTTGGTTGAACGTGTTGTACAGTTCCCCTTATTCTTTGATTGTCATTTAACACGGGGATGAGCTTCTTGACAAAAAAATTTTATCCAATTTTTTTTCATTTCTTTTTCTAATCTTTCGCAGCTGAAGCGATGAGGTGAAAAAATTAACAAGTATTGGATAGGATATATGTATGTAAAGATAGATGCAGAGCATATATAGTTTAAACTTGGCTTAGCAAGAGGGTAAAAGACACATTTGCCTTATAATTGTTCATTACCGATGGATTCTCCTGTTCTACAGTCCGCTTATGACCCATCAGGTCAGTATTTGTGTTATGTCACTGTAGCTTTGGACAAGCAACGCGTTGGTGTACAGCCCACTCAAAGGGCCACTTCCTCCGGAGTTGATACAGTGTGGAATGAGAATTTTCTGTATTTAGAGGACTCGAAATTGAAGGTGACGTGCTTAAAATGGGTAAACCTGGCTTCTTCCGACACAGTGGCTATTATATTGGGTATGAATAACGGTGAAATTTGGCTATATTCCGTGTTGGCCAACGAAGTCACCTATAAATTCACTACGGGGAATTCATACGAAATCAAAGACATAGACTTGATGGGTAATCAACTGTGGTGTATCGACTCCAGCGACGCATTCTATCAGTTCGATCTGTTACAATTCAAACTGTTACAACATTTTAGAATAAACAACTGCGTTCAATTGAATAAACTAACCATTGTTCCAGCAGGCGATTCTGTTGCACAACTTTTGGTTGCATCCCATTCCATTTCTTTAATTGACATCGAAGAGAAAAAAGTCGTAATGACATTTCCCGGTCATGTATCTCCAGTGTCCACATTGCAAGTTATAACTAATGAATTTTTCATATCAGGCGCAGAGGGTGATAGATTCTTGAACGTATATGATATTCATTCCGGTATGACCAAATGCGTCCTTGTGGCCGAATCAGATATCAAGGAGTTATCTCATTCAGGCCAAGCCGATTCTATCGCAGTCACTACCGAGGATGGTAGCTTGGAAATTTTTGTTGATCCATTGGTATCGAGTTCAACAAAGAAAAGAGGCAACAAGTCCAAAAAATCCAGCAAAAAGATTCAAATCGCCAGTAAAGACGGCAGGAAAGTTCCAATTTATAACGCATTTATTAATAAAGACCTTTTGAACGTATCGTGGTTACAAAATGCTACTATGCCTTACTTCAAGAACTTGCAGTGGAGAGAAATCCCTAATGAATATACCGTCGAAATTTCCCTAAATTGGAATAATAAAAATAAGTCCGCCGATCGCGATCTACACGGTAAAGATCTTGCCTCAGCCACCAACTACGTGGAAGGTAATGCAAGAGTCACCTCTGGAGATAACTTCAAGCATGTTGATGACGCTATAAAGAGCTGGGAAAGAGAATTGACTTCTTTGGAACAAGAACAGGCCAAGACCCCACAGGCCAATGAACTATTAACAGAAACATTTGGTGATAAGCTAGAATCAAGCACCGTCGCAAGGATTAGTGGGAAAAAAACAAATTTAAAAGGTTCCAATCTCAAGACTGCTACGACAACCGGGACGGTAACAGTAATTCTGTCGCAAGCACTACAATCAAATGATCATTCACTGTTGGAAACAGTGCTCAATAATCGTGACGAGAGGGTCATTAGGGATACTATCTTCCGTCTGAAACCAGCACTGGCTGTCATTCTCTTAGAAAGGTTGGCAGAGAGGATTGCAAGACAAACCCACCGTCAAGGCCCATTGAATGTTTGGGTAAAATGGTGTTTAATCATACACGGTGGCTATTTGGTTTCTATTCCAAATTTGATGTCTACTCTATCGTCGTTACATTCCACCTTGAAAAGGCGTTCCGACTTATTACCAAGGCTACTAGCACTGGATGCAAGGTTAGACTGTACTATAAATAAATTCAAAACTTTGAACTATGAAGCAGGCGACATCCACTCATCCGAACCAGTTGTCGAAGAGGACGAAGACGACGTTGAATATAACGAAGAACTCGATGATGCCGGCCTTATAGAGGACGGTGAAGAATCTTATGGCAGTGAAGAAGAAGAAGGTGATAGTGACAACGAAGAGGAACAGAAGCATACCTCATCTAAGCAAGATGGCCGTTTAGAGACGGAGCAGAGCGACGGCGAGGAGGAAGCCGGATATAGTGACGTTGAGATGGAATAGAGGATATCATGCATAAAATGCTTTCACGCATCAGAATACAAAAATAATCTCTAGGCACATAAATACTTATATAGAGTTCACCACATAATGTAAGAAAAGAAAAAAGAAAAAAAAAAGATCACGAAAGTATCCCACGCGAAGAAGATCTGTCAAAAGACCCCCACAATCGTTTATCTTTTTTGAACTGCATCTGGCATCGTTAACAGTAAGGCCATCTGGAACATCAAGCAAGCACTCCACTTTTACGTCACAACCATAGTTGGTTAACTAAGAAAAGACAGTACATATTTCCCTTCCGAGTCACTTCTTTTTTTTTTCTTCTGAAAAAATTAATTAGATTAATTTCAATTAATATCATTTCCGCTTATCTGACTTCTTTCATTTTTTTTCTCTATATTTCGCGTTTACTAGGAAAGAAAAGGAAAAAAAAATTTTCCCCCTCCATCTGTCCCAAATCGGGTAGCGATGAGCTGCTATAGAATTTTCTATTTAAACATGTTTGATAAGCCCAATTTCCGTTAGATTTTGTTCCCCCTTCGCAGTTTGGTTTGCCGTAACTTTTTTACTTTAGTTTCCATCTAGCTGGAGTAATACGATGTAGTGCCTTGTAATCTTTCTTATTTTTATATTACCGTTCGTGTTCATTATATCCATTACGTTCCCATAATGTCGGCAAACGATAAGCAATACATCTCGTACAACAACGTACATCAACTATGTCAAGTATCCGCTGAGAGAATTAAGAATTTCAAGCCGGACTTAATCATTGCCATTGGTGGTGGTGGTTTCATTCCTGCTAGGATCCTACGTACGTTCCTAAAGGAGCCCGGCGTGCCAACCATCAGAATTTTTGCTATTATTTTGTCTTTGTACGAAGATTTGAACAGTGTAGGCTCAGAAGTTGAGGAAGTTGGTGTTAAGGTTAGCAGAACACAATGGATTGATTACGAGCAATGTAAATTAGATCTAGTCGGCAAGAACGTTCTTATCGTTGACGAAGTCGATGACACCCGTACCACACTTCATTACGCTTTGAGTGAATTGGAAAAGGATGCAGCTGAACAGGCAAAGGCTAAAGGTATCGATACTGAAAAGTCTCCAGAGATGAAAACAAACTTCGGGATTTTTGTTCTACACGATAAGCAAAAACCAAAGAAAGCAGATCTGCCTGCCGAAATGTTGAATGACAAGAACCGTTATTTTGCAGCTAAAACTGTTCCAGACAAGTGGTATGCATATCCATGGGAATCTACTGACATTGTTTTCCATACTAGAATGGCTATTGAACAGGGCAATGACATCTTTATTCCTGAGCAGGAACACAAGCAATGATAGACATATCATATCCTTCAGTAACTTGAATCATACAGCAGAATTTGTACAATAGACAACGCATATAACTGCGACCATATGTATACGTATAACTAATTATTATCTCAAAGTTTATTCCCTTAGCCTCACCGGTAACCTGTGAGGCGCGATTACGTTTTCCCTCTGTTCGCCACCACGTAACGCGATATTTGACACATACGTGACAACTACTTTTGATGGAATCTGCTGATTTTTTTACCTCACGAAACTTATTAAAACAGATAGTTTCCCTCATCTGCAAGGTTGGGGAAGGGTTGGACAGCAATAACCAGCGACTGTTTGAAGAAAAGATGACAGTTAGTAAAATACCCATATGGCTAGATTGTGATCCTGGTCATGATGATGCCATAGCCATTTTATTAGGCTGTTTCCATCCAGCTTTCAATCTTCTAGGAATCAGCACGTGTTTTGGTAACGCACCGCCAGAGAATACTGACTACAACGCCCGTTCTCTTTTGACTGCGATGGGCAAAGCACAAGCGATTCCAGTTTATAAAGGCGCACAGAGACCTTGGAAAAGGGAACCTCATTATGCTCCTGACATTCATGGTATATCAGGTTTAGACGGCACTTCTTTGCTACCTAAGCCAACATTTGAGGCAAGAACTGATAAAACGTATATTGAGGCCATTGAAGAAGCGATTCTAGCTAACAATGGAGAGATATCCTTTGTGTCTACTGGTGCACTTACCACATTAGCAACAGTTTTTAGGTGTAAACCATACCTAAAAAAATCTGTCAAATATATTAGCATTATGGGGGGTGGACTCCATGGTCTAGGAAACTGTAACCCAAATCTTTCTGCTGAATTCAACGTTTGGATTGATCCTGACGCAGCGAATTACATATTCCGTGATCCCGATGTAAAGGACAAATGTATAGTAGTTCCTCTAAATTTAACTCACAAGGCCATAGCTACTTACAAGGTTAACGAAATGATATACAACGAAAATAATAACAGCAAGTTACGAGAATTGTTTTTCGAACTTTTTCAATTTTTTGCTCATACCTACAAGGATATGCAAGGATTTGAATCGGGTCCACCTATACATGATCCGGTAGCTTTGATGCCGCTTTTGGAATTTTATGGGTGGGATCCATCGTCTGCGGTTGGATTTCGCTACAAGAGAATGGACATATCCTGCATTGATGATGTTTTCAACGAAAATTCAGGGAAAATTATCATTGAAAAAGAATATCCAAATGACAGTGATGTTGGTACAATAGTTGGTCTCGATTTGAATATCCAGTACTTTTGGGATCAGATTTTTGAAGCATTAAATAGAGCAGACAAAATGTCAACGATTGGATAAGAACTTTTATAAAAGGCTTTTTTTTTTCTACTGACCTTTGGTCAGGTTCTGTTCCTTTCATTTTCACTGGATACAAAAAAGTTTCACTAAAAGTTGTCGCGATTGTATACATATATGCGTATATATACAATTCTACATGTTTTATATTTATTCCATTATATTCTCGTTAAATTTTAACTTTAAATTAAGAGGGCAAAGAGGCCCAGCGGGAGTTAATTTTTCTTCCCATTCAGGGTCAAGACTCCATCGAAACTGTTTCAACATTTCAGCCAAAGAAATTCTCATTTCTGTTAGGGCTAGTTTTTCCCCTAGGCATGCTCTTCGGCCTCCATGGAACCCAGTCACAGCACATCTGTTTTTCGCCATTCTCCAGTTTTTCCTTATGGTTTCGATATCTGAACCCCATCTTTCTGGTTTAAAATCATCTGCTGTTGTGCCCCAAGTTTTGGGATCGTGTGAGGTTCCAAAGTTGTTGTACCCGACATATACGCCCTTGGGTATAACAATTTCCGCCCCCAACTTGCACGTTTTGGTAGTACATCTATTAATAATTGTGCTCAAAGGAGGATACATTCTTACTACTTCGAAGAGAAAAGCATTTAATAAGGGTAAATCTGCTAAGCCTTTTGGATCAGTGATGCCGTTTACTTCCTTCCTGAGTCTCTCTTGCCATTCATTTGAATATTTGGCTAGAAGGTAGAGTGAACTATTAAATAGCAACTGCGGGTTTTCATGGCCAGCGACAAGGATAATGACGATATTATCGGTCAACTGTTTGTAGTCGATTATTTCGTTATTGTGAGCACGAATTAGATCACTGGCAGCAAAAGTAGTTTGTTCAAATTTGTAATTATTGACTAATTCATCTTGAACTCTTTTAACGAGAAGTTCTCTAAAACTAACAACATCCTTGAAGGCTTTTTTTCTTGAAGGAATAGGAAGAACATCAAGGAATGGAAAAGTTAAAAAGAATGGATGAAATATTTGCTTTTTAATACGAATCAAATGCTCGTGGAAAGCATTTTTTTCATGTGTTAGAGCACCAAAATCAAATCCAAGGGCAACCTGTGAAATGTTATCCAATGCCATTCTCTGGGATAAAGGTCCCATAGGGATCGAAGTTTGTCCTTCTTGGAGTCTGTTTTTTATCAAAGTGCATAAAATTTTTGCATTTTTGAATATAGGTGCATCGTCAAAATGTTGGAGCCCGTTTGTCACAGCATTTCTGTAGTTTCTCCAAACTGCACCATGCGCGCTAATGACATTGTCCCCTGTGTAAGTGGCAAGAGCACTGTATGGGATTTTCTTTTGATTACCGCTCTTCGCAAAAGTATCTTCATCTTTGAATATTTGTGCTAGATACTCAGAACGAGAAACGAGAATATTCCACCGTGAACCAAAGAAAAATTTTACAGCACCGTATTTTTCCATTGATTCCCTAATATAAAGATCGTATAGCTCCGTTTGATCAATGGGAAATATTACTGGTAAAAATACTACATAAAATGGGATGGTGGGTATATTTTTGGGAAAGTTTAGAGGTGGGACAATGATTGCAAAGGCGACATAGGAAAGAGTAAGAAATAAAATCAAACAAAGAAGCTTTAACAACTCCATTTTTAATGCTTTTTTCGATTTATTCTCTTAGTCTGAATCAAATACCATTTTGAAAAAACGAAAATATTTCAAGAAAATTAATGTATTTTTTTGCACTACCTAATATACTATTCGCATCAGGATGACCAGTCATTCCTCTTGTGGTCCGTGGCTTGTAATTTTCGGGAAAGATAGAAATCACTGCATTCATCGAAAGAAGTGAAAATAAATTGTATCGGGGAAGTAATGAGGGGTGGGATACGTAATTGCTTCTCAATTTGATAATACAAGTTACAGTCTTTTTATTGAGAGTCCCTGGAAGGAAAATTATTGATGTTTACCTTTTTTTGCGACGCGCGTCTGGCCATAAATAAAAGGGTTCTCTTGCCAAGAAAAAAATAAAAAGGCGCTTTAAGGGACCTTCTATGACAAATATGGTGAGCTATGCAACCTCAATGAAGAGCAATGAGAAAATTTAAGGGGTAAGTAAGCATCGGAATTTGTTGTTTCCTAACAATTTGTCTAATTTACTCAATAATATCAGGAGAATTGATCGAAAAAAGCAAACCAGGAACCCCTCACAAATAAGGGAACATAAAGTAATTGCTCGTCTTTACATACATGGCACTCAATCCCAGACGTCGCGTGCTAAAAATCCTTATATTATTGGCCCCTCAGGAGTTTATTTGAATTTTGATTGCATTGCTTTCAGTGGACAGTATATCATAAAATTTGCAAGGGTATAGTGCCTGCCCTACGATGTTGTAAAACAATTTCTGAAAATAGGTTCAGAATCAAAAATAATGTATAAATATTGAAATAAATTTACACATAAATTGTGCTCCTCCGCAAAGTCTTGACTAAATAAACAATTTGTTAATATCCTAATTCGGTAAAGCTTTGTCGAGACATTAACAAAAATGACATTTACTAGCAACTTGTCCCTCAAGCTCCGAGCAGTCAATATCACCACCTGCCTCTTCATTTTCTTCATCGGCTGATACGTTGAAAGATATTGATATTCCCCATAATGGAGCCGATTTGTCTACATATAGTAAATTTCTGGCCCTGTATTGCAGAAGCGACAAATGTAATGACTTTTACTCTTTAGAGGAAAAACAGAATTGCAAATTTGGAGACCAATGGCTCGACTTTATCAACACCATTTACAGTCTGGACTTTTCTGGATCCGAAGTAAGTGGACGGGTTTCTGAAAGAATTTTGCCAGCTTCTTTAGCAAATAAATTTACCAATAATTTAGGAGTGGCAATAAAGATTTCTGAATATACACGCGGTGACGAACGCCAAATTCGTGGGTGTGTTACAACTGTTGAGAATGAAAATTCTTTCAATAACTGGTTCGTATATCATATTTTAGACCAATCTCGGTTATCTCTAAGTGAACATCCAATTGTAACCAAAGAAGTTAAGTATCACGAATTATTTGCAGATTTTTTTGAGAAAAATTTGAAAAACACAATAGTTAATGATCAATGGAATTTTGGTGGCCGTGATTATTTTATTGAACGTTCAAGATATTTTACCGATCGATATTTGAGAATTGAATGCATCTTGCCAGCGTTTCCATGTAAGTCATCTAATGAGCAAAAAGTGTACGGTTCCGTTCCTGACAAAGGCGAAGAACTCGCTTTGAAAAGATTAATAAAAGCCACACAAGACCTTGTCAAGATATATCCACCGGGTATGAAAATTTGGATAGTTAGTGATGGCCATGTTTTCTCCGATTGTATTGGGGTCGATGATGACGTCGTGAGTACTTACACGACCAAATTGCACGAACTGTATAAAAGAGTGGCTATACCTGGTGTTGACGCCATTGGCTTTTGTGGATTGAACGACTTATTTTTTAGCGGTGCAGCTAGTAAAGTTTTCGATCCAAAGTGGGTTAGTGATGTTGAAGTTGCACACTACACAGGAACTCAAATCTGTCCTAAGTCCGATTTGTCGAGACAGATTTTGATGAAAGGCTGTGATACAGATGCAGGTCGTTTGAGAAAGCAGATTGCAATAGAAGGACATCCAAGATTGCATCTGTATAGGGGCTTTTCACGTTTTATGATGGAAGATTTATCTCTACTAGAACATTTCCAAAGTTATTCCAGAAAAAAATTCAAGAAAATCATTTCAATGATCGCTTTTAACATGATTAAGAGAAATGACGCGTATTCGAACTTAGTGGAATTGATATTCCCTCATCATTTGAGAATTTCTATTCATGCGCACACTAACAGCGGGCCCAAATTTGGTATAAAAGTAATCTCCAACGAACAGTGTTCTATTGTTAGTTCGTTAGAAGACCTTGATGAACCCAAATTTGAAGATTTTTTACATATTCCCACACCTTGGCATAATTGTGTCGTGAAGGTTGAGGATGAAAAGGAGAAATACTTTTTGACAAAATCAAAAGTAGTCAAGGAGGCTCTCGAAAAGGGTATGTATGATGGTGTATGGAAAGATACTCGTTTCGATATTGGAGAAGGAGGACATTTCGTTATCAAGAAAATCTCTTAATAAAGTAAGAGCGCTACATTGGTCTACCTTTTTGTTCTTTTACTTAAACATTAGTTAGTTCGTTTTCTCTTTCTCATTTTTTTATGTTTCCCCCCCAAAGTTCTGATTTTATAATATTTTATTTCAAACAATTCCATTTAACAGAGGGGGAATAGATTCTTTAGCTTAGAAAATTAGTGATCAATATATATTTGCCTTTCTTTTCATCTTTTCAGTGATATTAATGGTTTCGAGACACTGCAATGGCCCTAGTTGTCTAAGAGGATAGATGTTGCTGTCAAAGATGATATTTTGAATTTCAATTGACGTAATTAATGATACTATTAATAATACAGAGCGTATATGAAGTATTGCAAATAACATGCACAGTTAGTTCTTTTGGGATGAGAATGATAATGAGAGGCGAAGGCGGGCGTTCAGAAAAGCGTTGCGGAGTAACAAGTGATTAAATAGCACCCAAATAATCTTCTTTGATACTACCGATTGCGTGAATAGAACTCACTTGACTGATACAACCTTCAATTTTAACTCTAATTCTACTTTTTATGGTGATGACATCCTCGGAACTTTGGTATGATGGTGGGTTTGAACCCGCATTAAAGGTTAAATCTTGAGGCATCAGATGCTTTGTCACAAATACTTTCATTGGACCTACTTGCACTTCGAACCCGTGCTGAGAACATGAAACGACTGTGCCGTCCACTACTTCCCCTTTAAATGGTTTGAAAACTACAGCTCTATATTTCACGTTGAACTCGGCGGACCCATCTGTGGGCAATATTCTCCCACGTTGAATATCTATATTATCATAGTCTAGGACACAAAGAATATATCCGAATTTACCCGTACACGAACCTTCAACCTCTTCCAATAGTTTTGTCTTTAGATATTGCTTCATTCGAGGACCGAAAAAGGACGGATGAAGGGTAATATTAAGCGAAAGGTCTTTAATAAAAAACATTCTCAGAAATTGAGTTATTATACAGTGGTTGAAATGTGAATCTATTCTTGGACTTTCCCAATGTCTAATCGCAAAGGAGAATGGTGTAGGAGGAGAAACGGAAAAAGAAAGTCTATGATATTCTGGGAGAAGAGATAGGTGGACAGACCTGATCGACCCAATGTTAGAGAATAAATCGACGAAGTGAGCTTGTCTACGTTATTGGCTCTTTCACTGGGATATAGGAATACCGCATTTATTTTCCTTGTATTTTTCAAAATAGCCGTTGAAACCCACAGAAGATCACTTAATACGTAATCGCGTTATACGAATTTTCTCGATGAAAAAGGGAAAACGATGGTATTAGAACTTGAAATGTACATACATTTCTTGTGGAGAACGTAACGCTACTAACAAATAATGTGCTTTGATTAGCAGGCTCCAACAGAAAAAAAAATAAAATAAAAATAAAAAGTACGCAACACCAACACAGAATATGCCACGATTGACGGTTGGAACGAAGAATATGTTGTATCCTTTGCAAAAAACACTTGCAGTAGGAAGTTGCAAGCCAGAGCAGGTTCCAATAAGATCACTAGCCTCAGTGGTGGAGAGTTCCTCCAAAATACTCGACAAAAGCGGCAGCGATCGCGAAGTAGATATAAACGTAAGCGAGAAGATTTATAAGTGGACAAAGGCGGGCATAGAGCAGGGAAAGGAGCATTTCAAAGTTGGAGGTAACAAAGTCTACTTTCCCAAGGCCAGGATCATCCTCTTGAGGCCCAACGCGAAGCACACACCGTATCAAGCAAAATTCATCGTCCCAAAATCGTTCAACAAACTGGATCTCAGAGACTATCTTTATCATATCTACGGCTTAAGAGCAATGAACATTACGACGCAGCTGCTTCATGGGAAGTTTAACCGTATGAACCTACAGACGACGCGGTTTAGAGAACCGCAGATCAAGAAAATGACTATCGAGATGGAAGAACCCTTCATTTGGCCCGAAGAACCCCGTCCGGACGAAAACTCCTTCTGGGACAGCACCACGCCTGACAACATGGAAAAGTACCGTGAAGAAAGACTTAACTGCTTGGGCTCAGACGCCAACAAACCCGGCACAGCATTCGACGGAGTCGTGGGGCCTTACGAACGGGTGGCCCAGCCTTTTATACCTCGCTTCTTAAAACGAGAGATAGACAATAAGCGAGAGCGTCACGCCGCCGAACTGCAGCGCGCAGATAAACTAATTGCCCTGAACAGGTACATAGAAGATCTACATTAGAAGGTTTCCCATTCCACCCCTTCGTTAACCCACACGCAAATACGCAGATAAGCATCTTGCACCCCTCACACTTGTATATACGGAGCAAACTACATAATCTCTAAACAGAAAAAAAAAAAAGAAAGAAAATTAAGAACATTACTTTTTCCGAGCAACAAACGCAAAAATATATGAAGTGGCTGTAGAACATGCCTTACGGAAGAAAAGAATGATGATGGCATCCCCTTCCCCTGCCCTGGAAGGTGGCCTGTATTTCTGTTCTTTTTTTATTTTTGTTCGCGCAAAGAGCAAGAACATTGGTTGCTTTACTTATTATTTTCAGGGTCGCTTCCGCGGGATGCCATGCACGGATGCCTGCGGAGACAGTGGCGCGGAGCCGTCCGCATGCTCGTTCCGCGGAGAGTCTCGAGCGGGTCCGCGAGGGGCGGATCTGCAACGCACGGTGCCGGGGTTAAGGTATGGCACGATGGTAAGACGATGAGGGAAAAGAATACTGCTACTGCTGTGCGAGACTTTGGTAGTAGGGATCGGAAAGGGAGCATGTACATCTGAGGAATATATAAGCAGGAGCTCTCTACCTGGACCAAATTGCCTTCTTATGTTGCTGTAAAGAGATTTGCTAGTCTTGTTGTAGATACGTCATATGAAGTATTCAAGTATACTACTGTTAAGAACATCACATCACTAATACTATTAGCGTATAACAGTTACTATACGAATATATAAACACACACACACACAAGCAAACACACTTATAATTATCAAAAACCTATGTCATCAGATATCAGAGACGTAGAGGAACGAAATTCGCGGAGCTCGAGCTCAAGCTCGAGCTCGAACTCTGCCGCCCAATCCATTGGACAGCATCCATACCGCGGTTTCGACAGCGAAGCCGCGGAAAGGGTGCATGAGTTGGCTAGAACACTCACATCGCAGAGTTTACTATACACTGCTAACTCAAACAATAGCTCTTCCAGCAACCATAATGCGCACAATGCGCACAATGCGGACTCGAGATCCGTATTTTCTACGGACATGGAAGGTGTGAACCCGGTGTTCACTAACCCGGACACCCCGGGATACAATCCCAAATTGGACCCTAACAGTGATCAATTCTCCAGTACGGCGTGGGTACAGAACATGGCAAATATTTGTACTTCGGACCCGGATTTCTATAAACCATACTCACTCGGTTGTGTATGGAAGAATCTAAGCGCCTCCGGAGACTCCGCCGATGTGTCATACCAGTCAACTTTCGCTAACATCGTACCAAAGCTGCTTACGAAAGGGCTCAGATTACTGAAGCCCAGTAAAGAAGAGGACACTTTTCAGATCCTGAAACCCATGGATGGTTGTCTTAATCCCGGTGAACTGTTGGTTGTTCTTGGGAGACCAGGGTCAGGTTGTACTACGCTGCTAAAATCCATATCTTCTAATTCGCACGGGTTCAAGATCGCAAAAGACTCCATTGTCTCTTACAACAGTTTGTCAAGCTCGGATATCAGGAAACATTACCGTGGTGAAGTCGTTTACAATGCGGAATCAGATATTCATTTACCGCATCTTACCGTGTACCAGACGCTTTTCACCGTGGCAAGGATGAAAACGCCGCAAAATCGTATCAAGGGTGTTGATAGAGAAGCGTACGCCAATCACGTGACAGAAGTTGCAATGGCCACATATGGTCTTTCGCATACAAGGGACACCAAGGTCGGAAACGATCTAGTCAGAGGTGTTTCTGGTGGTGAAAGAAAGCGTGTATCCATTGCGGAAGTCGCAATCTGCGGCGCCAGATTTCAATGTTGGGATAATGCCACCAGAGGTTTGGACTCTGCTACTGCTTTAGAATTCATCCGTGCTTTAAAAACCCAGGCTGACATTGGAAAGACCGCGGCTACTGTGGCCATCTATCAATGTTCTCAGGATGCTTATGATCTTTTTGATAAGGTCTGTGTCCTGGATGATGGTTACCAGCTTTATTTTGGGCCCGCTAAGGATGCAAAGAAATATTTCCAAGACATGGGCTACTATTGTCCTCCCAGACAGACCACTGCAGATTTTTTAACTTCAATTACAAGTCCTACTGAAAGAATTATTAGCAAAGAATTTATCGAAAAAGGTACTAGAGTGCCTCAAACGCCAAAGGATATGGCCGAATATTGGCTACAATCAGAAAACTACAAAAATTTAATTAAGGATATAGACTCTACATTAGAGAAAAACACAGATGAAGCACGCAATATTATCAGGGATGCTCACCACGCTAAACAGGCAAAAAGGGCACCACCTTCCTCTCCATACGTTGTCAACTACGGAATGCAAGTCAAATACTTGTTGATTAGAAATTTCTGGAGAATGAAGCAAAGTGCTAGTGTTACTTTGTGGCAAGTCATCGGTAACTCTGTCATGGCTTTCATCTTGGGTTCTATGTTTTATAAAGTGATGAAGAAAAACGATACTTCCACTTTCTATTTCCGTGGTGCTGCAATGTTTTTTGCTATTTTATTTAATGCATTTTCGTGTCTTTTGGAAATCTTTAGTTTGTATGAAACAAGACCTATAACTGAAAAACACAGAACTTATTCCTTGTATCATCCAAGCGCTGACGCATTTGCGTCTGTTTTGTCAGAAATGCCGCCAAAATTGATCACTGCTGTCTGCTTCAACATCATCTTTTATTTCCTAGTTGATTTCAGGAGAAACGGTGGTGTCTTTTTCTTTTATTTTTTAATTAATGTCATTGCCACATTCACTTTATCCCATTTATTTAGATGCGTGGGCTCCTTGACCAAAACATTACAGGAGGCCATGGTCCCCGCTTCAATGTTATTATTGGCAATTTCTATGTATACAGGGTTTGCCATCCCTAAAACGAAGATTTTAGGTTGGTCCATTTGGATTTGGTATATCAACCCGCTAGCCTACCTGTTTGAATCTTTAATGATCAATGAATTCCATGACCGTAGATTCCCTTGTGCCCAATACATCCCTGCTGGCCCTGCTTATCAGAACATCACAGGTACTCAACGCGTCTGTTCCGCAGTTGGTGCTTATCCAGGTAACGACTATGTGTTGGGTGATGACTTCTTGAAGGAAAGTTACGATTATGAGCACAAACATAAGTGGCGTGGGTTCGGTATTGGTATGGCATATGTTGTTTTCTTTTTCTTTGTTTATCTAATTCTTTGTGAGTATAATGAAGGTGCTAAACAAAAGGGTGAAATGGTTGTGTTCCTAAGATCTAAGATCAAGCAATTGAAAAAGGAAGGTAAATTACAAGAAAAGCATAGGCCTGGAGATATTGAAAATAATGCAGGCAGTTCTCCAGATTCCGCTACAACAGAAAAAAAAATACTAGATGATAGTTCTGAGGGATCGGATAGCTCTTCAGATAATGCCGGATTAGGACTTTCCAAATCTGAAGCAATTTTCCACTGGCGTGATTTATGCTATGATGTTCCTATAAAAGGAGGTCAAAGACGTATCTTAAATAACGTAGATGGTTGGGTAAAACCAGGCACTTTGACTGCCTTAATGGGGGCGTCAGGTGCAGGTAAAACAACTTTACTGGATTGTTTGGCTGAAAGAGTCACCATGGGTGTTATTACTGGTAATATTTTTGTCGATGGTCGTCTCCGTGACGAATCATTCCCTAGATCTATTGGTTATTGTCAACAACAGGATTTACATTTGAAAACGGCTACAGTAAGAGAATCTTTGAGATTTTCAGCTTGTTTACGTCAGCCTTCGTCAGTTTCTATTGAAGAAAAAAATAGGTACGTGGAAGAAGTTATCAAAATTTTGGAAATGCAACAATATTCAGATGCTGTTGTTGGTGTTGCAGGTGAAGGTCTAAATGTCGAACAAAGAAAAAGACTTACTATTGGTGTTGAACTAGCGGCAAGGCCTAAACTTTTGGTTTTTTTGGATGAACCAACTTCAGGCCTGGATTCACAAACTGCTTGGGACACTTGCCAACTTATGAGGAAACTAGCTACCCACGGTCAAGCAATTTTGTGTACTATCCATCAACCTTCTGCTATATTAATGCAGCAGTTTGATAGATTATTATTTTTACAGAAAGGGGGCCAAACTGTATATTTCGGCGATTTAGGTGAAGGGTGCAAAACTATGATCGATTATTTTGAAAGTAAAGGAGCTCACAAATGTCCACCTGATGCAAACCCTGCCGAATGGATGTTAGAGGTTGTAGGTGCCGCTCCTGGTTCTCACGCTACGCAAGATTATAATGAAGTCTGGAGAAACTCAGATGAATACAAAGCTGTTCAGGAAGAATTGGATTGGATGGAAAAGAATTTACCAGGCAGGTCAAAAGAACCAACTGCAGAAGAACATAAACCTTTTGCTGCATCTTTATACTACCAATTTAAAATGGTTACCATTCGTTTGTTCCAACAATACTGGAGATCACCAGATTATTTATGGTCGAAATTTATTTTGACTATTTTCAACCAAGTTTTTATTGGGTTCACTTTTTTCAAGGCTGACAGAAGTTTACAGGGACTACAAAACCAAATGTTATCAATATTCATGTATACGGTTATTTTCAATCCTATACTACAACAGTATCTACCATCTTTCGTGCAGCAAAGGGATTTGTATGAGGCAAGAGAACGTCCTTCAAGAACATTTTCGTGGCTTGCGTTTTTCCTCTCTCAAATCATTGTTGAAATCCCATGGAATATTTTAGCGGGTACGATTGCTTATTGTATTTACTATTACGCGGTTGGATTTTATGCGAACGCCTCAGCTGCTGGTCAACTCCATGAGAGAGGTGCTTTGTTTTGGTTATTTTCTATTGCCTTCTACGTCTACATTGGTTCGATGGGTTTGTTAATGATTTCTTTCAATGAAGTTGCTGAAACAGCGGCACATATGGGAACGCTATTGTTCACTATGGCATTATCTTTCTGTGGTGTTATGGCTACCCCTAAGGCTATGCCAAGATTTTGGATCTTTATGTATAGAGTGTCACCCCTAACTTATATGATCGATGCATTATTAGCCCTTGGTGTGGCTAATGTGGACGTTAAGTGTTCAAATTATGAAATGGTAAAATTTACTCCACCATCTGGAACCACCTGCGGTGACTATATGGCATCATATATCAAGTTGGCCGGAACAGGCTACTTGAGTGACCCGTCTGCAACAGATATATGTAGTTTCTGTGCGGTATCCACCACCAATGCCTTTTTGGCCACTTTCAGTTCTCATTATTACAGAAGATGGAGAAATTACGGTATTTTTATCTGCTATATTGCTTTTGATTATATCGCTGCAACATTCTTGTATTGGTTATCCAGGGTACCCAAGAATAACGGTAAGATTTCCGAAAAACCCAAGAAGTGATGACGTTATTTTCCTTTTTTTAGTTATATTATCTTTTTATTATATTCTATTCTCTCTACTGGGGAGAAATTACTTAATTTTCATTTATATTAAAATAATACCTACTGTTTCATACTTTCACTTTAACCACCATTTCTTTAAGCTAAAGTTTAGGAACGCTAAACATATCATTGTTTACTTTTCGAGGAAACATAACTTTCAACATCAGGCTCTTTTCGTTTTATATTATCTATATTCTATATAGTAGTTTATAGAAATGCATTTAACACTAAATAACAGACAAGATAACGTTTTCAGAGTCGAACTGGATAATTCCATCTTGGTTGTTTGATTTGGAGATGCAAACGCTAAACTCGTACCGGCCTTTTTCAATTGGAATAATTTCTAAGTTAATTTCAGAAACTTTGGTTGTACTGATTGGTTTAGTTAACGAACCATTATACAAAATTCGTCTGTTCGATCTTGGTAATATTTTTGATGTCTTGCTGTCGAAAATCACGATGTCCAAAAAATTTACAGTAGAATTTTGTTTTCTTCTACATGTACTAGTCGGCTCTGTTATTATCTTCAAGTTTATTATTTCCCCTACTTTGACTTTTGGCTCATCAAGCAATAGCTGCACTCCGTAAAATAATCTCCCGGGGTATATCGTGTAGACCATCTTGTGATCAAACTTTTCTATGAACTTATTGAAATCCACCGAACCTGTTACAGATTGGTCTGTGGTTAATTTCCAGTTACATTTAAGCTTTGAAATGATATGTTCGCGACACCAAAATTTTTGTCTCATTTCTATAGTCTGTTCTTCGTTTAAACCACTTTGAATAAATTGTCGGCCTGGATAGATTCTTGGTATAGGTGTATTCTCAAAATTATACTTTTTGTAATCAATTTTTTTAATAGGAACAATAATTCTCGAGGTATGGCTTGCCTCTACATGATACTCATTACTAGTGAAATCTTCAAATTGAACATTCAATTTTATTCCGTCAATCCAAGAATTTCTGAAGTCTAATAATAACAATATAAAATCTCTAGAGTGGAGGTTAGATTCTGCACGTATTTTGCTCATTACATACTCAATCCAATCAACATTTTCAACTTGCGAGCTGAAGAGTTCATTTAGCGGTATGATGTCCATACTTGGTACTTCAATTGTTCTTCTCAATGTTACTTCATATGGTATTGATAACTTTTTTAAATAAATGCAGGATTCATCAGTAGCGCTCATACCATATTCGATCAATAAGTCAAATCCGGTGAAATTAAATGGAACAGCAGTATTATCTAATTCCAAATCAAATGTGATGGTTTCATTTGGCTTGATTACCGTTGGTACTTTAATAATACGTACACAAGACTTAGAGAGCCAATCTAGCTGTTTTTCCATGATGTACAAGTCATCTGGTGGCATTTTTTTCCAATAATCAGGTTTCAACATTTGCTCAATATTATTCATTGGTATGATCTTAATATGATTTATTGCACAGCTCAGTGATTTATTTCTCACCGTTATATGAAAATCAGTTTTGGTACCATCCAGCATCATCCATGAGTTTCTTGTCATCTTGGAAGTACTCAATAGTTCTAATTGTGGTTGTTCAGGCAGGATTTTAATTTTTAATTTTCCGTATATACATTTACTGTATTCTGCCTCTTCTTCAACAGGATTCGATCTTCTAGAATCGTTTATAATATCGAATTTCTGAAGCGGTAGTTTTAGGATAGAGATTTTTAGGCATGAAATCTCGTAGATTTTTTTGTATGTTGGCTTTTTAATAATCAAAGGCAATGTGATGGATCTTATTGACTCGGCTTTAACATTATATGGCCCTGAATAACTTACAGCTTTTCTATCAATCTCACAAAATTCAGATATTTCCTCATCTAGTTGAATATCATTGATCGTAAAATCAAATTTGAAAGGATTTTGAACCCTGCAGGTGAATTCAGCCTTATCGCCAACTAAAAATACTAAAATAGGAACTTTGGTGCTGTTATTAGAAACAAAAGAAGTTGGTTGAACCCGTTTGAAAGGGTTGAAAACTTCCTGCGGATTAATATCCTGTGTCTTTTGCCTATTTTCTAGGCTTTCAAGGCTGCTAACATCTGACTCTAATGGGATTTCGTTTGAAGTGGGGTCACTATCCAATATTCTATTTATAACAACTTCCCTCAGAATGAAGGGATCCCAATAACTTGTGATAGACTCGTTGGTAATTGATGGTTGAATATATTCTTTAAACAAGGCATCTTGTTCCGACTGATTTAACAGATGCGTATATTTCGTAATTAGTATCGAGCTAAATTTAGCGACATATTCGAAGTCATTGATTTTTCTTGAAACTTTAATGCATAGTTGTAGAATCTTTTTCTGTAGGATCAACCAAGTAGATTGAGACGGATCATCTACATTGATTTTGGCCTCGCTTTCATTGATGTCGAGGAGTTCTATGATGGTATCTATCAAGGTCCTGTAGTCAGGATGCCATGCTATCTTATTCGGAGTCGCCAAAAGAGCAACCATCAGCAATCTTAACACGAATAATTGCTTTCTTTTGTATCCCAAAAGGCGATAAACTTCCGCCATAGTAGAGTATATTTTAATTTGAGCCTCAACTTGCATTTCCTTCAATTGTAATTCGAACAATTTATTGCTATAGAAATAAACTTCAAACCTTGGGAACATCGGACTATTAGGGATATCTGACAAGGCCCTGTGTTGGTTTTTCACAATATTGTCCAGAACGTCCTTTGAAAACTCTGAACTCTTATAACACGATGTCATGAAAGTTAAAGTCTTCAGTAAAAACTCGCAATAAACCACTTGCGGAGCATATTCACTATTGTGCATCAAACTTAAATCATAATAATACAAGACTTTGTCAGATATGCATTTAATTAATAACGGGAGGTTGATGTTTTCTACATCAATATTTAATGCTGGGGCAGATAAAGACATAATAGAATTTCTAGGTGACTGCATAGCAGCTATAGATATGCTGTTCCTTGGTGTGCTTGACGCCGTCGTGCTTGCTGTGGCTTTACTATTGGAATCTACAGGCGAAATCCCCGTTGAGCTAGATTCAAAATTGAGCTTCTCCACAGGACAAATGAGACTCACAATTTGTGGAATCTGGTATGACAAGCCGAGATAAGATAGAAGTAAAAAGCAGATCGAAATACCGTCAAGAGCAGAACCCAACCATAAGTAGTCACGCACTTTGTACAAAGTTGTGATCGCATCAACAAAGCTGTTCAACGCATCAACGTACCTTCCTGCCAGCAATTGGAAATTGCCCAAAATTTTCATTTGTCTGCCCAATGATTTTTGTTGAGACCTATTCTCAGATGTGGAAAGCGTGGTAGCTAGCTTTAGAGAAGCGGATCTCTTTAAACTATTGGTAGTCATCTCAAAGGAAGATAACCTCTTAGAAGCAGTAGTAACTGAGCCTGCCTTCGATGAACTTGAGACGGAAGATTGTACCGCTGACATGGGTGTGCTGGATGACGAAGATGTGTAACTGTTCTGTCTTATTAGAGTTGTTTTCAATACCGCATTCCCACCAATCGCACCCGGCGACCTCAAAGTAACATGTTTATAGGAAGAGTAATAGCTGTTCAATGCGGTTAAAAAGTTCCTTGCTATGTCGCACATAATCGTTTCTATGTTTTTCTGCATATCTGGAGAAGATGCGAATACATTTTCCATCGTATCTATGGTTTGCTCAAGCTCTTTAGTGGGTGTAGATGAAGCGTACACCAAATTCGGTGAAATCAAAGTTGGATACTTCTCCTTCATGAAATTCAAATTGGTCAAGGGGTCACTGTAATCGTTTACCAGCCCAATAATGACAAATGTTTTCCGAAATGGCTCAAAATCATACAGAAACAACTCCAATGCATCGTCATGATCTATGGTCAAGAAGTCGAAAAATAACTTCCCATGTGGAAAGCCTTGCGGTGTGAAGATAGGGCTGTCAATGGGGGTTACATCAGACAGATGAATTTCGTTGAATTCAGAAAGTTTCTGTACCGCATCATTAAACTCTTTTCGCGTCCAATGGCCAATTGGTATCACTAAGGTCCTAATCTTAGATGGGCCAACATAGCTTGGGAAATGCTTAAGAATATTCATGATTTTTGTCTCCCTGTAACAGGTTGTGAGCCGCACCTTAAACCAGTTATACTAGAACCGTTTAAACTACAATCTGGCCTGATTTTAGTTTTGCAATAACACGATTAAGCGTTTACACATGCACATTCATATATAAGTATACGTATTTACACACATTTTATTCGAAACCTTTAAGATCGTTTTGTCACAATCCATGATCATGATTTACGACGCGAGATGTTTCGCGCCTCACTTTGAAGAATGCCAAATATAAAAGTATAAATATGGGAACTATTCTTATTTGTGAAGCTGCTGTAAAACCTTATATGTAGCTTCTACAATCGCGATGTGCTCAGCATCGTGTACCCTTTGCTCGTACTGCTCTAGTGTTTCTTCGCCAGGTATGATTTCTAGCTCTTTTACCACCAATGGCTCACCCTTGTCGACCTCCTCGATGACATAGTGCACCATGCATCCGGCCGTCAGAGGCTTGTTTTCGTCCTGACATTTGCGCCATGCCATTTCAATTGCGTGTGTGGTACCATCGAAACAACCTGGTAGCGCTGGATGCAGATTTAATATCGGCACAGATTGCAGTTGGCTCAAGAAAGTAGATCCAAGGATCAATAACCAGCCCGCGCAGATGATAACGTCAGGCTTTTCCTCGAGCACTAGTTTTGCGAGGTCGTTCTCAAACTGGGATCTTGCCTTGGCCCTTGCGGCTTTGTCCTCCTTCGCAATACCCTTTGTATATGGGTATAGCGAACAAACCTTTGTGGGGATATTATTGTCCGCTGCCCTAGTTAACCCGTATGCCTTCTTGCTGGAAGATATGACAGAGACAATATGAGCATCCTCGCCTAATTGGCCCTGCTTTTGGGCATCGATCAAGGCTTGCAAGTTGGAACCTGAGCCCGAAATTAATACGACAATTCTGGCCATAGCTTTTGGAAAGATTATTGATGTGTGTTGGCTCTCACCTGCGCTTGCTGCAAGTTAAATCATCAACCTTGAGGCTAGGAGCGTTATTCAACTTTAGAAGTGTCTTCTCTTCATAAACTACTCTATATAACTTTCCTCTTGCTGGAATAAAAAACAGGTCAGAGTCACTAGCAACGAGTCACTCATTCGAATCCTTGCTGACGCTTTTAGTCTTTATGCTGAAATCTATCTTCGAAGTCGGAAGGAAAATGCATTTTTAAACTATCACTAGAACTACCATTTTAGAGCGAGCAGAAGGTTCCTCTTTTCTTAAACAAGTATAATTTTCCTTTTTGGATTGTACTTTATATTCTTACACTAAACGGCCCCTAGATGTCACCTGAGCTGTAGTCAATGTATACACCCATTCACCGCACCAGATAGTAAGTTGAAAAGTGTATCATCTTTAATATGAATATGAAAGAATGAAGTGGAGTTCATCCATATTTCACAAGAAAAGAAGACTCCAACTCAAACAGTTGAGTGTTCCATATACATTCTGTTTCAATGATAAATTTAGAGGATTACTGGGAAGATGAAACGCCTGGGCCTGATAGGGAACCGACTAATGAACTAAGAAACGAGGTGGAGGAAACCATCACTCTGATGGAACTGCTGAAAGTGTCCGAATTGAAGGATATTTGCAGGTCTGTATCTTTCCCGGTTTCTGGTCGCAAGGCCGTTCTACAGGACCTTATCAGGAATTTCTTGCAGAACGCTTTAGTAGTAGGCAAGTCTGATCCTTATAGAGTTCAAGCCGTTAAATTTCTGATAGAACGGATCAGAAAGAATGAACCTTTGCCTGTTTATAAAGATCTTTGGAACGCTTTAAGAAAGGGTACCCCATTGAGTGCTATCACAGTACGTTCTATGGAGGGGCCTCCCACGGTGCAGCAGCAATCACCTTCCGTTATTAGGCAGTCTCCCACTCAACGGCGGAAAACGTCTACCACATCTTCCACATCTCGTGCACCACCACCTACAAAACCAGATGCCTCTTCTTCTTCATCATCTTTTGCTGTACCGACAATTCATTTTAAGGAGTCTCCATTTTACAAAATACAAAGGCTAATTCCTGAATTAGTGATGAACGTGGAAGTCACAGGCGGAAGAGGTATGTGCTCTGCGAAATTTAAATTGTCCAAGGCAGACTATAATCTATTAAGCAACCCGAATAGCAAACACAGGCTATACTTATTTTCTGGGATGATTAATCCATTAGGATCCCGAGGTAATGAACCCATCCAATTTCCATTCCCAAATGAATTAAGGTGCAATAATGTTCAAATCAAAGATAATATAAGAGGTTTCAAGAGTAAGCCGGGCACAGCTAAGCCGGCGGATTTAACGCCTCATCTCAAACCTTATACTCAACAAAACAATGTGGAGCTGATATATGCCTTCACCACAAAGGAATACAAGCTATTTGGGTACATTGTAGAAATGATCACTCCGGAGCAACTCCTGGAAAAAGTATTACAGCATCCAAAAATTATTAAACAAGCCACGTTACTTTACTTGAAAAAAACACTTCGGGAGGATGAAGAAATGGGCTTGACTACCACATCTACTATCATGAGTCTGCAATGTCCAATTTCGTACACAAGAATGAAATACCCTTCAAAATCAATAAATTGTAAGCATCTGCAATGTTTTGATGCATTATGGTTCCTACACTCCCAACTACAAATTCCTACGTGGCAATGCCCAGTATGTCAAATTGATATAGCTTTGGAAAATTTAGCAATTTCCGAATTTGTTGATGACATTTTACAGAACTGTCAAAAAAACGTTGAACAGGTAGAACTTACTTCTGATGGTAAATGGACAGCCATATTGGAAGACGATGATGACAGCGACAGTGACAGCAATGATGGTAGTAGAAGCCCAGAAAAAGGTACTTCAGTATCGGATCATCATTGTTCTTCTTCACATCCAAGTGAACCGATTATCATAAATCTCGATAGTGATGATGACGAACCAAATGGAAATAATCCTCATGTTACTAATAATCATGATGATAGCAACAGGCATAGTAATGATAACAATAATAATAGTATCAAAAATAATGATAGTCATAATAAAAATAATAATAATAATAATAATAACAGTAATAATAATAATGATAATAATAATAGTATCGAAAATAATGATAGTAATAGTAATAATAAACATGATCATGGTAGTCGCAGTAATACTCCCAGTCATAATCATACTAAAAATTTAATGAACGATAATGATGACGATGATGATGATCGACTTATGGCGGAAATAACTAGCAATCACCTTAAAAGTACTAATACAGATATTCTAACTGAAAAAGGTTCAAGTGCACCCTCGAGAACCCTGGATCCAAAAAGTTATAACATAGTTGCTTCAGAAACTACTACTCCGGTGACAAACAGGGTTATTCCTGAGTACCTCGGAAACAGTTCCAGTTATATTGGTAAACAATTGCCGAACATTCTGGGAAAAACGCCTTTAAATGTGACTGCTGTTGATAATTCATCCCACTTAATCTCTCCAGATGTTAGCGTATCATCCCCAACGCCAAGAAACACCGCTTCAAATGCAAGTTCGAGCGCTCTCAGTACCCCTCCCTTAATAAGAATGAGTTCATTAGATCCCAGGGGATCCACTGTTCCCGATAAAACAATAAGGCCTCCCATAAATTCCAACAGTTATACTGCATCGATATCAGATTCATTTGTCCGGCCTCAAGAATCTTCAGTTTTTCCACCACGTGAACAGAATACGGATATGTCCTTTCCTTCCACTGTGAACTCAAGATTTAATGATCCACGTTTGAATACCACAAGATTCCCTGATTCAACATTGCGTGGGGCAACTATTTTGTCGAATAATGGGCTTGATCAAAGGAATAACTCTCTACCAACAACAGAAGCAATCACGAGGAATGACGTCGGGCGACAAAATTCTACGCCTGTACTTCCAACGTTGCCCCAGAACCTCCCAATTCGTACAAACTCTAACAAGTCTGGGCTTCCTTTGATAAACAATGAAAACAGTGTCCCCAATCCTCCCAACACTGCAACCATACCGTTGCAGAAGTCCAGACTCATTGTAAATCCATTCATTCCAAGGAGGCCTTACTCTAATGTACTGCCCCAAAAAAGACAACTTTCTAATACATCCTCAACTTCACCCATAATGGGTACATGGAAAACGCAAGATTATGGAAAGAAATACAACAGTGGTTAAAAACGAGGCTAAAATTGGACGGTTCCGTCCAGCTCTTTCATGAAATATTTTCTTTGTAATTGTGCATATGACCTTCATTTTCTATAATTTTCCGTTCGAAAAAGAAATATTTTCTTCTTTTCAATACTCAAAGGCAATATCACTGTTTGCATTTCCCTAGCATTTATTACCTACCAAATACAGATGCACAAGATTAGATAAAATCTTACATAACACAAAAATCTAGTCCATAACTAACACAATCATTACTATTATATAAAAGGTATTCCGACACCAACCTTATTCTTGTATTCTATGTATTCCGCGCTAAAGAACTCTATCAAATATTTTTCTTCCACACGAATTCTATCACTGAAAAATTTCCAAAGTACAAAAATGAAAATAACCAATGATACGGGATTTAGAAGCAGTAGCTGAGTGCCAATTGCCCACCAAAAGAACCCAAGATAACTTGGATGTCTTGACCAGGAGTAAACGCCAGTTTTCACTAAAACATGATCGGACTCCTTCTTGGTCTTCACAATATGAGAAAAGGAATGTCCCGCAGTATGCATAGCAATAGTTCTGGTATATTGTCCCAGAATAACTAGAAGACATCCAAGTACTGTACAAAGCTTGGTAGCTAGAGAGTAGCTAAAAATTTTCAGATCAGGAAAAAGAAAGCTTTCTACGAGGCATTCCAGAATAGCAAAGGAATGTGCCGCCATGTAACTTTTGCCGTTGTTCAGAAGAAAGGACTCTGAATGTACCTTAAGAGGATTGTATTTAGCTGTAATATAATACTCCAAAAAATGGAATAAGGACAGGGCAATAATAAAGAGGTTAAAATTCTTGAATCTAATTTGTGGAAAAAGACCAACAAATATACCTAAAAGAATCCCCAGTATGTAGGAAGTCATGGTCACCTCATGCAGCGGATTGCGTCTGATGTCTGGATACTCATGCTCGTCTTCTTGAAAATCTTGGTGCATGTTGTGTTCAAAAACGGTGACCACAATGAAAGAGGAGGTAAAAAGAGTAATTATCTTGAAATCGATTTTCACTTTCTTATATAATTCATCAACACGAGAACCTTTCTATATACTGGTGGTATCATGTAAAGAATTGTTTTACCATAGTGGCCCATTTGTCAATTCGTCTTGAGTGATGTTTCATTATCAATCGGTTGCTATGCCAACGAAAATACTATGTCAGACTCTCTTGATGTATATAATGAATGGCAAAGTACATAGAAATAGATAAAAGTTATTATTGTGAGTCGGAGGGGCTGTTTGTTTGTCCTACTCGTTGGCCGCGGCCTTGAAATTGGTTCAAATTCGATGGGCCACTTCTTAATTGACTTCCAGAAGCCCTGCCTGAATCTGTGCCACTGGTTTGAGACAATGTTGCAGGGGCCGTACCTAATCTTTGACCTCTTCCACTAAAAGTTCTCGTTTCTCTTTGCGAAGATGGCACATTGGCAAAGTTGTTGTTGAATGTTGTAGTTTCATTGTGGGCACCCGTTATGCGAGCATATAGACTAGTAAACCACCATGGCGTTGAGAATTTCCCATTGGGCGAGATTCCGTAGGTTGGATCAGCTTTTCTGGATATCATCCCCCATATTGGCCCCAGTGTATGGGTATCTAAGCATGTATAAAGGTACCCTGTAGTAAACCCGATCAATGAGATTACGAAATCACCCTCATTAAAAACGAAAGAGATAAACAATTGAATTAAGGGGAAGTACTTCCCCCAAACAGGAATCAAACCATAAAACATGATCTGCACGTTGGCATTGTCGATCGACCAAGTATATGTAATGCATGATATGAACCCAGAGGTGAGCACAACAGGGTAGTAGGACCCATAAATGATTGTAGTGGCCGTAGTGATGGTTAGTATACAAAAGCACAGGTAGTAGGCATAGTCTACTGTTACCATCGGTCCTCGTCTATTGGACAAACCGGGACCAAAATGCCCTCGCTCCAACTGTGAGGACCTGTCATAAATACTATATAGTTCCATTAGCGCAGGCATGGCACGAGACGAAAGCATTACACAAGAAGTAAGAAGTCTCCATATCTGAACCTTCTTGAACGTCAAACTCCAAACATAAATAAAGTACCACGGATTGATTAGATTCAACCGGCCGACGATCGTCATAACGATCGCTAGAGTAAATAAAGTTCTTGTTATTGGGGGGATATTTAACCAGAATTCTTTTGGGCCCATCACATCATTATTACGGCCTCCATTTCCATGGAATGTACGCACATTCCTTGGGCCTGCCATTATTTCCTCGAAAATAGTTTTTGATTTGACTTGGAAATGCGGAATTCACTGGTAATTTGTTGTATTTTGCCTTATATCCTTTGTTTGATACTCTTGTCTTATATTGAAGAGGACACGATTTCATGAGCCGCGAACGGGTAAGTAGGGACTTTTCACATTTGAAAAATTTCAAATGTGATGAGGATCGATTCTGCAAAGCAGCAGATAATAGCAGATAAAAAATAGAGAGTTGCAATATTCAAGTTCCTGGTAGCTGCTCGAATCAAGAGGGGTGAATTAAAGGTTTTCGATTTTTGCTATGGCTGTTCACACCAATAGGCAAATCCTTACAAGAGGCAAAAACTATGCTACAAAGCAATCAAAGAAATTCGGTACCGATGAGGTGACGTTCGACAAGGATTCTCGTTTGGATTATCTGACTGGCTTTCACAAGAGAAAGCTTCAAAGACAAAAGAAAGCACAAGAGTTTATTAAGGAGCAGGAAAGGCTTAGAAAAATTGAAGAAAGACAGAAGATTCGGCAGGAACGTAAGGAGGTGATGGAAGAACAGTTAAAGACGTTTAAAGAGAGTTTAAACTTGGAAGCTGAGATAGAGGATGCGAAAAATGATAAGACGGAGGATTTGCAGGTAGAATCAGATGAATCCTGGCACGGGTTTGATTCTGATAAAGATGACGGCGATAACGACAATAATGAAAGTAGCGTGAAGCCCATTTTGAAGAAAGGAGCAATCACGGAAATATACGATGACTCAACTACTGTTGAATTGGAGACATTGGAACCCAATGATAACTTTGAATATTTAGCCCAGCTAAATAATGTCAAATTAGAAAAGGCAGAAAAAGTACTCAAACAAAGCATAAATAGAGCCACCAAATACGCGAAGTTTCTGGGCGTGGATGAGAAACAAAAGAAGAAGCCAAGAGTAAAAAAGTTCAGATATTTGACTAAAAATGAACGAAGAATAAACCAAAGAAAGGCAAACGACAACAAGCGTAGGAGATAATGCAGTCGCATTATCGTCGGGCACCGCCTGGGGTTTCCTGACGCTCAAACGGTGTTTGATTTTTTTTTGGAAAAGTATATACTGTGCATATGTATTTTTCGTTTATTATATGTAATATATCGAATAAACCATTCTACGGGGAAAATAGAACAAATATTTACAGCATTTGCATGATTTTATAGGGCTTGCCCAACAAATTATTTGCTTGCAAACTTAATATAATACTCTGCGTCCAATTTGAAAACGACCCATATGCCTCTTCTAATTACTTCGAAATACTGCATTTCGCCTTGGAAAAAAATGTAGTCGCTATCTGCGGCAACTAATTTCAGATTCTGCGATAAATATACCCATAGCCACCAGAACCTCAGCAAAAAGTCAACGAGAATCGCCGAATGATACATTTTTTTCTTTAATGTGACGGCACTTTTGGATCTGGATCTTAAAGAGGTTAACGAGTCCAATGACCAATCCATCCTTACATCCCAAAATAACGTATAGGAAGAATTAATTAGCATAAACCATCTTTGAACGTGGTGTAGTCTTTCTTCGTTGATGGATCCCTCATACACTCTTGATTTCCAGGTGCAAAAAAGAATGGGAAGATTACAACTGTATTTCAATGCATTGAATAATAAAGTTGCATCGTGCAGTAAACGGTATTCTCTCAAACACTGCAGTAGTCTTACCAGTACAGGAAGAAGGGCTACGGATAGATCAAAATGTGTGAAGGGTTCTCTAAAAATTAGAGAGGTAAACAATGTGAAGTCTATCAATGGTTTTGCAAACGATGTTAACGTGTCAGAGATTAAAATGTAAGTATTCCTTAAGGAACGGGGGGAGGATTCTATCAACAAACATCTCCTAGTACAATATTTTATTATCTGGCACTCTTTCAACAGAAACCAAAATATAGTGACACATTGGATCAATGGTAGAAAATATACGATGAGAATGATATTTTTGAGTGGACCTTCTATAATATTCTTGAACTCAAAAAGGAACACAGTGGCAAAGTGGAACGGTATAATAATCCTTGTTATCTTCAAAGCAAAATTTCTAGCTGTTCTGTGCAATTGCTGTAGAGTATAACCTGGACGTATATCGTGCGGTACTCTCGTGAGTATGACTTGGGATACGTCTAAATTACTATGCAAGAAGAATTTTAATATCCATGTCCAGATCCAAAGGGCAAGTATTATGAGCACAATAAATCGCTGCGGAGGGGGAACATTTAATATATTTTGGAGATAAAGTCCTTCAGAATTACTTTCGCTTTTCTCCATATTTTGCGGCCCAACTTGTTGCAGAATTGAAAACTTTGTATAATAACAATAATAATAATTTATAATAATAACAATAATAATTTATAACAATAATAACAATGCCAAACAATTTATATGGGTAACCAGTTTTTGGTACTGTTTGTCATCAATATTGCGACTAAATCGGGAGCGGTTAGCGCTGGCTTGCACTTTTTGCAACTGACTCTATTTCTTTCATTGATTATGTTATTTTCAGATGACGAAATACGCCAAAAAAATTCGGGAAATAAATACTAGCGTGATATCGGTTTAGGTATATTACAAAAGAACACCAAGGTAAGGCATCATTAGTTATGTATGCATATTACTGACTTTTACCAAGCGGACCATGACCCGAGTTCAATGATTACCCCCAATACAATTTTTGTGTGTTCCGCCATATGAGCGAGACTTAATCTGTCCAAAGTATCCATGGTGCTGTGAATATACTTGTTAGTCTTTTTAAACTCACTTTCAATCACGAAGGAGCCTGGAAATCCGTTTCTGGTGGCACTCCCATGATCGCTACAAGCATAGCCACATTGTGTATCCCTGTAAGGAATGGATAGATAAGAGTTGATAATTAGTTTTATAAAATCAGTTAATGCGGGAGTAGTGTAGTCGGTGACAATCCCCACATGTTCATCTTCTGGATCAGAAACATATCCCGTCATGTCTTGCTGAAGCATCGCTCTCACATGCTTTTTCTGTTTGGCATAAGCTGTAAAAACATCAAGAGAACCCAACAATCCCCCCTCTTCGGCGGAATAAAAGTGAAATTCCACAGTGTTGTTAGGTCTAAATCCTCTCTTCAAAAAATTTTCCGTATATAATCTGAGAGCCTCCATATTAGTCACCGTCCCTGACCCATTGTCGTCCGCACCTGGAGCTGCCATTATGGATGGCAGTAGCAGATTGATAGAATCTTGATGAGAACCAATTACTATAATATCTTCTGGCGTAGTAGATCCCGTGACACGGACTATAATTGAATATTGCTTCCATTCTTTGTGATCAAAATGTTCAATAGTCAACGTATCTTGCGGAATATCTTTTGTAATATTAGCGATAGTTGCAGCTAACCACTCGGCAGACTCAAAGCCGTGATCGGACTTGTAGTAACGGGTGTAAAAACTTGTAAACTTTGCCAAGTTCTTGTGCATAGAGCCCTTGTCTATATTCTTAATCAAATCATCCACTACTTCTTTGTTCGATATCTCAGGAGGATAGTTATACGTTGGTACTGTTGGCTCTTCCTCCTTGTTAAAGAAAGGTAAGAAAGAAGTGTGTTTGGTCACATCAAAGAATTTGACACCTCTTCTTCGTAAGTTTAGCTTTTCTGATTCGGGAACTTCCATTACCTCATTCTCTCCTACTTGTAAAACCCTTAAAGGCTCATATGGATATGACCATGCGATGATAGCAACATTAAATAAAACAAAAAGCGACTGTATCCTCATCTTGTGCTAATCAGCGGTTGATTATGTTACTTACTTTTTCGAATAAAGGTTTTGTATCTCTTTAGCTTCGAAGATTGATAATTATTGAATATCAAGTTTCAGTTTACTATAGCGGTCCGAACATATGAAAGATTTTAGTAAAGACGCTGGCAAGCTTTTCAGTCAAAATAATACAGAAGGAAATAGATAGAAAAAAAGGAAATAATCAGGCCTCCATATTGGACTCAACTATCCTTCAGTACCGCAAAACTTATTGTGTCCAAATATCCTATGTCAGCATACATCGCAATGAAAGGAGTAATAACAAACGTCGATGAGAACATAAGAAATGATGAAGATGTGGCTTTTGAGTACGAAATACAAAAGACACCGCAGAACATACTTACATGGAAAAGATATATCGAGTATTGGAAAGAGGAGGGAAGAACTGACCAACAGATTAGGTGGCTATACGAAAGATTTTGTTCACAATTTGTAACAGATACAAGTATATGGGAAGATTATATACGCTGGGAATCAACAAAGGGAGTAGTCGAAACTTCACGTATTTTCTGGCTTTTTCAAAGGTGCCTGAAAAGCTGTGTACGAGATTGTGACAGGATATGTTTGTCTTATTTAGAATTGGCAATTGAACAATATGACTTGGCAATGATAAGGCATGCCTTAGATTCATCTTTAATGAAAATGGAGAGAGAAATGCATCGGAAAGTGTGGGATCCTGTCATAAAATTTGTGGAAGAAAAAGTTTTACCCTTAACGCAACTGGATTCAACTCAAGAAGATGAAGAGGAAAGTATTGATGAAGCTGAATTGATAAATGTACTTTTAGTGAAGGGTTTCACGAAGGGAGGTTTTATTAGCGAGGAAATTGGTGAAAACGGAAGTAGAGGCGATATTTGGTCGTCACATATTTTAGAAAGATACCTAAAAGTGGCTCCTCAGCAAAAACGAAATGAATCGCTGGCAACTCTTGCACTAACTAGAGACAATATTACCATCAAATCAGTATATGAAAAGTATTTGCCACAAGATGAAAATAGTGGGAAGTATCTGCCTAGTTCAGAACTGCCTTTTGAATTAAATTTCAATTATTTGGTCAGCCTAGAAAAACTAGGTTTAGATAATCAATATGAGGAGTTCATGAGGCAAATGAATGGCATATATCCCGACAAATGGCTTTTTTTGATCCTATCACTTGCCAAATATTATATCTCTCGCGGGAGGCTTGACAGTTGTGGTGATTTATTGAAGAAAAGTTTACAGCAAACACTTAGGTACAGTGATTTTGATCGCATCTATAATTTCTATTTGCTATTTGAGCAAGAGTGCTCCCAATTTATTCTGGGAAAGCTAAAGGAAAATGACAGCAAATTCTTTAATCAAAAAGATTGGACTGAAAAGTTACAAGCTCATATGGCGACATTTGAATCTTTAATTAACTTATATGATATCTATTTGAACGATGTCGCACTAAGGCAAGATTCCAACTTGGTGGAAACGTGGATGAAAAGAGTGTCCTTGCAGAAGTCAGCAGCGGAAAAGTGTAATGTGTATTCAGAAGCTATACTGAAAATTGATCCCCGAAAAGTTGGTACGCCTGGCTCTTTCGGTAGGCTTTGGTGTTCGTATGGGGATTTGTATTGGAGATCAAACGCAATTAGTACAGCTAGAGAATTGTGGACACAATCTCTGAAGGTACCGTATCCTTATATAGAAGATCTGGAAGAAATTTACCTAAACTGGGCTGATAGAGAATTAGATAAAGAAGGGGTGGAAAGAGCTTTTTCTATCCTTGAAGATGCATTACATGTGCCAACAAATCCAGAAATTCTCCTCGAAAAATATAAGAATGGACACAGAAAAATACCTGCTCAAACTGTTCTCTTCAACTCATTACGTATTTGGTCCAAATACATTGATTATCTAGAGGCTTACTGCCCAAAGGATGCAAATTCCTCCGATAAAATATTCAATAAGACAAAAACGGCATACAATACTGTTATTGATTTGAGATTGATCACTCCAGCAATGGCAGAAAATTTTGCATTGTTCTTACAAAATCATCACGAAGTCATGGAAAGTTTTCAGGTGTATGAGAAAACAATCCCTCTGTTTCCCCCCGAAATCCAATACGAATTATGGATTGAGTATCTAGAAGTAGCGACATCACATCAATTGTCATCACTGAGTCCTGAACATATTAGATTTTTGTTTGAGAAAGCACTTGAGAATCTATGTTCAAATGGTATAGACTGTAAAACAATTTTTATCGCTTATAGCGTATTTGAAGAAAGGATAAGTGGTCTGATTAGCAAGAGTATTGAGATATTACGTAGAGGTGCTGTAATGGGTACTGTTAGTGTGAGCACGCACCTCGAAAGTAGACTGCAACTGTGGAGAATGTGTATTTCCAAGGCCGAATCTACTTTGGGACCATCAGTAACCAGAGAGTTGTACCAAGAATGCATTCAAATTTTACCAAACTCTAAAGCTGTTGAGTTTGTGATTAAATTTTCAGATTTCGAGAGCTCTATAGGAGAAACTATTCGAGCACGTGAAATCCTTGCCTATGGTGCAAAGCTTCTTCCTCCATCCAGAAATACTGAATTATGGGATAGCTTTGAAATTTTTGAGTTAAAACATGGGGATAAGGAAACTTACAAAGACATGTTAAAGATGAAGAAGGTGTTGGAATCCAACATGCTCATTGATTCAGCTAGCGTTAGCCATGAGGAAGGTAACATTAGCTTCGTGGCGGCAGCAACCTCGCATGCTCCCAACTCGCATACTCTTAACCAATCAACCTCTTCATATTCGATTAATCCAGATGAAATAGAACTAGATATTTGATATAAGCTATGTAAAATCATGCATCATTTTCGAAACCATAAGTTCTTTTTTGGTGCGGCCTTCTGCAATTACTGATTAAGTAATAATTTTCCTTCAAACATCCGTGCACTGTGGATGTTTGGGTTGTGTATTTTGCTTTCATAACATACAGATATTTTGTTTAAGGAAGTGAAATAAACAATATCATAAAACAGGTACTTCATAGACCATAAAGCATAGCCCAGATTATCCTCTTAGATAGCAATGCTAATGTAAACAGAGATCCGTTTGCGTGACTTTATACTAATATGATATGTCTACTTCGCTTTGTGTTCGAGCAGCCTGGCAGTCCCCTCTAGCCGCTTTTTTCCCTTTCCGAAGGTTTCCGCCTAAGCCCCCTGGCTCTAGGCCGAGCAAATGTTAATGCTCCTTCTACGAGAAAATGCTTGTCACCACACCAGGACAGGTGCTCGACGACGCTTCTGCTAATCTTTCTCAATGTTGTATCTTCTTTGGCGGTACATTACTAGTATGAAAATGGAATAAAAACAGTACCTAGATTATTTACTTACTTCCCGTTAAAGCAACCCCAAGTGCCCAATAGAAGGATAAATCAATAGTCAATATGCCTCCAAAGTTTGATCCAAATGAAGTTAAGTACTTGTACTTGAGAGCTGTCGGTGGTGAAGTCGGTGCTTCCGCCGCCTTGGCTCCAAAGATCGGTCCATTGGGTTTATCCCCAAAGAAGGTTGGTGAAGATATCGCCAAGGCCACCAAGGAATTCAAAGGTATCAAAGTTACTGTCCAATTGAAAATCCAAAACAGACAAGCTGCTGCTTCTGTTGTTCCATCTGCTTCCTCTTTGGTCATTACTGCTTTGAAGGAACCACCAAGAGACAGAAAGAAGGATAAGAACGTCAAGCATAGCGGTAACATCCAATTGGATGAAATTATTGAAATTGCCAGACAAATGAGAGACAAATCCTTCGGTAGAACTTTGGCTTCCGTTACTAAGGAAATTTTGGGTACTGCTCAATCTGTCGGTTGTCGTGTTGATTTCAAGAACCCTCATGACATCATTGAAGGTATTAACGCTGGTGAAATTGAAATTCCAGAAAACTAAGGTTGTTTATAACATCAAAAATCCATTCCATATATTATTCTGTACTTTTAATTTAAAAGGCTTTAATCTAACATATAAACCAAAATATTTTACTTCACGTTATATTCTTTTTTTTTTTACTGTTGCAGCAAATTGTAGTCCGGCTGTGTTCAATCAACCGTCTACATGTTGAAATAGATATTTCCATCTATGAAATGGGCCAAATTGTTCATCGACGTAAATATCAGGCAGGTTTCTAGTATTTGACCCTTTTCTTTGCAAATTTTTTGTCTTGACATCCAAGCTTCCTGAAACCCATCTTTCACTTGCTTGTATTATTGTAGAATTATTTCAACGATACCACTCATAACTAAAAAGGCTATCCTTCTTTGCATGTAGCCAATGCATTGAAGTGTTGCTATTGTCCCCGTTCAGGCTCCGCAACTGGATAAAATATCTTATTATGGTGACGGATTAAAATTATTCAATTTAAAAATCCTTCTGCAAATACAGAAAGGAACTTTTGAGTTTTACGTATTCTTATGTATTAGAGTAGAGAATATTTTAAAATAATAAACTAAGATAGTGTGTATCAGTTGTTATTTTATATGTGGTTTATGTTCATTTTTTTTACTTCTCTTTCGTTAATTCTATTTTCATCAACTAAATATATATTTGCCTGAAGAACATTATGTACATGGCATTCTTTTCTAATTGAAAAGTTTACATATATCAATGGCATGATAGGATGTTGCAACTTTCAATCTAAACATGGTTACCATATAAAATATTACTCTAAAAATATACTAAGGATAAAATTAAACGCTAACTAATCCTGCCGATCATAGGATACCTATTGTATGTTCAAGAAGAAGAAAATAGGTTCAAATTAATAGTTCAATTTAAACTTCGAGTCCATTTTACAATATTAGTTTAATTTTGGGCGGTTCTTATAATTTCGGATTAACTAAAGTACCTATATAATTATACCTTATCGCGGCGAAAAAAGTATAAACCACTTATTGTAGTCTTCTAGCGCAGGCCTGCTCATTTTTGAACGGCTTTGATAAAACAAGACAGCATGTCAAAATTTACCTGGAAGGAGTTGATTCAGCTTGGTTCCCCCAGTAAAGCATACGAGTCCTCCTTAGCATGTATCGCCCACATAGATATGAATGCCTTTTTTGCACAGGTTGAGCAGATGCGATGTGGCCTAAGCAAAGAAGATCCGGTAGTCTGCGTTCAGTGGAATTCCATTATTGCAGTCTCTTATGCAGCAAGAAAGTATGGTATATCAAGGATGGATACGATTCAGGAAGCACTAAAAAAATGTAGTAACCTCATACCGATCCATACAGCCGTTTTTAAAAAGGGAGAAGATTTTTGGCAATATCATGATGGATGTGGATCTTGGGTGCAGGATCCTGCAAAGCAGATAAGTGTGGAAGATCATAAAGTATCACTGGAACCATATAGGAGAGAAAGTCGCAAGGCGCTGAAGATTTTCAAAAGCGCATGTGATCTAGTCGAAAGGGCGAGTATTGATGAAGTATTTCTTGATTTGGGCCGGATTTGTTTCAATATGCTAATGTTTGATAATGAGTACGAGCTTACAGGCGACTTGAAACTGAAAGATGCATTAAGCAATATTCGTGAGGCTTTTATAGGGGGCAACTATGATATAAATTCCCATCTACCTCTTATACCCGAAAAGATAAAGTCTCTGAAGTTTGAAGGCGATGTTTTCAATCCAGAGGGCAGAGATCTGATCACAGATTGGGACGATGTAATACTTGCACTAGGATCTCAGGTATGCAAGGGTATCAGAGATAGCATAAAAGATATTCTCGGTTATACTACTTCGTGTGGTTTGTCTAGCACCAAAAATGTTTGCAAGTTGGCTTCTAATTACAAAAAACCTGATGCCCAAACAATTGTGAAAAATGATTGTTTATTAGATTTTTTAGATTGCGGAAAGTTTGAAATTACATCATTCTGGACCTTAGGCGGCGTTCTTGGCAAAGAACTAATTGACGTATTGGATCTTCCCCACGAAAACAGTATTAAACACATCAGAGAGACGTGGCCTGATAATGCTGGCCAGCTTAAGGAATTTTTAGATGCTAAAGTTAAACAATCTGATTATGATCGCTCAACCAGCAATATCGACCCTTTGAAAACAGCAGATTTAGCAGAAAAGTTGTTTAAATTAAGTAGAGGCCGGTACGGTCTGCCCTTAAGTTCTCGCCCTGTTGTAAAAAGTATGATGTCAAACAAAAATCTTAGAGGAAAATCGTGCAATTCCATCGTGGACTGTATTTCTTGGCTTGAGGTCTTCTGCGCTGAGCTTACGTCCAGGATTCAGGATCTGGAACAGGAGTATAACAAGATCGTAATACCAAGAACAGTATCTATATCTTTAAAAACAAAATCCTACGAAGTATATCGAAAATCAGGTCCAGTTGCGTACAAGGGCATCAATTTCCAAAGTCACGAACTCCTAAAAGTAGGCATAAAATTTGTCACGGACCTTGATATTAAAGGAAAGAACAAAAGTTATTACCCTTTAACAAAACTAAGTATGACAATCACTAATTTCGATATTATAGATTTACAAAAAACTGTTGTAGATATGTTTGGCAATCAGGTCCATACTTTCAAAAGCTCAGCAGGCAAGGAAGATGAGGAAAAAACTACCAGCTCGAAAGCTGACGAGAAAACTCCGAAGTTGGAATGTTGTAAATGCCAGGTGACTTTTACAGACCAGAAGGCTCTTCAAGAGCACGCAGACTATCATTTAGCATTGAAACTGTCGGAAGGCTTAAATGGTGCTGAAGAATCATCCAAAAACCTTTCTTTCGGGGAAAAGAGATTGTTGTTTTCACGGAAAAGACCAAACTCACAACATACTGCCACACCTCAGAAGAAACAAGTTACATCTTCCAAAAACATCTTATCATTTTTTACAAGAAAAAAATGACCTATTCCAAATAGACAATTATATGGCTTCAGCAACTAAAACGTCCTGATATTATTGCTTTTCCAAAATTTCTAAATGATTCACGGGCGCCAGGTTTTGTTGATAAGAAGAACGAAGTACCTTTAATATCTTATGATCGGAAAATACCGACTGATAACTTTTGAGACTTCGCTTTTGATCAAAGTGATAACATTATGTACAATATTCATACTAGGATTTCTTGATAGAGGTTTGGAAGTCTATAAAAAAGAAACAACTTGTTATAATTTATTTTTGTAGACATGACTCACAGAATATTATATACCTTCATAATATATAAGATCCATGTGATAATGAATGCTGGAAGCATGATCTCTGACCTCAGCTGATTGTTCAGGGGACTTAATCAATTAGATGCGTTTAAAGCAGGAATTGGTTTGATACGCACAATCTCATGTTACAAAGTAACGCTGTTTAAAAGCAAATCTGAAGAATAATAATGCAAGTAATATTATACATCATAAAAAAGTTATACACTATCATTACTCCTCTGAAGACCAGATTACAATACAAATTAAGGCAACTTGGCCGAGTGGTTAAGGCGAAAGATTAGAAATCTTTTGGGCTTTGCCCGCGCAGGTTCGAGTCCTGCAGTTGTCGTTATTTTTTAATGTTTTTATTTGGTAGCAACAAAATTTGTCAGTCAATTTCTTTTGTTTTTTTCTTCAAAAGGTGTAACAACGTTATCACTCAAGTATTCGTTTCTTATTATCAAAAGTCTTAGACTTTCTATTAATAGCAGTTTGTTCTTTTCCACAACGCGCTAAAGATATTTCGCTTTCTGACCCGTTTGGTTGCAGAAAATTTTTTTAACTAATTTAGGAATATTTAGATTAGTTAATTGGAGGGCTTATTCAAAGACAGTAGTTACAGCGATTTAAAAGCAGTGTCCCTCGTAGGCACCTGTAGTCATTTCATTCGTTTGGATATTTCGCTGTACTGCTTCCTGCATTGTAATCAAGAGAAAGTTTACAACTTAGAGCACTAACTTTGTTTGTAAACATTTTCCGTTTATAATCAATTGCCATATCATCAATTTTATTATCATTCTTTAACCAGTAACTAACTGATTCCGCACCCACAGTATTGAAATTTTTGCGATATCTTTTTCCTCAACTGACGCAGTCAACAGTCAGAAACAGAGAATGTATAAAGATGGTCTCATTGAAAATAAAAAAAATTTTACTCCTGGTGTCATTGTTAAATGCAATCGAGGCCTATAGTAACGATACAATATATTCAACTTCATACAATAATGGAATAGAAAGCACACCCTCATATTCAACATCCGCGATATCCAGTACCGGATCTAGCAACAAAGAGAATGCAATAACATCAAGCTCTGAAACCACCACAATGGCTGGCCAATATGGTGAAAGTGGAAGCACAACAATAATTGATGAACAAGAAACTGGTACGTCCAGCCAGTATATTAGTGTGACGACGACAACGCAAACTTCTGACACGATGTCATCAGTAAAAAAGTCTACGGAAATAGCGACACCAAGTAGTAGCATTGTACCCACCCCTTTGCAGTCCTATAGCGATGCATCACAAATATCACAAACGCTTAGTCACAATCCGAAGTCCGTGGCGGAGTCAGATAGCGATACAACCTCCTCGGAATCCTCAAGTAGCGTAATAATATCCACATCCGATAGTACAGCGGTACCGAGGGAATTAAGTCCAATAATAACCACAGATTCTCAAATTTCCAAAGAAGAAGGCACATTGGCTCAAACTTCCAGTATCAGTGAAACAACGAGAATTGCACAAATGGTAACCAGAGTTTCACAAATTTCCAGCATAACGGCAGCTTCAACAATAGATGGCTTTAGTAGTGAATCAACACAAACAGATTTTTCCAGCACTGTATCGTTTGAAAATTCAGTCGAAGAAGAATATGCCATGAGCAAATCCCAGCTCTCTGAAAGTTACAGTTCAAGTTCAACCGTCTATTCTGGAGGGGAGTCGACTGCAGACAAGACATCTAGCTCCCCCATTACCAGCTTTTCATCTTCTTATAGCCAAACAACGTCAACTGAAACCTCTGAGAGCAGCCGAGTGGCTGTTGGAGTATCCCGGCCCTCTAGCATAACGCAAACTACATCAATTGATAGTTTTAGTATGAGTGAAGTAGAGCTTTCCACATATTATGACTTAAGTGCTGGCAACTATCCTGACCAAGAACTGATTGTCGATCGCCCGGCCACTTCTTCCACTGCCAAAACATCTTCAGAGGCAAGTCAAGGTGTAAGCCGTGAATCTAACACTTTCGCAGTATCTTCGATTTCCACGACAAACTTTATAGTTAGCAGTGCTTCGGATACTGTTGTTTCAACTTCAAGCACCAATACAGTGCCATACAGCTCTGTCCATTCAACCTTTGTTCATGCGACTTCCTCGTCGACTTATATTTCTTCTTCCCTTTATTCTTCCCCATCCTTATCTGCATCCGTTTCCTCTCACTTTGGCATTGCTCCTTTTCCATCTGCTTACATATCTTTCTCATCAGCACCTGCTGCAGTATCCTCAACGTACACGTCTTCACCATCAGCACCTGCTGCAGTATCCTCGACGTACACGTCTTCACCATCAGCACCTGCTGCAATATCCTCAACGTACACGTCTTCACCATCAGCACCTGCTGCAGTATCCTCGACGTACACGTCTTCACCATCAGCACCTGCTGCAGTATCCTCGACGTACACGTCTTCACCATCAGCACCTGCTGCAATATCCTCAACGTACACGTCTTCACCATCGGCACCTGTTGCAGTATCCTCGACGTACACGTCTTCACCTTCAGCACCTGTTGCAGTATCCTCGACGTACACGTCTTCACCATCGGCTTCTGTTGTAGTACCTTCTGCCTATGCGTCTTCACCATCAGTACCTGTTGCAGTATCCTCGACGTACACGTCTTCACCATCAGCACCTGCTGCAGTATCCTCGACGTACACGTCTTCACCATCAGCACCTGCTGCAGTATCCTCGACGTACACGTCTTCACCATCAGCACCTGCTGCAGTATCCTCGACGTACACGTCTTCACCATCGGCTTCTGTTGTAGTACCTTCTGCCTATGCGTCTTCACCATCAGTACCTGTTGCAGTATCCTCGACGTACACGTCTTCACCATCAGCACCTGCTGCAGTATCCTCGACGTACACGTCTTCACCATCAGCACCTGCTGCAGTATCCTCGACGTACACGTCTTCACCATCAGCACCTGCTGCAGTATCCTCGACGTACACGTCTTCACCATCGGCTTCTGTTGTAGTACCTTCTGCCTATGCGTCTTCACCATCAGTACCTGTTGCAGTATCCTCGACGTACACGTCTTCACCTTCAGCACCTGCTGCAGTATCCTCGACGTACACGTCTTCACCTTCAGCACCTGCTGCAGTATCCTCGACGTACACGTCTTCACCTTCAGCACCTGCTGCAGTATCCTCGACGTACACGTCTTCACCATCGGCACCTGTTGCAGTATCCTCGACATACACGTCTCCACCACCGGCTCTTGTTGTCCTGTCATCTACTTCCACATCCTCTCCACATGGGGTTACCTCCTCTCCATCAACTTTTGCTGCCATATCATCCGGCTACACGCCTTCACCTTCTGCTTCTGTCGCCATGTCATCTACTTCCTCATCCTCTCCATATGATATTGTTTACTCTCTATCATCTTCTGCTTCCAGATCGTCCATTGCTACATATGAATTTTCACCTTCCCCATCTACTTCTTTACCCACCTCTTCTACTTACACATACTTTTCATCTGCTTATGCGTTTGAATTTTCTTCTGAGCGGTACTCAACAACATCCACAATAGCACCAACTCAAATACATAGCACATTGTCCAGGATTACGGATTTGTTACTGCAGACTTCGATGGCAATCCAAAGTATAGTCTCTCAGCAAATTTCTACAAGCTCAACTTTAAATGACGAAATACATTCAAGCGCGCTTTCCGTTTTCAACCCTTCAGCTTCGAATTTGGTTGAAACTTCTCTGATAATTTCATCGACGCAAGCAAGCATAACAAGCCCCAAAAACTCAGCTAAAATTAGTTCACTACAGAGCCAGCTGTCTAGCAGTACAAAAAATCCATACGATACGGCGAACAAGAATACTGAGACCAGTGGCAGATCCACAGTTGTTTCGAATTTCCTATATACATCTTCCGCGGCGAAACCAGACAATGAAAAGTTTTCCGCTACTCCTACAGAGATAACTACAATTTCAAGTAGCTCGCACGCATATTCTTTATCTACTCCAAGTTCTCATAATTCTGTGACTGGACTATCACATAACCTTGTCGATTCGTCAAAAAGTGCAACCTCATTTGACTACTCATCCTCATCAATATCTTCAATAAAACTTTCAAAAGAAACAATGCCTGCAAGTAAATCTGTTTCAAACACACAAGAAAGAATTACAAGCTTTACATCAACATTACGAGCAAATAGTCAGTCTGAAAAATCCGAAGGGAGGAATTCTGTAGGTTCTTTACAAAGTTCACATATTTCATCTAACCCATCGCTTTCCACAAATACAAAGGTTGATTCGAAAACTTTATCCAGGAAAGTATCGAAAACCATGGGCGAAAATGGCGAGGAAACTGGCTTAACCACAACAAAGACGCAATACAAAAGTTCTTCTGAAACCAGTGGGTCATATTCTCGGTCTTTTACAAGAATCTCAATTGGACCTGCTACGACTGCAGTTCAAACTCAGGCAAGCACTAATTCAGTATTCACAGCCCCTGCCTTGTCTACCTATCCTACTACTCCGTACCCCTCTCCAAATAGTTACGCATGGTTACCTACCGCTATTATAGTGGAATCATCCGAAACGGGCCCCACTACCGCATCATTCAATCCGTCAATCACTGGTTCATTTCCCAACGCAATTGAACCGGCCGTCGCTGTATCGGAACCCATTAACCACACTTTAATTACCATCGGATTCACGGCCGCTTTGAATTATGTATTTTTGGTTCAAAATCCATTATCTTCGGCTCAAATCTTCAACTTTTTACCTCTCGTTTTGAAGTATCCCTTTTCAAACACCTCATCAGAACTGGACAATAATATTGGGGAATTATCCACTTTTATTCTTTCATACCGGTCTGGGAGCAGCACAACTACCCTTTCCCCAAAATCCATATCATCATTATCAGTTGTCAAGAAAAAAAAAAACCAGCAGAAAAAAAATGCCACGAAGTCAACCGAGGACTTACATCCTCCACAAGTCGACACATCCTCAATAGCGGTGAAAAAGATTGTTCCCATGGTAGACTCTTCTAAGGCATACATTATATCAGTTGCAGAGGTATATTTTCCAACAGAAGCCGTAACATATCTTCAGCAATTAATCCTTGATGAAAATTCGACTCTTTATAGCAATCCTCAAACCCCACTGCGAAGTTTAGCTGGTCTAATAGATAGTGGGATCCCATTAGGGGGATTGACGTTATATGGCTCTGGAGATGGTGGTTATGTCCCTAGTTTAACCTCATCAAGCGTCTTGGATTCTTCAAAAGGAAATTCCCAAAACATAGATGGAACTTACAAGTATGGAGCTTTGGATGACTTTATCAATTCATTCACAGATTCTGCATCTGCAGGAAAGTATGCTGTAAAAATAATCATCTTTTTGATTGTTTTAACTATTGGCGTACTCTTGTGGTTATTCGTTGCATTTTTTGCTTTCCGTCATAGAAATATATTATTGAAAAGACACCCAAGGAACTGCATAGAGAAAAGCCTCAATAATGAGAGGGAACTTGAAAGTACCGAGCTTTCCCGCTCTTCTTCTAGAAACCAAGTTTATAATGAAAAGCCGCCAGAATCTGAAAATGAAAGTGTTTACTCTGCGGTAGATGATCATTATATTGTGACTGGCGAAAACACAGTCTATAATACTATTCACAGATTACATTATACCATTAATGATGACGGTGATCTATTGTACAGGGACGCAATCCCCCTCGATTTTGATCAAACCAATGGGGATGATGGTTCGGGAATAGACAGTATAGTAAGAGACTGCGTGTATGACAAAAACCAAGATGCTACGGAAGCCTTCTTGAATGATGAGGAGTCCATATCAGGCATTCTAGATGTTGATGAAAATGGTGATATTCGATTATACGACAGTTATTCTGACAATGAAGAGTCAAACAGTTTTCACTTGCCAGACGAAGTTATTGAAAACTATAACAAGAACCATTTGTGCGAAACTAAACTTCATGGACTAGGCACTGAATCATGTACTACAGATGATCCCGATACTGGAAATCAAATTACGAATGAGTTTTCTACAGGGAGTCAGACATGTTTGCCAAGTACCGCTTATACCACACCGCTTCATACAAATTCGATTAAACTTCACACATTACGCTACACAGAATCTTCACTACCAAAGCCAAATCAGACTCTTTTCTCTAATCTTGAAGATTTAGAAATAGAGGATATTGACGACAATGGTAGTGTTTCAGATGTACATATCGAGGAGCTGGATGCTTTAGACGAAGAACTTTATAAGAGAATGTCGAAAGTTATAAAACAACAGAACCATCAAACGACAAAAACATAGCGAAAAATGATTATTGACTGTGCAATAAACGCTGCTGGAAGGGGCGCTTGCAACAAAAGATGATCACAAAAATTGATACCCATTAATACACACAGGCTCACGCCATTATTATTATTATATATATCATCAAGTATTGCATTTGTAATTTTATGAGTCCTTCTTAGTAATACATGAAGGCTTTTTTTTAATATTTTCGGAATCAACGAGAGTACACTATTCTATCCGATGATAACCGAGATAAATGAAGATAGTAACTAACCAATGAGAAAAGAGCGAGAATAAATTAAAGCAATAATATCAAGTTAGTCGTAGGAATATATGATCCACGCATAATAAGGTTACATTAAGCACTGCTTTATCTTTTATGTCTGCTAAGAAAAGGTCTTCGGGAAACGCAGCATTTGAACTTCCAAAACGGAGAAGAACCTACCAAGCTTGCATCAGCTGCAGATCAAGGAAGGTGAAATGTGATCTTGGTCCGGTTGATAACCCACACGACCCACCGTGTGCACGTTGCAAAAGGGAGCTAAAAAAATGTATTTTTAGCTCTAATAAGGGTACTTCGAACGACTTGCCTCCTAATTCGATTAATACAATAAGTCTGTCATCTCTAGGTAAGAGTAAGCAAGAGATACAAAATGACTCAACGAGCCCAATTTTATCGGATGTACCTTTGTCAAGAAAAGGGACTAGCAATGAAAAATCATTTAAATCAGAAGGGATGAAGTGGAAGCTTGAACTTTCCTCCATGCAGAACGCCCTAGAGTTTCTGGCCCAAGCTGCTGGCACTGTAGCAAAAGAAGGCGCAAAAGAAATCATAAAAGACAAGTCCACAACACCGAAACCACTGGAAAGTTCTTTGGATGCGACAAATAAATCTGCTACGGACGAGGGGTTGAAACGACTTTCAAAAAGTGACAGTACTAACACACTTTACAAAAATACAGCAGATATGCTTAACCACACGCTGAATACGAATAGGAAAACATCACAATTAATGGAAGAAATCGGGAAAGTGAGACCTACACCTACCCGGAAAATTGACGACTTCGAATACATCGGTCCAGATAGCTTGCTTACTAAAGAGGAGGCGATTGAACTCATAGAGGCATTTTTTCTCACGATGCACCCATTCTTTCCCAATATCCCACTTCAATTGCATGATCCGAAAGAATTAGCAGAATATCCAATTTTGTTTTGTGCAATTTTGACTGTTTCTGCTCGCTATCATCCTTTCGATACTTTAGGATTAGACAATGGAGAAGATGGGATGAGACACATTGAAGTTCACGATAAATTATGGGTGTATTGCCAGAAGCTTATATCTCAAACAATTTGGGCAGAGGCTAGTACTAGGTCAATTGGCACTGTGCTTGCTTTCATAATTTTCACGGAATGGAACCCAAGGAGTATCCACTATAAATGGTCTGACTATGCAAATGATCCTGAGTTAAATAATGTCAACACTAGAGGAAGTAAGAATATTAGTACGAGGAAGGACGAAGAAGGATTGACCGGTGTCGGCGCAATCCGTAGAAGCGACCGAATGTCATGGATGCTGACAGGGTCTGCAGTAAGGCTGGCGCAAGATATGGGATTCATTGAAAACAGCTCAAAAGTATTCATTGTCACTCATATATCTGAGACTACCAGTGCTATGAATATGAATCAAAGATCCTTATTAGCAGAATCATTCAGTGTTTTAAACTTGAATTTAGGAAAAATTGAAAACGATGGAAATGAAAGCAATGAGGATTACCTTGGGAATGAAAAATTTTATCTGGATGAGATTTTGCCTGATGAAGAAAGTAAACTAAGGTGGAAGAGAGTTTTTGAAAACTCAGAAAATGACCACGACAACGAGAAAAATTTTCTGACTGATTGGGAGAGGGAGTTTTTAAACGATGAGTATGTTTTATATTATTCTAATAAAAAAGATGATACTAATCTAGCACAGAATCACATACCACCATTTCCACTAAGATTCTCATTCGCCCAAAGAGCAAAAATAGAGATCATTCGAATCCTATCCATAGCATATGAGACGATTTACTGTGAGAAGAATAAGAGGAAATTGGCAACGACAGATCAGAGACACAACCTCTCTGTCCTAAGTGTTTTTTCTCCCTTGATAGAGGGCTGGCTCAGTAACTACAGAGAGCTTCTTGTACCCCTTTCTGATGTCCCTTTCTCACTAGCAGATAGGAAGAACAAAAAACAAATATTTGATAACATCGATAGAATAAATGGTGAAAGTATTATCACAGATTTCAATTATTGTCAACTTTATATCTTTTCCCTCGCACTGCAAGTGGATGGGAAAACAAGCAGGTTGAATATGAATGAAATTGTGACAAGCGCGAGGTATGTGGAATTAGCATACAGATCTGCAAAAGAAATATTGAGTTCTGCAAAGCGAGTTTCAAGGCAAGGAATGCTAAAATACATGCCCGTAAGATGGGTAATACGAATAATTAGATCCATTGCGTTCATAGTAAAATGCTACCTAACACTTACTGGTAGTGAACTGGCAACAAATCCAGATGCCAGAAACATTTTAAAATTAAGCGCAATATCGGTTGACGAAACATTCGATATCATCCGTGACACTGCGGTTACTTTAAAAGAAGCTACACCAGATGAATTACATCTATGTCAAAGATACGCAGCCATATTAATGTACTTATGTACAGAGATGAAACTTCGAAAAAAATCTTACTTAGAACGACCACCCTTATTAAGAGATGGCACCACTCCTCTAGAGAGCAATCGCGAATCCTCACTGGAGGGACAAGACTTAACTAAGAAGCCAATATTCTCTAAACGTATTGGATATAATAAAACCGAGACTACTTTTGAACCCTCGGAAAGGCCTTTGACGGAGGAAATTAATAGCAATTCTCAGAATTCAAATGATACATCTTCTAAAGGTATCGTTGATCCTTTTGTTGAACAAAACAACGATATCACAACAGCGTTACTGAACAATGAACTCTTCCAAGGTCCATCTCTATCTGACGAAGTTACAGATTGGTTCGGTGCTAGTGAAGATATCGGGCTTGAATTTGTAGAACCATGGACAGAACTTATTGAGCAACGATATATGCAATGTGGAGATGGTGATAATAATAATTTCGAGAATTTATACAACTTGTTCGTGAATAGTAATGACATCAATAATGATATTAATAACTCAAGGCCAATAACGCGTAAATAAGTAGATATCAAAGAATTACGTCATCAACCAAGACAACCGCACTATTCGTAAAAATGATTTTAAATACAAAGACAGAATAACAGGGGAAGATGGAGGTATATAATAATGCGAATGCTTCATAATACTATGACTGGTTTTCCATTGGGCATATGAGATGATTTTACGGCTCAATCACTACTTATATATGATTTCTATAACAAAGCAGGCCATTACACATTAGGAACGGCTATCTATTACATAAGAATATGCAGCAAATTCGTTGGATATGTTAAAGTATATTCCACGCATGCTGAGAAGTGGATTGCCAGAAACGTGGCGTGAAATACCTACTAGAACAAAAAAAAAAGGAATGCAAACGTTCTAGGAGCCATAGGAATCAAAAAGAAAAAAATGGAATTAATAGAGTTCGTGAGAATCATTGCGAATTGAGATTCTAATTACTGATCTGAGACTTTTGTGTTTTATAATAACAAGGTGCATAAACTACTTGAGTGATAAATTTCCCCTCATATCTAGTAGTGCAAGCTACGCTGATTATTTCATCTCTAATACTGCTTGTCAGTAAATGGTTCAAATTCACGTGGGGTATAATATGATTTATCGCACCTTCATCCCTCTCATGTGATTCTGAATTCTGATTGCTTTGGTTTAGTATTCTGTTCAGATAGGATGAATTCAGGTATATGGGCAAGTCAGGAACTGGGTATCTACTTAGAAAAACCGCCTCTGCTGTTTCTGCATCAATATTACCGCCTTGCTGTAAAGTAGCAAATAAATCATCTTGATTACAGTCAACAACTCTATGTGTAAAGCTGGGAGGTTCTTGGGGATGCACGTCATCAGAATCTCCTTTTACAGAAATCGTAGAGCCGTCACCTATATTAAATAAATTTGGTATTTCGTTCGAATACACCAACCTCTCAGGCTTGACCTCGGCCATCAAATCCAAACTGCTAGCCTTCAGACGTACAAATGAGTCACGCATATTTATTGAACTGGACCTACTTAAGCCTCTATAATCTGAAAACGGTGTACTTGGCCTTTCAACACCCTTAGCAGAATAGTAAGAAGATTTTCGAGAGGATGAAGGAAATCTTTTAAGTTCCGGTCTCTTGGGTAATTCTTCATCCAGTGTTGGCTCTACTTGCGAGTCCATGTCTGCTTCGTTTCTAAATGGCTCGATCGTATGATAACCGGGCAATACTTCAAACCAGTTGACAAAATTGCCTTCTGAATCTGTAGCTGTAGGAAGAAAATTTGAGTGAGTCAATATACCATTGATGGAGAATTGCAGTCTATAAATTCCTGCAGGCAAAAAAAGATCTGGAACAAACCATTCCTTATGCACATCATCATAAACCATGCGGATCCTAGGATTTAACTGTTTTTCTGAGTCTAAACTTGCATTCTCATCCAAAGTAAGCTCTCTTTGCTCTTTAAGAGCAGAAGCTATATCCGTGCTTACTATAAAGACTTCCGTGGTTGCAGCCACGGTACCATCGTCTTTCCATTTTAGAACAACTAAAGTATTTTCGGTGGAGTTTGTTGATGATATTGAAGACATACTCGACATGGAGTTAGAGTGATGCGATATTTCTCTATGCTGCGGTGCAGAGTATTGACTTTCATTGTCGTTAATAATTGGATGTAGTGGATGCAAAGGCTGCAAATTCAAACCGTTTGTTAAGATACTCTTTCTTGATTGTAAAGAATGCAAAGAAGCAAATGAGGATCTTCTCGAATTTGAAGCCGACCTTATTTTTTTATTCTGGGCTTTCTTTGTCTTATTCTGGTGCTTATTTAAATCTCTTTCCATCAAGGTCTTATCACCGTACAGTTTCATCATCATTTTTGCAGTAGCAGATATGGGTGCGGTAAAATCGTCGTTGGAGCCTCCCGCGTTTCCCTTGTTACGGGTGTTATTTTCAATATTTCCATTGTTATTAGCGTGGCTTATCCTTTCTGTAGTATACATTGAATTAGAGGAATTCACCCTTGAAAGACGTTGCATATCCTTTTTTAAAGCATTTTGTAAAAGAGACTGGTTCAAAACCATATCTTCACTTTGAAGTACGCCTGCTTCTGCATCTACACTATCACTGTTTCCCTCTTTATCCATTTGAGAGTTCTCAGAAAATGTTTCGTCGTTATTGAGATATTGATATTGGTATGCATGGATAGATGGTTTCTTTGAATAGGGTTGTCTTACAGGAATATCAATGGAATCCGTCTTGGTCAAGGCGGGAAGTGATGCTGAATGCACCGATGAAGACCTCGTTGGAGAAGGGGAAGCAGTAGCTGAACTTTCTAAAAGATTTTTTTTCAACGCTATGATGCTTGAGCGATGCCTTTCATGGTGTGGTTTGTCGTTTCTTTCATTTTCTGTTGTTTCGTCAACCATGGTGTAATTCAAAGTAGACAGATCATCCAGATCACTTTTAGTTTGTTTGACAGTGGCCATTGATGGACCTGGGCTCAGAAACGACGGAGATTTCACCTGCTCTTCGGGTGCACCCACATCGTGATCATCACTTAAAGTCAAATTGGCCAACGTAGTGTCATTTACGTCTGCGGCAGAGGACAAAGAATAATCCTTTTTGAATAGATGGGACGGGCCCTTATCGATAGTAGTATCACTGCTCATGCGCCCATCACAATCTGTCGATGGATCGTGAGATTCAAGTAATTGCATTCTAGGGGGAATGGCACCATTATGTTCGCTAGTATGACTGGCGCGTCTCTTATGAGTACTCTTCCTATTGTTAAACAGTTGAGAGGTTATGCTTCCCTGACGATCTTTATTGAATGCATCATGAAAATGATGTCCATGCTCCTTTTTGGTTGAATGCGATGGATCCTGAGTAGAAGGACTGTTTCCCATGGCGGCTGCAACAACTATATAATATGACAGTTCAACTTTCCAAGATGTCAGTCCACACGCAAAAAAAGAAGTGCAAATGAAAGAAACACTAGGTAAGACGCCTTGTTTATGTAGGTATCCACTTGTATCCGATATATCTACCATTGTTAATTGTCAATAGTATTCCATCAGAGACAATGGTAAAAAGACAAAAAAGGTATAATCATCGTACAAAGCGATCAATATTACATGCTCCCATCCAACATTATGTATACTCCAGATATGTTTATATGCTACAGGAGCTGTCTAACCAGAGCACTCTGTAAGTCGCGAGCTTTGACTACTATTTTGCAGTCATCTGTACATTTTGCCTTGATTATTAATTCGCTGCATAAATCATCTATGTCCAACGATGAATATTTTGGTAGGGAGGAGATCTCTTCGAGAATGTGGTAGCAAGACGCTTTTCCATTCGATATGGCGCTGCTAATGTGTTCAATTGCTTCAGATTGGGTTCGAATTGTTTTTGTGTGAGAAGCAGCCACCGGAAGCACCGAAGCTAGAGATTTCTGATTCAACAGGTGGCTTGTTATTAAGTCACATTTGATCTCCTTATTTGAACATGATTTGGTCCCGGTACACTTGCGGTTGCAAATATTATTACACTGGCTCCCTACAGCAAGGGAAAGCACGCTGGGGAATAAAGTATCATCTTCTGTCTCGTATGGAAGATACTTTTGGTCAATTTCACATTGACATGCTGACGTATCTATTTTTTCAGCGGTCGGGTGTTCAGAGTGCTGAGGAAAGTAGTTATGGATGTCGTAATCTAAAGCTTCTAGACCAGTCTGTCTATCATTGGAGACAAGATCGAGACTGAAATCTGGCATTTCACTACCATTAATACTTTCGTCACCGATGGTAACGGCACCTGTTCGATTTCCGGGGGGAGAATCCCACGAATTGGTTAAACTGGGAGCATTCCATGAGCCTATGTTCCACATAACTTTCTCATTCTCTTGAGTGTGCGGCTGTACTTCTATACTTGTGTTCACAGTCATGTTTTCACCTGAATTAGGCGATGGCAATTCCCTTGCAGCCTTGCTAACTGCTGTACTTGTTCCTTTTTCGTTTTCCCTTTTCTGTTGTTCTTGCAGATCATCGAGGAATGCTAATATTCTTTCATCATCTGAATTCTTAGCTCTATATTTTGTAATTTCCGACAGTAAACTTTTTAAAGAACATAGTAAAAAGTCCGCGGTAGTCTTATTCTGCGCATCTTTCTGTTCTAGTAGCTCTACCCTCTCTTGCAAACTCTTCATTTTGGCTTCTTTCCTATCTCGGAACGCTCGTTGAGCTGCCCTATTCTGGGCAGTCCTCCTACTCTTAGCTTCAGAGTCAATCCTTTTTCTGCCTGGTCTGCCCACCTTCCTCTTAGGTGTTCCATCTTTATTTAGCAACATTTGCTTCTCTATGTCACCTGCCAAATATATTTGCTGACCTTTCTGAAGGATATTGCCCATTTATCTTAATTGGTCGTTCCATTGCTTATATGTCGTCCTTAAAAGTAACACCCCATTCGTATGAAAGTATAGTAGTAATTGATTATCGATTAACTATTGAAGAAACACTATTTATGCTGTTTTGAAAACTAAAAACGCCAGTGGACCGATATAGAAATAAACAAAATGGCCCTTTTCGTGTGTCACGTAGCTCCCAAAGTTCTTTCCGACAATCACATGCCAGGTATTGCCGTATTTGACATCCAATTGCTTCTTTACCGTCCCAGCAATGTCTCTTTCCAACTGGTACTTGTCCAGAGCATCTTTACTGATGGTTAAAATATCCTCTTTCAGCTTGTCGGTCTAAGTTTTCTCCTTGTTAGTAAATATATATATTCAAATGTACACACACAAAACATGTATATCATGGCACAATTACATACTATGTCAGACGCCTTAACAATAGCTGCAATTCATGGAAGAGAACCTCACTCTTCCTCGAGTTAGTAAAGAAAAATTGTATTGAAAGTCACAAAATTGTGACTGAGATTAACTGACATACGCGTACTCTTATTTTCATCGCTCATTTTGGTTTTAATTTGCTCTTCTTTATGTCGTTTCCCAGTTTCACTTTTTACCCTGGCAGTAGTTTTGGAGGCTTTCCTTTTCTGCAGTTTCGCTAGTTTGTAAACTCCATTTAAAGGGAAAAGAGAACCAAGCAACAAGATAAAGAGATAAGGGATAGACACATAAATAGACATCTATACACGTAGTGAGTAACAACGGATACTACTACACATACAGAAAAAATGGACTACAACATATTTGAGGCGGTACATGAACAACAAAGCAGCACATCTGACATGGATCTCTCAGAAGAAGATAATAATCCATTCGTCGGCACTCATCACCTATATGCTTCTGGAATTGGGACTACTATCGGCGAAGCTCGCCCAGAGAACGAAAATTCGCCCCCTTCTTCATCGTCTTTGCCATCTAGCCCGGCACATTCCTCTTCTGCTGGCTCTTCCAGAGCATCTACGTCATCTTCAACCTCTTCTCATGCCGTAGTGGAAGCAGATGCGGAAACTGAACCTTTTGTTTCCTTGTCGATGTCTACTACTGCTACTATTAGCAAATTTACTCCCCACGATATGAATGGGACCCAGCAGATCCAAATCATTGATGCCGGCGATTTCAAAGATCCATGGGGGAAACACGCTATCGGTTACGTAATTCTATATGAAAACAACAAGATTATCAGAAGGTACTCTGAATTTCATTCTTTGAGGCAATCTCTAACTAGACTCCTTCCCACGATAATTATTCCACCCATTCCATCCAAGCATTCTCTTCTCAAATACATATGGAGTCCCATAAACGCCGCAAATGATTCCAAAATTATCTCCACCAGGAAGAAAATGCTCAATTCATTCTTGTCTAACTGTCTGAACATTCAAGAAATAAGCAACGATATTGTTTTTCAAAAATTTCTAAACCCTGAATTTAATTGGAAAGATGTTTTAAGTTCGTCGCCGATAATCATACTACCTTTGAACAACCTTTTAGCTCCACCTTTAAGCCCAACAAAACCAAGCCCCCTTCATTCTATTTTACCAATTCCATCCAACTCGTCTCTGAGAAACTATAATTCGATTTGGCAACAACACATCACAGTAAAAAGTCATAATGAAATTTCCAACCTCCCAACAGAAATTTTACAAAACGAATCTCAATTTACACATATTGAAAATTTATTCCAAAATTATAAGCGAATAATCACCCATTTATTAAAAAACATAAGATCAAATAAATCTCATTTCCACTCCTTGTCCACGTATTTTGCTGAATTAGGCGCATATTATAATGCCTTTAGTTTGGAAAATGACATAACCATGCCCAACAGCCTTCGCGAATCTGAAAACAATTCAAACAACCCAATGATGGAAATTATTAGTCATATTGAAAGGACAGGCCATTCGTTCGATGTTATATACATTTCTTCCGAGATCTTAATAGAAAAGTACACCTCTATTCTTGAGGACCCCATTAATGAGTTATTGCAGTTCTTAAATGAGTCATTCAAAGTTCTAAATTTCAAGAAATTAAAGTTTTTGCAATTTAAAATATTAGAGAGGCTAATTATCGAAAAAGAAACGAAACTTTCGAGTCTCACTGAGATTGAAAACCAACTGCAGAAGATTAATGAAAGTTTAACGCGGTCGACTATATTGACAGATGAAAATTACAAAGATACAAAGGCTGCTGACCTGACATTTGTTAAAAAGGACGTAAGATCGCTATCGAAGTCAAGTTCAAATTCAAGCTCCAGTGGACACCAAAACGAAATTCATATAGGCGCAAGTAAACTAAACTATAAAACGTCTACGCCAACAATGAATCTCAATAAATTAGAAATCAAACAATTGACTGAACAAGAAAGATCTAAACAGATCAAACAGTTGAACCAAGATTTATCCAAATTGAAAGATTGTCTATCAATCTGTATATCAGACATGCTAGAAATTAACAATTCGTCATACAACAGCTTAATGCATACATATAACCATATTAATTTGACCATTGGAAAGATCTTGAAACTTTTCGCAGCTAGCTTCAAAGCATGGATCAAAGAATGTCTGAAGAATTGGAAACTGGCAAAGTTACAAATCGACGAGGCCCTATAAAAAGCATTACCGTCACGCATCGTGTTGCAAATAGCATATACATATATATATATATATATATATATATACATATAACGTATACGTTAGAAAAATTTGAATACACACATTCATTTATCCTATTATTATCATTTTCATTCTTACCCGCTCCCCGCTTTCATCCGGTGGCAAAAGTAAGAACAAATAAAAGCTAGACCTAGATTGAAGAAACTATTAAGTACCAAAAGGCAAACAGTGGGCACACGCGAGGAAACCACATTATATTTCGCAAGATGTTTAATAATCATGAAGTTGACACCATATTAAGCACTCTCCGCATGGAGGCAGATCCCTCTTTGCATCCTTTATTCGAACAATTTGAGAAATTTTATGAGGAGAAATTGTGGTTCCAATTGTCCGAATCCTTGACTAAATTTTTTGATGATGCTAAATCTACACCATTGAGGCTCAGATTATATGATAACTTCGTTTCTAAATTTTATGATAAAATCAACCAATTGTCAGTAGTAAAGTATCTACTTGCCTCTTTGAAGGATTCTAAGGATTTCGATGAGTCTTTAAAATATTTGGATGATTTGAAGGCTCAATTTCAAGAATTGGACTCTAAAAAACAAAGAAATGATGGATCAAAAGACCATGGTGATGGTATTTTGTTGATAGATAGCGAAATTGCTAGAACTTACCTTTTAAAGAACGACCTCGTTAAGGCAAGAGATTTATTAGATGATTTGGAAAAGACATTGGATAAAAAGGATTCCATTCCATTAAGGATAACAAACAGCTTCTATTCTACAAATTCCCAGTATTTTAAATTCAAAAATGATTTCAATTCTTTCTACTACACAAGTCTATTATACCTTTCTACCTTAGAACCATCTACAAGCATTACTTTAGCCGAACGTCAACAATTGGCCTATGATTTGAGTATCTCAGCATTGTTAGGTGACAAAATCTATAATTTTGGCGAACTATTACACCATCCAATAATGGAAACTATAGTCAACGATTCCAATTACGATTGGCTTTTCCAATTATTAAATGCTCTAACCGTCGGTGATTTTGATAAATTCGACTCATTGATAAAAGTTCAAATATCAAAGATTCCTATATTGGCTCAACATGAATCATTTTTACGACAAAAAATTTGCCTAATGACATTAATTGAAACAGTTTTTGTCAAAAATATTAGGATGCTTTCATTTGAAGATATCTCAAAGGCTACACACCTACCAAAGGATAATGTCGAACACCTGGTCATGAGAGCCATAAGTTTGGGTCTATTAAAGGGTTCTATTGACCAAGTAAATGAACTCGTTACCATCTCCTGGGTCCAACCAAGAATCATAAGTGGTGACCAAATTACAAAGATGAAGGACAGACTGGTTGAATGGAACGATCAAGTAGAAAAACTGGGCAAAAAAATGGAAGCTCGTGGCCAATCCATCTGGGTTTAGGCCATTGGCAATTATATATAAAACACACACGCACACATATATATAAATGCAGAAATAAAATCAACTATCAACAAATATTGTCAAAAATATACTTCGCAACTTTACCATTCTTATAAACATCATTATGCAAACCCAAATCGTCCAAATACAACTTGAAACTTAACTGATAATCCTGAAGACAAGAAATTAAACAATTAGTTTGTCTTAACGTTAATAACTCGTCGCTATAAGAATGCACTAGGTGCATATCAATACTGAAGCGAGAAAGGGCTTTCTTCACGTAAGGCATTACTCTCGAGGGCTCTTCCTCGTACATTTGAATACCATCAGGGAAGGCAAGTCTTGTAAAACAATCATACTCTGGGTATTCTACCAACAGTTCCTTTAATGAGTATATACCATCCAATAGAAATACTCTCTTCACGATCTGCAAAAGTCCCAACATTTGCAATTGCGCTTCATTCATTTTTTCTTGAGGATCCTTGAGTGCAGCTAATATCTGCCAAATAAAGGTAGCTCCAACGGAATGTCCCACCATATTAATGTTCGTTAATCCCTTTTCTTTAACAAGCCTTGTTATATTTGACACAGCATCATATAAGTTTCTTGGATTTGTGATCTCTGGTGATAACCTGTATTCTATGGAGTATTGACAAACCGTTGACTCAGTATCCATTGATTTGATGGTATTGGCTAATTGATTAAAATCATTGGGCGTATTCTCAGGATCGTTCCATGCACCTCCATGAATGTATATGACAGCCTCTCTAGTGTTTTGTGAGATTTCTTGGAGTGTCAATGTCTTGTTGAATAGTGTTATATCTGGTGAAATGGCTCTTACGGTATTTGACATATTCACGACAGCCTCTGAGCTTTTCCTTGCTTTGATTTTTTAGCTTGAATGGATTGCAACTTGTTGTAATCTTACAATCGTTAAAAATTTTACCATGCCGTGCGTGCTTTATAGAATATTGAACAATATTCTTTTAGGTATAGATTGATTAGTTTACATACTTTCTTTCTTAATATCTACAATTTTTATATGAGAAGAGTAACATTAGAAAACAAGTGCAGAGCATATTCTGTGCATCTATTCCTTAACCTTAGGTTTGGACCATTCAACACGTAAAATTAAATTCATATAACCCCTACCATCCAAGAAACGTAAAGCTTGTTCGGCAACTTCTTCGCTCGAAAAGGTAACAAAGGCGAGACCTCTTGATTTACCTGTTTCTTTGTTTCTAACGACAGAAACTCTTGGAATGGGTGCGAATGGGAACAATAACTCTTCTCTCAAACTATTTTCATCGGCATTTTCATTAACTTGCATAATCTTCAAAGTACACATATCATCACGTTCTCTAGAGTCTCTGTAAGCATCGGATGAAGGATCTCTTGCACCAGCACGACGAGAAGGTGGAACATACTGCCCTGGGATGGAACCAGCTCCGCCAACTTGGCCTGCCTTCTCTTCACTGGCAGCCTCGACACCGCCTTCACTAGTGGCTGGGTCTTCTAATGCTGAAAGTTCACTTAAAATTGTCTTGAATGGACAGTTCATGGTCATATGGTCGTTACCACATAATCTACATTGTAGACCGGTCTTTGTGAGACTTGCCTTTTCTTTTTGTATTCTTTCTTCTTCAGCTTGTTTCCAGTTCCTACTCAATCTTAATTCTACTTCTTCACCCAATCTTGCTGTAACAGCACTTGGACCTGCTGGAGACCCTTTTTCAGAGCCATATTTATGCCAGTTTTTTCTTTCTGCAACAGATTTATGGACTTTTTCCAATACTTTAACCTCTTTTACTTTCTGAGTAATCTTATACTTGACACCGTCTTCAATCTTGTATGTAATGATAGATCTAGATCCATCTGCATTCTCTATGATCTCCTCTGGTGCAACTTCACTCATTATTCCTGGTGGTCTTTGGTCTTTTGATCCTTTCAATACAGCGAATAACTAGGGCTTCTCTTCCCTCTCTTTTGCCATCGTGATAATTTTTCACTTTCCACACTCAGTGAAAGAAAAAAATTTTAACTTCGTTACAAGCGATGAGTATAGATCGGCAAGAAACTTTGAAGCAGTATATTTACAGGATTAAATTATATATCTACAGTTCCTTCACCTCCCAATTTGGTGAAACAGTCTTCCCCTCGATTCCAGGTCCAATGACCGTACTCATCCCTTCTTTGTTTAGTAGATATTTTTCGGCGACTCTATGAACGTCCAGGAGAGATACGTCTAAGAGCTGTTCCCTTCTTGCTTGTTTCATATCGTCTGTAACACCGCTCATGAAATACGTCACGCCTTCTCCTTTGGGACTTTTAGGTGCGTCTACTTGTTGAAATATCGTCAATTTAGCTTCATCAAGGTCTGTGACGCCCCACTTGGCATCGTTCAGTATATAACGCCCGCTATTCTTGAAAGTTTCTAAACTCTTCAAAGGCTGAGGATCCCTGTAGGAATAGAAACTGAAAATACCCGCTAAGGCGCTATAAGAAGCACCACCACCATAAGCACCACCCTTTTCTCTGACTTCTCTGTGCAAATGTTTGAATGTTAGCATATTTGACATAACTTGAAGTGCAGAGCCATCCTTATGTGTATACGGCACACCCAATAAAGCTTGGGATGTGTAATGGACCTGGAAAGGAAATTTTATCAAAGTATGTTTACATTTGGATCCAATAAGAGGATAATCTGAAGTCTTTGGTCCATTGGGCAAGCAGCTGCCATGAGGTAATCTCTCCATGAATTTTGAAATTTGGCTTTCTACTGTTTTCGCTTGAACATCAGAGTCTGAGGTGATAAAAAAATTCATGTTATTGGTATCAACAATGTACTTTTGCAATTCAGTTAGCTTGTCGACAACTTCTCTTTGGAAAGTTTCTTCATTTTCTAACAAGCTGTGCAATCTATTTATAAATTGTAGTTGCTCAATACCATTGAGGGTCTCATTTATAGCTCCACTTGATCTATAATGTGCGGCAGAATAGCCCCTTGCAAATGCATGACCGGCATCTGCTACAGAAGATGTGTTTGAAGATGCTAATAAGCGGATAAGAACTTTCAATTTATCGCTGTTTTTATGGAAATCAGTTTCTAGTAAGATCTTAGACCAGAATTCAAAAATGTGGTCGGTCTTCGAATTTAAAGACCATCCGTCAAACCCGAAAATCAGGCGAGGCTCTGTGGTGTTAGGGTCAGATGTAACCTCTACATGTGTTGATATACCACCCGTATGTAATTTTATCTGATCTTCTATTTCACTGAAGGATTCTGTTGTTGTCCCTAGGTTAGTTAACGATTCAGCAAATAAAGGTAAGTATGGGAAGAGTTCAAAGGGTATTATGTCATTTAGTAAACGTTTACCTCTGACATATGTGATACCATTGGTATCAGTAATCCTAGACATTGTATTATTCTTCTGTTCGATTGAATATTTATCACCAGCTCTTGGGATGTCTTTTATTTGTAAGGTAGGTAAACAGGATAAATCTTCTTTTTCATTTTGTTTCTCCTGTAACAGTATACCACGTTTAAAGATGTTTTTCTTGTCTTGTTCATCTAAGGCAGTAATTTTTTCTCTCAGTCTTGTTTGTTCTTCATCATCCAAAGATTTAGAGAACTCTTCAGATCCCTGAATGGAAAACGTGAAACAAGGTTTATGAACGATATATTTACGGATTAAATCTTGGAATAAAGTATCACCTTTCGTTTCTAAGTCACCTCTAAATCTTTGCAAAACGTCCTCAAACAACAAGCTCTCAAAAGGATCGATTTTGTTTGTCCAACCAGGTAGTATAGAATAGAGTAATTGAAGTCCAAAGTCAGCCTTTTGATCCTTCTTAGATAATTCCAATTGTTCAATTATGGCATCGATACGCTTGCGGTCAAAAGGATGTTCTGTTTCCAACAGGTTTTGAAAAATATTATTTACAGTGTCTTTAAATATTTCAATATCACTCACGCCCTGTATACCAACAGTTAGCAAATTTACTGCTGTAGTTGGTTCAACACCTGAATTCACGGAGAACTCCAAACCAATTCCTGATTCTATTAATTTTTGATACATTACAGAAGAATGGCCATCCATTAATAAATTCCCCAGTACTTTTAACAAAAAGGTATCATATGTGTCCTGTGGCGCTCCACAAATCCACGTCATTGAGGCTTTTGTCTGCTTCTCCGGTGGAAGCATAGTATCTATTTGACCCAGTAACTTGACATCTATGTCTTTTTTTAAATCAATAGGCATTAACAACTTATCCTTTCGAGCTCTCTTCCCGTAACCACTGAACTGCTCATTTAACTGCTTTAACGTATCCACCAATGGCAAGTTACCGTACGTGAAAGTTTTTGCATTGGAGGGATGGTAATTTTTGTGATGGAAATCCAAGAGATCGCCGTATCTCAAGTCTGTAATTTTCATAGGATCTCCGCCGGAGTTATTCAGGGAAGGATAAATAGACTGTTGAAATTTACTCCAGAAATAGTAATTGGCATTTGATATTTGACCTTTCATTTCGTTATAGACAACACCTTTGAAAACAATGTTACTCTCCGGGTCTGTGATGTTTTTATGCTCCAACCTCCAACCCTCCTGATCAAAATCTTCTTGTTTAAGTAGCGGATTCAAGGTAGAGTCTAAATAAACACCTCTTAAATTAGCGAAATCTTGAGGGTTCGTAGTAGAAAAGGGAAAAAATGTATAATCTGGGCCTGTCATAGCGTTCATGAAATTAGCTAGAGATTTATTTAGCATTTTGAAAAAAGGGTCCCTAACTGGATATTTAACAGACCCACACAACGTTGTATGCTCTAGAATATGAGGGACCCCAGTGGAATCTGGAGGGTTGGTTTTAAAAGCAATGCTGAACACATTATTCTTGTCGTCTCTATCAATATGCAAATGCTCGGCTCCTGTCTGGGAGTGCACCAAATCTACCGCAGTGAGTCTCAGCTCCGGAACCGGTAGTATTCTTCTCAGTTCATAACCATGGAATATACCTCCAACTGGATATTTTCTAACGGCCTGTGCTTGGGCATACGAGGACGCAAATCGCTGAAACCGCAACATATATACCGCAGTATATTTTATAGTAACTTTATTCTTTTGAGTAGCCTTCTAATTGGTGGCTTATTGATTACAATTGCTTGTTATCATATCTGTCAATGCTTGTTCAACAATTCAATGATTTACTACTACCTTTATCATAGAGCCCCTCCGTATATTTATCACTGTAAACGAAGGCAAAATTTTTTACATTCTTTTTTTTCGCCACCCAAAGGGATTTAAAAAGGACATGAGAAAAATAATTTCCTCTCTTCTAAATATATATACTTTTGAAGGAATCAAAATTAAGCAATTACGCTAAAACCATAAGGATAATGTCTGAAGCTCAAGAAACTCACGTAGAGCAACTACCAGAATCTGTTGTCGATGCCCCAGTCGAAGAACAGCACCAAGAACCACCACAGGCTCCAGATGCTCCACAAGAACCACAAGTTCCACAGGAATCTGCTCCACAGGAATCTGCTCCACAAGAACCACCAGCTCCACAAGAACAAAATGACGTTCCTCCACCATCTAATGCTCCAATTTATGAAGGCGAAGAATCCCACAGTGTCCAAGACTACCAAGAGGCCCACCAGCACCACCAACCACCTGAACCCCAACCATATTATCCTCCTCCTCCTCCAGGTGAACACATGCACGGTCGCCCACCAATGCACCACCGTCAAGAAGGAGAACTCTCGAACACCAGATTGTTTGTTAGACCTTTCCCATTGGACGTTCAAGAATCCGAGTTGAATGAAATCTTTGGTCCATTTGGACCAATGAAGGAAGTCAAGATCTTGAACGGCTTCGCGTTTGTTGAATTTGAAGAAGCAGAATCCGCTGCCAAAGCCATTGAAGAAGTTCACGGTAAGAGTTTTGCTAACCAACCTTTGGAAGTTGTTTACTCTAAATTGCCTGCCAAGAGATACCGTATCACCATGAAAAACTTACCAGAAGGTTGTTCATGGCAAGATCTTAAAGATTTAGCCAGGGAAAATAGTTTAGAAACTACTTTTTCTAGCGTCAATACCAGAGATTTTGATGGTACCGGTGCTCTAGAATTCCCTAGTGAAGAAATCTTGGTCGAAGCTTTGGAGAGATTAAACAATATTGAATTCAGAGGTTCTGTCATTACTGTTGAAAGAGATGACAATCCTCCACCAATCAGAAGATCAAATAGAGGTGGCTTCAGAGGTCGCGGCGGCTTCAGAGGCGGCTTCAGAGGTGGCTTCAGAGGCGGTTTCTCCAGGGGCGGCTTCGGTGGCCCCAGAGGTGGATTTGGTGGTCCAAGAGGTGGTTACGGTGGCTATTCCAGAGGTGGCTACGGTGGCTACTCCAGAGGCGGATATGGTGGCTCCAGAGGTGGTTACGATAGTCCTAGAGGTGGTTACGATAGTCCAAGAGGTGGTTATTCCAGAGGTGGCTATGGTGGTCCAAGAAATGATTACGGTCCTCCAAGAGGTAGCTACGGTGGTTCAAGAGGTGGTTATGATGGTCCAAGAGGCGATTATGGTCCTCCAAGAGATGCATACAGAACCAGAGATGCTCCACGTGAAAGATCACCAACCAGGTAAGCCATTTATATAGTTGAGAAAAAAAAAGGAGAAATTAACAAAAGATATGAATTGTTTTAAAACTTTAAATATGAGACTGAGAACAAATGAACAAGGAAAACATCGTATTAAATGTTGAAAAAGTTTTTTTTTGAAGAACTTCCTCCCCATTCCCTCCCCTCCCTTTTATTAAGTATAGTTTTTGTTTATTAATAAGTTTAGTGTTTAGAAGATCCCAAAGTATATGATTGAAAACAGAATTGTTTATTGCGAGTCCCGACTTCACTCCAGTAGATAGAATAATCCCATGATAACATTTAACATCCTTTTTACAACGGAATTTCATTTCCAAATTGATGAGTCGTTAAAACTTCTGTATTGGATTTTAATTAGACCTTCTTTCGTGTAATACTACTACTACTACCTCTAGATTCTTATGTGTCTTTCAATTTTTTTATTTCCCTGCACCAAACTATCTTTTATTGAATGGAATGTGCTGCAAAATTAACAAAAATAAGTTTTACTTAAAGTTTCTAACGAGAATTTCCTCATAAACATACGGGCAGGATAATATAATTGACTATACTGATAATGAACCCCGTTTTTTGTTATCTTGTGAGATAACTCAGTGGAAACTTGATCTGGCAGTAGACCAGTTTCCCCTCCCCCAATTAATACTAGAAAGTTGAGAAACTTACAGAAATCTTGTAATTTAACCATTTTTTTGTCCCAAGCCGATCTATTTTGGATATCTTATTGTCATTTTTCAAGTGAAAAAAGGTCTCCCTTTCTATACGAGAGTTCTCATATGGAATGAGAGAATAAGCGGTAAGATATCGAACATTCACAAGAAATAAAGTACCAGTTAAGATGTGCAATCGAATATATACAATATCCTATCATCTTAGTCCTTTGAGTATGCAAAAAGTTACAAATATAGTTGTTAGTTTGGGTCAGGCTAATTTCAAAGAATTTGAACTCCTATAAAGTTAAGTTGAAGAAACTAATAAGTACTATTATGGCTTGTTAAATCTGTGTTACGTATTAAATGATGTGTAATCCAGAAGTTATAAATAATGAAAGATGTCCTTACGTGGAGCTTAATAACAGAGATACAAAGTTTAAAAGGGAACTCGTGTACTAATTGAAGTGTGTACGTGTGCATTAATATTAATAAGGGATAAATAACGATAAAAGAGCCGCTCTTTGATAAGGATTACACGCCAGAATAATGTCCAATGCAAATCTAAGAAAATGGGTTGGTTTTTGCTTTGTTGCCATTTATCTCTTTTTAGGTGTTCCACTGTGGTACAAGCTAACTACGGTTTATAGAGCATCACTACCAATAAATTACATTGAGTCACTTCAAAATAACAAATTCCAAGATATTCATCTCGTAATACCGGTGTATGTTAAGTCAGATACTTACAGATTTCCTGACGTTCATGACGCTATCCAAGTACAAGTTAACCATTTATTGAATTCTCAGGAGCAACAGGTCCCTTGGTCTTTACAAGTTCTTCCATATAATGAGACTATTGAGCAGATGGAAAGTGAAGGCAATCAGTTTCATGTCGTTACTTTGAAGTTAGACGAATTTATTGGTTACTCATCAGCTTACGACACCAAAGAAACACTAGTATATTACGACGATGCTGCCGTTTTAAGTAACGATCTACCGTTTTTCGTTGCACAAACATTGGTCGAGCACACTTTCCAATTGGAATGGACGCATTTAAATAAAACGTGTGAAGGCGTTTCTACAAACAACGATGTCGCAATATCTTATGATCCAAACATTCATTTAAGTGTAACTTTATTGTCAGGTGATGGGAATCCTGTTGCATGGGAAATTGAGCCTACATTAACTGACTACTTTTCACCTTTTAGGAAGTTCTTATCACCACTGGTAAATTTTACAGTAGATTCATCCATTGTTTATCATAATGATTTGAATTTGCATTCATTAAATGGATCATGTACAAGCGTTACGTGGTTTGATCTCTCTCATACTATTGATCTTTCTGAACTTTCTTCAATGACCTATTACCCAGAAGATTCTGCACTGAATTTAGCCATAGTCTTTCCTAGTGCTTCTTCAAGTCCCGATGGTCTGGCGTTCATTAATGGCACTCGGATTTCAGACGAAATAACCACATTAGATTGGAATAGTTATCTAGTTCCTCAATGGGGGGTTATAATAATAAATAAAATGCCGTTGAAGCCAAATTCAGTCATTAGCGAAGATTATTTAGAACCTATGATGTACCGTTTTGCGACAGATATTTTTCAACTATTGGGATTAACGGAGGGCTCGCAAGATTTGTTATCACCTTATATTACCATAGATTCATTCAAAAGGTTGACAATTTTACAGAATCTAGATAAAGCTACTGAAACATTATGGTCGTTAGTGAAATTAACTCAACAATTTCAGGGCATGTCTATCCCACGCGAAGTATCGGATAATGTTATCGAAGCTTTAGACTTAAGGCTACAGATTATTGATTTATTAAATGATCCTGGAAAGGGTGGAGATATCGTCTGGAACAATGCCCTGCATCTAAGTAATGAATTGGTTAAACTATGCGAAAAGGCATTTTTTAATGGAGAAATGGTTCAACAAAATTTCTTCCCACAAGAGCACATGATAGCTGTGTATTTACCTTTATTAGGCCCAATATCGGCAGTCATGTTCTTTGGTTTCTACAACGTGATGAAGGAAAAGAATCAAAAGAGTAAAAAGAATGGAACCGAGAGAGAAGTTGCTAAAGAAAAATTAGAGTTGAAAGAGGCTCAAAAATTACATGCTATTGATGGTGAAGATGAATTATGAGTTGATAACTAAACTGCAATTACCAATATTTTGAATGCATGTAGTGTAAGTACAGGTATATCTATATATTATGTATATGTAAGAGTACCATATAAACGGTAAGCATATTAAGATCAAATTAGTTGAGGCTGTAAATAAAAATCACCACTGAGCCTTCATAAGGATATAATGAGTTTGCATAACCTTTAATTCCTCTAATTCGTCCAAGAACTGTAATGATCTGAGCCTTTTTCTTTCAGATTCGGGAATCTGTGCATTGAAAATTTCCCACATGTCACTGACAATAACGTTGGGAGCCGCAGACCATCTCGAAGCGTATTTCTCTTTAGAATTATACGTCATCAACGTGGGCATTTCCAAATTCCTTGATTCTTTCAAGTTGGACTGCATAATGGCGCCAAATCGGTCATTCGGTTGAGAACCACCAATTGGATCGTAGGATATCCATAGTCCATGTGAAAACTTCGACATGATTGTATTTATTAGTAATTGAGACTCATTATTATGCATGTAGCACAAAAGACACTCAGATATTACGATAGTGGGTATTTCGCGCTTAGTGCATATGTCTAACAAACGGGTTGTTTCAGTGATATCGTTCAAATCACAAGGAGCAAGTTTATATCTTCCTTGATCAATCAAAAAGGGTGATTTTGCTGTATCTTCCTTTGACAAACCGAGGGAGGTACGCAAAATCTCACTTTCACGCAAAATACTATTCTTCAATTTTACTGATTCGTTGTAGTCAATGTCCACATAAGCTAAATGAGGGAACATTTGTAACAGGGGCAGCATTCGTAAATCGGAACCGCAACCTAAATTTACCACTTGAACCTCCTCATTTGCAACCAAAAATTCCAATATGGCCGCGTCTATCCCCACAGTACGCAAGTATGTCCCATAGTTCATTACCGGGAAGGAAGACCGCATTGCTTTGTCTACTTTTCCAAAAGCTCGTCTACTAAATTTCTTGAGAGTAATCAAGTAGCTGCGATGCCATTCTGTATACTTTTTGGATAGGTCCACCGACAATCTTTGCAGGCCGCTTGAAGGAAGGTATCCGACTGATATAGCAGCTAATTTGCACGACAACGCATCATAGTCAGTCTGCTGTATGATTCTCTCCATGGCGACTTGTTTGTACTCTTTATCATCTAGTTTATGCGGAGTCACAAGGACCCTGACCCATCTTCTTTTTCCCCTATCTTTCCAACTCCAGATTTTTCAGCCTTTGAACCCAGGCGCAAGGCGCAATTGCCCAGAACTCAATCCCCTTGCTTGACCATCTGATGAACAGATAAGTACCTCTTATCTGTGCGTTCTGCTCAGAAGTTTCGCTGCAGTTTTCATTGATTGATAACATAGTGTGCTGCTGACGGAATCGCCTTAAAATGCCTGTACGAAGTAAAATATGGCAGCCGCTGCACTAAACCTTGTAGTGCTCGCTCTTACTTTATTGCGATTCCCACAATCCAAAATTTGCAGTCGCCGCTACAATGGTGTCTGACAACTTCTTCCACATACCAATGTACGTCTTGCCTTCACACCTTACTGCTTCTTATGGCATCCCATATTGGATCCCCCACGTCGCCGCGACAGGCCTTGGACGCCAGCCGTTGCGTTGCACTTGCCAAAGTAACTCTCTTGCCAGGGTCTCAGCGATGCACAGAAGAAGGCGGTCCCTTCTTGGAAGAGAGAAATTGTTTACATAACTATATAGTTCTCACAGATACAAGCATACGGTAGCCATAATATACTTCGCAAACCGTACCTTTTTGCGTAAGAAATACACATATAGTAGGTTTTGTCGCCTCCTCTTCCCCCTTTGTCTCAGCATAGCATTAACATAGGTGCCTCAGAGTGACAAAGAGAGAAATAGTTAACTAGAATACGGTGCAAATTCAGAGAAAAAATATCAGATTCTATTCTATTTACCCCCCTATAACTGCAGAATCGTACATTTGATCAGCAAGTACCATGGGTAATTCCGGTTCGAAACAACATACCAAGCACAATAGCAAGAAGGATGACCACGACGGTGACAGGAAAAAGACACTAGATCTCCCACCACTGACAAAATCTGATACTACACATTCGCTGAAATCGTCAAGGTCGCTGAGGTCGCTGCGGTCGAAACGCTCAGAGGCGTCGTTGGCATCTAATGTTCAAGCTCAAACGCAACCCCTCTCCCGCAGATCGTCCACTCTGGGAAACGGCAATCGCAACCATAGGCGATCAAACAACGCCCCAATCACTCCTCCTAATAACCACTACCTAACCTCACATCCCAGTTCGTCAAGAAGACTCTCTTCCTCTTCGAGAAGGTCGAGCATGGGGAATAATAACAATTCAGAATTGCCCCCGTCAATGATCCAGATGGAGCCCAAATCACCCATCTTGAAAAATAGTACAAGCATGCATTCCACTAGCTCTTTCAACTCTTACGAAAATGCGTTGACTGATGATGACGACGATAGGGGGGATGATGGCGGCGAGAGCCCCTCAATGGCCAAAGTTACTCGCATCAACACTAGTTCTTCCGCAGATAGAGGCTACAAGCGTACTCCTTTAAGACGTCATAATTCATTACAACCGGAAAAAGGTGTAACAGGATTTTCCTCGACTTCATCGAAATTACGCAGAAGATCAGACAATACTCTGCCAGCAAGTTATCCTTTAAATGCAGAAGCAGGAGGGAGTGGCAGCGACTATTTCTCAAACAGATCAAACTCGCATGCATCATCCAGGAAGTCGTCATTTGGCTCCACTGGGAATACAGCTTATAGCACACCACTGCATTCACCTGCGTTAAGAAAAATGAGCTCGAGGGACAACGACGATAGCGGAGACAACGTCAACGGTAGAGGCACCTCACCTATCCCTAATCTAAACATAGACAAGCCTTCGCCGTCAGCGTCTTCAGCGTCAAAAAGAGAATATTTAAGTGCATATCCAACACTAGCTCACAGAGATTCATCATCTTCACTTAGTCCGCGGGGCAAAGGACAACGGTCTTCATCGTCTTCCAGTTCCAGTCAAAGAATATATGTTTCCCCACCATCTCCCACAGGTGATTTCGTACACGGGAGTTGTGCAGACGGTGATAATGGATCTAGGACTAATACTATGGTCGAAATGAAAAGGAAAAAACCAGTTCGTCCAGTGGACATAGATGAAATTATCCAGAGATTACTAGATGCCGGCTATGCCGCAAAGAGGACCAAGAATGTTTGCTTAAAGAATTCCGAGATTATTCAAATTTGCCATAAGGCTCGTGAATTATTCCTTGCCCAACCTGCTCTCTTAGAATTATCTCCCTCGGTAAAAATAGTGGGTGATGTTCACGGCCAATATGCAGATCTTTTGAGACTTTTTACCAAATGCGGTTTCCCCCCCATGGCAAATTACTTATTTTTAGGCGATTACGTAGATCGCGGTAAGCAGTCCCTGGAGACCATTTTACTATTACTATGCTATAAGATTAAATATCCTGAAAATTTCTTCCTCTTAAGAGGCAATCATGAATGTGCCAATGTTACAAGAGTCTACGGGTTTTATGATGAATGTAAACGACGTTGTAATATCAAGATTTGGAAAACCTTTGTTGACACGTTCAACACGCTACCGTTAGCAGCCATCGTCACAGGGAAAGATATTTTGTGTTCACGGTGGACTATCACCTGTTCTAAATTCCATGGACGAAATTAGGCACGTTAGTAGGCCCACCGATGTACCCGATTTCGGCTTAATTAATGACCTTTTATGGTCGGATCCTACAGATTCATCGAATGAATGGGAGGATAATGAACGTGGAGTTAGTTTTTGTTACAATAAAGTGGCTATTAATAAATTTTTAAACAAATTCGGATTCGATTTAGTGTGTAGAGCACATATGGTGGTGGAAGATGGTTATGAATTCTTTAATGACAGAAGCTTAGTTACAGTGTTTTCGGCTCCCAACTATTGTGGTGAATTCGATAACTGGGGTGCTGTCATGACCGTTAGTGAAGGCCTACTCTGTTCTTTTGAGTTGTTGGACCCACTGGACAGTACCGCTTTGAAACAAGTGATGAAAAAAGGCAGGCAAGAACGTAAATTAGCCAATCGTTGAAAAACTAGATATTAATGTTGCAGTTAATAAGCTCATTGAAAACTTTCTTTGGTTGTTCCTCTTCCTTCTTTTTTTCGCCGATAAAGTTGTCGTTATAGTTTCACTTATATCTTACGAGAATCTAAATAAGTAAATATTAATATTATTCAATTTCTCATTTCCTTTCCTCTGGGTTTTTTGAGAGTACGAGTTTTATTGCTCGCTTTTTGTATTTTCACTTTGCCGGCTTTTTCACTATGCCCTATTGTCTTAATAAAGTTCCTGCTTGGGCCCAGTAAACTTCTAAAATTTATGTGCTGAAAGAAAGTTGAAACAATCACAAGAGGAGAGCAGATTTGCCAAAAAAAGGATCTGAGCTGTTTGTTCCTGTCTAATACTAAAAGATATAAATAAACAATATGTATACAAAAGAGTACTACTGGTTTTCACAATATATGATAATAACAAGCACTTTGGTGCTCACCATAATATGGTCCATCTTACCATCATCGCTGGGTGAGGCTGCACCAAAGCAGTTTATCAACACGCTATTGGACATCTTCCCACAAAGAAGATGGATTATTACCTTGGAGAGCATAATGCTGATGGGCATGCTATGCACATACATCGGCCTTCTGATGTACAATGAAGATACATTAACACCGCCGCTAGATTCTCTATCTACAGTAACGGATGCCGGTGGTCAACTTGTAATAGAGGACGACCCGGACGTATTCGTTAAGAAATGGGCGTTTAAAGAAACAAGTGGTATTTACGATCTGCCTCTGATGGATGCCTGCCAACTTCTCTACCTATATGATAACGACCATACCAGCACATAGCTTTTCTCAGCACCTGTCCAGAGACATAACATCACAATCACATCGCCCCAGTAAATGCATACGCAAGATAAGATACAAACTAACTACGGGAACACTACGCCAACGTGATTGGCAATTGTGCTCTAATAGTTACTCTATTATTACTGTTAATTGACAATGTTTAGTCACGTGCAACACAATTCAAGTCACGTGGAAAGGCCTTCACATGGTGATCCATCTTCTACATCTTCATCGGTCCTGCATAAAGTCATAATATGGGGCTACTGGAATGTATGCACTTAACAGTACTATTATATGGTGAGGCTGTAATGCTTACCGTTTTGTGGCTATTCTCGTATTCTGTAGGCCCCCCCATACACATTTTTCGGTAACTGCGGCATATAGATGAAAGTTGAAATGAATATTCAAAAGAATATATATAATAATGCAGGAGATCAAGGAAGAATTAGATATGTATAAGAGTGATGGTAGAGGCAAAAAATAAAAATTAAGCAGGAGAATGAATCGTGTTGGCATGGACGTAGATCATATGATAGGGGTCCTGCTGTTGGCCGTAGTGGTGGTGTTTTGGGTTGGCGCTTCGTGTTTGACCAATGAATTGCTCGAGACAAACGCGTACAATAAACCTTTCTTCCTTACTTATCTAAACATATCATCGTTTGCTCTTTATTTGACGCCAGATCTATGGAGGATAATCCAATCAAGAAGGAAGAGCTTGCAGGAACGGACAGAACGAACATTACCTATTCACACACAAGAAGACTTTTTCAGAGTTCCTACCTTTACTATCTTCAACTCCTTCTACTTCTTCTAATTTGTCTTCGATAGCGGACACGAAAGTGAAGGATACAATGAGGTTGAGTCTGCTATTTTGCGTCTTGTGGTTCGTGGCAAACTTGGCGGCTAACGCTGCTTTGTCGTATACCACAGTGGCTTCGTCAACAATTCTTTCATCGACATCCTCATTTTTTACCTTATTTCTTGCCACTAGTCTAGGAATAGAAACTTTTTCGACAAAAAAACTGCTGGGGTTATTTGTGTCTTTGTTTGGAATTATCTTAATTGTGATGCAATCCTCGAAGCAACAGGATTCTGTGAGTGCTTCCTCCTTTTTGGTAGGTAACACTTTAGCACTGCTGGGGTCATTGGGTTACAGTGTCTATACAACCCTTTTGAAATACGAAATATCATCCAAAGGTCTCAGACTAGACATTCAGATGTTTCTTGGTTATGTTGGTATCTTCACGTTTCTGTTGTTTTGGCCAATTTTAATAATCCTGGATATAACACATATGGAAACTTTTGAGCTACCAAGTAACTTCCACATTTTTTTTCTTGTCATGTTAAATTGTATCATTATCTTTGTTAGTGACTATTTTTGGTGTAAAGCCCTCATTTTGACATCACCCTTGGTGGTTACCGTTGCCTTAACTTTTACTATCCCGTTAGCCATGTTCGCTGATTTTGTATGGCGAGAGGCATTTTTTACGCCTTGGTATATCATTGGTGTTATTTTCATTTTTGTTTCATTCTTTCTAGTTAATCATCGGGGAGAATCTGCTGTTGAAAAGGACTGTGCTGCGGTTGAAAAAGGACCTATCTTGGATGCCTAACGTGATTATTTCTTCCTTTTATGCAATTTTTCACATAATATAATTATATGTCTCCCATTTTATATATTCAAAAGTTAATGTCTATAAATGCCCTATCTGACTTATTGTCTTATTTTTTTGCATGGTATGTATATCTTAGAAGCTTTTGAAAGGAAAAGTAAAACAAATAAAAACGGTTCAAGGAAATGATGTGAACCTGATAAAATAAAGTTGAGGGAGAAAACATATAATTTACTGTGTAACAAGAAGGTTATTAAACATTTCTATTAGGTGCTTCTTCTTGGCCGCATGACAACTTTATTACAGCTCTTGTCAAATTATTATAAGGCTAAATTAGATTCAGAACGAATATACAATGAATATGTTCAGTCGCAGTATGAGTTTGCATCTTTAGACAAGTTGAACAACAATAAAGGTGACCCAAAGAAAGTAGTTGATGAGACATTATTTTTGCAGAGGCAAATTGCCCAGCTGAATAAACAGTTACAACTTTCATTTCAAGAGAATGAAAAACTATTAAGCGTACAGAAGAATCAAAAAGCTCTTTATCAAAGTAAGTTATCCAGCAAGGATGCATTCATTGATGATTTGAAACTCAAACTGAAAGTCGAGCAGATATCTGTAGACAAACATAATAAGGAACGGACACCTTCAACAGGCCGTGATGAACAACAGCGTAATTCAAAAGCGGCACATACATCAAAGCCCACAATTCATCTTCTTTCGCCAATTGTAAATCGTGATAAGCCTAATAATCAAACGAACGACAGGGGTGGCAACGATCCTGACTCGCCTACATCACAAAGAAGATCAAGAGGACTGAGATCTTTATTGAGTTCAGGTAAAAATACAATATTTGATTCAATATCCAAAAATCTCGACGATGAGATAAATGAAAACGCGCATATCAGAAATGATACCACATCTTCCAAGATAGCTGGCAAATCGCCATCAAGATTATCTGCGCTGCAAAAATCTCCAGAACTGCGTAAAGAAAGGAACAATATGATATTAAAGGAACACATACTGCGTTCAAAAGATGACCAAAATATCACGTCATCTAGAAAACTGGATAATATCGAGCTATCTAGTATTGGTGACTCTACTGCAATGACATCAAGGAGTTCTACCGTTAATGCAAATGACATCTTGGGAAATGAAGAGAACGACAGGATTACAAAGCTGAAAAGAGTTAACAAGTTAACCAGCTCTCCAGTTAAAAGGGATTGCAGTACAAACAAGAAAAGAAAACTCACAAAGCAGCGCATTGCCACGTTACCCAACTCAGATGAAGAATTGAGTAATAATTTAAATGTTGACGAGTTTGTATGAGTAACAGCTATCTACGTCCCTATCCTTCCCTCTCTCTTTTACATACCAACAGTTTAGCATTTTTTTTATATAAATTACCATAAATACTGCCTCAGGCCGCTCAGCTTATATTTTCAAGTCTCTTCATTTGGCTGTTTGAGGTACCCAATTGTTGTATTCTTGATACGGCTGTTTCAACTATTCACATAATAAGTGTAGTCTAGTCTCTTCGATGAGCCTTTTATGCACCAAGGGAAATTAAATGAATTTCTACCAAACCTTCTTCATTTTGAATTATGTAGCTCTGACATTTTGTTGTTTTCCTTGCGTGCCCAATGTTGCCAGCGTAAAAGTTATCGTAAAAGTTATCGTAAACGTTATCGTAAACGTTATCCCCGTTTTGTAAACTTTATTGTCTTCGTAAAAAATAGAAACCAACACTTAAAATTGGTCCCATAAAAAATTGAGTCAGTTCCTTCATCGTGGTACAGTCAGAGTATTCTAAATTAATTAATTTACTGGTAATTTAATAACATGAAGAAGAAAGATTGGATATTGAAGTTATCCACCAGGCACACATAACGCTCTAAATAATATTTGGATGTTGCACTAAAGTGCACGATGAAGAATAAAAAGCATCACTTGATCGTTCAATGAGCCAATCTTGGAAATTTTGACACCTCTATTAACCAGAACATCCAGCTTGTTGAGAACTGTAACTTTGAAACTCAAATAACTCAAGGAACGGGAGTCTTTCAAGATTTTGGAATAATTTGACCACTTTGTTTTTAAACAATTCGAGTGAAGGCCATGCGCTTCTTGTAAGCTTTGTTAATGAATCTATCTTTTAGTTAAAAACATTTCTTTCTTTATCCAATTGAATTATGCCATTCGATATTAAATACGACAACAGGAACACTGAAGAACGGGATACTCCCCCCTTGTGAATGTGCTACAATAAACAGAATATCGGCACCCGGTTATTTCTTCTCTCCAATTCTTACTAAATTAGCGATAAACTCTACCCTTTCCATAACGGGCCGTTCTTCTGCAAGAGAATTTTTCCTACTTGAATAGGCATATTTGAATCTGAAAAGTAGTCACAGATAGTGAACTCTGCTTTATTAATAAAATTCCAGGATGTACTCTTGGAGATCGAATCAAATTCCTAGAAATCCTTTGAGAAAGAAGCGGTGAATACCCGTAGGTAGGATTTTTTCACGTAATTAAACCGCCTTATCTTATTTGTTGCCAGAAAACTAGAGGATGGAATAAACATGTTCCCTAATGGTGTGGCATTTACCTGTCTGTCTAGTTTCTGTTCGTGCATTCCAATGTCAGCTGCTTCGCTACATTGTTTCCAATGAAAGCTTGTATTTTCAGAGTCGAAAGCGTCGTCGCCTCTTTTTATGGATGAAAGAGCTCTGGCATGAATTTTCTCTGTAGTGAAAAAATGTTACGGCTAAAGACCGTAGAGTGACTTTCTTTGTTTTTCTGTTCTTGAATTTAGACACTTACTTCACAATAGTATAACAAGCCAGAAACTAAGTAATGATTTACGTGCCATTTTTTTTAGCAATATATGCATAATCCTTCTGACGCCTTCGCACGCGTCAATGAAAAGGGACATTGAAAAATCGACCGGTAAGTGCTTTCAATGAGATAAACATAATTCGAATATAGGGCATCTCGTCGTCTTAATTGCCTTGAAAAATAACTGAAGTCCTCATCAAGGAGGTCACCAGTAATTGTGCGCTTTGGTTACATTTTGTTGTACAGTAATGGGCGGTCAAGAAAGTATATCAAATAATAACTCAGACTCATTCATTATGTCGTCCCCCAACTTAGACTCTCAGGAATCTTCAATATCACCTATTGATGAGAAGAAAGGCACCGATATGCAAACCAAGTCGCTTTCAAACTATTCTAAAGGTACGCTTCTTTCTAAGCAAGTACAAAATTTATTAGAAGAAGCTAATAAATACGATCCAATATATGGGTCATCTTTACCTCGAGGATTTTTAAGAGATAGAAACACCAAGGGTAAGGATAATGGGTTGGTTCCGCTGGTGGAAAAGGTTATACCTCCCATTCACAAGAAAACCAATAATAGAAACACAAGGAAGAAGTCATCTACCACCACGAAGAAGGATGTAAAGAAGCCAAAAGCTGCAAAAGTAAAAGGAAAAAATGGCAGGACTAACCATAAACATATCCCAATTTCAAAGCAAGAAATAGATACTGCACGAGAAAAAAAGCCATTGAAAAAAGGTCAGGCAAACAAGAAGAATGATCGCGACAGTCCTTCATCAACATTTGTTGATTGGAATGGCCCGTGTCTACGGTTACAATATCCATTATTTGACATAGAGTACTTAAGATCACATGAAATATATTCTGGGACTCCTATACAATCCATTAGTTTAAGAACAAATTCTCCACAGCCAACGAGCTTAGTCATCAGATAACGACACTTCCTCAGTAACGACAGCAAAGTTGCAGAGTATTTTATTTTCAAATTATATGGAAGAGTACAAAATCGACTTCAAAAGGTCAACAGCCATTTATAATCCAATGAGTGAAATTGGTAAATTAATTGAATACAGCTGCCTGGTCTTTTTACCTTCACCTTATGCTGAACAATTGAAGGAAACTATACTACCGGACCTAAATGCATCATTTGATAACTCTGATACGAAAGGTTTCGTGAATGCTATAAATTTATACAACAAAATGATTCGTGAAATTCCTAGGCAAAGAATAATTGACCATTTAGAAACAATTGATAAAATTCCTCGTTCATTCATTCATGACTTCTTGCATATCGTCTATACCAGGAGTATCCATCCGCAGGCGAATAAATTGAAACACTACAAAGCATTCAGCAATTATGTTTATGGAGAACTTTTGCCCAATTTCCTATCTGATGTATATCAACAATGCCAGTTGAAGAAGGGTGACACTTTTATGGATCTCGGTTCGGGAGTAGGTAATTGCGTAGTACAAGCTGCGTTGGAATGTGGATGTGCATTAAGCTTCGGATGTGAAATCATGGATGATGCTAGCGATTTAACTATACTGCAGTACGAGGAACTAAAGAAGAGGTGTAAGTTATATGGGATGCGTTTGAACAACGTGGAGTTTTCATTGAAGAAAAGCTTTGTGGACAATAACAGGGTCGCTGAACTAATTCCTCAGTGCGATGTTATCCTCGTAAATAATTTTTTATTTGATGAAGATTTGAATAAAAAAGTCGAAAAGATACTACAAACGGCAAAAGTTGGATGTAAGATCATAAGTTTAAAAAGTTTAAGAAGCCTCACTTATCAGATCAACTTCTACAATGTTGAGAACATCTTCAATAGATTAAAGGTGCAAAGGTATGATCTTAAGGAGGATAGTGTTTCATGGACGCATAGTGGCGGAGAGTATTATATATCAACAGTGATGGAGGATGTGGACGAAAGTTTATTCAGCCCTGCTGCAAGAGGTAGGAGGAACAGAGGTACGCCGGTGAAGTATACTAGATGAGGCACTTTGAACGGCTTTTAACGATGAGTATGAATAACTAAGTAGAAATAACATGTACACAAGTGTAACTTATAAAAATCAAAAAATAAAAAAATAGAAAGGGAGGGAATAAGAGTAGGTAATAATATGAATTAAAAGAAGGATAAGGCGCCGTGGACCAGGTACCTAAAAAGTAAAGTACCAGTTTATATTAACAAAAGAAGTTCAAGCTAAAAAGTAGCAATATGCGAAGGAAAGGGAAATAATTGAAGGAGGAGGCAGAGAACAAATTTAAATCAGGAGTGCAATATGGAAAAAATAGGAGCAGATAATTTTTCCTCACCATGTAGACTATCTAACACTAGCACAAAGTCATATTCCAGAATATGAGCACCCACTTGTCTGATAAGGTCGCCCGCAGCATATGCCGTTCCACCGGTGGCGAGAACATCATCCACGATAACCACGTTGGAATCAAAGGGAATGGCTTCAACCTGCATTTCAAAGATTTCTTCATGGTCTAATTTTGTGAATGTTATAGAAGCACACTCACCCGGCAATTTTCCAACTCTCCTTATTGGAACAAATCCAACTCCCAATGCCAGTGCTAGGGATGGCCCAAATAGAAGGCCTCTAGCTTCTATACCTGCAATAAAGTCGATCTTTTCTTTGCCGAACTTTTCTTCTAAATGCGTCTTGAACGTGTGTACCAACTTTTGGAATAGCGTGGGGTTGCCAATAATAGGTAAAAAATCCTCAAATTGCTCACCCTCTATGGGAAAGTCAGTGAACTGCCTAAATGCAGTTTTTATTTCCTTTGCGTAAGATTCAGAAATAGACATAGTGAGAGGCGGACAGGCAATGAACAGGCATATACACACGCACTCTCTTTTTTTAAGGAGCGAAAATTATCTGAACGATTGGTATGAACGGGTGCAAAATTTACTTTAACACCCAAAAAGTATATGCGTATATATATATATTTATCCTTGTTATTTTTGTAAATTGAGCTATGCAACATAAGATTCCTGCGATGTAAGAACTACTTGCTAATCAAGAGAACTTCAACAATTTTCCATCGCAGAGACGAAAAAACTGGAAAAAAATAAAAAGAAAAAATTGAAAAAGAATCGCGACTTCCGATTACATAACCTTATACAGGAGTATGATACCATTCTTGACATCATCAACACACCATCGCAGACCCACGTGGCCGCTTCGTGTGCCTTGAAAATACAGCCTTAAACGCAATCTCATTCGCGTTCTGTGGAAATTGTCTCGGACTACACGCTGGGCGTGCATCACCAGTGAAAATGCCGTACCGCCCCGCTTCCGGTTTTGTTTTTATAAATCCGACTGGAGAAATAGACTCCTGGGTTTACACCCCGGAATAATACTAAAACCAAAACTGGAAAATAGGGCTACAGATGAGCAGGAAAACGTTGCCGGAAAAAGTTTATTTATCCGAGAGAATAATTGATGAAGAAGTAGCGGTATGCACAGTAGCGGCGGAAGTATTAGCAATTTTTACTCTGGTGTGCACAAGAGTGTTCATCATTTTTTTCACGGCTAGGATATGCCATGGAATATGACCATCTTCGCCATCAGAGAGACCGTACCACACGTTTAGAGCGGCCAGGTTGCGAAACTCTTCTAAGATGGTTTCCAGCAATTGTGTACTATCAGAATGTGGACAGTTTAAAAGGTTGACTGCGAATTTGTCCCAAACCGTATCACCGTCGCATTTTTTGAATTTGATCAAAGCACCACTCCTAATAGCACAGCGATGCTGTGAGTGTGCCAGTGGGAACGGGTGCTGAAATACTATTCCATGGATGTCTTGGTCTATATCCCTTATTTCATAGTCGTCTAATCTGGTCATATCCATGCGTCCTCCAAACCTAGTGTCTTTGTAGATCGGCTTGAAACTAGGGTACAATTTGTCCTCATCTATGAAGGAGATTTTAGAGTTGTCATCCACACACACCACAGCAAGATGTATATTCCTACCAGAAAGTCTCCTCCAATTCATCAATTCATCATCCGGCAGTATGCCATTCAATCTAGTTAAAATTAGACATATTTTTCCGAATTTTTTAGACGCTAAATTTAGGGCCATATTCCATATTTGATTACATGCGTCGTCAAATTTTCCTCTGGAATTCCCGACGTACCACGTTTTCGTCATGCTGCCTTGTCCATAGCTATCTGAAAGGGCTGCAAAAACCCACTCTTTATCTACACTACGCGAGTATGCCAGGTGGATGTACGAGTCATAATATATTATAGAAGATGATCCTGTACTGTTATTCTGCTGCTGCTGTTGCTGTTGCTGTTGCATTTGCTGTTGCTGCATGGTTCTGAAATTCACTTTCTCCGGCAGCGTATGCGCGATGTGGGTGAACTTTACGGATTTTGGCGGCAGCATGTTATATATAGAAATTGCTACGTTGACGTACTGATCCACTGTCACCAGCGCGTTTCTAATGAAATCCATAGGAATAACTTTCAAATATAGTTCAATGTTAGGCATCTTGGCACAAACTTCGTTCTTGATCACCTGAAAAATATTCGCCTTGTCTACCAATTCAGTCAGAGTTGCATTATCCAGGGGTAAAATTATTAATATTGGTGGCACGTTTTTGATGGAGTTCTTATTATTAGAACAGTATGAAACAATCTGCGCAGCTAACAACAGTAACTTGTTTTTATCAAATGCCTTCAAGTACATCAGTCCGGGCGGGTCTTCATTAGTTAGTTTAAGCAACTCACAAAACCCTAACTCTTGATTAATATATGTTTGAGATAGAGTTGGCGCAAATGACAGACAATCTTCTTTGAAAGATGAACTTAATAATAAGGATTTGAAGTTTTTTATTCCATTTGGAGGGCGAAAATTGAGGAACTTAATAAATGGCTGAGAGTCGTGTTTGACTTTGATTAGTTCGTGATGTTTCTTTACAAAAACGTACGGCTGCTTCATGTTATAGAATTTGGAGATCGTATCATTGCCATTTAATCTATCGAAAGTGGAAAATAACTGTAACATTGTGGTTGTTATTAAACCTTCTTGGCAATCTTTAACTCCCCTATAGGCGATCTTTGGAATACCGAGGTTTCCTAAGATATTATAATCAGTGACGACTTGTTCTGCAATTAAATCTAAGATGTCTTGTTCTTTTTCTGAAATTGTAACATCGGGAGTAGGCGTAATGAAAATGTCCGGTATAGATGCTAGTGGCATGTGTCTCAATAGAAACGGTAGACTACTTGATGATTCAAAAGATAAATTGGGGTCCGCCGGTGTGAATTCGGGGATACCACTCTTGTCTTTTGGTAGGTTAGAAATTTCAGAATTTACCATATTCGGCGTAAATTCGGACGGATTACTGGTAACATTATTATCTTCCAAGGTCATCTTTATATTGGATTCTATGGGTTGAATAGATGAATCAACGGTCTTCAGTGGTGACTCGGTCTGTGGTATGTCATTTTGAGGAATTTTCCAAATAGAGTTGAAGCCTTCCTTATTGCTAGTGATATTAGCATCGTTTACTGAATTGAAATTTTCTTGTTTTATAATAGAGTCTTGTAGACTTGGGATCGAAGAGTAATTTATGTATTGAGGCTCATGAATATTAGTATTAGTACTGATGTTATCAGAAGGTTTCATGTCGTCGCGTACGTTCAATGACTTTAGATCCTCATCGCTGCTACCGTTCTCTTCTTCGTCCTCTTCCTCTTCAGAGCTAGAAAGATCCGCCATAGAAATATCAAAGTTTAATGCTTCCTCCTTTTGCAACGGACTGAAGGAAAATTTCCCTCCAGATTTGTATTTGTTATCAACATTGTTTTCTATTATGGGGTTAAAATTCAGTGGAGCGAACACACTTTTGCGTCTATCGCGGGGTGTTTCCACAGGGAGTGGCGCACCTGGGTCCATATATAATGGACTCGTTGGCAAGGTCATTTCATCTATCGGAATATCCAAATATTTCCTCTTTCCATTTAATCTTTTTGTAGTTCCGCTCATCGTACGGATATTTGGTTTTTCAGATGAGGGAAAAAATGGAATATCTTTACCAAGATCAGTATGCATTTCCTTGTTATTTTTATTAATGCTTTTATTGTTATTATTTTCTTCTTCATCAGACATTTCGAACATATCCTCGGTAATTTCGTCCGATATACTTTTGTTCGATTCGTTTGTAGAATTCGATTTATTGCTATCGCCAAATAAATCCTCATCCTCATCCTCACCAAACAATTCCTTGTCTACCATAGAGTCACTTTTATCACTTGGCAGATTTTCGTTCTGTTCTCGTTGTTCCAGTGTTCCCTCTTTATTATGAAGTGTGTCTACGCTTCCTGTCTTGCTCACGGAATTATTTACCTTTTCGAGTGATCTACCATTTGCCTCCAGTTCCGTTTTCAGTGGGCTGTTCTCTAAGTCATTTGATACTGTAGTTTGTTTCCTATCATTAAATAATTCATTCTCATTGATGTTATTATCAGGGGTATTTAAGAAAGCTGGAGCAAATTGATCGCTGGGCGACAGCATTAATTTATCAATGCCTGTGAAATTAGGGGAGAAATCTTTCGGAGATATCTTATTAGTTTCTTGGACAGAATGATAAGAAGCGGGTTGAGAACTAATTGAGTTGTTCTTATAATGTTGAACCTGTTCTGTATATGCTCCATCTGAGCTTAAGGGATTTGTACCAGCAATATTACTGCTCAATACGCCGGAACTTCCTGGAGTCCTATAGGCAGCTGTTTGCTTTAATTGTATGAAATCATCAATGGCATCCAGAGCATCTTGCAAACAGTGAAATTCTGATGGATCTCCGGAAGTAGAATTTTCTATATCAGCTACTGGTTGGGCGAAGATTAAATGCAGCGGCCATACTAGCTTCTTTGCTTCAAGTAAGGGAGTTAAATACGAAGCTATAGTAGGTGTGTGGCCGTTGAGATGTCCTAAGTCAGGAACAACAGCAACCCATTTCAAATTTTTTTTATTTTGTAAGTTTATACCATGAGATACACTTAACGTCGTCAAGAGAAGTTCTGTATGTTTTGGTGGCGTTATCAAGTATCCTTGCTTGGAAGCAGGGGCCAAATGCATCCTTATTCCAGATGGTGCTAAATAAAGCGCATGCTTTGAAAGGAAAGATTCTTCCAAATTTTCCTCCTTCATTGGTACTAATCCCATGTTCTTGGCACATAACGACACTGTGAGATCTCCGTTTACAAAAAGGTGTGGTTCTAGCTGTACGAGATAATTTGGCACTCCGCTTAATGATATGCAGGCATTCCCAAATTGTATTAGCTTATTGTGTGAACCTAATGCCAAATTAATGTAAATTTTCCTTCTTAAAGCTTTTAAAAAAAGAGCATAGTGTGGCGGTAAGTTTGGCTTTGAATAGTCGGCAGTGAAAGTTCCGATTTTATCTGGGCTCACCGGTTTATGTTCTATCGCAGGAGGTGTCGGTACCGGATCATCATTTATACTGAAACACCATAAATCCCTTGAAAGCAGCGCAACTAGAGTCTTTGGATCCTGCTTCCGTAGCATGAATTCCATTTGGATAGACCATTGATCGTTTTGGGCTTTAGAAATGTACTGATGATAGTTGATCTTTTTGATTTTCTCCACTCTATAGAAGCTGGATAAAACATCCTCAAGTCTGTACGTGGAAGCGTCAGAACTCATACTACTTCCTCAGATCTTGATATCCAGCTTAAACGTTCTCAAAATATAGTTACACCTTACTTCAACAAAGTAATTTCCGATTTCACACCATTCGTCTTAAAGGGTTGTTGTAAGAGTGTACTACAATAAATACTACACTACTTGATCCGGCACTACCCGGTCCCTCCACCTGAAAAAATGTTTCAATTCTTCGCTTCGTTAAGCGCGAATATATCGATGCTATTTTCTAAGGATTGTTTATTCGGTATGATAAAACAATGAACAGCAGGAAATGCGGAGGAGAATCACTTACTCGGCTGTTATTCATCTTCTTATTATAAAAGAATTGCTCCATTTTGGTTCGATCCCTTAATGCCTTACAAAATCAACCGAATGAAAAATTCGCTCGAGATAAATGAAACCGAGGGTACCTTATTGGTTGATGAGCGGAAGAGATTAAGAATAGGTGAGTTATATCGCTACAAGTTTTCCGTGAACAAAGATGTAATTAAGGAACAAGGGCTAGATGTATCGCACCTATTCTTGAGGATCAAGAACGAGGAAAGCGCGCTTCTGCGACCGCTTTATTTGACGGGGCCATATTCTTTTTACATCGATGTTAGGCCGCATAACTATAATGAGAATCGCAAGTTTCCAGGGAAGGAAACTATTCCATTTGTTGAAAATCTAAAGCCGGACGAAAGATTTAAAGTAAAAATATTATTGAATGAGAATTCTAGAGTTGGCGACACTTCTCTTTATTCATGGACAATAGATATAATTTCGCAGTTGGCGGTAACCACAATTCCGAAGCTGGAATTTTCGTTTAGGATAGGGACTACAAGGAAGGTGGTCAAGAAATCGAATGGGCTCTTTAAGAGTATTGAAGGTGTTTCTTTAGAGATGTGGGATACTGAAACCCTTTGGGATTTACCACCAAAATTTCCAGAAAAGCCTGTACATCTCGTTATTATGACACATGGTATATTTTCTAACATCGGGTGTGATATGCTATATATGAAAGATAAAATTGAAGAAATGACGTTTCCTATGGATGAGTCTATTAATCCGAATATAATTGTTCGAGGTTTTATGGGCAACGTCGGGAAATCAGGTCACGGTATACATTGCTTGGGCGTTAGAGTTGGAAAGTATGTGCTTGAGACTGTTGATAAGTTGAATAAAAAGTACAAAGTAGACAGGATATCATTCATTGGCCATTCCCTAGGAGGGCCAACTCAATCCATGGCGGTGCGTTACATAAGTATTAAAAGACCAGATTTTTTTGATGCAGTTAAAGGTGTTAAACCCGTTAATTTTATTACGTTAGCTAGTCCTTTCATCGGTGTTATTGGCGACTTCCCCTTTTATTTGTCTGTTCCACTGGATATGGGCGCGCTTGGTTTGACAGGAAGGGACTTGAATTTAAAATATACACCGTTAACGTCCAAAGATGGGTTGTATGCAGACGATGAAGTGTACCCAGAACATTCCAAGTACATATTAGAAATTCTTCCACAGGCGCCGGCTAAAAAAGTATTTGAGTCTTTCAAGAGGAGAACGATATATGCCAATGTCATGGATGATGGTATTGTTCCATTACGAACTGCTGCACTTTTGTATCTGGATTGGCGAAGCATACACAAAGTCCAGAAAATTAGGAAAAAAAATAAGAACTCTCCAACTCCAAGCGAGTTTGTGTCCTCCGATAGCCCAGAGAGTAGTGGAGCATCATCACCTTCTAACGAAAATGGTAACAACGTTGGGGAGATTCCTGCAGAAAGTCCAAACAAAAAAGCGACGTTGCAGTGGACTTTACCTCAGGCTGTTATCCACGGAAGTAAAATAAATAAATATAAAAGAGGACAAACGAATGAAGCCAACTCAGATTCGGATAATGAACAAGGAGTATTTCTTGATGGTCAAAAGTTCGAACCTCCAAAAGAAGCCAATACTGTATTGTCTGCATTATCGGTATTGACAGCTGCCATACCAGATCAGGAGTATATCAAAAACCCGGCTGTAAGGAAAGATGAAGTCATTCATGATAAACTTTATCACCCGGGAGAATTACCTCCACCGCATTATGAGAATAGGCCTATCGTTAAGAAGCTTATATATCCTAATGAGAGTGTCAACAGGATTCAAGAGCGCATTGCTAGAGAATGGCAAGAAACGATGACTTGGAGAAAAGTATTAGTGCAGATCCAGCCTGATTCCCATAACAATATCGTAGTAAGAAGAAGATTTGTTAATTTATACGGCTATGTTGCTGTGGAACACATGGTTGAGCACCATTTCGGATCCAAGGTTTGTAGCGAGCTGGCTGAAGATGCAAATGAGCCAAAAGATGAGCCAAACCAGTCATCGCAAGCGGACCCGTCGAATGAGTATAACGAGGGGGAAATATCAAAGGGTGCGGAGAATGCCACATGAGTTTGATGATTTATAATGTATACGTAAAAAAAAATATCATAGATGAAATAAAAGTTTCTTAAGAATATCACAATGACCACAATAAAGTGTGGATGTTGTTTAAAAAAGATAGCCCTGTAGGGGGCTCGAACCCCTAACCTTATGATTAAGAGTCATACGCGCTACCGATTGCGCCAACAAGGCTATTTCGTTGGAAAAACTAATTAATTTTGGAAGTAATAGGACATTAAACATGTTTGTTGCAATGAAACTTTAAAATATCATCTGTTTAGTTTTATTCATGTTACTAGTATATTATCATATGCGGTTTAAGAAAATGGTATAAAGATTAAGAAACAGTCATGAAAATTTAGTGAAGCTGAAATGCCAGTATTGATAATACGATAGAATAATGAATGACAAAGTATAGAGGGAAGATGAAGTAACATTATTATGGAGAACTATCGACTCCCTTTTGTGAATTTGAATATCCTCAAGGAGAATTGCTTGTATACTATGTATATATAATATTATAACCCTTGGCAACAATGGAATAATTAGTCATTAAACGTTCGACTGGCTGGGACAGTACGACCTCTGTTGGCTAATTTTACTTTTCCCACAACCGTAGATCTTGATTTCATGACTGTTTTCGTGGTAATGTCCGAATGATACATATATAAGTTATATGCTTTCACTTCATAAGTATTAGCGCCTTTACTCACCATCCACTGCTTTGAGAAGATGTGGTCAGCAACCACGCAATGCATCACATATTTTGGCACGGGTGATGTACCGGTCTAATGGCTGAGCTACCTTTTGGAAGCTGATAGAGATCCAGATTTGCATCTCTATCGCTATTGTCGTCATCGACACTGCTCACTTAGTGCTGCAGGTAAATTCCGTTTTTTTCCAAATTAATATTTATGAACGTTTTGATGTCAAGTTTTTTCAAGAAGTTATTATCCGCGAAAAAAATAATATAAAAAATACAAATGTGCATGGATCCTCACATAGTATACAACTAAAAAGCAAACAAAAGAACATCCCTCAAATGACTGTTATAAAGACAGAACCAACAACAGAAGTGACATTATATTCTCCACCATCAAAAGAATCTTTAAGTAAAGATGACGCCCACAGAAAAAAACAAAACAATAAACAACCTTCGAGTATAAATAGCCGCTCAGGACCAAATAAGCATAAACTTGCCGCCAAAGCATCCGGAAAAGAAAATCAATAACACAGATAAACAAGACCTCTCTGCCTTTTTATTAAATCCTTCCCTTATTGTTAAACCTTCTGAGAGCAAAAAAAAAGAAAATATTGTGGCCTATAATGATACACCAGGTATAAAAACAGAACATACAGCGTTTCAGCCACTGACACCAATTTCGAAAAAAAGGGCCCTGAAAGAGAAAGCAGCATCAGAAAAATGTGATAGCTTTGATCTTTCCAAAGACGAGAAGCCTTATATTCAGAAAAAGTCAAAGACGCTTTCTTCCGTCACAGAGATTAATTCCTCAGAATATAAACTCTCACTAAATAGCGAAAATACATCATCCCCAGCTAAGGAAAAATCGCAAGAACCCATAGAAAATCCTGGAAGTTACCAAAAAACAAGAAATTACCTTTTTGAAAAGCCCGATCCTTTAGACACGTGCCTTCAGGACTACTCGAGTATGCTACCGTCAAATGTAGCAGAAGAAGATCAAGAATATTTTATCAGCGTAGCTGATTCGACATTGGAGGAGTGGACTAACAAGGGCCAGGAAATTATTGACCAACAGTTCCAGCTCTACCAAGAAATAATCAAGAAACGAATAGAACTAAGCTACAAATTTAAGGGTATTATTTCTGTAATCAATGATAGGGCAGATGCCCTAGAAGAACAGGGTCAACAACTAGAAGGAAAAATTAAGAAAGTTAAAACTTTGGCTAATGAAATTCTCAATATTATATAAACGCTTCATAAAGTTGATCAAAGGTGCTATATTCAGTAACAAAATGCTTATAATTAAGAGAATACATCCCTAATAATGAATCATATCTTTCATATTTTAGATGATATTGAAATTATTTAACTATACATAAGGAGAGTCCTCAATGAAATGGAGTGAAACAGACGACATGATAATAACTATATCAATTCATGCTTTTTAGTTTCTCTTTCTGTAACGTCTGTCTCTTTGAGCGGAAACGTTGATGACAGATAATGGCAACTTCAAACCCAAAGATTTAACCAAGTCAGAGGTTTGGTTGTCAACGTTCAAAACACCGTTAGAACGAGACAAGTCCAAAGCAGAGACTTCTGGGACGTATTGATCCTTTCTTTCTCTTTCTTCTTCTTGCAATTTGAAAGAAATACCTCTAACTGGACCCTTTTGGATTCTTTTCATCAAATGAGTAGTGTAACCAGCAATCTTGTTTCTCAATCTCTTGGATTGGATAGTTGCAATTTCATCACAAAGTCTCTTGTTAGTTTGGAAATCCAAGGTCAACTTTGGATAGTAACGTTCAATCAAAGCCTTGGAGGCACGTTTGACGGTCTTGGTTCTAACTCTACCCTATAAAAATAGCAATAATCAAATGAGACAACTTAAGTTAGTAAATACCTCTCTTCAAGACCATTGGATAAGATAGAATGTGCCATTCGAAAGCAATTGGTTATTTGGTGATCTTTTAAATATCTACTACTTCATTGAGCGCTCTTCTAAACTAATCAGTAATGGAGTTTTCTAATCTGCTCATAAATAAGAATGCCCTGCTGGTCCCCTCGTTCCCATAACGCTTTCAATCTCTCTGCAAACCTTGCCCTCATTTCATGTGTTCAGCTCCCAGTCCATCATATCCGGCTTCATCAACATCTCGTGGTACGTACCATTTTTATCTGCTTTTTTCTTTATCTATTTATTCTTCTCTAGGTTATACAACGCAAAATAAATAATTAATATGTAAAATATCTGTTTACTTGAAATTTACCCTTAACAGAGGTACTAACGGGAGGAAGGACTGGCCTTGCTCCGGTAGACCTCGATGCCTGAACCTTCTCCCTCATCTCGAAACGGTACGACCTCTGAGAAAACGATATCAATCAATGCGCGTCTTCCAGATGAAATTCTTCGGAATGCCCATAATACGAAAAACTAACGATGGAAAAAATACTATAAATGTATGGGTGTAATTTTAACCGAATGTATGGATGTTACAGGGAGCTTTATATATGTAGAAAATTCCAGACGTTCCAAACAAATAAGTGAAAATCAACACGATTAGGAAAGTACATGCCAGAGTTCGATGTTTAGGTTAATGATAAAAATAATTTTTCTCTAATCACCCTCCATTTTCGATAAAATATCAGCGTAGTCTGAAAATATATACATTAAGCAAAAAGAATGTCAAACAAGTTTCACTGTGACGTTTGTTCAGCTGATTGCACGAACAGAGTGAGGGTTTCATGTGCTATTTGTCCCGAATACGACTTATGCGTGCCCTGCTTTTCACAAGGCTCGTATACAGGAAAGCATCGCCCTTACCATGATTATAGGATAATAGAGACCAATTCATACCCCATTCTCTGTCCTGATTGGGGTGCCGATGAAGAATTGCAGTTGATTAAAGGCGCACAGACTTTAGGGCTCGGTAATTGGCAGGATATTGCTGACCATATAGGCAGCAGAGGCAAAGAAGAAGTTAAGGAACATTACCTAAAATATTATCTGGAAAGCAAATACTATCCAATACCTGATATTACCCAAAATATACATGTCCCACAAGATGAATTTTTGGAACAGCGAAGGCATAGAATCGAGTCCTTCCGGGAGAGGCCGCTAGAGCCTCCAAGAAAGCCCATGGCATCGGTTCCTAGCTGCCATGAAGTACAGGGGTTTATGCCGGGCAGATTAGAATTTGAAACAGAATTCGAAAATGAAGCTGAAGGTCCCGTAAAGGATATGGTTTTTGAACCTGATGACCAGCCCTTAGACATTGAATTGAAGTTTGCCATCTTGGACATTTACAATTCTAGATTGACAACCAGAGCAGAAAAGAAAAGGCTATTATTTGAAAACCATTTAATGGATTACAGAAAGTTGCAAGCTATTGACAAAAAGAGGAGCAAAGAAGCCAAAGAATTGTATAACCGCATAAAACCTTTTGCTCGTGTTATGACTGCACAGGATTTTGAGGAATTTAGCAAGGATATATTAGAAGAATTGCATTGCAGGGCAAGAATACAGCAATTACAAGAATGGAGAAGCAATGGGTTAACCACGTTAGAAGCAGGTCTTAAGTATGAACGAGATAAGCAAGCTAGAATTAGCAGTTTCGAGAAATTTGGCGCTTCTACGGCGGCGTCACTCAGTGAGGGCAATAGCCGTTATAGGTCGAATTCTGCACATAGGTCGAACGCAGAATACAGCCAAAACTACAGCGAAAATGGCGGTAGAAAGAAAAATATGACCATTAGCGATATACAGCATGCACCTGACTATGCACTGTTGTCCAACGACGAGCAGCAACTTTGTATTCAACTGAAGATTTTACCTAAACCGTATCTCGTTCTAAAAGAGGTAATGTTCAGAGAACTGTTGAAGACTGGAGGTAATCTAAGCAAAAGCGCATGTAGGGAACTACTTAATATAGACCCCATAAAAGCGAATAGAATATACGATTTTTTCCAGAGCCAGAATTGGATGTAACAAAAAAAAAATTGAAAAGTAACTAGAATTGTCACTAGTTATTATTGGCCAAGTCATAAAGGGACCTTGTCTCGATTTTATATACCGTATATCGGTTCTTTCCAAATTTTTTTTTTTTTTTTTTTTTTGGTTGTAATATTAAAAGAATAAACATTTATCTGATATGTAATTGCATTTATAAAATGTACAGTACCGCATTTAAAGTTTGCTGATAATTAAATCTAGAATTTTATACCTAGGATCATCTTCTGCATTCATCTTTTTCAAATAATTGTCTTGTAAATATGAACGATACTCATTTTTCAATGACTTCACCGATGTGCTATCCAATTTCGATATATATGCAAAATACTTCTTAACAGACAATTGTAATTGATCAATATCGAGTTTCTCAACTGGCATATATCTGACATTTAGAGTGATGTCAATCATTACTGTTTTCAAATACAATTCTGGTAGATCCTTACGGAGCGAAAGGTCATACATGTCATTTTTCCAAAACTGCAACACGTGATTGATAAGATAGTCTCTTTCCAAGTCTAAAAATTCATCAAATAGTTTAATATACCTTAGTGACTCACTGAATAGGTAATTCAAGGTCTCCTTATTTAGTTCAATATTCATTTTGGAATCTGAGATGGCATAGTAACCCTTATGCTTATTAATATAATGCTTGCCCAAAGTCTTCATACACACATCGAAAATAGTTAATGCAATGTCACCGCGTAATGCTGGGTTGGTCTCTGCATTACCTAGTACGCTGATGTCTGCCTCTGGTAACTCGTTTAATTTATCTTTCATTGAATCACCAGTGGATGGAACTTGTAAATGAGATTTTTCTTCGTCGGGGGCTTGGTTATTCTTTTGTTCATTTTGCATGTCGAGCTCCTGCTCTCTTTCATTGATTAAACCCATCACTTTTCTTCTGTTAATCAACTTAGTGATGAAATTCAGCTCGAATTTTACATATTCATACCATAGCTTAGGCACATCAGGGTTAAACCTCAACCCATTCTGAAAAATATTTCTACAACTCTTGAAGTTAGCATGAACTTCATATTCGTATTTCGCACAACTAATCCAAATGTCCACATTCGTTGGGTGCAACTTTAGAAGCTGATTATAAATGTTGTGAATTTTTTTGTATGATGTTTGGTTACCTCTCGCTTTCATGTAGTTCAAATACATTGCCCAAAACTTTAAATCTTGTGGAAATTTGTTCGTTCCTCTTTGATAAATAAAACCTATTCTTTGTTGAATAGACCAATCAGATAGACTGTTCGTCTTTTTAACCTGTAAGATTCTCTTACACCGCTTGGCACGTAATTTATTGACGTTACTTTCATAGTTAATGTATTTTATATAGTCATTTATGCTAGACCCTCTGGAATTTAATCTATGCTCAAAATCAGTTCTTTTCTTCATAATTAATGAAACTTCATTTTTAGTGAATAGTCCTTTCTCCACCAAGTCATCCATTTCAGGAATACATTGTTCCAAATAGTATCTTGTCTTCGACATTATTAGGAATCGGTGATGTGTGTATCTCTGGTCAATTTCACAATGTTATGCCCTTAGATATGTGTTTATTCACGTTCACTGTGTGTTCCTGATATTTAGCTCATCGCCCAGATCTTTCTAAAAAATTTTCAAGAGAATACCCGGATGAAAAAGCGTGTTCGGATTCCCATCACTTAATGAAGCTTATATCTGACAGCGCAGGAAAAGCACAAAATAGAACCTAGCCACTTCGCGTAAAAGCTCATAATGTTAACGATATAGTAATATTTTGACGCATCGAACTTTATCACCCGCAGCATAAAGTACTGATACTACAAGATTTTTTCGTTATTCTTACCGGTATTGCGCTAAAGCAGTTTTGCACCTGAAAACAAGTAAAAATAGGACTTGAAAAAATTAAATAGCATACATGTATAATATAATCTTGATCACGGCAAGTGTTTCAATAGAGATGTGGTTATAATTTGTCACTTGTGCAGTCAATACCTTAAATTAACTTTTACAAAGTATTTTTTTTAAACGGCCCATGAGCATAAATTGAGAACGATATTATTAATTCTAGTATATTTTAGGAACAGCAGGCCATTTTATCCAAAACTTTTTTAAATAGAATCCACATCACTTACTGGCGTACAGTTTCGTGTCTGGCAACAAAAAAATACATTTAATTTCAATGATTAAAAGGACATTCAACATCCGTACATTACGCACCCATGCATGCTATCTGAAAATATTCTACATGGTGCTTTTAGAAATTTGAAGCGGCATATGGTGTTTCCTTGCGGAGACGCGCGCTCAGGGGAACTGCGATTCCGAAAGATGCCTTTCCCAGTCCCATATGTCCATCCCAAGATCATGCCCGGGAGAGCAAATGTCGCCCCAGCCAGGTCGGACACATCTGTCATTCGACCACTAAGTATTGTCAAAGCTAGGGTTAATTAAAGATAGCTCTACATGTTATTAGTAGTGTTTTAAATGTTGAGATACAAGTGAACGTATACACAAGAGCGGATAAAAGATGTCTTTAGTTGTCCAAGAACAAGGTTCCTTCCAACACATTTTACGGTATGTTTATTATTACTGGTGAGCTATGACAAAATCGGCTAAAAACTTAAAAATATGACAGACAAGAAAGGAAATTCATTCACCTCTTTAATCGTGGCGACTATTCGCTAACGACGTGATTAAATATAATAATGATGTTCCCGGGCTGGGCTAAGAACGTAATAATAAGGCTGATGAACAAATTTATGGTTTATGCATCAAAAAGGAACATGAATTTGGCATAAGCGCACATAATTACGGAACATTGCAATAGCGGTCGGAGGTAAAGTACCGGGAATGCTTTACAATGAATCAGCTATTGGCGGATATTGACCAACCAACACTAAAATTTTATATCCTGCTCCGATTTTTGTCTTGGCCGTGAAATCCATTATGCACATTTTTTACTAACGTTTATCAATAAGTTCGGTTTCCCGTCTAAATTTTTTTACGCAGTTTGTTGAACACTAACGTTGACGGTAACATTAAGATCGTTTACGCTTTGACCACTATCAAGGGTGTTGGTCGTCGTTACTCCAACTTGGTCTGTAAGAAGGCTGATGTTGATTTACACAAGAGAGCTGGTGAATTGACCCAAGAAGAATTGGAAAGAATTGTTCAAATTATGCAAAACCCAACTCACTACAAAATCCCAGCTTGGTTCTTGAACCGTCAAAATGACATCACTGATGGTAAGGACTACCACACTTTGGCTAACAACGTCGAATCCAAATTGAGAGATGACTTGGAAAGATTAAAGAAAATCAGAGCTCATCGTGGTATCAGACACTTCTGGGGTTTGCGTGTTAGAGGTCAACACACCAAGACCACTGGTAGAAGAAGAGCTTAAACTGATAAGATTATTCAAGCTTAATCTTTTTTGTACGAGTACATATATTTCCATAGCACTTCCTAATTGACTTTTTTTTAAAATAAATAAAGAAAAGAAAATTAATTTTGTGACCATAATTTCAACTTGCCTTTTTTTTGTACAGGGTTTCAGGGATAAATGGACCCTTGAAAGAATATAATATTACATCTCTATATAGATTTATGAAACAGGCCGCTTTAAATCTAAAAAAGAACGTTGGTGTAGTCTCAGTCATTACTTTGTGTAGTTTTTGTTAATATTGATAGTATCAGTGCTCAAGAAAATAAACACTGAGAAAGATTAGTTTTTGAAAGAATTGAGATCGACCTCCCCAAGGGGTTTTCTTTCGTATGCATTGAACTTTAGGCGGTTTTCCTTGCCTTTAGGACTTTTGATAATCTCGCTATGACCGGTATTTGATAATGTTCTCTTAACAAGCACAGATTTCCTGTGGAACTTGAGCTGTCCGCCGGGCTTGCAAGGCGTTATGTGGTGGTCTTCGAAGATCGAGGACGTATTGGCAGGTGAAGTTTTCAGCAACTCTGCAGTAATAGCCTCCTTCGTACTCGTTGGCGTAGAGGTAATTTCCAACGCAGCGTCTGAGTAAGATATCATAGACATCGAATCATTAGAGTGAACTTTGCAATGGCTGGTGTTGCCACTGTTCTTGTGCTTTTTAGCAGCCTGCCTTTTGTTCTGAAACCATATTTGAACCGATTTTTCGGACATATTACATTGCTCGGATAACTCTATCCTTTTAGCCTTATTGGGCGTGGGACATTCGTCAAATGCTGTTTGCAATATCCCAAGCTCATATGATGAAGTTCTTCTTCTTTTCCGACGAGCTAACCGAGCATTGTCTATCTTAGGCTCCTTCTTTGGAAAAGTTTCCTGTGAGTGTGTAATAAAGGCAAATGACCTTTTCTTTTCTTTTCTTGTGGTTGGTGTGAGAACAGCCTTTGCAGCAGATAGAGGAGTAAGAATATTAACTTTTTTATAAGAGTGCATACTCTGAGGTGGCTGCTCTTTAGAACAGACTCTGACCGTTGGCGTGAATGGTGAATGAGAGCTCAGCTTCTTGGGCTTGGATAAAGGCGTCATGGAAGTGGTTACACGTTGTGATAAGAAATCCACAGCCTGTGGACTTTTCCTTTTTGGCCTTTCCTCATCGCAAGGACTTTTATAAATATTTACCACTGGTCTCACAATGTGCGCAGATGCAGCTAATGGTGGCAACCTGATGACACCTTGGTCATCACTAGGGAAGTTTGTATTTGGCAAAGTATGCAGTTGGAAAGGCGAATTAGAAGTACCTGTAATAATGTTTGGTAAAGAAGGAAGCACGGTATTTCTGCTTTCCATGTTATATATATACGATATTTTGTGTTATTGTTATTTCCCTACAAATGCTAGTTATACTGGCTGGCGAGGGTAAAGAAGAAGATAATACGAATTATAATCTACGTTGGCAAGATCGGGAGGACGCCATATATATATTTATAAACATTCATCTGTGTGATCCAGATCAAACAAATAAACAATGAGTAAACGAAAAATCTGGCTGAAATGTCTCATGCTATTAACCCAATTCAGCATTGATATTAAAAATACCGACGTATCCCTGCACGGAAAGCGCGTCTGATGTTTACCATTCCGGGTTTTTGGCGCGCGTCATGTCCAAATTAGGACGTGGTTTATAGCCGAAAGAGGAAATGTGATCTGCCCACCTGTGCGGCCCTTCTCTGAGCGTTTCGAGCAGGATGCATAATATGCTCCCTTCGTACGGTAGAGGACAAATATAACCATTACCCGACTATTGAGGACATATGTCGTTATTAGAATTTAGCACGTTTAAAGTTATATTGCACTTTTAATTACCAAGATTCATTTGAGAGTGTAAAGGGTTTTATGGTAGAATACAAGTCAGAAGAAGGCCAAAATCAACAGATCAATATTTTTTTTGGTTGTTGGGTTGGAGAATTATAAAGTTTTTTTGATCTCCTTGTCTCCAGCTATTGTTTTCATTGAGTAGGGGTAGAGCTAGTTAGCTGCTTTTCGATGGTTGTAGTGGGTAAGAGTGAAGTGCGCAATGTAAGCATGAGTAGGCCGAAGAAGAAATCATTGATTGCCATCCTGTCGACCTGTGTTTTGTTTTTCCTCGTGTTTATAATTGGTGCTAAATTTCAATATGTTTCCGTTTTCTCCAAATTCTTAGATGACAGGGGGGACAACGAGTCACTTCAATTGCTCAATGACATAGAATTTACAAGGCTAGGACTGACACCTAGGGAGCCTGTAATTATCAAAGACGTAAAGACAGGGAAGGAGAGAAAATTACATGGACGGTTCCTTCATATTACCGATATTCATCCTGACCCTTATTATGTGGAAGGAAGCTCTATTGATGCAGTTTGTCACACAGGAAAACCAAGCAAAAAAAAGGATGTGGCACCCAAGTTTGGGAAGGCAATGTCTGGATGTGATTCTCCCGTTATTTTAATGGAAGAAACTCTGAGATGGATTAAAGAAAATCTTAGAGATAAGATTGATTTTGTCATTTGGACGGGTGATAATATCAGACATGATAATGACCGGAAACATCCAAGAACAGAAGCACAAATTTTTGATATGAACAATATCGTTGCTGATAAAATGACAGAATTATTTAGTGCTGGCAATGAAGAAGATCCAAGAGATTTTGATGTGTCTGTCATTCCAAGTCTTGGAAACAATGATGTCTTTCCACATAACATGTTTGCACTAGGACCAACTCTACAAACTAGAGAATATTATAGGATTTGGAAAAATTTTGTTCCGCAGCAGCAGCAAAGAACTTTTGATAGGAGTGCTTCATTTTTGACTGAAGTTATTCCAGGGAAGCTTGCTGTCCTGTCAATTAACACGCTGTACTTATTCAAGGCCAATCCGTTAGTTGACAATTGTAATTCAAAAAAAGAACCAGGTTACCAACTTTTACTTTGGTTCGGTTATGTATTAGAAGAACTAAGGAGTAGGGGAATGAAAGTATGGTTAAGTGGACATGTACCTCCAATCGCAAAAAATTTCGATCAGTCGTGTTACGATAAGTTCACGCTATGGACTCACGAATACAGGGATATAATCATTGGAGGATTATACGGTCACATGAATATTGACCACTTCATCCCAACGGATGGTAAAAAAGCTAGAAAATCGTTATTGAAAGCCATGGAGCAATCCACTCGTGTTCAACAAGGAGAAGACAGTAATGAAGAGGACGAAGAAACTGAATTGAATAGAATTCTGGATCACGCTATGGCGGCAAAAGAAGTTTTTTTAATGGGAGCGAAACCATCTAACAAAGAAGCATATATGAACACCGTCCGCGACACATACTATCGGAAAGTGTGGAATAAGCTGGAAAGAGTGAATGAAAAAAATGTTGAAAATGAGAAGAAAAAGAAAGAAAAGAAGGACAAAAAAAAGAAAAAGCCAATCACTAGAAAAGAGCTCATTGAACGCTATTCCATTGTGAACATAGGTGGTTCAGTCATTCCAACTTTCAATCCTTCCTTTAGGATCTGGGAATATAACATCACCGACATAGTGAATGACTCCAATTTTGCAGTTTCGGAGTATAAGCCCTGGGATGAATTTTTCGAGTCACTAAACAAGATTATGGAAGACTCTTTGCTAGAAGATGAAATGGACAGCAGTAATATCGAGGTTGGGATCAACCGCGAGAAGATGGGCGAAAAGAAAAACAAGAAGAAAAAGAAAAATGACAAGACTATGCCAATTGAGATGCCAGACAAATACGAACTCGGCCCTGCATATGTACCGCAGTTATTCACTCCGACGCGTTTCGTCCAATTCTACGCCGACTTGGAAAAAATCAATCAAGAATTACATAATTCATTTGTTGAATCTAAGGATATTTTCAGGTATGAGGTAGAATATACCTCAGACGAGAAACCATACTCAATGGATTCGTTAACAGTAGGAAGTTATTTGGATCTTGCAGGCAGATTATACGAAAACAAACCTGCATGGGAAAAATACGTCGAATGGTCATTTGCGTCTTCTGGATATAAAGATGATTAAGTTAATATACACATAGAAATGCATATCATTCTTCAATTACAGTTTCTTTTTCTTTTGTTACACTATTCTTTCAAATCAATTTCATAATAATACAAAAGCATCTTTCTTATCATATATAGGGTGATGTATTTTTAATTATTTAATAGGGCCTAGCATTATCGTGCAAAGATTAATTATTGGCATTTTTGAAATACTCCTTGGAATCTTTAACGTCAGGTTTGATGGTGGCGGCTCCTGGGGTCCAGTTGCATGGCAAAACTGTACCATTTTTATCAGTCCACTGGAAACCTTCGACTAATCTCAAAGCTTCATTGACGTTTCTGCCAACAGATAAATCATTGATAGTGATATGTCTAATGATTCCCTTCGGATCGATTATAAACAAACCTCTCAAAGCTATACCTTCTTTTTCAATCAAAACGCCATAGTCTCTGGATAAGGAATGATTCTTATCAGCAAGCAAAGGAACTTTAACTGGACCTAATCCACCGTCTTTTCTGGGAAGGTTGGTCCATGCTAGTAAGGAATATTCAGAGTCGGTGGAGGCAAATAAAACTTGGGCGCCCTGATCTTCGAATTTCTTGGCGGCATCGGAAAACGCAACAATCTCAGTTGGACAGACAAATGAAAAAGCCAATGGGACAAAAGCTAGAACAACGTACTTACCTTTATACTTTTCCAGTGAAATTTCCTCGAAGATACCGTCGACTACGGCGGTTTTCTTAAATGGTGGGGCTTGTTTTTGAACTTCTGCTACCATGATTGGTTTTTTACGTTCTTGTAAGGCTAATATAATCTTGAGCAAAAACAGTAATAGTATTCACTTTGGATATTTCAAGATAAACAATGTAAGTAGCAAAAATCAATCGAAATTACAAAATATATTTTTACAATCGTCTGCTCTAAGTACGTTAATCTAAATCTCATCCATAGTTGATCCTTGATTACTCGGGTAACAAACACTTTAGCAGATGTGTAAGAGAAAGGAGAGCCTCGCCCGCTCCTATACGACGCCAATTGTAAGGGGGAATCAGCCCTTCCAACCCCCAATGACTAAAACTTGTAAATTAGAGGGGCGCATATAGTTAAGATAATCAGATACTGGCCCAATATGATATTGTCTAGATCTTGAGGATGACCAACCAACAGATTCCTGGCCACAGTATCCGTGGTCATTGATTTTGGCACTTGGAAATTCAAGAGATGGTTCTAGCCGTCGTAGCGCTTACTAACAAAAAAAACTAGCATAAGTCCGTTGAGAACTTTTACACTATATTAATTGAATAATTGGACGTTTTGTCGCTTTGCGACAGCACTCTCCTACCAGGTACATACTTAGTAATGTCTATATAGGGCTACATCATTTTTCTGCAAAGATAAAATCCTTCAACTCCTTGTAGGCCTTGTCCAAATCATCATTGACAATAACTTTGTCATGGGCACCTGTCTCAGCATATGCCAATTCAGCTTGAGCGGCGCTTAACCTCTTGTTGATGGATTCTTCGGTCTCCGTACCTCTACCTTCTAATCTTTTTTTCAAATCCTCGACCGATGGTGGAGCAATAAACAAAAACCTGGCATTTAACTCTGGGATAGCCTTGACAGATTTGACACCCTGCATATCAATATCTAAAATACAAGTCTTACCAGATTTACTGACTTGTTTGACGGAAGCGACAGTACTACCATAGTAGTTACCGGAAAATTGCGCCCATTCAATGAATTCATTGTTCTTAATCATAGATTTGAATTCATCTACTGAGACAAAGTTATAGTCCTTACCGTTTACTTCGCCAGCTCTTGGGGTTCTAGTAGTGGATGAAACACTAAACCCGAAAGAATCTGGGTATTCAGCGAACAATTTCTTCAACAGTGTAGATTTACCTGTACCACTTGGGCCAGAAATTACGATAGGACGGGACATAACGCAAAGGTTTACTAATCTTTATCCGAAGTAAACTGTAGTTATCAACTAAAAAGAAACGCCATTGTGTATCCATTTATGCTAAATGTATTTTTTTTTCTTTTTTATGTGTTTCCAAGCTTTTTTTCGAAATTTGGAATGTACCGATGAGTACGGTTGCTATTAGCATCGACGCCGCCGGAAAGACGCATCACATATTTCGAGAACCGAAACTTCCTGTCGATATAACCTACACTTCAAATAGCTATCATTTCGAATCGTCGCAGTTTTGACAATCACATTTATACACTTACTGTCGTTTTTTATGTAAAGGCTGTGAAAATTTCACCTTATTAATGCTTATAGAGCAGAGATTAGGATAAATTTTGCATTGTAGCCTGCCGTGAGCACACACAAGGAGTAGCAGAGCAGTAGTCTTGCCAAAGGATTATGACAGATGATATACCTTGCACAAACGTGATAGCAAGGAACTGCAAAAGTTGATATCGAACAATCATTATTCACGGTGTGACTTTTTCTGTTTCCGTTGCTTTTCTAGCTACTCTAAGATAAAGGGCACCCAAGATTGACAAATAGTTGTAGATTAAACATAGATTGCAAGCAGTGAAATTCAGAGGATAATCTTTTATCGCTGTCAGTACATACCATATGAAAAATGCTATCCAAGGTATTGCTGAATATAGCTTTCAAGGTGCTGTTAACCACCGCCAAGAGAGCAGTTGATCCTGACGATGATGATGAACTTCTACCTTCCCCGGATCTCCCGGGTAGCGATGACCCTATTGCAGGTGATCCTGATGTAGACTTAAACCCTGTTACAGAAGAAATGTTCTCTTCATGGGCATTGTTCATTATGTTGCTCCTATTGATCTCTGCATTGTGGTCTAGTTACTATTTAACTCAGAAACGAATTAGGGCAGTGCATGAAACTGTGCTTTCTATTTTTTATGGTATGGTTATTGGCTTGATAATAAGGATGTCCCCCGGGCATTATATTCAAGATACTGTTACTTTTAATTCATCCTACTTTTTTAATGTTCTATTGCCGCCAATTATTTTAAATAGTGGGTATGAGTTGAATCAAGTGAACTTTTTCAATAATATGTTATCTATCTTAATTTTCGCCATACCGGGCACCTTCATATCTGCTGTGGTTATTGGAATCATATTGTATATCTGGACCTTTTTAGGATTAGAGAGTATTGACATTTCATTCGCAGATGCAATGTCTGTTGGTGCTACATTATCTGCTACCGACCCTGTTACAATTCTTTCAATTTTCAATGCGTATAAGGTGGATCCTAAGCTATATACCATCATTTTTGGAGAATCACTGTTAAATGATGCTATCTCTATTGTTATGTTTGAAACCTGTCAAAAATTTCATGGTCAACCTGCAACATTTTCGTCGGTTTTTGAAGGGGCAGGCCTCTTTTTGATGACTTTCTCCGTTTCGTTGTTGATAGGCGTTCTTATAGGAATTCTTGTTGCTCTTCTGTTGAAACACACTCACATAAGGCGCTATCCTCAAATTGAGAGTTGTTTGATCTTGTTGATTGCTTATGAATCCTATTTTTTCTCCAACGGTTGCCATATGTCCGGTATCGTCTCCTTGTTATTTTGCGGAATTACTTTAAAACATTACGCCTATTATAACATGTCAAGAAGATCACAGATCACCATTAAGTATATTTTCCAACTATTGGCAAGATTATCAGAGAATTTCATCTTTATCTATCTAGGTTTAGAACTTTTTACTGAAGTAGAACTAGTCTATAAGCCACTGCTAATTATTGTGGCAGCTATTTCTATATGTGTTGCTCGTTGGTGTGCTGTGTTCCCATTGTCGCAATTCGTTAACTGGATATATAGAGTAAAGACAATCAGATCTATGAGCGGCATAACCGGAGAAAATATTTCTGTTCCCGATGAAATACCCTACAATTACCAAATGATGACATTTTGGGCAGGTTTACGTGGTGCTGTTGGTGTCGCCTTGGCGTTGGGAATTCAAGGTGAGTATAAGTTCACTTTATTGGCAACGGTCCTTGTTGTTGTTGTTTTAACAGTTATCATTTTTGGGGGCACTACTGCAGGAATGTTAGAAGTTTTAAATATTAAGACTGGTTGCATAAGTGAAGAAGATACATCTGATGACGAGTTTGATATAGAGGCTCCAAGGGCGATAAATTTATTGAACGGTAGTTCTATTCAGACAGATTTGGGCCCATATTCTGACAACAATTCTCCAGATATTTCAATTGACCAATTCGCGGTCAGCAGTAACAAGAATCTCCCCAATAACATATCCACAACTGGTGGTAATACTTTTGGAGGCCTTAATGAAACTGAGAATACTAGCCCTAACCCGGCAAGGTCTTCTATGGATAAGCGTAATTTGAGAGATAAACTGGGAACAATCTTTAATTCCGACTCACAATGGTTTCAAAATTTTGATGAACAGGTATTGAAGCCAGTATTCTTGGACAACGTTTCTCCATCCTTACAAGATTCGGCTACGCAATCACCTGCAGATTTCTCTTCCCAAAACCACTAGACTTTAAAGTGTATGGTTTCCTTGTTTCTAATATAAATATATTAATTAAGTCTTTATACATTCTTTCTTACTCAACGCCGAAGGAATACCCTTCTACACTTTATTCATTTTAAATCATTTACTGTTATATGCACGCTAGTAGGATTGATCTTCTTTAATCATATTTCGCACGTTACCCGACTGCTTTCAGTTTTGCCGCTTTGTGATAATGAGGAATTTCAGCTAGCTTTTAATGAGCCGATACTAAATCACCATGATTTTGGGAGAGGAAAAGAAGAAAAGGTAAAACAACGAATATTTTTCAAATACCTTAGTTACTGAATATCCATAACTACTCGTATAATTGGTGAGAAAATACTGCATATTTAGTTTACTTTTTGCCTTTGATTGAAAATATATATTCATGGTACTTTTTACTCGGTGTGAAAAGGCAAGAAAGGAGAAACTCGCCGCTGGTTATAAGCCCTTAGTTGATTATTTGATTGATTGTGATACTCCCACATTTTTAGAAAGAATTGAGGCAATCCAAGAGTGGGACCGATCCAGAGATGATCTTTATGTTTGGATTCCCATTCTAGACAGAATGGACGGGCTGTTGTTAAAAGTGGCAGAGAAATATAAATACAAGCAAGACCCCAAGAAGGAGTGTGAAGTCAAATTGGTGGAAATGGAAGCGCAAGATGTTGATTATTGTTTGAAAATGCTAAAGTTTACTCGTCGACTACTTCTAAATACAGAAAACAGGTTTGTTTATTCATCTGGAGATGTTTTAATGTATCTACTGAATTGTCCAAATTTTACAATAAAACTAGCGGTCATGCGAATTTTAGCCATTTTAGGGGAAAGGTTTGTGATTGCGAGAGAAAAAATAGTTGCACATAACATATTTGGAGATCACAACCTCAGGAAAAAAACTCTCAAACTAGCTTTATCTCTGTCATCTTCCGTCATGGATGAAGACGGAGAGCACTTTTCTCTTGTCGATCTATATTTTGATAAGAAAAAAGTGCCTCAAAAATGGAGAAAGTTGAGATTTACACATTATACTTCAAACGACTTTAAAAAGTCAAGCCAGCAAAAAAATAACATTAATGAAACCCAAACTTCCATTAAGAAGGTAACTATGACGACCCAAGAACTGTGTGAACACTCACTACAGCAAATATTTGATAAGGGTATGGCCCTTTTACCCGCAGAAAGTTGGTTTGATTTCTCAATAAAAGCTTCGGTGGCGAAGGCCTTCAGTGATGATTCAGGTGAAAATATAGATTTGAGAAATATAATTATTGAAACAAAACTGAATGCTATTGCATTTGTTAACACCATTTTCTCGCCTCCTCAAGTAAGCTCGAAGTTATTTGAATTAGATCCGTATGCTTTTAATAGTCTAACTGATTTGATATCGTTGTCTGAAACCAAAATACCAAAAGAGCTAAGAACGGATGCTTTATTCACATTGGAATGTATATCCTTGAAGCATGTCTGGTGCTCAGACATTATCAGAAATCTCGGTGGTAACATATCGCATGGTCTGTTATTTCAGATTCTCCGTTACATTGCCAAGACATTGAGAGAAGCGACAGACGAAATCGATGAAGAATATAATGTGAGGTTCTTTTACTTGATATCAAATTTAGCTGACGTTAAGCCTTTGCATGAATCTCTTTTCGCCGCGGGTTTAATACCTACTTTATTGGAAATTGTATCTATAAGAAATTGCCCATATAAGCGTACTCTCGCATCTGCTACTCATCTCCTAGAAACATTTATAGATAACAGTGAAACTACCACTGAATTTATCGAAAATGATGGGTTTACTATGCTGATCACTTCAGTCGCCAATGAGATTGATTTCACGCTTGCACATCCAGAGACGTGGCAACCGCCAAAATATTCAGTGGTTTATTATTCAATTTCTTTTAGGGAGTTGGCATATATTAGAAGTTTATTGAAACTCGTTCTCAAATTATTAAGCACAGACTCAGGGGATAGAATTAGAAATTTAATAGATTCGCCGATACTTGTTTCATTAAAGAAAATCCTAGAAAATAAACTTGTATTCGGTTTAACATTAATAACTTACACTCTGGATGTAGTTCAGAAAGTAATAAATAGTGAGCCTACTATTTATCCTGTTCTGGTTGAAGCAGGACTTATTCCATATGTTATCGATAATTTTCCAAAGTTAATTGGGCCTTCCGCCGAATTATTAAGTTTACTTCCAGATGTCGTTTCTGCCATATGCTTGAATCCAGAAGGGCTGAAGCAAGTTAAAGAAAAGGGTCTCATAAACAATTTGTTTGATTTCTTACTCGATGCTGACCACGCGCGTATATTAACAGGTGGAGATCGTTCTACGGAATATGGTACTGACATTGATGAATTAGCAAGACATTATCCAGACTTAAAGGCAAATATCGTGGAGGCTTTGTGTAACGTCATCAGAAAAATGCCAAGTACCTTTAGAAATGAAAGGGAGTTTCTTTTTACTTCACCAAAAGATCAAAAGTACTTTTTTCACAGAAAAAATGAGGAAATATTGACAGATAAAGAGGAACATGAACCTGCATACTGGGAGCTATTAGATAAGGGAACTATGCTGGACACATTTACCAGTGTTTTGTTTGGTATGTCTTTAGGAAATGGTTCTTTTTCACAGGTGCCACAACATCTGGAAGCGAGAGATTTTCTGGCAATAATATTTATGGAAAATCCTCCTTATGAATACTTTACCTCCGTGGCAATCTCAAATGTTACTGAGGTCCTCCAGTATCTGGATGAAAAATACGAAGACTACGCATTCATGGATGTTATGAAAGTATTGAACGATCAATTGGAGAACCTGAATGATTTTTTGAATAGTCCAAATGATAGAAGTTTCTTTTTAGAAAGAGATGGGGAAAACTCGGTGCGTTCATGCCATTCAAAACTTTGTCGACTTGCCGCTATTTTGAACATTGTTACGAATGTATACATTGATCTCACTACCTTATCTTGTAAGAGAATCATGCAGATCTATTCTTATTTTGACAAAAAAGGATTTTCTTTAATTAAAAACTTAAAGTTGCTATTCCAGAAATGTGCGTTGGAGGAAATGTACATACGCCAACATATGCCAGATTCTGTTATTACAGAAACAATGCCGTTGCCTATAGTGGATGTTTCCGGAGATGGACCACCACTTCAAATTTATATCGATGACCCAAAAAAGGGTGATCAAAAGGGGAAAATTACCAGCGTAAAAACGAGAAATACTCTTCAAATGCGAACAATACTGTATACATTACAATCAAATACTGCAATTCTATTTCGCTGCTTTTTAAGGTTAAGCCACTCTAGGAATATGGATCTAGAGCATAAAGATTTGACAACAGAAGTTCATATATTTGAGAACGTTGTTGAAAATGTTATTGAAATGTTGAAGGTCACCGAACTCGAAGGTCATCTACCGTATATTCTCGTTTTATTAAACTTCAACACCTTTGTGTTTACTATTCCAAAGGCTTCCCCTAATTCCACTGAAATATTACAAACAATACCGGCTTATATTTTCTATCAAAAGGGGGGCTATTTACTTTATTTGCACATTATAAGGGATCTCTTTACGAGAATGACAAAAATAAAAGATTTATCCTCGCTTGATAACATAAACTACATAGATGAGTCCAACGGTATCCTAACCTTGAGCTGTTTAATTAATGCTCTCACCTTTTACAACAAATCAATGCAAACTGAAACCATGGAGAATGTCCAAAGTATTGGTAAGTATTACGTTTCAATAGATGACGATTATAATATTATGAAAGCTTTAACAGTTCCTATTAAGGTAATGGCTCTCGCAATGATTTTAGATTTGGATAAATCGGATAGCCTCTTCAAGACACAGTCTCGTAATGTGCCTTACTCAGTTTTCAAGCAACTTCTTAGTATGCTTAAAAATATATTCACTAATGTGAACATCTATACCAAGGAATTATATGAATTGCATTGGGACCTAATATTCCCACCAATTAAAAAAATTAGCTTGTTTGAGCAAGTCGGCATTCCCGGTGATGTTGCGGCAAACTATTTAACAGATACTGGTGATGATCTTCCTGCAGATAACAGTATTGGCCTGTTTTCGCCTGAACAATGGGAAAAATATAAAAAATTAATCGGTGAAGATAAATCCATCTACTATCCACAACCAATGCAAGCTCAGTATTACAAAGGATGTTCCTCAAAAGAATTAGATGAGCTGAGAGATACCTTTTTCAATGACGGTTTACCATCTAGGATCTTCACTGTACTCCCTTTCTATCCTAAACTTGTAAACGCGTTTGCAAAAACTTTGCTACAAATTTTTACGAAATACGATGAACCCACTGAAGTGTTTGCTGGTAAAATCTTAGATCGAATTTTAGAGACAGATCTAGATGACCCTGCTACTTTATCTTCCTTAATCCATCTATTTGGTATATTCCTGAACGAGAAATATATTTATCAAAAGGCTTCGCATTTAATGCAAAGGTTCATTGAATATCTTGAGAAGTCTCTGAAGCCAGAACATGTTAATACGCCTTGGTTTTCGAAAGCTCTTTACGTTTACGAAATTATACTGGCGAAATCTGAGCTTCCACACCTCGAAGAGCTTTCCAAGGATGTTCTTCTGAGATATCCATTGCTTTCCATGGCGAAAGTCTTTCGCATACCAGACCCTATGAAGCAGAAATTATTTGACATACTGATCAGAGTTTCTGATATTTCCAATTTTTATTCTGCACTGGCAACATCACGCATACTTATTTTCTACTCTAGGGATGAGTTGTATGCTAACAACATAGCTAGATCGGGAATATTATCTAGATTGTTGAAAGTAATTGGAAGTTTCCAAAAACTAGACAAAATAAACTTTTTAGAGTCATCTTTCCTTTTATTAACCAGGAGATGTTTTGAAACGACTGAAAATGTTGATGCTTTAATACGCGCAGAAATTAATAGAAGCTTTACAGCAAGACCGTTAGGTGGTGGGGATGATGCTGTACGTGAGTTAACCACTATTCTAGAAGAAAAGGCGCATGTGGTTATGCGTAGTCCCTCTCAATTTATTGACGTTCTTTGCGAAACAGCTCGGTTCCAGGAATTCGATGATCAAGGTGCGTTGGTTGATTACTCATTGAAAAGATTTCTTGGTGAAAAAGATAAGAATACGCAAGCCTCAAGTACAGAAAAATCAGATATCTACGAGAGAACGGGGATCATGCATTTATTACTGTCACAACTTATGGCTGCTTCTGAGAAAGACTGGTTGTCTGAACCGGCCAACTCCTCGGATTTGCCTGAGAACAAAAAAGCCCAATTGGACCCATCAAGAAATCCTGTATGTGCTTACATGATTTTTCTTTTGAAGCTTTTGGTCGAGTTAGTTAGCAGTTACAATCAATGTAAATTTGAGTTCTTAACTTTCAGTAGAAGAAACACATATGCAGAACGCCCCAGACCAAGAACAACTGCTATTAACTTTTTCCTTTATAGATTATTAGACAAACCTGTTGGAACTGACCACGATAAGCATGAAGCTAAAAGAAGAGAGGTTATTGGAATGCTAGCACGTTCCGTAATTATTGGTTTCTTGGCTACTGTTCAAGATGATAGGACGACCAAGACTGACGTCAAGCTTGCTGATCCTCACATGAACTTTATTAGAAAATTTGCCATTGAAGCGATTATAAAAGCCATTCGCAACGCCACTTCCTCTTCTAAACTTTTGGAAAGTAATCATTTAAAGTTAGATATGTGGTTTAGAATCATTACATCGATGGTTTATGTCCAGGCTCCATATCTTCGCCAACTACTTGATTCAAATAAAGTTGAGGCAGATCAGTACCAATTGTGCAAACTGGTTATAGACCTCGGTCTTCCGTCAGTTATCACGGAAGCCATGGCTAGTATAGACTTAAACTATCCTTTTTCCAAAAAGATTTTCAACGTCGCTGTTGAAGCTCTAAACACAATTAGTTCGACAAGGAACAATTTTTCTGAGCACTTCAAAATTGAAGATCATGATGAAGTTGAAGACGAGGTTGACGAGTCTGATAAGGAAGAGATCCCGGATATGTTCAAAAACTCAGCGCTGGGAATGTATGACGTAGAGGACATTGAAGAAGACGACGATGACGACACATCATTAATTGGAGACGATGATGCTATGGCATTTGTTGATAGTGATAACGGATTTGAAGTAGTATTTAGTGACGAAGATGATGATATGGGAGAAGAAGATGCAGATGATGCTCGTTCAGATTCGGAAGAAAATGAATTATCTTCTGAAATGCAATCAAGTACAGCGGACGGCACGGATGTGGACTATGAGGTTGATGATGCAGATGGACTAATTATCAATATTGACCAGCCCTCAGGAGATGATGAAGAAATGGCAGACTATGATGCTAACATTAGCCATTCTTCTCACAGTGAAAATGAAGATGACGCTTCAATGGACGTCATAGAAGTTTACGACGACGAGCTAAGTTCTGGATATGATGTTGATTTAAGCGATTATGACGTAGATGAATCTGATTGGGACTCCGGGTTATCCAGCCTATCTATTTCTGATGAAGATAGTGAAAGTAGCGAAGATGAGCCTATCAACTCCACCAGAATGGGAGATTCAAGAAGGAGATGGCTGATAGCTGAAGGCGTGGAGCTAACTGACGACTCGCAAGGTGAGAGTGAAGAAGATGATAGAGGTGTTTTCCGTGGTATTGAACATATATTTTCAAATGAGAATGAGCCTTTGTTTAGAGTTCATGACGAAATGCGTCATAGAAACCATCATCGCTCAATCAATCGTACACATTTTCACTCTGCTATGAGCGCCCCCTCTTTAAGCTTATTAAATCGTGGAAGAAGAAACCAAAGCAACCTAATAAATCCACTAGGGCCTACAGGATTGGAACAAGTGGAGAACGATATTTCAGATCAGGTGACTGTTGCTGGTTCAGGCTCTCGCCCAAGATCACATCATCTTCACTTTTCGGAAGTTCTAGTCTCAGGCAGCTTTTTTGATGAACCTGTCTTAGATGGCATAATTTTAAAGTCTACGGTATCCAGATGGAAGGATATATTCGACATGTTTTACGACTCTAAGACTTACGCTAACTGTATTATTCCTACTGTTATCAACAGATTATACAAGGTCAGTTTAGCTTTGCAAAAGGACTTGGAAAACAAACGTGAACAAGAGAAATTGAAAAATAAGAACCTACTATTCAACGAGGCTAAAGTAGAAAGCCATAACAGTTCTGATGCTATATCGGTAGAACAAGACGATATACAAGAAAGCAATGTTACTCATGATGACCACGAGCCTGTATATGTTACTATTCAAGGTTCCGAGGTTGATATAGGTGGTACAGATATTGATCCAGAATTCATGAATGCATTGCCTGATGATATAAGAGCCGATGTCTTTGCACAACATGTTAGAGAAAGAAGAGCAGAAGCTAGGCTAAATTCTGATCATAACGTACACTCCAGAGAAATCGATTCCGATTTTCTGGAAGCAATTCCTGAAGACATCAGAGAAGGAATATTGGATACTGAGGCAGAGGAACAGAGAATGTTTGGTAGAATTGGCTCTTCGGCCGATGTGATTAGAGCAGACGACGACGTTAGCAACAATGACGAAGAAGTTGAAAACGGTTTGGATCAAGGAAATAGTAATGATCGCAATAACGCCGACCCTGAAAAGAAAAAACCGGCTAGAATATACTTTGCACCATTAATTGATCGTGCCGGGATTGCCTCATTGATGAAATCTGTGTTTATTTCGAAACCTTATATTCAGCGTGAAATTTATCATGAGCTTTTCTACCGTTTATGTTCTAGCAAACAAAATAGAAATGATTTGATGAATACATTTTTATTTATACTAAGTGAAGGTATCATAGATCAGCACTCTTTGGAAAAGGTTTATAACATTATTTCCAGCAGGGCAATGGGGCACGCAAAAACCACGACCGTTAGACAGTTACCATCAGATTGTACCCCGCTAACAGTGGCTAATCAAACTATCGAAATTTTACAAAGTCTAATTGACGCGGATTCTAGGCTAAAATACTTCCTGATTGCAGAACATGACAACCTGATAGTGAACAAAGCTAATAACAAATCTAGGAAGGAAGCCTTACCTGACAAAAAATTAAGATGGCCTTTATGGCATTTATTCTCACTTTTAGATAGAAAGCTCATTACAGACGAAAGCGTATTGATGGATTTGTTAACAAGAATATTACAAGTTTGTACTAAAACATTGGCTGTCCTTTCTACAAGTTCAAATGGTAAAGAAAATTTAAGCAAAAAGTTTCATTTACCTAGTTTTGATGAGGATGATCTCATGAAAATTTTATCCATCATTATGCTTGATAGTTGTACTACAAGAGTATTTCAACAAACACTTAATATAATTTACAACCTCTCTAAATTACAAGGCTGTATGTCCATTTTCACGAAACATTTGGTATCTTTAGCTATCAGCATAATGAGTAAATTAAAGAGTGCTCTCGATGGGCTATCACGTGAAGTAGGCACTATCACCACCGGAATGGAGATCAATTCAGAACTGTTACAGAAATTTACCCTTCCAAGTTCTGATCAAGCTAAATTATTGAAAATTTTAACTACGGTTGATTTTCTTTACACTCACAAAAGAAAAGAGGAAGAGCGCAACGTTAAAGACCTTCAATCTTTATATGATAAGATGAACGGCGGACCAGTGTGGTCCTCATTGAGTGAGTGCTTATCTCAATTTGAAAAGAGTCAAGCCATCAACACTTCAGCCACAATCTTACTTCCGTTGATCGAATCACTTATGGTTGTATGCAGGCGTAGTGACTTAAGTCAAAATAGAAACACTGCAGTCAAATATGAAGATGCTAAATTATTGGATTTTTCCAAAACACGTGTCGAAAACTTATTTTTCCCATTTACAGACGCACACAAGAAGTTGTTGAATCAAATGATTCGTTCAAATCCAAAACTGATGAGTGGTCCTTTCGCATTATTGGTCAAGAATCCAAAAGTTTTGGATTTTGACAACAAAAGGTATTTCTTCAATGCCAAATTGAAGTCTGATAATCAAGAGCGTCCTAAATTACCTATTACCGTTCGCCGTGAGCAGGTTTTCTTGGACTCTTATCGAGCCTTATTTTTCAAGACAAACGATGAAATCAAGAATTCTAAATTAGAGATAACATTCAAAGGAGAAAGTGGTGTCGATGCCGGTGGGGTAACCAGAGAATGGTACCAAGTACTATCGAGACAGATGTTCAACCCTGATTATGCTCTTTTTCTTCCTGTACCATCGGATAAAACTACTTTCCATCCTAATCGGACATCAGGTATCAACCCTGAGCACCTTTCTTTCTTTAAATTTATCGGGATGATTATAGGGAAAGCAATTAGAGACCAATGCTTTTTGGATTGCCATTTTAGTCGTGAAGTATACAAGAATATTTTGGGTAGGCCTGTATCATTGAAGGATATGGAGTCTCTTGATCCAGATTATTATAAATCATTGGTGTGGATTCTTGAAAACGATATCACAGATATTATAGAGGAAACTTTTTCTGTTGAAACTGATGATTATGGTGAACATAAAGTTATCAATTTGATTGAGGGGGGCAAGGATATAATAGTTACAGAGGCCAATAAACAGGATTATGTGAAAAAGGTTGTCGAATATAAACTTCAGACATCTGTTAAGGAACAAATGGATAACTTTTTAGTGGGTTTCTATGCCCTTATATCCAAAGATCTCATTACAATATTTGATGAGCAGGAATTGGAGTTATTAATCAGCGGTTTGCCTGATATTGATGTCGACGACTGGAAAAACAATACTACTTATGTTAATTACACCGCAACCTGTAAGGAAGTGAGTTATTTTTGGAGGGCAGTTAGATCCTTCGACGCTGAAGAACGTGCCAAGTTGTTGCAGTTTGTTACCGGTACTAGTAAAGTTCCTCTAAATGGGTTTAAGGAACTAAGCGGTGTCAACGGTGTTTGTAAATTTTCCATCCATCGTGATTTTGGTTCATCAGAAAGACTACCATCATCACATACCTGTTTCAATCAACTGAATTTACCTCCTTATGAATCATATGAGACATTGCGTGGTTCACTATTATTGGCAATCAATGAAGGGCATGAAGGGTTTGGTCTTGCCTGATCATTTTTCGTGTAAATTTATAGCGCCATGTAACCAAGTATTTTAGAACGTCTTTTATTTAAACCTTTAACCATACAACACTTGCCCAAGGAAGAGGAACAGAAGAATTTTTTAATTTGTAAAAATGCGTTTAATCATAACGAAACATAATACAGATTTCATGTGCATTTCGCCCTTTTTTTTTATGACAAGCACTATCTTCCAAAGTTTCTCAAAAAGGTATGATGTAAGATACAGTAAATGATATGTAAAAAAAGTACAAACTCCACTTATAAAACCATATTGAAACAGTGAATGGTTATAATATTTTACATAAAGATTAATAGAATACACTTACCTAAGAAAAATATCCGTGAAAACAAATTACAAAATTAAAAGTCACTTATCACATTAGAAACTCAAATACGAAAACAAAACAAAGAAAAGTAACAAAAAGTGGTTTGAAGACGGAAATACGATCATTCTTTCCATTCCCAACATGTCATGATCTCTCCGTTTTCTTCAAGAAGATATAATTCTATATTCTCTGATTGCTCTTTCATGATTTTTTCTTTCGTTTGAGCCCATAGATTATTCTGTTCTTTTATATTTGGTATGTCGCTCAATAAAGTAGCTCTTAGTTGAACTGTTGTCAGAAAAGGTTCTTCACCTTTGTTCTTCTTTACATCTTTCAGTTTATCAATTGCCTCTTTTACCAATTTCTCAATTATCTGCTCTCCTTGAACGTAATTGTCAAGTGTCGATTGTATTTTTTTGATAAGGAAAAGGACGCCTAGGGTGATAAATAAAGAACCACCATATTTCGTTATATACTCCTGTATATCCCCTTCTAAATGACATTGCAACGTAACCCATTTTTTTGAAGTTGAACGATAAATATAGTTAGTGTTATTAGATTTAGATTTCTCTCTTTTTCCATTAGTTTCAAAATCTAATGGCAGCCAGATAATATCATCTTTTTTCTTTAATATTTCAAGCACATTTTTCCAATGATCATTGAATTCCCTTTGACTTTCCCATGACGGTCTGAAATGAGAGAATATATCATATAACTTGGTTTCCGTTTCACCACTCTCAAAGAGATTCTCTCCTTCACCACATTCATGTTGTGCATTCTTCTTTTTAAGATATTCATTTACTTTCCAAACCAGTTCATCAACCTCCTTTTCTTTACTTTCATCTTTGGCACAATATTTTGGAAAAGGAATAATACCATACGTTTCTAAAATAGAACTTTTAGGCTCATAGCCTGGTTCACACTCAACATTCATAAAAGAAGAACATATTCCATGCTCAGGACATTCGAGACAATTTGGTCGATAAGCTTGCAACACTGAATCTATCCTTTCAGTCTGAGGGAAAGCTGAGATTGCAAGAGATTTCAGGGGCTTTTCATGACCGCAATATCCTACTTGAATTCTCTGTTCTCGATACCAAAGACCAAAAAGAATAGGACATATTATTGAAAGGAAAATAGCACCATTCCATAACCAAATGAAGAGATGTGCAATAAACGGTTTCATAATATCTATCCCTCTTTTAGTTTTGTTGGCAATGAAGTGCCTGGTGCGACCTTTTGGACTTCGTATATTTTTCTTCGACGATAACCTACTAGTATCCTCTTCGTCTTGATTATCAAAAGTTTCTGATATTTTTGTTAGTTCTTCTTTTGCTTCCTTCACCTCAGGTTGGACTTCCAAATTGATATTCTCCATCACCTCACTTTCATTTCTTGTTTCTGCTCCAGTTGAAGGACCAACAGGCTCTTCTGTTTCGATTCTGATAGACGATAAGTCCGTGGATTTTATAGAATGATCATAATTCTCCGTAGCTGCACTAGCTAACTCTTTATTTAGTTGAGCTAAAAATTCGTTTGATACTTTTAAATTCGGCAATTCTGGTTTTGGAAGCTCTTTTACCCTTGGTTTGTCATCCGAATAATCTTTCTTATGAAGTTCTTCTACAGTTTCCAGTTCAGAAGTTAAATCAGCAGAAGTTGCTTTCCCATCTGACTTAGATTGTGGAGGAGACTCTGGTGGTTTATTGGCCTTACTAGATCTTTTCTTTCTTTTCTTTTTAGGAGACTTCTCTTCCTGTATTTGCATCTTCGCTTCATTATCCGTACTAATTTGTTCCCTTTTCCTCTTGTTAGTTTCAACATTTTCATCTTTGACAGTTTTACTCTCACTAGAACTTGATTCAAGCTTTTTACTCTTTAATGTCTTTTTGCGATCTGCGTTTTTTGCCCCAGACTTCACAACCTTTTGAATGCTAGTTCTAACCTTTGAGGCCTCAGGTGAAGATTGGAGACGTTGCCTCACTTTCTCCTCAAACAATTTCACCAAGACAGGCTTCCTAGCGTTGGCAGGGAACGCAACATCATTTTCTACCAAAACTCTTCTCAATTGGCTGACCTTCAGCGTTTTCGGATCAAGGTTTCTGTGATCCATTGTCGATTAGTGAAGATAGGAAACTTCCTTTTCTACTATTATGTCCGTTAAAGTTCATCCTACCGTTTCTTTGCTGTTAAAATCTCTCTTCTTTTTTATTTTTTTCAAACTTATCTCTTACTATTTATGGAAGGACGATCAAGAAAATGTATATACTATCCCTTCCCCTACGCATACAGAATATATTAAAATGAATAGATAATAGAAACATATACCGATTGTAACATGAGTTTCGTCCCAGAATATAAATTGCTTGAAAAATTTAATACTATTTAGTAAGCAGGATCACTATCGTCACCAGAAGCCCGCAATGTGGCCAGATATTCTCCTCTTGATATCTTGTCCTCAATGGCCTGAATGGTGTAGTCACTAAGAGTTTCTTCATAGGGACCCAATATTTCCACTAGCGTTGTTTTTGAACCGCTTTTGCCATCAGATTTGCATCGAGATGTATAGGGCTTGCCTAAAGGAATTATCCACATAAGTATGTTAGAACCCATAAAGTCTTTTATATTAGCTAAGATTGACTTTTTGTCCCAGAAAGAGTGAAATTCAGATCTATCGAACTCTACCACAAACCTCAACTTGTTTGCTTCCGAGTAATAACAAAATATCTTCCTTGTTCCAAATTTTTTCCTTTTGCTATCTATGATAGCCTCCAAAGACGTCTTGTTTTGACTCATGTAAAAAATACTCGATGCCAACAAACTTGCGGTTAATAACCATCCAAGGATGGCAAACACTAACGTTGAGATTATATTTGCGTTTAAATTGGGGCTATAGTTATGATTGTGTTGAGTAATAATTCTTATATAAACGCAAATAGACACCCACATGATAAGTAAAAGTGTTGAAAAATAAGCAGCAAACTGCACAAAGAGTCTATAATTGTCTCTACCAATAACAGTCCCTATCCACATGCAGTAATGATCAAAGCGAGGAATGCAGTGGCCTAGTTCTGAAGAATGATGCGTTCGTTCCATTTTCAGACTTTGACATTCACTGCACCATATTGGGTATCCGTGAGGATCAGACTGATAACACTTAGGCGGAACCACAGCATCGTATTCCACTGAAGTGTTTTGAGAAGTGTTGCTAGTCTTCTCTTCAGAGGCTATAGGAAGGATCAAAAAAGGTGCTACGTGCGGTTGGGTACCTGGACCGACCAAGATAACTATTTGAAGCCATATGAAAATCACGACTACGTCTAGGAAGCATACCGCACAAATAAGACCAACCGAAACTGATTTCTGACGAAGTCGTTTGTCGACTTGCTCGTAACATAGTTTATGGCAGTAAGCCCACGTACCGTAGCACAGTAAACCGAGCACGATAATCGGTAAGATGAATCTAAACCATGACCTGCGCCTGATTTGAATATTCCATGATAGAGCCATTCATATACAATGGTTTAATTTCTGCCGTGTCGCGATGAAAGGACCTTAGCTAGGTTCTGAAAATATTACAACGGGCAGATATACGCCTAATTAGTTGTTTTGTTTGAGTGCTGTGTTTATGCTACTATTATTTAAAACGTAAATAGTGGAAAAAAAAAATCGACTAAATGGTCCAAATCGGGCCGTTCGCTCGTAAATTTGTTCTTAAGCACTAATACTAAAGAGAGTATACAACAGAACAGACGCACAAGACAGCACTCATCATCAGCTAAGAAACTGAACTGCTTGTTAAAATTTGAGTTTGTTTCCTCTTAGGATTTGCAGCATTAGTGGGCCCCCGCACACAAGTAAATATACGTGAAAGAAAAATGCTTATGGATGAGTATGAGGAAAACAAGGACATGTGTCCGATCTGTAAGACAGATCGATACCTTTCTCCGGATGTGAAATTTTTGGTGAATCCTGAATGCTATCACAGGATCTGTGAGTCGTGTGTCGATCGAATATTTAGTCTCGGTCCCGCCCAGTGTCCATATAAAGGGTGTGACAAGATTCTTAGAAAGAATAAGTTCAAGACCCAAATATTCGATGATGTGGAAGTTGAGAAAGAAGTTGACATCAGGAAGAGAGTGTTCAATGTGTTCAACAAAACTATCGATGACTTCAATGGTGACCTTGTGGAATATAACAAATATTTGGAAGAGGTGGAAGACATTATATACAAACTAGATCACGGGATCGACGTGGCTAAGACTGAGGAGAAACTACGCACCTACGAGGAATTAAACAAGCAACTGATTATGAATAACTTGGAGAGAAGCAGAACAGAGATAGAAAGTTTCGAACAGAGACAAAAATTCGAAAAGGAGATGAAATTGAAGAAGCGACTGTTGGAAAGACAAATCGAAGAGGAGGAAAGAATGAACAAAGAGTGGACAAAGAAAGAAATCGTCAACCGGTTGAGTACGACCACCCAGGATATCAATGAAACAATCGAAGGCGTTAAAAATACGGTTAAATTGAAAAAATCGTCCGCTAGAAGGAAATTGGAAGAACTAAATAGAGTTCTGAAAAACAATCCATATTTCAATTCAAATGTGAACGTACAGAATTCGAGACTCAAAGATGCTGTACCGTTCACGCCGTTTAACGGTGATAGAGAAGCACACCCAAGGTTTACGTTGAAAGGTTCAGTATACAATGACCCATTCATCAAAGATCTTGAGCACAGGAAAGAATTTATTGCGTCTGGGTTCAACACTAATTATGCGTACGAAAGGGTGTTGACAGAGGCATTTATGGGCTTAGGATGTGTTATATCCGAGGAACTTTAAAACATCAGGATAGTGTGCAACGTGGCATAAGCTATGTAATCAACTACTTTTTATTTTCTATGTACGCATATACATGCATTCACGATCTGTTTCAGTGTTCAGAAAAAAGGCACCTACTGCTACGGTTGGCCCATACCTTTATTCTTTGTTCTTGTTACAAACGAGTGTGTAATTACCCAAAAAGGAAATTTACATGTTAAATGAAACCCAGTAATCAGAAAAAACAGTTAAGAAACCTAAAATGGTAGAGATAAAGATACAGATTCAGTGGTTGCTGAAAATCAAGTAAAAAAATGAAATAGAGTCTTCATATATAAACCGCCAGAAATGAATTAATGAGAGGGATCTGTAACTGTTTCTCGGATAAAACCAAAAATAAGTACAAAGCCATCGAATAGAAATGCAACCATCTACCGCTACCGCCGCTCCAAAAGAAAAGACCAGCAGTGAAAAGAAGGACAACTATATTATCAAAGGTGTATTCTGGGACCCAGCATGTGTTATTGCTTAGTTTCTGCGTACAAAAACGTTGTTCTTCCCTCCTTTATTTTCCTTTTCCGCTACACCAATATATCATGTTTGTTCGTAATATTTCTTTTTAGACCTAATAATAAATATCCTAAGTAACTATATTATATAAAATATTTTGATACCCTGTACCTGCTTTTGTTATCGTTGTACATCCATGCACACGCTCATATATATATATATATATATATATATATATGTACATATACCGCTTACCGCCTACCGTGAAGTATATGTAAGGGTCTTCGCACCCGGATATCCCTTGTGGGATCTTGGATGCGGATGGTGAGTGTAAACAGGCCTCATAAAGCTGTCTCTGTGTGCGGAGGATGTCGTTTCATCGGCTTCGACCTCCTCCTTATCTTGTTTCATTGTTTCTTCGTAAGAGGGCGGATCTACGGGCAGCGGGGTCGCTGTCTCCTTGTATGCATGCTTATTTATATCACTCTTTCCGCTATCCATCATAATCTGTTTTTGTTTATGTGCTTTGAATACTCAACACATAAAATAATATCCAGTTAATTGTCGTCTGTCCATTGACACTTTGCCTTTGTCCCCTTTAGACTGTCTTTATTGTGAAATATGCACGGCTGAGAATTACGTATACAGTGACTATCGTATGTGGCGACAAAAGTTCCCAGCGAGAAACAAGATGAAGCAGACTGGGGCCTGCCTGTATGGAGGGAAACATAAGTTAATATACCTCCAGATACTAGCAGATTAGGATACTGAACTGACGAAGACCTACGCTACACAACGAAGATAACACATGCTGGCACAAACATTCAAAAAACCACACAGAGCCGTTCTAGAACAGGTATCTGGGACCACGGTCTTCATCAGAAATAAGAGAACAAAGAGCAAGAGCTCACTGTCACCTTTGGCACAAAGGGTCGTCACGCAGTTGAGTGTGATGTCTGCAAGCAGAAAGCAGCCCAAGTTGCTGAAGCTGGCGCGTGAAGACCTGATTAAACATCAGACCATTGAGAAGTGTTGGTCAATTTATCAGCAGCAACAACGGGAGCGCAGAAATTTACAGTTGGAATTACAATATAAGAGCATTGAGAGATCTATGAACCTTCTACAAGAACTCAGCCCTAGTCTGTTTGAGGCTGCCAATGCTTCCGAGAAGGGCAAGCGATTCCCGATGGAAATGAAGGTGCCCACTGACTTCCCCCCAAATACGTTATGGCATTATAACTTCCGAAAATGATAGCGTGAGCGAACGCTTGACTGTCTCCTGCTGTAAATAACTGATGATCAATAGAATGCCACGTATATATGGACTTATATAATTATATGTACATAGACATATAAAGGGCATGTGGTAATTATGACATGAACTGTATCACTATGGACGTTTTTTTTTTCTACTGCTTTTTCCCATCCCTGCGAGCGAAAAAAAAAAGCAAGCTGACTCTTGTATAAACTGCAAGGACTCATTGATTAAAAGTAGATTTACATTACAGACTAAAGGAAAAGGCAAACTATACCGGCTATACCACATTCGTTCAAAAATGCCCTCTACCACGCTACTGTTTCCGCAGAAACACATTAGGGCCATTCCAGGCAAGATATACGCGTTCTTCAGAGAGCTCGTCAGCGGAGTTATTATATCCAAGCCAGATCTAAGTCACCATTATTCTTGTGAAAATGCGACAAAGGAGGAAGGCAAAGAAGCAGCAGATGAAGAAAAGACTACCACAAGTTTGTTTCCCGAATCAAATAATATAGATCGTTCTTTAAATGGTGGCTGCTCTGTCATCCCTTGCTCCATGGATGTCAGCGATTTGAACACGCCAATATCGATCACACTATCTCCTGAGAATCGTATCAAATCAGAAGTAAATGCCAAGTCACTACTCGGATCAAGGCCAGAACAAGATACAGGCGCCCCTATCAAAATGTCTACTGGTGTCGCAAGCTTTCCATTAAGTCCATCAGGCTCCACCCCAGAACATTCCACCAAGGTCTTGAACAACGGCGAAGAGGAGTTCATTTGTCACTACTGTGATGCTACTTTCAGGATTAGAGGATATCTAACGAGACATATTAAGAAGCACGCCATCGAAAAGGCGTATCACTGTCCATTTTTTAACAGTGCCACTCCTCCTGATCTTAGATGCCACAATTCGGGCGGTTTTAGCAGACGCGATACTTATAAAACTCATTTGAAGGCAAGGCACGTGCTGTACCCCAAAGGTGTTAAACCACAAGACCGTAACAAGTCGTCCGGCCATTGCGCTCAATGTGGTGAATACTTTTCCACCATTGAAAATTTCGTTGAGAATCACATTGAGTCTGGGGACTGTAAAGCTTTACCACAGGGGTATACCAAGAAAAATGAAAAAAGATCTGGAAAATTAAGGAAGATCAAGACATCTAATGGTCATTCTAGATTCATATCCACTTCGCAAAGTGTTGTAGAACCTAAAGTACTTTTCAACAAGGATGCCGTAGAGGCTATGACCATAGTGGCTAATAACAGTTCGGGCAATGATATTATATCCAAGTACGGAAACAACAAATTAATGTTAAACTCGGAAAACTTTAAAGTCGACATACCCAAGAGAAAGAGAAAATATATCAAGAAAAAGCAACAACAGGTTTCTGGATCGACGGTAACCACACCAGAGGTAGCTACGCAAAACAATCAAGAAGTGGCACCGGATGAAATCTCATCTGCCACAATTTTTTCACCTTTTGATACTCATCTACTCGAGCCCGTCCCTTCTAGTTCATCGGAATCTTCCGCTGAAGTTATGTTCCACGGCAAGCAAATGAAGAATTTTTTGATTGACATAAACAGCTTCACAAATCAACAGCAGCAGGCACAAGATAATCCTTCGTTCCTGCCACTCGATATTGAGCAATCTTCATATGATTTGAGCGAAGACGCAATGTCATATCCCATCATATCCACACAAAGCAACCGCGATTGCACGCAGTATGATAACACAAAAATCTCACAAATCTTACAATCACAACTAAATCCAGAATATCTCAGCGAAAATCACATGAGAGAGACACAACAATATTTGAATTTTTACAATGACAACTTTGGGTCACAATTTTGATTGAATATAACACGGGATAAAAATAAGGGTATCATATTGGAAAGCCGATGGGTAAAAATTATTGAGTTAATAAATGGAGACAATATTAAAAATCAGGTAACAACAAATAAAAGGTTATAAATGTACTGCTGTATACTATATAAAAACTTTTAGCATGACTAATTAATTTTCATACTACTATGTTAAATAAACTAAGTGATTGCAACACCAATATTTTATTATTGATCTTCAGTGCATAGAGTCGATTCGTAGATATTATCACTTTTGACGTTTGTGATTTCTTTTTCATGATTGATTACCGATGATGCTATAACAAATAAAGGTCAAATTTTGAAAACAATGAAAAATAAGTAGTAAACAAATAAATGCACATTTATTGACACTAGTAGAGTGTAAGAGGAAAGTAATTTTTAAAACGCTTTATACACCTCTATCATTTATTTTTTTTTTGGTAAAAAAAAACAGTAAGGTGTTAACCATATATCATATTCTGCCATGGCTTATGATGAAGATGATGGAGAGATAAATTTTAATGAACTTGTGGGGAACTTACTAAGCTCACATAACCAAGAGGGACAAGAGGAAGGAGAAGTGCAAGGAGGAGAACAGGAAGCAGATGATTTTGAAAAAATAAATCCTACCAGTGAAAATATAGAACCAAAGCATCCAGATGACAGCCAGCATATGCATAATTCTCCTGACCAAAATATCGAAATACCACATTTTGTCGACGAAGAAGATGAGCTAGTATCTGTCGTTGCAAATGCGGTTCAAAATATAGACGATGAGCAAGCCAAACCGGAAAATCATCTGGAAAATGGATCAGAACATGTAACATCGGATACAGCGGATGATAATCACGAAAAAGAACAACAGCAAGAATGGGCTCATATCCTACAGCAGGAAATATTAAAATCAGACGGAGAGCCCTTGCGGGAGAATACAGAGAGGCGTGTAAGCACTAGTCAGCACCATCCCTCTCAGCGTACTGATGACGCTCTCGACCAAGATGATGAAAATTTGAGGATGGCTATCCTAGAGTCTCTACAAGAATTAAACACAAATGAGGAGGAAGAGAAAGAGCCGGAAAAACATGAGCATGCTGCCCCGAATGACAAGTTGAGCAGCAAAAAATCTTCAAAGAAAAAGAAAAAAGATAAATCCAAGAACAGAGAATCATCAAAGGATAAATCCTCAAAGAAGAGTAAATCTTCGAGCCATTCCAAAAAGCATGCCAAAGACCGCAATAAAGAAAAGCAAAGTAAACCTACTAATAATGAAAATACCCTTGATTTAAGCAATATACTAGAAAATCTGATTCATGAAAATGACAATGCTGCAATAGACACTGCCAAACAAACAATTGATATTCAAGATAACTCCCATACTGATAATACAAACAACGAAGATGTGGAAGCGCAAGCTTTAGTGGAAGCGACACTAAAAGCATTTGAAAACGAGCTGCTAAGCTCTGCGCCAACCGAGGAGCCTTCACAAGAACAGTCGATTGGGCCTGTATCTTCTACAAAAGCAGTGGAACCACCACGAAAACCGACTGCAGACGATATTCCATTGGCTATGTTACAGGCTTTTAAACCGAAAAAGAGGCCTCCTCAAGAGAAGAAAAAAACAAAAAGTAAGACATCCAAGGCTGCATCTACAGCAAATAAATCACCTGCATCTGAATCTACCTCCAAGAAAAAGAAAAAGAAGAAAACTGTAAAGGAAAGTAATAAATCTCAAGAAGCTTACGAAGATGATGAATTTTCCAGAATATTAGCCGATATGGTTAACCAAGTGGTTAACACTTCATTAAAAGAAACATCAACGCATACTGCCACACAGGATAATAAATTGGAAAGCGAAAGTGATTTTACTTCCCCTGTGCAAAGTCAATATACTACTGAGGATTCAAGCACAGCTAATGATGACTCGCTTGACTTGAATCAAATCATGCAAAACGCAATGGCTATGGTTTTTCAAAATCAAAACGACGATGAATTTGATGAGAACATTGTTGAAGACTTTAATCGTGGCTTAGGCGATCTGAGTGTTTCCGATTTACTGCCGCATGATAACCTTTCTAGGATGGAAAAGAAATCGGTGCCTAAAAGTTCGAGCAAATCTGAAAAGAAAACAGCTATATCTAGGAGAGCTTCCAAAAAGGCATCTAGAGATGCCTCAAGTGTAGAATTGACTGAAGTACCTTCAAAACCGAAGAAACCTTCCAAGACAGAAGTATCTTTAGAAAAGAAGTTACGCAAAAAATACGTCTCTATTGCCAACGAGGCTGCATCTGTGGCTAGAAAGAAAAGATGGGCTAAAAACAAAGAACTAAAGGAGAAAGAGAAACTTGAACGCCAAACTGCCAGAGAGGAAAGGAGACATAAAAAAAAACTAGAGAAGCAGAGGTTGGCAGAAGAACAAGAGGAACTGAAAAAAATTGTTGAACGAGGTCCACCTTATCCCCCAGATTTAAGACTAACTAAAAGCGGTAAACCAAAAAAACCATACAGAAGATGGACTCCGGAAGAGCTACTGAAACGATCACAGGAAGCTGAAAAACCGAGGAAGGTGAAAAAGGAAAGAAAGAAAAAGGAAAAGAAAATGAAGGTACCGTCATCTGCTTTGAAGAAAATTCCTCTCTTCAACTTTGTAAAGGGTAATGTTCAGCCAAGTGCAAGACATCGTCTGAACGACATTGAAGGTTCGCTATCCACTATTGGATTACATAAATCGCCTGACGGTGTTCGCAGGATTCTTTCGAGACCAAAGAGTGAGGATCACGAATGGCCCCTATCAGATTCATCTGCATCTCAAAATTACGATGCACACCTAAAAACTGTAGTGCATAAAGAAAAAATTCCTTTCCATCCCCCATGGACTATACCGTCTCAACCACCATTTGCACTACCCGTAGCTAGAAGAAAGAAAATACCAAATATCAAAAAGTATAGAAAGAGAACCAATAACTCTTTCCGTGTCTCCAAAGAAGGTACGGCAAGTACTAGGAACAGAATTTTACCAGCCATATTACTACCGATAATAAATACATTAAAAGCTGCTGCAAAATCGCAAACAGCTGCTGGCGCCACACCTGAAGAGGCAAGGAAACGGCTGGCAACCATTATTCAACATGCCAAGTCTACAGTTATTAGGGCAGCTTTACAAGCAAGGAAAAACAGTATGCAAGCCGCTCATTCTAAGGGGACTACCACAGAACTGGCAACAACTGCGTCTCGAATGAAGAATCCGCTGAGAATGATTCCTATTTTAAATACATCTCGAGTGAAACAACAATTAGACAAACAATTACCGGCCAGAAGTGCAGGAACAGAAATGAGCAGCTCTGAATCCCCTGATAAAGCCACGCCCGATCCCCACTCTAATTCTACAATCGCTGAGCATACTTTAAAGGGCGTTACTACGCCAATTAAAATAGAAGACAGCGATGCAAATGTTCCTCCTGTTAGTATAGCGGTTTCAACTATAGAACCATCACAAGATAAACTAGAACTTACGAAGAGGGCAGAGAGCGTAGAACCTGTGGAAAATAATGTTGAAGCAGCGAAAGAAACCCAAAGCGTACAAGAAATTAAGGAGAATGTCAGTACCAAGGCTTCTGAGGAAGTTACTCTAACTGAAGACAAGACAAATGGGGATCCAAAAAATGAAAAGAGGATATTAATTGAATCTCCTGTCGAAAAAACGGATGAAAAGAAGCCAGGCGAGAAAATTGCTACAGATTTGAATGAAGATGCGAGCGTGTCTGATAAGAAAGATGGAGATGAAAAGTCTACATTGCATTCTGATGCAGCCCAACTTACGGGTAATGAACCAGACAGTGTAAACACGACAACAGGAAAGCCCAAATTAATTGATGTTTCTCTCAAACCGTTAAATGAAGCAAAACCAAAAATTCCCATCATATTTCCCTTAAAAAGACCGCAAATTAAGCCTGAAGTTAGCGTTATTAATTTAGTTCAAAATTTGGTAAATACCAAAATACCCGAAATAAAAAATGAATCCGTTGATTTGGGAAGTAATATCACCGACATTCTTTCCTCTACTATCACTAATATTCTGCCCGAAATCACAGCCACTGATGTTAAAAACTACCAGTATGAAGATGAAAACGTAAAATACCTGAAAAAAACACCAAGACAGGTTTTGAATTTGGATGGACTAGTGCCTCCATCGGGTAGATGTATTACCAAAGCTAAACGTGTCCGCCGCATTAAAAAGCTTTCTGCTGACGCCACTACCGCACCGGAAGCCGATGGAAAAGCAAACAGCGAATCCATTACTTACACATTCGATATACCATCTCCAGAAGAGGTACAAAGTAAGCGTAGTGTAGTCCTAAAATTTGCCAAGGCTAGATTGACCGAGGCAGAGTTGAGTTGTCTAAAGAAGGAGATTAACAATGTGAGGAAACGGAGATGGAGAGAGATGAACTCCACCAAGAACTGGGAATATGACGTAAAGTCTAGATTAAAAAAGCGTGCGAACGCATTTTTTGGGGAAGGAGAATCAGAAACGAAGTCTAAATGGATCGAAGAAAGATTTCAAGAAAAGGTAAGTCAAGAAAAGTACAAGGATCGCCTTGAAACTACTGAGACGCAAGCAAACAACACGAAGATTGTGATTGACGACAAGGAGATTTTGAATATTCTTGCGGTAAACATGAATAACCTTAACAAAGCACGCTGTATTGAAAAAGATATTCAAGAGTCGTTCAGGGAGGAGAAGTTAGCCTCTTTACAACCAAAGAAGAAGAGAAAGAAAAGCATTTTACACTGAGGTGTTACTAGACATAATTTAGTTCATATGTCCACTTCTGCATAATCATATATACTTAAAGTAGCAAATGTATATAGTTTTTTCTTCCGATTTTCGAAACTAATATTAGTATTGGAAATCGGCCGCTGCCATTGTGCAATTTACATTATTCTATAATTAAGCAAACGTGATACGTGGATGGTAATAATAGTTACAGTTAAAGTAAGACCGCTTAACATCATTCCAATCTGGCAATTGCTCGTCAAGAGAATACCTGGTGTAATCGCATTTCATACCATATGTAGCAACATCGATCTCAACAATTTCTTTATATACATCGTAACACAACGATCTGTCAGCGCCTAATCCGTTGAAAAATGAGAACACGCCTTCTGGTTTAATTAAACCTACCACGACATCGTATAAGTCCAACATGTCTTGGTAGTGCTCGCTAAATGTATCATAATAAATACCATCAAAGAAAACTTCACCTTTGTCTAATAAATTATTCAACGTATCTTGCCATCTTCCCTCTAAAATAACCACATTATCCTTTTCATACCAACCATCCATTTTCATCTTGGCCAAAACATCTGGATGAGCTTCGCAAATATAGTGACGATATGGTTTTCGAGCTTGGATGAATGTATCGATGATCCCCATTCCAAATCCAATGTTTAAGATCGTAGCAGAATTAGTGGCCTCTGGATCAGGAAATAAGGTTTCGGAAGCAACTTCCATAATCTTGGTTTCCCAATCCATCATAACACCGTCCTTATTTTCCTTTGTGATAAGCGCATCGTCTTTGTACTCTAGTTCTGTTTTTAAGTACACTTGTTGATTTGCCGCAGTAGCATCGTCATCACTACCAACTGATTCTTCTTTTTGACCATCAACTGCTGTTTGAACGCTTTCCTCAGGCTCGATATCTATTAGTTCATCTGTATCCAAGAATTCGACGTCGCCACCATTGAGTTTTCTCAGTAATAATTCAGCAGACACACCAGCTTCCACGAGCCGTCTATAAAGAGGGCTCTCCCTACTTTGATTTCTCTCTAAAAACAAATCACCCACTGTTTTGTCCTCGTAGTCAATAAAATTCCATCCAGCCCCATACTCAAAAAGAATATTCATCATATCCATCACCACTTGCAGTTCCTCATCCTTGATATCCAAGGGTAGCGATCTTGCTAAAACGTGTAACGGCGTTGTGTTTGAGGTTTTATTGTCGTCAGTGCTCTCTCTGAATTCCTTATCCCCGTTCCTGTTCTTTTCCTCATGCTCGAAGGCTGCGACCTGCTCCAAAGTATATGTAGCCGGTATACCAGATTTTAAGAAATGCTGCAGTTTTGGTACATAGTAACTTTGAGAAATGGGCCTCTCTGGGAAAGTAAGCAAAGCATGTAACTCTGACATACTTGAATATATTAAAAGTCCTTGGTGTAAACACCTAGCCGTTGCAACTGCTGGGTATTGTCAATGTCATTTTGCTTTACGCTTAGCTTAAAATGAGATGAGATGAGCTTTGAAAAATTTTAGAAAAAGAAAGGTGCCATCGATTCTCGCCGAAAAAGGAAAAGAATCGTTATAATCCTTCGAATCCTATATACACTAAACAAATATCTGCATTGGTCAACCCCAAGCACACGTACTGATGACTAGAGATGATACTGAAAGTGTTAACAATATAACTTCCTTACTCGCAGCTAATGTCACATATTGTGGTAACAATGGATCGAAACATTTTTCATGCTTACCCGCGCGGTGATTTCTTGGTAGCGAAGGGGTTTTCATGAAGGCAGCAGAAGAGAGGTACATTGATTTGAAAGTGTGAGGAAACAGAATAATAGTGCCTAAAGCCTAACCCAAGCAAGTAAGCAGTTCTTCCACGTCTTAACTATTCAGAGGCTGAAACAATTGAGTGAAAATTTAAAGAGTAGGTGTGGGACATTGGTATGACATATGACGTCTAGGAAAAGGTCTCCGCACGATTTCATATTTAAAGAGGAACTGGGCCATGGCTCTTACTCTACTGTGTTTAAAGCTCTAGATAAAAAAAGCCCGAATAAAATTTATGCCATTAAAGTTTGTTCGAAGAAACACATAATCAAAGAAGCTAAGGTAAAATATGTCACCATTGAAAAGAATACCATGAATTTGTTGGCACAAAAGCATCACGCGGGTATAATCAAACTATACTATACTTTTCACGATGAGGAAAATCTTTATTTTGTTTTGGATTTTGCCCCAGGTGGAGAACTACTTTCCTTATTGCACAAAATGGGTACTTTCAATGATATATGGACGCGTCATTTCACTGCACAGTTAATTGATGCATTAGAATTTATCCATTCACATGGCATCATTCATAGAGACTTAAAACCGGAAAACGTCCTTTTAGACAGGGATGGTAGACTTATGATTACTGATTTTGGGGCCGCTGCCACCATAGACCCTAGTTTAAGCGGAGATTCGGCCAAGTTTAACTCTGACAGCAACGGCTCAAAAGACAACCAAAATTGCGCTTCTTTTGTTGGTACTGCCGAATATGTCTCTCCAGAGCTGCTTTTATACAACCAATGCGGTTATGGCTCAGATATATGGGCACTAGGTTGCATGATATATCAGTTTGTCCAAGGACAACCGCCGTTTAGAGGGGAGAATGAGCTGAAGACATTTGAAAAAATTGTAGCATTAGATTATCCATGGGGACCCAATAACCGCATCAATAATAGCACATCACCAATAAATCCCCTTGTAATAAACTTAGTACAAAAAATATTGGTGATAGAGGTCAATGAGAGAATCTCTCTCGAACAGATAAAAAGACACCCATATTTTTCAAAAGTAGATTGGAATGATAAAATCAAAATATGGAGAGGGATCTGGCAATCACAAGGACAATCGCTGCAACAAACTACTTTGGGACTCCCAAATATACCGCAGAATATACTACCCACCAGACAATTACATGTAATTGACACTCCAGCACGAAGTATACAAATCACAAAACAAAAACGTAAGAAACCAACGAAAATTTCCAACACTACTAGTAGCATAGTAGTATGGAGAAAAAGGCTTGGTATATCAACAGGTAAGGATGATTTAGGCACCGTACCGTCCACTACACCTGCAGTGACCGCCCTTAATGATACCAATGTATTAACAAATACGGCAGCACATTCTACTGCAAATATTGCCTTACCGCCTAATTCACAATCCAATCAAGTCAAGCGAGCACAACTAGTTGCACCAAATAGAATACCTCCCAAAGTACCGGTAATTAATGACAACGTGAGAAATAAGTCAATTCCGCGCACAAAGCCTAATGTGCCACCTTTGCAAACATCATCAATACCACAAAAGTTGTCAACATCGTCAGCATCGTCAGCTCTATCGGCGCCGTCAACAGAGATAAGGAACCAGGACTTAACACACACTTTAGATGGAAGAAACTCAATTGATATTCATGTTTTAAAACAAGACTACGTCTTCATTTATGGCATTCCATATGAACACGAAGGGCCCGCTATGTCTTTGAACAGCTACAATAAGATCGATAATGATTTAATTACGTCACTAGTTGCGCAGCATAAAGAAGAATTAAAAAACTCAGAGTCGTTTTTACAGGTATTGACTTTGAAGAAGAACGGAATGTTAAGTTACAAAAACACAGTTATGGAGGGAAATGATGATCAAGAAAACAAAGAACACCAGATGGCTAATATAGAAGATACAGACTTGTCCATGTACGATTTTGAATTCAATGAGTTGACAAGGAAGGGTTTTTTAATCCTGGAAAAATATAAGAATAGAATATGGTTTATCTCGCTACCTTCATATTCAACGTTATCCAAAATACCATTCAATGCCGTGAAGTCTTCGACAATAAATAACAATGAAAATTGGGTCGATTGCTTTTTCAGAGCAAGACAACTACTAGAAGAAAAGCAAATTCTTGATAAAATCAGTAACGTTTCCTTTGATAGTAAGGCATCGAGTGAACCATCATCACCTCCGCCTATTTCAAGAAAAGAGCGGCCTCTGAGTATAGGAAATAATGTAACAACACTCAGCTATACTGCCAAAAATGGAAGCCAGAACAATGCACCACAAAGCGATAATGTTGGAGAAGAAAAACCTTTTCGCATACCTAGTAGTACCAAGGATAGGCCCGGTGCAAATTCCACTCCTTCTTCAAGACATCCTAGGGTTTTGTCAAGCAATAACGCTGGTGAAACTCCGAAAAAAATGAATGGAAGATTACCAAATAGTGCACCTTCTACCAATACATATACCAACGGTTCGGTCCCAGCTTTTAATCATAGGCCTTCTACTAATGTAGGGAACAATAAGCATAATATTTTAACTTCGAAGAAGCAGGGATCATCCGTATTTTCTCCTTCATCTTCTACGACCAAGCCTCAAATCAAAACAACAGGATATCGACAGCCAACACCTTCACCTCCACTTCCGCAAATGGAATTTCCAACTACAAGAGAAAAGTATTCTGCTCCTTCTAACATGGTGATCAGTAGCAGCAGATACGAGGTCTTACATACCCTTAATAACAGCCAAACAAACTTTGATAGGGAGATTGCTAGTAGGGGTGCCTCAGCAGCATTTAGAAGTTTACAGAAGAGTAAGAAAAAAAAATAGCACGCTTTAATAATATTTGTGGTTCCTCTACTTCGAAACAAAAAAATATGCACGAGTTGTTGACGATCCAGAAAAACCAACATATAAATCATATCCAAACCCTTGTAGCATTAATATCCGTATCACTTATGTATTCAGAATGCATGTATTTTATATATGCCCAGTATATCTTCGATTGAAGCTCTTCGACATTAGTGCATTGTATTTTTCAAGCAATGAATGCCAAAACTAATAAAACTATCAAGACGACAATAAGAAGTCCTATACAACAATCGTCGTATTTTTCTTTATTTTTTTCGTAGACCCATTCCAATTGCCTACGACCTCTAGCCAGCTTATTTACAACACCGTCCATACCCTCGTCCATATTATCCAACAATTGTCCCTGGTTCTCTAATTCATCCCCCATTGTTTGAGCTTGAATATGCAAATTTTGCATTGTCTTGTGAATACCATCTAAATGAACATCTTGTTCTCTTAACATTTGTTCCTGAAACGGATTGGACATACCACCATCATTGTTCTCAGCCATGCTGGTGTTAAGTGTTGAATTTTCCACCGTCTCTTCTAGAGGAATAGTTGTTTGAGTAGATTCCTGTATTCTTCGATCAAAACGCAACTTCAGAGCATCAAGTTGCTGTTTTATATCTTTAACTTGTGCTTCCCTACCACTCACGTCTTCGTTTTCATCCCTTTTCATTACGATTATGCTTCTGTCCAAATCAACTATTGTTTCCTCAACATCCTTTAAAATATCTTGTATTTCCTCCTCTTGATCGTCATCACCAGCAGTATTGTGACGAGTTATGTAATTGTTTATGCGGTTCAATTGCTCCTTGGTGTCCTTAACAACTTGTTGAAACGGATCTTCACTGTTGTTCATTTGTTAAAGAAAGGATCTTAGCAATACAATTTTACAGTTAAACGTCTTTCACGTTTACTTCAGTTACAGGGAAAACGTAGAAATCAAAATGTTCACAAACCTTGTCAGAAAGACAGCAAATATAATTTTAGTATATGTTCTGTGTTGTGTGCTTCGAATTGTCCTATCTTCTGATATTTACTACTTTATGTCGTAGGTTCGAATATCTTGTGGATAATTAAAAACTCGATAAAAAAAGAAAAACAGATGGTGATCCAAACAAAAAAAGCCTTCATAAGCAGGTTCTCTTAAGAGAATTAGGGAAACCTATACAATGAATGAAAGTGAGAATAGTCCCCAACATAATGAAGTTACGGTTCCTATGGTAGAGGATACTTCAAGTAATGCTGATATTCCAATGGAGCAAATTCAACGCGAAGACAATAAGAACTACGATAAACATGACAATGAATGCTTCGATATGAATGGCAATCACAATAATAACTCTGATAACTTACAATTTGACAGTGCACCATCTTCTGCAACGAAAGATTTGAAAAACATCAAAAGTGTCACCAACCAAAATGTAAAAATAGAAGAATCGAGTAGCACAAATTCAGTCATTGAAGAGTCATCTGAACCTAAAATATCAAAATTAGAAAATGTGAACCTTGCCGCGACGGTAGGTGGTTCACAAACTAGAAAATACCTGAATACAAATGTGACACCGCATTTATTAGCGGGCATGAGGCTCATAGCCGTACAACAACCAGAAGATCCGTTACGTGTTTTAGGTGAATATCTAATCGAGCAGAGCAATATACTGAAGAGTGGAGAAAAAGAGAGTAATGCTAGTAAATGATAACCATAATTTATATAAATATACATGTGTATTTATTTTTCCTTACTATTAAACCTTTGGATATAGACAAGTGGTGGAGGAAAATTGGATACAAAAATTGTGGAGAAAAAGGGCCACTGAAATACCATGGGCGAACATAAAAAAAAATGGGGGACTATCCCAGTTCAGAACTTCTCTTGTTCCATGTTGATATCAACTTTATTCATCATTTGTAACCCATATCCGCAAATTAAACTAATAACGCCAACTTTCCAACCGTTCCAAAGTTGGCCTCTATTCGTATTAGAATTGTTTCTTATCACATCCCATATGCCATTGTATTTTTTTGGCTTTACTATCAATTCAGTGGAATCTACTTTAAATGATAACCGCTGATCGTTCAACAAGTAGTTTAGCTGACAACGACGTAACAGATTTTCCAATGGTAACTTGATAAATAGTTCAAGTGATTTAGAAAAAAACTTCATAGTATTGTACATGACGGTTTGAGAGTATTTTTCGATATGGAATTGGTTGTAGATGACTAAATCAAACAATTTGTTGAAAAAGCTATTATTGATAGATTGAAGAATAGTTAGGGACCACATATCTAATGGAATGGAAACTCCGTTTTTACGCCATGACCAGCATCTGATTAACTGCCTCAAGCTTCTAGTATTAGTAACCATATTCTTTCCATCTGTCTTGACATTCTTCTTTTTTTTGAATGATGTAACTATCAATCTAGTTCTTATCAGGTCCACAGGTAATAATATAATACTGGTAAATACTCCCGCGCCTAAGGCTAAAATGAAGGACTTAGAAATATCAGGAGAGTTGATGACCTCCATAAAATATGGGTCAGGGACACCCAAAAAAGACGAGAGTAATCCTGTGAACCAAGTATCTATGCTTAGAGAAAGAAAGTTGTAAATAAAAGTCGTGTTGTTGGCCTTCCATAGACCACGAATACCCTCCTGATCAAATAGGGCGTTGATTACGTCAATTGTATGTAGGGACTGTGGTGCAATAGTCAAGGATATATCAGTAGGTTCATGATGTGAATGATCAGTTTCTTCGGCCATAATAGGCGCAGTAGAGTTTGCCTCGGCAATCTTCCTTTCTATGGGAAAGAAATCTATCTCCTCCTCATCGTAAGCATCTTCTTCTCCTCCTTCTCTCGCAGTGCCATCTCCTTCTTCATCCCGCAAAATTATTGGTGCTTGAGGTTTATTCGTGTCAACTGTAGTTTTGAAGATTTTAAACTCACCTACTTGGATAAGTAGTCTTGCTACATCAAAGGGCTGTTGAATGAGCAATTGAAAATACTTTCTGAAAAACATATCCAGCAGTTGTTCAAATATTTTTCGCCATTTCTGGATGTTGACCAATTCCGCCCATTCAAAATTATTCAGACCAGTTATTTCGCCATTACTTCCCTCCAGTGACAATCCATCGTTAACTGAATTTGACAATTTCTTCATTGGGGAGCTTTTAAACAATGCATTAGCCATTCTCTTTGTAGTTGGAGATGAGTTGATAACGTTTAGCTTAGAAGCAATTGTGTATCCGTGCGGATCTACTACACCCTCATCGGGCTTGAAAACAGCGCTATACCCAGCATTGAAAGAATCGGGATCATAATAAGGCCGTATCTGTGCCCTTGACGTTGCTTCCGTAACATTATTGTTGTTCATTGGGGGGTTGAGTTAAACCTATACTATTGGAAACCAAAAATCGGCAGAGAATTAAGGCAAATCAGTTAGGATTTTTTTTCTCTCTACCTTTGCTAATATTAAAAACCATAGTTGTAAAGGGTACTTAATGCTATATTCCTGTTAAGTTTCCTATTTCACCTTGTTTTTTCCAATTCTTACCAATTTGAAGACTATGTTTTTAAACACCCAATCATTTTCCACCCACACATATATTACCCTTTTTTTGGGTGAAGAGAAGTAGTATTTTGTTTTTCATGGGAGTGGAAGTCCTTTCAAAACTAATCCGAGCAGTAGTGCTGTCTAGGCGGAGATTATTGAAAGTCGGCATTGGCTGCAGCTAGCGTTTTGTTTTTGGTACTACCTGTCAAACCCGGCGTCTGCCTAGATTGCGCGGAGGGTACGTTGAAACTTTTGCCTTTCCACGTCAGTTTATAATATCAAAAGCAGCAATATACACATTTAATGGTTTGCCCTTAGTGACTATTAGGGCGTTTTGGTGAAAAGAAAGAGTCGCTCAAAGAAATCAATATAACCATGGCTAAATTTTTGAAAGCAGGTAAAGTTGGTACGTAAATTTAACAGAGCAAACGCTCTAATTAAGATATCGAATAAAAGGGGACTTTCAGGTGCATAAGATGGGAAATTGTACAATCTGAGGGACAAACAATATGGAAAGCAGTACATGATTGTATTGTCATTGTAGGAGGTACCAATTGTGCCAGTAAAAAAGAGAGGGCCCGGGGAGCACCACATTCACGACCAATCGTGTCGATCTGCAAAAAAGGCACATGGAAAATGTAATTTTATCAGTGTTCAACACTGAGTTGAACAGATAGCTATCTAATCAATGTTAACTTTCCAGGGAACAAAAAGCTAAATCCACTTCTCTTTTATTTCAAAATATCATTAGAAATAGAAAAATTTACTAACAAATTTTCGTATTATCGTAGCTGTCGTTGTTCGTGGTCGTTACGCTGGTAAGAAGGTTGTGATCGTTAAGCCACACGATGAGGGTTCTAAATCTCATCCATTCGGTCACGCTTTGGTTGCCGGTATTGAAAGGTACCCATTAAAGGTCACCAAGAAGCACGGTGCCAAGAAGGTCGCTAAGAGAACTAAAATCAAGCCATTCATCAAAGTCGTCAACTACAACCACTTATTGCCAACCAGATACACCTTGGATGTTGAAGCTTTCAAGAGCGTTGTATCTACAGAGACTTTTGAACAACCATCCCAACGTGAAGAAGCCAAGAAGGTTGTAAAGAAGGCATTTGAAGAAAGACATCAAGCTGGTAAAAACCAATGGTTCTTCTCCAAGTTGAGATTCTAAGAAGCTTTTTTCCGAAACCTAACTTTTTTCTGTGTACTATTATTATTTTCATAATGCAGTTTATCCTTCACATAATTAAAAATTCATATTGTATAAACTAAAACAAACACTACCACTAAATATTTGGCCATCTATCTGCCATATTGGTCGTAACACAAAATGCCCAATGGAGCCTGGTAAGTTCCTTATTATTTAACCCTAAGAACTTTATTTTGATCATTGCGTGCAAAATGATATTGTTTACAAGTTTTTTTTTTCCAGCTTCTTTACATATAAAAGGGAAGGATTTTGAAATTATAAATGGCATCTCAAATCGTCTCTATATCTTTTGTTAATTGGATTTTTCAAAGGGTCAGGAAGTTTTTTCCTTTTTATATGATGAATATGAGTGCATTTGGCTCGAGTTGCTGTTTGGCTTTTGCCAAATCAGTAACGGTGTGGAAAAACTCAAGCTACCTTTTTTTACTTTTATCTGACCTTTTAACTTCCCCGTAGAAAATCTTAGTAATCCTTCTTACATTGTATCGTAGCGCTGCATATATAATGCGTAAAATTTTCTCTTTTTAAAAGATGTTAGTACGTTGGGTTTGGCTTGTTCATTTTTATTATCCTTTATTTACTTGTAAAAAAACGAAAGTGACGAAGTTCATGCTAAGATTGAAGAAAATTATTTATCGTATACTTTGCAGGACAAGAGACACGGAAGCGACAGAAAGACAGGGAGTACTATCACCATCCATAATACTGGAGTAACATTATGTCTCAAAGAATAATTCAACCAAGCGCATCTGACCAACAATTCCCAGGTAAATCTGATGGATATGAATATACTGTTGGGCCTAAGCAAGCGATAACAAGCGAAGCTTCAACAACATACATTCCCTCTAGAATATACTCAGAGTCTCTACTTTTCAAAAGGCAAGAAGTGTCTTTATCAGCAATGGCTTTCTTGTTCCAGGAAATGATTTCACAGTTGCATAGAACATGTAAAACTGCAGGCGATTTTGAAACTAAATTAAGTGACTATGGCCACAATATTGGAATTCGTCTATTAGAACTGCTGAATTTTAGGGCTTCTGTATCTCCTAGTTCTCTTCCCAGAGCATCTGCTTTCCTTTCACAAAATGAATCTTCTTCAAAGTTATCAAATGCGTCAAATTCCCCGGGCATGTTGGCTAACTCCAGCACAGCGACTTCTGCATCTGCCAATGAACGACTCCAAGAAAAGCAAACAGAATCATTGTCTAACTACATTACAAAGATGAGGCGCCGTGATCTGAAAATTCTCGATATACTGCAGTTTATCCACGGTACCCTATGGTCATATCTTTTTAATCACGTAAGTGATGATTTGGTTAAATCTTCAGAACGTGACAATGAATATATGATAGTAGATAACTTCCCCACTTTAACCCAATTTATCCCAGGTGAGAACGTTTCTTGTGAGTACTTCGTTTGCGGCATTATCAAAGGATTCCTTTTCAATGCTGGATTTCCATGTGGCGTGACAGCACATCGAATGCCCCAAGGCGGACATAGTCAACGAACCGTTTATTTGATCCAATTTGACAGGCAAGTGCTTGACAGGGAAGGTTTGAGATTTGGCTGATATCATCTCAAAACATCGGTAAATACCTAAAACCAAGAAAAGGATAAAGAGTTTATATATTTACTGTTGATTTATAGACATATGCTCATATATTCATTACGAAGAATGATTCTTTTAATTGTCGATTTCCTTGAAGTACATCTATCATATAAAATCATTTTCTTTTTATATTTTGGAATGTTTTTGTGCTAAAAAAATCATTATTCTGGGCGACATACAGTAAAATAATATTTAATATGAAACAAAGCGTATCATTTTGTAGACACCGATATCACGTTTGAACAGGTGAATAAAAATGCTCTGAATCAAACTGACCCAGCGTACGTAATAAAGAATCCTGATCATTGCATACTTTCATAAACCAGCCTTTGAATTTACAATCTTGTAAATAGCCTTCCCAAGTTTTTGATATTGAATTATTATGCATGTCCATTTTTATATCCCCAGTGTTTGTGTGCAACTCAAAATCTTCATTCCATTTTATCCTCTTCATCACCAAATTCTCATAAAATTTGCATGATTTTTCGTTACCCACGACTATAATTATTCCTGGTCCGTCATCACGTATACGAAGGCATAAACCCTTTAGTGATAGTTCTTTACTATTCATTTTCAACTTGAATCTTATTTTTGGGTTCTGTAAGTTTTTGAATTGGAACACCTTACAATGGTATACTGTCGGCTTTTCAACGTTCATATTGACTGCTTCTTTCCTTCTTTTAATAGCATCTTCATGTCTTCTTTCGTTTTCTTCCAGATGTTTTCTCTTCCTGAGGTCCACTTGGTCTTTCACTACTTTTTCCCAGGCAGTTGGGTCCGTTATGTTTTGATCATTCTCGAAAACACTCATCATGTTGCTTAGTTTAACTTTCGGTTCAGGCTTAGGTAATAGTCCTAACTTAATTTTTATCTCCCGTGCTTCTCTTGCCATTTTCCTTCTATTTCTCCTTAATCTTTTCCTTTCATGTTGTGTTAGATATGCTTTGATTGATACTTTTGCCTCGTTGATCTTTTCAGGTAAGGGATGTGCTACATATCTTATAGATGGGTGCTCATCATCATCATCATCGTCTACTTCATCAATATCTTCTGCTAGCTTTTCTTCGGCAGGCGATGTGCCATTCATGTCATATTTTTCCATCAACTCACCCTTTTCATCTAAATAAGCCGTGTCCCACCATTCATAGCCATGGTTATTATCATAGTATATCTTGAACTTTGACAAATCTAATAGGAACTTATCCTCATGTAACTCTAAATTGGGTAAATCACCTGACTCAATTAATTTTCTTTTATCTTTCTCGTCTTCTTCTTGTTTTAACTTTCTTTTTAATTCTTCCTCCTCCTGCTGTTTTTGTAATGTTCTTTCTTGGGCAATTCTTTTACTGATTTCTCCCTTTTGGTAAAACTTCAGACCCCGTTCATAACGCCTGTTAAATCTGCTCGATGAGCCTCGATCGTGTGGATCACTAAGATAGGGATTTTCACCAGTTTGATAAGTTCTTCGGATAAGATTTAAATTTGAAGACTTTAACGCTGAGTGAAGTTCGGTTTTCAGACCATGGCCCTGAAACTTCTCCTCATCATTGGTAGTTTCTTCACGCCGTAAGAAACTTGGCTTATAATATGGACTATTTTGGCGTTTCGGATTACCTTTTTCATAGGTATTTCTTGGGGGCATTTTTTTAAGCCAATTCAATAGATCGCCTGATGTTTTCTGTGAGTCTTTTTGATTGTTTTACGTCATCTGGCATTCTAATACTTTACTAGGACTATTTCTTGTTATTGATCAGTGCGGGATCCAGTCAGAAAAACGCAGATATGAATAATATTAAAATTTGTATGCTAAAAAAATTAACATAGTCAAGAAACTTTCTTTGAGTCATGGCTCTTTACTTTAGAACATATAAGAACAATTCACAGTGCCTGTCGAGAGGCCAAAAGCAGTATCTCTAGCTAAATGGATATGTTAACTACTGTTTCATTGGAGAAGCAGTTTTTAACCCTCCTGTTTCGCGAATATAGCTGCCAAGTATTATCCAAAATTGGGGAGTGAAGAAAAAGTAATTATCAGCATTCATTTTCGAGAATTTTACCTAAACTTTTTCGATAACATTGATTGTTCACTACGTTACATAGCAAGCCAGAGCTAGAAAAACTTATTGATTACAATCAACAGACTTGCATCATACATAACTTCAGGGTACTTGCAAGAATTTTCCTACAAAAAAAGTTGACTACGACCACCTAAAGGAGAATAACAGATTTTGTCACCTCTCGTACTAGATAATTACCAAAAAAATGCTACCGAAAAGGAGATAAAACACATCTAGAACATAGTAGTATCATGTCGTGGCTTTTTCAAATCTAAAATCTGTTCCCTGCAGTTGTCGTTTTCTCTTAGTCGTCATTGATATTGTTAAAAAGTTCCGGAATACTATTGTTAGGTCGTATTCTTAAATGAATAAGCTGTCAAAAAATGGAGTAGTATGGCAGTAAATTTGGGAAGCACAAAAGAAAAAATAAAATTTCTTGATGAATGTGCCTTTCACGAATGTGACTTCTCTTCCATAAATCCTGTTTCTCATCAATGAGCAGCTTCTTCCTCCAAAGATAACTGTTGAACCCTATAATTGTGACAGGTCAAAGAAGCCAATATAATGAAAAAGATAGCCAGTATCTATATTTGAACCATTTTAAGAATTTCACTGAATTGCAAAGATACTGTCTTGTTTCGTGGACCTTGCACTTTGTAGATTCATCATGTTCTATACGTTTTTCATTTCCGCATTCTAAACCCAAAAGACAAGAGTTACAGCGTATGTTACGACACAATTCAATGCACCATTCCTAAGAAGTTAATATTGCAATATTTTTGCAACAATAACAACCGCATTGCTTTGAAAGTAATTGCAATAACTATGGATAAAGATCCATTATCTTGACTGGTGCTACTTTCAAAGGAGGTATGCCTAATAATATAAAGCTTTGAAAGAATTGACGTGATACTAACCTTGTACATTGATTCTCATTTTAACGATTTTACAAACTCACTTAGCACGCATTATTGCCGGAAATACGAATAGGAACCCAGCTTATAATGAACACTGTCCACATTTCTTTTAGGTGAGAATGCGATGATGGAATTGCAGCATTATTAATTACTAGTGTAGGGTATTGAATGTCATTTTTGTCAATTAATATGTACAATACATGTTATGCATAAAGGCACAAAGTCATAAAAATGTTATAGAATTATATCGAATAAACACATAAGAACGTAAGACCAACTACAGCCTTCCGAACCCAAACAATCCGCTACGCTTAGGCGTATTTTTACTCTCATCTTCCTTTCTGAAAGGTGACGGGGATCTCGATTTACTCTTAAAAAAAGAGAATAAACCACCACCGCCTGAGCTTGGTTTCAAGTGCGCTGAAGTTACGACCGGTTTTTTAATACGTTTACCAGAGTTCGAATCATTAGATTTTACTTTTCTGAGCGAAGATGAGCTACTGACTTTCCTCAAAGATGAATCCTTATTACCAGAACTCACACTATATGACTTTGAAGGTGCCAAATGGGGAAGGCCTGGAACGGACAACTGATCTGTGTCACGATGATGGTGATGATGATGTTGTTGTTGCTGGTCCCCTGGGCTGTCTAGCGAGTGTCTAGATTTAATAGCACCCAGTGCAGCATTACCATCTACATTCTTGACACTCGATGCGAACTTGATTTGCGGAGAACGTGATCTCGACGCACTCGCACTTGAGTTTATATCGGTAGCAGTAGGAGAGCTTGGTTTTGATTTGTCTCTTATCCTTGACTTAGAGCTTGATCTTGACTTGGATTTGGATCTAGATGAACTTGGATTGTCCAAAACATCAAGCATGGACCTCTGCGGGGTAGCCACATGCCTTGGAGGAGCACCACCTGTGATGACTCTTTTCAGTTCTTCAAAGCCCGACTCCATAGAGTGTGCTCTCTTTTCGTCTACATCCCCATTTTCAATACTATCAGTGATGCTATCGATTTCTAATGAAAACTTTAATGAAGATTCCAAAATAATATTTAGTTTTTTCAAATGCCTCTGTCCCGGTGGTATTGATGAATCATGATCGGCGTCATTTAACTGCTGAGCCATACTCTTTCTACGTTTTCTTGCCATGGTACATAACTTTTCCTTTACCGAAATGTTAGAGGTTAAGGATTTCACGGACATCACATCATTCTCATCATCCTTAAAAGCGTTAAGCTCATCATCAGATGCTTCCTCTCGGCTACTATTGTTAGCACCATTAGCTTCTGGGGCATAACATAGTGAATCTATAGAATAATCGTTATCTTGCTTCCGTTTGATATTTGAGATAGTTGGAATGCTAGCATCTGCTGACTTAGAATGGCTGAACCCAGGCTTTGGACCGCTAGTATTTTTTTGTTTCGTTACCTCCGGTTCTTTAAACTCTTTTTGCAAATCTATTTCCAAATCGAACATTCTCTTTGCCGGTACAATAAACGTTGGAATCGGAAAATTAGTACACAGTTTATCTGTCAGAAAGTTCGATTTCCAACGAACTAAGTTGTCCGTTCTCTCCCACCTCAAAGTGCTAGATACAAAGAAATCGGGCAAATAGATGTTTATTGCCTCAAGAAGCGTTTTTTTAGTCTTGCCAATTAGGATCTCGACAGTGACCTTGACAGAACGATCTTGCGGAATTATGAGTGTAACATAATCAAAAAGATCTTGCAATTTACGTTCTATTTCGTTCTGCGTATAACCAGATGTCCACTCGATAAAATTTTGGTGCTTTAATTTGTTGTCAGATTCCTCAGGCCCCAGAGAAAGTGCCCTTCTTGTACATATGGATCGTGATCTCGATCTGGATCGTGATCTTCTTGCTGAGCTAACACTCCTGCTATCATCCATCATCATTAGCATTCTTTTTCGCTCTCTCATCGAATCATTGTCTTCGAAATTATTCTTAGTCAGGCGGGGCAGGTTTGCCAACACAACAATGTGGTCTGTATTTTGAATCAAAGTTCGTAGCGCCCAATCTAGTGCTACCCAAGTATGTTTCCTGCCGCTGATGTGGCACAATATCGTTCGAGGAGTGTTCGGGAACCCAACCTTTTCGCTCAAAACACGCTCTTTCCGCTTTTGAGACTTAGTCAAAGGCGTAAAGCCGTCTTCTATGGGAGGATTGAATTTTATTGTGGGAGTAGCGCCCTCAGACGACTTTTTTTTGTTTGGAGGAAACAGTATTGTTGGGTAATTGAAGAAATCGCGCTTTTGCTCTAATCGATGATCTATCTGATTTTTCTTCTTGATCCATAGTTGTCTCCAATTGGCATACGCCCTACTAATCACAAGAGCGTCATTGATATCGGTGGGTGTAGTAGGATAGTCTTCCCTTACAATTTTACCATTTTCAGAAATCTTAAACATCTTACCTATTTTGATGTTTCTTTTAGAGGCAGGAGGTGGAGAAGAATACCTGCCGGGACTAGCACTGCCCTCTCGCCTACTCGAATAGCTATTCCCGGAGAAGTAGTCGGCATTGTTGTCCGAGGTAAAGCCACTTTCGTCGTCATAATATTCCTCCATTGTATAATCTGCAGGGATCTGCACGCCAGGAAATTCTCTTTTCTCTTCATCTAAGGGCGAAGATACCTTTGATCTGGGAACTGTGTTGAAAGATACGCATGGTAGGTACTTTTCGTTGCTGCCTTTCCCCTTCTTTTTGACGGAACTGCTCGAGTCCAATAGCGAGGCTAGACTGCGCCTGTCATCATTGTTGGACTTGTCCTCGTCCTGCTTAGCGAGTATGTCCACCGTATCCTCCAGCTGGTCCTGCCTGACATACAGCTTAACATATTTATAAGAATTTCTCAACGCCTCATCTTGATCTCGTACCACCATTTCCCCCTATGTTTTAGTATCTTTTGTTCCTTGTACTTTAAAGATTTCCTTCCCTTAAAAATAGAAGAAAGCTTCTATTTGTTGATATTGCTTTCGAATAGTGAGTGGACTCAAGAGAAGAAAAAAACCTTTACAAAAATTATATGCAAAATATGTTGGAAAAGACAAAAGGGTTTTAAGTTGTGTTTACTAAAAAGTATATAGATAATTCTAGAGGTTATTGAGACATGCAGAATGCGTGTGCCACACCACCGCAGGTGGGTCATTCGGAAATTGTTCCTGTTGCTGCAGCGTCTGCTGCACTTTTCGCTAGAACTTTTCCAGTCGGATAGGGAGACAAAATGAAAAAAGGCCTCGGACTAATTAACTGACCCTTCGCCAAGAGTGCGAGCCTTAGTATCTAGACGTCTCGCAGGACCGTAACCTTCGAGGAGACCTAGAAGAAGCCACTCGGGCACGAACTCGCCAGGAACACGGTAGTACTTGAGCCTAGGGACGACGAAAATGAGCGTCTCGAGGGCGTGAGTCAGGAACTCGGCAACAATGATGAGTCGCAGCACAAGATCACTATCCAGCCACGCCTCTAAGGTGGAGCCCACAGGATTAGGGACCAGGAAAAAGATAGCGTGCAGTGCAGGACGATAGAGGTAGCACAATGGCGGTAGCGCCACGCCTACCAGGATCAACAAGTCTACTAGAGTGCAGGGGTACTCAACAGTGTCGATCTGGATGAGCGACAGCTTCCTCTTCTCCGCAGCGATGCGGAACATCTTGTTGAAGATTTGCTTGATTCCGGTAGCAGTGCGGGTATCGTTGCCCGTGTCATTGTCAATGAAGTAGATAATCTTCTCGATGTTCTGACCCGTTTCTGTGTGAAGGAACTTGAGCGTAAACGTGGACGTCTGCGTGTCGATCTCTGTCAGTCTGACATGCTTGACGGCCTTGGTAATGGGAACGTGGCCAAAAACGGCGAGACAATCCTCCAGCCCCAACTTGTGCGTATCGTTGATGCTTACAATTAACGAATCCCACATACTTGTGTATACCCGTATACTTGTTTGAGTTGATAGAACGCACGCTCTCGCCGATATAAGCCTCCACTCTTTATATATACCATATCCAAATAGGTGTGCACTTTGTGGCAAAGAGTAATTATAAACGAACAGAATGTCCCGACCACATGGCAAGACCAAGAGAGTTCAAGACTGCGCAAGAGGGCAGAACAGAAACTGCTCACTAACTTCAACCTTGTAACTGAATTCGTAGGGTTAAAACTCCACCACGTTTGTAGCGGAGCAATGTCGCCTTTAAGAAGTCGCTAGCTATCTCTTTCGCCTCCGTATAGCAATCATTGTCTAATGCAATCCGCCATCGTTATGTCCGCGGCTTTTGTCTGGAGGGCAAATCACGATAGGAAGAGGCATCTTCTGTAGTAAAGGCGTCTGTAGTAAAACCTTTTCTTGGAAGTCACAACAAATCATGGCCACCAATGCCTGGCAAAAAAGGGTGGCACTGAAGGGAAATTTCAAAGATTTTTTTAATAGAGGCCCTAGGAAAAAACATGTCCGTACGTTTAGATACGGTTATAAACTGTTCAATCATTTGCTATTCAATGCTGAACCTTCTCCAAGGGACTAAAACTTGGAAATGGCAGTGTGCTACTATTTCTTTTAGTCGTATATTTAACTCTCGATCTTGCAGGCTATGATGTCCCATATGATGTCCCATATGATGTCCCATACGATGTCCCACATGACGCAAGTAACTTCAAAAAAAGAGGAATTGCGTGGCGGCGTGGATGCAAAAGGATGGGCGTGATGATGGGACTCGAGACCTGGTTTTACTCAATGTTAGTCATATGTATATAGTCCTTATAGGCCCATATTAGAAAGTACATGTCATAGTTACCCTCTGCAGTTTTTCTCGTAGCGGAAGGGGATGGAAATTTTTAACGTAAAAGAAAGTTGGTAAGAGTGTGGCACATCAACAGGTAGCGTTATAGGGGCCAAGACATAGCTTTGGGCTTAGTACTGTAGGCTTGTTACCAGAACTTTCATTTATCGAAATATTCTTTTTTCACATTTCCTCTTACTGCGCATTCGTGTCCAAACAGTCATTCAGGAAGTATAACGATAAACAATAGATTGAAGCCTGAAAAAAAAAAAGCACGACAATAGAAATTGTTTCAGTGTCATTGGCTTTTGATAATATATAGAGGCTGTTTCAATAATCATAGCGAAAGAAATAGAAGTTTTTTTTTGTAACAGGTTTTGCTACACTCCCTTAATAAAGTCAACATGAGCAGTAACAACAACACAAACACAGCACCTGCCAATGCAAATTCTAGCCACCACCACCACCATCACCATCATCACCACCACCATCACGGTCATGGCGGAAGCAACTCGACGCTAAACAATCCCAAGTCGTCCTTAGCGGATGGTGCACATATCGGGAACTACCAAATCGTCAAAACGCTGGGAGAGGGGTCCTTTGGTAAAGTTAAATTGGCATATCATACCACTACGGGCCAAAAAGTTGCTCTAAAAATCATTAATAAGAAGGTTTTGGCAAAGAGTGATATGCAGGGCAGAATTGAAAGAGAAATATCTTATCTGAGACTCTTAAGACACCCCCACATCATCAAACTTTATGATGTTATCAAATCCAAAGATGAAATCATTATGGTTATAGAGTACGCCGGGAACGAATTGTTTGACTATATTGTTCAGAGAGACAAAATGAGCGAGCAAGAGGCAAGAAGATTTTTCCAACAGATCATCAGTGCCGTCGAGTACTGCCATAGGCACAAAATTGTCCATAGAGATCTGAAGCCTGAAAACTTACTACTAGATGAGCATCTGAACGTAAAGATTGCCGATTTTGGTTTGTCAAACATCATGACTGATGGTAATTTCTTAAAGACTTCTTGTGGTTCTCCCAATTATGCGGCTCCTGAAGTTATCAGCGGTAAGCTGTACGCAGGCCCAGAAGTGGACGTGTGGTCATGTGGGGTTATCCTTTATGTTATGCTTTGTCGTCGTCTACCGTTTGACGATGAAAGCATCCCAGTGCTTTTCAAGAATATCAGCAACGGTGTGTACACGTTGCCTAAATTTTTATCTCCTGGAGCTGCTGGGCTAATCAAAAGAATGTTAATCGTTAATCCATTGAACAGAATAAGCATTCATGAAATTATGCAAGACGATTGGTTCAAAGTTGATCTGCCAGAATATCTACTTCCACCAGATTTGAAACCACACCCAGAAGAAGAGAATGAAAATAATGACTCAAAAAAGGACGGCAGCAGCCCAGATAACGATGAAATTGATGACAACCTTGTCAATATTTTATCATCGACCATGGGTTACGAAAAAGACGAGATTTATGAGTCCTTAGAATCATCAGAGGACACTCCTGCATTCAACGAAATTAGGGACGCGTACATGTTGATTAAGGAGAATAAATCTTTGATCAAGGATATGAAGGCAAACAAAAGCGTCAGTGATGAACTGGATACCTTTCTGTCCCAGTCACCTCCAACTTTTCAACAACAAAGCAAATCCCATCAAAAGAGTCAAGTAGATCATGAAACTGCCAAGCAACACGCAAGAAGGATGGCAAGTGCTATCACTCAACAAAGGACATATCACCAATCACCCTTCATGGATCAGTATAAAGAAGAAGACTCTACAGTTTCCATTTTGCCTACATCTTTACCTCAGATCCACAGAGCTAATATGTTAGCACAAGGTTCGCCAGCTGCCTCTAAAATATCTCCTCTTGTAACGAAAAAATCTAAAACGAGATGGCATTTTGGTATACGATCTCGCTCATACCCATTAGACGTTATGGGTGAAATTTATATTGCCTTGAAGAATTTGGGTGCCGAATGGGCCAAGCCATCTGAAGAGGATTTATGGACTATCAAATTAAGGTGGAAATATGATATTGGAAACAAGACAAACACTAATGAAAAAATACCTGATTTAATGAAAATGGTAATTCAATTATTTCAAATTGAAACCAATAATTATTTGGTGGATTTCAAATTTGACGGCTGGGAAAGTAGTTATGGAGATGATACTACTGTTTCTAATATTTCTGAAGATGAAATGAGTACTTTTTCAGCCTACCCATTTTTACATTTAACAACAAAACTAATTATGGAATTAGCCGTTAACAGTCAAAGCAATTGATGGTGGAACGTAAAAGAATGATATGGAAGTTCCCTTTTTTTTATGTATCGTATCGTATTTGCAACATCTTTATAATATCCCTTTGTATAAAGTAAACAATCTTGATTAAATAAACCTGAACATAATTTATTGATGTGAATGTTCTTTTATTGGCATTATTTCTTCGGATGAAAAGCAAATTTCACGCTCTATGAGAAAAATTGAAAACGCTATTCTATGTGAAAATAGAGATGAGTACTACTAGTGGCTACAATAAAAATACTGAACCTTTGACAATCGTACAACAAAAGGATCCCAAAAATGAATAAAGACCAGGCAGAAAAATATCAAGAACGGAGTCTGCGACAAAAATACAACCTACTACATGTACTGCCAACACTGAATTCCAGAGCGTTATCGGGACTATACTATAAAAATTTTCATAATTCTGTGAAGCGATATCAAATCATGCTGCCAGAACAACTGAAAAGTGGAAAATTTTGCTCCCATTGCGGGTGTGTTTACGTTCCTAATTTTAACGCAAGTCTTCAGTTAACGACTAATACCGAGCAAGGTGACTCCGACGAACTTGGCGGCGAGAGTATGGAAGGACCAAAAAAATGTATCCAGGTTAATTGCTTGAATTGTGAAAAGTCTAAATTGTTTGAGTGGAAATCTGAGCTCGTTGTTCCAACATTTGGACAAGATGTTAGTCCGATGATCAATAGTACCAGCAGCGGGAAGGTTTCGTACGCGGTAAAGAAGCCCCAAAAGAGTAAAACTAGTACTGGTAAGGAGAGATCCAAGAAGAGAAAGTTGAACTCACTTACAAACCTTTTATCGAAAAGAAATCAAGAGAAAAAAATGGAAAAGAAGAAAAGTTCGTCACTGTCATTAGAAAGTTTTATGAAAAGTTGACTGTATCATCAGTGAACATATTGTATAACAAATCAAGTTTATATAGTTGAATTGAGAGTGTCTGTTAGCTCTTCGATTGACGGATAAGATGCATCCGCGTCGATATTGTTGAGATTAGGAATAGTACCGTTTATACTTTCCTCATCAGCGCGGTCATCATCACTACTGTGAGTTAGACCGCCACTCATTGAACCCTTCGTCACGCCATGTACGCCTTGCCTATATGTTTCTTCCCTCAATGGATTAACTACTTCCTCCTCACCAAGGTTTGAAGAAATACCAGAATCCAGTTTTTTCCGCACGCAACTGTTGGTCCACATTCGCCTTCTATATGAGCCCCTTTGTCCATCAAGATTGAGGTCATAGACCCATTTTGTTTCTGAATCTATCTCGACATACTGAATAAATTCGTCCTCTACCCATTCTTTTGGATCCAAATCAAGCACCCAATGAGAATTGGCTTCCCATTCCCAATCCTTAGGTGGCTCAATTTCTTCTAATGACTTCACTGAATTTTCCTCAATACGCCTCTGGTATATTCTCAAACTAGAGAAAAGAGAATAATCGTCATCAGAGAATCCAACTGGGCGCCATTCTTTGTATTCAGGAAGATACTTTTGGATCTCAAAGATCATAACAAGTCGGTGCTCCCTAGCCTCAATGAGTTTCAAATGCTGCAAAATCTTAGATTCCAGATTAGTACTTATAGTCAAAGTTTTTAATCTTGTCTCCTCCGAATTCAATTTAGTCAACAAATATTCACGATTGGACGGATGCGAGGCAATAAAAAAACCCCAACCTAGCAGTATCAGTACGGGTCTCATTGGAATGAGCTTGATAAATTTATCCATGTACAGAAAATTTAATGTTGCTATTATTAACAATACAATAAAATAAAACGACGAAATAGCCTCGTTGGTGAAGAATGCAAACTTTTGTAATATGAGTAAAGTAAAATCGTAGAATTTAACATATAGCAGCATATGGTTTTGTAAATCCGTGAGGTTTAAGACAAATTCTTGGCTCAGTTCAGGGACTGGTTTAGGAACCTCAGGTCTTCGCAAAGGTGGGCCTTGTGCTGGTGTTTGATTATTATCTAGATAGCTTGTAGGGTTTGGCTTATGAATGTAAAGGTATTGCGGGACCATTACGCAGAATAACAAATAGAATATAGGGAGCGAGGAAAGCATTTGAAAAGGTTTCAATATAATGAGCGTGTATAAGAACATAATAGATACTGTATACGCTGGGTTAGTCCAATTTAATATCTTTATTAATTCATCCATAATCATGAATGGTACCCCTAGTCTCGAGTTCATCTGTATAAAATTCCTACTCGTGATCTGCACAGACAGCTTAGGCCTTTCTTTACCAGCAACCATACGATGGTGAATTGTATCAACAGCCGTTTTGGAAGATGGTGGTAATGCCATTTTGATTATCTTCTCTACCAGGGTATCTGCCATCATCTTTTGGATGTTTGATGTCGAGGGAAAACCGCCACCACTAGTTGGCTGTCCACTGGAAGATGGCAGACTACCACGCGTAGGATCACTAGTTCTAGAACCACTAGATATGCTCTCTTTCTTTGCCTGACTTTTTCCATCTATGCCATTTTGCACTTTCTTCCCCTTGAGAGTTGATCTAGTTGGAGTACCAGCATTATAGGTGTCATTCCAGAAAAAATTTGTCACCGAGTCCATCTAGACGTATATACAGTAGGAGACTGAAATTTTGCTACGTATACAGGTGAGTGTATTCATGCGGCCTGATCAGTAATTAAAAATACACACTATTCCTCGTTATTATTTCTTAAAATTAGTTCAAGAAGAAGGGGTAACCCCTAAGCTTCTTAAGTTCACCACAAAAGTATTACTGGATAGTGAAACAACAACCACCCATAACATTAGTTTCCTAAACACTACGGCGGTATTCACCTAGACGCCATCCTAGAAGGCTACAAAGTGATGCACGTATGATGATATCGGATATTAGAGCGTATACATACAACAGGTACACATAAAATTGTGATATGTCACAGCTTCATCACCCGGCGGACACGTCTATTAAATTATCAATAATTACATAATGTGCAGATCAAATAAACAATAAACATACAGCCATTTAAATTTTGGTTATTAATGTTATTTTTCATTTCTATTGCTTGCAGTGGTATTTATGTGGTATAGTTAAGCCTGCAGGAATATTTAAGCAAAGAGGGAAAATTATGAATAAAGAAGAGCAAGAAGACCCACAGCAAGAGCAAATATCAACTGTTCAGGAAAATGATCCCAGGAATTTGCAGCAACTGGGAATGTTGTTAGTATCTCCAGGGCTCGATGAAGACAGATTGAGTGAGAAAATGATTTCGAAGATCAAAAAATCCAGGGATATCGAAAAAAATCAAAAATTGCTCATATCTAGGCTGTCGCAAAAAGAGGAAGATCATAGTGGTAAGCCTCCTACCATTACGATTTCTCCAGCAGAGAAAACCGTACCCTTTAAGTCGCTGAATCATTCTTTAAAGAGGAAAAGGGTACCTCCAGCGCTAAATTTTTCCGATATACAAGCATCTTCTCATTTGCATGGATCTAAAAGTGCTCCACCAAACATAACAAGATTTCCGCAGCACAAAAATAGCCTTAGGGTCAGATATATGGGTAGGATGGCTCCTACGAATCAAGATTATCATCCTTCAGTAGCCAATTCATATATGACAGCAACCTACCCTTATCCATATACTGGACTGCCACCAGTACCATGCTACCCATATTCTTCAACTCCAACACAAACGCACGCATACGAAGGCTATTATTCCCCGATGTATCCCGGCCCCTTGTATAATAATGGTATAATACCAGCCGACTACCATGCAAAGAGGAAGAAGTTGGCTGGTAGATCACCACACTTGGAAGATTTGACATCGAGAAAAAGAACCTTTGTCTCCAAACACCACAACGGAGACCCAATCATAAGTAAGACTGATGAAGACATTGAATGCTCTGTCACGAAAAATTCATTAAGTGAGGGCGCTTCACTTAACGACGATGCCGATGATGACAACGACAAAGAAAGGATCATTATTGGAGAAATCTCTCTGTATGATGATGTTTTCAAATTTGAAGTTCGCGACGACAAAAATGACTATATGAAAGCATGTGAAACAATCTGGACTGAATGGCATAACTTGAAGAAATGACGAGATTTCACTTCTTCACGCTATAGAATGCACCTAAAACTCGCCTGCACTCCGAAACGAAATGCGATACAGTACGTGTCATGCGGTTAGTATATATACATATATATATATATATATTCAAATAAATTATAACGTATTAAATAATATGTGAAAAAAGAGGGAGAGTTAGATAGGATCAGTTGGTCAACTCATGGTAGTATTCGTCATAATGTTGTACTTCACTAGCTATTTCTGTAGCATCAAAATCTGATGTGTGTTTGGTGTCCCTAACCAAATCAGTGACTTCGTTCAGGTTCAATTCTAAAAAGTTTTCTAAGAACTGGCCAACTTCCGTATTTTCGTGATTGCCTTGTAAATTGTTCAAGACATATGACCATGTAGCTTTCTTATTGGCGTATGCATATATGTTGACGTCGACTGCGCTGTGACCATGCGTGGTCCAGCCAATTTGGGCCCTAAATGATACCATGTCATTCAGTTTGTCTTGGATAGCATTTGCGTTGTCATCCAAATGAATTAATGTTTCTAAATCGCTATCCGTGTAATCGTAAATACCCAAATCTTTTTCCAGGATCTCATGTTTGATGAAATTTTCTATTTTGCTGCTTGCGCCCTTATGCTCATGAACAAAATCTACTAGTTTTCTTTTCAAAAACTCACCTGAATGGGTGGCGTTGGCGAGCACCTGTGGATACCAGACATACTGAGGATAGCTAGCAGTGACTTGTCTTGAAGTGACTAAACCACCCGTTTCATGATCCGACGTAGAGACCAAAACAGTCTCCGTATCGGAATTTTCAGCAAACTCCAAAACGTATTGGAATGCTTCATCGAAAGCCAACACCTCCCTTACCTGCGAAGCTGGATCGTTTTGGTGACCAGCATGATCAATTCTGGAGCCTTCCACCATTAAGAAAAACCCATTAGAATCTTTGTCCTCATTGGAAGCTTTTTCCAAGGCACCCAAAGCCACCTTGACTTGTTCCTTAAGGGAAGGATACTCCTTTTCATCTCTGTCAATTTCAAAAGGAATGTCGTTATCTGCAAAGAGACCCAAGAAAGGTAAAGTAACGTTTTCACCGTGGCTTTTCAACAAAGAATCAAAATTTTTACGGTCACCCACGTACTGCCAGCCATTAGATTGAGCCTCATCGATTAAATCTCTTCCATCTTTTCTAGCACCGTGGTGACCATATGGAGAAGCCTTTTCGCCTTGAGGGTAGAAATGGCTCCTGCCGCCACCCATGAGTAAGTCTACTACTCTCCCCAGAGGATATTCGCCTAACTGGTGCGTAGCGATAAGATCTTCCTGCCATCTGTAATCAACATGTGAACTGAATGAAGCCGGAGTGGCATCTGTGATTCTTGTCGTAACAACAAGCCCAGTGAGATAACCTGCTAACTTAGCCGCCTCGAGCACTGTACCACAAGGTCTGTGATGCGGATCAACACCGATGGCCCCATTATAGCTCTTTAATGCACATGCAAATGCGGTGGCGCCCGCAGCTGAGTCAGTGACTAGTGAGTCCGAGGACCTTGTTCTCGAAGACCCGATAAAATGCTCGTCAAGTGTCAGGATGTCGTCTATAGGTAAATCATTAACATGCTGGTTGAATGATCTTGCCATGGACAAAGACGCAGGTCCCATCCCATCCGTCACGAAGAATATGACATTCTTCTTCTTGTGTGATGCAGAACGTAATGCAAAACTGCTTGGAAATGCCAGTTGCACTAAAACCAGCAACAAACCAATACAGACCACAGTGGATACTATTATCTTTGATCTCTTCGAGATCCGTCTCTTTTTAGGACGAGAGCTCGAGTCAGATCCAGGAACAAGACGTGTCTGTTCGCTTGGTAATGTGTGAGTCATCATGCTGCTAATGCGCGTTCAAATAATGTCCCGTATGCTGATATGTAAATGTTTATGTAGCCACTTGCTGGCAAAATGTGGAGCACGAAAAAATATAAACGTTTAGATACACTTCTTTCTTTATATACTAAAATCCCTTTACTTTTCCTCTACGCGCGAAGCTTATCGCTATCGTCAATGCTGCTATTCATGTCGATGCTGCTCTTCCGTTAGACGCGCCTTACGAGGGGTGTACAAAGAGGACATCCGCTGCTGTTCTTGCCACTCGTTCGTCAGTTTTGCCCTCAACGCTTCACATTTCTTGTCAATCTGCTCTTCCGAGAGCGTTTCTTCCTCCTCCAGTCGGTCCCGTAGCTCGCTAACTTGTACTTCAATCTCACGTTTCTCCATATGAGTCTCTATCTGTTTCTGCACAGCAAGAGGCCTGCTTGCCTTGTCATGGCTGGCCTTTTTGATCGCATTTTGTCGTTGTTGCCGCTGCTGTTGACTACCCTGTGGTCTGCGCCTATTGTTGCTAGCAAGTGATCGCTGCACGTGGCCCGACGTAGATGACCCTTTTGCCGACTTGAGCCCTATTCCGTTGTACGACATGACTGGACGGTGATGCAGTAGCTGTTAACCGTCGAATGGTATTGTGTAGAGCTCAAATTAGGATTACACAGATTATAATACCACACTTATAGTGCCATTCTTAAGGTCTTACTTGATTCTTCCTTGCCTTTACCCGCACGCTTAATATAATTTTTCCTTCTTATCTGCTACGCCTTCTTCTAGTAGGAAAAAAAAAAGAAATTTGGTGAAGAAACAGTCTGAAAAGGAGATAATTTGCGATTTAATTCGTTTATACATTTTATGAATCTATAATACTGGAAGTGATATCCATATTCGCAAGCAGTTCCACTCGAAAGCATGGCCCTCTTTCTCAGTAAGAGACTGTTGAGATTTACCGTCATTGCAGGTGCGGTTATTGTTCTCCTCCTAACATTGAATTCCAACAGTAGAACTCAGCAATATATTCCGAGTTCCATCTCCGCTGCATTTGATTTTACCTCAGGATCTATATCCCCTGAACAACAAGTCATCTCTGAGGAAAATGATGCTAAAAAATTAGAGCAAAGTGCTCTGAATGCAGAGGCAAGCGAAGACTCCGAAGCCATGGATGAAGAATCCAAGGCTCTGAAAGCTGCCGCTGAAAAGGCAGATGCCCCAATCGACACTAAAACAACCATGGATTATATCACTCCATCTTTTGCTAACAAAGCTGGTAAGCCAAAAGCTTGTTACGTCACTTTGGTGAGAAACAAAGAGTTGCAAGGTTTGCTAAGCTCCATTAAATATGTGGAAAACAAAATTAACAAGAAATTCCCATATCCTTGGGTTTTCCTAAACGATGAACCTTTTACTGAAGAATTCAAGGAAGCAGTCACCAAAGCTGTTTCTTCCGAAGTTAAGTTTGGTATTTTGCCCAAGGAACATTGGTCATATCCTGAATGGATCAATCAAACCAAGGCTGCTGAAATTCGTGCAGATGCTGCCACCAAATACATATACGGTGGCTCCGAATCTTATAGACACATGTGTCGTTACCAATCTGGGTTTTTCTGGAGACATGAATTATTAGAAGAGTACGATTGGTACTGGCGTGTGGAACCAGACATCAGGTTATACTGTGATATTAATTACGACGTTTTTAAGTGGATGCAAGACAACGAAAAAGTTTACGGCTTTACCGTTTCTATTCATGAATATGAAGCGACGATTCCAACACTATGGCAAACGTCCATGGATTTCATCAAAAAGAACCCCGAATACTTAGATGAAAACAACCTGATGAGTTTTCTTTCGAACGATAATGGTAAAACATACAATCTGTGCCATTTCTGGTCAAACTTTGAAATTGCAAACTTGAATTTGTGGAGGTCACCAGCCTACAGAGAGTATTTTGACACTTTGGATCATCAAGGTGGATTTTTCTACGAAAGATGGGGCGATGCTCCCGTTCATTCTATTGCTGCTGCTTTGTTTTTGCCAAAGGATAAAATCCATTATTTTTCAGACATTGGTTACCATCATCCACCTTATGATAACTGCCCATTGGACAAGGAGGTCTATAACAGTAACAACTGTGAATGTGACCAAGGTAATGATTTCACTTTCCAAGGTTACTCTTGTGGTAAGGAATATTATGATGCTCAAGGGTTGGTAAAGCCAAAAAACTGGAAAAAATTCCGTGAGTAGAAATCTTGGAACATACTGTTTCTTTGTTTTGACTTTATACTTTCTATTTATATTTTATTTTTATAACTGGTTAAGTACACATAGGACTGCGTATCAAACATATAAGTGAGGCAATCCACATTTTTTTTAGAGATTCGAATATTTTTATTCTCATTAGCGTATTCCGAGAATAGTTCGAAAAAATATAAGGTATATCAAGAGTTTTTACAAGTGAGAGGAAAGAGGAATAAGCTATAAGCAACAAAAGCGTAAAAAAATTAGCTGAAGACATAGAACTATGGATGTTCTCAAAGAGGTGTTGTCACTAGACCAAGATAAATTTGACCAGCTGAAGGAAACGAGCCGAGATAAAACAAATGAAACGGATGATCCTTTTGAAAACTATTTGAAGGATTGTAAATTTAAAGCGCCTTCAAACAAAGATCAGTCACCATTTGCTAAACTTAAATCATTACAGGAAACTCATTCTAACAATGAAGCGGCTATTAATATAATTATTCCTCAATTGATTGATTACTTAACCGAATTCACTAATAGGTTATCAAATTACACACAAGATTTAGACTTCATTAAAAAAAAGTCCAATGAATTACAGTCATTGCTCGAATACAACTCCACTAAACTGGCACATATCTCTCCTATGGTTAATGATTTGATGATTCCTCCTGAACTCATTGATGACATCATTAAAGGGAAGATCAATGAAAGCTGGCAGGATAATATAACATTCATAGCAGATAAAGAAGAAATTTATAACAAGTATAGGTCCAATAATCTCGATCAAGACAACAAGGACGCAGAAAATTCAGCAATGCTAGCACCAAAGGATTTTGATAAGTTATGTCAACTCCTGGACATCCTAAAAAATGTTATTCTAGAAAGGTCGAAAAGACTTATTATTTCCAAAATCAAAACTTTGAGGAGTCATAACCCAGTACCATCGCAAAGGATACAAAACAAATTATTAAAAGTTCAAAAAATTTTCCCCTTCATAAGAGATAATAATCTCTCCTTAGCCCTTGAGTTAAGACAGGCATATTGTTACACAATGAAATGGTATTATAGAGAATACTTTTCTAGATATATCAGGTCATTGACTATTTTGCAATTTCAACAAATCGACTCGCAATTTGCATTGGGTAATGGCCTTTCTACAACTTCAGTGGGTGGGTTTAACAATTCGCCATCATTGTTTTTCTCAAATTATCTAACTACATCCGCTTCAAATGCTTTCTATAATAAACTCCCTGTAACAGATGAGAAAATTGATAAATACTTTCAGATAAAGAAAAGATTGAACATTTTAACACAAGAAGACAATACGGTAATGGTATCCCAAATTGCAGAAAATAACACAACGAAAAACTACATTGAAATTGGATTTAAAAATTTAAACCTTGCAATTTTAGATAACTGTACGGTGGAGTACCATTTTTTAAAAGATTTCTTCGCTATGAATGGCGATAATTTTGAGGAAATTAATGGTTTATTGGAACAAATATTTCAACCAACTTTTGATGAAGCCACAACATACACTCAACAACTGATCCAATATAATTATGACATTTTTGGTGTATTAATAAGTATTCGTGTGGCCAATCAATTACAATTTGAATCAGAAAGGAGAGGAATACCGTCTATGTTTGATAGTTTCTTGAATGGTCAATTAATTCAATTATGGCCTCGATTTCAGCAATTGGTCGATTTTCAATGCGAGAGCTTACGAAAAGCGGCAATAACTACAAATGTGGCAAAATATGCCGGCAACTCAAGCACATCCAATAGTAGCCCTTTGACCTCACCTCATGAGTTAACTGTACAGTTCGGTAAATTTTTATCAAGCTTCTTGACGTTGGCAATAACACATAAGCAGTCCATAGACGAAAGATCTGAACCCTTATACAATTCCATCATTAGATTAAGAAATGATTTCGAAACAGTCATGACAAAGTGCAGTAAAAAGACGAAATCACCAGAAAGATTTCTGGCTACAAATTACATGTATTTATACAATAACCTACAGCAATTGCATCTACATTTAAATATAAATGACTCGGATGCACAAAACTACAATTTTGATTCTGCTGAAAATGTTGGTACGAAAGTTGCGAATGACGACGATAATGATTCAAGCGTACCACTAATAATCAGAGAGACCGAAAATCATTTCAAAACTTTAGTTGAAGCTTTCACCAGAAATTGATGAATGTAACGATTGTATAAGACATGGAGCGTATAAAGTATATTTTTATGTAAAATGATCTTTATGATTTCTTATTTTGTGTGGAATATAGTCAAATGTTTAACGACCTACCATTAATATAGTCTGTCTCAATTAAAATCCTTCAGGAACACCTTTTGCAGGTCTTTGACTTAAATCAAGGTAAATACCGCCGTTTTTGAACCCAAACCACTTGAATCTCACTTGATCGTCACTATCCTCATTTGTCGTTTCATCACGCTTGATATCTGACCTTCCCTCCTCCTTAGAAACAGGATCTTGAATCCGCTGAATAATTTTATAAGCTTCCACATCAGAATAAGGCACACCAGTCCTTGGATCAAAGTACTGACATTCTTTATTTGTGATTAAACATTTTTTTCTTATACCATTGGCTAAGAAGACACCCGTTGGAGGCTGTGTTTTAATTTTGATTTCCAAATCCTTATTTATCTCTGTGTTGATTTGATGGACTATTTTCTTATCGTATTCCCCAAAAGATGGGAAATTTGCCAGAGCTGACAGATCAAGTGATATATCTACGGTAGGAGACGGTACTGAAGACTGAGGAGGTGATGGTAAAATGGAGTGGAAAACAGTTTTCATATCTTGTGGACGCTGAGTGGCGGATAACCCATTTGTGTATGACCATCGACCACCAAATAAGTTTGTGTTAAAATCTTTTAGATTTGGAGGAGCATTAGGAAAATCATAAAGTGTAACAAAGTTCCTTGAGGTTAATTGCTCAGGCCCTTCGTAGGTCTGTGTTGATAAAGAGTTTTCCGCGGAAGATTCATCAACATTAGCTGTATCTTTTTTTGAGGGTGACTCTTCAGTATCGATTATGGCCACTTGCGGATGGTCGGTAAACGTCACTTGTTTCAAGGAAGAAACATCAGTATTGCTTTTGGTCTCTTGTGGTACATTATGAGATAAGTTCTCGATGCCTTCGGTTTTCAGACAAGGTTCAGGCTCTCCTTTTATATCCGTATCCGGAGAGATCAATATAGTATCTTCAGTGCCAGTGGAGTTTGATGGTGTAGGTGTTGCAGAATTATCCCTTTGTGAGACCACTTGGGCAGCAGGTGATGAGTTTTCAAAAGTATTTTCCCTGCTCTCGAGAGCACTTACCATTTCATCTTTAATTTCTTCATTATGTAAATTTTGTATCGGTTCGCCTACATTGGTAATTTTTTGCTCATTAGTTATTATATTCTTTTGTGGTTGGCTGTTGGGAGCTTCATCAACGGTACTCTGCTTGTTTGCAATTGCGTCCAATGTAACATCAGGTAATGCTGTTGGCTTTAATTCGTCTGAATTTACTCTACTCACCGCTGCATCTGGACTCGATTCTCCTTCAACTGTATCGTTAGTAGAAGTTTCCTCAATCCTTTTCTGGTTGTGTACAGATGAAGAACTCTCACCCAAAGAATTCACGTCGCCATCGTTCTTTATCGATTCTTCACTCTCCCGCTTTTTATCATCTGATGCGTCCTGTTTTCCGAGATTTAAATTCTTCTTTGGCTTCCTCGGATATTTTTTCTTCTTCTTATCACGTTTATTCAATTGTTCCTGCCAATATTTACGATCTTCTAACTCCATCGCTGGCGTCATTAGCCAAGCAGTAGATAAAAATTGCAGTATAGTCTCATTTGGCTGGAATTTCTGCTTTTGTCTTTTCTGCAAAGCTAGACGATTCTCCTTTTTCCAAACTTCTTGTTCCTTGAACTTATCCAGTGACAAAATATTCAGCTTCTCAGTCTCCTTGGCAATCCGTAGCCTCTCTTCTTGTGTCAGCATATGCTGAGACTCCTGCTCCTTGTGTTTCCTTATTCTTTCTTGTATAATTTTTCTCTTTTTTTCAGCTTTAGACAATTTCTCATAAACTTTCATCGTGTTTTCCATTACCGATGATCTTTTAGAAGTTCTCCTTGTATTTAATAGTAACGTCTCTGCGTTTAATTGTTCATGGGTATGGTGCGATCTTGGTATAGCTTCTCCTGACTTAGGCTTAGGTTTTTGTTTTTTAATTACAACGGGACCCTTTTGTAATCTCTTGTTTCTTTTCTTTCTTGAAAGTAGTTCTTGTCTTCGTATTTCCTTTTCCTCTGCATCTTCATCATTCTCGTTGCTGGAGTCCTCAGATTCGCTACTGCTGAACATTAAGTCATCGGCTGCTTGCTCACTTGAAGCCTGAGAGGGTTCTTTCCTTATACTTTGAGTCTCATCTTCTTTTTCTTCCCCTTCATCATCGTCATCTTTTGCCATCATTTCGAAATCTTCATCATCTTCATCTTCCTGAAACAACAGCCCTATTTCATCTTCTTCATCATCATTGCCATTCTTATAGGAAGAAATTTGTCTTTTGGTAGATTCTATATCTCTTAGCTCCTGCTCCAATAGTTTTTGTAATTTATTACCGGCATTAGACCTCCTAGATCGTGTTTGTATAATAAATTCTGTGTTAGTATCTAGACTTTTATCAGCACCTTCATCACTCATCGTGCACTGTGAATTTGCTTCGGTTTCACTTTTATTTGTATTCATTAGACTACATGGTGCTTTCTGCTTACTGTTTTTTCCATCAGGATTTTTTTAACAAAGAAAAAAGAAAACTACTAAAACCTAAATAAGGTACATATTTTGGCTTACCAGCAAAGAGAATATAAAGAAAAGGGAAAGGAGAGAAAAATTCTGAATATGCAACTTTGTGTGCTTTTTGTTTTCACTGAGCGCTTTCTAAAGCTTTATTTTTGTCTTCAGTATCTAAGTTTGGCTCTTCATCAATAAAAGCCGGTGGCGCATTCGCACCTAGTAAGTAACTGGGCATATCGTTACCTAATGAGTTTTCGCTGGTTGGCAAAGTGAAATCCTCTTGTGCCAGAGCATCCAGCTCTGCATCCAGCTCTGCATCACTAATGTCGTCGAGCTCGCCACTGTTATTATTCATTGCCAAGACTTCTTGCAGCTCATCCCCTTGTTCTATTAAATCCAGCATCTCATCCTGCATGTCCTGTAGTTTGTCGATATTTATCTTGCCGTATTGAGCCTTCATGGCATTGTTTGTTTGCTTTAGTGCGTTTATAGTGATCATTGTGTTCTGTAAGTTATCATTTGTTAACTGGGCTTGCGTCATGGACCAGGATTGAGAATCTAAAGAATCCTTCATATTTTCTAACTGTTTACGTTTATTTAAAATCTTCAAAGCCTGTTTTCTTAACGAGGGTTGCTTGTTGTTTGATCTTTGCAAATTCTTTTGAATATTTTGCAGCTGGAAGTTTAACTGGGCGATTTGAGTATCTAACTGGGATATTCTGTTCGATAGTGATTGTTGGGCCTGATTCATGGACTGATTCGACTCTTGTAAGAGCTGATCATGGCTCTTTTTGTTCCCATATCCGAAAATCCTGTTCATAATTGCCTTGAAGAGTTTCTAACTGTGTTTCAACCAATCTTGGCTTCCTCCTATTACTACTTTTTTTAGATGTACTTTTTCTCTTGCTAAAAATCCCATATTTTTGTATGGCTGAAAAACAGAAGAACATAGAGGAAGAAAAAGGTCAAAAAACAAAAGATATACACAAAGTTCCAAATATATACATGTATATATGTGTGAGTCTGTTGTGATAGAATGAATGGAGAAAAATGTTCACCAGATTATTTCTTCAAATATTGGGCCAATTCTTCGATGGAGATCAAAGGAATGCCATGTTTCTTACCAAACGCTTGGCAGTCATTTAATCTCATCATAGTTCCTTGTTCGTCATCGTTAACCAATTCGCCAATAACAGCGACGGGACTTAGTCCACTTAGTTTACACAAATCGACACCGGCCTCAGTGTGGCCTCTTCTCTGCAAAACACCGCCATCAGCGGCTCTCAAGGGACAGATGTGCCCTGGTTTTAAAAATGATTTTGGCGTAGAGGAAGAGTCTGCAAGAGCCCTACAAGTCATCGACCTGTCGTGAGCAGAAATACCTGTGGTAGTGCCTTGGGCTACATCTACAGTTATTGTGTATGCAGTTCCATGCCTGTCGTCATCATTGGATTCAAACTTCATGCCTGTTCTCAGTAGTGGAAGGTCCAACTTATCAGCAATGGCATTCGTCATAGGTGCACAGACGTAGCCTGAGGAATGGCGTACAAGAAAGGCCATTTGTTCAGTGCTGACATTTTCAGCAGCGCAAATAAGATCACCTTCATTTTCACGACCGGCATCGTCCATAACAATTACAAACTTATTCTGCTTGAAGTGTTCTATAGCTTGATCAATTGGTGTAAACATTTTCGACGTTGCCTTTTCTTCTTTTCCGTTCCTTTTTTTTAGCCTTCTGCTTTTTGTTGGAGATATTTACATTCACCTCACATATATACGCCAATGAAAATTTCACAATAGCAGGTATATTAATAATAGCCTTGCTTTTTTCCATCAATTCTCGCTAAGAAATTACTCATCAGGCAATAACCTATGCTCACCCGCCTCGAAGCGGCGTTAGGAGATAACAGTGGCCGTGTAGAGGGACGTCTTAGCATCGAAAGCCCAATTTACGACAACGAGGCGACCATCTGCACACCACACTTGACACCGTAGAGTGCGACTATTTTCCCCTCCATTGTGTTTCGAGCCAGCGTGCACGTAGTACGGGCCCCCCTAACAACAATGGCGCCCCTATGATAGCTTTCCCTGCTCGCGCGTCCCACAGCCGCACCGTCCAGTCCGTGGAACATGATAATAGAAGCATTAGCCGCCGAGCATCGTCCCAATGAAACTCTAACCCGGTTACCCTCGTAGAGTGGTTTTCTGCAGGTTGGAACCCATTGTTGTCCAAAGAGAGGTACAGCGGCCCAGGTTGGTCCCAGAAAACCTTGTATATACCACCGTCTTCGCCACCGATCCAGACGTACTGCGGGTCCTCACTCGTGTACGCCATGCAAGCTATACCTACCTCATCAAACTTTGCCAACCGCTGCAATCGCTCCGTATATGTGCAAGTATCATTCTCCAAAGATAAAAGCTGTGATAGCGGTACAGGACGGAGCTGCTGTGGCTTGCGCAAAACAGTCAAGTCCAGGCAGCTCAACTCCATAATATTGCCATTATCCGCTGCCACAAGTACTCTCTCTTGATCTTGCACGCTGCTTGTTTCAATTACAGCCACCACTGGGTGCTGAAAGTAGTGTCTTGCCACCATATTTCGCTGCACGACATACACTACCGGTGTTTCTGGCTTTTTCTGTTTCAATCTAAGCTCGTACAATATGATCTTGCCCGTCAAGGTCGCCAACAAGATTGATATTACATTGCTTTCCGGATGATACCGACGGAGGATCGTGGCTGTCATGATCCGCGTACCACGGAACTCTACCATATCTATCAGGAGGCCGTTGCGTCCGCTGGCATTATCGCACTTGACTACATTCACCACAGACCACGCCGCTTCGCTGCTAGCATACTGTAGGTCTGCCGGCGGCAATCGTAGATAAACCACAACCAAGACGCCTTTTCCTGGGTCATACTCCTGAGCGATACAATCGCAGTCTGTCTCTGATTGTAAATTCTCACTGACCATGTTCCATTGCATGAGGTTGTCTTTATCCTGTTGCATGTTCGATGGCGCCTGCTGGCCTGACGCAGAAACCTCTGCCTCCAGCCGCGCAAAACTAGCGTTGCTCAGCGTTGCCGCCGCCTCTTCAACAAGAAAAGGTTTGGCTAGTTCTAACCTTGGCTGGTCGTTTTCAGCTTTGTCTTTATTATTTTCGTCGGCAGCAGTAGTTTCAATGGCGACAGCATCAGTAGTGGTGTGATTTTCATTTTCTTGCAGTTGTTCTTCCTCAATTTGATCTGTTTGAATGCCTTTGTCGTATGTTATAACCTCCTTACGTCGAAGATATGCAGATTGGGGCTCTTGAATCTTTGAGCCTTCCTCCATGTCGGTCTGCACTGAAACGCTGACCATGGTTGCCTTAGCGTGCACCTCTGTGGGATGGTGGCCCATCGTCTCGCTCCCAGGGAACAAGCTGGCTTGTTTTCGCCTCTCACGCAGCTCTTTCAATTGTCTCCTTTTTTCCTCCAGTTGCTTCAATCGCTCCATCTTAATGTTTCAATCCTTCTTCCTCTTTGATTGATTAACCAACTGTGGTGCTCTTTTTTCCCTTTTCTCTTTGTTTACGGCAAAACACGAAAACTAGTTCTTTTCTTTTTCTTTTCGCCTTGGACTAGTACTGAAAATTTCAATAGCATTATATTTGAGCCATAGGTAAGAAAAACCAAATTTGTTAGTATTGGGAAGGAGAATAAGATACCTGACTCGGTGATGGACATTAACATAGACGATATTCTTGCAGAACTGGATAAGGAAACTACTGCTGTCGACTCTACCAAGATCACGCAAGGTTCTTCTTCCACTACCCACAGAGATGCAAATACAATAGTGGGTTCGTCCTTAGACTTGAATGACAAGACTCAGATATATGTCTCTCCCCAGCAGGATTTTTCTGACTTGATGAAGTCTTGGAAAAATGAACGGTGTTCGCCAGAACTCTTACCATATCCTCATCAGTTGATGAAAAGATTATTGAATCGAATATCCATGCAATCTCAATTAATTGAAAACATTTCAATGGGATTCCTCGATATGCAAAATGCTTCTAATGCGAACCCGCCTATGCCTAACGAATCTAAATTGCCTTTACTCTGCATGGAAACTGAGTTAGAAAGATTGAAATTTGTTATTAGAAGCTACATACGATGTAGGCTAAGCAAAATTGACAAATTCTCACTTTATTTGCGCCAATTAAATGAAGATGAAAATTCGCTGATCTCTCTTACAGATTTACTATCCAAAGATGAAATCAAATACCATGACACGCATTCCCTGATCTGGTTGAAACTAGTCAATGATTCTATCCTGAAATACATGCCCGAAGAACTTCAGGCTATTAATGATACAGAAGGTAGCGTAAACATGATAGATGAGCCCGACTGGAACAAATTTGTCTTTATACACGTTAACGGCCCACCAGATGGTAAATGGAACGAAGATCCGCTATTGCAGGAAAACGAGTTCGGTAAACCTTGCTACACGGTCACAATACCCGATTTAAAGGAAGAGGTTGAACTCACTATTGGAAGTATTTACGTTATGAGATATGAAGTCATTAGGGATCTGCTGAGAGACGACAAAGTTGCTCTTATTTGAACTATTATGCATTACACTTTCCCCTTCACCATGTCTTACATATGCATATATATATATTATCAAGCACAGTTTCATTTTTCATCTGTCCGTGTCATGTTTTTCCGCATTTGTGTCGATCTTGCCAGCAATTTTGAGTAATTAGATGACGATCGGGTCTGCAACGAAGTGGGACGTTTTGTGTGAAGTGCGCCTTCTTCGGGTGTCTTTAAGATGCAACGGTCCGGTAAACCATTTATTAGCCTATTCGATTGAGGTACGGGAGGAGCTTGATTCTTTTTTTTTGTATTCTGTCTTTTTTGAAGAATGAACTTATCAAACATTTTATGGTCCGACTTCGGCGATACTACTTTAGGTTTGGCGGTCATTCCATTATGTATTAATTTCCATAGTTTCATTAAAACTGCTCTCTCTTTGCATCCTATGAAAATCGTCCTGGAACCGTCAATTTCAAGGACTTGATCACTTATAAAGCGTATCTTCTCAACGTCATTCAACTCTAGTTCGAATTGCAATTCAAATTCCTGTTCTTCCCACATGCTGAGACTTCTTCTCTTGACAAAAACAAGTGCTCTGCCTAGGTTTGTTATTAGAAACATTTTCTTGTAAAATTTGCCTGCACTATCAGTAGGAGGCTCGATATCAAGAGGGTTCTTGTAGTCCAGAGCCACGTTCTCAAGACCTACAGGTGAGTCCTCTAAGTTTCGTGTGGAAAGCGCTACCTCCTTCATCAACAAGACACGTTCATCCATATTTTGCAAGTAGCGTGACCAGAAGGCGTCAGAAGAGCGACTTCTATTATCTTTCCCCCGTGATGTAGTAGAAATTGAAGGAGATGATACAGATGCGCGATTTTTTGAAACCTTCTTTTGAATTACCTCGCGATCTGTGTTGTTGGAGGCAGATCTAACAGATGTGCTTGACTTGCTCCCCAATTTGGGTTGACTTGTATAATCTTTATTGAATGCGGCGGTTGCTGCAGTCATACTGATCACAGAATGCTCTTGAGAGGTCGCTGCTGGTGCTTGCAGGGGAGTATCTGCATGTCCATTACCAGCCAGCTGAAGGTTGGCCATTTTGACAGTGGTATCAGATTCAGAAACCTTTTGCAGGGGCTTCATCGCCTCTGCATTTATTTTATATGGCTGTATCTCCGGTGGATTATCATCCCAAACAGAACCATCTTCAAAGTTGACTTCATGGAAAAAGAGGTGTGCTTTGATCTGCTTTATGGTCAATCTATCATTTGGATCCCTAACTAATAGTTTTTTAACTAAATCTTTTACTATTTGCGGAAAACCTGCAGTAAACGCATATTGAATCTTCATTACTTTTTGGAATGTCAAATATTCATTGGCAGCTTTAAAAGGCGGTTTTCCCGCAAGCATTTGGTACAATATGCAACCAAATGCCCAAATGTCACAACGGGAATCTGTATAATTATCATTCAGTAGCTCAGGAGAAACATATTCTGCGGTACCAACAAATGATTTCGACTTAGCATACAAATCGAAATAAGGCTTGCCATCTGCGGTGTTCGAAGGTTCCTCCGGTAAAATTTTGGCTGTACCAAAATCCGTCAACTTCACTTTCATATTTTTGTCGAGCAATATGTTTTCGGGCTTGATATCCCTGTGAATAATGCCGATATTATGCAAGGAGTCAACGGCATCGATGATCTGCGACGCATAATAGCGCGCACATGTCTCGTTTAAAGATCCATATTTCTTAATCAAGCCCAAGAAATCACCGTGGGGGGCATATTCTAGAAGGAAATACAAGCTTGCCTCGTCCTGGAAAGTGAAGAAAAGCTTGATTATGCCCTTGGTGCCATTCAGCTTCTGCAAAGCCAATTTCTCCACTGTGACGTATTTAACTTTTTTTTGACGGATCAGATATTCTTTACTCAACACTTTTACTGCATATTTCTTGCCCGAATCACGGGCGGTAGCCAGAACAACACTAGAATATGATCCATCCCCGAGTTGCTCTCCAAACTTGAAGTCCTTTATTCCCATCTTGACAACATGCTTAGTTAACTCCCCCGTAGCTGGGTCGACAACATCTTTGACGATTTTTGCCGCACCACGTTCTGCCCATTCTTCTCTTCTACGCCTCATTGAGGGATCAAGACCCATCTCGTGCTGCATACCCGGGTCATCATTTGCCAGGGGAATGAAGCGATTAGTACTAGTCAATGCCTTTTCTCCAAACTGACCTTGTGGAGAAGCCTGTAGTTCAGACCCGCTCTGAGAATTGCTGCCATCTACGAAAGGACGAGGATACTCTTGCGTTTGTGTATGTTCCGCAGATGTCGGTACCAAGGGCTTGGACAGCAGGGCGTGGTCTGCCTCTGTCAAAGACCTATTTCCCATATTAATGATATAGTAGCAGTATTCAAGCAAGTACACGTGCGCAAGTTGTACCAGATAGTGACTGTCCAGCGTTACTTTCTCGCCTGCTCTGTATTACTCTTGTTGTCACTCCGCAATATCTCAAAGCCATTAATATGTACTAACTTGAATTTTTCATGCTCCCTTAAACGAAAATAACCCTACTGAGATTTTCACCTTTATAGGGTTATATGCTAAAATAAGTAGGTCTTATCATGCAACCTTTAGGGTCCAAGCCCTTAAATCCGACAGTCGGGCAAGCCCATTTTCCCAACGATTTTTCAACGGTTTTTTTGCCTGCAGGGCATCGGCAATTTGACAATACTCACGACCGATGGATGCAGCAATCAACGTAAAAACCTTACTTAGCCGGTTACTCATGTATATGTCAGACATATATACACACGCACACATATATATATACGTACATGTTGGCACCCTTCTGTTAATAGAATTTGATTTCTTTTGTAAAGGCATATCAGTATCATCAGTTGAAACAGTAAGGAGCTCCGCAAGCGCAATATTAACTTTACAAAAGTGATTCTGGTTCCTAACTTTTCTATTGTTTTCCATTTTCGTCATTCGTTTTGTTATTAGTCGCCTTAATTGAGTCAAGCAAGATAAAAGAAGAAAAAAAATGAGTATCACCACTACTAGAAGAAGAAACCAAGATAGTGTCTGCTGCAAGGCAACGAGAGCCTCCATTAAGGTGGAAGCTGTCTCAGGCCAGACAGTTTTTGAAAAGCAAAAACTGCTACACAATTTCGATGAGTTGCCAGAATGGCAAAAAGATAATGACAGAATTCTCACCGGGTACGTTCGTGAAACACTGTCATGGAAAAAGTGCTTATATTCTTTATTTTATTGGAACAACGAGACTGTGAACATTTATACACATTTGGTACCGGCTATCGTATACTTCGTGTTTGCCATTACGTTGACCAACTACTTTCTAATTCCCGTTTTCCCCTCCACTTCCTGGTCCGATTACACCGTTATAAACATTTTCTTGATGGGCGCTTTCTCATGTCTCATGTGCAGTAGCTGTTTCCACTGCATGAAGCAACACTCTGAAAAGCAAAGCAATTTCTGGAGCAAGCTCGACTACTTGGGGATTATCAGTTTGATTTCCTGTTCTATGATCCCTATAATATACTTTGGTTACTTCGACCACATATCCTACTTCAGTCTTTTCACGATTGTTACTTTAGTCCTGGCAACATTTTGTACAGTCTGTGTCCTCCACGACAAGTTTAACACTTCCACATTTCGTCCATTCAGGGCCATGTTTTTCATATTGTTTGGATTTAGTGGCTTACTCCCATTGACCACAGGGTTTTTCAAGTTCGGTATCCAAGGGGTTCTTAACAGAATAAAGGTCAGCTTTGTGTTTTGGGAAGCTCTCTTTTACATTTCAGGGGCTGTTATCTACGGGTTTAGGATTCCTGAAACTTTGGCTCCAGGGAAGTTCGATTTCTTCGGTAGCTCTCATCAAATATTTCATATTATGGTGGTTCTTGGTTCTGTATGCCACTTGAAAGCCATTATCGATTCTTACAAATTAATGCATTCTCATATCCACCCTTGATGGGCCTACAACTACTACAAAATCAAATAAATAACATTATATATCTAAGGTTAGAAAATAATTAAATGCAAAAAAAGTCTTTATTCCTTTTTAGATATTCGTCACATCATGCTTTTATCATAGATCGCATTTTGACAGGTACTTCGCTATATTAGCCTAATTAATTTTGGTCTTACTAAAGTGAGTAATGCCGAAAAATTAAACGTTTGAATAAGTGAACCTACTACAAAGGAAAGAGAGGAAGAGAAAAGGATAGGACTAAAAGACTTCCTTATATTTTTCGGTACGCTTGCGTTTCACTGAAGAGAATAAAAAGAACAAATTATATAAATTTAACACACTATGAGCACGAGAACAAAGGCCCTGAATGCATACAGGCATGGCTTAAGAGCAACCCGAATAGCTTTCCGGAATGATACTGAAGTATTACTAGCCGCGAGAGCTAAAATGCGTTCAGGAATGTTATGTCCCCCAGATCCTAAACTCACCACAGAGGATCAGATTCAACATTTAGAGGATGTGGCTGTTTTTTTGAGACGAAACCTGGTTCAGGGCAAAAAGGTTGATGGCTCAAGTACTAAGGAGCCTAGGTACCATTTGAACATTCACAAAGACACCGAATTGGGTGACAATGAGACGATTGCAGACCCTACGGCAAGAGTGAAAACAAACTTAAAGGCAAGACCATTTAAATGCTCTGATAAAAAGCAATGATAATGCCTTGATTTTGTTTTATCTTCGAAGCTATATACATGTAAATACTTTTTTAGTACCTAGCAACTTTGCTAGGTGGCATATAAACTGATTTAGCACGATATATCGTTGCATTTGTTCTGTTTGTAGTATGTACATGTATACAGCTTGTTGTATTTGATGTGCTACTGAAACAGCGTAGTTGCTAGTGCTTTATCCCTTTTGACGGAAATGAACAAAGCTTTATAGCGGAATTAAACTTAACGAAACTGGAGAAAGCATAAAAGAGGAAAAGGGCAGCGGTAACTCATTAAATAATCTAGTTGGACGAGCCATAATAAGAGAAATAGACGGAGTAGAAAATGCGCTCCTCCATGTTTAGATGTGTGAGTCGCGCTCATTACAGCACAAGTGTCACAGAAGATTTCATAAATAGCATTCTAGCAAGGGCTCAAGAGGCAACAGCAAAAGCTTCCTCCAATGCTCTCAAATTGGACAAGATGAAGGAGGGTAGAATGCAAAATAAGAGGAGAAACGGGAATCAGAATAGGAATAGTATGAACAATAAGGAAAGCAGGGGTAGAGAGGGAAATCAAGGAGAAAGAAACATGAGACTGAAAAACCGTTCTAGTGATTCTGTTCGTGCTAACAAGCAGCAGTGGAATAAAGGTGCTAATACGTCTTTTGTAAAGAATCCTACTGGAAATACAGTAGTTATGCAGCCACAGTTCAAAAAGATGCAGAATGGCAAAAATAATTTGAAAGGAGATGCGAGAGTCGAAGATGATTTACTTGATGTCTTCAATTCGTCGATGGAGCAAAAACCTGTTAATTTCAATGGAACCCCCAAATCTAAAGCAAGGTTTCAAAAAAAGAGTCATATCTTAACAGCATCTAAAAGGAGAAAGGCTCCTCAACAGCAGCTACAGAAGGTTATCAAGAGACCTGTCAGTTCAGAATATGTACTAGAAGAGCCCACTCCTTTATCTTTGTTAGAATATACTCCTCAAGTTTTTCCAACAAAGGAATCCAGATTAGTCAACTTTACCTTAGATAGCTTGAAAAAATCCAATTACCCCATTTACAGATCGCCAAATTTGGGAATCCTCAAAGTACATGATTTCACCCTAAACACGCCAAACTTTGGTAAATATACACCAGGATCCTCCTTGATTTTTGCCAAAGAGCCTCAATTGCAGAATTTACTTATTGAAGAAGACCCAGAAGATTTTCATAGGCAAGTAACAGGAGAATATCAACTCTTAAAACCATATGTGAAAAAAGATTTTGAAAAACTGACGAAATCTAAAGATACTGTGAGTAAGCTCGTACAAAATAGTCAAGTTGTGAGGTTATCATTACAATCTGTTGTTATGGGCTCCGAGGAAAAGAAATTGGTATATGATGTTTGTTCTGGAATGAAACCAATTTCTGAATTACAACAGTAAATCAAACATCGTTATTTCATTCTTACATACCTGTAAATATCTAGTACGTATAAAATTTGAATTGTATGCCTGAACAGAAAAAGAATAGGTGGGCTCTTCTTATCCTTGACTATCAAAATTCCGGCTTAGTTCGTCAGAAATGGATATTTGATTTTTCAACAAACATTTCCGCAAATTAGATTCCTCCTTCTTTTCTTGATACTTAATAAGTACCTTTAAAAGCAATTCGGATATTGTTTGTACGGGAAATACGGAAGGTATAGTTTCGAGGATCTTTAATTGAATATCTGTATCATCTAAAAGTTCAAAATTTCTCTGTAGCAAATTAGTCACTAATTCAACTGAGTAATTCAAAGAAGATATGTCCAAGTATTGTTTCATCACCGCAACCAAGTTCTGCTTGCCTATGTATTTTTCTACACTTCTGAAATCATTAAATGACAAATATATTTTCAGCAATTCTTCGGAAGAAACCCAGTTTGTTAATTCATTGGGGAAAAATAACAAGGTCAATATGTGTTCTTTATCGATCTTGGAAATTTCGTCGAAGGTGAAATTAATAAACTCATCATCTTTTTCATTTTCCGATTTCAAGTTTTCACATTTTTCATAATATTTGGAAAAATTTTCGCACTGAAGACTATGCTTTAATTTGATATGAATAAAATTTGTTATATCTGTCTTATCATACGCGAAATCGTCTTTGTACTCTTTGATAAAATCTCCAAGAATGGACCATATGTTACTTTGGTTGATTATTTCTCGCAATTTCGCCAAATAATAGTTAAAGAGAAATTTGGAATCGTTGCTGTTTTGGACACCGAGTTGTTCTATGAATGATACCTTCAGGGATGTTTCTTCTGCGGGTATTTTGTTTAAAAAGTCGTTTTTATTAATACATGCCATGTCCAATATTTTAAGAACCTTTTTGATGGCGCATTCCTCAGTATTTTCGTCGCCTTGTTTAAGAGTGAGGAGAAGATCATCGGCTATTCTTTCTTTGATATAATCCTCAGGAAGTTTTTTGAGATTTTCTTCAATGAATGAAACTAGTGAAATGTAATCCCCAGCTTCCCTCAAAAGATTTAGTGCTTTAAGATATTCCCCTTTTTCTTTATATATCTCAATTAGTAACTCTATCCTAGGAAGTTTATCATCATGTAAATTAATCTCTCTGATAATTTCGTCGTAACTTTCGCGTTCAAACATATCAACAGTTATAGTTTCCTTTTTTTCCAATCTTAATTTGAATAAAGTTATATCAATAGTTTTCATTATATCATCAAAGTCATTCGTTAAGAGTCCAGTTTTATTCTTTTTCTTTAGTTCATTCTTCATCATCAGAAGCATTTTTAGAATATTCTCGCATTTGTTAGTTAGCTTCAAGCTTTTCAACCTTTCAACTATATTTATTAACCCATGGAAGCACCAGATCTCGCTATAGACTTTCCAGCCAAACATATAAAATAATATTCTGATGTCAACTTTGTCAGAAAAGTCACACCACTTTTTCATTACCTCATCTTCTATGTGATCGTAATGTAAGGTCATTAGAAACAATAAAAGAGACATCAAATATTTCGCTTCAATGTGCTCAAATTTTGTTAAATCCTTCTTCGCAAGCTTTTTCAATTGATCTTCAATATTATCAATTTCGGACTCTTCACATGATGTAAAACGTAAGACCATCGGCGTTGGAACTAATAAATGAATCCCTAAATTATTATAAACGATTAAAGAGGTCTTTTCTTCATAAGACTCTTCAACAAAGGCGCGTTCTCTTTCAATTCTAAATTTATTATCACTATGTGTCAGAGGCTCAAGTCTCAACTTATTGAATATTTTTTCTTTGAATTCTTCAGAATTATTGGTATTAGTGAATACATTGTCAGATTTTGAAATTTTTAAATCCGATCCAGAAGTAGTTATACTTTGCAACAACTGGGATTTTTCACTCGGCAAGGCAGAATATATGTCAACCGACTGGAAAGCAGACTCAGCGATTATGTAGGGAAACTCAACAATTACATTTCTTGGATAATTTTTTAGCACTATAGTTCCTTTTATTATGTCGCCATGATGATTTACCACTAAGGCCATCGCCCCACTATCGTATGATCCTCCTCCAGAACAAACTAAAAATTCACTCTGTTCATTGAAACTGGTTATTATAGGTTCTAAGTCTTCGTCAGTCTCACTTATTCGAAATAATGGAATTACCTGTGACGACTTTAGATTTATAAGTTCGTAACTATTTAACTTCGAAACCATTAATGTTTCTTCGTGCGCACAAGCTTTATCTATTAGTTTGAAATTAAAAGCTTTGGTAAGTACTAATGAATCTGCAGATATTTTGAGTAGTCTTACGCCTTCTGCGTGAAATGCATATATTCTATAAGCCTTCGAGCTTCGGGAAAAATTACAAATAACGACATCACTAATACCTTTAAGTCTAGTTGTGTTGGGCCTTGGTGCAAATTCTGGGAGAATAAATAAAACTAGTTCGTTATCACATAATATTAGTGCGCCTTCTACTTTAGGTAAAAGAAGGATTTTGTCTATCTTCGAATTTGATTCTGCATCAAACTTTGTTTGCGACACAAGCATATAGTTTCCACGTTCAAGTTCAAAGTAATGTAAAAGATCACCTGTAGTTGTTCCCAAGAATATGTGGTTCTCATACGCCTCACAACATGTGTATATCAAGTCAGATGGTACATTGTCTAATAGGGTAGAGATTGTAAAAGGACCTTCGCTTATTTTCAGTGGCAACCCTTTTTCCTGTTCATCATTCGTGGAGGTTTTTTCATTTAAGCTTGTAATATCTGTATTTATGACATTATCTTCTGCGCTGCTAGGCTGACAGCTTTCTTGTGCTGTGTTTTTATCAGTATGTGGACTGTCTTCGATTGGTCGACTCTCTTCCTGGGAAAATTTATCAGCTCGTACTGTTTCATTTGGGTTAGCATTATGTGTATTCGTCTCTTCACTTTCTGTTGCACGTAGACTATCATCTTCTGTTTTTTTTTTGTCATTTTCTCTTTCGTGAGGTGAGGATTCGCTATCTATATCGAGCTTTCCTTCATTTTCCTTTACTTCTTTTCCTTTGTCATTATTCGTTTTCTTTTTTACCATGGTTCTATAATATTATGGTTGCAACCAAAAAAAGGTAGTCTCCTTGACTGTTATGATAGTTCTGATTCACTAATGTCGTTATAAAATAGTAAGTACATATGAATATTTCCAGTTAAACTTGCCTTTTTTTCCCATCGGAACGGTATCTTCAACAGATATTATGCGATGTAAGGAGTTTTTAGGAGACAATTATATATACCTGCACTTTCAATGAGATCAAGCTTTTTATTATTATTGTACAGATGCTTATATACCAAATATTGTGACTTTATCGTAGAAAATTTATTTTAACAATTTAGACAAAAGCTGAGAGCCTTTGTTACTTTCATCAGTGGTGATTTTACTCTGAACTCCTCTCAAATCCTTCAAAAATGGTTTCCCTTCTTTTTGATCTTTTAACGTTTCATACAGTGCAACAATTGTAAATGAACTATCAGCGTTATTAATCCATTCTAACAAGTTGGAGGAGTCAATAATTTCATCGTATAACTTTTCAGCAAATGGAACGCCTAAGCCTTGAACATTTTTTAATGGTATGACCTTTTTTTCTTTGTTATTCCATTTACCACCTTGAATTAGTGCCTTTAATAGTCTAGTAGAAAATGCTCTATGTATTGGGTGCTCTTCTTCGGTTATGTCACCCTTAAAAGTAGTTAAAATGTTGTTTAAGACCTGTTGATACTTTTCTTGGTCTTTTTCATTCAGCTGCGCGTACAACTCATCGTTTATTAGAACTTCGGCAATGAACTGACAGCCTAGATTCTCTGTCAATATACTGGAATAATCTTTTGATATAGTGCTTAAAAACATGGGGGCGAATTTTGACAAAAGTTCGTGCCTTCTTTGTAAAGGATCCTTCTTAGAGGTGGCTTTGGACAGTTCAATGTATCTCAATAATTCATTCTTGACGATAGGTGAGAAATACTTACCGTCCAAACCTAATAGTATGTATAACCAAGGCCTTCTACCAAACTTATCAATTATGAATTCTTGCAAATGTTCCTTAACAGTAGGACTGAAAGTCTTGAATACTAAAACTGTATCGTCAACACAGTTCAGAATTGTAATGAAGACAATATTACCGTACTCATTTTTGATCAATTTTTCGGCGTGGTTTTTCAAAGCCTTTAAAATTAACTTTCTTTCCTTGGCGTTAGCTCTAGCAACCAAAGTACAAGCAACGTCTGAACCTTCTGGAGTATGCACCAATTCAGCGAATTGTTCATGAAGCAATTCGATCATTTCAGATATTTCCTTTTCGTTGGCTATTTTCACATATTCTCTCATAGCAGCATGTAGAATTTGAAAGCCGGTGGAACCCTTTTCTACTGATGCGGTAATGGTACCAATCAAGTTTCTGGCGATAATATTCCTTTTTTCAATGCTACTTTCACAAACTTTCTCAATGGTCAAATCTTTGTGGGTTTCTCTAAATACAGCATATTCAGAGCCCCAGAACTCTTTAATCATTTGTTGTCTTTGTTCATGTGTGGCATAAAGAACAAATAAATCTTCAACAACGTAGGCACCCTCACGATGTCTCATTAATTTTCTCAAAGAACCGTGTAATTCATCTATTATAGTTTGCCTTGAACTTCTTGAACCATAATGCAGTAACTTAACTAATAGATACTTACCGTACGCAGATGTGGCTAAAACATAAAATTTTCCCTTTAAAGCATCGACAATTTGCTCACGACGATCTTTGGACGAATACTTGACTAAAGTTTGAACAATACGGGAAGCATCATGCTTTAAGACAAGATCACTGATACAGTCCTTAGATAGCTCCCAGATTTCGTTGGAAAGTTTTTCACGAATCTGTTTTGGTAAAGGTGGGGTCTTCACACGCAATCTTTCCCAGACGGATTTAATTTGTTGCACTTGGGTACCAGATTTTCTTTGCATTTTCCTTTCTTTTAGCAGTTTTCTTTGTTCAGTGTGATTTCCATTTTCACCTCCTTCAGATTTATCCTTTCCTTCCTTCCCTTCATTCTCATTTTTATGTTCCTCACTGTCATCGGAAATATCTAATTCGTCAGCTTCTTCTTCTGCTTCAGAGTCACTGGTACTTAAATCATCCAAATCATCATCATCTGATGAAGAGGATACAGCATCTTCCTTTTTGGATAGTTCTGATTCATCATCAGACGAATCAATAGAAATTCTAGGTTTTTTGGCTAATTTCTTTTCTGAATGACTAACTTCTTTAGCAGAACGTTTTCCGTTTGTCTTCTTGGTTAAAGGTGCCATTGTCAGTTAATTTGTTATTCCTGATTGTGCTTTATTTCAGTACTCTATAATAAAACGCTTTCACCTTCGAAATACTTTAGGTAGGCATCTCATCTCATCCCAGCAGAAAAATTTTTCAGTATTTCTCTCAAGGTGAAAAAAAAAAAGGTCTTCAATGCCGGGTTAGTTAATCTTCTATATATGCATACAACAATTAGTTCGACTTTAATACAATGAACTTTTTTCTATCTTGTAATTTTTTTTTTATTTATTTTCTACTATGTATTTGAATATTCAATTGCGTCTCCTTCCTTTTACCTCGTGAAAGGACTATATATCCTCTATAATCTCTTGAGTTGGTTCATATTTCAATTCATGAACTCTGGCAACTTGCTGTTTTCTCTTCTTGGCCAAAGCCTTCGAGGCTTTGATGTTGAACCCGTCCTTCAAAATGGTTTGTACCTCTTCTAACTCCAATCCCGATAATTCTGGATAACAGAAGTAGCAGAAAATGGTTGATAAGCACGACAATCCCGCGAAAAAGGCAAATGTACCTGCAGGAGTGATATTCTGTAACATGGTCAAAAATGTGGATGCAATAACCAGTGAACCAGCCCAGTTTGTAGCAGTTGCATATGAAGTCCCAATACCTCTCACGTTTTGGGGGAATAGTTCCGATTGTTGCCATGGAACAGTACCGATACCAAGAGCGTAGAACGCAGCAAATACGATAATAAATACGATGATCACAATACCCCAAGAGGAGAAACCGGAGGAAACCACCACAGCGACAGCGCCATCAAACTTAATACCTAGAAAATGGAAAGCAATAGAGCACACGACTAAAGCCATGGTCATGCCTGGTAATCCAATCAATAATATGGTTCTACGGCCTATTTTGTCAATGGAAAAAAAGGCAACTAAAGTGAAAATAAAATTGGTACCGGACACGATAATTGAAACAGCGGAAGAATTTTTGAAACCGACAGTTTCGAAGATGGTACCAGAGAAATACATCAACGAATTCCAACCGGTGAACTGTTGAATTGCTTGTAAACCACAACCAATGATCAAAGCCCTTAGATTAGATGGTACTGTGTGCAATTCTTTGATGGTATTCCAGACTTTTTCAGGGACATTCTTACCAGGAATAGATTGATTTAAAGTAACAAGTTCTTCCACCTTACGTTCAATGATTTCCTCCGAAGTGTCAGTGTAACTTCTCTTCAACACCTCAGTAGCCCTTGCCAAGTCGCCCTTCATAACGTAGTATCTTGGAGTGTCAGGTAAAAAGCACAGGCATGTGAATTGCACAGCAGTGGGAATCAATGACAATCCAACAAGAATTCTCCAACCATTGTTGACGTAGTTTAACCCAGCACCGCAACCGTAAGCGACTAATTGACCACCAGTCAACCATAAGGAATTGATGACAGTTAGTCTCCCTCTGATCATTTTGGGAGCGATTTCACTGATGAAAAGTGGCGCGATCAAGGAGCCGATACCGACACCGAAACCCATGATCAGTCTACCAACAGCCATTTGCCAGAATGTGTGTGCGGAGACCTGTAAGATTGCGCCAATGACAAACATCAGATTCGATCCCATTAAACAACGTTTCCTACCAAATATATCAGCTGCAGTACCGGCGAAAATACTGGTAATCAAAGCTCCCAGAGAGGTAGCCGCAGTGACAATTTCCTTCTCCCCATAAGTAAGTACCTTGTGGTCTAGATCTGTGCCGATCGAGATCAGCGCACTGGATATATAACCAGTGTCGTAACCAAACATGAAACCGGATATGGATGCGACAAAAGTCAGAGTGATGATGAAGGGCGAAAGAGATTGGTTAAAAGTGATCATGACCGACGTGTCATCCTCGTCGTTCACGGGTTTAATTTGAATCCTATCTTCATCATCGCTAGCGGGAGCCCTCTGTATTTCATGTGACTCAAGTGTAATTTTACCTCTCTTTGAAGGTGAGTCATGCTCACTGTTGAACTCTACACTATCAGCGTTGCCAACGGCATCACCAACATTTGATTGCGATGTCTTTGACGTGAGATATGGTATGTGAATGCCCATTTTAACACCCACTGCAGAAACAAAGAAAATGAAAGAGATGTATACAGTAGGACGACCAATAAATCTGAATAGCGCACCAAACTGAAAGAGAAGAATAGAGCAAACACCTGCCAAAGAAAAGCCCAAGTGTGAAAGGTCTTTTCTCAACTATGGCTTGATTCCTTTTATATTTTGTCCATATTGCAACAGCGCGTTGAGCTTGGTCGAGCTTTTTTCACATGCGGTGGGGAAGGCGTATTTAGCGCAACCAGTGGGGGGTATAAGCTATACCCAACGCATGTGAAGAGAACAGAAACAATGGTGAGAGAAAATAAATGGAGAGGATGGAGAGAACTAAGTATATGCGCTTATTATGTTATATAGATGTTAAAATTATCATAGCTCATCATGTGAGACGATCCTGTCCACGGCCTCATCGACAGCCCGCTGGATACTACTGACGGCTGATACAGATGCGAATGGTTCCACAGAGGTTGCTGAGGATGTAGTTGTAGTGGCTAGAATGGGTGCATTTAGCACAAGACTGGGTGCTTGAAGAGAGGACGAGGAGCCCGCATAGCTTTTAACTAGACCTAGGGTGACGAGTATACCCTTGAAAAACTTGAATAGCAGCCAGAGGCCGAGTTTAACAGGTAACTTGAAAATACGACGCCATAGAACCCACGAGACGCAGCATAGGAGGAACCCAAGTGATAAATAGACATCTCGTTTCTCTTGATGGGAGGCATTTTCCAGTACTTTGACCAAATCGGCAGTTTTCTTGAAGACGGTTTCGAATTGAGTGTACTTGTCATCGATTTGTGTTAAGGAATTGGTTTGGGCTCTCAATTCATCCAAATTCAGGTCACTTTGTAAAATTCCGGACTGCAAAATTTGATTTCCTCTCACCAAGTTATTCGTCAGTTGTTTTGTTTTGCTCAAAAGCTTCTCTCTAGTGCTGGCTTTTTCCATCGATGTAGATGTTAAACTTGACGATGACGACGTTCCTTGGTGAAGCTTGTCGTAATCCACAGCATGAAATTTTATAGCGCGGTCTCTTTTCTCGTCGTTCCAAGCTAAGTCACGTTTGTGGTGTTGTCGTAGAATCTCTTTGACTTTCAGGCGGTAGCAATAGAACCAATCGACGAATTGCAACACGAAATCCAGTTCTTCGACCAACTGAGCATATATGTCCTCGTTCATTTGTTTATCAAGCTTCACAATATGCAACTTATCGCATTGATCGTATCTAGGGCTTTTTTCCCACTGTAATTTTAATTCGGGGTATTTGTAGGTCATTTCCACAATACTACATTTCAGTACCGATTCGAAATCTGAAACTTTGTTCTCTATAATATTCACCAAATCCTCAAATTCAATCTCTTCTTCTTCATCATTGTGTTCGTTGGCAATGGCTGCAAAACTGTCCTTGTTATCATGCTTGCTTTCTCCGCTTTCTTTTCTGCGGGAGATTGCACTTAATTTTTGCAAATTATTTAATAACGCATCTTGCAAAACTTCCAGGTCCTGCAAAAATGTCACGACCATAATCTTTAATGGCTTTATAATTTGTTATGCGCCTTGGCAGCGTGATCCGATCTTACTTACTAACTGTATATCAGGTATTTCTGTTGGCATTTTTACAACTGCGAATGTATTTTTCACTATTTAGTAACAATTCTATTTACCCGGACAGCGTGTGTAGGTGATTTATTGATAAAGTCACTGGTAAAGACGTGCTTTCTTTAGTGTGGGATTAGATTTACTACTTGTTTTGAGATTAGAAAAATTCCAACGTTTGCTAAAGGTGCAAACGAAGCTGTTTTGTTGCTTTTCTTTTCTTTATGTAGATTGTATTTACCATGATTCTCTTTGGTGCGGCGCTAACAATAGAAAAAAATACACACACATTAGATTGGAATTAGAGCTTAAATGGTACAAACTAGGGCTAATAAAGAGGTAACGGTCGGTTCTCTACTAAGCTTCGTATTGTGTGGCACCGATGTTAAGCACTTTTAAGCGGAATAAGTCGAGTGGAAATTTTATGTTTAGTTAGGTTTTACCTTGATTTTTTTTAAAAAAAAAAGAGTCAGACAGGCTCGCTCTTTCCTACTAAATATTAGGAGCAAAGCAGTAAAAAGTCTCTGAATAAGGATAGTAACCTGTAGTAACTCCAAAATTTATCTTACAAAGAGCTATTAGTATCTTGGTTCTTCTATTTTCTTCGATTATTGGTAATTTTTCCCGCCTCTAGCCAAATCCGAGCGTTCCATCGATTTTTTGGGGAAAACAGCACATGCAATAAAATAAAAAGCAAACAAATACGCGATAGTGCACGAAACGTCAACACAATCATCAAACTCTTTTGCATATTTCTATTATAGATGAGACAAGAAACGGTGGGTGAATTTTCTTCAGATGACGATGATGATATTCTTTTGGAATTAGGCACCAGGCCTCCAAGGTTTACTCAAATACCGCCATCATCAGCAGCATTACAAACACAAATTCCCACTGCTTTGGAGGTTACAACGACCACATTAAATAACAAACAGAGTAAAAATGATAACCAACTGGTTAACCAACTGAATAAAGCTCAAGGTGAAGCAAGCATGCTTCGTGATAAAATAAACTTTTTGAACATTGAAAGGGAAAAGGAAAAGAATATTCAAGCCGTCAAAGTTAATGAATTGCAAGTCAAGCATCTTCAAGAGTTGGCTAAATTAAAACAAGAATTACAGAAACTGGAAGATGAGAAGAAGTTCTTACAGATGGAAGCGAGAGGAAAATCAAAAAGGGAAGTTATTACGAATGTAAAACCACCGTCAACAACATTATCAACAAACACAAACACTATAACGCCAGATTCGTCCTCAGTTGCAATCGAAGCAAAACCTCAATCACCACAATCAAAAAAACGTAAGATAAGTGATAATTTACTGAAAAAAAATATGGTTCCCCTAAACCCAAATAGGATTATTCCCGATGAAACGAGTTTATTTCTAGAGTCAATATTACTTCATCAAATAATAGGCGCTGACCTGAGCACAATAGAAATATTAAATAGATTGAAGCTTGACTACATCACAGAGTTTAAATTTAAGAATTTCGTCATTGCTAAAGGAGCCCCCATAGGGAAGTCCATAGTTTCTCTACTTTTGCGATGTAAAAAGACGTTGACCCTCGACAGGTTCATAGATACTTTGCTAGAGGATATAGCTGTTTTGATCAAGGAAATATCAGTTCATCCAAATGAATCGAAATTAGCTGTCCCATTTCTCGTTGCATTGATGTATCAGATTGTACAATTTCGTCCTAGTGCCACTCATAATTTAGCACTGAAGGATTGTTTTCTTTTTATTTGCGATTTAATAAGAATCTATCATCATGTATTGAAAGTACCGATACATGAATCAAATATGAATTTGCATGTAGAACCTCAGATTTTCCAATATGAACTGATAGACTATTTGATAATTTCGTATTCCTTTGATCTCCTAGAAGGTATATTAAGGGTACTGCAGTCGCATCCTAAGCAAACATATATGGAATTTTTTGATGAAAATATTCTAAAATCATTTGAATTTGTCTACAAACTAGCACTAACCATTTCATACAAGCCAATGGTAAATGTAATATTTAGCGCAGTCGAGGTCGTTAATATTATCACTAGTATAGTATTAAATATGGACAATTCCTCAGATCTGAAATCCTTGATAAGCGGTAGTTGGTGGAGAGATTGTATTACAAGATTATACGCTCTTTTGGAAAAGGAAATTAAGAGTGGCGACGTATATAATGAAAATGTGGATACTACAACTCTTCATATGTCGAAGTACCATGACTTTTTTGGGTTAATCCGAAATATAGGTGATAATGAATTGGGAGGATTGATATCAAAGCTGATTTATACTGACCGATTGCAAAGTGTCCCAAGGGTAATTTCTAAAGAGGATATTGAGATGGATAGCGACAAATTCACTGCCCCTATAATAGGTTACAAGATGGAAAAATGGCTTTTGAAGTTAAAAGATGAAGTTTTAAATATTTTTGAAAATTTATTAATGATCTATGGAGACGATGCGACCATAGTAAATGGAGAAATGCTCATCCACTCCTCTAAATTCTTATCCAGGGAGCAAGCGTTAATGATAGAAAGGTACGTAGGACAAGACTCCCCGAACTTGGACCTCAGATGCCATCTTATTGAACATACTTTAACCATAATATATAGGCTATGGAAAGACCATTTCAAACAATTGCGTGAAGAACAAATCAAGCAGGTAGAAAGCCAATTGATTATGTCACTATGGAGGTTTCTCGTATGCCAAACCGAAACTGTGACAGCAAACGAAAGAGAAATGAGAGATCATCGACACCTTGTAGATAGTTTGCATGATCTGACGATAAAGGATCAAGCCTCTTATTACGAAGATGCCTTTGAGGATTTACCAGAATATATCGAAGAAGAATTGAAGATGCAATTGAATAAAAGAACGGGGAGAATAATGCAAGTAAAGTACGATGAGAAATTTCAAGAAATGGCAAGAACTATTCTTGAGTCAAAATCATTCGATCTAACCACACTAGAGGAGGCCGATTCATTATATATCTCAATGGGACTGTAAGGCAACAATCAAAAGGGAAAAATGTCAACGCTTTATAGAAACCTTGTAATGCTTAATATTAACTATATATAATTTATATTATTTTCGTTTTAGGAAAGAACAAAACTTATAGATAATATCAAATTTAAGCAGAAGTAGCCTTAGCAGAACCGGTTTGGAAACCGTTCTTAAATCTTCTGGAGACATGCTTCAAATATCTCATTCTACCGGTACCAGTAGTGTGTCTTCTCTTTGCCTTGGCAGCCCAGTTGTGAGATCTAGTCTTAGCGGATGGGTAACCACAAGAGGAACAGGTCTTCTTTTGAACATGGAAAGAACGACGACCACATCTGTTACACAAGGTGTGAGATTTGTTGTGACGCTTACCGAATGAAGGAGTACCCTCTGTTTAAAATGAAAACATAAAAGTTAATTATCGTTAGTAAAACTTTGAACTAAAAAAACTCTACTGCTGGATTCAGAACAACTTCATTGGCGGTCTAGATGTGTGTTGCTGTCTTACACTATTTCTTCTAACCTTTTTGTATTGACACTCAAATCTTTTTATTCGCTCTTTATGCATCCGTTATGTGCAATTTCTTATCATCAATGGCTCTGGCAAAATTCATCATTCTATATTTTTTAAACCTTTTGGCATAGTGAATAACATAGGTCTTAGTTTACCTGGCCTCTCCTGGTGGAAAATTTTTTCGGTGCTTCTTTCTCATGTAATCCTCTAAATCAGACCGGATGTGATTGAACGTTGACTCATCAATTAATAATTCCTGTACATACTACCCATCTTTACTTATATATTCGTTTACCTCTTTGTTCTTTATCTATACATAGTAGTGCTTTTTGTCACCGCTTTCTATAGTAACCTATGCTTACTATTCCAGCCATGTTTCCAATCTCATCCTTCCCGCAAGTGGCAGGAAGATTCTCAATGATAATATTTGTGGTGTACGGAGTGCTTGAAGAAAAAAAAAACTGATATAGAACTCAAAAATGTTCGGCTTTTAAAATACAAATATGTACAGGTGTTCATGTCTAAATAATGATAATCCAAACGCGATAATTTTTTTTTCGCGTTTGTTTTTGTTTCAGAAGAATAAGTAAACACTTCTGCCTCTCCCAAGAAAGTTTAATTTCTCTCCTTATTTGCCGTTTCTATCGTTACTAGCAACGGGGAACAATATATAGAAGCGTTTTTTTTTTGGTATACTATTTACACAATATTTGCCGATTTCATTAGTCTTTTCGCTAGAAGTTTCACGACAAAATCGTCACAATTTTGGTTATGTCCCATCTCTTCCCACCATCATCACCAGTTGCTGGTAAACCTTTGGAAAGCCCACAAAAAGAACCTGGTAAACTTGCTAATACTTCTGTATTGACCTTAGGAAGAAAACGGTATAATTACGAATTGGAAGAGTATCCTACTCCAGACCCGTCGTCTAGCATCGGAAGACAATCTTCACCAGTGAAAGATATCACTTCACGTTTAAATGAGACCAAATCTGGCTTGTCATCTCCTTCAAAGCAAGAAAAGGTGCTTGCAGGCCCTATCGAGATTGAATTAGATGCATCGGATCCCTCACGTTTAGCCATCGGTAGGAAAAAATCAGTCTGCAACATTATCTTGCCATGCAGAAAGAATATCTCTAGGCAGCACGCTTTTATTTCATACGCCGCCGACAGAAATGAAATAAAATTGGAATGTAATGGAACTAATGGGTTGTCCGTTCACTTGCCTTACTCCATGCAGTTGCATTTGGTAAAACCCTTTCCAACAAGGAACTTTTATAAACTAGTGGCAGAAGAGCCTTTGACCTCGCAAAATACTAAACAATCGCATGGAAAAACTCTTCAAAAGAACCAAAACTTCATCAGCTTTGTTTTGGCTAAAGGTGAAACTGTTACTTTCCCCTATATCCAAGGAAGTTTCATAAATTTTACAGGCGTCACAGTCTGTCTTTCATTGAAAAAAGTAGCACCTTATCCTGGCGATGGCAACAATAACTTTGACGAAGAGAACTCGACAGAAACGGAGGATGAGTTGTGTTTATTAACAACAACGAGCGATGATTTTTCTTGGCAAAAAGAAACACCTTCGATGAAATTTGTCCCAGTTGAGCATTCACCTCGTACAGAACAGATCTCAAAACCGTTACTTATTGCATCTCCTGCTCTTGTGAAAAATTCCCCCATTAGTTATAGAACAACACCCCAAACATCTTTCGTTATTAATCAGCCATCAACTCCAAAGAAACTGAAGCGTAAATCAATTTCATTGAAAAATAACACTATACAAGAGACACCACTTCCTAAAGATAAAATAATTGGGACATTAAGTGCCAGCACTAGCAGTGGTGGCATTATTGAAGAAGAATCTTTCGCAGCAGTTGCAAAAAAAACTAAAGAGCTGTCTTCTACAACCGCGATGGTATCTCCTGCACAAAAACGTCTTAAGACTTCATTGAATATTATTCCCGAAATTTCTCGGTCGCTCTCAGAAAGAGGAATTCGGTTTGATGACCTAGTTCATGTGCTATGTAATCATCTTGCATTTTCTAACCTTCAACAAACGCCTTTATCCCAATTGCAAAACATCAATTCCAACACTTCACAATTAAGCAAAGATGAACTAAAAAAGGTCTTGGAGACTATTTCTTGCATTGGTATTATTGTGCGTGAAGGAAAAGATGCGTCTGGCAAGCCATTAGAAGACGAGTATTACTATGATGTTGAAAACGATGATAGCGACGAGAGAAAGATTTTGTACAATTCGTTAAAAGGCAGGAGCCGATTAAGGTCGTGCAGGAAGAAACATAAACAGTATTTCTGGAAGAGGCCGACCAAATAACCTCAAAGACATTCTATATTTCAACCTTATTTCCATAGCATAGTCATATTACCACGTGGAGCATCATGAAAAAAACTGGTAAAACTCGTCAAAAAGTTCTAAAAACATAAAGTAATATTTTCTATATATTTCCGTTGAAGGAGCTAATACATAATCCATACAAAATAGATCATTATGCCTAGATGTTATTCTATTGGTGTTTGTCAAGTTTAAGAATGTTTAAAACTTTTCTATTGTATCATTTTCTAGTAATTACATGACTCGAGTTGAGCGAATCAAACGATAAGGCATCGGCTTCTCAATATAGGGAGGTGATCGGGACCAGCCTAGCATAAAGAAAGGGATTGAAATAATTATAAAAATCAAAATAAAACATTTATTATCTAAATGTTTAAAATTCCAATTTCTTTGGTTTTTCCCATGAGTACTCTTGATTAGTGAAGTGACCATAAGAAGCGGTTGGTAAGTAAATTGGTCTAGCCAAATCTAATTCCTTTACTAACACACCTGGTCTCAAGTCGAAGTTCTTCTTAATAATTTCAATGATTTCGTCATCTGATTTTGTAGCTGTACCATAGGTGTCCACATGTAAAGACAATGGTTCAGCAATACCAATAGCATATGAAAATTGGACTTGGACTCTCTTACACAAACCAGCGGCAACTAGAGACTTGGCAACCCATCTAGCAGCGTAAGCAGCGGAACGATCGACCTTGGAATAGTCCTTACCGGAGAAGGCACCACCACCGACGGATGAGGCACCACCGTAAGCGTCGACAATAATCTTTCTACCGGTCAAACCAGCGTCACCTTGAGGACCACCGATGACGAATCTACCGGATGGTTGGATGAAATATTTGGTATTTTCGTCTAACATATCCTTTGGTATGACCTTTTCAACAATATCTTTTTGAAGTTGAGTTCTCAAGTCAGCGGTGGAAATTTCATCAGCATGTTGAGCAGAAATAACAACGGTATCTATCCTCTTTGGAACCCATCTACCATTGTCGTCTTCGTATTCGACAGTGACTTGAGTCTTTGTGTCTGGTCTCAACCATGGGAGAGAACCATCTCTTCTAGCATCTGCCATAGCCATGTTCAATTTGTGAGCCAAAAGAATGGTCAATGGTAACCCTTCTGGAGTTTCGTCTGTAGCGTAACCAAACATTATACCTTGGTCACCAGCACCTAAGTCTTCTAAGCTCTTTTCATAGTGCAGACCTTGAGCGATATCTGGAGATTGTTGTTCGATAGCTACTAAAACATTACATGTCTTGTAGTCGAAACCCTTGGCAGAATCGTCATAACCAATCTTCTTGATGGTATCTCTTACTATTTGTTGGTAGTCAAGTCTAGCTTTGGTGGTAATTTCACCGAAAACCATAATCATACCAGTTTTGGCAGCTGTTTCACAGGCAACCTTGGAGAATGGATCTTGTTCTAAACAAGCGTCCAAAATAGCATCAGAAACTTGGTCACAAATCTTGTCTGGGTGACCTTCACCGACGGATTCAGAGGTAAATAAGAAAGTTTTGCTCTTGGACATGATTATGTTTGTATATTGTCGTAAATACTGGATATATTGAAGACAGTTATGTTTTTTAAACCTTTTAAAAAAAGAAAAAAGGGGCAGAAGCAAGATTCTCGAAAATACTTTGTAGAAAGGACAGATATAACCTCCTTCTTATACGCCTCAAGACGACAGATGACTACCAAAAAGAAATCAAGATCTCCTTGCATATGAAGATTTGACGTCGTTTACAAGAGCTATCTCAGAAATTTCATCGGTATTTTGGCTTCGGTTAATATCTGGCGTGGACCCATCGGTGGAAAAACGCCACAGTTTTCAAGCTCAATTATAGTCACGTGGGTAGAAATATTACACTGCACCGCAAGAAAGTACAACCAGATGAATCACATGTGAAGATGTTAACAAGTTTACATACTTTTTGATCAGGTAAGCTATGCATAATGTCTTAGTTTTAGTTATGTAAAGAAATGCAAACTTTTAGTGCATATTTTATCTTATATAGTAGAGCAAAGCTCGCCAGTGCTCCAGTTGTTACCTGAGAATGAAGCTTGATCGGCTTTTATTCTTTCCTGATAGGACTCTGTAAGTGTTACTAAACACTAACCGGTGAAGGAAGTATGTCTCTTTTCGCCAAGTTTGTAAATGTCCATTTCCAGCAACAATAAATGACTAAAAATGCTAGAGCAGCTCCAGAGACAACATCGTACCAATGATGTCTGTGATCGATAACCCTTGAAACCATTACTACTAGAGCTAATAAAGGGCACCAAATGCAACTTCTTGTATTGCGTGTGGTGAAAACCCTTTGCCAAAGATATGTAAAGCCCATGGTACTGACTATGAAACTTGAATGTCCGCTTGGAGTGCTTTTTAAGCCTTCGTATAGAATCCATTTGTTAGTCTGCTTGCAAATGTCCAAGCCAAAAACCAAAGAATCTGAATCACTCATCTTTTGGAGGTCAGGTATACATCTATCAACAAAGTCAGGCCTCAAGTTTCCTATAATCAACTTTAAGGCGCCTGTTAGGGCAGCATTTATGCTTATAATCAGCATCAGGCATAGAATGCTAGTATGCATGAAGTGAAAATCGTTCGAGATTCCGTCCGGCCTCTCTCTTAGCCTCTTTACTCTATTCTTCTTCAGTAAGTCCTTGTCAAACATGCAGGTCCAGAAGACGACCATGTTACTCAGTCCAACACTCAAAATCAAACATTCTAGTGGGCCCACGAGTTCGTTAGGTACATAACGTTTTGATATACTGGAATCATCAAGACTAAATTCGATGTTTTGGCCCCTAGGTACCAGGGATATCTCCGAATAGAGGAATAATATCGTACATAGACCAATTATCATGTACTGAAAGTAGTATAGCTTAAAATACTCCTTATGTTTCTCATCCGCCATGACAGAGATCATCCTTGGTAGAATATGACGAGTTTCCTTAGGCGTTGATGTAGGAGTTTCTCACTGTTGAAAGCAGTAAAATTACTTCAAAGAATGGCTTTCTTTCTTCCCTTAAAGACTATAAGTTGTCAGGTTTCACGTGGCAACTACAAGAAAAAAAATTCTTACGCGTGAACCAAAACAAAAATTATCAACCAATACATGTCGACAAATAATGAAGTAGAGCAATAGCCACGATAACAGACCTTGATTAAATGTAAACTACATATAAGTTTATAAGGGTTGGTTGGTTCCATTATTTTTTGTTTTTTATATAAAGCCTATGAAAAATAAATGGAAGCGGCTGTTAGAATATAAAATAGAAGTTGAAACAACAAAAATGTAAGAAAGTTGCCAACAATAAATCTCAAACTTGAAAGTGTGGATCGACGAATATGGACAATCTTTAAAAAATTTTTAGTCCCGTAGTTTTTCGAATTTTTCCTTACCAGTGACCATGAAACCATGATTGGGAGACGTATAAGTAATTTTTATCAAAGTTAAACAGAATAATGAACATTTTCTTCTATTTCTCCCTGTGAAGTTTTCATATAGAAAAAAACATAAGGGAAAGAAAATATTGATAATAGAAAGATAGTACCAAATTGAATTGGCAGGAAAATAGGTAAACAACGAACAGAAACGATAAAACAAAATAACATAAAAAAAGTAGACAAAAATAAAAACAAAAACAAAAACAAAAACATACAAAAACAAAAACAATGAAAAAATGTTAACAAAATAATGGCAAATGGTTGTCTTTTCTTTTAGAAAATTTATAGTTACAACAAGGAAATAACAGATCATTTAATGAAATAATTCGTGGACTAATTCTTCATACACAGCAATCTGAAAGTTATCGAGTTCAATTTCGTTCAACGGAGGTGCAAAATTAACTCTGTTATTGCCCCTGTTCTGCGAAAAATCATTGACATTCATTAAATCTTCAGCATTGTAATTTTTTACTATGTTTTGATATAATTTCAGCTCTTTTTGTTGTTTATCATAATACTTAGAATCAATAGACAGATTATTCGGGATGGCACACAACCAAATTCTTGTCTTGTAATATTTGAACAGCTCTTTTATCAAGTCTCTAAAATCATTTCTCTCCTCACAAACGTAGTAAAACGTTAATTTCTTTCTATCAAATTGGAATTCTGCGTTTAAAATCTTGATATTCAATTTAGGCTTTGAATAAGTTGCAGCATTCGTAAAATTATTGGAAGAACTGTCATTTGTATTTTGAGATTTCGAATTATCATTTAACGCTTGTAATTTACTCTGAGCAATATGCAAGGCTTTTAATTCATCTTCAAATTTATTGTGCAAATTCGTTGTTACCTCCCACGGGGTGGCAAAACGTAAGACTTGTTTAGATGGTATGATTAACTCAGTTAATTCAACAACATCATACAATTTGGGATTTAATTTTTTCTTTTGCCCACTTTTTGAGTCAATCAACATTTGAATAAACTCATCATTGCGATAATGCTGTGACTCACTTGTAATTAAAGAGTCAAAGTGAATTTTCTTTTTCAGAAAATTTATAAATAATGCTAAATTCAAATCGACAGAGGGCTCAACAACCAATACTAAATCCCTTCCACGGTCACCATCAATAATAACCAAGTCACCTCTCTTTAACAACAAATTGGTAGCTTGTGGAGTAGATAGTAGTTCAAGTTTCCCATTTTTCAAAGCAACCAGTACCAATGGTGTATAAGGTAAAAAGGAGTTATTAGAATTCCTGCATGATAGTTCTGTTGTGAAAGAACCCTTCCTCCTATTTTTATTGCCTCCATTATTGGAAACAATTCCATTATTCGACTCTGGATCATTAACGTAATTCATGTTGCAACTTCTTAAAATGTCTAAGAAATTTAATAAAGATTGGTATGTATTACCTTCTTCATCGATTAAGCCCATGTTCTTCGCGTCATAACTTTCATTAGAATCGTGCAACTTCAGCATTTTCTTAATATTATCTGTGAATTCAAAAACTGCAGAGCTAGCAAAATAGCCGCTGCCACAGTCGCTGTATAAATCGTGTAAGGTTTTGGACGAAGTCAAGTGTTTACCCTGAATTAAAATTAAACCATTGTCCAAAGATACATTTCCTTCATTGCTGTTCTCGTTCTGAAGGTTATGTGAGTTTGTAGAAGAAGGGACAGAACTGCTTCTTTGAAGTTGAACAAGCTGAACATCATCAATACGTTCGCCATTGAAAGAAGTAGGTACATTAACGTTTCTTGGTTGTTGTGGTTGTTGCTGTTGTTGCTGTTGTTGCTGTTGTTGCTGTTGTTGCTGTTGTTGCTGTTGTTGTTGAAAAGTAGAAAGGGATGGATTGAAGCTCGCTACCGGTTGTGTATTCCGGCGAAACTGTTGCATCGGAACCATATTGTGACTGTTGTTGTTGTTATTACTATTGCTGATACTGGCATTATTAGGCTCGTTATCATAAGGATACGGAGGTTGTATACCATTTCCAAACTTGGGCACACCTTTGGCGGTCAAATGGGTTGAGTTCAAGTTATCATAGTTGAATCTGCTATTGAAAAGATTGAAACCCTGAGCGTGCTGCTGCTGCACTTGGGATGTTTGCTTTTGCCGAGCGTCAGGCATTTGATGGTTGATTAGAGTATCTGATATGTAGGAGGATCTCCTAATGGTAGACTCTGGATGAGATGGCTGTTGCCAATTAAATGATGGTACTTGTTGGTTATTCATACTAGATGGGTTGCCAGCACTGTGTGATGGGGCAGCAAAATTGTTGCCGCTATTTGAAGTAAAACCTATGTTTGTTTTATTCATTAAACGCATGTAGTCTGAATCCATCCGATTCCCCATTAGGTCGTTTCCATTTGAATGAAATGAATTTCCATTAAATTGCGGGAACGACCGTTGTTGAGCTTGATAATTACCCATTTGAGTAGAGTTTAAATTATTGTTATTGGATGAAATGGGCGGTGCGGACATCGGCTCTGAATTAGACGAAGACATTTGAAAAGAGGTCAAATTACTGGAAGGGTGTTCTTGAATGAACTCGTTTTGGTGAGAAAATGGTTGCTGTTGTTGACTTGGCACTGGTGGCAAATATGGAAACCTACCCATAAAATCAATATCGTCAAAAGTCCTCCTGTTTTCCATACCATTTCCTGCACTTTTTATTGAGTTTCTCAAATTATTCAGGCCAGCAAGCGGATCAACCGTATCACTTCCTGAATTATTGGAGTTATCATTCAGTTTACGGGGTAAATCGGATAGCGATTTTCCGCTGTTATTCTTGAAAAGCAAGTCCTCATAGTAGTTCTTTAAATCCACATTGTCGGAAATGCTTGTTGTGCTATTAACAGTTGGGAGGTCCATTTTGCAACTGTATTTCTATTGAGCACTGTATCAGACACCGCTTTTTTTGATTTATCCTTCGTTTTTTTCTCTATAATTCTCTTGAGCCTTTCAATACACTTTATTCTTTTCTATATACGCTGTTTACTATATCAAAGAACACTCGAACTGATGCTATCTCTATTTCTAACTGCCGAACCAATGAAAAATACAGCTCTTAATTATCAGTGAATCCTTCTTCTTATCCTTTATTTATTTTTGTTTTGTTCCTTTAGCTAAAACACGGATCCGTAATGTTATCCAACACGATTAGGGGAAGGATTCGTCTCCAAAAAACCGTTATGACCCAATCCTATATGACCTACGGCAGTCAGAGAAATACAGATTTTCGCACTCGGAGGGGATTGTCGCCAATGGAAAGCTAGCCGATACTTTTTCCTTCAGCTTTGCGGGTTTTCTTTTTTGCGGCGTTGTAAACGGCTGTGGGAAAAGCGAAAAAAAGCAATGAGTTGGGAGAAATGGATGTGATTACATGAGCAACCAGTAGAAGATAGCATCAACCGCACACATGATTAGGATGTAGACGGCTATTACCTTGGATTTATTTTGTTCAAGTGCGGCTGTATGGACAACAGTGTTAAGGTCAGGTTCCTTGGTAGGGTACGATAATACAGCTGTAGTTGCTTGTTTGGTACTGTCCTCGGTTGTTGTCGGAACCTCAAAGACAATGCCAAGCCCCTTCATCATGTGCCACTCCACATGACAATGTAAAAGCCATTTTCCGGGCATCTCGGTGTTAATTCTCAAAACCGCGTAAGAATTTCCTGCAATGTTAATGCTATCCCTTACCATCGGTGCCTTTCCGGTTCGGGCCAGGTGACGTAAATCGTTCTGATAGCGGCTCCATGCCTTGCCCTCTTGTACGTCTTTGTGAAATGGGCCATCACCTTTATTGCCAAGAGATATTATCTGGAAGTGATGGCCATGCATATGCCATGGGTGTCTCATGTGGTCCAGTGAGTTGATTACAATATCATATGTTTCGTTGAATCCGAACCTTACCGGGTCTTTTACGTACTCGCTGAATGTCCGTTCGTTCACCTTATACATCCCAGTCCCATACTTTTGTTTCGTGCTTTCATCTTTGTAATAAGCATAATCGAATTCGAAAACTGCAACAGGATCAGCCTTTGTGCGTAACTTTTTATTCTCTTCTTGCGTTGGTTCTATGTCGCGATAAAGCTCGGCCTTAGTGAAACCAGGCAAGTGTTCGATGGAAACGTCATTGGGGTTCTTTGGTAGGTCCAAATGAGCGCCTTCTTTGTAAAACCACCACTGTTTTGTTATATAACCCATCATTTTGTTACAGCCATTAATCATACGAATAAAACTAGTGTCAGACTTTAGTTTGACCAAAATTGTATATCTTTGTCCGACCGCTAAATTTATCGTTTGTACAATGAACGGTTTAATCATAATCCCGTCGGCTTCTAGAACAATTAATTGGAATCCATCAAGGTGGAAGACTTGAGTACCAGACATTCCTGAGTTTACGATTCTCAATAGAAGATACTTGGTGTTAAATCCTATTTTGATAGCTTCACCGTCAGATGGTTTTCCATTTATTAATGACCCATCAAATTTGGGATCTGTACCCCCGGTAGATGACAAAACCTTGTCGTTTAAAATGTCCAAATTCCAATTGGTGTACCAATCACTCAAAGTGATAATCTTTTCTTGAACTTCATAATCCGTCAATTCCTTCGTGCGTTTATCTTTTTTCATTGTAACAACACCGTCATCTAGTGTCTCTATGTCTCTCACAGAATTAATAGTATTTGCCACATGATTATCATAATCATCGCATTCAACTATCAGAACACCTCTCATACCGTCACCGTATTGTACTGATGAATGCGAATGGTACCAAAAAGTACCACAGGTTGATTGATCAATGGTAAAATTATACCAATAACTTTCTCCATATCCAATAGTGGGCTGTGTTAAACCTGGAATTCCATCAAATTCATTTGCTAAAGGTACCACCCCATGAAAATGTAAAGCTGTTGAACAGTAATCCTTCCAAACATCACTGTCTTTACTAGCTTCTTCTTCTGAACATATCCAGTTAGTCAATTTCAAGTTAAGAGTGTCACCGGATTTAACTCGAATTTCTGGGCCAAATGTAGCGTTGTAGCCATTTATGGAGATAACTCTTCTCTTATCAAGCGTGTATTCACTGCTCGCATTGAATTCTAAGACATGTATTTTGCCTTCCTTAGCGGCCATAATAAATTTTAATAGTATTAAGAGTAGCATTGGCAACTGAACCGGCTTAAGGAGAATGACCTTCATTCTAAACAAGTTCTCCACGGAGTTTTGCAATAATTATTTAATAACTTTGTTTAACCGCCCAGTATGTGCCACTTTATTAGCTTTGGCCTTAATGTGGACAGCTGAGATGAAGGTGGATCCTCTATGACTATCCCCGAAAAAAATGTAAACTAAAAAATATTGGTTGCTAAGAGATTCGAACTCTTGCATCTTACGATACCTGAGTATTCCCACAGTTCACTGCGGTCAAGATTTTTTCTTGAATCAGGCGCCTTAGACCGCTCGGCCAAACAACCACTTATTTGTTGAAATTTTTGTATCATATGTTTATATATATCATATCCTATTTTTAAGAGAGTAACTTCTTGTTGGCCTCATTGTTCATAATTTGTAGCCAAGTTGTAGTAATAAATAATAATTCAGGCAGATATTCTTATATGCTTGAGTGGAACTTCTAGCATATTCAGTATACTTGATATTAAAGCCTTTAACAACAATTAATGTTCGGAAAATTAAACTGTTACATAATTTATGTTTAGCTCTTACCTTAATCCCAAAGAGGGCAAATAGCTTTTAAATCTTCAACTACTATAACTATAACTACTTTTCTTTCATATATAGTTAGAAAAACAAACGGTTATACAAATAGTAATCAACACGATATTTTAAGGGTAAATATAATAGTACATAGAGTCCAGTACCTCCATTAGATTGTTATTTAAAGTATTAATACGGAGGGGAAAAAAATAAGCAAAAATAATATGAGCGAAATATTATGGCAGAACAAAACGAAGGAGACAAAACATGATTGCATTACATTAGCACTATTTTTGTAGAACGCCTTCCTTATTCAGGACGTTTTCAACTTCATTGACCAACTTTTTGACAGCTTTGAATGAACCAGAAACTTTCTTGAACTGCACAACGCTCATCTTACCTCTCGGATAAATATTAACCTCAAAGAGTGTTGAACGTAGTGAGAATATATTATCGCTCGATAGTTTACCCGTTAAGGTCAGATTGTTGGGGTGCGATTTTATATTTTTTAAACCATACTGAGTCCAACCACGCAACAGCTTCTCTAAACCATTAAACAATTGTTTTGCAGAAATCTTGGCATATAATTCCATTGTTTTGTCCGAAGATTTTGAGAATTTTCTAAAGAAGGAGCCATTTCCAATTGCTGTATTTTTATCCTGCTTATGTTCTTTTAAGTGATCTTTTGAATGATCCTTTGCCTGCGAGCCAGCATTTTTTTCCCTAATTTTTTGCACAGATTTGTTCAATGGTGGCTCCATATCCTCTACTACTTTCTCTCTTTTTTCTTGATCTTCTTCTTGTTTGTGTTGTTCTGGCTTTTTCTCTTCCTTTTCCTCATTTTCTTCTTCCTTTTCAGTATGTGAAGAAGAGCCTGATTCTGGTATCATCGATTTAATCTTTGGATGTGCCTGGTCACCCTCTTGGCTATTCTGTTTACGCAATTCATTGTCACCATTAAGCGGAGGAAGGATCGGAAGATGTAAGTTATCAGTTTGTTTCGCTTCGTTCGATCCATTAAAACGATCTGCAAAGTTCAGCTTTAACGCGGATTTGTCTTTGATAGTGGAATCACCGACATCGTACAATCTCTCATCGTTCGAACTATTTCCTGTATATTCAGCTTCTTCGTTGACAGTTTCAAAAAGAAATTCTGAATCATCCGCACTTCTTGGTGTTGGAATTCTTTGGCTTTGTTGGTTATTGACATCAAGGTTACCGTTTTTCAAAATATCAACCAAGTTGGTAAACGACTCCTTGGTAGAGTACATCGACAGGACAGATAGCCTTTTATTGGACTCACTAAAATGCCTTGATTTTCTAGTAAATTGTGGTACTCTAATTTCAGAGATCTTCCTCAACCTACCATCAGAGACGGGAGCAGTTGTTGTGGTACTATCCTTTAATTGAGATACGCCATTCCCATCCTTCGGGAGGATCAAAGATTCATATCCATCGTTAGAATCTGACACAACTCGCTCCTCTGACAATCTTTGTGGTGCAATTATACTTGGATATTCCATTTTAGACAATTTCAACTCTTTATCGATATTAAATGATGAACCCAAGAATTTTGATCTTCTGATGGTTTCTAAAATTTTCTTTTCTGTTGTAAGTCTTTCATTTTCTGTTCTCTTTGGTTCCACTGGACTTACTTCCTCAGTTGGACTGGAGAACATTATACCCGGATCAAGCCTTGACACAGGTCTAGTTTGTAAAGAAAAGTTACGGCGACGGAGAATATTGTCAATATCAACCTCCAAATGATTGATATTTTTCTCTTCATTTTCCATAGGAGCAGAGATAGATCTAATATTACCATCCAGGTTTTCCTCTTTGTGCTTGGACAGCTCTTGCTCTAGATCACTTATATCAATTTCAATTTGCTTCTTGAGTTCCTCCTGTTTTCTTTTCAGATCTTCCTTTTCTAGTAATTTTCTTGCACGTTCTTTTTCTTCTTGTTTACGTCTTCTACGTTCCAGCTCTTCACGTGCTTTTGCTTCTCTCACTTTACGTTCTAGCTCTTCCTTCTCTTTCCTTATTTGTTCATACTTTTCGTACTCAAAAATTTCATCTATCAAAGTTGCAAAATTTGAGCTCGTTCTCTTTGTTTCCTTCTCAATGTATTCCCAATCATCATCCTCTGCCAATTTCGCATATGTTGACATTAATTTTGTTGTCACCGATTCACGTTTCATGCTTGGTATCAATGACATTCTCTTGATAGATCTAGAAGATCTTTTGTTCTTCTTGGTAGTAGAAAAGATAGAGGCTCTTTTTTGATTCTTTTCTACATTTATAACCGAAGCTCTTTTATTACGTGATGCTGGTGTTGGAGAAGATTGGTTAACGACTGTAGATAATTTCTTCTTTGAAGAGAAGTTTTTTGAAAGACGTTTTGAAGAACCGGGTGTAGTTAGATTGCTGGAGGAGGCACTGGAGGCAGTGAATTTGTTGAAGGATATTGGCTTTTTACGAGAAGATGTTACACTAATTAAAGATTCTCTATTTCTTCTGCGTTGTGGAGTTGTCGATACTTTTTTAGATGGGGAAACAGAAACGCTACTAATTGACTGCCTCTTCTTGATTTGCTGTTGCTTAATAAGCTCCTTTTGAGTGTCACACTTAAATCTATACAGTAGTGCATATAATGTCTTTTCTGCATTAGCGCCAGGTTCTCTTAGTTTTTCCTTAATTCCTTCAGGATCTCTTCCATGCCATAATATTACTAAATTTTGCAAAATCGTAGCGTCAATAGAAGAATTACTTTCTGATAATGGCGTGAGATATGTGTCTTCTCTTGGTAAGCCTCTAATACTTTTAGAATCTCTTATACTTGGATATTTTTGTAATAGCGGATGTTTGAGTATATCTCTGGTCTTGATTCTTCTTTCAGGATCAACGGTTAAGATTTTTCTAATCAAATCCTGAGCTTCACGCGAAATTTCATCATCAGAAGGCATTTCGAACTCACCTTTTTGAACTTTAAGTAATAGTGTTCTTATATTTCCATCTTCCTCGTCAAAGGGTAACCGACCAGTAAGAAGGGCGAATAGGATCACACCGCATGACCACACATCACTTGCGAAACCTTGATACGGTATACCAGATACAATTTCCGGTGCAGCATAATGTGGTGATCCGCACGACGTCTCCAGTAGCTTTCCTTCAGTTTCTAAAGCAGCCATACCAAAATCTGCAATCTTGATGTTATATTTATGATCTAATAATAGATTTTCCGGTTTTAGATCACGATGGACAATACCCAACGCATGACAATACGACACACCAATAATAATTTGTCTAAAAAACCTGATAGCTTCATGTTCTGGCAGAGGACCTCTCTCAACCAATAAGTTGAACAACTCACCTTTCTCCGCGTATTCTAAAACAAGGTATAAATCTGTATTTGTTTCCCAGACATCATATAAACGTAACACATTTGGGTGGTTTAACAACTTCATAATGATTATTTCGCGTTCTATACCATATGGTAGAGCATCTGGGGTGGTGGAGCCAACAATCGAAGTACCGCTGACATTACCGGTATTGAATACTGCTTTTGATATTACTTTAACTGCCGCCTCTTGTCCTGTGGATCCATTACGAGCAAGCTGGACTTTACCAGTGCTCCCTAGACCGAGAGTTTCACCTAGTTTCCATGGACCGATGGTATTATCCTTTATGGCAGGAATACTATTACCATTGATTGCCATTTTGGATGTTATTGTTGTATTGTGCTGCGAATATCTTTCTTGATCAAAGTGGGCAATTAATTATTCACAAGTCTGCTAAAGCCTTCGAGAATACTAATGGTGAGTACAGTTGAGACGTTGTCGACAGAAGAGAAAGCAAAACAAAATAGAAAAGAAAATCAAGAAAAAATAAAAAATGTGTGCACTTCATTCAGTCGCTTTTAATTTAACATCAAAAGGAATCTATGGTGTGGCCGTTGATATTTCGCGATGGTATGCCGAAAAAGGAAATAACGCAGATTGCGCGTAGTAACGAATGGATTTGACGCGTTTCCTTCGATGAAAAGTGGGAAATAATAATAAAAAATTCTTGTCAGACGAAACTTGGCGCAAAACAAATGATTTCTTTACCTTGAATAACCCAGTTCTTCCAGTGAAGTGAAGTTCAAGTCAGTAATAGTAGGAATGCATTTATGTGATGACAATGATGTTTGCACAAAGTACATAGAATATTTAAAGAGTTAAATAGTATAATGAAATAAGAAATACATGAATGAGGGGGACGGGAGAATAAAAGGTAAGAGATAAAACAGGAAGAGCGTGTAGGAAGGCTGGGATTTGAAATAATATGCTAATTGAATTGTTTCTTCAAGTTTTTTTTTTTTTGAATCGTGATTTCTGCTTTAACACCAGAAATCAAGAACTCTTTTCCAGTATGGTCCGTTTCTTAATCTCTCTTTATATTCTTCATCTTCTTGTTTTAATAATTCTTCATCAAAGATGTTTCTATGAGAAACTAAGTCTACTTTATCAGCGGGAATGAATAAACTCCAATCTTTTTTCCAAACTTTGTAAAAGATGTAAAAAGCAATCAAGATTGGCATAGCCAAATAATTCTCAAAAAATGATTGGGCACTTAACTTACCTCCTCCACCAATTGGGGCAATGGCAACCCAAAATTGGGCGATTAAAGCTAACACCATCATAAGTACAGCGTAAGCCGACCCCCAGACACCGACTTGAGACTTATAACCAACCTCTCCTAAGGACCTTCCTTGCACTTTCATAGCTCTTCTAAACCTAATGTGAGACAAACAAATGGTAATCCACGTGAATAATTGAGACAAACCGGAGATTGCTAACAGCCAGGTGAAAACGTCCTCTTCCTTTTTAGATGAGGCACAGAATGCAATGACACCAAATAATGCACTGACAAGCATAGCAACAGCAGGTCTACCTTCCCTATCGATGTAATCGAAACATTTGGGTGCATTACCTTGTTTGGCTAATGACATCAAAATACGAGAACTGGCATAGAAGGCACTGTTAGCAACGGAAAGAACAGACAGCAGGATGACAGCGTTTATGAAATGAGGAACCACACGAACACCATGAGAGGAGACAGCGATGACGTAGGGCGACGCTTTAGTGGCTGAACCTGCGGCCCCTAGCAATTGATCTGAGGTGTAAGGTACAAGGAAACCAACTAATGTTAAAGACGCCAAGAACACAAACAGAATTCTATAAATCATTTTCTTTGCCGCCGATGGAATAGCCTTTCTTGGATTGGATTGTTCACTGGCAGTCATAGCCAGCTGTTCACTCATACCAAAGGCGAACGCAGCTGTGACAAATGTGGCAACGACACCTTTGAACCTCTGGATGGGTGTATCACCACGGAAGGCTCCGGGATCACGCCAATATTTGCTACCTATGTAACCATCGGTACCTGCACCACCACAATCAATAATAATGGCGAGAATGAAAAATCCAACTAATCATCAGAATTTTACAACAATTGAAGAAGAAATCTGCCTCTGCATAACCCTTAGCTCCAAAAACGTTGATAACAACGATTAGTACGTAGAAGATAACAACGAAAACATCCGGGTTCACAGATGTCGTCCAATATTTGATAGTCATGGATGCAGTGACCAATTCTAGGGGACAAACACATAGCCATTGTAAGCAAAAAAGCCAAGCAACAGAAAATCCAAGTGCAGGGTCGACCAAAAACAAAGGATATGTATTAAACCCACCAATCAAATCACTGTATATAACCGCCAATTCACCACAAGCTTGAATAATACAGTAAACACAACTACCCATAATAGCATAACCAATGATCAAACCACCCGGACCTGCATTGTTCAAAACTTTGGAGTTACCGACCAGCAAACCAGTACCAATACCAGTTCCTAGGGACATCATCACCGTATGACGGGGCTTTATACTCTTTTTCAAATCTCCTTGTTTCTGTTCTTGTTCTTGTGGTGACTGTTTAATACCATCAACAGTGATGTATGAGCTCTTCCGATTCAACTCATTGTCCAATTGAGAGCTGGAATCTTTTGTGGATATAGGAGTAGTCCCATTGGAGTTGCTCGAGTCTGGGGAATTTGCATGCGAGCCTTCCGCTCTTTTAAACGAGTCAATGAACCTCCGTAAGTAAGATGCATGATGTTCACCTTCATATTCCATATTTTCAATGGTTTTTTCCACTGTTTTTTCAAAATATTCTACTTCATTTTCCGGTTCTATAGAGCCAATTTCTTTTTCCTTTGGTTGTATTTCCTTCATCTCGTAATGGGAAACATCGTCAACGTCGTTACCATTCATATTCATATTAGAGCTTCCTTCATTATTCCGCCCATGGCGTCTATTACCAAGCGTCATAATGTGCAATATTTGATATTATATAAGCTACTTGAGAAAGCGATAGTTTTTTTTTCTTACACAAAAAAAAACAAACATAAAGCACCTATAACTCTCAACTTTGAAGAAGCACGAAAGAAATATGTTTAAATCAACAGAAATGTGAAAAAAATCGGTTATATATACAGAATCCGATTCTTTCTAACATCAAAGAGGTGGGGGAAGAAGGGACTCAAAAAGAAACGACACTGCACAACCCGAGCCAAACTGACATACGAACACTAAAACCGATTTCAGAAAAAAACTTCAAATTTACATTTCATTGTCCGTCTGCCATCGCATCATCGCCTTCATCTCTAAGAGTTGCCGTGCCTTTCCATCCGCTTTCTTTTCATGCGGCGTTATTCTTTTTTCGTATTTTTGATGGTCCCTGTGCCGTTTCTTTTTCATGTTCACCGGTTTTTGGCGCCGCATACCGTACGGCGGGGCACTTTTGAAACGTTTTTGTGCGTCCTGATGCCGTTTTCAAGGATCGCAAGCACGTCGCATAATACGGTAATGCCGAATTAAGGCTACGTCGTCATAGTAGGTTAGTCATGCGCGTTGGAAAAAGAAATGACCAACGCGTTGATTACGTAGTCCCCAAGGAATAATGCTTTTGAAAGTGAAAAAAAAAAATAAAACAGAAAAAAGCCATGCTGTTTCCATCACGTGCATGTCACGTTTTTGCCGCCGAGCTCTCTGATCATGTGATATGAATATGTTGGATTACCCAGCTTTGCCAACACGCGCCGTCGGAAGGTGTTCAGGAAGCAGGAAAAAGAGCAAAACACCAACAATCAAACAAACGAACACATTCTACTCTTTTAGATGATTTTTCTTACCTTATCCAAGCTCCCGTTTCTTGTTACCACCTGTAGCATATAGGACAGAAGGACCCAGTTCAGTTCTAGTTTTACAAATAAATACACGAGCGATGTCGGACTCAGAAGTCAATCAAGAAGCTAAGCCAGAGGTCAAGCCAGAAGTCAAGCCTGAGACTCACATCAATTTAAAGGTGTCCGATGGATCTTCAGAAATCTTCTTTAAGATCAAAAAGACCACTCCTTTAAGAAGGCTGATGGAAGCGTTCGCTAAAAGACAGGGTAAGGAAATGGACTCCTTAAGATTCTTGTACGACGGTATTAGAATTCAAGCTGATCAGACCCCTGAAGATTTGGACATGGAGGATAACGATATTATTGAGGCTCACAGAGAACAGATTGGTGGTGCTACGTATTAGGACTCTTAACAATGCCTAAAAAACGCCAACAAACCTCTCCCTTCCTCCCACCCACCAAAAAATACCATAGTAATGAAAAAACTAAATAATTCATATTATATAACATAGTATTAATATATGTTCGACAAGAATAGTTTTGTCCACACCTCTTTTCCAGCTGATGCGGAGGAAGTGCTTTTCGCTATGTTATTAACCAGTACGCTAGCTTTTGTTGTTAATTAAAGGAAAAAAACTATCTCCGTTAAATGAGCAAGTATTAAAGAAGCATTCTTTCACAACGTGCCACAGAGAACTTCCCGTCTTCATTCACCATGAACAACAAGCTCATATATCGTTCGGTTAGATTTGCAACCCATAACAGCCAGCTTTTACTGCCACCTTTGGTTCTCTACAGAAGGATACTAAGGCAGCATAAGCTGCTACCTGGTCCCCAAAGGGAGATGGGTGACCAATACGTGCGAAACGAGTTCAAGTTGCACAAAGATATCGATAACCCGTTGCATATAGTCGGCTTTTTAGCTTCCTGGCAAGATTATCTCCACATGATTTCCAACGGTAAATGGAAAGATGCCACTTTATCTTCGGAAACCCTGGAGAAACTATCCCCTGAGCAAACAGTTCAACTGTATGAATTGATGAAGGAAACACAGAAACTTCACCAAGACAATGAAATAGGATCAAGTAAGGACGTGAAACGGAACAACAAGGATTAGTGTTCGTCTTTTTATTGCGCTTGTAAATAAGAAATCCATATACTATATAGTACACATGCTAAAAAAAAAAGCTAAAAATCTCACTTATTTGCAGTGGTCTCCCTCTCCTGCCATATAACCCCACTGGTATTTTCCAATGCCTTATTGTTGGAAACCTGATCTTTATACCATTCCTGCACTTTCACAGGGTCATTGCCGTGGATAATACAAAACTTGAATTTGGACACCTGCTTGTCACATGATGTAAAATCTCCATATCTGTAATAGCTTCTAAATTGCCCTCCAATCGAATAGCAACTCGTCAGTTGATCAAATGCCTCTCGGCAACTCATCGTTGTCGGATATTTTGTACTCATCCTTTCCTATTTCTTCCTCAAGCTGCTCTCTTTTACCCTAATAGAACCATCGCCTCCCTCTTGATTTATGCTAATACCACATCCAATAGCAGAGCTATTACTAAGATCCGATATTTCGGCCCCCTTCGCAAAGGGGCCCGCCGCACTTTCTTCATGAATTTTCATATAAAAAGTCCCAGGACGCCAAGAAAAGGTGCCCTCTTGATTAACGGACACTTCCAACTACTGTTATATATTGTTTCATGGAGACCAATTTTTCCTTCGACTCGAATTTAATTGTTATTATCATTATCACGTTGTTTGCCACAAGAATTATTGCTAAAAGATTTTTATCTACTCCAAAAATGGTATCCCAGGAAACAGTTGCTCACGTAAAGGATCTGATTGGCCAAAAGGAAGTGTTTGTTGCAGCAAAGACATACTGCCCTTACTGTAAAGCTACTTTATCTACCCTCTTTCAAGAATTGAACGTTCCCAAATCTAAGGCCCTTGTGTTGGAATTAGATGAAATGAGCAATGGCTCAGAGATTCAAGACGCTTTAGAAGAAATCTCGGGCCAAAAAACTGTACCTAACGTATACATCAATGGCAAGCACATTGGTGGTAACAGCGATTTGGAAACTTTGAAGAAAAATGGCAAGTTAGCTGAAATATTGAAGCCGGTATTTCAATAGTTTAAATTACGCCAATATCCCCTTCATAATATTTACATATATATATATATATCTTTTATTATCTATATCTTAAATCACATACACCTGCAAAACTTCTAGCTAGATTCACACAAGAGTACTTTTGAAGGCTGCGCGTGCATTTTGAAACCAATGAGACCCGCTAAATTCCGTCTGAGGTACAAGATCCCTCGGCTTCTTTCTTCCCTTATCATCAGCTTTCGGTTTGCTATTATTGGCATTCATCACACTTAGCACGTACGACATTGGCAAAATTTTGGGTTCGTCCGCCTCACGCTTAAACCATTCTCTTATCCTATATCCCATTGTTTCTAAATCATCTGCCCCAATTTGCTTTCTAAAGTTATAATCTCCTAACTTCAGCATCAGAAGCAACGTGTAATATGCATCATTCCCTGCGTTATGTAAGAAGGCATGTGGCAAGTGAAAAAGCCTTAGTAGTTTACCTAAACTGCTACCCTTCTTGCCATAACACATGCTATAAATTTTCTCTGTGTCAAGCATCTTAACATGTTTCCTAACACCTTTGCTCTCCGTTAAGTCCTCCGGTTTGGTAAGTTCATTATCCAATTCAGGTACATGGACCCCAATTTTCTTCAGCCACTTAATATCCCCCGCTATAGCATGACCCACAAACGCTCTTTCCCAGGTTGTATCTTGGTCCGTCTCACATTTCATATAGAAATTAATCAACGACTGAATGAACTCTACACTTTGTTCCAATGGTAATACAAGACTTTCTCCAAGTAAAAAGCAGTCTTTAAAGTCGCATACGAATTTCTTGTTTCTTAACGGTAACGCTTCAGCAACAATTAAATGATAACTTCTTGTAATCGGCATCAAGGAATAAATGTTTTCTCTTGGATCATATATGGAGATGCCAATCTCTGTAACAATGTCTGTATCAAATTCAAATGCCTCTACATCGATGGCAAAACAAATTGTCTTGTTGGATGATAATAACTCAATAGTTTTACAGAGATACTTGAACTGAGACCCACCAGGTTCACAATTCATCACAGGTATATGTTCGTTTTTTACGTCCTGTACATCTGCTAAATATTGCTTTCTTAGATTTTTCTCCACATCGTCTTTAGATGCATCAGGTATACACCCGTTTTTCTCTATCCATTTCTTGTCAATTTCTTCCAGCTTCTTATCCAGTAATTCTGAACTTTTCTCATAGATGGACCGATAGTTTGTTTCCAATGCCTTTAAATATTTTTGGATTTCACTACTTAACGCAATGTTAGGGGTATATGCAATTTCGTGCAGAGAATTAAAATGTTCAAACTCATTTATCCATGTCTTTTGTCTTCCTAGTTTATTCATCAACTTGCTACTTGAACTCTTATACAATCCCACGCCTCCTCTTCTTGAAGGGACCATACCCCTAACTCTAGCTGCATTGCGGGTTGCCAGACTCCTGTTTAAACCTTGTGGTTGATGGTAATTGCGGACTGCTTTGGAGTTGAATCTATGCGTAACCATTTTGACTACCGCTTCGTATGCTTTCTTGCACTTTGTGGAGCTACTCATACAATAGCTTATAATCTGTGTAGTCAAGCTATATACTAGGCAAATTACTAGTAAATGCAGTATTCATATGTCCTCAAACAGTTTTTTGCAGTATGTTATTGATCCATCGAATCAAAATTTTTCACCGCCAAGAGAAAAAAGATCTTACTATTTTGTGCTTATGAAAAAATTAGTAAAAGTAAAGCTGGAAGCACATACAAGCGCAGCTGAATCACAAAGGAAAATTGGCACATTCTTGGTTGACACTTGTCTATTTATTAAAAGGTTTTGAAAAGTAGTGTTCAGCAGTTCTATCATATTTTTTTATTTAAAAAAAGATACTGAGAGGAAGCGTATTGTTAAGACACAATTTAGGGTGGCGTTAAATAAACGAGAGAGCCCAAAAATATAACCAAGATAAAGAAAATCAATCATAAAGTGAATTCAAAAATGTCATCGCAAAACCTCAATGATAATCCAAAAAATACATCCTCAGCAGCTGAAGATAAGAAGAAACAAACTTCATCCTTAAAGTTGGCACCAATACCAACCACATCGCCATGGAAATCATCTTCGCCAGATAGCAATACAGTAATTCCTGTAGAGGAACTAAGAGATATATCAAAGACTGCAAAGCCAAGTAAAAATGGTTCGGCCTCAATTAAATTAACAAGCAATACCAAATGGACTCCAATTACGCCGTCTGTTATAATCTCAGGTTCCAAGGACACAAATTCAAAGTCAGGAAAGAACTCTAAAAATTCTAAGACTAATAAAAAAATGAAAAAGCGTGGCAAATATAATAACGATATCAATAAAAAGGACTTTAACGGTCAAACCAACAGTACATCGGAAATAAGTAACGTTTCCAATCTTGAATCAAAACCTTTAGATGCTAACGCTAAAGTAAACATACATTCAAGCTCAGGAGCAACTGCCGGTGGGAATATAAAGAGGATAACAAACAACAACAATTCAACCAACGGTAGACAATCAAGAAATTATCAAAACAGGAATGGCAAAACAAGATACAACAACAATAGTAGACACAGTCAGGCGGCTAATAATGCCATCTCCTTCCCAAATAATTATCAGGCTAGACCTGAATATATTCCCAATGCCAGCCACTGGTTGAACAACAATTCAAGAAATAGCTATAACCAACTGTCATACTTCCGTCAACAGCAGTATTATAATAACATCAACTATCAACAACAATTGCAAACACCATATTATTACTCAATGGAACCTATTTTTAAATCTATCGAAAGTATCAAAAACCAAATTGAATTCTATTTTAGTGAAGAGAACTTGAAAACAGATGAATTTTTAAGATCTAAATTCAAAAAAGCCAATGACGGATTTATCCCCATGAGTTTGATAGGGAAATTTTACCGTATGGTTAATTTATCTCTAGGTGGAGACCCAAATTTAATTCTGGCATCTATGAGAGAAGTTTTACAACATAAAGAAACAAACCATTTGGAAATTGCCTTTGGAAGTATAGAAGGTGCTCAGAAGAACATGGCAGATGATTTCAATCCATTGGAAAACTATTTTATTAGGCGCGAAAATTGGGCTGAATACGTTACGGAAAGTAATTTTGATGAAAATGATGACGAATCTGAAAAATACAACATTGAGAAACTATTGGGACCGAACGATTTAGACAATTATTCTTATATGGGCTATCCAAACTTTTTTCCCGGTAATGAAAATGGGAAAAAGAGTCAGAGCTATGACCAAGGTGAAATTAGCAGGCAGTTTGAACAAAACTTACAAATAAATGATTAATTTTAGACAATATTTTTTTTTTTTTTTTTATTATGTATATAGTTAACATGTATAAAGTAATAGCAGATTCTCTCTAAAAATATAACATAACATTTCATTTCAATTCGTACTAGATAATTTTTTATATAACAGATACATAAGATATTTATATAGAGGAAAACGAAAACAAACTAAAAATAAGCTGTTAAGAACAGATATGTTTTATGCCACCAGAGCACACAAAGCTGCGCCAACACCGGACCCATCTTTGGCTAGACGCAAATGTATCTTACGTTCACCCTCAGTGCCAATTGGACTTAATGCCAAAGCATGTCTCAGCATGGATCTGAATCCAGGATAGTATTCGATGACATAACCGTCAAAACCAATTTCTACCTCACCGTGATATCTTTTGTTCAAAGCGTTTGTCTTGATTAGGATGGCGGCAATCGGAACGGCTGCTAGATATGCAGACCTTCTCGTAATGGAACGGACCAAATTTTGAATTGCTTTACGTTCTTCAAAAGTGGTCGGTAGCCTCAAACTCTGCAAAAACGACAATTCAGTTTCACGCAAGTTTGTCGAATCATCGATTTCAATCCTGGAAAGAACTTCACTGCACAATTGGAAAGGAGTCTTTAAACGATGAGGTAATTGATCGTAATTACGATACTGTCCCAAGATTAAGCCCCTTGCATGCAAGTCCACCAGGATGTTCCTTAACAGCTCACCCAAGTACATGCCGGAAATTCTTTTTTCAAATAGATGGTAACCTGGATTTGGAGAAAATTTTTGGTCAATATCGATGTCATACTTTGTAGCAGACAAATGTTTCAATTCATTGTCGAAAGAACCCCATTCGATGTTGATGCACATTTGGGTTTTTCCTTCATGCAGCAGCCTTGTTCTGAGCTCATCTGGTAGCTTCTTGATGTTTTCAATATCCTCCATATAGCAACCGTTAGTACCAGTACCAAAGATACAACCAATGACAGGCTCGCTAATCTCACCAGCACTCGATGGACGAGAGCCTGAAGTGTAGCAGTGGGATAGGAAAGTGCCAACCGTGTCGTTGGTCAAAGCTACCACATTAATCATAGAGAGCCCCTGAATGTCTAATTGCTCCTGGTATAACCTCACGACATCCTTGCCGACCGTGTCTTCAATCTTGAAGCTTTTGGTCCATCTGATTAAAGTACCGGAACTCAAAGAGGTTTGGTCAACGGGATATGAGAAGGTAAATCCCATTTTCAAAGGTTTTATGTTCTCCCCCGTGGACTTCAACAACTCAGGATGATGTTTCCTAACGAAGGCCCTTGTACGGCGACCCAGGTAGCTAAACAGCTCCTCGCTGGTGACATCCTTGTCATTTAGATATTCTTCCGGAATCTTAGACTTCAATTGCTGCATATCAAAGGTTCCGTCACCATTCAAAGTCACAGAACACACTCTGAAGTGAGTCCCACCTAAATCTGCAGCCAGCAAAACACCACGTTCCGTCCCATTGGGCAAACTGGTTACATATGTAGGGATCATGGGTAGACCCTTGTCCACCGTCTTTTCTTCGCCTACAGAGGTGTTATTCAACCCCTTTTCCATACATTCAATGAAGTACGCTGTTAGTTCGTCCAACTTTGCTGCATCAACCTCCAATGAGGAGCAGATCTCAACCACTGCATCTTCCAATGCCTCAGCATTGACTTTATGTAAATTTTCAAATGACATTACTGTGTATCTATGATTCGATTCTCGTACAATTCTTCCTTGATACACTGATATCTGTTTCTATTTAAACTTCCTATAAGTATGAGACGTACAAAGGAACACGAGACAAGATGAGATTTTACACTTACACAGAATCGACTTTATATAATCCCGAATACATGTTCCCCCCCTGCATCGCAAGCATAATAGAATTCGACGACCCGATCTTCTTCCTCTGTCTTCCACACACACAAACACTAATTCACTCTCACTCTCTCACTTTCCCTTTCGACGACACACACAAAAAGACTTTCTGGATGCCCCGCGTTTTTTGTCACTTGATTCTTCGAACAAAGACGCAGGCAACTACCCCTGAAGGGCCCACCCGAAAGTAGTTGCTACTGCTCGTTGCGGTGGCTGCCAGAGTGGCGACGTAGCGTTGCGTTGTGGCTAACATTGGTGAGACAACCCGATTAAATTACTTAATGGGCTCTCCCACCGCCTTTGCACCCAGTGACAGCCATTTTGAAGATAGCATCGGGCTGGCTTCCAAATAAAATCTAGGTCGTTTCTATTAAGTTCGTTTCGTTATTTTTCTGTCTTCGCGGCGGACACGCAAGCCGACGACGACGAGGTTTAGTTGCATTTTGGCTATCATAAAAGAAATGGGCTTGTCGCAACGGGATCAGGACCAAGAACAGGGGTGCTGAGACTACTACTGTAACTGCGACCGACACAGCGTGCGAAACTAGGGAAGTAAAAAGGTATAGGAAGAAGAACTATGTTTAGAATAGCTAAAAACCTCGTACGGACTTTTGAGCAGAGCGTGCAAGATACCCTGGCACTCTCGCAGGACTCGAGCAATCTGGACGCTTTCTTTCAGTCTATACCACCAAATTTGTTGTCTGCTCAGTTGGAATCACCCGTAGATGCGGTTTCTGAAGGTGTTAAGCACACCAACGTCAATGAAACGCTTTCCGGTCTCCGCATTGTTTGGGTGGACGAGATGCAGTTCCAACTGCAGTCCTTTTTCGACTATATAGTAGGTTTCAATGATGATCCGGTGCCGGTGGTCAGTAATCAACACGGATTTTCGTACCCAGATTACCGTCGTATCACATCCATCTTCAATGAACACTGTGGCCGAACTTTGAAGGTCAACATATGGTCAGCTAAAGGAGGCACGTTCAGAGACGAGTATATCAGCATTATATCGAAGGAGAGCGACGATTTGGACGATGTTTCTCTAAACCATGACGAGAGGAGGCCATCTAGTGGGGAAGCGCACCAGTTCCAAGCACTCGGGTTCAAAGTCCAATGGACGCCTTTGATAGCTTCCACTTTCACATACCATATCCTGAACGTGAACATCCCAGATGGACCCGCCCAATCGGCAGGGCTCATCCCAGATGAAGACTACATTATCGGCTGCCAAGATGGCCTGTTGGCCACGGGAGGGGAGACGCTTTTACAAGATATTGTTAGATCAAGAGCAAACTACGATCTGGTCCTTTATGTCTACAACAAAGTTTCTGACTGTGTGAGACCAATCACAGTTCATATAGGTCCCGACGGCAGGTTGGGTTGCAACGTTGGATACGGGTTTCTTCACAGGATTCCAACAGTAAAGCACTGTCCACAACAAGCACAGCAGCAGGGGCAAGATGACAACCCTGTTCCTGTTCCTGTTCCTGTTCCAGTAGAATCTGAGACGGCTTTTGTGCCATCAGCATTCACAGCACCACCGGTGCCAACAAAGAAGAAATCAAAAAATAAAAAGGGTACCCAGCCATTGGCAATGGATGACTATTTTAATGAAGGCAGAGATAAGTCATCTACCGCTGCGAAGTCAGCAGAATCTGACATCCTCGCCCCACCACCACAAAAACAGTCATCCTCTGATTAACTTTCCTGGTTAGTCTTTTGGTTTTGTTTCATAGCAAAATTAAATATATATATATAAGCTTGCTTTCCCTTCAAAACACGTAAACGATAGTTGGCAATGTACGAAAAGTACCGAGACTTTTTTTCAAAGGCACGCGTGTCCTTTTTTGTTAAGACAATAGATATTTTAGCATTCAGAAAGTTTCAATTTCCAAGACTTGACGTTTCAATTATATGGCAATCTCCCAACAAGCACCCGCTCATATAATACCATGCAAGTGACCACAAGATTTATATCTGCGATAGTCTCGTTTTGCCTGTTTGCTTCTTTCACGTTGGCTGAAAACAGCGCAAGAGCTACGCCGGGATCAGATTTACTCGTTCTAACAGAGAAGAAATTTAAATCATTCATCGAATCTCATCCGTTAGTCCTCGTCGAGTTTTTTGCTCCATGGTGTTTGCATTCTCAGATCTTACGCCCTCACTTAGAAGAGGCCGCCTCTATTTTAAAGGAGCATAACGTCCCAGTTGTTCAAATTGATTGTGAGGCTAACAGTATGGTTTGCCTGCAACAAACTATAAATACCTACCCAACCTTGAAAATCTTTAAAAATGGTCGTATTTTTGATGGTCAAGTCTATCGCGGTGTCAAGATCACCGATGAAATCACTCAGTACATGATTCAGCTATACGAGGCTTCTGTCATTTATTTAAATTCCGAAGATGAAATCCAACCATACTTGGAAAATGCAACTTTACCAGTAGTAATAAACAGAGGCTTGACAGGCTTGAATGAAACGTATCAAGAAGTCGCACTGGACCTTGCTGAGGATTACGTCTTTTTATCCCTTCTAGATTCAGAAGATAAGTCATTATCAATCCACTTGCCAAACACTACAGAACCAATTCTGTTTGATGGAAATGTAGACTCTTTGGTCGGAAATTCCGTTGCTCTAACTCAGTGGTTAAAAGTGGTAATTTTACCTTACTTTACCGACATCGAACCTGATCTCTTCCCCAAGTACATTTCTAGCAATTTGCCGTTGGCTTACTTCTTTTATACTTCTAAGGAAGAATTGGAAGATTACACTGATCTTTTCACGCAGTTAGGTAAGGAAAATCGTGGCCAAATAAATTTCATTGCATTAAACTCTACAATGTTCCCACACCACGTTAGATTCCTAAATATGAGAGAACAGTTTCCATTATTTGCTATCCATAATATGATCAATAATCTGAAATATGGTTTACCACAACTACCAGAAGAAGAGTACGCGAAATTAGAAAAACCACAACCACTAGACAGAGATATGATCGTTCAGTTGGTAAAAGATTACCGTGAAGGTACTGCCAAGCCAATTGTTAAGTCAGAAGAGATTCCAAAAGAACAAAAGTCCAATGTTTATAAAATAGTTGGGAAGACACATGACGACATTGTTCATGATGATGACAAGGATGTCCTTGTCAAATATTACGCGACATGGTGTATTCATAGTAAAAGGTTTGCGCCTATTTACGAAGAAATTGCAAATGTCTTAGCATCTGATGAATCTGTTCGCGATAAAATCTTGATCGCCGAAGTAGATTCAGGGGCAAATGATATCTTAAGTTTTCCTGTGACAGGATATCCAACCATTGCTTTGTATCCTGCCGGAAATAACTCTAAGCCTATTATCTTCAATAAAATTAGAAATTTGGAAGATGTTTTCGAATTTATCAAGGAATCAGGTACACATCACATTGACGGCCAGGCAATTTATGATAAATTGCACCAGGCTAAGGATTCTGAAGTGTCTACTGAAGATACCGTGCATGATGAATTATAATCAATAAATAAAGCATATATAATGCACATTTTTAACATCTGATTACTCGCATCGTTTCTGGAAGAAAATAGCTAATATTCGTTATTTATGGCATCACGATTATTCTCACAAGTTACCCGTTTATACTCTTGAAGAGATTTAGCATTACTGCCAGCGCATCTTCAAATACAGGTTTATATGAGACCCATTACTATAACCCTAAGAAGAGAAAAAGGAGTGCTTTCGTTTTCAATCACATTCTAGTTTACAGTAATTGAGTCTCGATGTTGTTTAATATTTACCTTTTCGTCACTTTTTTTTCCACCATTCTTGCAGGTTCCCTGTCAGATTTGGAAATTGGTATTATCAAGAGAATACCGGTAGAAGATTGCTTAATTAAGGCAATGCCAGGTGATAAAGTTAAGGTTCATTATACAGGATCCTTATTAGAATCTGGAACTGTATTTGACTCAAGTTATTCAAGAGGCTCTCCTATCGCTTTTGAACTTGGCGTTGGCAGAGTAATTAAAGGTTGGGATCAAGGTGTTGCCGGCATGTGCGTTGGCGAAAAAAGAAAGCTGCAAATTCCAAGTTCTTTGGCCTACGGAGAAAGAGGTGTCCCGGGCGTCATTCCTCCAAGTGCTGATTTGGTGTTTGATGTCGAATTGGTAGACGTGAAATCAGCCGCCTAGGTAAATCGGCACTCAGGCACATATCTGCAACAAGATGCATGGAGTACGTATGTGGCAAGCTTTTTTTTATAGTTGAAAATATATCCATATGAGGATGCCAGCCATCATGCCAAGTTTCAATGTAATTATGGTTGTGTATATTATGTTTGCATCCAAATAAAATAAAAGGGCTCTAACTACAATATATTAATATAAAGAAATGTTATTCAATCTAGTTTGGGTATGAAGTTTTCCCCTCTTAATAAAAATAGTTTAAGTAGTTTGTTCAGTCTTCTTATCGCTGGTAAACATTTTTTGGGAATTTGGTTTTAAACTATCAAAAAAATCCTGAAAAAAGTCTTCAAAGGAATTGAATTGGTCGACGTCAGGAATCATGAAGTGGCTACTGGACAAGTTCTCGTGCAAAGATACCACCATTAGTAGGCGAAGTAGCGGGTTTCGCGGCGTGCAGATTTCCTGCTCCTGTGTAGTTATTAGCATTAGTCGACATTTTATCATTATCACTATTCTCTTTTGACAAACTGCCAAAATTAATACGAGTCTTACTAGTATCAATTATAGATTTTATGATTTTTCCAACGTTATCAGTAGCCTCATTCATTTTTTCCCCTATAGTGCTCAAATGCCAGTACACTTTTGTGCAAAGACTCAAAACGCGTTGACGTTCAGAAGAATCGAACCAATAAAGATAGTCACAAAGAGTTAAACAGGCGTAAACTAGTTGATGGCAAGTAAAAATCGGAGCACCCCTTATTAACGTTGGCGGTAGTCTCAAAAACCCCTTCAACAGCGAAAATGAATGTTCTTTCATCGTATTAAGAATTAGTTTCAAAAACCTTTGGTTGCTTTTTAGTGTGGAAGAAAATTCTGTGATAAAAGTGCGACATATCATGATATGATAAAAATCAAATGTGAACAATAGCACGCCCGCGCCATCCTTTGCTAAAAGCTCTTCCCAATTTTTCAGCCAATAATTTAGCTCTGGAAAGACAAAGATAAAAGTATCTGCGTTACCTCCATATCTGTCATTGTTAAAGTCATCCAAACACTGCGCAAAATAATTTTTAAGGTTTATAAAAATGCCATTTACAATGTCACCTAAATTTATCTCACTGATTTTAATGTCATCACCAAAATTCGCCTGAGGAAATTTCGCCACAAGTTTATTAAACTCTTTAAGCATATCATCCTGTTCCCTAATATCGCCGTAACTAATGGAATATTCTAAATAGCAGGCAGTTAGTGAGTTTAGTATTCTTAGATGATAAAGATCTTCGGGATTATACACTTCTTTTACCAAAACCCTATCCTTTATCTGATAAAAATCTATTACATGTAACAAGCTATTGAGCGCAAAATTGCTTAGTACCAGAGAATTAAACTTCAGTTGCCTATATCTCTTTGCCTTTCGCGAAATATGGAACATACAGCAATATAAAATAGCCTCAATATCAAACGCTGTTAACTTTTCAAACATGGTTAACGTATTAGTGAGTAATCTCTCCACTAAAGGATACAATATTTCTTGTTCTGCAGCATATTTATCGTTGTCAGCAAAACTCATAGCGATAATAGTAAAAACACTTGTAATAAATAGGTGTGAGTGGGCATATTCCACGTCTATCTCTTTTCTCCCACCTGGAATTATCCAGAAATGGGATCTCACCAGAAATTCTTTTGCAAGCTTATGGCATAATTCCTGATTATTCTCATAAAAATGGAGAAAGTTCACTCTTGCAACAGCATATGGCCTTTGCTGTCCAGCTAGCTTCGCAGCTTTAGATGTAGCCTTCGATGGAAATAGCCTCTCATCAATATCATGTAGCAATTTTAAAGGAGATTCCTTCAACTTAAATCCATTTAAGAAAAGATTTTCTTTTCTATATTCCCCTGTTTTCCTTATCGTCTCTGAGCCCGAAGTTAGACGACTATCGTACGTCTTATTTGAGCTGAAATCCACATTCTGAATATCATCTCCAGGGCCTTTGATATCGCTGTTATAAGACATCTTTGCTGTGGTGATTATCAAGTCCATTTTCTGGTGTAAAGATTTTATGTGCTCTTCTAAAGATGAAAGCCTTTTATCGATCATGTAATTATCAAAATTGACCGTTCCATTCTTTTCAAAACTACTTTGGCTTTCGTTGGGAGAGTCCGCATTCAAATGAGAGAAAGAACCAAGGTTGTGATTAATTGAGTTGATCTTCTTTAGTAGACTATCCTCACGTAAAGTATTCAAAATTTCATTGTCTTTATTCCTGGCTAAGGAGCAATCAAGTTGCAGAACGTTACATCTGTAACATTTTCCAATGAAAGGTTCAAAATCGCACCTTGTCTTCACTCTCCTGCAAGTATCACAACTAAATGTTTTTCTTTTCTTTCTAGGTTTTTTGTTGCCATTATTCTTAGGACTGTTCGTTTCACTGCGCTCTTTGGCTCTTGCACTATCCTCTGGGTGGTTTATTATGGATCTGATACTATTTCGCACCTTTCCAGAAGCAGAATTATATCCAGTAGTCATCGGTAAACCATCCGGTCTGGGGCTTACTGAGGCATTTGAGTTTATATCCATTTCCCCTGATGTTCAGCAAACCGAAAGAAATATAAAATACAACTGGGAAAGATGTTTTAATGGTGAGTAGGTAAAATGTGAGTGGTTTTAACCCTAAGGAATAACCGTATCAAAACACTATTTTTCAATTAAATCATCTACCTAATGAGCTCATTTTGTTAAGATGATCTACCATAATAATTATTCAAAAACTGTCAAAATTAAAAGGAGGGTAACAGTTTCAATAGTTTAACCAGTTTTGGTAATGCCTGAAATAACTTAGAAAGCTGATGCTAAGTGGGCTACGCTATGCTCCAGATGAAGGTAATCAGAATACTACATCTTTACTGCAAACTTATATCTCATAAGAACTAAATAAAATGGCTAGTATTTAAGTTAATCTTCTAACCTAAAAAATTATCGAGAACAATACCGTGAAAACTGCATAAACTGACATTTTGAAAGCATCAATAAAAATGTTCTTCGGAGCACTGTTTTCCATCTTCTTTGAACTTCCTTGACTTTTTGCACCATTTTTTCCTTTTTCTTTCTTTCCATTATTATTGTCAGTTTCCTGCTTTCCTAGTACATTCCCCTCTTCATCAACATTCAGCATTTTACTTTTCATACCAGATGTGCATTCGATTTTACCACCTCTTATGATCGAACGACCGGCTTTTGGTGATGTAAATTCTTCACAGTTTAATTCCTCAGATGAACTTTTGATATAAGCGCTACCTTTTACTAACTTTAGCTCTGGGAGGTCAATTTTATCAAAGCTACCTTCAAAATATATTGCACCGCCAATTTGCCTCAACTTGGGGAAGAAATCAATTTTGGCAAGCTCTGTATTGTTAGCAATCATTAGACCCCCTTGAATATCGGTGACATTCGAAAAGTTTAGCTTTTTCAGATTTTTATTATCTATTAACCCCAACGTTCCTTGAACTTTTGCCAAAAGTGGTAGTTCCAAGCTTGAAAATTGATTCTCGATGAACTCTAGAGAACTGTTCACAGAGGAAAGTTTAGCTATTTTGATTTCTGAAACGTCCTTAATGGTCATATTTTCAACCGTGTGTAAGTTGCTCAAATCAAGTTCCAGCTCTTTGGCATTAGAGTGGACGGTTAGTTGCTTAGTAACACTTTCTAAACTTGCGAATAAATTTTCTAAAAACCTGTTATTGTTGATATTGAAAATATCCACTTTCTTGACGTTATTGAAGTAATCGATGGAGGTTAATGCAGTATCAGATATGATAATATTTTTGATCTTTTTAATATTTCCGTTAATGACAACACTACTTAGAATAGGCAAAACTCTCCAATCAACGGTTTCAACTTCTCTTAAAGCGGGAAAGTCTAATGATACAAAGGAAGTTAGGCTATCCAATTCCAACTTTCGCAAAGACTCTAAATTATAACCCTGAATTCTAAAAATGTGTTTGTTATTCTTGATAATAAGATCTCCCTCTATCTCTCTTATTAACCCTAGATCAATAAGAGATCCGCTGTAGTTACTTGATATTTCAATGTTTCCTACCACTTTCCAACATTTAGCTTGCAGTTCAATCAAATTTCCAGCATTCTCAATATGATACAAGCCTTTTTTACAGTCTTCATCTACTTTTGTTTGTTTTGTTGGAGAAATCACTTCAAAATCAGTTTGTTCCTTTTTAGGGATCGTTGCATTAGTGTTAACCAACATAATGTTGTGATCTAGAATATTCGGTCCACCATTAGGTTCAACTGCAGCGGATGATTTAATTAACTGCAGAAACAAGAATAAAAATCTTAAGATTGTGTTCAACTGGTTCAACATGCTATCCTTTTCTTTTTTTGTAGAAACTTTGGTTTCTTTATTGACTATTTGAATAACAGAAATACTAGTGAAGAATGTTTGTGTTTTCCAAATTGGCATTTTCTTTTATAGTCTAAGTAATGCCACAAAATATTTTTTTTGAGACGCATCAATGACGGGACAGTAAAGACATAAACGCTCGATCAGAAAAAAAGAATCAAAAAAAAAAGGGAGAAATAAGCAGGTAAATAATCAAAAACACATGACTTTTTACTGTTTGTTATATAATTCAATATATCCATCCTTCATTTATTGAAGATGAAAGAGAATGGAAAACAAAAACTCAAGCATATACACATATTATATATATATATATATATCTATTTTTTTAAACGAATCCTTTCTTTATTGCTTCAATTCTTAGTGAGATCTCTTCTATAAAAACCTCATTAAATCCAGGAACGTTTGCCTCAGTTTTAATGAATTGCTTTAACATTTCATTTACGTATTTTCTTGTTTCATCGTCGCGCGCACGATCATACATTCTGTTGAGAATATGAGAAATAATGTTTTTCAAGTAGTCAAACTTTTCTATCTTCAACGCCTGAATATCGTTCTTTTTATGCTTCTTATTGTGATTAGAGAGAGGAACTATTTCGGTCTCTGCTTGAGCATTTGGGCAGCCTGAATCTATATCCATTCCTGAATCAAGCTCGAAAACTGGTTGCGTACATTTTCTAAATGATGAAGAACTTGGGTTGGTTATCGGCGTTACAGTTTGCCCATGAAGTAAATAAGGACTTTCCATATTTAAAGATGATGTTGGAGAGTCTTGTGTAATGGGAGATAATTCCTCTTTGGAAATTTGTGTTGTGCTTAGTCTTGTCGATTCAAAATTCCAAAATTCCTTTCCCCTCACTGTGTTGCTGTTTTTATACAAGCGATTTTGAAGAGGGTATTTGGGAACTTTTGTATATCTCTCCTGAACTTTTTTCTGTTTAATTAGATCAACATCACTTTTCAAGTTCGTTATGGTGATATTCTTAACAAATTCAAATGATAACAAGTTATATGCCGATGGCCGATCAGCAGGTGTTTTAACAAGACAACCAGCTACGAAATCCTTTGCTGCATCCGAAAAGGGACCTTGTAATTTTGGAGGCTTCCTTTTTGGTAAGTTAGTCATAACTTTCATAGGATCATATTTAGATAATGGGGGTAAGCCCTTGAGTAACTCATAGGTGGTGATACCCAAGGACCATATATCTGCTTTCTCATTATACCCATCAACTTCGCAGCAAACAACTTCCGGAGCCATCCAATACGGCGTTCCTACAAAAGTGTCCCTTTTCAAAGTGGAACGAATGTGGCCACTTACTCCGAAATCACCCAACTTAACCATACCTTCTTCATTTAGTAAAATATTAGCTGCTTTGATATCACGATGAATTTTCCTTTGCTCATGCAGGTATTTCAAACCCAAGGTGACTTCATGAATAATGAAGGAAACTTTTTCTTCAGGCAAACCGTTGACGTAACTTCGCTTCAGTAAATCTGAACATGATCCACCGCCGCAATATTCCATGACAATCCACATAGAGACATCTTCTAACATTGTTGCAATATAGTTTGTAATAAGAGGAGATTTCAATTCCGCCAGAAAAAAAATTTCCTGTGCTAACAGTTCAATGTCTTCGTCGGAATGCTCCAGGTTGACCACCTTAATTGCCACAATTTCTTGCGTAACTCTATCCACTGCTTTATACACATCACCAAAGTTACCTCTGCCAATACATGATTGGATGGAATATAGCTTCGATGGAGGGGTTCTTGACCTAATTGATATTTCTTTGCTTTCCATTTTGTGCTATTTTCTTTTGTTGTTTAGTAAATGAATTAGCTAGTAAAAAAACTAAAATTAAAAAGCAAATGCTGGTTTGCTTTCTTTTGAGAAATGTTTGCTAAGACAACTGACTAGCCAGGTGTTCACTAAATCGATAATATTGAAAATGGCAAAATAAGAAAAAAAAAGAAGAGAATTAGCTGGCTTTTTTTGGATAGGAAATATTAAATGAAGCAGTTGGAACCAAGATAATAAACAAAAACAGTATATTAAGTGACTCTTTAGTATATATCTGAACTAACAAGTAAAATATCGATGTTAGAAATGGTTACAATAGAAGAAAGTAGTGTCATTCTTTCGCGTCAAAAAAAAAATGGAATTTGTGTCTTTTTCGTTTTTATGTGTCATTTTTTTTTATCGCTGATGCCGCATTGTTCCGAACCTGGGACAGCTCCGAAATATAACTTAGGGAAAAAGTATTAGAAAAGGGAAAAAAATACAGTTAAATTATCATATGTTATTTTTTGTCCTTTTTGGCCAATTTTAAAGACTTATGCATTGTTAATAAGTTTGTTGGGGACATCAAATTTTGAGAAGACTTAGGAATGGAGCTCAGACTCCACCTTTTACTTGCTGAGGCACTTCTTTCAGGTATGTTAACTCTCAAATCGTGTTTCTTATTGTAGGACGAAGCAGAATCTACATTTGAATGCATATTTAAATGCGGCCCTGATCTTGGACGAGAAGTATTTACAGCTTGGAATGTTCCGTACATCTCCAACTTAGTTTCCCAATATTCTAAAACCTTCGGAGACCAATTCGTAGTAATCTTCGGTAAATTATCTATATGAATACCATTGCACAATAAAAATTCTGTAATAAAAAAAATGGGAGTCCCATCAACAATTTCATAGTGCTTTAGGGAATATTGAAAAATGGAAGGATGGTTTAGATCATTCTGCTCTTTTTCGCTTGCCGTCAATTCTCTTAGGGAATATTTACTTTGGGCAATGGCTCTTTGCATCATGAAAACACTATCTAAATGGATAGCTTTAATTAAAGACTTCAAAGAAGCCTCTCTGCCTTGGTTGCTGTCGATAACAAACTTTTTAAATTGATACTTATCAATAATGAATTTGGATCTTTCCGAGTCATCAGAATTTGCAGTTATTTTTTTAACTGGAAAGTTCCTGAGATTGCTTTCATAAATGGCATTAACATTACTATTGGAAACATTATTTTGTAAAAGATGCATCAACTCTAACGAGGTGAAATTATCCAGCGTTAAAGATCTAATTTTGGAGATATGTGAACCCAGAGATCGATGAACGCCCGAACATTTGATACACAATATACACAATAAATTGATTGACACCCATTCTACTGTTGCGGTGCTACCGCAGTCACAACACTTCAAATTAGATTTATCAATTTTGCGCACGATTGATAGCAGTTCGTCTCTATTGGAGGCTCCCGCATTAGCAAAAGAGAAATGCTGTGTATGCTGTTTGGAGGAATCTGTTTTTGTAGGAATACGGTTATTACTATTACTGTTGCTACTGCTACTATGAATGGGATGAGTTTGATGATTGATGTGATAAGAATGCGTAGATTTGTGTTGGCTCCCACTAAGACGGGTTGATAAATATGTAAATGATAGTTGGGGTGAACGAAATGGAAATCCTGATGGTAAAGAAGGAGGTATTTGTAGTAATATCAATGATTCTTTCGCGGCCATTAATAAAGCGATGCTTTTTAAAATAACACAATATACCTCAAAACCTCGATCATCCTCGCAGCGGTTCGTTTGAAATTTACATCGAAGAGATTTAAGAAGAATATTAGTTAACTTTAACGCGTTGTTGCACCATGATGGATATTGTGCTTTTGATGCTGTTCTTGCTACTGTTCCTTTACTGAACAAAGGCACAACATTTTTGTTGATATCAGTAGTATAAAAATCCATTATTGATGGAACATCCAGAAAAATGTATTCAAAATGACTGGTACAGCTACCTTAACCACTCTGCCTCAATGTGATTTTTATCCTCTTTTTCGCTCAAATTTTTACTTTTCTTCTCTCTTCGTCAAGTACTACTATAACGACAGCGATAGGAAAAAAAACCAACATCGGACGAGAATAAATAATACTTTAGCGTTCAAAATGACATTCCTTTAAATTCGATATGAAATTTTCCGCGATTAATTCGCCGAGAATATAACAAAAAAAAAGATAAACATCAGAAAATTCTATTATTAGATTAGATTTTATATTAGATAATGAATTAATACAGGTAATAATTATAGAGAGGAAATAAAAATAAACAGATAAGTTATTTACATCTTCTAACTAATATTCCATTACAAGTGAACGAACATGAAAAGATCATATAAAACCCTTCCAACATATTTTTTTTCCTTCTTTGGTCCCTTCAAGGAAAGAGCGGTCTTTCTTCTTGTTCTATAATAATATTATTAAAAAAGCACATAAAAACTTGATTGTGTAGCGATAATAAAAATTTTTTTTCGATATTATAGGAGTATAATGTCTCTAAACTCAAAATTAAAGAACTTAGAATAAGAAAGCGACACCGGCAGCGACGGCAGCACCGAAGACACCAGCACCCAAAGCGTTGGAAGCGGCAGCACCAGTGGAGATCTTGGTGCTGGTGGTGTTGGAACCGTTGGTACCGTTGGAACCATTGGTAGAAACGTTAGCAGCTTGGACAGCGGCAACAGTAGCGAAGGCAGCGACGATGGTCTTGAATTGCATTGTTTTGTTGATGATTAGTGTTGATTGAAACTTATGTTTAATGATGATTTTCCTCTAAAATCAAAAACAATATTAACTAATAAAGTAAATAATACAGTAGGAGAAGATGGAAAAGAAAATCAAGAATTTCTCGAGTTCCTTATATATGAGGAGAAAAGCCAGGAAAACCACCGCGATGACACACAGCACCATATCTCATGTAACAAACGTGAAAAAAGCGATGATTTTTTTTCTGCTTTCTTTTTCTCATTTCTCAAGCGGATATTCCGCTTGCAAAAAGAAAAGGCGTGGCTCTGGTCTTCGCTATTTTGGAAATAAACTTTGGCGTCCTACGCCCAGAAGCGGCCAAAGCGGCCAATCACGCCCGAAGACGGGACCGCACGGCTCCCAACGAGTCGTTTTTTTGGAACTGAAAAAGGCCCAACGTTGGGCCTAGGCCCTTACCGCGCCTATTTCGGAAAGAGCATTACTTTTTCGGGACGTATTCTCGGGAAATAAGCAGGTCCAGATCCGCGTAGCATGAATGGGGCGCCAAAACAGTCGCGGGTAACGAAAGAGCGCAACCACGCGTATATTCCGGGCCGGTGAGGGGCAACGCGCATTGTCCCGGGGCGATATAATCCATGTACTGGAACCCGCACTTTTTCGACTTTCTTTCCCCTTTTCCTGTCTCCTATTGTGCGAGAAAGGTTTGATTGACAAGAGATCTTTACTGATCGATCTTAGTTAGTCCTCGAATAAGCATTTTGCAAGTACCAGTCATCGTATTAGAGAACATACAACTTTAGAATTACACTATGCACGCCCGCGACTGGTTTTTAGTTTTTATTGCAATTTTCATTCCTCCCTTAGCAGTCTGGCTAAAAAGAGGTTTTTTTACCAAGGATCTGCTCATTAACTTTCTGTTATTTTTACTAGGGTTTTTCCCTGGTCTGATCCATGCTTTGTACGTGATCAGCTGTCATCCATATGAGGAGAACGAGGCCCGGTACTCACACCTCTCCTCCTCGGATGATAACTATGGTAGTTTAGCATGAGTGACTCTTTCTACGTTATCCTCCTCCGCAGAATTTCGTAACAGGTGATGTGTGGCTCTTTTGCTACCCTTTTTTTTCATTTCTTTCTTTTTTTTCTATTTTATTTTTTCTTTTTCATTTTTCGGTACTTCTATGTACCTGAAATGAATAATAATGTAATGGCAAGCCATCTCATCGCTGTCGGCTAAGTAAATCTATAGTTTAATATATTCATTTTCCCTCATTCAAAGAAGATAAATCACTCTGCCACCATCGTAATGGACTTACTGGGCGATATAGTGGAGAAAGATACATCTGACTCCGTTGAAAGTAATGACAATGGCACTCTTAGTACCAACAACTGTGGAACGGGATTTCCCGAGTTGTACAAACCCAAGAAAATATCATCTTGGAAGGAAAGACTAAGAGAAAAAAGAGCCCAAAAGAAAAAAACTAGTGGCAAGGATGCTGAAAAGCAACAAACGAGTACAGACGCCCCACTATCCGAGGCAAAATCTATCCATAATGAAAATATTAAAGTTCTGCAGGGAATGAGTGATGAACAAATCGTGCAAGAACGTGAGGATCTGTATAACTCTTTAGATCCCAAACTGATTGCCAAGCTATTGAAAAACATAAATAAAAGAGCGAAGGACGAAAACAACACTCCATTATTTGCAGAAATAGAAGGCGCTTCTGGTACCTGGGTAGGTGGCAACAAGCAAGGCATATACGATCTACCACCGTTAGACGATGAAAATGTAGACGTTGCCTTAGAAATTAGGCCTATGTTAGGCAAAGATGCAAAACATGTTCAATTTGAAGAAGCAGGAAATGAAAAAGACGTGGAAGAAGAAGCAAAAACTAATGATGACGTCGATGATATCGCACCCTTAGATTTCCAGATGGCACAATGCATTGATCATATGAAAAATGAAGAGCTATTCAAAGACGTTCATTTTATCAAAGAGGAGAGCCAAAATGAAATCAATTTAGAGAAACTTGATATAAATGATCCTAATTTCAACGATAAATTGCACGAAAAATACTTCCCTGATTTGCCCAAAGAGGTCAACAAATTAAAATGGATGCAACCAGTTCAGCAAAAAACAGACAAGAATTACATCATTGAAGACGTATCTGAATGTAGGTTTGACTTTAATGGCGACCTTGTTCCACCCACAAGACAAATAGACTCTACCATTCACTCAGGGTTGCACCATCACAGCGACTCGCCTGAACTCGCCGGTTACACCATAGTGGAGTTAGAACATTTAGCAAGATCCACTTTTCCTTCTCAAAGGTGCATTGCTATACAAACTTTGGGGAGAATACTTTATAAGCTAGGCCAAAAAAGCTACTACCAGCTAGTGCCAGAAATAGATGCAGACACATACAAGGAAGACGGAAGCATATCGAACGTTATGGATAAGATCTATTCCATGTTTTGGGACTTGATTAAAGATGGAAAAGTCATCGAATCCTTAGAAATCGCCTCTGATGAGAAATTTACTAGAAATTTGTCAGTCAGAAATTATGCTATTGATGCACTTTGGTTATGGAAACAAGGCGGTGGGGACTTCCGAACCAAGAAATAGATAGAGAAAAAAAATAAGTACATACAGGTGCGCCGACCAGCGCCTATTCATAAAAACAAGAATAATGTGTCTCTTTGAGTCATGTTCCTGTAGCTTCTTTTTTAAAAAAACTGTCTCAGGTATTTTCGCTTCGTTGATCTCCCAATCTCCATATCCCAACCATGTTCATATACCTCAAGCCGATTTCAACCAAACTTGAACGAAAAACTCAGACAGGTCTGGTAAAATATCTGCAATGAAGTACGCACAACTCAATTGGTATTAATTAATATAGAACATATTAAATGTAGAGGAGAGAAAATTAAATTACATGGGAAACCAATCTTGAAGGTCCAATAAAGTGAGATGTACATGGATGAATTATCCATGCAAAAGCAAAAACGAAAAAGTCGCAACCTCAATCATGCCTTTTCTCTCCAAATAACTTTTAGAACAAAAGTCAAATATAGGAAAGGGAAAATATCATTCTCCAAAGCAAACATTAAGTCACTAATCAACAGAGAACAATGGTTTATCTTTGCACATTGACACATTCATCGAGGGTTTCAAAGCACTTAAAAAGAGCATGATTCAGTTCAAAAAAAATGATCCTCGACAAACTTAAGTTGTGCAATTCACATCAGCATATCCATGTAAAGCTTACAGTGTGATGATGAGTACTCTCATAACTAGCTTTGTTATTCAAACTTTAAACTTCGGATACTTGACTGCTCTCTTCGTTTGTAAGTAGCTTGATTGTAGTTACATCGTCGTTCTCATCGCATCTTTTTTTATTAGTTATGAAAAATTTTTCACTTTTCACCTAGTTAGGATACCCGGCTGGATTCTTTTGTACTAACCTCTATGGATTTCGTGGTCCTCTCATGTCACGTCAAAATTTCAGATCATATGTCAGGGTAACATTTATGCACTCGGAGATTGTCAAACTTATTGACGCAAGCATTTACTATTTTTCCGCACAAGCACCATGTGTGATAACATGCAGATCGCCCATCTGAGCAGTAATATCTAGTCATTATATAGTCTATCAAATGTTATACTTCCAGAATTTTTCGCCTCGGCCCAAACATGTACATTTTCTTGGTGGCTTTTTTATTCTGGCTTTCTTTTCCTCTAACGTTCAACATGGTTGAAAATGCTCTCAAGTCAAATAATAAAACACAATCATAAGAATTCAAAGATGTGCATGAGAACTCTTAACAATACATATTTTTACTGAAACACTTTGGTTAGCATCTTGTGATTACTTTATTTATATAACCTAGTCGCCCCTCCCCTGTCTGTACTGTTCTTGCAGGTAAATTCAGGAAATAATACATCCTCCACGACTACAACATGTGCAAGTACTATCCATAATAGGTGTAATCATAGAGAAGCAGTCCTAAGGAAATAAAATCAAAGAAATTAGGTAAAGGTTGGGTATTGATAGATGAAAATGTTTTTGCAAGTTAAAAAGGAAAATATGCACATTCTCTTATAACCAAATTCGTCTGACATCGATATATCTTTTCATATAAAGTTCTTCCCCTTTACCATTCACTCCATGATGTCGTACCTGTTACACTACAGTGCCTGCTTGATTGCGCATTCATAATGGCTGTACACCGTTTACCCAATGCATTCTCGTCTGCAAAGAGAAGGATATACATCTTTTTCTGGTAATAACATGTACCGATTAGGAAATTAAGACCCTGCTTTCACGCGTGCTCCTACCATTTCCGGTAATAAAAGTTCGGGTAAGATTTCTTTTCCAAACGAGCTTACGTGTCGCATCGACAAATATGGCGAGTGCTCTTATATAAGTAGGCAACATCTAAAAAGAATGGACATCTTTTTTTTCAGTGTGAAGACGTTATCGTGTGAGTATTAATAAAGAGTTGTAATTTGATAATAAGATAACCAAGGAGTAAATATATAAAGTTCACCACTGCTCTGTTATCTCTTTTTTATAGAGTTCGGAAATCCTCACAGATTATAACCAACTAATCGTCATTCATTTCAAAAAAAAAAAAAAAGGAAGAATTAGAGCTCTTCCACAATAGTGGCTATTCCAGGCATAATTTCAAATCAAGTGGCAATTTTACGCTCCTCATTCATTTTCCTGTATTATACTTTAATTATTCTTATTTCGCTTTTTTTCTCAAGGTGACCTGTTGTATCACGTTAGCTGAAATGGAAAACTTATGCCCTCCACCTCCTTCCCAAATGAAGGATTTTTCCACTCCTCCAAGAAACAGGCATCGTCACAAAAGATCCTTTGCTATATCTGGAGATTTTGAATTCTTAAAACAACCTGCCTCTGCGCCTGTTTTGCCTTCTGCGTACGACTCACCTACCTTCGAAAATACACCAAGAAGAGTAAGCGGTATGAGCGTAACAATGCCTGATGAATCTCAAAATGAATCAGCATTACTAAACTCACCAAGCCCAAGGTTTTTTATTAGCGAAGCATCCACATATTCATCACCAATTAAAGGAGTGCCGGACGCTATCATTAATTTGGATGATGTGCTCATTAATAAACCAAAAATGTGTAGATCACATCGCAAAACCAAATCAGTACCAGTAAAATTGGACGAATTTTATTCCTCCCATAAATGTAGCTCAGTACCAGAATTAACTATAAATGAAGAAATAGATGAAGATGACACCAACCCTCAGTTGCTGGAGCCCGTAAAACCATTATCATCAACTTCTCTATCTACTGATATGAATGAAGATAAAAAAATGACACTAAAAAATGCCAGGAGCCATAACTCGTTAAAAATTCAGGCACAAAAGCAAAGGTACTACAACTCAGCAAGGTATCTGCCTTTGAATAGTGAGGACCGAGCAACAGATCCACAAATTTTAACGAAGCAAAGCTCTGTTACGTCTTTATTTTCTTCTAGGTCAATTACACCTGTATCTTGTAACATTAACAATGCGGGTAGAATCAATGCAATCAGTGGTAATTATCTAGATGACGTCCTTTATGACCTTGACACCCCTGCCACAACTCTAATTCAGGATATTGATAACCTTCAAACTAGTATCAACGAAAGGGTTAGGTTGTCACCACAATCCTCGTCGATAAAAAAGTATTTTTCCAAAGATGGAAAATCTGTTAGCAGCTTCAATTTCCAGTCTCAGGAGTACGATATGGTATCTTTTACTGAGGATTTTGACCATGTAACATCATTGTCTTCTTCTATTCTTGACTCTGAGAAACAAACAGACGACGAAGAAGAAGAGAGTATTCCGGAAGAAATACTACGAGGAGAACCCCTCCACGTATACAACGAAACTAGTGGATCTGATAAAAGTGTCATTTTGCCCACGAAACAAAAATCTGCTCCCATTAACAAGGATAGTAAGCACAGTTCAACTCAGTATGAAGAAAAATCTTTTAAGAAGAATAGAAAGTTCAAAATTTTCGCCAAGTTATTCTGCACTAGGAAATAGTAGAATAAATTTAAGATATATAGACCACTCGATACCCCATCACCTGCATAATTATAGAAAAAATAAATACTAATAGATACCCGATTTATAACACTAGACATTACAATATACGAATTTCATAATAAAATTTTAAGTTCAGACTATAGATAAATAAATAATATGAAGTAAACGTTTCAAGCAAACGCTTATATATATATAGAGAGATAATAAAGGATATGATTTAGTCTCTGTCCCTTCTTTCAAATGAATATTTAATGCCTTTTTTTTTTCGGGTTGTGTGTTCGTGGTGATTTTTTTATTCTTCTTTTCATTTGGAGACCTCTATGTTGTCTAACTCGTCCTTCTCCTTAGCTGCAGCTTCAGCTTCTAATATGTATGGCAACAGGTAAGGAACATCCTCTTGGGCTTTGATCCATTCGTTTCTTGGCAGTAAATGATGAGTCAACTCGGTTTGATGAGCCCTGATTATTCTATATGCTCTGGCATAAGATTCATCTTCAGGGAGTCTTCTTAAAGCGGTCTGCATGATGGGATTTTCCTCTGCAATTAAGTCGTCAAATTTGAGCCCTAACTTCTTGTAACCTGCGAGGTTAATGAACTGATTGGCAACTGGAACACATAACTTGGAGAGGACGGGTGACTTCAAAATATAGTCACCAATTCTCGCAATAGACGTAAAAGACTGTGGCATTTTGTTCTTTCTGGAACGTTTAATTACAGTTACTAATATTCTGATAAATTGTCCAACAACAACCTTTACTGCTATTTTTCCAAGCTTTTACATCTCTTCCCTTTTATTACTGCTCTATGAAAGTAAATTGTCAGGCCCCCCGCCGGGGTGACCCGATAAAAAGCGCGTCGCTCCTGATTGGTCAAAACAAGATCACAGCGCAGTTACACATCTATAGACAATGTACATATGGCTAATAGACCTTAATAGTGATACTCTGTTGGTTTTTGGCCTGCTGTGTTGGGGAAACCGCATTGCAGTAACGACTTGTCCACAAGATGAGGATCTTCAGTGAGGTTCTCTAGTTTTTCTCTGTCTTTAACGAGGATCATACCACAGTACCCCGTGGAGTTAGTGTTTATCATCAATGGCGGTCCACTTTTGGCATGCGATCTTGGAACTACACAGATCCATTTCTTGGTCAATAGCACATTGTATGACTTGGTCAACTCCGGAGACTCATTGGTCCAATCTTGGAAAAATGTAAGTGCTCTCTGCATCAAAGATACGTAACACATAGCAAGAAGATCTTCGTCCACTTGATCTGACGATTCCGGCAGCGGCAAGACGAAATGAGCAAAGGAAACCTTATCATCTTGTAATGGTTCTGCGTTGAAGGTGGGCAAGAAATGATCCTTTCCGTTGCACAATACGTCCTGAAAAGGTATAAATTTTTCAGGCATTTGCATGATCTGCAAATGTTTGTGATCTTGTGAGGAACCGCTATAAGGTCCACAATTATAAAAGACCAGATACCTTTCACAAGTGACATCATCGTCCTTGTCTCCTTGGAGAGAACAGAGCACATTATAAGCAGTCATCAAGTCACTTGGCGTCAAAGCAGATCTCTGGTCTTTAAACTCGCTTGTCACTAGGAGACTATGTTCAGGGACCACAGGAAATTTGTTGAGTAGCAGCTTATATTCTCCGTCACCATTTAGATCTTCGGTCACCACTAGTTCTTTGTCGGGATTGGCGAACGGGTCCTCCGCCTTTGAATCACTATTCTTGTTAGCGTCTGGCTTAAGTGCCAAAGATGGGGCAAATGTCACCCAATATTGTGTCGTCGTTTGAGGATCTTTCAACTTCTTGGATTCTGCATGCGTTACTTTCAGATGCCCATTCTTTTTGGCTGCAACGAACTTATCGTGGATTTTCTGTTTCAAATTCTCTTCAATCATCTTTGTCTTCCTATTTTCTCTGACCCAGGGGCTCGGTTGCCTTTTAATTTTATTATATTTCAATAGTTCAACACATTTTCGAAACAGGCAAAAGCTTTACACGTGACGTTGGTATGATCGAGTATTATTCATATGGTCGTTCATGATTGCGTATTTACGACAGTATCTCAAAAAGTTTCACTCAAATGCGGAGAACTATCCGCGATCTACGCATTGAGCTCCTTTAGTTTGTAATTGCCGGGACCGATTTTTTTTTTTACTTCTGACTGTTCCACTTAGGAATCTTACATGACGTTAAACGACTAGCGCAGTTCCCGCAATATCGGCCGAAATTTTATTTCACCAACATAACGATGAGTAAAAAGAACTTATGTTTCTGAACAGATTGATCATTAAAACTAAAAAACTACCAGAATAAAGAAATTTATAGTTCCAATTGAGTGCATGCGAAAAGAATCGCAATGCCGCGAATTACTCAAGAGATATCTTACAATTGCGATTATGGCGACAATACTTTCAACCTTGCTATTGATATAGGAGGCACTCTGGCTAAAGTAGTCTTCTCGCCTATACACAGTAACAGGCTGATGTTCTACACCATTGAAACAGAGAAAATTGACAAGTTTATGGAACTTCTGCATTCTATTATCAAAGAACATAACAATGGATGCTATAGAATGACTCATATAATTGCCACTGGTGGTGGCGCCTTCAAGTTTTATGATTTGTTGTATGAAAATTTTCCTCAAATAAAAGGTATATCGAGGTTCGAAGAAATGGAAGGCTTAATTCACGGTTTAGACTTTTTCATTCATGAGATTCCCGATGAAGTTTTCACTTACAACGATCAAGATGGCGAAAGGATAATACCCACCAGTTCCGGCACCATGGACTCAAAGGCTATCTACCCATACCTTCTAGTCAATATAGGGTCGGGTGTCTCAATATTAAAAGTCACCGAACCAAACAATTTTAGTAGAGTAGGCGGTTCTTCACTGGGAGGAGGAACTCTTTGGGGCCTATTATCACTAATTACTGGCGCTCAAACTTATGATCAGATGCTCGATTGGGCACAAGAGGGTGACAATTCTAGCGTTGATATGCTAGTTGGAGATATTTATGGAACAGACTATAATAAAATTGGTCTAAAGTCGTCAGCTATTGCAAGTTCATTTGGTAAAGTTTTCCAAAATAGAATCACATCTAACAAATCTTTGGAAAATAACGAAAATAAATTATATTCCTCACATGAGTCTATTGAGAAAAACAATGGACAAATGTTTAAGAATCCTGATATTTGTAAAAGTCTTCTATTCGCCATCTCCAACAATATTGGGCAAATAGCTTATTTGCAAGCTAAAATCAATAATATACAGAATATATACTTTGGCGGATCTTATACCAGAGGACATTTGACTACCATGAACACTTTGAGCTACGCTATTAATTTTTGGTCACAAGGATCAAAGCAAGCGTTTTTTCTCAAACATGAAGGCTATTTGGGTGCAATGGGTGCTTTTCTAAGCGCGTCTCGTCATTCATCTACTAAGAAAACAAATACGTAGATAGATTTCACTTTTTTTTTGGCTAGTAATATTACATACATCTTTATCTAGATAATTAATTTATTCGTTTGTTAGCTCGCTTATAATGTCATCCATTACCTCAAAGATTTGCACCTTAGTATTATTTCTGTACTTATTGTTAAATTTACTGCTCGCTTCAATGTCTGTGACTATATTGCCACCCGCTTTTTGTAAAATAGTAATGTCTTTTATCATTGGCCTTTTTAAATCGCTTAAAGATATGGCAATTATATATTGCATATCCTTTATTTCAAATTGTACTTTTCCAAGCTGGGTAAAGATTTCAAAATTTAATATAGTCGTCTTTGACCCTTTGAGTAAAAAGTGCTTTTCCCAAAATTTTGTTAGCAAATTAATTGACTGACATAATTCTGATTCATTGGCCATTAAATGTCCAGAATCCTCTTTTTTTGATTGCTCTCCTTTTCGTATTATTTGATTTTTAACTTCATGTATTTCCTTGAGCTCTTTCGTTAACCTTTGATTTTGCTTCTGCAAAAATAGTAGTTTTTGCCAATTCGTGTATGTCTCTTCCACAAAATCATCTGAATCACTTGAATTTAATATCGTATCTTTTTCTCCCATCATATTCTTATCTTCTTTGTTTGTTAAATTTTTTAGTTCATTGAGCGAATCCCAACAATTTTCAATATCACCAGTGGCTTCCAGATACAACTCATTTATTAAATCTTGCTTTTCTGCAAAGTTGTGACCGGTCTCTTGGATTTCAGCTTTGATTTGTTCTATTTTGCTTTCTTGAACATTCGAAATTTCTTCTTTTAAATCATTAACTCTTTCATTAAGTTTTACAAATTGGGGGTCTTTTTCGGAATCTAACTGCAAAGGTTTCGTCGAGGACAAAGTAAACCTGAAGAAATAGTCCAATGTCTCCTGTTCCAAGTAAGTCAACTTAAGTAACTCCATTAGTTTATTGAACTCCTTGATTTTTGCACTCAGAATTTTTGGATTTACAAAGACCTCCTTTCCCTCTACGTCTAAGCTCTCATCGTTCCTAAGAGGATTCACAAACTTGTTCTCTTCATTTATTGCCAGAATGCTGGAAGTAATTTCGTGCAATGTATTTTTGAGCCTTAGTTCTTGGTTATTTAACACTTCTTCGCTGCTCACAGCAATAGAATCCTCAATATCCGTTAACACGGTCTTATAGTCCTTTATGCTCGCACTCCCTGTATCCATTTCTTCACTAATTTTGTTTTAAAGCTAGTCTATATGTTTTTTTCTATTGGTTGAAGTTTTTTTGATGCTGCTCATTCTCCTTGTGTTTATAAATAATGAGTTACGCGATCTTCACTTTTTTTACATGTGCTTATATTTAACTGCCTAGTCCCAAGCGATGGCATTAAAGACAGCCAAATGCTAATTTTTGGTTGAATAACCTAATACGTATGCCCTAAATTATTTTTCCTTTTTAATCTGGAAGATATTGTTTATCCGGATGATATAACGTTCAATTTAATTGATGGGCATTACTAAATATTTTCAATATGACCAATTCGTGTCGACTTTCTGCCATAATTAACCTGAGAAAAAAACATTTTTCGTGATCATTTAGCAAGAAACCGCAAGAAACAGCTCACTAAGATGCAAATAACCATTAGATAACTGAAACACACCTACAATGTCCCACATGAATAAACCCTTTAGGAAGCATCGGCAGCTGACAGAAATACCAAAATGAAAAAAAAAAAATTTAGAAAGTTTTATGTATAGTTTTATATATTGCATAGATGATTTGCAGCGTAACGACGCTAATGCTTTCTTCTCCATTCTCATTGATATTAACGTTGGCTAGATAAATGCTGTGCAACGGAGTGGCTGAAAAATAAATTGTAGTACCTTGTTGGAGACCAAATATAGACCTCACTATTAACCTCTAGCTAAAGCAGATAAAAGATAAAAATTATAAACTTTGGTTATTGGAAGACCCATCTCAGACATGTGTTCCCCCAATATCCAAATATTTCAACGTATTAACAATGAAGTACATCCCTCGTACTCAATAACGCCTCCTAAAGTTCCTTACATCTATATAGTAGTACAAAGGAAATTCTAATTATCAACCTTTGGCTCAGTTCTTTAAAGCGTCGATGGATCTTACAGCAGTGGAGTGCGCAGAAGCAGGATTCACACCTGTTACCAGTCTTCCGTCAGTAATAGAGTAATCATCCCAGGGCCCAACCGGAGCTAAATACTTGGCGCCATATTTTTTAGCAACATCTTCAACGGTTGCCAAATTCTTGGCTTTCAAAATACTATCAACACCCAAAATGGTTTCACCAACATCAGTAAAACCGGTGATAGACTTACCTTCGATCAATGGTCTTCCTGTTTTTTTGTCTGTTAACCCATCAAAAATAGCAGGACCGTGACAAACAGCTGCGACAACACCACCGTTAGCATAAATTTCGGAAGCAATGTCCTGCAAGTCTTTAGCCTTAGGATAGTCGAATAAGGTACCGTGACCTGCAGATGCAAAAAAAATTTGGTAATCATCGGCATTTACTTCTTTTGGTGTCTTAATTTTAGCCAATGTCTTGTTGAAATCTGAGTCTTTATTCTTAAAATCCGTTTCGTCTTGACCATTTAGAAAATCTTTGGCTAAGGAATGCTCATCCCAACCAAATTTTCCGGTTTCAGATACAAAATCGACTTCAAAACCTTCTTTTCGGAATGTGTTGAAGGGATGTAAGGCTTCTACAACAAAAACACCGGTCTTGGCGCCGTCACCGTAGAATACATCGTTATATGAGGTAAGAGCGAGTAAAACTTTTTTTGGGGCCATTATAAATTTGTTTGAGTTTTATCTGTGTAATTAGCCAGTGGGAAGTACTTAAAAATGCCGTTAATAAAATTTAGCGGATGATAAAGAAATGAATGGTTCTCCTTATGGCTGTTTATATATCTGATTTAAAGGGTAACGGAAACCGGAAGCAATAATGGAACCGTGAAGCCATCCCTTGAAAAAATTTTCCATTTCTTTCATGAAGACTATGTACATACCCCTTATGCCAAGCTTTTTGATTTTCAGGCTAGGAATGAGTAACGTTAATTCTCTGTATACATTCGCCCAGATTTCTTTACGGGATTTATGGATCCGTCAGAACAAAAAGCCGCCCCCCATGGATATCCTGCGTATTAGTCAGCATTATTTCTTTTATTCCGTAGCAGCTAGAAAATCTCCTAGAAAGAACGATCCTATCTGTCGCAATGGTACGTCGTGATTTTTTTATGGGCTTATTCTTCCGAAAGTGTTCATTAAAGCATTTGGTGCATGTTTAATGTTCTATCTTTAATACACGTAGTAAACTTCGTGTTTTCTTCTCTCTGACCTAAATTATTACAGCCATATATAACTTTTTTTTTTAAATTCGGATAACTGGCACAGTACCAAAAGCTAAAATTTCTCACAAAAACATAATTATATGACAAACTGAACTATTCATTGCTACAGGGAATTTCAATAAAATGCGTTCAATGAAGTTGTGAATTTGCTTGCTTGTCTTTCTCGACCTTCTTTCAGTATTATACTCCATTTGAATCTGATCACAAACACGAAAGTTTGTTTCTTGTTTTGAACTATAAAATCATCATGTCATTTTTTAACTTTTATTTTCCTTGGCGTCAGATAAAACAAATACCCACTCTCACCTTTTAAAAAGCAAGAAATAAATAAAATGGTTATTTTTGAAAAGTCATATTTAACAAGTGAAATAGACATTGTTTTTAGATTATTTTAATCAACACCTGATATTTTCTTGATATAATATTACATACTGGTACATTCTTATAGACAGCCAGTGTCACGCAGACAAATAACATTGCGGACACAAGCTTTATCAACTATGATGAAATACTTAATTCACAATGCCATTTTGAAAAGTAAGACCACGGAGAGATCAGAAAGGTTGATTCTGCGCATCTGCCATTAGCAGAAATTACAAAAAGATAACAGCAGCGAGCGCAGCGCCCATCAGACCCGTACCAGCGGCGATAGAATCAGCCGCACCCGTGTAATTCACGATTTGAGGAGTTGTGGACGACTTACCGTTAGTGAAAATACCAGCGGTAGTGGTTTGAACTCTTGTAATAGAGGATACCATTTTTGTGCTTGCAGAAGAACTTGATGACCAATTGTTACTTTCATGGGTACGAACAGATTGGGCATCCCTAGAAGAACTCTCTGTGTAAGCTTGCCCAATTCTAGTAGGAGTAACAATAGTAGCGCTTGACTCAGAGGAGGTGGTAGTAGATGCTACAACTGCAGACGTGGATTTAGAATTATAGGAATTTTCAGTAGTAGTAGAAGAAAAAGTTGGCACAACAGAAGAGGTTTTTGCAGCAGAAGAAGTCTCAATAGGAGAAGAAGCCTGGACAGAAGATGAAAGAGAAGTCTGAGTAGGAGATAAGCTTTTAACAGAAGTGGTCTCGATAGTAGAGGAAGAAGAAGAAGTCTCAACAGCAGAAGTCTCAACAGCAGAAGAAATCTCAACAGCAGAGGAAGTCTCAACGGCAGAGGAAGTCTCAGCAGCAGAGGAAGTCTCAGCAGCAGAGGAAGTCTCAACAGCAGAAGAAGTCTCAACAGCAGAGGAAGTCTCAACAGCAGAGGAAGTCTCAACAGCAGAGGAAGTCTCAACAGCAGAAGAAGCCTCCACAATAGAGGCCTCAGTAGTGGAGGGAATTTCAATAGCAGAAATACTAGAAGTTGCAACGGTGGAGGCAGGAGCGCGTTCACCCTCACCAGTCCATACGAAAGTAGCGTCCTGGGTGACGGTCTTTGTGTAGACATGTCCATTTTTGGTGGCTGTAATAGTGGTGGTTATACTCGAACCAGATCCTTCATCAGCAGAGGCAGAAGGTTCAGCAACAGATGTTACTGGAGAAGCAGCTGTTTCGACAGTAGCAACGGTTGAGACAGGAGCACGTTCACCTTCACCGGTCCATACGAAAGTAGCGTCCTGGGTGACGGTCTTTGTGTAGACATGTCCATTTTTGGTGGCTGTAATAGTGGTGGTTATACTCGAACCAGACCCTTCATCAGCAGAGGTGCCCTGAGCAGAGGTAGAAGGTTCAGCAACAGATGTTTCAGCGGCAACAGATGTTTCGACAGTAGCAACAGTTGAGGCAGGAGCACGTTCACCCTCTCCAGTCCATACGAAAGTAGCATCCTGGGTGACGGTCTTTGTGTAGACATGTCCATTTTTGGTGGCTGTAATAGTGGTGGTTATACTCGAACCAGACCCTTCATCAGCAGAGGTGCCCTGAGCAGAAGTGGAAGGCTCAACAATAGATGTTTCAGCGGCAACAGATGTTTCAGCGGCAGCAGACGTTGCAGCGACAGTAGACGCTTCAGTTACTGCGGAGGTTACCGCAGCGCCTTCTCCTGCCCAGACAAAAGTAGCATCTTGAGTGACAGTCTTGGTGTAAACATGCCCATTTTTGGTAGCAGTTATCGTAGTAGTAATACTTTCGCCTAAAGCGGCAACGGTGATAGCAGATAATACAAAAGCGGAAGACAATTTCATTTTCGGGTATTGTATTGTTATTACTATTATTATTCAGGCGAACAAAAGGACTTTCTGAAAATAAACACGGCATTAGGAATATAGAAAAGTTAGATAATCATTAGTTTAAATAGTGCAAAAACTTCACTTCAAAAATGGTATACGAGTGTCATATTATATTAGATATTCATTTTTTTGCACCCTTTCCTAGAACTCGCGTATTGAGCCCTGAGGTGTCTGTCATTACATTATGCCAAAAGTGCGACAGCGCGGTTTGGAACAAACAGGGTGCGTAACAGGGTGCACGGCATAGTTAAAAATGGAAGTTTTGGTGGGTTGTTTAAACTCTGATTGTAATTGGCGACCATTCACTGCTTATTTCGTTTATCTGGTAATTGTCAACATGGTAATGACCATCAAAAGAGTAAACCCGATACTCGAAAAAGTGCTCAGCGCGATCACTGTCGTCTGGCCAATAACATTTTATAATAAAATACGTTTTTCCTGAAAGTATCAATTAGAAATAGCGATGCATAAACCGATTAATGTGAGATTCTAATACTGTTCCATTTGTTAGTCTTTTTTCCACAATTGCTCCTCTTTTTTTCCTTTCAAAACTTATAGAAAAGTTCTTGATGATTAAATAATCAGTAAAAAAATACTGCCCAATAAGTTCAAAGCGGTCACGAATATTTTAAGAACACATGGGAAGAAAAATGGCACAGATTAACGATCGTTAACAAATTATGTACCATAGAAGTATCAATTCTTCCAGTGTTGCACTTTAATGGAAATATAAGGATTAAAATAATGTTTCTCCATTGACTACCAAATAATTTTTCTCCATTGGCTACCAAATAATCTTTCTCCATTGGCTACCAAATAATCTTTCTTCATTGACTACCAAATAATCGATAAGATAAAATAGCAGGAAGCGATATGAAAATACACAGTCGGCTAAAAATTAGTGGGTAATTTACCTTCTTGATGCATCAAAAATCGACTTTTTAAGAGTTAATAATCATTAACCTTATTCTGACGAAAATAGCAGCGTATTTAACTCTATTGTACAAACATAATTTTCTTCTTATTGCGTTAGAGTTTCCTTTGCTATGGATCAATGAAATTACAGATTACGAAAGAATCAAAAGAAATAAAATCGGAAATCATGACATGTGCTATGGCCTGTGTTTCCAGGTGTAAAAGATAAAGCAGAACTAACCAAGTTCATTAGAAAAGTACAATACCAAATGGAAAGAAAAAGGAATTGTTCTTCTAAGCTAATCGGCAACCGCTTATAAAGTCTACCCCATTCAGTAAGATCGAATATCTTGGAGGTCATATATGTTCATTCATCGGCGAGTGAGGATAATAGTGGCTATTGTAAAAATCTTTACTATGATGCTAATACACCATGCTATTTCTAAGGCAACACCAAAGAAGGGTCCGAGAGTTCTTAGGCAGTAAAAAAGTTACACAGCCTCAAAAGACAGGGATCATGCAGTAAAAAAAAAACTCGATAATTTCATCGATCAATTGACCAGCCAATTTATTCTTATACCCTTATTTCTACCGATATAAACAGTTGGATAAACGGACAGGTTGAAGTGCAACGTTATCCAATGGTGACAGTTGCTTCTGGACTAAGAGAGGCTAGACCATATGCCAGAAGTGCAGAAAAATGAAAGCAGAGAGCAAATAAAAAAACTCGACAAACATCGGAATATCAACCAGACAATAGCAAGTTGACACAATGAAATAAAAATCTCACAGGCAAAAATGCACTTAAGGTGACGTAGATGCGTCCTTCATTTAAACACGATACCAACATTATCTGATGTTTCAATGTTGAAAACTGACGTTCAAATATTCCGCAACCAGCGGACGAACGGAAGGAGCAGGCGACTACAATGCGCAGGGCGATTGGCGCGGTAACTTTGCCATGATCAAATATTTGTGTAGCGCTTTGTTCACTATCGAACTTTCTAAATGAGTTAAGGAAGAGAAGAAAAACAATATGATACCGCAAATACGTATTCTCACCTAAAATGGCAAGGCAAAGCTTCGCGGAGGAATACAGCCCAAGAGTAGAAAAATTACTAATGTGGTCTCCCATGTGAATCAGCAATGATTCTGAAATACTCCTTTTACAACCTTTGCAAAGATAATGTCTTTCAGTCTGATATTACGAGCGACCTAGAAGCACTAATCCATATTCTTCATTCAACTTACTCCATTTTCCTTGGCAAACAATGTCCCACAATCATATACGTCATAACTATAAGGGATATGTCTGGAATGCGGCCAAGATAGAATTAAAAGGCTGCAGAATACTACTACTGATACTCATTGCCAAGGCTAGGAGGCACCATCCGTTTCATTTTCTTTGAGGTAAGCCAATCATGAAATAGTATATACATCCATAACGGACGTACGGACGAAATAAGTGCCGTTGTCCCACTATTCCACCGCATTTGGCCCATTTGGCTCACTTTGACTCAACTTGCGTCATTTTAACTGATATGAAGGGTCCGACTTTGTCCTTTTTCGGCCACCGCATACCCCACGGCGATGCCTCCGCTACCTGCATTTGAGTAGCATCTCCGTTTCGCGGGGTATTCGGCGCTACGTCGCCTGTTCGAGCGGCTCTGTTCGTTGCATGAAACTAAAATAAGCGGAAAGTGTCCAGCCATCCACTACGTCAGAAAGAAATAATGGTTGTACACTGTTTCTCGGCTATATACCGTTTTTGGTTGGTTAATCCTCGCCAGGTGCAGCTATTGCGCTTGGCTGCCTCGCGATAGTAGTAATCTGAGAAAGTGCAGATCCCGGTAAGGGAAACACTTTTGGTTCACCTTTGATAGGGCTTTCATTGGGGCATTCGTAACAAAAAGGAAGTAGATAGAGAAATTGAGAAAGCTTAAGTGAGATGTTTTAGCTTCAATTTTGTCCCCTTCAACGCTGCTTGGCCTTAGAGGGTCAGAATTGCAGTTCAGGAGTAGTCACACTCATAGTATATAAAAAAGCCCTTTATTGATTTTGAATAATTATTTTGTATACGTGTCCTAGCATACAAGTTAGAATAAATAAAAAATAGAAAAATAGAACATAGAAAGTTTTAGACCATGAAGGATTTAAAATTATCGAATTTCAAAGGCAAATTTATAAGCAGAACCAGTCACTGGGGACTTACGGGTAAGAAGTTGCGGTATTTCATCACTATCGCATCTATGACGGGCTTCTCCCTGTTTGGATACGACCAAGGGTTGATGGCAAGTCTAATTACTGGTAAACAGTTCAACTATGAATTTCCAGCAACCAAAGAAAATGGCGATCATGACAGACACGCAACTGTAGTGCAGGGCGCTACAACCTCCTGTTATGAATTAGGTTGTTTCGCAGGTTCTCTTTTCGTTATGTTCTGCGGTGAAAGAATTGGTAGAAAACCATTAATCCTGATGGGTTCCGTAATAACCATCATTGGTGCCGTTATTTCTACATGCGCATTTCGTGGTTACTGGGCATTAGGCCAGTTTATCATCGGAAGAGTCGTCACCGGTGTTGGAACAGGGTTGAATACATCTACTATTCCCGTTTGGCAATCAGAAATGTCAAAAGCTGAAAATAGAGGGTTGCTGGTCAATTTAGAAGGTTCCACAATTGCTTTTGGTACTATGATTGCTTATTGGATTGATTTTGGGTTTTCTTATACCAACAGTTCTGTTCAGTGGAGATTCCCCGTGTCAATGCAAATCGTTTTTGCTCTCTTCCTGCTTGCTTTCATGATTAAACTACCTGAATCGCCACGTTGGCTGATTTCTCAAAGTCGAACAGAAGAAGCTCGCTACCTGGTAGGAACACTAGACGACGCGGACCCAAATGATGAGGAAGTTATAACAGAAGTTGCTATGCTTCACGATGCTGTTAACAGGACCAAACACGAGAAACATTCACTGTCAAGTTTGTTCTCCAGAGGCAGGTCCCAAAATCTTCAGAGGGCTTTGATTGCAGCTTCAACGCAATTTTTCCAGCAATTTACTGGTTGTAACGCTGCCATATACTACTCTACTGTATTATTCAACAAAACAATTAAATTAGACTATAGATTATCAATGATCATAGGTGGGGTCTTCGCAACAATCTACGCCTTATCTACTATTGGTTCATTTTTTCTAATTGAAAAGCTAGGTAGACGTAAGCTGTTTTTATTAGGTGCCACAGGTCAAGCAGTTTCATTCACAATTACATTTGCATGCTTGGTCAAAGAAAATAAAGAAAACGCAAGAGGTGCTGCCGTCGGCTTATTTTTGTTCATTACATTCTTTGGTTTGTCTTTGCTATCATTACCATGGATATACCCACCAGAAATTGCATCAATGAAAGTTCGTGCATCAACAAACGCTTTCTCCACATGTACTAATTGGTTGTGTAACTTTGCGGTTGTCATGTTCACCCCAATATTTATTGGACAGTCCGGTTGGGGTTGCTACTTATTTTTTGCTGTTATGAATTATTTATACATTCCAGTTATCTTCTTTTTCTACCCTGAAACTGCCGGAAGAAGTTTGGAGGAAATCGATATCATCTTTGCTAAAGCATACGAGGATGGCACTCAACCATGGAGAGTTGCTAACCATTTGCCCAAGTTATCCCTACAAGAAGTCGAAGATCATGCCAATGCATTGGGCTCTTATGACGACGAAATGGAAAAAGAGGACTTTGGTGAAGATAGAGTAGAAGACACCTATAACCAAATTAACGGCGATAATTCGTCTAGTTCTTCAAATATCAAAAATGAAGATACAGTGAACGATAAAGCAAATTTTGAGGGTTGATTCATACACAACTCACAAATCATATTTTGTACTTTACTTAAGAAAGCATTTTGCGGGGTTTATATTTGTTCCTTGCCGCACCAATAATATTCATATATTACCACATAACTTTAGTATTTTAACACCAGACGATCTGTCTTTTGAGGAAATATGTCCACTTTCATTTTCTTCCGCTTGCCGGCAATGCCTATAAAAAGCTTATAAAATAGCCCGACTCCGTAGTCTTAATATTTATTTAAGTACAATAATAGTCCCACAAAAATTTTTAAAACATCTTTATTGATAACGTGGACGTGTTATTACATTGGAGCGAATGATGACGGAAGTAGGAAAATCTGAATACTAAGGTGAAGATATTTTAGCAGGGTGCCGCCATGGATGTTCTATGAATGTCTTCCTTCCTTTTCTCTCATGGGACACCGCAAAAACCTGTTCTACCATCATTTAACTGCAACATACAAAAAGCCACCAACTTTCGAACACTGCAAGTGGTGCTATTCTCTTTTTGCGGTCTTGCCATGATATTCTTCTTGCAAAAAGGGTTTTAGAGCAAGATTTCAAATTAGCCATGAATATCATGCATCGCTTAGAGCAGTAAGATTTTACCAGAGCTTTACAGGACCTATTTTTCATACGTTATACACTTCATTCTTCTTGTCGGTTTGATACCAGCAGAATCTAGTTCCTTTAATTTGAGCGTTAGCCCGGCAGAAGCCATACCTCGAAAACGCAGCAGCGCTTCATAGGCATATCAAAAACAGGGCAAGGGACACCATACATCACCTAGTGCTGTTAATTATAACCAACTTGACAACGATTGCACAAGAAAAGAGTATATCTGTGAAGACAGCCAAAACGCTTAACATATTATGACATAAATTGCAGACAAGAAACTGGATGTATTTTACAGACTTTGCATTCCTGTCTGAAAGCCTTTTTACATAAAAATGGTTTCATTAGTAGCACTTCGTATCGTTTTCAAATAATGATGAGATGCTCCAAAAGGAAAGTTGGCACAGAAAAAATGACGCGCCTTTCCTGTTTACCGTTAAACTTCTCAGAAAAAGTATACTCGACCCATTTTTAAGATTGGTGATGGATAGAATTTCATTTAACATAATGCTGCAAATATAGATTGATTTCAATCTCCGGAGTCCAACGCATTGAGCAGCTTCAATTGAGTAGATATGCTCCTATTTCCAAGAAGAACTAATATAGCCTTTTTCAAAACAACAGGCATTTTTGCTAATTTTCCTTTGCTAGGTAGAACCATTACAACTTCACCATCTTTCCTTACACATAAACTGTCAAAGGAAGTAACCAGGGCATCAACTTCGCCTCCAAGACCAAAGAGAATTGTTGTCGCAATTACTGGTGCGACTGGTGTTGCACTGGGAATCAGACTTCTACAAGTGCTAAAAGAGTTGAGCGTAGAAACCCATTTGGTGATTTCAAAATGGGGTGCAGCAACAATGAAATATGAAACAGATTGGGAACCGCATGACGTGGCGGCCTTGGCAACCAAGACATACTCTGTTCGTGATGTTTCTGCATGCATTTCGTCCGGATCTTTCCAGCATGATGGTATGATTGTCGTGCCCTGTTCCATGAAATCACTAGCTGCTATTAGAATCGGTTTTACAGAGGATTTAATTACAAGAGCTGCCGATGTTTCGATTAAAGAGAATCGTAAGTTACTACTGGTTACTCGGGAAACCCCTTTATCTTCCATCCATCTTGAAAACATGTTGTCTTTATGCAGGGCAGGTGTTATAATTTTTCCTCCGGTACCTGCGTTTTATACAAGACCCAAGAGCCTTCATGACCTATTAGAACAAAGTGTTGGCAGGATCCTAGACTGCTTTGGCATCCACGCTGACACTTTTCCTCGTTGGGAAGGAATAAAAAGCAAGTAACACTTTTTCTGAGCATTTTATTACGTTACTCAACTACTAATAGAGTTGATTTGTTACTTGCTAAAATCTTTTTATATTTCTTTTAGCCCCGACAGAACTTGTTGCAAATGAATACAAACCGTGAACTTCCCGATATCATTCTAATTGAACCCAGATATTTACACATGTACTTCTTACTCATTTTCAATGTCAGCTTAAATATCGTCTAAAACAATATTTTACTAGATACGCAATTCAATCTTCGCGCATATTTTCACGAAAGTCCAAATTGCGTACGTAGTTTTATGTCAAAGTGACCGCCGTTGTAGCGTACTTTTTCCTATAAGACAAGCTCGTGATATCAGGAATATATCAGGAATGTAAACGAATACCGCATATCTTTTTGATTTTTTTCCTCTGAGTTATTCTATTCTTGACATTATTACATCACCAATTCAAAAGAATTGTCAATTTATATATTTAAATGAGGAAGCTAAATCCAGCTTTAGAATTTAGAGACTTTATCCAGGTCTTAAAAGATGAAGATGACTTAATCGAAATTACCGAAGAGATTGATCCAAATCTCGAAGTAGGTGCAATTATGAGGAAGGCCTATGAATCCCACTTACCAGCCCCGTTATTTAAAAATCTCAAAGGTGCTTCGAAGGATCTTTTCAGCATTTTAGGTTGCCCAGCCGGTTTGAGAAGTAAGGAGAAAGGAGATCATGGTAGAATTGCCCATCATCTGGGGCTCGACCCGAAAACAACTATCAAGGAAATCATAGATTATTTGCTGGAGTGTAAGGAGAAGGAACCTCTCCCCCCAATCACTGTTCCTGTGTCATCTGCACCTTGTAAAACACATATACTTTCTGAAGAAAAAATACATCTACAAAGCCTGCCAACACCATATCTACATGTTTCAGACGGTGGCAAGTACTTACAAACGTACGGAATGTGGATTCTTCAAACTCCAGATAAAAAATGGACTAATTGGTCAATTGCTAGAGGTATGGTTGTAGATGACAAGCATATCACTGGTCTGGTAATTAAACCACAACATATTAGACAAATTGCTGACTCTTGGGCAGCAATTGGAAAAGCAAATGAAATTCCTTTCGCGTTATGTTTTGGCGTTCCCCCAGCAGCTATTTTAGTTAGTTCCATGCCAATTCCTGAAGGTGTTTCTGAATCGGATTATGTTGGCGCAATCTTGGGTGAGTCGGTTCCAGTAGTAAAATGTGAGACCAACGATTTAATGGTTCCTGCAACGAGTGAGATGGTATTTGAGGGTACTTTGTCCTTAACAGATACACATCTGGAAGGCCCATTTGGTGAGATGCATGGATATGTTTTCAAAAGCCAAGGTCATCCTTGTCCATTGTACACTGTCAAGGCTATGAGTTACAGAGACAATGCTATTCTACCTGTTTCGAACCCCGGTCTTTGTACGGATGAGACACATACCTTGATTGGTTCACTAGTGGCTACTGAGGCCAAGGAGCTGGCTATTGAATCTGGCTTGCCAATTCTGGATGCCTTTATGCCTTATGAGGCTCAGGCTCTTTGGCTTATCTTAAAGGTGGATTTGAAAGGGCTGCAAGCATTGAAGACAACGCCTGAAGAATTTTGTAAGAAGGTAGGTGATATTTACTTTAGGACAAAAGTTGGTTTTATAGTCCATGAAATAATTTTGGTGGCAGATGATATCGACATATTTAACTTCAAAGAAGTCATCTGGGCCTATGTTACAAGACATACACCTGTTGCAGATCAGATGGCTTTTGATGATGTCACTTCTTTTCCTTTGGCTCCCTTTGTTTCGCAGTCATCCAGAAGTAAGACTATGAAAGGTGGAAAGTGCGTTACTAATTGCATATTTAGACAGCAATATGAGCGCAGTTTTGACTACATAACTTGTAATTTTGAAAAGGGATATCCAAAAGGATTAGTTGACAAAGTAAATGAAAATTGGAAAAGGTACGGATATAAATAATTGCCATAGACTTTCTACGGAAGAAAAACCATATAATCAGATTTTAAATAAAATTTTCCGAACTTTTATACTCCACGGTTTTGGAGTTGTTTGATTGCAGTGACAAGCAGTGCGCCATTAACACTATCCATCTTTCGTACAAAGTAAAGATAAAGTTATTTTCCTGAGGTGAGAACCGTAAATCTTTATAGACAAGGAGTATTTATAACTAAACTATTACCTTGTTACTTATGGAATTAATCTTGACTAATAGGCAGATGATCAACAGTTATTGATTTTGAGTGAAAGTCCATAAAGTTACAGTATGTAATTACAGTACGTAATTAAGGAATGTCTGTAAATATATGCTCCTTTTTTTTTCCACTTACTATGATTTTAGTAAAGCACCATGATGATGTAGATGCGTAATACTCTATAAATGTAACATCGTTAAAGCATTGGTTATTTTAATTTCATTCTATAAACCAATATTTCTGACAGCACATAAAAAATAAATGGACTATATTAACAGCAAATATCGGTTAATCTAGGGCATAATTATTTAACATCAAAAAGAAAGTTGCTAGTTGTTCTAGTATTGCTCGGAGTACCTCAAACGGTAAAAAGATAATATTTGTTTCCGCTTTTATCATTGAATAGCTTAGAAATTCTCTCCCTAGCGACCATTTAAGGAATGTAGCTAACAAAAATGATTCAAGTATGTTGCTCCTAAGCAGATATGTACTCTATAAGTTGAATCACTATATCATTGAAATATAGTGGCGAGGGCGTACATAAAATCAAAGGAACTATGCAATAGACTCAATTAAATGCCACATAGCTATTTAAGACTCCAAATCTCCAATACAATCATTCGTTAAAGATTTTTTGTATTCTGCTGATATCTTTTTCTACAGTTTCTTGAGTGTCTAGTGATTGCATAAAATGACCACAGTATTTTTAGTACTCATGGCCTGTATGCAATTGCAAGGAACGGTATTACTTTTACAAAAACCCTGCTTTCCGGCAAGTTCAGCTGTCATTTGGTAAGATTTTGAAAATAGTGGAAACAATGGATTATCAACGAATAGTCTTTAAACATAAGTGCTAAAATTCAAAACATCATTTGATGCGTGCGGTGCATTTTTTCGTGCTGAATGAACTTTTGGAGATATCTGCCTTCGCCAATGAATATGCATTACCATTAATTGCATAGTAACCGTATACATGAAAATGGAAATAATGAACTGATTATTAAAAATAGCTAATGCAGGTGGGATTTGAGACATTGTGGTTATCCTGTCAGCCTGTATTTTGCGCTTTAAGGTATTTCATAAAAGTTAGAATAAAATTTAAAAGTTCCATTCTATGAAACTGTAATTATAGGTATATACTATCATCTACCAATCTTACCCATGTATAGTTCTAATATTAAAGACAGAGTAGGTAAAAAAAAAATGGTAATCAAAACGTGATCGCTTATATTCGGTATGGACAAGCTTTGAATATTCCCTAGAAAATGCAATAGTATGTCATAATGAAAGAAGATTGTAATACAATGCTTGGAATGTCGACCGGCAGAAACCCGTGTCACATGGCCTTATTCAACGTGACGTTGTGATATATGTAGAACATGCTTTAGATGAGGCGGTATTTGACTGTAGCATCTTCTAAAATGTGCTGATATTGTTAAATCTCAATCAAACTGAGAGAGTATGAGAGACTGAAAAAGTGGGATTCTGCCTGTGGTGCTAATATCCTTAAAATGCTAAACTGAAAGAAGTAATATAATCATATATATTGATCATGTATCATACAAAAGATGCATGTATTTTAGTAATATTAACTGCTACTATGATGTAGTAGACGATCGATAATCGAATCTTGCGGTATATTCTAGGATCCTTCATGTTGAGTTAATCGGTTATACTTCTGTCGCTGTGGCAAACTGATGTATGCGCCAAGTTGAGACCATTGTCTCCACATTACAGAGGCGCTTCTAAGTCATCTGTTTCTAAACACTTTAGCTTTCTATAATATTCTCTTCTAGCGACTTTCCTTTATTGTCCTATTATATAAAGCAATCATACACGGAAATGTAAACCCAGGTCGCTAGAGTGTATATAAAGGAAGATTATTTTGAAAATTATGAAAGTTTTCTAGATGTCTGTTTTCTTTATGCAGGATATTAAATACAAGTTTGTGCTTAAGAAATTTCCATGAAGATATCAACATTTATTGTAGGAATTGCATAAATAGATGAATTATGTGCCGCTGGACGTTTATAGATAGCATAAGCACAATGACTTAAAGGTTATTATACTCATTGATATCACTCTGATTATAAAATCGTAATATGCGAATAGGTGAACTAATCGGAATAACCCATACGACACTTCAAGCTTCAATTCTATTTCAACTGTAGTGCCTGCTAGTGAAGAATACAAAAGTAGCATACGTGATGTGCAAAAAATGCGCTACTTATCACACAAGTACCTTGCGCAAGAAGGGTACTCTAAACCGGGGCCATCGCATTACCAGACGGAGATGTATTCTTTATGAAGCAATAATTGGAGGTGTATCAAGTTCGAAACTGCTGATGCTATGGATTTACATCTTTCTTATGCACAAGGCTTGCTTGTGTTTCTGAGTAGTTAGTTTTTAGATTTTTGTCAAGTCTGGGGTAAGTTAATTCGAGCAAAATTAACGGCACGTTATTCTAATGCATATGTTGTTCATATATTCTTTTACAAAGAGGTTTGGAATGATGTCACCGATGTTAGAATGTTAGGAGAATTTCATGTGAATTTTAGTCCAAGTGTTGAAGTTCTCTTCTGCAGTTAGGGCACGTACATGGCAACGATATCGTTTTTGATGTATTAATCTTAGTAGGCGTTGAGTTTGTATGTTACTTTTCTCAGGTGATGAAGCGTGATGACGATGACAAAAATGGGTTATAATAGGGCGCACTATCATCATGCGTGATTGATATTTAACCAATGTCTTGAGTACATCAACTCCAGAAAATGGGTCATTATATGCCTAGCATGTATTATTTGAGACATAAAGTTTTATCTCGAGACCTTGACGTATAGGAAAGATCTTAATCAAGTGACATTACTTTAAAATTTAAAGTATGTGCCATGTATACCATATACGATAGCAGAATGTGACACAAGCTATACCATACGTCTCTGATCGACATTCATGTATGGTATCGTCTATATCTTTGTTGCTTTAAAGGTTAGCGTATAGTAAGGTAAATTAACTATATGATCAATACTGTGTGTGTAGAGTACAATAAAATATATGGGAAGAACATAAAAAGTTCGTATTGTGACATGTTATTGAGGCTATGGTAAGCGTAAGAGAGTTTTGTCTTTATACTGCTGTACATTATATGAGGTTTTGTTAAATTGACTCATAATAATCGAGATTCATTTCTCAAATATAATAATATCAAAAAATATGATATTAAAAAAGGTTTTCCTGTGGTAGTTTCTAAATCCTGCAAGAAAAAAAATAGACGGCCATATACAACTTTCTCATTATATCTTCCTCCTTTTTATGCGTTGTTCTTCAGGCACTAGTCTCTTCCATTTTCTAATTTTTCCTCTAAAGTTTGTGAAAGGAGCAACCGTGTTGATATGGATCCATTTATACACAGGCCACATAGCTTTAGTTGTAGCCCATTTTCTATTTCCCGCTTGAAAGAGCTCATCATCAGATAAAGTAGATATCCATTTATAGACCTCGTTTACGGCCTCTCTCAGCTTGGCTCTTTGCTCCTTAATGGAGTAGATTCCGTATTTTTTATAAAATGACTGGTATAATCCTCCTAAATTGTTCCATTTATAACCAGGCGCAGGAGTTTCCACATTATACCCAGCAATTTCCTTTGCTTCCCACTCTAATAATAAATTAACCCAGCCCAATTGATAAGAGACGTTTTCAGAGGGTGTTCTATCCACTGTTTCAACTTTTTCGTCTTTTTGAGATTCAGAGATTGTTTCAAATTCTGCATCATATTTTTCATATTTTTTTTCAATCTCTTCCTTTAGTTCTTTTTTACTGGTATATTCTCTCATGATAGTTTTTTTTTTTTCAATTGTTATTATTTAATTCGTTTAATTACCAATCTATAGCGATGTAAGTCTCTACTATTAGCCGCTATTAGATTTTTTTCCATTTGCCAATATTGATTTTTAATCGCATTCATTATTTGATCAAATTTATATTAGTATGTGCACACTCAAATAAAAGAAAATAGGGAAAAAAAATTTGCCTGCTTCAATTAGGCTTTTGGTACCTGATATCCGCTCGAGATTAAGTGCGGCCCTCTCCACCCGATAAGGAACAAAGGGCATGCTTCCTTTTTTAGCTTTACGCACTATTGTCAAATTGTTTATATAAACAGGCTGATATAGAATTCATCCTGAAAACAATGGTAAAGTTTTTCTTATTGCACTTCGCTATCCTAAATTCAGGGTTGAGATTTCTTTCTCTTTATGAATTAATGTACGATACGCTTCAGCCTTTCGGCAGTGCATACATATCCTAGCGCGCTGATAGTTGGCCACGTCACTTTCTTGCGCTCCGTAGCATCATTGTTCTTTGACGTAAGAACGCAAACTCTGGCATTATGGAATGCATACCGGTATCTGATAATAAAAATCTTGGATGCTTTCCTACAGGCCATCCGGAATCATGTCAGCACAAGAAACAACCATATTCCACTACTGAGGTTCTTATGATAGTACCATATACTTACAGCGTTAGACGATAACAACAAATATAATATTAATTGAGCAAAGTTCTTTACTGTCATTCAAATCGGTGAGTAAGAGTAAAAATTGACAATGAAATAACATCTATGAATGAAATCAAGGGAAGTTTCTGAAGTAAAAATTGACCATTATTCACTACTAGTAGTCGCGTTATTAAGATAATATACTGAATGGAGTTAAAGATGAGATAAATGATGAGAAACAGTCTGCGAGTATAATGGAACATGAAGCGCAAGGGCTGATTTTGTAATAAGATAATGAATGAAAACGTGTAAAACAGATAAAGAAATAAAACAGATTAATGTGTAGAATTATCGATTCCCTTTTATGGATCTCTATGTCCCCGAGGAGCACTTCTAGTGTATTCTGTATAAGTAATAATATTATCTCAAGCAATAATGAATTCCCAATAATTATCTCAAAATCCACTCACTCATAATAATTATATATGACGCATTTAATTTCAGCTCTATGTGCATAACATTAAAATGGAAGATCAAAAATTACACTCTTCACACATAAGTGCAAAATATAGAATCATTTAAGCAATATTGCATCCTGCATATGATTCTGCGTTTTTTTTTTTCATTTTGAGCAGAGGAGATTGAGCAAGGATTTACGCTTGCACAAAGTATCCTTGACTTGAAAAGGAAGTTAAAATCGCATGAGAAATGCAATAACTTTATCGGTACGCCATATAACATATGAACATTTTTTAGTAATATTATAGAAGAGGTGATTGAAACGAGATAGTACGCGTAGCAAAACAATGGTAACTAGTGAGATACATTACCAAATTATCCCTGTACTCTTGTGATTTCGCATCAATTTTTCCATATGTTGAATTACAGAATTCCAAAGGCAGGATCTCTGATCTACTGTTTTCTATAATTTCTTTGATTCCATCTGATATTACGCCTAAAAAGTATAAGTCTTTCAACGACTTATACTTCATAATTACATAATACGGTTACACATATAGGTATCTTAAATTGATCACAAGAGTGATCCAAGTAAGTGTGGAGTACCTTTATCACCATTCACTGAATATTAGTATATTTAGATGCACGAAATGGGTACTTTTTAAATACCAAGCATTTACGATTTCCATTTTTTTTATTTTCTATAAAAAGATTCTATCATGGTTAGTCTGAAGAGTCAATGGTACTACAAAAATTTATAAAGAGGTTCGAAAAGGCTTGATATGCCAGCATACACTAAATATGACTTATGGTTTCGCTTGATTATTTTGGCTTCACATAATTGCGAGATTATGTGTGGTATGGCGTCATAATCTGTTCTGCTTCTTCAAAATTTGGGCAGCAGTATCATGGACACTTTCGTGTAAACTTCTGAACTCAAAGCCAAGTATTTTCCTCGTTGCACTATTATCTGTAGTTGAACCGCGGTCAATGACTTGATCACCTGTGCCAGGCTTACCCAAAGGAATGAGACCTCTTAATTGTGGAAAATCTTCGTTCAAAATATCCAGGATATCTTGGTTTCCAAATTTACCGTTAGTTACCACTAATCTTTTACCCGCGGTATTTTCCTTCTGGAAAGCATACAGATGAGCTAGGGCCACATCCCTTACATCAATAAAAATGGAATGAAAATCAGGAACACTGGCATTTACTGGGGTATGAATTAGGCCATTGATCATTTCGCAAGAAGTATTCAAATGGCCATGCACATCTTCATCGAAAAGTTGAGGACCAAAAACAAGAGAAGGGTTGACTGTTGTTAGTTTGAATTTGATGTGATCTTCATTCTCTTTTGTGAACTCCCAGGCAGCCTTTTCAGCAAACTTCTTGGATGCAAAGTAAGCATTTATCCCATCAATTTGACAGCTTTCCCAGGTTGCTTCGTTCCAACTCTCTTCTGTAAAAACCACACTGGGATCGTTCATCTTTGCAAGGGTTATAATAGCAGTACAAGAAGAAGTCACAACAACACGCTCTACAGTGTCTGCTGCATATTTCTTGATAGAATTTAGGATGTTTTTTGTACCTTCTAACGCGGGAATCAATAAGTCTTTTTCATATTCGGTAGTATCATAATGAAAAGGAGAGGCCGTGTGTAGAACATACCTAATCTCACGTCCACGTTTCTGCAGAACCTTATCGAAAGCATTTGGATGAGAAATGTCCGGAACAATTTCTAAAGTTAAATTAGGGTTATGTTGAAATTGTCTTAGCAATTTTGCTTCTTTTTCATGGGATCTCACAGTTCCAATAACCTTATAATCTTGTTTTAACAATTGTGACAGGATATGCAAGGCAATAAAACCTGAAGCGCCAGAAACTAGAACTGTATTAGACATGGTGTGAAACGAACGAAAGCTTTCAATTAATCTAGAAGGAGGAACCAAAGTTGTTGAACGGATTAGGTAAGGGAGTACAGGTATGCTTATATAGTGGAAAAGTGTTCTTCGAACTTTTCGATGAAATAAAAAGAATGGAAACGGACCTTGTGACAAAGCTCGCAGGGGCCTGTATTATATCATATCCCTTTACAAACAAATTTTCCGAAAAGAAAAGAAACAGTTTCTTCTCTCTCAGAAAATTAACGTATTATCGATTCTGTCGTTTTACACACTTTACTGTTAATTTTCTTTTCTGCATCGCGTTACCTACTCTTTACCATAATAGTCAAAATGTACGATCGCATGCATGTTCGCTGCGGCACCCAAAATAGATAGAGTGGATTACAATTTAGGCTATAGAACATAAACAAAAAGTATATGCAAATAAAAGAGGCTTGAACAAATCAAGAAAGAAGGAGGGCAAGAAAGTTTTTGTGTGAATTTTTACAGTCCATTTATTGTAACTTAGAAATCAAATTGTGCGACTGGCCATTGTTGCTGTATTTAATAATGTTGTATAACACTCTAAGATTCCGTAATGATTCAAAAGCAGAAATTCGTTGGCTCTAGAGTCTTAAACAACTTACGCAACTACATATATTCATGATTCAAACAGAATGTACCTTTCAAGGTTAGAAATACGACCTCTAATCTGCTTTAAGCAGATGATGCAAGTGCCTTCATGTGGTTAATATATGTGCTATCGTATTAAAAAAAGTTTCCCTTCTCACGTGTCAATAAAGCATCACGAAAACATTCAATACTAGTGTTTTTCGCACAGAAACTTGCCAAATAGGCACCTTTATGCAGCACAATAATTAAAAATGCCCAACGTGACACATTCCAAGGTAACTTTGAAAAATCGTAAGCGCCATTCGTGAAACAGAATAGTGTTACACCCGTGAGAGTAATAGCGAAGTCAACTTAAGCAGATATTGCTACTTTAATCCGCTTATGCTGAATCCATATCCATCTTTTATCAGCTTTGGACGAGAAATTAGTTGTCTTTTAGGCAATGTTCGTGAGTAAGTTGGAGAAAAGATCTGTTTCAAAAGAGTCAACTTGAAGTAATGTCTCAAAAAAAAAAATGATAGTATTGCTTGCTCAAGTACTAATTATATCTTTTCCTTGACGAAAGTACAAGTTATGCGTCTCCATCGGAAGTATTTTAAGTAGAAATATTAGGTACCAAAAGAAGTGAAAAATTAAAGCTATTCTTATTGGGTCACACTGACTTAAAAATTAAAGGAAAATATTTAATTGCATGTTATTTTGTTTAACTACTATCTTACTTCCACTGGTCCACCGGACCCTCAGGCTTCCTTGCCTTGTGGAACCAGTTTTTTTTTATCGAGAGGAAATTCTCCAGTCTAGTGATATTCCATATGAGAATGGAACACAGGTAAGCAAGGCAGTGGTGCTGATTAATGCGTTGAGAGTGCCAACAGAAAGAACAGAAGCTTGTTTGGGCAGGATATGTACAAGAATGAGGAATATTTCTTTGACAGGGCTAATTTTGTAGTTTTCTTTTGAGCGATACTTAAATAGCATTTTAGATTCAGAAAAAATGCGTTGCCTAGTTATTGAGCATTAAACTGCGCCCATAAATTCAGGAGGCACTACCAACCCCTGCCACAGAATATTTACTAGGTATAAGTGTTTAACAGTTGCAAGAACCAAGCACATAGATGAAATTATTCAACAGAAGATTCAAAACGTAAAATAAAAAATATTAGCGCCATCCACTGGCCTCTGTACTCTTTTCTTTTCTTTCTTTTTTTTTTTTAACAAGAAAAATGGTACCCGGGTATCGAAGATATTTCATTACACAAAACCTTGGCACATGATTCAATTCACCCTAACATCAATTAACTCTATTCGAGAAACATGTGCAGCTAACTGTAGCTACCTCGTTTATATATCGCATTCATTCTTGATTGTGGTATCTAATTTCGAATGCCTTAGTGATAGTGAACGGCATCGTAAGCTTCCACGGGTAGGTACGACTCTCAGCACATCATTGCTATTTCATCTGCAGCTTGGGAAAAGAAACTGTAACATTATCCCGCGGCAATCGTTTAGAGCATACTAATATAGGCTAAGACAATAGCTTCCGAACGAGGGTCCTTGAAAAAGAAATATGACAGGCACGTAAAAGGGTTCTTCGAAGGCACATGGGCGCCCCTATAACGTCGATCTTACATTGCACGCATACGAATACACATTGGCGCCGCAAAACATATCTTCATATACGAAGTTTGTGACGAATTCACGAATCGTTCAAGGACAGGTGCATTTCTATAGTTACGGTGGATAAGGTGTGTTAGATGAGATATGTAGGATCTTGAGGTGAGAAAAGAGTGTCAGTCAGTGGCTCGTTTGGGCAGCACCAGCTGGTGAAGGAATTTGTATAAATAGAGCAGACTTGACCGCCTGTCTTTGTGAATATGCACTCATTTTTTTCTTCCTAGTAGGGCTTATATCAGCACTAAAAAACAAAACAAATACAATGGTCAAACTAACTTCAATCGCCGCTGGTGTTGCCGCCATCGCTGCTACTGCTTCCGCAACCACCACTCTAGCTCAATCTGACGAAAGAGTCAACTTGGTTGAATTGGGTGTCTACGTCTCTGATATCAGAGCTCACTTGGCCCAATACTACATGTTCCAAGCCGCCCACCCAACTGAAACCTACCCAGTCGAAGTTGCTGAAGCCGTTTTCAACTACGGTGACTTCACCACCATGTTGACTGGTATTGCCCCAGACCAAGTGACCAGAATGATCACCGGTGTTCCATGGTACTCCAGCAGATTAAAGCCAGCCATCTCCAGTGCTCTATCCAAGGACGGTATCTACACTATCGCAAACTAGAGACAAATGCCAATTTTACGAACGAGTTTCCATAGACATTGAAAATTAACGAGCAAAATAAAATAAATAAAAAACTTCTTTTTTTTTGATGATATAAATACCGTAGATTATATAAATGTAAATTAATATTATAGACCTATTTGATCAATGACGGTGTTCGTGAAGCATTTTATGAATACGATGAACATAAGAAAAAAACTTTTACACTATTGTAGAAAAAGCGTGGACGGTAATAAAGCTAACAGAGTATGTCCAATAAACAATAATGAAATTGGAAACGTGTGGCTTCGCAGCACTTTGTCCTTCCATAAAAATGAGTCGCTGCTTCTTTTTTCATTTTTTGGCGCGTCGCGTCGGGCCGTATAGAATATGCGTCACTTCTAAGAACATGATTGCAGATCAGGGCAGTGCGAGCTACAAGTCATGGTATCAGACTCTCATTTAGAGATCCTCATTTTTTGACACGTAAAATATCAAGATTTCTGGGTTGCGATAGTTTTTGTGTAACTGTAACTAGAAATAAAGCTGAGGGGTTAGTGTTCTATCAACAACTAAGATAGAGGGTGGTAAGATAAAGTGAGATGAGACAATATCGTAATATCCGTTTTAGTATACGCCAATGATAAGTTATAATATAGTAGGGTTATTTGACGTTTCGTTATAACTCTACAAAAACAACGTACCTATCGCTGTATCGTCTTGACTCAGATATAAGTCTCTTCGTATGAGTAGTGTCACATACAAGATTAAAGATGCATCAGTTATGCTTTTAGGATATTGCGGTTAGCATATGAGAATGGAAATAGGATACAATTGTATCATAGCACCCGCATGAGTGCGAGCACACTACCGTATTATAGCTCAGTGAATAAAGAGTGTTACGACAGTGAGGTGGCATATTATTCTAATGCATGGTCTGTGTAAGTATGGAAATATTCTGAAATGGCATCCGTTCAAGCAAATTGCAATATTAAGGAACTTCTACAGTTAATGATGCCATGATAGTGCTCATACTTCAAGTCAATAGTGTTTATGTATTATTGTTGAAGGATAGAATATTTTTATGTTTAGGTGATTTTGGTGGTGATTTTTCTGTAATATTGGCATAAGTGTATATAAATTGAGTGGTTAGTATATGGTGTAAAAGTGGTATAACGTATGTATTAAGAGCAGTTATACAATATTTGGGGCCGCCGAATGAGATATAGATATTAAAATGTGGATAATCATGGGCTTTATGGGTAAATGGCACAGGGTATAGACCGCTGAGGCAAGTGCCGTGCATAATGATGTGAGTGCATTTAGTACTGATGGAGTGAGAGATGGGGCCATGGAGTGGAATGTGAGAGTAGGGTAAGTTTGAGAGTAGTATACTGTAGCATCCGTGTGCGTATGACATATCAGTATACAAGTGAAGGTGAGTGTGGCATGTGGTGGTGGTGGTAGGGTAAGTATATGTGTATTATTTACGATCATTTGTTAACATTTCAATATGGTGGGTAAAACAACAGTATGGTGAGTAGGACATGGTGGATGGTAGGGTAATGGCAGGGTGTGTGGCAGTGGAGTTGGATATGGGTAATTGGAGGGTAACGGTTATGGTGGACGGTGAGTGAGTTAGTGGTAAGTAGAGAGATGGATGGTGGTTGGGAGTGGTATGGTTGAATGGGACAGGGTAACGAGCGGAGAGGTAGGGTAATGGAGGGTAAGTTTGGAGACAGGTTCATCAGGGTTAGATTACGGTAGTGTTAGGGTGTGTGTGGTGTGTGGGTGTGGTGTGGGTGTGGTGTGGGTGTGGTGTGTGGGTGTGGTGTGTGGGTGTGGGTGTGGATGTGGGTGTGGGTGTGGTGTGGGTGTGGTGTGGGTGTGTGGGTGTGGTGTGTGGGTGTGGTGTGGGTGTGGTGTGGGTGTGGTGTGGGTGTGGTGTGTGGGTGTGTGGGTGTGGTGTGTGGGTGTGGTGTGGGGTGTGGGTGTGGGTGTGTGGGTGTGGTGTGTGGGTGTGGGTGTGGGTGTGGGTGTGGTGTGGGTGTGGTGTGGGTGTGGTGTGGGTGGGTGTGTGTGGGTGTGGTGTGGGTGTGGGTGTGGGTGTGTGGGTGTGGGGTGTGGGTGTGTGGGTGTGGTGTGGGTGTGGTGTGTGGGTGTGGTGGGGTGTGGGTGTGGTGTGGTGTGGTGTGTGGGTGTGGTGGGTGGGTGTGGGTGTGGTGTGTGGGTGTGGTGTGGGTGTGGTGTGGCGTGGGTGTGGTGTGTGTGTGGTGTGTGGGTGGGTGTGGTGTGGGGTGTGGGGGGTGTGGGTGGGTGTGGGTGTGGGTGTGGTGTGGTGTGTGGTGGGTGTGGGTGTGGTGTGGTGTGGGTGTGGGGTGGGGTGGGTGTGGTGTGGTGTGGGGTGGGTGTGGGTGTGGGTGTGGGGTGTGGTGTGGGTGTGGTGTGGGTGTGGTGTGGGTGTGGTGTGTGGGTGTGTGGGTGTGGTGTGTGGGTGTGGGTGTG
>contig_113 polypolish
CTCAACAAGTAATTGGTTGTTTGGCCGAGCGGTCTAAGGCGCCTGATTCAAGAAATATCTTGACCGCAGTTAACTGTGGGAATACTCAGGTATCGTAAGATGCAAGAGTTCGAATCTCTTAGCAACCATTATTTTTTTCCTCAACATAACGAGAACACACAGGGGCGCTATCGCACAGAATCAAATTCGATGACTGGAAATTTTTGGTAATTTCAGAGGTCGCCTGACGCATATACCTTTTTCAACTGAAAAATTGGGAGAAAAAGGAAAGGTGAGAGCGCCGGAACCGGCTTTTCATATAGAATAGAGAAGCGTTCATGACTAAATGCTTGCATCACAATACTTGAAGTTGACAATATTATTTAAGGACCTATTGTTTTTTCCAATAGGTGGTTAGCAATCGTCTTACTTTCTAACTTTTCTTACCTTTTACATTTCAGCAATATATATATATATATATTTCAAGGATATACCATTGTAATGTCTGCCCCTAAGAAGATCGTCGTTTTGCCAGGTGACTACGTTGGTCAAGAAATCACAGCCGAAGCCATTAAGGTTCTTAAAGCTATTTCTGATGTTCGTTCCAATGTCAAGTTCGATTTCGAAAATCATTTAATTGGTGGTGCTGCTATCGATGCTACAGGTGTTCCACTTCCAGATGAGGCGCTGGAAGCCTCCAAGAAGGCTGATGCCGTTTTGTTAGGTGCTGTGGGTGGTCCTAAATGGGGTACCGGTAGTGTTAGACCTGAACAAGGTTTACTAAAAATCCGTAAAGAACTTCAATTGTACGCCAACTTAAGACCATGTAACTTTGCATCCGACTCTCTTTTAGACTTATCTCCAATCAAGCCACAATTTGCTAAAGGTACTGACTTCGTTGTTGTTAGAGAATTAGTGGGAGGTATTTACTTTGGTAAGAGAAAGGAAGACGATGGTGATGGTGTCGCTTGGGATAGTGAACAATACACCGTTCCAGAAGTGCAAAGAATCACAAGAATGGCCGCTTTCATGGCCCTACAACATGAGCCACCATTGCCTATTTGGTCCTTGGATAAAGCTAATGTTTTGGCCTCTTCAAGATTATGGAGAAAAACTGTGGAGGAAACCATCAAGAACGAATTCCCTACATTGAAAGTTCAACATCAATTGATTGATTCTGCCGCCATGATCCTAGTTAAGAACCCAACCCACCTAAATGGTATTATAATCACCAGCAACATGTTTGGTGATATCATCTCCGATGAAGCCTCCGTTATCCCAGGCTCCTTGGGTTTGTTGCCATCTGCGTCCTTGGCCTCTTTGCCAGACAAGAACACCGCATTTGGTTTGTACGAACCATGCCATGGTTCCGCTCCAGATTTGCCAAAGAATAAGGTCAACCCTATCGCCACTATCTTGTCTGCTGCAATGATGTTGAAATTGTCATTGAACTTGCCTGAAGAAGGTAAAGCCATTGAAGATGCAGTTAAAAAGGTTTTGGATGCAGGTATCAGAACTGGTGATTTAGGTGGTTCCAACAGTACCACCGAAGTCGGTGATGCTGTCGCCGAAGAAGTTAAGAAAATCCTTGCTTAAAAAGATTCTCTTTTTTTATGATATTTGTACATAAACTTTATAAATGAAATTCATAATAGAAACGACACGAAATTACAAAATGGAATATGTTCATAGGGTAGACGAAACTATATACGCAATCTACATACATTTATCAACAAGGAGAAAAAGGAGGATGTAAAGGAATACAGGTAAGCAAATTGATACTAATGGCTCAACGTGATAAGGAAAAAGAATTGCACTTTAACATTAATATTGACAAGGAGGAGGGCATCACACAAAAAGTTAGGTGTAACAGAAAATCATGAAACTATGATTTCTAATTTATATATTGGAGGATTTTCTCTAAAAAAAAAAATACAACAAATAAAAAACACTCAATGACCTGACCATTTGATGGAGTTTAAGTCAATACCTTCTTGAACCATTTCCCATAATGGTGAAAGTTCCCTCAAGAATTTTACTCTGTCAGAAACGGCCTTAACGACGTAGTCGACCTCCTCTTCAGTACTAAATCTACCAATACCAAATCTGATGGAAGAATGGGCTAATGCATCATCCTTACCCAGCGCATGTAAAACATAAGAAGGTTCTAGGGAAGCAGATGTACAGGCTGAACCCGAGGATAATGCGATATCCCTTAGTGCCATCAATAAAGATTCTCCTTCCACGTAGGCGAAAGAAACGTTAACACACCCTGGATAACGATGATCTGGAGATCCGTTCAACGTGGTATGTTCAGCGGATAATAGACCTTTGACTAATTTATCGGATAGTCTTTTGATGTGAGCTTGATCGTTGTCAAATTCTTTCTTCATCAATCTCGCAGCTTCACCAAATCCCGCTACCAATGGGGGGGCCAAAGTACCAGATCTTAAACCTCTCTCTTGGCCACCACCGGATAGTAAAGGTTCTAATCTAACTCTTGGTCTCCTTCTTACATAGATGGCACCTATTCCCTTTGGACCGTAAATCTTGTGAGAAGAAATTGATAGTAAATCAATGTTCATTTCATTGACATCAATGTGAATCTTACCATAGGCTTGTGCGGCGTCGGTATGAAAGTAGATCTTATTCTTTCTACAAATTGCACCAATTTCTTTAATAGGTTGGATGACACCGATTTCATTATTGACAGCCATCACAGAGACGAGACAGGTATCTGGTCTAATGGCATCTTCCAATTCCTTCAAATCGATAAGACCTTGATCGTCCACATTCAGGAAAGTGACTTCAAATCCCTCCTTCATCATGGCCCGTGCGGCTTCCAAGACACACTTGTGTTCCGTTCTAGTGGTGATGATGTGTTTCTTAGTCTTCTTATAAAATCTTGGGACACCCTTAAGAACCATATTATTAGATTCGGTCGCTCCCGAAGTGAATATTATTTCCTTGGGGTCGGCATTGATCATCTTTGCTACGTGGGCTCTAGCATTTTCCACAGCAGTATTTGTTTCCCAACCGTAAGAGTGAGTGTTGGAATGAGGATTACCATAAAGTCCCGTATAAAACTTCAACATCGTATCCAAAACCCTAGGGTCTGTTGGTGTAGTGGCTTGCATGTCAAGATATATGGGACGAGTACCAAAACCTGTGTTTTCTTGATAAGCATGGCTCATTGCAGTGCTACCAGAAGCTACTACAGCATCTGGGGTGGTACCGGATGCACTCGCACGGGCACTAGCCTGTGCCTTTGCAGCAGCCTGAATATCGGTATGCGTTTCCAGAGAGAAGTTGTCGTCTAACTTCACGCCTGCTGCAGGAGGGGAATAGAATCTCCTGCTTACCAAACAAGCCCTATATGTGGCCGCTGGAACGTTGTAAACTTGAGATAATCTTGTTATCGATTTTGTAGCAGTTGATTTCAACATCTTCCAGTTGTAGCAGTTCCTTCGTGTATGCGATATATTTTAATGAAAATGATGTATCTGAAATAGAAAATATAACACACTAATGAACTCTGTCGGTCTTTACTCCGAGTGAGTTACTTAGATAGTCATCATATATCCCTGGGCGATGGCCTTACTATTTGTCAGCGACCGTATCTAAAATTGGTAGGTCACTATCAACGATTGCGGGTAATAGGGTGCATAATAGTATTGTAATATATATAAATATATAAAGCTACTATGATAGATATTTGTTGCTATTCACATCATCCACTATTACTTTAATGGTTCCGCTATATATTGGCATTGCCCATCGAAGGCAGTTTTGTGTGCTACCTGCTCGTGACCACGGTCTTTTTGCCCAGTCTTTTACGGCGGGCATACTTCATGATGAAACTGTCTATTTTCATACCTCTTGAATTTAGTTCTTCAATTAGAGGCTTGATATCCTCCAAGTCCCACTGTGACTGTAGCCTAAACAGGACTTTAAACCGTTCTTTGGGGTCCATTGGTAGTGTGCTTTTCGCTATATACTGGACAGTCTTATCGGTAGGCTTGAAATGATAGCCTCGCAGCATGTCAATGTCAATGTCACATGGGAAGAAAGGTGGGAAAAGGGACTTCCACTTGATGAGGAACTCATCAATTGGCATGCTTATTCCAGAAACATATTTCCTTAGCGCTTGAATCCCGTACCACTGAGCTATAAACGGTATTCTCAAGCGCCACGTATTGTTTTCGGCCTCTTGCTCTTGAACAGCAAATTTATTCAGCACTGTTTCAATGATTTCTCTTGTGTATGGATTGAACTCGTCCTCAATGTCCTTCCCCACAGCGTGATGTGTATCCTCAACATTCAGGTGCTGTAGATCGAGTGATTCTGCCATTGCGCTCATCAGTAGTACATGCAGTGCTTTGAAAAGGAAGTCTTGTGAAAGAATACACAACACACCGTCTTTCACAGATCCACCAATCTTATGCCATTTTGATATACCTTCTAGCGCAGAACATGGTGAGTTCTCAAGTAGTTCTTCCAGGGTCCCGATAACCTTTGTAGATGACCTCTTCATGATTTTGTCGGAGAAATCCAGTTCTCCGTTGTATATTGGTACTGAATTCAAGTTCAATTCGCCATGTGTCTCTCTGGTCTCAAATTCTGATTCAGTCTTGGCGAATCCCACGACGTCCATGTACGGCTTGGACAATCCAAACAAGAGCGTTTCGTCGAAAGTAATAGGCTGTTCAGGAACAAATTCTCTCATTAGTAGAACTGTGTTTGAATGTTTGCGCTGCTTCAGCACCCAAGTCTTGTCGTGCGAACACAGTACAACTTCAGACTTGTCTTTGTCCAATGACTTAAACCTTAACTGGTGATTTTGAACCGGATCCTGTATTATATCCAGTAACTCTGGTGTCAACTGGATCAGCTTATAAGATGGATCATACTCGGGTGCGGAATGTAGGTTGATGGACATGGTACAGGATTACTAGTGAGCAAATCTCTGGTGGATTTTTACCGTTCATCTTATAGTGCTTTTTTAGTTTATTTTTCACTTTTTTCTGGTTATACTATACGCTGCCTACTGAAGCAATAAGCAAGAAACACAACAGTATAAAGGGACAAAGATAATAAACCGCCTACTACTCAATAATATCGGTGTGGTATGCTACTCCTAGATATTTCGATCACCATCGTGGTGCTCTTTGTCATACGCATAGAATTGACAAAAGAGAACCCTAAGCTATAAATTAGGTCATGTTGAGCGGTTGCCAGTTGCCAAGACCTAGGGTTTTGTTCGAACAATTCTAAAAAGGTAAATAAAAACAATGGTAAACAAAGGCTTTGATCTTCAATGAGGAAGATTTCTCTCACTGCGGACAGTAAAAACAACACTAGTTTGTCTGTACTCGCATTCTACTGCTGCTACCTGCTACTCATTACGTGTTCGGGCTGTTATCTGGTTGCTAAAAGAGTATATTTACACCTCACCAATGGAGAAAGACCTGTCGTCTCTTTACTCTGAAAAGAAAGACAAAGAGAACGATGAAACCTTATTTAACATCAAACTATCCAAATCTGTTGTCGAGACCACACCGCTAAATGGACATTCATTGTTTGATGATGATAAATCACTTTCAGACTGGACGGATAATGTGTTCACTCAATCAGTATTCTATCACGGGTCAGATGACTTGATATGGGGGAAGTTCTTTGTCTGTGTGTACAAGTCCCCCAACAGCAATAAGTTGAACGCTATAATATTCGACAAATTAGGAACATCATGCTTCGAATCGGTCGATACATCTTCCAACTCGCAATACTATCCGGCCATTGAGAATTTGAGTCCAAGTGATCAGGAAAGCAATGTTAAGAAATGCATTGCTGTCATTCTGTTACAGCGCTATCCATTACTTTCACCATCAGACTTATCACAAATATTGTCCAATAAATCGGAAAATTGCGACTATGACCCCCCTTATGCTGGAGATTTGGCTAGTAGTTGCCAGTTAATAACTGCAGTTCCTCCAGAAGATCTGGGGAAGCGCTTCTTTACATCAGGACTTCTGCAAAATAGATTTGTCAGCTCTACCCTGTTAGATGTTATTTATGAAAACAATGAATCCACCATCGAACTAAATAATAGGTTGGTATTCCATCTGGGTGAACAACTTGAACAACTTTTTAACCCAGTCACAGAGTACTCACCGGAACAGACAGAATATGGTTATAAGGCGCCAGAGGACGAATTACCCACAGAATCGGATGATGATCTTGTCAAGGCCATTTGCAACGAGTTATTACAACTACAAACAAATTTTACTTTCAATTTGGTAGAATTTTTGCAAAAATTCCTGATCGCCTTGAGAGTCAGAGTACTCAATGAAGAAATTAATGGGTTATCCACAACCAAATTAAATCGACTCTTCCCACCTACAATAGATGAAGTCACAAGAATCAATTGTATTTTTCTAGACTCGCTAAAGACAGCAATCCCTTACGGTTCCCTCGAAGTACTGAAGGCATGCAGCATTACTATTCCTTATTTCTACAAAGCATATACAAGACACGAGGCGGCCACGAAGAACTTCAGCAAAGATATTAAATTGTTTATTAGGCATTTCAGCAATGTAATTCCAGAAAGAGAGGTCTACACGGAAATGAAAATCGAGAGTATAATTAAGGGACCTCAGGAAAAACTACTGAAGCTAAAGTTAATTATAGAGAGATTGTGGAAGTCGAAAAAATGGAGACCGAAAAATCAAGAAATGGCAAAAAAATGCTACAACAATATCATTGATGTCATTGATTCGTTTGGAAAATTAGATTCCCCACTTCATTCTTATAGTACCAGAGTATTTACTCCATCGGGAAAAATCCTTACAGAATTAGCCAAATGCTGGCCCGTGGAACTGCAATACAAATGGCTGAAGAGAAGGGTAGTCGGTGTGTATGATGTAGTGGATTTGAATGATGAAAATAAGAGAAATTTATTAGTCATATTCAGTGATTATGTGGTTTTCATCAATATACTGGAGGCAGAAAGTTACTACACTTCAGATGGATCAAACAGGCCCTTAATCTCAGATATTTTAATGAACTCATTGATCAACGAAGTTCCGTTGCCCTCCAAAATCCCTAAGTTGAAAGTGGAGCGTCATTGCTATATAGATGAGGTTCTAGTTTCTATATTAGACAAAAGCACTCTACGTTTTGATCGATTGAAGGGAAAAGATTCTTTCTCAATGGTATGTAAATTATCCTCTGCATTTATCTCTTCTTCGTCAGTTGCTGACTTGATTACGAAGGCTAGAATTTTGGAAAAAGACACTGCATTTCATTTATTTAAAGCTAGTAGAAGCCATTTTACATTATATTCTACTGCTCACGAGCTTTGCGCTTATGATTCCGAAAAAATAAAATCAAAATTTGCCTTATTCCTGAACATACCACCATCCAAGGAGATATTGGAGGTCAACAACCTTCATTTGGCTTTTTTTGCAAGATTTTGCAGTAACGATGGTAGAGATAACATCGTAATCTTAGACGTCTTAACCAAACATGACGATAAACATATAGAAATTACATCCGATAACATTGTTTTCACCATAATTAATCAATTGGCCATTGAAATACCGATATGCTTTTCTTCCTTAAACTCATCGATGGCCAAAGATTTACTCTGTGTAAATGAGAATTTGATAAAAAACTTAGAACATCAATTGGAAGAGGTCAAGCACCCTTCAAGAGACGAACATAGGGCTGTTAATAGCAAACTTTCCGGTGCATCTGATTTCGATGCTACTCACGAGAAGAAAAGATCATACGGCACCATAACAACATTTAGAAGCTATACAAGCGACTTGAAGGACAGTCCATCAGGCGATAATAGTAATGTCACCAAGGAAACTAAGGAAATTTTACCAGTGAAACCTACGAAAAAGTCTTCAAAAAAACCAAGAGAAATTCAAAAGAAGACCAAGACAAACGCCTCTAAAGCAGAGCACATAGAAAAGAAGAAGCCTAACAAAGGCAAAGGGTTTTTTGGCGTGTTAAAAAATGTTTTTGGAAGTAAAAGCAAGAGCAAGCCTTCACCAGTTCAAAGAGTGCCTAAAAAAATATCGCAGAGGCATCCTAAGTCTCCAGTGAAGAAGCCAATGACCTCAGAAAAGAAATCCTCCCCTAAAAGGGCAGTCGTTTCATCTGCCAAAATTAAAAAGAAAAGTACTTCTTTTTCCACAAAAGAATCACAAACTGCTAAATCTTCTCTTCGAGCAGTTGAATTCAAATCTGATGACTTGATCGGAAAACCACCTGATGTTGGAAATGGCGCACATCCTCAAGAAAATACCAGAATATCATCAGTAGTAAGGGACACAAAATATGTCTCCTACAATCCCTCTCAGCATGTGACAGAAAATGCCAGTAACGAAAAAAATGTCGAACCAAAAGCGGATCAATCCACAAAGCAGGATAACATATCCAATTTTGCAGATGTAGAGGTATCTGAGTCTTCTTATCCTGAAAAACTTGATGCAGAAACAGATGATCAAATAATTGGGAAGGCGACGAATTCGTCATCAGTTCATGGAAATAAAGAGCTGTTAGACCTTGCTGAGGTGACTACAGCAAATAGGGTTTCTACAACATCGGCTGGGGACCAACGTATTGATACCCAAAGCGAATTTTTACGCGCAGCTGATGTTGAAAACTTAAGTGATGACGATGAACACAGACAGAATGAAAGTAGAGTTTTTAATGATGACCTCTTTGGTGATTTTATTCCTAAGCATTACCGTAATAAACAGGAGAACATTAACAGCTCGAGTAATTTGTTTCCAGAGGGAAAGGTGCCCCAAGAAAAGGGCGTATCAAATGAAAACACTAACATATCTCTCAAAACTAATGAAGATGCATCTACATTGACGCAGAAACTCTCTCCACAAGCGAGTAAAGTGCTGACAGAAAATTCTAATGAATTAAAAGATACCAACAATGAAGGGAAGGACGCAAAGGACATAAAATTAGGAGATGATTACAGTGATAAAGAAACAGCGAAAGAAATAACTAAACCAAAAAATTTTGTTGAAGGAATAACTGAACGGAAAGAAATATTCCCCACTATTCCTAGGTTAGCGCCGCCAGCTTCAAAAATTAACTTTCAAAGGTCACCATCCTATATTGAGCTCTTTCAAGGAATGAGGGTGGTTTTAGATAAGCATGATGCCCATTATAACTGGAAACGCTTGGCTAGTCAAGTCTCCTTAAGTGAGGGACTAAAAGTCAATACTGAGGAAGATGCGGCAATTATAAATAAAAGTCAGGATGATGCCAAGGCGGAAAGAATGACTCAAATTTCTGAAGTGATTGAGTATGAAATGCAGCAACCTATCCCAACTTATTTGCCTAAGGCGCATCTAGATGGCTCGGGTATTGAAAAAAGTGATGACAAATTCTTCGAAATTGAAGAAGAACTTAAGGAAGAATTGAAGGGCAGCAAAACCGGTGATGAAGATGTCGATAATAATAATCCATCCAATTCTATTCCAAAAATCGAGAAGCCCCCAGCATTCAAAGTTATTAGAACATCACCTGTGAGAATTATCGGAAGGACTTTTGAAGACACTAGAAAATATGAAAATGGCTCTCCATCTGATATTTCGTTCACTTATGATACTCACAACAATGATGAACCTGACAAAAGGCTGATGGAATTAAAATTTCCATCCCAAGATGAAATTCCGGATGACAGATTCTATACTCCAGCAGAGGAACCCACTGCTGAATTTCCGGTGGAGGAACTTCCAAATACTCCGCGAAGTATTAACGTTACAACTTCAAATAACAAGAGCACAGACGATAAGTCGAGTAGCGGTAATATTGATCAAAAACCTACCGAACTGTTAGATGATTTAGAATTCAGTTCATTTAATATAGCATTTGGAAATACCTCCATGAGTACTGACAATATGAAAATATCATCCGACTTAAGTTCGAATAAAACCGTGTTAGGAAATGCTCAGAAAGTTCAAGAGTCTCCTAGTGGACCATTAATCTATGTTTTGCCTCAGAGTAGCACAAGGCATGAGAAAGAGGGGTTCCTTCGAAAGAAACAAAAAGACGAGCCCATTTGGGTTTCTCCTAGCAAAATTGACTTTGCTGATCTAAGTAGGAGAACTAAAGCATTGACGCCAGAGCGTAATACTGTTCCTTTGAAAAACAACGACAGTAGAAAATACAAATATACTGGAGAGGGATCTATCGGTAATATGACAAATATGCTGTTAACTAAAGATGCTTCGTACGCGTACTTAAAAGATTTTGTTGCGTTGAGTGACGATGAAGATGAAGATGGGAAACAGAATTGTGCTGTTGGTGGCCCAGAGAAACTGAAATTTTATTGAGTGTTTTATTGATTTTTTTTTTCTTTTTAATTTAATGCAATGTATACATTTACATAAAATATGGACAAATAAGAAAAAGGGGGAAAAACCTCCCACTTAAGTAAAACTGAATATATTAGATACCTTTACCTACTATCAAAGGTGAATGCTTTTGGATCAATAGGGGTTCCATCGGGGGCAATACCATTTTGGCCGAACTTTCTTTCCATATATAATAGTCTAGCCTTATCGAAATCTACATTATCGTTTTCCATAATTTGTTTAATCTCATTCTTGGAGACATCATCCAAACCACCTCTTACGTCGTTGCTATTCTCCGAGATAATATCGAAATTACTGGAATGGAGACCGTTTTCTAGGTCATCAGCAAAGGAATCATTTAAACGTATATGTCTATTAAAACGTGATTGTATTCTTGAACGCAGTGCACGAAATTTGTCGGCTATTACAGCTGTTAGTATTTAGATACGGTTTGCACTTTGCATTTTCAAATGCTTAAATATACATACCAACTTTGGTTTTCCGGTGTGCCATAAGAAGGCATAAAGACAATAGCACAACCCAGAGGAGCAATTTGAGATAGAACAAACTCTTCATACTCGTATTTGCAATTTTTGGAAAGTAATTGTGTAGCTTTTCTTCTCTTAATTGGTGGCAGTTTTTATATATTCAGTTTAGAATACCCTTTTTTTTTTTTTTTTTCTCTTCGCTTTTCGCATCTCATCGCTGGAAGTGGTGCTCTTTTACAGGGATTAAATAAGGTTATTCTTTTTGGTCAAAATGATAAATATAACTATTAAAGTTATTTATAACCCGCCCGCTTCCTTATTATTTATACGTTATCATAAAGTACACAGGTCATGGTTCGGTTGGTGCTTAGGAATTAATCACGTCTAGCATAAGAGATCTGTAAACTACAACCACCATAATTATAATTATTTAATTTTTGAATACAAAAATCTGCATCTACTAAATTTTCATATTCTACAACAGCAACACCAGTTGGTTGACCATTTTCCTGTGGTTTCAATTCCGCGTTATTGATTTTGCCGATAGGCCCAAACAAGTCGAATAAATCGCTTCTTGCTGTTGAGAATGGTAAATTACTACAATAAATGAAACAGTTTCTATCCCCTCCTGGATTGACACCTTCAGTAAATTTTGCTGCGGTTTCATCAATGTGGACAGCGGCATCCTGCGCAAGACCTGGTTCAGTACCTCTGGTATCTTCAAGGTCCTCACGCCTTTGATTATAACGATCATTGTTCTTTCTCTTGTTGAAACGCCCTTCTCTAACTTCCAAAACTCTACCTTCTACTTCCATGCCGTTGAATGTATCGATAGCTCTAATCATTTCATCCTCAGTAGGATAAATGACAGAACCGAATCCTCTTGAAAATCCGTTGAAATCCAATTCTACATCGGCACGCAAGACATGACCACATTCTTTAAACATATCTTTTAAGGATTGCCAATTTATAGAGTACGGTAAATTGATGATGAACACTTCAAACCCATTATCTATTTCTTCCCTAGTAGCTTTCTTAGAAAATTCCTTGGCAGCTTCAGGAGGAGGATTATCCTGTCTTACCATTAGTTTCCGGTCCATAAAGAGGGCACCATCAAACTTCGATATGGCATCTTGGACAGATTCGTTTTTGGTAAATTCCACAGTCCCCATACCACGGTGATGGCCCTTTGATGTGATAATGTCAGCCTCCACAACTTCGCCCACTGTACCAAACAATTCCTTAAGGTCTTCAGGGGTACAATCAAAAGTCAAGTTTCTCACGAAGATACTATTTTCAAAATTTCTCTTGGTCGCGTCAAATTGCCTTTCTAAGTCTCTTTCAACAATTGGACCTAAAGTACGACCCCTACCGCCACCGCGTCCCCCTCTGAATGATCTGCTTCCTCCTCTGCCACGGCCTCCTCGGCGAGGGGGCCAGTTCCTATCATCGTGGTAGCGGCTGCCACCATAACTCTGATCGTACCGATCATTGAAACGGGAGCCTCGGTCGCGTCTCTGACGACGACTGCCATTACCATTATTACTGCTACTATCGTTATAATCATCGTACCTGTCTCTGTCGTCGCTCAAACGACGACGTACAGGTGATCTTGATCTACTCCTATCATTTCCATACATCCCTAGCTCTCTCTCCATCTTGGCGAAAAAATCCAGCTGATGTTTGTTTCCTTTTCGCCCATAGCTTATTTCTAATGGGAAATCCTCAATATAATTGATTTCATCCAAGCTTTCATTTTTTTTCAATTTTTTTCACCTTCAAGTGAATACATCACTTCCGACGATACCAAAATAATGACAAAATGCCATGAGAAGATCTTATGATATGTAGTAAATGTTAACCACCATTGCTATTTCCTTGCTAGGTTTGCCAAAGCCGTTGGCGAAGGCAGCACTAGACGGCGAGTCACTTCCGTCTCTTTGTCCACTTCCTCTTCACCATCAAATCGAAGCCTGCAAGTGCCGTCCCTCTTGGTTCCGATGACAATTGCAGGATAAAAAGTGGTCGTTTCAGGATATCTTGCCAGAACCTTAGTACCTGGCGGGTAGTTCTTAGTGGGAAAGCCTGGCGGGATCAACAGAAGTTCTTTCCGATTACATTTATACACCTTGCCTGAGTTGCCCAATTCATCAGGTTCAGGATCTCTCACTTCAAATCGTGTACCATCTGCTACGACTTTGAGTACTTCACACTGTATCCATTCGCCGTCGGCACTGCCCCTTCTGGGCTTATAGGCAACCTCTGAGCCCACCAAAATAGGTGCATTTGGGTTGTATTCGCTGGTCCAGTACGATCTGCCAACTTTCCCCACAGCTTTCTTGCCCTGCGACAATGCCATGCGTGTCCCTTCTCCTTCTTCTGCATCTTCAGTATTTTCCTCACTCTTTTCCTCTCGTGACTGATTCAACATCAACGACAAATTGGAACGTACATTGTCAAGGATTCGGTGCACTCTGTTGACGTTTTCCATGTGTTCTTGGAAAGTGTTGAGATGCAATTGCAGCTGATCCTTTGACATATTAAGGAAATTTAGTTTTTTTGTTTGCAGCTCATCATCAAAGGGAATGACCTCGTTGGCATTGTATATGTCTTGCAAGGACGACACTACAACATCCCAATATCCGTCCATAATAAGAAAGGTGACCGTGTGTTTTGCTGTGAAAAACTCCCCCCACTTAGAGAAGCCACCAAGGTATTGTGTCTTTAACCTTTTTCGTATCTGGCAAAATCGAAGAGGAAAGCAGAAAACCAAAAGAAAAAAATAGTTTAGTAACGCGTCACCTCGTACAAACGTACAATCATAGCAACTTATGAGTAAATAGGCTCATGGTTATAGATACGTTATATAGATGTATAGAGGAGAGTCCCGAGGGCGATCGCAAGGCCGAGAGACTAACCTAACCAGGTGGTAGTTGGGAAATGTCGACGATTTCGCTGATCTTTTCGTCTTCGTCGGCAGCTTCCTCGGTGCTTGTCTTCAAAGGAGTTCTTGGCAATGCCATCATACCGCTTCTTGCACACTCTAGGACACCGAATGGCTCGACCAACTTCAAGAAGGCAGAGATACGTGTGGGTTTTGCAGACAACTCCACAATACAGCTTGTTTCGCTGATGTCGACGACACGACCTCCAAAGTTGTTGGTCAAGTTGGTGATATCGTTCAAATGCTCGTGCTTCAACCTTAATACCTCACTGGCGGGCAAGTTGGCAGGGTGGAATTGCTTTTCTCTGATTTCGGCGACCAATTCTTGGGAGTCAGCGGCGCCAGCATTGGTGGAAGTGTGGTGGTGCAATAGTAGGTCTTCGAAGTATTCAGTACCCAATAAAGAGATTCTGGCCATCACTAGCTCTCTTTTGATGATCTCAGAATTGGTATAGTCTAGGACGGCGTAGACGGGGACCAAGTCTTCGATTTGTCTGCGTGCTTGTTCGATTACGCCATCTTGCCCTTGCAAAACAATGGTCATTCTACTTAGGTCTTTGACCTCGGTGTTGCACACGACCAACGAATCGATGTTAAAGCCTCTGGCAGCTAACGTACCCGAGACTCTGGACAAGACACCGGGTTCGTTTTGCACCAAACAGTTCAAGACATGCTGTTTTCTTGGTTGACGAGAAGGCGCTGGTGTTTCGTAAATGATGGATGAAACGGCACTGTTGGCATTCCAGGAAGGAGTGTCTAGTGTGGGCAAGGGAGGTCTTGTTGCGTGTCTGTGCATCTGCTTGTACGCCAACGCGGAGGTCGACGAGGAACTGCAACGCACCATGGTAGCACATGAAGAAGCAACCACCCTGCGGTGGCCGCTTTGCAATAACGATCTCAGCATTAGAAAGACTGGGTTAGTGAGCTCAGATGTTCTAAAGATTCTGTATATACGAACTATGTACTTCCATATATACCATTCCCCGTTCTTGTTAGGTAAAGGTTAAAAAAATATTTTTTGTTTTCGATGGCACTTCGGCGATGCGAAAGAAAGTGAGTCACGATAACGGTGAGGTGATTCGTTGGATGTGCCATCGCACAAGGAATTGCTGGCGTGCTAATTCACGACCTTGCTTGACAAAAGTATCGAGGGGAATGGTGCCACGGTGCAGCATCCTAGATAAGCACTCAATGGTGTCCGTGAGAGCGTAGTCCTGGGCAACGAGGTTGTATAGTTGATTGAGTCCATCTGTTTTGGCCACTGCTATGGAGTTCACGTCCTCGTCATCCACATGCGAAGTTGAGCTAAACTGTTGGACTTTGGCCCTATTTGCGGTCAGGACGTCTATCTGTGCGTTTAGCGAGTGCATGGTCTGCTCAATAGCCTGCTCAACGGCTCGTAAATGGTTCTTGTCGATGGCGATTATTTCATGGAATCTGGCAATTGATTCTTGCATGACGGTCTGTCTCGTCAGTATCTTGTCCGCTACATAGTCCACATCCTCTCTGTATAACTCATTGACTACGGTTTGTAGATTTTGTAGCATTTCATGATGGTTGGTTGGGGAGATATCCGTGTTGTCCATGTCCATAAGGTCGAGTGCGTTAGATGCCGGTTGAGGTGGTGGAGGTGGAGGCAATGGCGGTTTTAGGTGTGGAGACTTGGGCTTTGGGGGCAGTGGGGGAGTATTCTGCTCCTGCTGGAGCTGCGTATTGGGCTTAGGGGGTAGACTGGGCGCCTGATCTTGTGGCGGCTCGTGTAAGAGACTCATTAATTCTTGTACGACCATTATAAGGTTCATCGCGGCAGGATCCCAGCAGTGGAGTATGGGCAGCGCAATCCACCCATTGGAGTCGATGTATTCTTGAATGGGCAAGGAACTACTGATGGTGTTCATGTCGAAATTTTCCAAGTTTATACTTATAAAGGGAGGTTTTACCGGGTACATACTGGGTACCCACATGATCACAGGAATACTGTGAGGAGATGAACCATCCTCACCAGTACTAATGGTACCATATATGGACAACAGTAGTTGTGGAGTGCCGTCAGAGTGCGTAAATACCCTTGTTCTTGGCCTTAAACTGTGAAAATTGTCCAGCAGCGCTAAAGAATCGTGGAAAGTTGTTCTTCCGTCGTTATAAATGGGTTGAATGACTTTGAACAGCCAATTGACCACCGCCTCGGGAACAGAGATCTTGCCGTTTGCAGACATCGTTGCTCTTCACTCTCTCTCTTTTCTTGGCCGTTAAGATACCAACTGCCCACAAAATTTTGCCGTAACTTTTTATTCTCGCTCTGTGAAAAAAGACTACTACATTTTTTGACCTTTTATCTATACTTTAAGAAACAAAGGTCCAACGAATAATAAAGAACAAAGAGTAATGAGTAGTTTGTATGTGTCATAATCTCTTCTCTCCGCTTCCCTTTTCTTCCTTCTTCTTCTACTAACTCTCTGCGCGTCCAATTTAGCTATACTGTTGTTGGTGTATTCATAGTGGTTAGTGCCATGTCCGTGCTGTTCTGGATAATGGCTCCAAAGAACAACCAAGCGTATGTGCAACATTTTTTTTACGATGTGTCTCCATATTACTAGTTTCCCTTTCTTTTTTACTAACAAGAGTTTGTTTGTTTTGTTTTGTCGTACAGTGTTTGGAGAAGTACAGTGATTTTGACATTGGCCATGATGTTTTTGATGTGGGCCATTACGTTCCTTTGCCAGCTCCATCCCTTGGTGGCTCCACGCCGTTCAGATTTGAGACCTGAATTTGCAGAATAAAGCGTCGAGTATATCAAGCCAAGTGACGTTTCCTGAGTATAAGAAAAATAAGCAAAATAAGTATACATAAAAATAAATACGAATAGAAATATAGTGGCATCTAAACAACCCAGAGATTTTTTGAAAAACACAATGAGTATATACTGATAGACAACCACACGGTCTTTGAAACGAGACGCCGTCTACGGTTGTATCAAAATGTGTAAACGGGCCATTTCAAAGCTTGATCTTCTCCATAATTAGAACCCATGTCCCGTGGAAGCGTTTTAAAAGACATGAGGCAGAAACAGGAGTGTGATATCCTTGCATGCGCAAGTTGGTAATACACTGCACAAAACACGCGTGTGCACATACACTTATGTGGTTCACCGTGCCGCTGCTGTGTTTATCTGTTGCTCGACATGTGCTGCTAATGATTATGTTGGAATAGACAAACAATTTAAAGTAATTTCTTCTTTTTTTATAGTGAGAAATCTCAAAAGAAAAAAAAAAAATAAAAAAAACTAAAGAGCTGCCGGGTGAGCAACGACTAAAAGAAGAAACCATTTAGGGCTTCATCAGCAACTGTAGGAGGAGAAAGCAGGTATATAACTAGCCGCAATATGTTTGTGGTGGATTGGAGCGTGCAGCTATGCGTGGGAGTGATTTCACCTCTCTTCCGTGCCCTCGTGCAACTGCCTTTATCAATTTTCGTATGGAATGGGTTTCAGCTTGTGGCATTGCCTATCAACATCCCATTGAGGTTGTTCCTGGGGACGTCGCTGAGCCGTTTAGTTGCACAAACAAGCACATTAGACTTCTATGTGGTTTTGACGTTGTTTCAATATTTTGCTGTGCTTTGTGCTTTTGGCAGCATCATAGGACTCATCTTTGGATTTATATTGGGTGTGTTCCACTCAATCTGCGGGGTACCCAGTGTATACATAAGTCTAGAATGGAAACGGTGGTTTGCTCCGATACGTACGGTCCTTGAACGTGCTTCCACTAGTATTGTCAACATTATGCGAGGACAAACTATTGCGCCAATACCCATGCCTAAGCCCAATCCCACGCATATATCAAAGCCTAACATGAAAAAATTCCATGATGAGCCTGGAGCTGATGATATGACTATAACGCATGATGTGAACTGCTACATCACCCCTTGCCAAACGCCTACTAACGAAAAAATTCAGCATTATAATAATGATTCATTCAACACGACCACCACAGACGATGAACCCACTGATATTTGGGATAGGTCTGACACTTACCAAAACTCATTCGTCACCAATGAAACTTTGATGTCTCTTTCTAATAGAGCTAAGCTTCGAAGAAATGCCAGTGATGCGGACATCGTTAATATAAAGATTTTACGAAGGAATTCTAGGTGATATTGCAATTACTTCTTCTCATGCACTAACAAGTGAATGATAGAAATATGTTGAGTTCCTAACTGCCTGATTTTAAATAAGTTTCATATTATAATCTTTTAGCATATATATATATATATTGATCCTCTCTCTTCTTTATTTTCTGCCAGTAACCCATGTGTGAAGAAGAAAACATAAATAAAAAAGCAGTAGCACATGGACACATTCACGCCCGAACACTCCTAAAAAGCAGCCCACACAAGAAAGTAGATATAGTGTAGGACACCCAGCTTGTCCATAATTGCTAATAGCATACTCAGGATAACATATATTAATGACGACTCGTTTGCTCCAACTCACTCGTCCTCATTACAGATTATTATCCCTACCTCTCCAGAAACCCTTCAATATAAAAAGGCAGATGTCCGCTGCGAACCCTTCTCCATTTGGCAATTATTTGAACACGATCACTAAGTCCCTACAACAGAATTTACAAACATGCTTTCATTTCCAAGCAAAAGAAATCGATATAATCGAATCTCCATCTCAGTTTTACGATCTCTTGAAGACAAAAATACTTAATTCACAAAATAGAATATTCATTGCGTCTCTGTATTTAGGCAAAAGCGAGACTGAGTTGGTGGACTGCATATCCCAGGCATTGACCAAGAACCCCAAGTTGAAAGTTTCTTTTCTACTTGATGGCCTTCGAGGAACAAGAGAATTGCCTTCCGCCTGTTCCGCCACTTTATTATCGTCTTTAGTAGCCAAATATGGGTCAGAGAGAGTGGATTGCCGATTGTACAAGACGCCTGCTTATCATGGTTGGAAAAAAGTCTTGGTTCCCAAGAGATTTAATGAAGGTTTAGGCTTACAACATATGAAAATATATGGGTTTGATAACGAGGTCATTCTTTCGGGAGCCAACCTTTCGAACGACTATTTCACCAACAGACAAGATAGATACTATCTCTTTAAATCTCGAAACTTCTCCAACTATTATTTTAAATTACATCAACTCATAAGTTCCTTCAGTTATCAGATTATAAAGCCAATGGTGGATGGTAGCATCAACATCATTTGGCCAGATTCGAATCCTACTGTTGAACCGACGAAAAATAAAAGGCTGTTTTTAAGGGAAGCATCTCAATTACTAGATGGCTTTTTAAAGAGTTCTAAACAAAGCCTCCCGATTACTGCCGTGGGTCAATTCTCCACATTAGTTTACCCAATTTCTCAATTCACTCCACTTTTTCCCAAATATAATGACAAATCGACCGAAAAAAGAACAATATTGTCATTGCTTTCCACTATAACAAGCAATGCCATTTCTTGGACGTTCACTGCAGGATACTTCAATATTTTGCCAGACATCAAAGCAAAACTGCTGGCAACGCCGGTTGCTGAGGCAAATGTAATAACAGCTTCCCCCTTTGCAAACGGCTTTTACCAATCAAAGGGCGTCTCATCAAATTTACCTGGTGCTTACTTGTACCTGTCAAAAAAATTTCTACAAGATGTATGTAGGTACAGACAAGATCATGCTATTACATTAAGAGAATGGCAAAGAGGCGTAGTAAATAAGCCGAATGGTTGGTCATATCACGCAAAAGGTATTTGGCTTTCCGCTCGTGATAAAAATGATGCTAACAATTGGAAACCCTTTATCACGGTTATAGGATCTTCAAACTATACGAGAAGGGCGTATTCATTAGATTTGGAATCGAATGCTCTCATTATTACAAGAGATGAAGAGCTAAGAAAAAAAATGAAAACAGAGTTAGATAATTTATTACAATATACAAAACCTGTAACTCTAGAAGACTTTCAATCAGACCCAGAAAGACATGTTGGCACTGGTGTAAAGATAGCTACCTCCATTTTGGGTAAAAAACTTTAGATTCTATTCTATCATAGTATGTCGCCTGTAAATATGGAAAAATAAAAGAAAAAATAGTAATAATAAATGCATTATCTAAAACTCCTTAAATTTGCAAACATCGCAAAGCCATTAAGGTAGAGAATGAGCTGACCTTGTTATAGTTTTCCTTTTGGCAACCGTGGTTTCCGTCCTACGTAAACATACTGAACTTGACAAAGTATGACCAATAAGGTGACAAATTGTATCAATTTTACCCAAAAGGGCGTTGAATTAAATGGTATCTCGTAAAACAATGCATTGGTCGGTATTACCAGTCTACCTAATAAATCGATAGATTCAGCCAAAAATGATATCAATGCAAACTTTGATGATAAACCTACTGTTGAGCATCCCATCCAGTTTATACTCATTTGAGGCACATACTTGAAACATTTAAGCAGATTTGCCATTACCCACAAATAATTTATGTGTTCCAAATAGAAAACGCCAAATTTACCTGAATTTTTCAACGGTAAATTAGAGATGGAACAGCCATATGTAAATATGCCTAATACAAGGAACACACTTATAATTATTATGGAAGTAATGGAAATGCCCTGATAAATATGTTTAGTTGACCTATAATAGTATAACTGCCTTAAAACCATCATGCAGCAACAGGAAACGCAAAAATCTTTTAGAATGAGGAAACTGGATATAGGTATACTACGGGCATCATTCAACGGATAAAAAAGTGGGAATCTTTGAGACAATTGTTCCCTCACCAGAGATGAATAACAATAATGCAACGCGCAATACAAGTACAGACCATTACCAACAAAATCTAGCAGAAATAAATCATATGAAAGCCCGTAAATAGATCGATGAAGTTTATTATAGCGCTTTTGACATAGAATGGCGATGATCTATGTAAGAAATGGAAGTTTTCTCCCTTAGTTAGTCAAACCTTTCATGTATACTTTCTCTTTCAATTATGCATACTGATAAAAAACCTGCCAAGCCCTGCAGAACAATAACAAGCATGTGAATGATTCAATATAATGGCTTCGCAGGGCTCCTCAACCTCTCCTCTGGAAAACCTTACCTCAATGAGGTTAAAAATTGTGGGTTTTTCGTTCGCAGAGGAAAAAAAAACTTGTCAAAACACGCCTCTGCAGTAGAACACGAATTATACATAAGAAAAATAACGATACAAGAAAGGCGATTTCGATTTGGGACTAAGTGTTACACGAAAGGCATAGAGTATCAAAAAAAGGAAGCAAGATGGATTACGATAGCTCTGATACAATGAACGGTGGTTCAAGTAACCCCTTAATCACTAAGATGAATACAATGAAATTATTATATCAACACTATTTGGATAAAGTCACTCCTCACGCTAAGGAGAGGTGGGCTGTATTGGGTGGTTTGTTATGTTTGTTTATGGTTCGTATTACAATGGCCGAAGGATGGTATGTGATTTGTTATGGTCTAGGTCTATTTTTATTGAATCAATTTTTAGCCTTTTTGACCCCAAAATTCGATATGTCCTTACAGCAAGATGAAGAAAACAACGAATTGGAAGCTGGAGAAAAATCAGAAGAATTCCGTCCATTCATCAGAAGATTACCAGAGTTCAAATTCTGGTATAACAGCATTAGAGCCACTGTCATTTCCCTCTTGTTGTCGCTATTTTCAATCTTCGATATTCCAGTATTTTGGCCCATCTTATTGATGTATTTCATATTATTGTTTTTTTTAACTATGAGAAGGCAGATTCAACATATGATAAAATATAGATATATACCCTTAGATATCGGTAAGAAGAAATATTCTCATTCTTCTAACTGATATACCCTGACTCCACATACCTATTCAACGAACACATTCGTATCTTAATTATATGTAAACAAAATTATATGATAGTTACAGAATAATTGTGATTATTTTCTCCTTCTACTCATCTTCTCTTATATTGGAAGAATACATGAAGTTATTGATTAAGCAAAATTGAAGGGAAGAGGCTCATTTTCTTCCATTTATAAATGGAGAGCTTGAGATGCCTCCAATTGATACATTTTTGTAAAGACTTTCAAGAAACATGTCTAAAAAGAATTGACAGCTTCGAGCCTTTCTGCATAATTACTAATACCAAATTAGTGAGAAATGGGGTATGTCGAGGAATAAAGGATGCAAAAGAGAGAGTAATGTCATGCAAGTTGTGAGTTTGAAATGTTCACACGTTTATAATGTCCATACTCCGTGGCGTGCATGTGTTTTAGTGTATTAGTTTTCCAAGTTATTAAAGAACTTAGTAAATTTATCATCGAACGAATTTTGATTAAGTGGCACAATAGACTTCAATGGAAAATGAAAATCATATCTGTAGCAAAAACGACAGCGAAGATAACGGTTACACAATTATCAAGATGATTCGTCAACTTAAAGATGACCTTTTTACAATTTATCAATAATAATAGACAAGAAGGACAAGGTTATATTTCAGAAAAATTATTCAAAACTAAGAAGAATGAAATGATAAGAAAAACAGTTACCAATTTAGTAGCTGTAAGATTAAAAAACTTATCCCACGAATTTGATGTAATAGAGAATTATCTGCGCTATATAGCTAGCACCAGTGAACATCAATTTACTGCTATTAAGCGCCACTTTAACAAATGTGCCAGAAAACTTTTGAAAGAAGCAATCGACTCCAAATCAAACTCAGAAACTGCTACGGTGGTTCTGCAAGAAGGATTTTCTGGCATTTGCTTATTGAAAGCGTCTTCAATTATATTAAAACTAAAATTGAAGTTTCCAAAAAAGAAAGATAGAACTGATATTAGCAAATTGTGTGACAAGAAAGAACGGATGACACAGTGGTTAGAAATTTCAATTTTGATGAACTGAGGATAATAATATTATGCTCCCCTGGATTTTATGCGAAGACACTGCTGAAAAAATTTCTGATATGTGCAGAGAAGGAGCAAATAAGCCAGTTTTACGGAACCGAGATAAGCTGTTTTCGCCCATTGTTCTAGTTCTACAAAATATCTACAGGGAATCGATGAGGTTGTAAGAAATCCTGAATACTCTATGATAGTGCATAACACTAAAAAGTTGAAAGAATCCCGTATCATGGACGATTTTCTTGAACATTTGAGCAAAGACGATAACAAAGCATGGTATGGCGCGGAAGAAACCGAGAGAGCTGCAAAATTAGATGCAATAGAAACACTACTTATTACAGATAGTGTACTAAAAAGGAACAACGTAAAAAAACGTGAAAAATACCTAGACCTAATAGAGAATAGTGGAAAGAACAATGGCAAAATATTCGTACTCAGTACTTCAAAAATCACAGTGAGCAACTTGACAAACCAACAGATATAGCCTGTGTCTTAAAATATACCATCCAATACCTTGATGAACTTTTCAAAGATGACTAAAATAAGTGAAATTTCAACATTAACTTCGAATTTTTTTCTTTTTATCTAACACTTGTCAAACAGAATATAAGGATTACTTGTCTTCTTTGCTACATATTGCTACCACTTCTATTACACAATAGTTTCAATAGCTTGCAGCGTAGCTAAACTCTAAAATTTATCTAAATCACTCATATAAACCGAACCCTTCCCCTTCCGCTTATAGTACAGTACCTATACATTTCATAAACATGGCATGGCGATCAGCGCCAAACAATATGGAAAATCCACAGAAAGCTATTCATTGAAAAAATAGTACAAATAAGTCACATGATGATATTTGATTTTATTATATTTTTAAAAAAAGTAAAAAATAAAAAGTAGTTTATTTTTAAAAAATAAAATTTAAAATATTAGTGTATTTGATTTCCGAAAGTTAAAAAAGAAATAGTAAGAAATATATATTTCATTGAATGGATATATGAAACGTTTACTGGTGGAAGTTTTGCTCATATATTATTATTCAATAGAAGTAATAAAGAAAAAGTTGGTAAAGCAACTTAACAGTAAAAAGGTAATGATTGAAAAAGTTTTTGAACATCTAAGCTATATGTTGATGGGTTTACAATTTTACCATTAGTACTCATGCCTATACTTTTCTGTTCGTCCTTAATGTCCGCGATTTAGAGCAATCATTGAAAGTACTAGATACATTTTAGCCAGAGAGGACTCGTTGACGTAGAATTAAAATTCAAATGAATTTCCGCCCCATTCATATACCCCAAATAACAAACATATTAAAACTTCATAATTATTCAAAATGTGGAGTAGTATAGAAGAGCAGTACCTTCAAAATTGATTTCTTCAGTTTCCCACCCGGGATCCACTTGTCATGCGGTGAGAATCGTATATTGCGTATAATCCGTATTTCATCACCCACATTATAGTACAAACCTACTGGTGTAACCATTATCATATTCATGACTTGTAGTTAAAAATCTTTCACGATAAATTGAGGAAAAAATCACGTTAAATAGTTTCATATCATTCTTTAGTTAAAATCTGTGCATAAAAAGAGGATCGGGTGTTGTACTCGTTCTATCAAAATATTGTTATTGTTGCATTATCACACGAATTACAATCAATTTTTTTATCTACAGGCCAGAGTACCTGAAATAATGGAATTAGATTCAAAAAGGATAGCTTAATCGGTCTTTATACTAATTATTTTACGCCCAGAACGAAACATAACGTGCATTAAATCTCACTGTCACAACATTGTATATAATGGTAGCATCGTACTAACTATTGGCATTCATTCAATATTATACAATTATCTTATTAATACTTTCTCAAGTAGTCTTGAAGACCAGCATGTAGGAAGGTAATGATATGCTCCGTAAATAATTGGAAATATTGAGATATAATAACGATGACAATACTAACAAAAGTAATAGGTGAGCTCCGCCAATTGATTGTTTTGTTTTGAATATATATTGATGCTTAACAATTTAGTCGTCAAATAGCACCTGCAAAACCTACCTCTTACAGGCTTTTTTTCAATTTACTCCCCATGTGGGAGTTCTACGTAAACCACTTAGAATGCAGTTTCTCTTCTAAATAACATGTTATATCTTCTGAAGAAATTGAAACATATTGATTCTTATGGTGAGAGCAATTTATCAATGTTTTATCTTAAGTTCTACTGCCCTTGGAAATTATGTCCTTTGCTTCCCATTTTATATGGAAGAAACAAATCAGTACAAAATGCTTGGTCATGTCATAAGCTTCATCGATTTATTGACTTCCCAACTCCTTCGGCTAATATGAATTTTTTTTTCTTTATAAGAGTTTGCTATGGAACTGTCTCGCTGTTTATTTCAACGTTTCTAAAGAAAATATCCTTTTTTATTTATGTGAACTTCACTGTATACTTTTAGTACCTTTCGGTGGATTTCTTCTATTTTACTCGATCACTTTTCTTGACTGTGCACTGTCGGTACAATCCTTATTGTATTAACTTGCGAAGAATATTTAGTCGTTCAGTAGGGTTCTTTTGGAAGAAATGCTAGCTTAACATGAGTGTGATCTCTTCTAGAATTAACTCTTTTGTTTATCCATGTAATCTGTTACCAACACATAAAATGCATTGATAGACCAAATAGCAAAAGCGTGCAGGCATCTCTTATCTAACAGTAAGCAAAATTTTGCCTGCGCTTTACTTCAATTTTCCATTCTTTTTCTGAGTCTTCGTCAGTGCATATTTTTTTACTGACAGCACCATTAATCAATCAGCTCACCTGCGCATTTCCAATAATCGTGTTCATGAAGATCATAAAGAAACGTCCAAACATGAAAGTGCTCCTTTAGAATTTCTAAATCCAAACGATATATGGACCCCTCGTTGATTTGTCCTAAACTGAGTATAGCTTGATTTTCGTTATATATTTTTTCATAGTATTCAGAAGAGGAGAGAGGATGTGATTTATCAATATCTGCATTAAGTAATGAACTTTGCCCTCTACTGAGGATATTCCCACTAGAAAACTATAAAAAATGGGAGAAAGTCAATCGCTGTTCAAGATTCAACATAGTTGTTGACAACGTATGATAAGAAGGCCAGTCCAGTCCTCCTAAGTTAGGTTAAGGGAGGTAGGGAAAAACTGAAGTGTAATGATAATCGAGGATGAAAGTGTGCGGCCAGAAAAATCTTTTCTTTTTATATTAATCTGTAATAAATACAAGACCTATATATTAAAGTAAAACAACATTGAATCAGATCGCATACTGGTGTAGACGTGAAGTAGACATATGATAATCGAGCAGGATGCTCAATTTGGTGTGGGACACGTTTGGGAAGGTTAAAAGAAGAGGTATATCCGGATTACATTTATTTTTGGCGTATTTTAATAATTTACTAAAAGCGCGAATAGCTTCCCATTAGCAACGCTCAGGGACTCTTTCTAATGTTTATAGTAATACTTTAATAAGATGAGTACCAATTGCTTCTCTATGAGGCACAATCCCTAACCAAACTTTTATTTAGAATTACCGGTAAACTCCGTTTTCTTCATAGATTAAATATTTGGCTAAGACAACAAAATGTTCTTTCATTTTACCAAACGAGAAGGTGATAGCTGTACGCCAGAAAAGAAGGTAAAAACTCTCGCCAATCCAGCAATACCTGTACCTCTAGTTTTCGATCGCATTATGTCATTATGTAAAACCAAGGAGAAAAGCAAGTTACGGTGTTTTCATATAGAATAATTTGAGAATTCTTAATAACATAAGATATATAATCACCACCATTCTTATGAGATTCAACGTTGAATGGCGTTGCTAGACATATGAGCTGAGGAACGACTATTCGCATTTTCTTTCAAGGCAATTAATTGTCTTGCTCTGAACCCTTCATAATGAATGTAGGAAGTTGTTTCGATTAAGTCTTGGAGATGAGTTCGAATCAAAAATTCCCTTAAATATACAAAATCACACTGGTTGATATCCTCAACATTAATAGCGCTCCAACGAGTTTTTCTTCCCCTGAAGGTTTCACCGTTTATTTCAATCTCATTCTCAGAACCAACCACTGCAAACGGAATGATAGATCTAACACTTCTGTTTAGTTCTAATTCCTCGTCAGTTAGTTCTTCCGAATCATAAGGATAAATCTTGAAATTGTATTTTTCGAATTCATTTTGAATAAGCTCCCTAAACTCCGTTCTTTCATCTAAAGTCAATGTATCCGACTTGCCAATAACTGGTATAACATTTGCTATTTCTGTCAATCTTTTCAAGGCTTCAACGTCAAGGCGGCTCAACTCCTTTCCATTTGGTTGCAGGAAATAAAGAATTGCATGAACTCTTGTATCAGTAATAAACCTTTCACGTTGGGCTGTCAATTCTTTACGTAAGTATTGAGAATGTTGTTCCTTAATGTACTTCACAATAGGCTCCCAAGCTTTAGAATTGTCAATAAAGTCACCAAATCCAGGTGTATCTATAACATTAATATTCAAGCGAACGCGGTCCTCCACAAGAGTATGAGTAGAAATTTTCATTTCAGTTGTTTTTGTAACAGGCAGGGCAGAAATATCATCACCAGTAGCAGAATCAATCAAATGTGAGGCAAATAACGTATTTATTAGAGTACTTTTACCCAATCCGGATTGGCCAACAACCATTATATTAAATTGAAAACCTTTCTTCAACAGACGATGTTCGATCTGATTCGTGATGGTATCAAAACCAACATAAGAAGCAGGCTGTACTGAGCTGAGAGGATCCATTAATATATTTATAGAGTGCTTGTAGTAACCGTGGGGCTTGGCCTTGTATTTTCTTGTCTTTGCCTGAAAAAAGTTAAGTATTACTGATACATGTTTACATATATTCTATTCAGCGATTCTGATCTATTTGTGGTCTCTCGAGGAAATCTCATCGTATCATACGATTATTTCCGCAAGCATTCAGAAAGCAAATCTTAATATAAGGCACAATGTTCCCAAATAATACCTTAACTTGGAGACAAAAACACCAGGGAATATCAGCAAACAAACTATGAATTCTTTGATTTTTGGTAAACAATTAGCATTTCACAAAATTGTGCCTACCACTGCAATTGGGTGGTTGGTACCGCTAGGAAATCCTTCACTGCAGGTTCCAGGCCAAAAACAACTGGGATCTATCCACCGTTGGTTGAGAGAAAAGCTACAACAAGATCATAAGGACACTGAAGATAAAGATTTTTTCTCTAATAATGGTATTCTACTAGCAGTTCCTAAAAAAAAAGTATCACACCAAAAAAAAAGGCAAAAACTTTACGGTCCAGGTAAGAAGCAATTGAAGATGATTCACCATTTGAATAAGTGCCCATCATGCGGCCATTATAAGAGAGCCAATACACTGTGTATGTATTGTGTTGGACAAATAAGTCATATATGGAAAACGCATACCGCTAAAGAAGAAATTAAGCCGAGACAAGAGGAGGAACTTTCCGAACTAGACCAAAGAGTCCTATATCCTGGTAGAAGAGATACCAAATATACCAAGGATTTGAAAGATAAAGATAACTATTTGGAACGTCGCGTTCGGACTTTAAAAAAGGACTAGGCTCATCTTTCATCTAGTGGTTTCCTTTTTAAATAAACTTAAGCCTGTATATAGAAACTTAATTTCAAACTGTATATTTATTGTTTAAGACAGCATCAATGGTAGAATACAAGGAGCGGAAACAGAAAGAAAAGTCGAAATAGAATTTTTCGCTTTTGGCTTAACAAAATGAGGTCTTTGAAATCAAGAGTTTTGCTTGACAAAAAACAACTATATTTCAAAATATTAGGAAATGATATTATTAGTACAAGGACTTACAGAAATATACTTTTAATATAAAAAGGAAAAAATAAAATAAAAAGCGTTAATTCTTTATTAATTTTCCAACGTCCTACATTGATATATCTGCTGAGATAGAATTAATGTTAGTAAGAACTAAATATTAGACGCGAACTGTTGTTTCTTACATGACAGTGCAGCAGGATAATAATCCTTTGTCCTCCTTCTTTTCTGCAGTTGTAGCTGCTGCAGGTTTAGTTTGTCTCTTAGCCGCATCAGAAGTAGTGGTCTTCTTTTCAGTGGAGGGCTTGGCTTCTTTTGCAGGGAAAAGTTTTTTGGCGGTTTCGTAGAATGTTTTACCTTGAATTTCAGCAATTCTCAATTCAAGTGGAGACGCAGTTCTTGAGCCGTCAGGTCCTGCAAGGGTACCAGCACCCCATGGAGAGCCACCGTGTACCTCTTCTATACTGGCTAACTCAGCAAATGAATTCTTATAACCCAGTGGTAAAAAGATAATTCCGTGATGAGCTAAATAAGACAAACAGGCTTTAACGGTACTTTCTTGACCACCTCCGTAACTGGAAGTACTAACGAATATCCCCGCAGCTTTGCCGTTCAAAGAGCCCTTGGCCCATAATCCACCGGTTTTATCCCAAAAGGCGGACCATTGAGCCGGCAAATTACCAAACCTAGTTGGAACACCGAACAAAAAGGCGTCATATTCGAGCAACGTTTTCTCAGTGGCAACAGGAATATCTTCAGGTTTCTGAGGAGCGTTCATCTTGGTGAGGACTTCATCAGGTAAAGTTTCCTCGACCCTGTATATATCAGCTTTACCACCAGCTGCCTCCACACCTTTCTTAACAGCTTGGGCTAAAACGTCTATGTGCCCGTAGGTAGAGTAAGTAATTATCGCAATCTTTACCATTCTTATAGTGCTTCAATTGAGTTTGTATTGTTTTGTTTACTCTCTTTTTTTTTATTGATACTAACCTGACCCCTCTTTTCCTTTTTCCTCTTCTTGTTTTCTTTCTGATAAAGTTTACAAACTTCAAATAAAAATGAACGTAAAACAAGTAAAAATGTAGGATGTTATAGTATCAACTAGCTGCCGGAATAGTGCAAATTGTATGAATCGAAATAAGTACGCTAGCCAAGGCAGTAAGGCCTAATGCCCTTAGGCAAATTTATTATTTATATTAAGTTCCAAGAAGGGGAAGCGCCTTCTTTCCCCGCAGTACAGTATTTTACCCGGAGGTTCTTAATAAGTTATTACTAAAAGGGTCATAACGGATTTATTAATAATGGGATTATAAAAATAATGCGTGTGTACCTAGTTATCGCGTGATAGCTTCCGCAATTTTCCAACCATTAGTAAATTTTATGTAACTAAAACGAGGAAGGAAATAGTAACGTTCATTTTCTTAATTATAAATATCATTATCATAGTGTATGGTTAAAAGAATATATTATTGTATTAAATAAGTGCTAAATACTAAATGGTCATGAGGAAAGAAAAATATGCAGAGGGGTGTAAAAGTAGGATGTAATCCAACTATAGTTTGCTTTCAATGTTTTTGACCAATTCCTTGTATTTCTCAGTAGAATAGGACTTTGGCCTTTCAATGGAAGCACCGATGGCCCTATCAGTGATCAATTGAGCAAGAATACCAAATGCCCTTGAAACGCCAAATAAAACGGTATAGAAAGAAGATTCTTTTAGTCCATAATATTGTAATAAGACACCAGAGTGAGCATCTACATTTGGCCATGGATTTTTGGTTTTACCATGTTCAGTCAATACGCCAGGTGCTACCTCGTATATTGATGAAACTAACTTGAATAATTCATAATCTGGAAAATGGTCCATGGCAAACTTACGCTGAGCCATATAACGAGGATCAGTTTTCCTTAGCACAGCATGACCATAACCGGGAATGACTCTTCCTGAGTTTAGAGTATCCCATAAATATTTTTCGATCGTATCTTTAGAGTAGTCATCATTTACCTCTTCTTTAAGTGCAAATAACCATTCTAGTACTTCTTGATTAGCACGCCCATGAAGTGGGCCAGCCAACCCGTTCAAACCTGATGCAAGGGACAGATAAGGTGATGATAGTGCTGAGCCCACAAGATGGGATGTATGTGCAGATACATTACCACCTTCGTGATCCGAATGAATGGTTAAATAAAGTCTCATCAAGTCCACGAAATCTTCATCCTTAGAACCAATCAAGTTGACCAGATTTTTAGCATAATCGGCATTTGGGTCCACTTCACCCATTTTGCCATCTTTGAATACATTACGATAAATTTTAGCTGCAATAACTGGCAATTTACCCAGCAAGTCTAGTGAATCTTCAAAAGTATAACTCCAATAATCTTGCTTGGAAATTCCTTGAGCATAAGCCTTAGCAAACTTTGACTCGCTTTCCAAGGCAGTTACAGCAATAGAGAATTGAGCCATTGGGTGTAAGTCCTTTGGTAAATTATCCAAAAGTTGAACGACATGACTAGGTAGTTCCGATCTTGACATTAGATCAGCTGATAAGTTTTCAACTTGCGCTTGAGTTGGAACCTCGCCAGTTAGCAATAACCAAAAGAGAGCTTCTGGTAGTGGTTGTGAGCTTCCTTTTGCCTTGGGCAGGTCCTTTTGAATGTCGGCGATCGTACGACCTCTGAAACGAATACCGTCTTCTGGGTCCAAAACGGAACCTTCCCATACGCTCCCTGGAATACCTCTCATACCACCATATACCTGTTCTAATAGAACATCGCTAATTTTAGTTTTGCCATGCTCTTTAACGAATTGCCTTACATCTTGAGCATGGATGGGGTAGATTTCGCTAAATCTCTCTTTTAGAGTCTTTTCTTGGCTTGAATTTGATTGTAAATATGATGCAACATTTCTGTTTGAATTTAGATAAGGAACTGTCATTTTTCTTGTTACTAGTATTATTAAAACAAAAAGTTTTGAGAACCTGTTATGATATGTGTTGATATTGTTCCCTGAAACTTAATAATGAGGAACGAACACCATATCTAAAGAACCAAGTTTTAATAGTCTTATATACGCTCAACGTCGAGAATAATGGGCCCTTTTGAGAGCATGACTATCTTTAGATTAACGTCACCAATTTCATACGAATGTAACGCTCAAAAGGTAATTGCGGTTACCATTGTTATTGTTTTTCCGCTGTGCCTCCCATTGCTGACGCCCTGATAGACGTCTAGCTACGGAAAAGGTCACACTTTTTTTCTGCAAGAAAAAATAGGTCGTGACCTCTTCGCCCCTAGTCGATGACCACCGGATAAATGCGTCGAATGTGCGCGCTATTAGTTTGCGCTCTTTTGAGATACCGCCAAGCCATTGATTGAATGACCCAAGGACGGATTTGTTCAACACTCCAAAGCGGCTTATGTTGTGGCAACAACTCTGGGGAAAGTCAGCGCAATGTTTTCCCCTAAGGATTCGCGCGAGCCGTGTGTAACAAAGTTCCGCCGGTATAGCATATCTAAACCACAGAAGGACGCTTATACGGCCGTCTTCCACAGTAATTAGAAGGACATTAGTCGGAGTGTAAATAAGACGGTTGCATACGCGTATGAACATGGGCCATTCATTTTACGGAAATGGCAACACATTTTCTTGTTTTTAATGTAAATAGTACGGAGTTCCTTTTTGGTGCGCTGAATGTATGCCGTAGTTTGGTTTCTTGCCAGGCGTGAGAAGAGAGGTCACACATGCTGTTGGGGTTCATGATTTTCAGCCTTCGCTCTGCTAAGTAAAAGGTCCATTGATCCGAAGCGCTTCCTCCAATATCGCAGTGATAAACGGTCATGTAAGCCTACAGTCTTTAAACTGTAGATGATTTAATGGATTATCTCATACATTGAATATCACACTTCAGCAGTTCAAGTTTTCATTAACATTGGTCTTCTCCAGCTTACTCTGTAAAGTCCGCTGCAGTTTTCTAGAAATCATAATCTGTACCTCCATTCAGCCATCTGAGGAACCTCCGAAATAACGAGTAAATGTTCAAACATGCCATGCGCCTTGGTTTATTGTACGAGTTTTAGCATATTGCAAAAAAAAAACTGCTCCTGAGTACACTTGTTTTACGTCGGAAAGATAAATGCCGTACCATTTCTGCCAGTAGCGACACCACACATTGTAAAAACAATGTGGGGCGAGCCGGGACTCGAACCCGGGACCTCCCGCACCCTAAGCGAGAATCATACCTCTAGACCACACGCCCTCCTTTGAAAAATCCCGGCAGAACAGCGCCTGAAGTCTGGGATACAGCCCTATTTTCCCTGCCATCGTCATTGACCTTTTTCTTAACGACCAGATTAACAGCCAGTTATTGAAAGTTTGCGAACGTGAAGTAAAACTGCAAAATGGTCGTTTTAAGTCAAAAGTAACCCTGCGTCACACATGAGAAACATTATCGCTAAGTTGTTGTTACTACTTCTTGTAATTAACTTACTGTCGCATTCCAAATGGACTGCGAAACAGACACGAAACAATTACGAAAGTGACGACAGAGTAAATATTGTCATTAAAGAGAATGATGACCTCCGGGTAAACTGTGAGAATAAGTCTAGACCATTCGTTAAACTTCATCTTTAATTGAGAAGCATAGTAAAAAATAATTAACAAGTTAACACAACTATCTTGACCCATGCTACCAAGGACATAAGTAATATCCTCCACCACTTTTACTCAAAGTATATCTCATTCTGAGAAATGGGTGAATGTTGAGATAATTGTTGGGATTCCATTGTTGATAAAGGCTATAATATTAGGTATACAGAATATACTAGAAGTTCTCCTCGAGGGTCTAGGAATCCCCATAATGGAATCTATATTTCTATATACCAATATTACGATTATTCCTCATTCCGTTTTATATGTTTCATTATCCTATTACATTATCAATCCTTACACTTCAGCTTCCTCTAACTTCGATGACAGCTTCTCATAACTTATGTCATCATCTTAACACCGTATATGATAATATATTGATAATATAACTATTAGTTGATAGACGATAGTGGATTTTTATTCCAACACATTCGAGCTAGTATAAAATTGTGAGGAATTATCGGGCATCTTGTTTATTAGGTACGCAAATTGTAATAATTGCCAAGTTGTGCTTTTTAGTTGAGAAGTATTCCGTCCTCATGAAATGGCTAATATAAGTATGGATTTCATAAATATTATCCAAAGTAATTATACACACTTGTTTTTTGCTATGTCTTGGGTTTAAGAGAAAATGCTACATAGACCGTAAGAACGTCTTCAAGAATGCAAGGATGCTGCAAGCGAAGTTGTTCCCGTTATGAAGCAGAAAGGGCACATCAACATGGTTCAAAGATTTAAATTTCGGCACTTGTTCTTGTTCACTATATGTTTTAAGATTCTTATCGTGCAAGTATTCAATTATATCCTCTAAGTGACCGAACAATCAACACATCAAGATTTTTGTAGTTTTGAAGTTCCACAACCTACAGGTTAGTGCTATTTGGTCTAATTTATACATGGGAACTATGTGAAACAGTAATGTTAGCACAATGGACCTCTCAAAGCCTAAGAAAATTTTGCTGGGGACAAAAAGTGGTTCTTGATGGTAAAGAAGTAGTTTAGCTTCATAATAATTTCTTTGTAAAATTTTTCTCGTAGCACACTAAGCTTTCAGAAATCAAATAAGGCAGAGGAAGTGGTTTTGTCGTATTCAATGGCTAATTGTAAGACTCGAGTATAACTTATGCAGTTTCCAAGAAGTAAGCAAACAGTTTCTCTCAACCTTTGGTGACACACTATGCGCATGCAAGTCGTAATGCTTCTCTATTTATGTGTGGGTTTATTAAAATAGTTAGAATTATCTAGGTTTGTGGGAATTTGGCCATGAATATTGAATAGTAACAAGAACAAAGCGTGAAAATGTTGAATATAATGAAAGCTGAAGACATCAAATCATGTTCTCCAAATCTTTCTGTCTCGTATATTTTCTTTGATATTTGTTTTATGCGGAAATTGCAGTGGAAACAATCGCGAAACATTCGAGAAAGAAACTAGGTAGCTACAAAAGTATGGAAAAAAGGGTAATAAGCATTCCTTTTTTTTTAGCCGCAAGGCCTGCTTAACCATACATGAAGCACTTTAACATATAGATGCTGCTCTTCACTGTTACATTATATACAGAAAAAAGTGCTCGCAATAAGAAACAAACCTTCAGAAAAAGAAGCTTATCTTGAGCACAAGTCATTCACAGCAAAATTTCTTTTTTCAGTTGCTACATGTTAATTATGGAGTCCTGAGAGTAAGTAACTAGCCATTAGAATTAATTTCCTTCCCTTAAAAATGATAGGGAATGCACGACAATACGTTAATGTGCACCCAACTTGCACCACAGCATATTCTATCCTTTAGTTTGTACAATATTATTAGCTGTGAGAAAGCCCCTTCGTGTGGCACAAATTTATTAATCTCTGTCAAAATACTTCTACTTGTTTATACTGTATAAACGATTAAGTTCCATTATGAATTGTGAATTTAGAATCGGTTTGGTACATCGCTCAGTATAAGTGCTAAATAAAATTATCAAGATTTATATTTCATGGTATATCGGCGTCAGGATATTGCTTTCTCCAATATTCCTGTTGTGCTTGTTTCTCAACTTCTACTGCTTTAACAAAGTATGCTTCGAATATTGGGTCAGAACTGAAACTAAAGCATTTTATTACCTCATTTGAAGCCTCATTTGCTGGTGCATCTATCTGCGTACTTGTGGCGTCCTTTACCGATGAATTTACATTCACACCTGGGGGTTTTTCTTTCACAAGAAATCTGAAGAATTTGTAGCATCTTTCACTACTATAAAAGTAATAGCGAGTACTCCATAAACCATTATCAAGTAAATATTGATTCATATTGTCTGTGATTGCTCTCCATTCTTTTCCCTTTACCGCTGGCCTGTGGGTGATAACTTCCAGCAAAAGCTTAATTCTGAAACCCTCATCCGAGATATACACATTAAACGGAATCAACGTAGACAAAAACAAAATAGAAGTGACGAAAATTGAAAAACCAAAAACGACATCACAAGCTTTAACATTATGAAAGATCACAACTATTAAAATTGAAACTGAAAGTGCCAAGAAGGAAAATATCATCGGTTTGTAATGAGCCATCTCGTACAGCAAGTAGGTCATATATGATTTAAAGGTGTCTTCAGGTAAAGTGATATTTTCTGCGGATGATAACACATTTTGTTCCCCTAATGTATCCAATTTGACATCGTCATTATTACTGTTGTTGTCTAAATGAGGCTGCATGCAGATACGGAGTTTTGTTTCTTGTCTTGATATGGTATAGACAACCGACTGGTGTATATAAACAGAACACAAACTTACATTTTCAGGTTCGAAGTTTTATTGAAGTTCATAAACTCTTTTTAAATTATTTTGTAAACTTGAGCTATTCAAGCAGTATTCTTATTTAACCTAAGCATAGCCCCGGATACAAGGCGTATAATACCCAACTAACTTAAAATGAGAGCCACTTACTGAACACCTTGGAAGGTCATTGTTTGGTTGAAAGGAATATTATTAACTAAGCCTTAGAACAAGGCGTCACCTAAATGATAATGGCTTTTCTTCTGGGCGCGGTCGGGGCTTCGACTCATTTGATACTAGGTTAATTACCCTTTTACGCATACCTAAATATTTGTAACTTTAGATCTGTCCACTAAAAGCGTTTCGATGACTTAGTTGTGCTACTAATAGTAAACTCTTTGTGCAGGCAAATTATATCATCGCTGGCTAGACTTTTTGTCAAAAGTTCTGTTTATACAGTGGGCAGCTAGAGTGCTTAATAACAAAGATATTGTCCTTTAGACTTACACAAGAGCAGAAGCAAAGATAAGCACTGTTTGTTCTGCTTCCATCGTTTTTGCTGAAAATTTTGCATGCATATCCAACCAATATTTAACACCTGGATTATCTCGGTTCAAAGACTACAATAAACGCCCCAATAATTGTGATGCTTTTTTCAATCCAGCCCGCACAAATGAATACCGCTGCTATTGGATGCCATCTTCAGATGTACGTCCAAACTGTGGTTGGTATAGTTTTTAGAACCTCGTGGTGAGGAGTGTTCCATTCTTTCAAAGGCAATGAGAAAAAAAAACAGTTGCGATATTAGTCAACTGTTTTGCATGGTTTCTTTGACGCAGTTGTAAAATCATACTCGAAGGGTAGTTGGAAAATTTTCAACATATATTAGTAATACTTTTTCTGTAAAAGTGACACAAGATAAAATGACTCCATGGCCAAGTTGGTTAAGGCGTGCGACTGTTAATCGCAAGATCGTGAGTTCAACCCTCACTGGGGTCGTTAATTTTTCTTTTCTTTTTTTTTTTTTATCTCCGACGGAGAAAAAATTTTTTCTCAACCCCCGGCATGGCGAATGGAAAAATCACCTGGCACGTCATTTCATCAAATCAACATCGGCCTCCCCGTGCTAATATGTTAACAGGCCGAGCTCTTGCCATCTCACGCATTTTCCGCTATACAAATAGTATATATAATATTACAGCTTTTAAAGAGGGAAGAGGAAACGGAGAAGAAAATATACTACTTTATAGAGATATTCGGCAATTTTTTTTAGCAAAAGTTTATTAAACCCTAATATAGACCTTTACTTGGAGTTTCGATTTTAAGAATTTTTTATCATTTTTTTTTTTTGACGATTTCCTGTCGGTTTCGTTATAACCTGTTGTGTTGTTGTTGTTGTTGTTATTGCTGGGTTGTTGTTATTCACTTTAACACTATCGAATAAAATTTGGACTTTCAAAGTCCTGTTCAATAAGTTGTACTAAGCCTTTAAGCGTTTTTAAGTTACAAATAAAAACTGGAAAGCTTAAGGTAGCTTTCTAATATTAGGCTCTCAACCTTTTTTTACTCTCCATTTACCGCTAGATATTAACTAGTAGTAAGTATTGTGACTACTATTCCCTGTAATCAAAAAAAAAGTAATCAGATTTTATTTTATTTCGACATTACCCCTCAAATATATGACTGGTATGAATGATAATAATGCCGCTATTCCTCAGCAAACTCCAAGGAAACATGCGCTATCTTCTAAAGTTATGCAACTTTTTAGAAGCGGTTCAAGATCATCTAGGCAGGGAAAGGCCTCATCGAATATCCAGCCACCTTCTAATATAAACACAAACGTTCCATCGGCGTCTAAATCAGCCAAATTTGGTTTACATACCCCAACCACTGCTACTCCTAGGGTAGTTTCTAATCCTTCTAATACTGCAGGTGTGAGTAAACCGGGCATGTATATGCCCGAATATTACCAGTCGGCATCACCATCGCACTCTAGTTCATCCGCATCATTAAACAACCATATTGATATTAACACCTCTAAGTCATCATCAGCTGCTTCTTTAACTTCGTCAGTATCAGCTTTATCCTTATCACCCACATCAGCCATAAATATTAGCTCCAAAAGTTTGAGCCCAAAGTTCTCTCATCATAGTAACAGCAATACTGCTATTACACCCGCGCCTACTCCCACTGCTTCAAATATTAATAATGTAAATAAGATAACCAATACAAGTGCACCTATTTGTGGGAGGTTTCTTGTGCATAAAGATGGTACCCATGAACATCACTTAAAAAATGCTAAGAGACAAGAAAAGCTAAGCACAATGATTAAAAACATGGTTGGTGCGAGCAAATTACGTGGTGAGGCAAAATCTGCTGTCCCTGATATAATAATGGATCCAAAGACGACTTTAAAATCCAACAAGAATCCTCCTACTCTTTTTGCAGGCTTCATGAAGCAGGTCGTGGATATGGATGATAAATATCCAGAAGGCGCTCCCACAAGTGGCGCTTTAAATTGTCCTGAAAGGGATATATACAGGTCAGATCAAAAAGATTCCAAAAATAATACGCATAATATCACTACTACTAAAAAAGATAGGCAATGTTTTGCCGAAAAGTATGGTCGCTGTCAAGAAGTCCTTGGTAAAGGTGCTTTTGGTGTAGTAAGAATATGTCAAAAGAAAAATGTTTCTTCTCAAGATGGTAATAAAAGTGAAAAGCTTTATGCAGTGAAAGAGTTCAAGCGTAGAACATCCGAATCAGCAGAAAAGTATTCTAAGAGGTTGACTTCTGAATTTTGCATTTCTTCTTCATTACACCATACAAATATTGTTACTACACTAGATCTTTTCCAAGATGCCAAAGGCGAGTACTGTGAAGTAATGGAATATTGTGCAGGTGGCGATCTATTCACTTTGGTCGTTGCCGCCGGAAAATTAGAATATATGGAAGCAGATTGTTTCTTCAAGCAGCTTATTAGAGGTGTTGTTTATATGCATGAAATGGGTGTTTGTCATAGAGATTTGAAGCCTGAGAACTTACTGCTTACGCACGATGGTGTGCTAAAAATTACAGACTTTGGTAACAGCGAATGTTTCAAGATGGCATGGGAAAAAAATATTCACCTTAGTGGAGGCGTTTGCGGTTCATCGCCGTACATCGCCCCAGAGGAATATATCAAAGAAGAGTTTGATCCAAGACCCGTAGATATATGGGCATGTGGTGTCATTTATATGGCAATGAGAACTGGTAGACAATTGTGGAGTTCTGCTGAAAAAGACGATCCATTTTATATGAATTATTTAAAAGGACGTAAGGAAAAGGGAGGCTATGAGCCAATCGAAAGTTTAAAAAGAGCCAGGTGTAGGAATGTTATATATTCGATGTTAGATCCCGTTCCGTACAGAAGAATTAACGGGAAACAAATTTTGAACAGTGAATGGGGAAGAGAGATAAAATGCTGCCATAATGGGCGCGCATTGAAATAAACGAGTACTTCACTTTCAAATATCACGATATTTTGGAACAATTCGGTATTTTTTACTTAATCTAGTACACTAAGGAATGCTTTGTTATCCAGCATTCGTATCTTATTCCTCGCTTCTATTGTTCTACTTTTATATCCCGTTTGGCTGATTACGGATCACGTTCAAATTGGTAAATCCCATCAATTAAAAAAGAATTGTAACCTTATTTAAAAAAAAAATAGTACATAACAATAAAAAAAAAAAGATAATAATTTTGAATTTATTGCTAGACATTCTTACGTTTATTGTGTTCATGTTAACAAAAACACATGCCCGCGGTTATTATCGCTTTTTAATTGCTTTCTTAAAAAGAGAGTCGGTTGGTCAGATAGAGCAGATAGTAAATTATAGTGCTATTTAGGTCTGTTAATTTAAATGAAAGAAACATAAATGACCGTAAAAAACTAAAGGCAAAAGCATTAATTTATTTTATCCCGAGCGCACAAATATCTAGGCTTGTCATTTGTCCTAATAGTTCTTCGATTTTAGTGTCTAATAACCCATTGGCATAGTCGTCTCTTGATTGTTGGTCCAAATATTGTTGAATCTGCGCTAAACGAGTGTAACCATCAGTACAGAACCTTAGCTGAATCTTGATTAAAGCTTCAAAACTTGGGTCGAAGTAAGGTACTCTTAATGAAACTAACTGTGGTAGTTCAGTTTTCAATTGGTTATTAAGATTTTCGAAAATATCTTTAGCTAAGCTCAATTCTTTTTCAGCCCTTGGCAGTTTAGAGGCATCTTTAGCAGGTTTGTCCACTAATCTACGAACTTTTGCCTTCGCAGCATCGAAGTCTTGTTTCTTATGGTCTCTCTTTTTTATGGCCTCCTCAATTTCTTTGAAATACGTCGAAAACTTTGTTATTGGATCTAGTACGGTTTCTCTTAAGGGCCCGTCTAATTGCTTAACAGTTTCGCTATCAAAATCTTGAACACATTGCAAATAATAGTTACCAACGCTGTAACCACCACCAGCAACATATTTTGAATCGTCATAGAGGTTAGAGATGACCTCGGCAATGGTAGTCTGTGATGCTGTCACAGCTCTCAATGAGTCCAAGAAACCTTTGGCTTCCTTTTGTAATGCCTCACCTGCTCTTTGAAGAACTTTATAACGACGTTCTTCCATGTCATACTCTTTATCAATGGTCTTGTCGACATTCTTAATTATCACACTGTGACCAGCTCTGTTGATAGCTTTCTTAAAACCTTCCCAACTCATCTTGTATCAGCTTTCTTCTGGCTTCTTATAATAGGATTTGTATAGTTTTCTATATCACAGCGTTTCCTTTTCTTCTCTCACGTCTGCCTGTTATTAAATTTGTTTTCCCTTTCTTTTAATTCGGATTCTCATAATTGTTCAAAATCCGCGCATTTGGATCGTCCAGCCCCTGCAGCGCCCAGTTCAGCCAACAAAAATTCATAGGGACGTAAAGGAAACGTTTCATGTCTGTTACAATGAAAAAGACAAGTCGAATCACATTATGAATGGCAAACGATAGACCTTTCGTTGCCTTTCAATTACATGATATTCGTGGCAACATCTTCTCCGCTAACCTAAAAGTTTTATCAGAAACATATATCTTATTTTTTCTGAAGTAAAATCAAAGTGCAGGGAAGACAAGTAAAGGAGTCAGCAAAAAAGTGAAGTAAACTTATATGCTAACTGTTTATAACCGTACCTTGCTTACATCATCTATATTTTCGTAATCATTTTTGTACATTGTTTATATCTTGTTTTGAAGTTTTAGCTTTGAAAAACATTTAATTGCGAAGTAACATAATGTTATTAATAGTGTACGACTGAAACAGCCATTCTATTTAAACATATAAAAGTACGATTAGTTGGTGTGGTTATATAAGTCATAAAATAATTATCATATTAAAAAATTGAAAAATAAAAAACTACTCTTTTTTATTTCAATAGTTCTCGTTATTAGTAGGTCGTGCTCTTAAAAGATTACCCTTTCAGTAGATGGTAATGGGAATGGACGAGCCAGTACATATGAATTCTGCTTTGTAGCAACACCTGCATATGCGTTGTACCAAGCAATGAAAGCAACAACAACTCCCAGGACACCACCAGCTCTTGTGACACCAAGTCTATTAGCAAAGTGACCAATAGACAACAGTAGGAAAGTTAATGCTAGTAAGAAGAACAACAAAAAGAACATAACAGTGGATTTCATGGTACAAACGGTTAAACCAAACGTAAAGATGGCCCACCCCAACAAATAAAATCCTAAAGCATTATTCAAATCAGATTCATTGTCTTCGTAAGCTTCCAAGATACCAAACCAAGGAATGTAAATTGCAGCGAAACTCAACCAAAACCCACCGTAAGAACATAATGCGGTACCACCAAAAGTATTTTCCAAAGCTATCTCCCAAATACCAGCAATCAATTGCACCAAACCACCATAAAACATAGCACAACCGACGACAACATTAGGAACAGTGATCCCTTGCGCTCTCGCATTGAACATGGACAGCACAAATGTCGTCAACGCGAAGGCTGAAAGACCTAAGGGCGCAGGATTAGCAAATTTGTGCACTGGAGCAGGAGCTAACCCTGGATTCAAGGTACCACCAAAGGCTTGGTATAAGTCGCTCTTCAAAAACTTTTGACGCCCAATATAGATATATTCATTGTTATCACCTCCAGTGTAAATCTTGCCCAACGAATCATGAGATGGACGTTCATCTTCTGCAACGCCATTAACGTCGTTATCATGGGAACTATAGTATCCTGCTGGTGCATTCTCCAAATCTGTGTTTCCGCTCGTTTGTTCCTTGTCAGACATATTATTTGTTTGTATATGAGTTGTTTTGTGGTTGTTTAGTTATATCTGTGTTAGCTGTCGACTATTTGCCTTTTTCTTATAAACAGATGCTAGTAGTTTCTGTTGTATTGTTATTGCTATTGGACGATATATAAAATGAACCTATAGCAAGATCTCAGGGAAATACGATCCAACCAAGGTGCTTTATATACAGCTTGGTGTCTCTGACAGGTTGGAGTACAGAGGAGAAGGCGCCATAGCCGCCCAACCCGCGATAACGAAAAAAAGCTGTAAGAAAATGCAGTCTTCCCCAACGTTTGTTACCCCAACAATACCGAAATAGCCGCCCAACCGCAAATCTGGCAAAAAATCTTTTCGTATCTCGCTGCAGATGACCTTCCAACCCGCCCCTTTTTGTAGTCACGCCTTTAAGGGCCCTTGTTTGGCTTGCTCACATGGGGCTACACGTAAAAACCGTAGCTTGGAGAACCACTCAGCCGCTCGCCTATTCCACGGAGCTCCGGATCAACGGGCAGTGGACCCTCTCGAAAATAAGGAAAGTTGCGGGGCCAAAAATCATTATTTCTTATGTAAAAGAAGAGACTATATACGAGCGCCTATCTACTTTTGTTCCACAACTATCCACTTAAGGGCTAGATACCCCATTATTAAAAACACCACATTAAACAGAGCCAGGATCTTGATGTCAAATACAAGGTTTTGGACAACAAATCCAAATGTGCTCAAGATAGTAGCGCCTGGAACTTCAATATTTAAGCCGTACTTTCTCTCTTTCAGCATCAATGTTTTGACCTCATTGATCAATAAAGATTCGTAGGCGTAGTAAAACACAGAGAAGTTTTTCAGGTACTTGAAGGCCACGTTTGTAATATTCTTAGTATTGATAAATAGTCCGCTAAACAGTAGTGAGCCCAAAAGCACCAGCACGCTTAATATTATGGAGTTATTCAAGTCTTCAAAAATTATGCCGATGGTTAGGATTTCCAACGATATCCCAAGGTTAAACAGTATAAGGATTCCAATACATTTAAAAAAAGCATTGTCTTTCATGTTTAAACCAGTCATTGGGTAAACAATCAATGACAAGAGTATAGGTGGTACAACACGTAGCGGGACCACTTCGCTCATTATCTTACTAATGTAGTATGCAAGTGGCGAGTAATAGTTATTGGATCTTTCTTTTATGAAAATGATCCTTTCCAGAGCGAACGAGCTGAGACCTGTGAATGTAACAAAACCGAAGTACGTTAGTATAAAGAAGAACAGCCCCATTCTGTTCTGAAAACCGCTGATATCATTGGAGACGTTGTAATATAGTGTTCCCAAGAATAAACTCAATAGGATCGTCAGTAAATAATTACCCAATAATAGTTTAGGGTTTCTGTACATGTTTTTAAAACTTCTTGAATTCAATATCGATAACTGTTGCAGAAAACCAGCAGATTGTTGACCTGTGGGTAAATCTCCATTCAAAACGTTACTTTCCTCATCACCTTCGCTTAAAACTTCCTCGATCTCCTGTGAAAGCTCTGCATAATAGACGCTATCTTTATATTTATCGTGTAGTAGTTTGGTATTTAAGTCAATCTCAGTAGCACCTCGCCTTCCATCTGTTCCCTCTACATCTTCTTCATCTCTGAGTAAAGATCTGATCTCATCTCTATGAGCTGCAAGATGAGCCCACTCTCTCTGTGTTGTACCATCACTGCTAGTAAATGTTGTTTGGTGTATCGTATTATCAATATCGTTAGTATCCGTACCAGCTTCTAAATCGGAAATGTTTCTGATTCTTCTCCTTTTCCCCTGAGGACCGGCTTCAAAAGTAATATCAATCAAATAATCAGCAATATTATAGTTGTCCGGACAGATATATCCCTCATTTCTCAAAAATTCTGACACTTTTTTGGCATTTCCGGAATAGACCATCTCACCTTTACTTAACAGGACCAATTTATCGAATAAATAAAATATATTTGATCTTGGCTGATGAATAGATAGCACCAATGTCCTGTTATAGTCGCTGGATAACCTTACCAAACATTCAATAACATTATTGGCATTACTAGCATCTAAACCAGATGTAGGTTCATCCAAAAATAAAACCAATGGAGATGTCACTAATTCACATGCAATGGAAACTCGGCGTTTTTCACCTCCACTAATACCACGATCAAATTCATTACCAATAATACGATCTTTGATATCAATAATTCTTAGTTCTTCCAACACCTTATAAACTCTTGCCTTCTTGGCCTCGAATGACAATGCTTTTGGCAATCTTAACAGCGCACTATTTAATACGGTTTCAAAAACAGTCAAAGTGGGCAGCAAAAAGTCATCTTGATCGACGAACCCGATTATTTTCGAGAAAGATTTACGGTCCATACTAATACCGTTAACTTTTATGGAACCCGAAACGTGACCTGTTTTCCGTTTCATTGCTAGGATATCTAATAAAGTAGTTTTACCCGCACCAGATCCACCCATGATAGCTAATATTTGGCCGGGCTTCACGATACCACTTATTTCATTCAGCACAGTTTCTTCAACACCATCTGAATTTATCGAGGGGACACTATAAGTGATATTTTCAAAACTTAATGTCGCCAGTGTGTCATCTTCATTTTGTAAGAAATTATTCACCGCATCTTCATCTGGCAAACGAATGGGAGACTTTGAGGAACCCAATCCATTTCTGAATAACGGAGATTTAGAAATGTAAAAGGTAGCAAATGTAAAAAGTGCCAGGACCATCACAGCAGTCAATGCCAACACCAATTTCCCTTGCCATGACACTGTTGGATCTTTTGAAGGAGATTTGTAACCTGGAATCTCACTATAATGAACACATTCACCGGATTCACACTTCAAAGTAATATAAGGGTCACCAAACACGGTCAATATCAAATCATTCATAGAAGGCTCACTGAATTTACATTGCCTTGTTTCTAAATCACAGCTGAAATCTCCTGGCCCTTTTATTGTCTCTGTCAGGAAATCCGAGATATCTATAGACCCCTTAGCACCACACAACACAGTGTCGGGAACGCATTTGCATTGAACGTCATTACACTTATAATGGGAGGTATTCTGTTCCAAGTCGTATTCAAAGGCACAATCACTTAAGCCACAATAGAAGCTTTCTAACTGATCTATCCAAAACTGAAAATTACATTCTTGATTAGGTTTATCACAGGCAAATGTAATTTGTGGTATTTTGCCGTTCAAAATCTGTAGAATTTTCTCATTGGTCACATTACAACCTGAAAATACTTTATCTACAATCATACCATTCTTATAACATGTCCCCTTAATACTAGGATCAGGCATGAACGCATCACAGACAAAATCTTCTTGACAAACGTCACAATTGATCCCTCCCCATCCGTTATCACAATGACAGGTGTCATTTTGTGCTCTTATGGGACGATCCTTATTACCGCTTTCATCCGGTGATAGACCGCCACAGAGGGGCAGAGAGCAATCATCACCTGCAAACCCTTCTATACACTCACATCTACCAGTGTACGAATTGCATTCAGAAAACTGTTTGCATTCAAAAATAGGTAGCATACAATTAAAACATGGCGGGCATGTATCATTGCCCTTATCTTGTGCAGTTAGACGCGAATTTTTCGAAGAAGTACCTTCAAAGAATGGGGTCTCATCTTGTTTTGCAAGTACCACTGAGCAGGATAATAATAGAAATGATAATATACTATAGTAGAGATAACGTCGATGACTTCCCATACTGTAATTGCTTTTAGTTGTGTATTTTTAGTGTGCAAGTTTCTGTAAATCGATTAATTTTTTTTTCTTTCCTCTTTTTATTAACCTTAATTTTTATTTTAGATTCCTGACTTCAACTCAAGACGCACAGATATTATAACATCTGCATAATAGGCATTTGCAAGAATTACTCGTGAGTAAGGAAAGAGTGAGGAACTATCGCATACCTGCATTTAAAGATGCCGATTTGGGCGCGAATCCTTTATTTTGGCTTCACCCTCATACTATTATCAGGGCCAGAAAAAGGAAGTGTTTCCCTCCTTCTTGAATTGATGTTACCCTCATAAAGCACGTGGCCTCTTATCGAGAAAGAAATTACCGTCGCTCGTGATTTGTTTGCAAAAAGAACAAAACTGAAAAAACCCAGACACGCTCGACTTCCTGTCTTCCTATTGATTGCAGCTTCCAATTTCGTCACACAACAAGGTCCTAGCGACGGCTCACAGGTTTTGTAACAAGCAATCGAAGGTTCTGGAATGGCGGGAAAGGGTTTAGTACCACATGCTATGATGCCCACTGTGATCTCCAGAGCAAAGTTCGTTCGATCGTACTGTTACTCTCTCTCTTTCAAACAGAATTGTCCGAATCGTGTGACAACAACAGCCTGTTCTCACACACTCTTTTCTTCTAACCAAGGGGGTGGTTTAGTTTAGTAGAACCTCGTGAAACTTACATTTACATATATATAAACTTGCATAAATTGGTCAATGCAAGAAATACATATTTGGTCTTTTCTAATTCTTAGTTTTTCAAGTTCTTAGATGCTTTCTTTTTCTCTTTTTTACAGATCATCAAGGAAGTAATTATCTACTTTTTACAACAAATATAAAACAATGTCTTTATCTTCAAAGTTGTCTGTCCAAGATTTGGACTTGAAGGACAAGCGTGTCTTCATCAGAGTTGACTTCAACGTCCCATTGGACGGTAAGAAGATCACTTCTAACCAAAGAATTGTTGCTGCTTTGCCAACCATCAAGTACGTTTTGGAACACCACCCAAGATACGTTGTCTTGGCTTCTCACTTGGGTAGACCAAACGGTGAAAGAAACGAAAAATACTCTTTGGCTCCAGTTGCTAAGGAATTGCAATCATTGTTGGGTAAGGATGTCACCTTCTTGAACGACTGTGTCGGTCCAGAAGTTGAAGCCGCTGTCAAGGCTTCTGCCCCAGGTTCCGTTATTTTGTTGGAAAACTTGCGTTACCACATCGAAGAAGAAGGTTCCAGAAAGGTCGATGGTCAAAAGGTCAAGGCTTCCAAGGAAGATGTTCAAAAGTTCAGACACGAATTGAGCTCTTTGGCTGATGTTTACATCAACGATGCCTTCGGTACCGCTCACAGAGCTCACTCTTCTATGGTCGGTTTCGACTTGCCACAACGTGCTGCCGGTTTCTTGTTGGAAAAGGAATTGAAGTACTTCGGTAAGGCTTTGGAAAACCCAACCAGACCATTCTTGGCCATCTTAGGTGGTGCCAAGGTTGCTGACAAGATTCAATTGATTGACAACTTGTTGGACAAGGTCGACTCTATCATCATTGGTGGTGGTATGGCTTTCACCTTCAAGAAGGTTTTGGAAAACACTGAAATCGGTGACTCCATCTTCGACAAGGCTGGTGCTGAAATCGTTCCAAAGTTGATGGAAAAGGCCAAGGCCAAGGGTGTCGAAGTCGTCTTGCCAGTCGACTTCATCATTGCTGATGCTTTCTCTGCTGATGCCAACACCAAGACTGTCACTGACAAGGAAGGTATTCCAGCTGGCTGGCAAGGGTTGGACAATGGTCCAGAATCTAGAAAGTTGTTTGCTGCTACTGTTGCAAAGGCTAAGACCATTGTCTGGAACGGTCCACCAGGTGTTTTCGAATTCGAAAAGTTCGCTGCTGGTACTAAGGCTTTGTTAGACGAAGTTGTCAAGAGCTCTGCTGCTGGTAACACCGTCATCATTGGTGGTGGTGACACTGCCACTGTCGCTAAGAAGTACGGTGTCACTGACAAGATCTCCCATGTCTCTACTGGTGGTGGTGCTTCTTTGGAATTATTGGAAGGTAAGGAATTGCCAGGTGTTGCTTTCTTATCCGAAAAGAAATAAATTGAATTGAATTGAAATCGATAGATCAATTTTTTTCTTTTCTCTTTCCCCATCCTTTACGCTAAAATAATAGTTTATTTTATTTTTTGAATATTTTTTATTTATATACGTATATATAGACTATTATTTATCTTTTAATGATTATTAAGATTTTTATTAAAAAAAAATTCGCTCCTCTTTTAATGCCTTTATGCAGTTTTTTTTTCCCATTCGATATTTCTATGTTCGGGTTCAGCGTATTTTAAGTTTAATAACTCGAAAATTCTGCGTTCGTTAAAGCTTTCGAGAAGGATATTATTTCGGAATAAACCGTGTTGTGTAAGCTTGAAGCCTTTTTGCGCTGCCAATATTCTTATCCATCTATTGTACTCTTTAGATCCAGTATAGTGTATTCTTCCTGCTCCAAGCTCATCCCACTTGCAACAAAAAAAGTCTAATCTTCTGCAATAATTTCCATCCTTGGCATTCAGAGACATATATTGGTCAATCGGTTTTAATTTTGTTTCTTCTTCTTCTTCTTCAATTAACAATGTGCCTTCATCATTTTTCATTTCTTTCAGTTCTTCTAATTCTCTTGGAGACAATTTGACTCCCATGAAAAATTTCTTGATTATCTCAGAAGAATACCACCTCTTTCTTTCTCCATACCCAACAATCTTCGCTGTACGAAATCTCTCCACTATTCTTTTTAAGAATAGCTTTTCCAAGTTTGGCGTTAGCTGTAAAAAACAATGAATATAGCCATCCTTGTACAACTTAATACAAAGCGTTTCCATGATTTTTGCCAACTCGGTCGTGTCATTACAAAACGGCTTGAAAAATAAAAGATCAATGTCACCACACTTGGAATAGCCCCTATTATAACTTCCCTGTAATTCGACTTGGCATTCAGGATCAATGCCACGCAGCGCTTTTTGAACCTTCTTTAAATGTGCGAAACATTCATTCCGAGACATCTTACATAACCAATCGTCGTAATATGACCAACCAAATAAAATTGTCCAATCTGATACAAACTCCTCTGGGTCCTTCTTAGCTGCAACACAAAAGCTTTCAAAATTTAGAAGATTCCAGCGTTTAGCAATTTCCGACCCAATGCCGTAACAATTTTTGAAGTATTTCAACTTGTCTTCTAATCCCACTGAATCATTTAAACCTGGTAAAACTCCCGTATCTAATATAACTTGTATTTTTTTGGCAATACTAGGCCCGATATTCCTTAATTTAGTATGTGCTTCTTCACCGGAACGAACATTGAAATCGCAATTTTCCATCGACTGTTTAGCCAGTCTATAACTTCTTGCACGAAATTTCTCACCTTCGATCTCATATTTTTTTGTTAACCTTTTCAACGCTCCGATAATCAATTCATTGTTTTTGTACTTCGTTTTGTCAGTAACAAGGGAAGCTCTTCCTTTATCCCCCTGTAAGAGTCGCTTAAGAGGTTTTGAAGCTTGTATCATATCTTTATTGTTGCTGTCATCATTCCTTTCACTTTCTACGTCAGTTGAAATCTCACTCTCTTTATCAGTAGAACTTTGTCCGTCATCAGCGTTATCTGATATAACGATAATGGATGGTTGAAATTTAATCAAATCATCTTTTTGAAACGCAAATTTATCATTCTGGACCCACTTTGTGATGCAACTGGTTTTCGCACATTGAATGCCTGACTGTTCAATCTTACCAAGAAATTCATCGACATCATTTAAGCCTGCTTCCCTTTGGAAAATATCTTTCTGAGTCAAATGCATATCAGAATCAACAAAGGAGTCCTCAATCAAAATGACCACTTCCTTACGGCTAGATTGAAGACAATTTTGAATACTTGACACAATTGTGGCGCCCTTTTTCTCCAATATACTCTTAAAGAACTTATTGGAAGATGTGTTAGGATTAGGTAAAAAGGCGAAAAATTTACCCTTTAGAGACATGTGCGATTTGTCTAACAGGTCGCATGTTTATCCTTTACTTATTATCACTGTGACATATAAGTTCTTTGCAAGCCCTTAAAATTATTAGCCCCATGTATTTGAACATCTCAAAGTAATTTTAGACCGAGACCGATTACGGAGATAGAAGAATAGTGCAAGTGAAATACTATTTTATCTTTACTTAAAAAAGAAAAACAGGAGGAAAATTAGCGGTATTCCATTATTATTAGCACTGCAACGTCCTGGTTATATAAATTTGAATATACAGGATTTCATCCGTTTCTACATTTTTGTTACCTGCATGATCAAATCTTTTAAAGAGTCCCAGGATTTCACAAGGTAGGCACCTTTACCGCCTTCCTTTTCACAAAACTGTAACCACGCTGGACCATTATCAGCTTCAAAACTCGAGATTTTATCCTTTGGGATACCAATAATCTTTTCGGTAATTTTTATGAATTTGGAAGGATTTTCTTGCGGGTTTATTAGCAGTACACCATTAGTAGATGGATGTAATATGGACAACAAGTCAGTCTCACTATCCCCTATATACCAATAGCTGCAAGAATTTCCTTCTTTATTGCAACCTGAGTCGATCTTATCTAATATTTCACCCAGTATCTTGACCTTATCAGAGCCTGTCAATAACCGACAATCAAATTCACCATTGTAGCTTTGAGAACACTTGTCACTAACTTTTTTTAGATCGTTACAAAAAATATGACTATTTTTAAGTCTTCTGTCACCAATGACTTCATGAATAAACTCTTTTGACCAATTTATAGATAAAACGTAAAAATCACTTTCAAAATTTTTGACAACTGAAGAGCAAAACGTTTTGAAACCATTTCTTAGTAAACAATCTTCGTGATTCTGATCTCTGGCGAACGTTTTCATTTGATCCAAAGAAATCGACTTAAAAATCTGTTGTTTTGTAATTTCATTTACACTATTTAACTCAACAACCCTGTTATGATTTTGATATTTTAATTCGTCCGCAAACAACTTATTGAAGTTAGACTGCGAAATTATCGTAGGTACGCCTGAAGATAACAACGGCAGTGATCTCGTTCCATTGTATTTGTATTTATGGTATCCGTCCATATATGTCTTGGTAAAATGACCCCACTCAGGTTTCAACCGCGGGTTCAGTAGATACGGTAATTTAGCAATGGTGCAGATTGTGTCAACTCTTGTGATTGTTTCATCAAAATCTGAAATAATAATGGTTTTCATATCCTCCACTGTTCGCTTCTGGTTACTGCAATTGTTAAATGCATTGGCTCGATTGTCAACATTGCTTTGTGCGAAGAAAGGTCGCTTTTAAAGAAAACGATAAGAACTAACCTCTAACTACATAATAATAAGAAAAAAGTATACAGATAAACAAGCTCAGTAGTAATACATAAAATAAAAAGTTTTGCAAATCGATTGTCCACACACTTCTATATCAATTCCAACTAAGAAAACGAAGGAACCGACTCAAACCGGTGTAAAAGCTAGGCTTTCAATCTCTGCTCCTCCAAACAAAACTAGTGCTTGATATCACATCCAATTAAATTACGTAAATAATTTTAGAGTGACACCATCGTACAAAGAGGGCATTAAGCTTATTTTTTTAATTCTTATGAAAAAAAAAATGTGAAAGAGAGTAGAAAATTTTCATAACGAATCTCTTCTATTCTTATGTACCGCTCCGCCAAATTTTTCATGAAAAAATTTGGGAAAAAGAAAAAAAAAAAATAGTATATAAAGTAAAAAAGATGCGCAAGCCCGGAATCGAACCGGGGGCCCAACGATGGCAACGTTGGATTTTACCACTAAACCACTTGCGCTAGTAATCTTGATACATGATTCAAGAAAAGCAAAAAACCTATTAGCCGATAATTTCTATTTTATAAGTAAAAACATTGGTGAGATACTGGTAAAGAGTTAGATAATTGTTGGGATTCCATTGTTGAGAAAAGCAATAATATTATGTATACGGAATATACTAGGAGTTCTCTTCAAGGATAGAGGAATCCTCAAAATGGAATCCATATTTCTACATACTAATATTACGATTATCCCTTCTTCTATTTTATATGTTTCATTATCCTATTACATTATCAATCCTTGCACTTCAGCTTCCTCTAACTTCGATGACAGCTTCTCATAACTTATGTCATCATCTTAACACCGTATATGATAATATATTGATAATATAACTATTAGTTGATAGACGATAGTGGATTTCTATTCCAACAAGAACATCCTTGAAAGGTCGACTATTAACATAAGAATAAGAGAGAGTGTGCGGCCGATGCTGTTGCTATAGCTCGGTCGTAGTTTAACACCACGGCATTATTCAGCTTTAAAACAATTGAATTATAAACCTGCTTTTCTTACTACGAAAAGTGTTTCCCTTTAATAAATCTATTGTACATACTTTACAGTTGATAGTACCTTCACCATAAAAATATGCAAACGCTTTTGTTATTGGGAACAGGAATACCAACCGTTCTCATGGAAAATAGCAAAGTGTAAAAGAATTTATTATCATCGAGTGATAAAGAATATCGCCAGATCTTTACGGATATATATCGCTAAAAATATTTGTCGCCAATAAAAGATATGTCTAACGCTCCCTTTGCAGGTAGTTTTTTACTGGCATCGCCTTTTTACTGCAAATTATTGAAAATTTTCGAGCGAGAAAAAGGAACGAAAAGAGATGAGCTAAATTCAAATATCAAAGTACTGTCATAAGTGCTTTCTTTATCGACAAATTACAAGCAGAAGAAACATTCACTTCACAATTAAATGTCCGAAAATCACGTTCCTGCCTGGAAAAGAATTGCTTTGAAGAGACAGACTATAAGCAGTGGTGACGAAAGTAAAGAAAAAGGCCAATCCAATCTAATAGATGATGATCCACTAAATATCACTACGCATTTATCCACTGGTAATTTGACAAAGAAAGAGAAAAAAAGAATCATTAATGGTGAGAGCAAATCCTCTACCAAAAAAGGGAAGCGTGTGTCGAAACCAGGGACGAAGAAGAAGGAAAAATTGTCAAAGGATGAAAAGAATTCGAAAAAAAATAAAATTCTTAAAGATCAATTACGTTACCTGATAGAATTTTTCAGGACAAAGTCTGAGAGCAAGTTTCCCACCGGAATCCTAGAATTGGAAAGTGTAAAAGAAAATTACGGCGACTCCCTGATCAAAGACGAGCCATCAGAGTCTGGTGTTGTTGAAGTTTGGAAATTTTCCAAGCAAAAGCAAAATTGGCTTATTAAGCATTTTTTCAACTTGGACGAAATCCCCTCAGTATATAATGATCTTTTGCTTTTATATTTCAGGGACCTACAAGGTAAATCAAAAGAAGAACTAATATCAAAATGCAAAGGAAAACTGAAGCAATGGAACGACTATGTGGAAGATCAAGAAACAAAAATAAAAGCGTTAATTGCAGAGGATAAGGCTAGCGAACCAATTAATGGTGAAGAAAAAGAAGAAGGTGAAAAAGACGGTAATGCCGAACATGGGAAGCAAAAAGAGGTACAAGACGAGCAAGAGGAAGTACAAATGCCGAATAAAGAGCTTGTTCAAAGAAGTCTGAAATTACTAGAAATTTGGAAGAATGATGACTCGGAGCAGATAGAACTTAAGAATTTCTTCGTTGATGTTTAACATAGAGTTCAACAACGTTGTTCAGTTGTAGTATATATTTTACTGTGAAATACGCTCAAAAAGTAGCGGGATAAATCGTTTCAGGAAGTATAATTTCTTACAAAACTATAACAAGATCGTCTAAGTAACATACATAAAGAAATCACATAAATTTTTAAAATTCGAGGTCAAAAAAATCAGGTGGATACATAACTTACCTTAAGTTATCAAGATTTTCAGTACACACAATGTGATTACACTGATTTATAAAACCACCTTACGGCCTCTTATAAGTAATAACGTGGCTCATCAAAAACATGGTAGAAGTGACCCCTCTCACCTTCGCCTAAAAACTTATCTGGAAATTTCATGTCCTCATATTCCGGTTCACTCATATGACCGTATTCATACATAGAATCCGAGTGCTCTACTAACACTTGCTCACTCAAAACTTGGAACTTACCAACTTGTAGCTCCGTATCGGTTATCGTTCCTCTTGCAACTCTAGCATATCCTGTTCTTCTCAAGCCCTTATACAAGATATACTCACACCATCTATCATCGTCAGAAGGATCAATGTCGTGCATTCCGGATGTTTCACTAACGTACGTATTGTAGTTGCCTTCACCTGGATCAACAACTAAGTAACTTAATAAAATAGCTGGGCGAGTCGTATTGCCCATGAGCTTAGCCATGTAGTTACTTTGCAGTCTTCTATCCTCTTCATCCTCTTCTTGTCCACTATGGAATACAAAGACGTCAACGAGAGTGTCATTGTACGTTTGAAGTGTAGCATGAATGGCTGGCGCAAGTTCCCCAACTGGAGAGGGCAATAAATGATGCGTAGAATTTACGATAGGGAATTTAGAAAGAAGAACACAGCCCCAGGTATGTTTATTTGGACCTGGTCCGAAATCTGCATACATATTCAAATCATGAGCTAGTTTGCTAGTTAGATCCCTGTTCCCCATGGTAATTCTTTGTGTATCTGTTTCTAGTAGACCTACCACATCTAGTTCCATATCTTTAATAAGGTTGATCATTCTGTCTTCAGATGCCCACATATCATTATCGAGACCAAAGTGGATAGTCCAAATACCAGCTGTAATCAACTGAGAATCTGGATGATAAGGCTGAGGAATTCCTGTAGGTCTAATATCATACACGAACCTAGCTGTTAGTGATAGTAGGGCCACGGCAAAGAAGAAAACATAAATGAAGAATTTTTTGCCCATAGTCACCAGTTGAACGTTAAGGTTTTTGCATGTTAAAGCACCAATAATGATAAATGTGGAAGAAAAGGCAAGAACCGTCTCAATCTTCTCCCTCAGTACCCAGCCCATTGGAACAAATGCGTATGCAACGACCCAAACATGGGCAAGGACAAAGATAATATAAACGGAGAATGATAGGACATAAACCCATATGTTTTGAACTTGGCCTAATGCAGAAAAATACGAAGGAACTAACCAAAGCATAGCGATAGCGTACAATAAACCACCAAAAATATATTTAGGCCATTGTGTAATGCTTCTAGCTGAAAGTACAGCAGTGGATATGAGGAGCAACAAACATGGAACTAATGGCTTGCCCATAAACTTCACAGAACTCAAAGAAGCAAATAACATGACCGTACAAGTTAAGGCGCCCCAAGGCCATGGCAAGGGACCGTGTGATTCATTGTAGCCTTCCCATGCCCAATAAATAGTAGTAGAAGAATCCGTCAATAACTGATGAATTCCGAATAACAACGAGCCAAAACCAACAGCCAAAAATAATTTGCCAATAAACGAAGCAGATTTTGCTTGAGCATCCCTTTTCCCTTCGAAATTAATTGAATTAACATAAGGCGACAGCATGCCGAATAAAACAGTAAGCACGAGAGCTGTCTTATTATACCCACCATTACGTTCATCTAAAATGACCCAAGTTGGATTGTTGGTATAGAACCCCATTTTCAAGATCACAGATGCAACAAGACCTAGCAGCCAAGTTAGAGCAAAAGAGAAACTAGTCTCCGCATTTGTGATATATCTTAGATTTTGTACAAACGTTGCAACGGTAATGGAAGTTCCCACAGCTACAGAAATCAACCTTAATTCTGGCATCTGAACAATATAGGCACCAATGGCAATAATACCTCCTAAAAGTACACCATATTGCGTGAAGGCTTCAGAAACGAACGGCAGATATAAGAAAATGGGTCCCAAATAACCCAATATTGCAGCTTCATAACCTGAGATTCCCATATACCATAGCGGGAAATGCCAAATACTACATAACAGGGACGTAACGTTCGACCAGAAAAGAAAACCGTTAAAAATATTTGTTAGTAAGTAAAAAAAAGAGTCAAACCTGAAATATGAACCAGTTGCGCTTCTAGCAACGGGTTTTTCCTTTTCAACCTTCTTTTCACCACTTTTCTGCAATTCTGAACTTTTTTCTTCTCCATAATTTATGGGATTAGAGTCTCTAATTTGGAAAAAACTGGTATTACCGGGTTTCTCATTAAAAGCGAGAACAATATCTATCTTTTTGAAATCAGCGTAAGCAAATGCATCAAATGCAATATCTAAAAGAATCAGAGACCATTCGAAATAAGCATATATAGAATATGCCCCAGCTCTCTGTTGGACGGAGTGCTGAATGTACCAGTAAATCATCGGGAACAATGTTCCAAAAAAAATTGTAGCAGTCAACCCTTTGTTCTTCGAAGTTAAAGGACTAGAATAGCGGGTAATCATTATATCCCATGGTAACGTTAAAACAATGTATGTGATCATAAATATATCATGAATATCGTGGTCATCTGTACTTGTAATGTATACCCAACCACCGCAAGAGACTGTCCGGAGTACACCGACAAGGAAGCATACCTTAGATTGGTTCAAGTAGTAGTGACCTAGTAGCAGTAAAAATCTTGGAAAAGCAGTTAGAGCTATTAAGATTTGGAAAATAGAACGTTCTGGATAGCGGTCCCCGATAGTGGCTGATACACTAGGAAACCACTCATCTGGATACGTATAATGTGCATTGGTTACAATTTTATGAAAATGTAATGAATAACCAGTGACCAAAGCTGCAAAGAAGGCGGAGAATGCACAAATAGTATGAGCTATAGGGATGATCTTCCCATTGATGATCAGCATAACTGGCGGTGGATACCTTCTGTATTCCTGGTTACTTATTCCTCGAGAAATCGGACATTAAAAGGGTGCAAATACTGTGGAGAAATTATAAGTTACCAAGTCAAAAAGCGAATGAGAATCTATTGTTGCGATTTTTTTGGTTACTACTTCTTACCCGAACTAACTTTACATAACAAAAAAGCATGAAGCGCATATTCAGGGACTCAAAAATCCCAAACTGGCACTTCTGTATATACCGATGAGCATATTTTGATTGTAAAAAACAACATTAAAAAGAACTGCAAACCTGAACCAAGAATACTTAATTTCAAAACCGAGAAATGAGGTACAACTTGTAGAAGTTCACTTAAACTTATTGAGCATACAATCTCAACAAAACTAACTGCAAAGTTTGTTGCTATAGTCACATAGTAACACTAGCAGGAAGCCATTAATCAAAAAGAAACTCCATATAAAACGTAATAAATATTATGAATAATAGTACAATATAAGAACAAAGACGAAGAAAATACATTATAACTGAAGTGCCATATATTAGAAAAAAAAAGGTGGAATATCCTAGTGGAAAAATATCATCTATGCGGTGAAAGAATTAAATAGATACTATGGATCGTTTCGATCTATCCTTTTATCTGCCGCTTGCCTTTTTTTTTCATTCTCCTTCTTCAGTCTTTTTCCATAGGCGAGTCCACAGGGACTACAAAGTTCCCTGTTTTGGTCGGGTCCACTACGCCATTGAATTGTCCAAGTGTCTTTACATTTAGAGCATTCCTTTATCTCACCATTTGGGAGGATTGTTTGTCTCTTTTCTCTTTTAGGACGACTAGTAGTCTTTTTGCTGTATTTCTTCGTAATACTGGCAGACCGACTAGTTCCTTGTGCACAACTATGGTAGCCTTCAAGATTGTTTGCTTCTTGGCTAGTCGTACGTCTCTCGGAATTGCATGCACTAGTTACACGATTCTTTGAGGGTGTAATTTCGTTCAAAGAGCTGGTTTTGTTCTTAACAATATTTCTTGTAAGATCTCTTAGTTGTTCGGCATTCTCAATTTTTTTTTCAACATCAACAGCCCTTATTTGAGAAAAGGATACTTCAATAAATGAGCAACTTGCATAAACTCTTCCGCGTTCCTTATATGCCTTCTTTTTATCGTTTGACTTCCAGTCATCAATTTTGTTGGAATAGAAATCAACTATCATCTACTAACTAGTATTTACATTACTAGTATATTATCATATACGGTGTTAGAAGATGACGCAAATGATGAGAAATAGTCATCTAAATTAGTGGAAGCTGAAACGCAAGGATTGATAATGTAATAGGATCAATGAATATAAACATATAAAATGATGATAATAATATTTATAGAATTGTGTAGAATTGCAGATTCCCTTTTATGGATTCCTAAATCCTTGAGGAGAACTTCTAGTATATTCTGTATACCTAATATTATAGCCTTTATCAACAATGGAATCCCAACAATTATCTAATTACCCACACATTTCTCATGGTAGCGCCTGTGCTTCGGTTACTTCTAAGGAAGTCCACACAAATCAAGATCCGTTAGACGTTTCAGCTTCCAAAATTCAAGAATATGATAAGGCTTCCACTAAGGCTAACTCTCAACAGACAACAACACCTGCTTCATCAGCTGTTCCAGAGAACCCCCATCATGCCTCTCCTCAACCTGCTTCAGTACCACCTCCACAGAATGGGCCGTACCCACAGCAGTGCATGATGACCCAAAACCAAGCCAATCCATCTGGTTGGTCATTTTACGGACACCCATCTATGATTCCGTATACACCTTATCAAATGTCGCCTATGTACTTTCCACCTGGGCCACAATCACAGTTTCCGCAGTATCCATCATCAGTTGGAACGCCTCTGAGCACTCCATCACCTGAGTCAGGTAATACATTTACTGATTCATCCTCAGCGGACTCTGATATGACATCCACTAAAAAATATGTCAGACCACCACCAATGTTAACCTCACCTAATGACTTTCCAAATTGGGTTAAAACATACATCAAATTTTTACAAAACTCGAATCTCGGTGGTATTATTCCGACAGTAAACGGAAAACCCGTACGTCCGATCACTGATGATGAACTCACCTTCTTGTATAACACTTTTCAAATATTTGCTCCCTCTCAATTCCTACCTACCTGGGTCAAAGACATCCTATCCGTTGATTATACGGATATCATGAAAATTCTTTCCAAAAGTATTGAAAAAATGCAATCTGATACCCAAGAGGCAAACGACATTGTGACCCTGGCAAATTTGCAATATAATGGCAGTACACCTGCAGATGCATTTGAAACAAAAGTCACAAACATTATCGACAGACTGAACAATAATGGCATTCATATCAATAACAAGGTCGCATGCCAATTAATTATGAGAGGTCTATCTGGCGAATATAAATTTTTACGCTACACACGTCATCGACATCTAAATATGACAGTCGCTGAACTGTTCTTAGATATCCATGCTATTTATGAAGAACAACAGGGATCGAGAAACAGCAAACCTAATTACAGGAGAAATCCGAGTGATGAGAAGAATGATTCTCGCAGCTATACGAATACAACCAAACCCAAAGTTATAGCTCGGAATCCTCAAAAAACAAATAATTCGAAATCGAAAACAGCCAGGGCTCACAATGTATCCACATCTAATAACTCTCCCAGCATGGACAACGATTCCATCAGTAAATCAACTACTGAACCGATTCAATTGAACAATAAGCACGACCTTCATCTTAGGCCAGAAACTTACTGAATCTACAGTAAATCATACTAATCATTCTGATGATGAACTCCCTGGACACCTCCTTCTCGATTCAGGAGCATCACGAACCCTTATAAGATCTGCTCATCACATACACTCAGCATCATCTAATCCTGACATAAACGTAGTTGATGCTCAAAAAAGAAATATACCAATTAACGCTATTGGTGACCTACAATTTCACTTCCAGGACAACACCAAAACATCAATAAAGGTATTGCACACTCCTAACATAGCCTATGACTTACTCAGTTTGAATGAATTGGCTGCAGTAGATATCACAGCTTGCTTTACCAAAAACGTCTTAGAACGGTCTGACGGCACTGTACTTGCACCTATCGTAAAATATGGAGACTTTTACTGGGTATCTAAAAAGTACTTGCTTCCATCAAATATCTCCGTACCCACCATCAATAATGTCCATACAAGTGAAAGTACACGCAAATATCCTTATCCTTTCATTCATCGAATGCTTGCGCATGCCAATGCACAGACAATTCGATACTCACTTAAAAATAACACCATCACGTATTTTAACGAATCAGATGTCGACTGGTCTAGTGCTATTGACTATCAATGTCCTGATTGTTTAATCGGCAAAAGCACCAAACACAGACATATCAAAGGTTCACGACTAAAATACCAAAATTCATACGAACCCTTTCAATACCTACATACTGACATATTTGGTCCAGTTCACAACCTACCAAAAAGTGCACCATCCTATTTCATCTCATTTACTGATGAGACAACAAAATTCCGTTGGGTTTATCCATTACACGACCGTCGCGAGGACTCTATCCTCGATGTTTTTACTACGATACTAGCTTTTATTAAAAACCAGTTTCAGGCCAGTGTCTTGGTTATACAAATGGACCGTGGTTCTGAGTATACTAACAGAACTCTCCATAAATTCCTTGAAAAAAATGGTATAACTCCATGCTATACAACCACAGCGGATTCCCGAGCACATGGAGTCGCTGAACGGCTCAACCGTACCTTATTAGATGACTGCCGTACTCAACTGCAATGTAGTGGTTTACCGAACCATTTATGGTTCTCTGCAATCGAATTTTCTACTATTGTGAGAAATTCACTAGCTTCACCTAAAAGCAAAAAATCTGCAAGACAACATGCTGGCTTGGCAGGACTTGATATCAGTACTTTGTTACCTTTCGGTCAACCTGTTATCGTCAATGATCACAACCCTAACTCCAAAATACATCCTCGTGGCATCCCAGGTTACGCTCTACATCCGTCTCGAAACTCTTATGGATATATCATCTATCTTCCATCCTTAAAGAAGACAGTAGATACAACTAACTATGTTATTCTTCAGGGCAAGGAATCCAGATTAGATCAATTCAATTACGACGCACTCACTTTCGATGAAGACTTAAACCGTTTAACTGCTTCATATCATTCGTTCATTGCGTCAAATGAGATCCAAGAATCCAATGATCTTAACATAGAATCTGACCATGACTTCCAATCCGACATTGAACTACATCCTGAGCAACCGAGAAATGTCCTTTCAAAAGCTGTGAGTCCAACCGATTCCACACCTCCGTCAACTCATACTGAAGATTCGAAACGTGTTTCTAAAACCAATATTCGCGCACCCAGAGAAGTTGACCCCAACATATCTGAATCTAATATTCTTCCATCAAAGAAGAGATCTAGCACCCCCCAAATTTCCAATATCGAGAGTACCGGTTCGGGTGGTATGCATAAATTAAATGTTCCTTTACTTGCTCCCATGTCCCAATCTAACACACATGAGTCGTCGCACGCCAGTAAATCTAAAGATTTCAGACACTCAGACTCGTACAGTGAAAATGAGACTAATCATACAAACGTACCAATATCCAGTACGGGTGGTACCAACAACAAAACTGTTCCGCAGATAAGTGACCAAGAGACTGAGAAAAGGATTATACACCGTTCACCTTCAATCGATGCTTCTCCACCGGAAAATAATTCATCGCACAATATTGTTCCTATCAAAACGCCAACTACTGTTTCTGAACAGAATACCGAGGAATCTATCATCGCTGATCTCCCACTCCCTGATCTACCTCCAGAATCTCCTACCGAATTCCCTGACCCATTTAAAGAACTCCCACCGATAAATTCTCGTCAAACTAATTCCAGTTTGGGTGGTATTGGTGACTCTAATGCCTATACTACTATCAACAGTAAGAAAAGATCATTAGAAGATAATGAAACTGAAATTAAGGTATCACGAGACACATGGAATACTAAGAATATGCGTAGTTTAGAACCTCCGAGATCGAAGAAACGAATTCACCTGATTGCAGCTGTAAAAGCAGTAAAATCAATCAAACCAATACGGACAACCTTACGATACGATGAGGCAATCACCTATAATAAAGATATTAAAGAAAAAGAAAAATATATCGAGGCATACCACAAAGAAGTCAATCAACTGTTGAAGATGAAAACTTGGGACACTGACGAATATTATGACAGAAAAGAAATAGACCCTAAAAGAGTAATAAACTCAATGTTTATCTTCAACAAGAAACGTGACGGTACTCATAAAGCTAGATTTGTTGCAAGAGGTGATATTCAGCATCCTGACACTTACGACTCAGGCATGCAATCCAATACCGTACATCACTATGCATTAATGACATCCCTGTCACTTGCATTAGACAATAACTACTATATTACACAATTAGACATATCTTCGGCATATTTGTATGCAGACATCAAAGAAGAATTATACATAAGACCTCCACCACATTTAGGAATGAATGATAAGTTGATACGTTTGAAGAAATCACTTTATGGATTGAAACAAAGTGGAGCGAACTGGTACGAAACTATCAAATCATACCTGATAAAACAGTGTGGTATGGAAGAAGTTCGTGGATGGTCATGCGTATTTAAGAATAGTCAAGTAACAATTTGCTTATTCGTTGATGATATGATATTGTTCAGCAAAGACTTAAATGCAAATAAGAAAATCATAACAACACTCAAGAAACAATACGATACAAAGATAATAAATCTGGGTGAAAGTGATAACGAAATTCAGTACGACATACTTGGCTTAGAAATCAAATATCAAAGAGGTAAATACATGAAATTAGGTATGGAAAACTCATTAACTGAGAAAATACCCAAATTAAACGTACCTTTGAATCCAAAAGGAAGAAAACTTAGCGCTCCAGGTCAACCAGGTCTTTATATAGACCAGGATGAACTAGAAATAGATGAAGATGAATACAAAGAGAAGGTACATGAAATGCAAAAGTTGATTGGTCTAGCTTCATATGTTGGATATAAATTTAGATTTGACTTACTATACTACATCAACACACTTGCTCAACATATACTATTCCCCTCTAGGCAAGTTTTAGACATGACATATGAGTTAATACAATTCATGTGGGACACTAGAGATAAACAACTGATATGGCACAAAAACAAACCTACCGAGCCAGATAATAAACTAGTCGCAATAAGCGATGCTTCATATGGTAACCAACCATATTACAAGTCACAAATTGGTAACATTTTCCTACTCAACGGAAAAGTGATTGGAGGAAAGTCGACAAAGGCTTCGTTAACATGCACTTCAACTACAGAAGCAGAAATACACGCAGTCAGTGAAGCTATTCCGCTATTGAATAACCTCAGTCACCTTGTGCAAGAACTTAACAAGAAACCAATTATTAAAGGCTTACTTACTGATAGTAGATCAACGATCAGTATAATTAAGTCTACAAATGAAGAGAAATTTAGAAACAGATTTTTTGGCACAAAGGCAATGAGACTTAGAGATGAAGTATCAGGTAATAATCTATACGTATACTACATCGAGACCAAGAAGAACATTGCTGATGTGATGACAAAACCTCTTCCGATAAAAACATTTAAACTATTAACTAACAAATGGATTCATTAGATCTATTACATTATGGGTGGTATGTTGGAATAGAAATCAACTATCATCTACTAACTAGTATTTACATTACTAGTATATTATCATATACGGTGTTAGAAGATGACGCAAATGATGAGAAATAGTCATCTAAATTAGTGGAAGCTGAAACGCAAGGATTGATAATGTAATAGGATCAATGAATATAAACATATAAAATGATGATAATAATATTTATAGAATTGTGTAGAATTGCAGATTCCCTTTTATGGATTCCTAAATCCTTGAGGAGAACTTCTAGTATATTCTGTATACCTAATATTATAGCCTTTATCAACAATGGAATCCCAACAAT
>contig_114 polypolish
CAAGAAAATTTCTTGGAGTGAATTCCAACTTGATAAATGGGAGAGCTATGTGAGTGTTGTCTGCACTATGCTAGGAGTTCCGATCGAGAATATGTGAATCCACAAAAGGGAATTGAGGTTATTATGTAGAAATGCTAATTCCATTTTGAGGATTCCTATATGCTCGAGGAGAACCTCTAGCATATTCTGTATACCTAATATTATTAGCCTTTATCAACAATGGAATCCCAACAACTATCTCAAAATTCACCCATTTCTCAAGTAACATGAATAGTACTAAAGAGGAAATATTTTAGGGTTCCATTCCAACAATTTACGTATTTTTTCAGAATAATTAATTTAAATTGCAGATTTTATTGGAACAGTTGAGTTGAGTTTTTATAATGTTTTTCTACACCATTAGTTCATCTTTTTATTAAATAATTTTAATAATTTGTTATCCGATATAGTGTAACGGCTATCACATTACGCTTTCACCGTGGAGACCGGGGTTCGACTCCCCGTATCGGAGTTTTTTTTCTGCTATTACAATTAAAGATTTTTTCAACTATATCTGAGATTGTTGACCGGTCCAAATATTTAATAAATTACCATTTTATTTTTTTCAAAAAATAGTTACATATATACATTTATTAATTATATAACGGTGTTACATCGTATTGTCCATTTGGGGATCGATTATCCCTCCCTTTTTTTTATTTGTCCAAAACACCTTCTTTTTGTAAAATAATTTGGATTTCTGTAGCAAGCTTGGTCAGCGTTTTAGTAGATCCTGTTTTCTTATTGAATTTAATTAAACTTCTACCGTCTCCATTTGGTAAAACCATTATTTCAAAAAGCGTAGATCGTAAAAATAAAATACTGTCATTCACCAATTTTCCTGTTATGATCATATTAGTGATGTTAAACACCAGGTTTTTCAACCCGTATTGCTTCCAGCCTTCTAGTAGTTTATGTAGGCCCTCGTATAGTCTCTTTTCAGGTATTTTGGCATGTATTTCAAGTTCTAAGATTTTACCTTTTGAGAATTTTTTCAAGAGTACGCTGTTAGGTGGCTTTTTTACTGTAGTAGGGGCATTCACTGTGTCGTTATCTTTCTTGTCATTATCTTCCTTCAAGTCATCGTCTGACAGGGAAGCAGCGATTTTCTCACTCTCAGTCCCTTTTTCCGCCCCATCCTCTATGTTTTCTCCGACGCTGCTGTTATTACTTGTAAGGCTCGGTAAGGTTACCTTAGAAGGCTCTCTTTGGTATAGGCCCAACCCACTGGCGTTTTTCCCTTGGAAAGAACTCAAAGACGGAAGTTTCACTACCAGTGTGGGCTCTGCGCTTTTTGATATTGGAGATTGGTTTGGATTTTTATCCTTCATGTCGTATTCCTGTGATATGCCAACGCCTTGAGGAAAGTCGCTCAATATATTATCATTATTCACATTATCACCATCCTTACTATCATCCTCATCATATTGTATATTCCTTGAATCAGTGATACTCTCGGCTATTTCGGGATCTTCGCTCCTACTTTCGTTATCAGTGCTTCCTTGTGGAGGCAAATCAGGATCTTCCTTTATTAAAAATTCGTTTAAGTCTTTGATTGAATCCTTCGCATACAAAGATAAGACTGAGCGCCGATTATTAGCAGTAGTAAAGTGTTTTGATTTCCTCGTGAAATGTGGGACTTCCACATCGGATATCCTACGAGGTTCCATTCGATCATTATATATTAGTGGTGTGGTTGAAACTATGGGAGACTCTTCGATAGGTGCCAGTTCACTTTTCCCTGGCGATAGTCCCCCTCTAACATTTAGTAGCGATCCTAAAAATTTGGATCTGCGTATCGTTTCTATTATTTTCTTTTCAGTATCCTGCAGCAGAGCTGTTTTTTCTTTTAGGTTGTTAGGAAGTGTCTCAGTAACAGGCGTTAATCCGGGATCCAGTCTCGAAATAGGCCTAGTATATGACGAAAGTTGATAACGATTCGTTAGTAAGGTGTCTATATCTTGCAATAGTTCTTGTTGCGAAAATTCGTAATTTATCAACGGGGACGACACTTTGTCATTTATTTTTTTCAGCTCTTTCATTCCATCAGAAACTTCGGATCCAAACTCGTCCTCATTAATCTTCTGTGCATTCACTGATTGCCTTTTTGCTTCCTGAACTTTTCTTTGAAGTTCAGCCTTTTCTCTTTTCGCCAATTCAAATTTCTCAGGCTCAAATATTTCATCAATCAGTGTAGCGAAGTTGGAACTTGTTCTCTTTGCATCCTTTTCAATGTACTCCCAATCATCATCATCTATTAGGTTAGTAAAGTTTGATAATGATTTTGATGTTAGTGAGCTTCTTTTTGTATTAGGCATATAAGATAATCTTTTGCTTGACCGTTTTTTTGAGTTCCTCTTGTGAGGATTCGGGACACCACTTGGCGTTGCTTGGGTATTTGCAGACGCTACGTTAATATGTGTAATTCTTTTACTACTTCTCAAAGGTATTGGAGAACTATCGGTAGGATTCGAGGACAGTAAAAAGGACGATCTCTTCCTGCTAGAAGAGAATTCCCTGGAATGCCTCTTGGATGTACGTCTGCGTGGCGTAGATTGTATGCTTCGGTTGTTCAATAATAATGATGACGATGACGAAAGTGTGCTAGATCTTTTATTTTTTTTGGTTTTCTTTATCTTATTGCGGTTCTTCTTATTCGATCCCCTTACAGAGTCCAGTTTGAAACGGTATAGTAGCGCATATAGAATTTTTTCTTTGTTGGTTCCATTCTCTTTCAGTTTAGATACGATGTCATCGGCGTGTCTACCATGCCAAAGTACCACCAAGTTTTGTAGGATTGAATCATCGATAGAGGCGCTAGTATGGTTGTTCGAGTCAGCCAGTGGATATAGATAGGTATTTTCACGAGGTAAATCTTTGATACTTTTGGAATCCTTAATGGTTTGATATTTTTTTAGCAGTGGATGACTAAGGATGTCTCTGATTTTTATTCTTTGCCTGGGATCTACAACGAGAATCTTGCCAATTAAATCTTGTGCATCTCTGGAAATTTCGGTGTCATTGGGCATTTCAAACTGGCCCTTTTGGACTTTCAATAACAAATCTTTAACATTACCGTTTTCTTCATCGAAGGGTAGTCTACCCGTTAAAAGGGCAAAGAGGATTACACCGCAAGACCAAACGTCGCTGGCAAATCCTTCATAGGGCAGACCTGATACGATCTCAGGAGCGGCATAATGAGGAGACCCACAAGAAGTTTCTAGCAGGTCGGCGTCTGTCTGTAAAGCTGCCATACCAAAATCCGCAATTTTGATATTATAGAAACTATCGAGCAAAAGATTTTCTGGCTTTAAATCCCGATGTACTATTCCTAGCGCATGGCAGTATGAGATGCCTATAATTATCTGTCTGAAGCAATTGATGGCCTCACGCTCGGGCAAGGGACCGTGGTCCACAAGCAAGTTGAACAGTTCTCCCTTTTCGGCGTATTCCAGGATAAGGTACAGGTTACTGTTGGTTTCCCAAACGTCGTAAAGACTCAGAACGTTTGGGTGGCTCAAAAGTTTCATAATAACAATCTCACGCTCGATGTTGTATGGCAGCACTGAATCGTCGTTACTGTGGTTTCCGTTGTTGTTGAAAATGGACTTTGAGATTACTTTGACGGCTGTTCTATGGCCCGTGCGCTCATGTTGCGCAAGTTGGACCTTGCCGGTGCTACCAAAGCCCAGTGTTTCACCAAGCTTCCATGGGCCTATAGTACTCGATGGTTTAGCAGCAGAATGGGTCTCGGTATTCGCTACAGTCATACTGCAGTAGTTCTGGTAATTTACGTCAGCACTATTATCAAGCCTATACACGTTTATTGCACACTATATTATGCTATTCTACGCTGTTGTATCCAAATTTACATCTTCTTTTTTAGTTTTCATGTAGTTTTCAAGAGAGCCCTTTTACTAAGACTGCGTTACGCGTTTTCTTGCACAGCACGCGAAAAAAAGAACGAGATGTTTTCCCTTTAAGGAAAACATATTAGCATAAATCGTCATTGCTGAAAGAGCGCCTTTACCTCAACCTACCATGGCAAACATAACAGAAAACATAAAAAAATTATCCTAGAGCCCAATGTTCCATGAAAAGAGCTGTGGCAAGGACAGAAACAAAAAAAAAATCAAGAACTCAACATTACCTATATAATTTTTGTTTTCTCCCATTTTCAAAGTCATTTGTTTTCCATTTTGCAAAGCAATTATTATATCAATAAGCCTTTTGATGACTTTACCTAGCACTCTTTCAAATAGAATCTTCTTACGAAGGTGTGCATTCTCCCTTTTATACCTCGGCGGCTTCACTCGGCGGCTAACCCCTTATTTCCTCATTTCCTCGGCGGCTAAAAAGGGACTTTGGAGAAATATTGCATCCGTGCCTCCCACGGCATTTTTTTTTGGTTTCTTTTTTTCCTTGACCGCCATAATAGAAGAAAAAAAACGCGCCGTTCTTCAGTGCCGCTTGAGGGTGCCGTCCAAGCGGCACTGATCTGCTGCAAAAAGTTGCAACTTTGCCGTTGATGGCACTCCCAGTGGCACCATCGCACTAAATAACGGTCTCATCGAGTCATAGATAAGCAGGTTGCAGTATCCGGCCAACTTTCAACTCCCCCACGTCCAGCGGATTGCTGCTCCTTAGTAGTCCACAGTTCTTAAGTTGCGCTGCGAGGCTCTTTTTTTAGTGCCTTCTAGCCATTTCTTCCAGCTTGGCAGTGGTTATCTCTTTCACTGAACCGCAAATCAATCCTGATAAGACGGCTAAGATGCATAGGATAGGTCGGCTATACGTGTGTCTTGCGCTATCTTCCCCTCGTCCGCTAACAAGACTCATATCCTTCGTGATTAGTTTCTTTTTGTTATTTTCCTGGTAATACTCATTTGTTTTACATACATATATAAGTGCTTTGTCTTTGATGGTCTGCCCACAACAATGTAGAACAAGTTTATTATGTAATCTTTATAGAAGGAGCACGCTAATATAGGCAAAGATAGCTTCGCACAATGTCGTCGTCGAAGTCTCCATACGAACTGAAAGACTTGAAAAATAGCTCCACTGAAATACATGCCACGGAGCAGGATAATGAAATTGAATATTTCGAAACAGGCTCCAATGACCGTCCATCCTCACAACCTCATTTAGGTTACGAACAGCATAACACTTCTGCCGTGCGTAGGTTTTTCGACTCCTTTAAAAGAGCGGATCAGGGTCCACAGGATGAAGTAGAAGCAACACAAATGAACGATCTTACGTCGGCTATCTCACCTTCTTCTAGACAGGCTCAAGAACTAGAAAAAAATGAAAGTTCGGACAACATAGGCGCTAATACAGGTCATAAGTCGGACTCGCTGAAGAAAACCATTCAGCCTAGACATGTTCTGATGATTGCGTTGGGTACGGGTATCGGTACTGGGTTACTGGTCGGTAACGGTACCGCGTTGGTTCATGCGGGTCCAGCTGGACTACTTATTGGTTACGCTATTATGGGTTCTATCTTGTACTGTATTATTCAAGCATGTGGTGAAATGGCGCTAGTGTATAGTAACTTGACTGGTGGCTACAATGCATACCCCAGTTTCCTTGTGGATGATGGTTTTGGGTTTGCAGTCGCTTGGGTTTATTGTTTGCAATGGCTGTGTGTGTGTCCTCTGGAATTGGTGACCGCATCCATGACTATCAAATATTGGACGACATCTGTGAACCCGGATGTGTTCGTCATTATTTTCTATGTTTTGGTGATTACTATTAATATTTTCGGTGCTCGTGGTTATGCAGAAGCTGAGTTCTTCTTCAACTGTTGCAAAATTTTGATGATGACTGGGTTCTTCATTCTTGGTATTATCATCGATGTTGGTGGCGCTGGTAATGATGGTTTTATTGGTGGTAAATACTGGCACGATCCGGGCGCTTTCAATGGTAAACATGCCATTGACAGATTTAAAGGTGTTGTTGCAACATTAGTGACTGCTGCTTTTGCCTTTGGTGGTTCAGAGTTTATTGCCATCACCACTGCAGAACAATCTAATCCAAGAAAGGCCATTCCAGGTGCGGCCAAACAAATGATCTACAGAATCTTATTCCTATTCTTGGCTACCATTATTCTACTGGGTTTCTTGGTGCCATACAATTCCGATCAATTATTGGGTTCTACCGGTGGTGGTACTAAAGCCTCGCCATATGTCATTGCTGTTGCATCCCACGGTGTCCGTGTCGTCCCACACTTCATTAACGCCGTTATTCTACTTTCCGTGCTGTCCATGGCTAACTCCTCCTTCTACTCCAGTGCTCGTTTATTTTTAACTCTATCCGAGCAAGGTTACGCTCCTAAGGTTTTCTCCTACATCGACAGAGCCGGTAGACCATTGATTGCCATGGGTGTTTCTGCATTGTTTGCCGTTATTGCCTTCTGTGCTGCATCTCCCAAGGAAGAACAAGTTTTCACTTGGTTATTGGCCATTTCTGGTTTGTCTCAGCTTTTCACATGGACTGCCATTTGTTTATCCCATCTTAGATTTAGAAGAGCCATGAAAGTCCAAGGGAGATCTCTTGGAGAATTGGGTTTCAAATCTCAAACTGGTGTTTGGGGATCTGCCTACGCTTGCATTATGATGATTTTAATTCTTATTGCCCAATTTTGGGTCGCTATCGCCCCCATTGGTGAAGGTAAGCTGGATGCACAAGCCTTTTTCGAAAACTACTTGGCTATGCCAATCTTGATTGCACTTTATGTCGGCTACAAGGTCTGGCACAAGGATTGGAAACTGTTCATCAGGGCAGACAAGATCGACCTAGATTCTCATAGACAAATCTTTGATGAAGAATTAATCAAGCAAGAAGACGAAGAATATAGGGAACGTTTGAGGAACGGACCTTATTGGAAAAGGGTCGTTGCCTTCTGGTGTTAAAAAAAAAGCATTTACTTCTTTTATATTTATTCATTTTTGTACTTCTGTTTTGTAGTAATAGCATACGTGTAATGATAGACGATTTTCATTTTAATTCTAGTCCTTTATGAGCGAAGAAAAAAAATAAAAAGCACTAACGATTGCGTGATGGAAGTGGAGAGGAAAATATAAGTGAAATAATATGAAGTGAGAGAAAAATGATTTCCTTTTGTTCTTAATGCAACAGAAGAGGTTTGATTTCATCCGCATATGCAATTTTGCCTTAGTAGGGGTGCAACCGTTTTCGTCGTGCATCAGGAACGATCTTCTTGCCTTTTTTAAAAATCTACGTTAAGAATTTTTAATTTTGTTAAGGTGTAATTAGCATTAGAATGACTGAAGCATTCAGTTTAACCAACTTGTTCTGCGATATTTTTACTTCTGAAATAACAATGTCTGCGAGTGTTACTTGATTATTAATCAATATTTGTTAATGCTCTTCCGAATAATTTTTCAATTTGTCAGCTTTGCTCTGCGCTTTTCCTTACTGCGACAATAAATGGCAAAGGAAAAAAAAATACAGTGTCATTTGCAGATATGACACACTTTAACACCTGAGTGGGTCATCACTACTTTGTGTTTGTCTCCACCCATGTTGTGATCGAAGAGAGATATAAAGGTTGATCATTTTTGGTTTTTTAAAGCTATATACACCATCAAAATCAAGAACACCAGACCTCCAAGCCAAAAAAATGTCCCCAACTGGAAACTACCTAAACGCTATTACAAACCGTCGTACCATCTACAATTTGAAGCCCGAATTACCACAAGGTGTTGGTTTGGATGATGTAAAGAGAACTGTACACGTTATTCTCAAGAATACGCCAACAGCTTTTAACTCACAAGTAAATCGCGCTGTCATTATCGTTGGTGATACACACAAAAGGATTTGGGATGCTGTTGCGAGCGCAATGCCAACTGCTGGAGCCAAGAAGAGACCAGAGTCTTGCAGGGATGAGGCTTACGGTTCAGTCATTTTCTTCACTGATGAAGGACCAACTGAAAAACTGCAAAGAGATTTTCCAGCCTTGGCAGCCGCTTTCCCAACATGCGCCGCTCATACGACCGGTGCTGTGCAAATTCAGTCTTGGACTGCCCTCGAACTATTGGGATTGGGGGCTAATTTGCAACACTATAATGACTACGTCAAATCTGCTTTGCCTCAAGATGTTCCTATTGCGTGGACTGTACAATCTCAATTGGTCTTTGGTGTTCCAACTGCCTTGCCAGAAGAAAAGACTTTTATCAATAACGTAATCAACGTTTATCACTGAACAGGAAATTCACATATGAGGAGATCTTAACTTATCTCATGAAGTAATGATACCTCAGCGATGTGCTCGCTCGTTAGTATGCTTCATAAATTCATTATTATTTTTTTTTGGAAGTGTTTTTCGACAAAAGTTGCATTTTTAAGAAGGATATGTAAACTCAAGAAGTACTAAATAAATATAAATACAATTCGAAAATTTAAAAAAAGTAGGAGACAACACTTTCCTTCCTCACGAAGAAGTTAAGCTTGGGTTTGTGACTTACTAACGTCAACGTACAATCGCGTTACAAACAAGATGCTTGCATTCTTACCTTACATTACAAGGACTTAGACGAAGAAAAAGTTCAGAAACACTGCTCACACTATTCACCAGACCCTCTCCTTCTCCTAACATCAATAACGAACAGCACTATTGATGTAAGAACGTCTTAGCTTAGTAATAAAGCTCTACCTTGTTATCGTACAATAATCCAGTATACCGCTTTTACTAATGATTATTCGAGAAAAATCGGACTGTGGCGTTTTACGTGAAAATTACGTAAAGAAAAAGATCCTGGGCTGCCTCGAGCTTTTCGGGCTAGGGTCTTGGCATTTGCACCTTGTCCAAACTACAGTATATAAGGACACCATGCTGAAGGAACTGACTACATAATTTGTACTTTTTTCGTAGACTGAAGTATCCTATATCAACATATATACAAAAAAACAATCCAATATCATGTCTGCTGTTGCAACTTATTTGAAAACTTTAACTGCTCGTCGTACTATTTACGCTTTGAAACCGGAGTTACCTGGTGAAATTACTATCAACGACATCCAATCCGTCGTCCAAACCATCATTAAAGAAACACCCACCGCTTTCAACTCCCAGCCAAATCGCGCTGTTATCTTGACTGGTGAAACTCACAAAAAAGTTTGGGACGAAGTGACTAAGGCTATAGAAAGCCCTGCCGGTCAAAAGAGGCCTGCTTCAGCAAGGGATGAGGCCTTTGGTTCTGTAATCTTCTTCACCGACGACAAGGTAACTGAAAAGCTAAAGGCTGACTTCCCAGCGTACGCAGCTGCATTCCCTAGTTTCGCGGACCATACCTCTGGTGCCGCTCAAATCAACTCGTGGGTTGCCTTGGAGGCAATGGGCCTGGGTGGTCACCTACAACACTACAATGGTTACATAAAAGCTGCTTTGCCAAGCAAAATCCCTGAGTCTTGGACCGTACAAGCTCAATTAGTCTTTGGTACCCCAGCCGCACCTCCAGGTGAAAAGACCTACATCAAAAACGATGTTGAAATCTTCAATTAAGAAACAGTATATAAGTACAGAATTATAGGTATAGATTAAATGCGAACGTCAATATTATTTTCATCAGTCGTATTCTTGGAGACAGTCACCAGGCACAATGCCTCTATCTTCATTGAGGTATCTTTTATCGTCAACACTGACGTGAATAGAACCCTTTTGTGTATTACACTTTTCTACCAGACACCATCCATCGGTATGAGTGGCCAGAATTTTAACTTTTTCACCCAGCGAGATTCTTATTTCGTCTGTCAATCTAGGCTCGTAATCCTGAATAACTGTATATGTCTTCCCTAATTGGACGCTAGCCTCCCCATTATATTTGGAGTTTGGAGTAAGCGGCAATGGTTTAGAACGTGACAAATGTTGTAAATGCTGATACATTTTACTTTGTCTTCTTTTTTTCCTTTTCTTTAGTGGTTTTGATGGGGTGGGTATTATCAACTCGTGTTTCTCAGTGCTTTTATTGCAGTCATGATGATCATTGAAGTTGGTTTCCAAAGTTTGTTGTGCAGTAGTACCGTATATCACTGAATGGGGTCTTGCCGTGATTAGATCGATGTTATTGTTGCGATAAGATGTGATTTGTGAATCTGGCGTGGTATTACCCAAGTTATCCACGCTGTCATTTGCATCCAGAGGCGTGTTATTATACTCCAAGATGGGCGATCGTTCGTCAGGCATTATATCTGACTCATTGAAGTAACCCTTACTTATCCGGGAGAGCATTTTCATTTGCTTCAGTTGTGGAGCCCCAGTTGGGGTCTTTAAAGAGGTCTTTGATAAGCCATAATCCTTAAAGTATGTAGAACCCCTCAAGAACCATCGAGATAGTGGAGATTCGTAACTCCATTTCTCACTCGTTTTTAACGCAGTTTTCTTTGAGGACACCGTTTTTTGAGAAGGTAAATCATTATACGAGGGCATGCTGGATTCAATATGGACAATATTCGGTGGTTTAGTATACAGGAATGCATCCACAACTTTCTCTTCCTCCATTTCGTTCACTTTGGGGTCTAACGAAATGTTTTTACCAGACCAAGCATATGGGTTCTTCACCGTTTTCTTAGGTGTCAGTATATGCTGCGGTATTATGGGTTTGGAAATTTTGTACTGTATTTTTGAAGACATGTTATCACCCGAGGTCCACTGGGTGTCGTTATACTTCTCAATATCACGATTAGAATATGAATTCTGATCCTCACACTTACTCTGCCAAAATAACCGTGAGAACCAATTAGTGCGGCGACAATATTCCTCTTCCCTTGGAATCGTAGCTGACATGGGTGGATTTGAAATGGACACCGAATTCCTTTTAAGGTAGAAATAACACAAAAGGATAAGTAATCCGAAACAGAATATTCCGATGGGAAGTCCGATTGAAAGCCCAATTGTGCTTGCTGAAGATGATTTTGGCTGAGCCGCCACATTAGAAAAGAGTAGATTAGACGGTGTAGAGCGTATTGATGTCGCTATTGTCGTTACTGTTGTTACACTCGTCGAGGAACTAGCTTGCGAAGATATGTAATTTGATGCTAAGGTAGTAGACATTGCGGCGACTGTCGTCAGCACAGTTGTTGTCGTCTGCATTATTGTTGCTACCATTTTGATTTTCAGAAACTTGATGGCTTATATCCTGCTCTTAAAGGAAAAAGATAAAGGATGTCGTATCCAAATATTTTAAGAGCAACACATACCTTACAAAGCCACTCTTACATTGTCATTTAAATAAAACCAATCCCGAGAATTACGTTATTTGTTTCAAATTACAGACGTTTCATGTTTGTTTCATCATCGCACCAAAATGAGACAGCGCGAAAAGTGACAGTGCAATTATGCCATTCAATACGTCAAAAAGGGCATCCTGCAGAGATACAACTCTGTTTTGAAAGGGTCCACATGGTAAATATGGAAGCAAAAGAAGGATTGAGGCATCACTGACAACAAAATTGTCTTGCAGCCCAATTAATAAAAAAAAATAAAGTTATATATATAAACAAATACGTAAACAAAGGATAGAAGGCGAACTGAATCATCGTTCAGTAGCGGTTCTGGTTGCCGTTATTGTTCTGTTGAGAAAAGTTGCCAGAAAAATTGAAGGATTCGTGCTGTCCATTGGAGTTCTGGTTTCCGCCGTATTGCGGTCTTCCGTACTCATTAGATTGTTGTTGACCATTGTGTTGTGGTCTACCATACTCATTAGCCTGTTGCTGGCCCCCATAACTCGAATTTGAATTGGAGTTATTGCCCAGGTAGGAACTTGCCATGGAAGCCAAAGCTGAGAATGAACTGGAGTGGCCTTGTTGCTGCTGCTGACCCTGTTGTTGGTGCTGATAGTTTTGGCTTTGTTGCTGGTATTGCTGCTGGTTGTTTTGGCCTTGTTGATTGTATTGCTGTTGGTTGGATTGAGTTTGTCCACCACCTAAGTAAGATTGAGCCATGGAGGCCAATGAGGAAAAAGCACCACCAGATTGTCCCTGTTGTTGTTGGTAACCACCGTTGCCACCTTGGTACTGTTGATTATTGTTACCTTGACTATTTTGGTTACCGTTTTGATAGGATTGGTTATAGCCCTGTTGACTATTGTTGGAGTTCTGATTATTATTGGAATGCATAAAAGAGCTTGCCATAGAAGCCAGTGCTCCAAAGGAGGAACCACCGGAGCTTTGATTTTGACCTTGCTGATTATTGTTGTTGGAATTCATGAAAGATGAAGCCAAAGACGCCAAAGCAGTAAAAGAACCTTGACCTTGACCCTTGACCTTGACCTTGACCTTGACCTTGACCTTGTCCCTGACCTTGGGAATTGTTACCTGACTTAAAGAATTGAGAAGCCAAGGCAGCCAGGCCGGAAGCACCCATACTTTGGCTCCCGCCGCCAGAACCACTTAGCATTGACATGACAGTCCCTACGTCAAACCCTCTGTTAGAAGAACCTTTATTTGATGAGTGTGTCATCACTGTGGCTAACAAAGCTAGTTTACCTAGTTGCGTTTGGGAAGAACCCTTAGAGTCTGCCATTAAAGTGTTCATAAAAGATGAACCACCACCAGCAGCACGATCTTGCGAGGCGTCACTACCACCACTACGGTTGTCCATGACGTATCCTGCGATTTTTTGAATTAATGATTCAATAGTTGACATTTGCTCGTCATTGGGGTTCGACTGAGCTGCGGATGTCAACTTCGCAACAGCTTCTGCATGGTTTCCTTGAGAAAAATGAGACTCAGCCTCTGAGATTAACTTATCAGTATCCATTTCAGATCTTTGCTATACGTTTGTATCGCTATATGTACGTTCTTTTAATGAACTTTCTCCTTTCTTTATCGTGTAGCTTGCTTGGGTATCTTTTAATGAGTTGCGGACAGTGAGATTTTTCAGAAGGGCAATTGGCCAAGACACCAAAAACGTTTGGACGAGACAGGCATCAAAGGACAAGGTAAAAGGCGTTGAGCTGTGGCTGGCTGTGTATGCGTTTGAAATACCATGGATAGATATCAAAGAAAGATAGGATGTTTCATACAAATCCCAAATTTGGGGCGCGGACAACTGAAATACGTGGGTCCAGTGGACACGAAAGCTGGAATGTTTGCTGGTGTAGACTTACTTGCCAACATTGGTAAGAACGATGGATCATTCATGGGGAAGAAGTATTTTCAAACGGAGTATCCTCAAAGTGGACTATTTATTCAGTTGCAAAAAGTCGCATCATTGATCGAGAAGGCATCGATATCGCAAACCTCGAGAAGAACGACAATGGAACCGCTATCAATACCCAAAAACAGATCTATTGTGAGGCTCACTAACCAGTTCTCTCCCATGGATGATCCTAAATCCCCCACACCCATGAGAAGTTTCCGGATCACCAGTCGGCACAGCGGTAATCAACAGTCGATGGACCAGGAGGCATCGGATCACCATCAACAGCAAGAATTTGGTTACGATAACAGAGAAGACAGAATGGAGGTCGACTCTATCCTGTCATCAGACAGAAAGGCTAATCACAACACCACCAGCGATTGGAAACCGGACAATGGCCACATGAATGACCTCAATAGCAGCGAAGTTACAATTGAATTACGAGAAGCCCAATTGACCATCGAAAAGCTACAAAGGAAACAACTACACTACAAAAGGCTACTCGATGACCAAAGAATGGTCCTCGAAGAAGTGCAACCGACTTTTGATAGGTATGAAGCCACAATACAAGAAAGAGAGAAAGAGATAGACCATCTCAAGCAACAATTGGAGCTCGAACGCAGACAGCAAGCCAAACAAAAGCAGTTTTTTGACGCTGAGAATGAACAGCTACTTGCTGTCGTAAGCCAACTACACGAAGAGATCAAAGAAAACGAAGAGAGAAATCTTTCTCATAATCAACCCACTGGTGCCAACGAAGATGTCGAACTCCTGAAAAAACAGCTGGAACAATTACGCAACATAGAAGACCAATTTGAGTTACACAAGACAAAGTGGGCTAAAGAACGCGAACAATTGAAAATGCATAACGATTCGCTCAGTAAAGAATACCAAAATTTGAGCAAGGAACTATTTTCGACAAAACCACAAGATTCCTCATCGGAAGAGGTGGCATCCTTAACGAAAAAACTTGAAGAGGCTAATGAAAAAATCAAACAGTTGGAACAGGCTCAAGCACAAACAGCCGTGGAATCGTTGCCAATTTTCGACCCCCCTGCACCAGTCGATACCACGGCAGGAAGACAACAGTGGTGTGAGCATTGCGATACGATGGGTCATAATACAGCAGAATGCCCCCATCACAATCCTGACAACCAGCAGTTCTTCTAGGCAGTCGAACTGACTCTAATAGTGACTCCGGTAAATTAGTTAATTAATTGCTAAACCCATGCACAGTGACTCACGTTTTTTTATCAGTCATTCGATATAGAAGGTAAGAAAAGGATATGACTATGAACAGTAGTATACTGTGTATATAATAGATACGGAACGTTATATTCACCTTCGATGTGTGTTGTACATACATAAAAATATCATAGCACAACTGCGCTGTGTAATAGTAATACAATAGTTTACAAAATTTTTTTTTCTGAATAATGGTTTTGCCGATTCTACCGTTAATTGATGATCTGGCCTCATGGAATAGTAAGAAGGAATACGTTTCACTTGTTGGTCAGGTACTTTTGGATGGCTCGAGCCTGAGTAATGAAGAGATCCTCCAGTTCTCCAAAGAGGAAGAAGTTCCATTGGTGGCTTTGTCCTTGCCAAGTGGTAAATTCAGCGATGATGAAATCATTGCCTTCTTGAACAACGGAGTTTCTTCTCTGTTCATTGGTAGCCAAGATGCTAAAACAGCCGACCACTTGGTTGAGCAATTGAATGTGCCAAAGGAGCGTGTTGTTGTGGAAGAGAACGGTGTTTTCTCCAATCAATTCATGGTAAAACAAAAATTCTCGCAAGATAAAATTGTGTCCATAAAGAAATTAAGCAAGGATATGTTGACCAAAGAAGTGCTTGGTGAAGTACGTACAGACCGTCCTGACGGTTTATATACCACCCTAGTTGTCGACCAATATGAGCGTTGTCTAGGGTTGGTGTATTCTTCGAAGGAATCTATAGCAAAGGCCATCGATTTGGGTCGTGGCGTTTATTATTCTCGTTCTAGGAATGAAATCTGGATCAAGGGTGAAACTTCTGGCAATGGCCAAAAGCTTTTACAAATCTCTACTGACTGTGATTCGGATGCCTTAAAGTTTATCGTTGAACAAGAAAACGTTGGATTTTGCCACTTGGAGACCATGTCTTGCTTTGGTGAATTCAAGCATGGTTTGGTGGGGCTAGAATCTTTACTAAAACAAAGGCTACAGGACGCTCCAGAGGAATCTTATACTAGAAGACTATTCAACGACTCTGCATTGTTAGATGCCAAGATCAAGGAAGAAGCTGAAGAACTGACTGAGGCAAAGGGTAAGAAGGAGCTTTCTTGGGAGGCTGCCGATTTGTTCTACTTTGCACTGGCCAAATTAGTGGCCAACGATGTTTCATTGAAGGACGTCGAGAATAATCTGAATATGAAGCATCTGAAGGTTACAAGACGGAAAGGTGATGCTAAGCCAAAGTTTGTTGGACAACCAAAGGCTGAAGAAGAAAAATTGACCGGTCCAATTCACTTGGACGTGGTGAAGGCTTCCGACAAAGTTGGTGTGCAGAAGGCTTTGAGCAGACCAATCCAAAAGACTTCTGAAATTATGCATTTAGTCAATCCGATCATCGAAAATGTTAGAGACAAAGGTAACTCTGCCCTTTTGGAGTACACAGAAAAGTTTGATGGTGTAAAATTATCCAATCCCGTTCTTAATGCTCCATTCCCAGAAGAATACTTTGAAGGTTTAACCGAGGAAATGAAGGAAGCTTTGGACCTTTCAATTGAAAACGTCCGCAAATTCCATGCTGCTCAATTGCCAACAGAGACTCTTGAAGTTGAAACCCAACCTGGTGTCTTGTGTTCCAGATTCCCTCGTCCTATTGAAAAAGTTGGTTTGTATATCCCTGGTGGCACTGCCATTTTACCAAGTACTGCATTAATGCTTGGTGTTCCAGCACAAGTTGCCCAATGTAAGGAGATTGTGTTTGCATCTCCACCAAGAAAATCTGATGGTAAAGTTTCACCCGAAGTTGTTTATGTCGCAGAAAAAGTTGGCGCTTCCAAGATTGTTCTAGCTGGTGGTGCCCAAGCCGTTGCTGCTATGGCTTACGGGACAGAAACTATTCCTAAAGTGGATAAGATCTTGGGTCCAGGTAATCAATTTGTGACTGCCGCCAAAATGTATGTTCAAAATGACACTCAAGCTCTATGTTCCATTGATATGCCAGCTGGCCCAAGTGAAGTTTTGGTTATTGCCGATGAAGATGCCGATGTGGATTTTGTTGCAAGTGATTTGCTATCGCAAGCTGAACACGGTATTGACTCCCAAGTTATCCTTGTTGGTGTTAACTTGAGCGAAAAGAAAATTCAAGAGATTCAAGATGCTGTCCACAATCAAGCTTTACAACTGCCACGTGTGGATATTGTTCGTAAATGTATTGCTCACAGTACGATCGTTCTTTGTGACGGTTACGAAGAAGCCCTTGAAATGTCCAACCAATATGCACCAGAACATTTGATTCTACAAATCGCCAATGCTAACGATTATGTTAAATTGGTTGACAATGCAGGGTCCGTATTTGTGGGTGCTTACACTCCAGAATCGTGCGGTGACTATTCAAGTGGTACTAACCATACATTACCAACGTATGGTTACGCTAGGCAGTACAGTGGTGCCAACACTGCAACCTTCCAAAAGTTTATCACTGCCCAAAACATTACCCCTGAAGGTTTAGAAAACATCGGTAGAGCTGTTATGTGCGTTGCCAAGAAGGAGGGTCTAGACGGTCACAGAAACGCTGTGAAAATCAGAATGAGTAAGCTTGGGTTGATCCCAAAGGATTTCCAGTAGATTATTTCTAACTTGGAAACCGAACACTAACGAAAATAATATGTATATATACATATATATATCAAACAAAATACAGTCTTGAATGAATAGAGATACACTATGTAATGAATGGTAACGTAAAAATTGTAATTTTGGATTAAAAGAGAGGTAGTAGCAAGAGTGGGTATCAAATAGCGATTAATAAATGAATATCCTTATTGTCATCACTTCGAACGACGTAAGTTAAATTGGAAAATTTTTCACTTTTTGGTCACCTAAGAAATAAGCAGGAAAAAGAAGAGAACATTGAGAGGATGGTAAAGCAAGAGGCATTTAGGGCGAACGAAACTAGGTAACAGATAACAACCTCAGATACAGTGTTACGGGATGGGTATTGAAGACATTAGCGCCATGAAGAACGGGTTTATAGTGGTGCCGTTCAAATTACCGGATCACAAGGCACTACCCAAAAGCCAGGAAGCTTCGTTGCATTTCATGTTTGCTAAAAGACACCAGAGTTCAAATTCCAACGAGTCTGACTGTTTGTTTTTGGTCAATCTTCCATTATTATCTAACATAGAGCACATGAAGAAATTTGTCGGGCAGCTCTGTGGGAAATACGATACAGTATCGCATGTAGAGGAACTACTATATAACGATGAATTTGGATTACATGAAGTAGATTTATCGGCATTGACCTCCGATCTGATGTCCTCCACTGACGTCAACGAGAAGAGATACACACCAAGAAACACGGCGCTATTAAAATTTGTTGATGCTGCAAGTATAAATAACTGCTGGAATGCTTTGAAAAAATACTCGAATTTGCATGCCAAACATCCAAATGAACTATTTGAATGGACATATACGACTCCATCATTCACAACTTTTGTTAACTTCTACAAACCACTGGATATTGATTATTTGAAAGAAGATATTCATACACATATGGCAATTTTTGAACAGCGTGAAGCTCAAGCACAAGAGGATGTTCAAAGTTCTATAGTGGATGAGGATGGATTCACATTAGTTGTAGGAAAGAACACCAAGTCATTGAATTCCATAAGAAAGAAAATATTAAACAAAAATCCATTATCCAAACATGAAAATAAGGCCAAGCCAATTTCAAATATAGATAAAAAGGCAAAGAAAGATTTCTATAGATTTCAGGTCAGAGAACGTAAAAAACAGGAGATCAATCAACTGTTAAGTAAATTCAAGGAAGATCAAGAAAGAATCAAGGTAATGAAAGCTAAGAGAAAATTCAATCCATACACTTAAACCACCATCCTCGTCATCATATTCAACATATCTCAATATATCTATAAAACTAATAATATAATATAACATAATATAGTATAATAGTATAAGTTTAAAGGCATCAATAATTTTTTTCTTTCATATATATTCTGCTGGCATACATGTTATCCTATTCGTGTAAGTTGAGTATGATGATGTGCATGACAACTGCACATTAGAGTCTTCCACCGGGGGTGACATTGTCACTTCCGTTCATCATTGCTACTTCTTCGAAATCACCTCTTCTTCTTAACATAATGGCGGGGTGCAAACCCTGTTGCTTTAAGTTCTTGAATATGATCACAGGCTTTTCGTTCAATTCTAACAGCCTCTCTTGATCCCCATAGCAAATAACCAAGACATATTGTCTCCAATCCTGATCTGCTAAGTTATGTCTTTTCATTGCGTTTTTCAAGATCCGTTCGCAGGAGTCTTCTTTAGATGCACGCAACTGTTTTAACGCCTCGTTAGGTGATGGCCCCGGTGTGTTCGCTGTTGAAACGGCAGATGGGTGAGATTGGTTTGTAGATATTTGGGGTACTTTGTTTTTGCTATCCTTGTGCAAAGATTTTGAGTGGGAAAGACTGGGTTGCCTAAATACCGTTACCGGGGATTCTCTCCTTGACGGTGATTGTCGGTTATGAACTGTGTCGAAATAGTCTGTTTGTGAAAGAGACACACCGTCACTACTGGGTATAATTGTGTTGTTTGAAGAAGGTACCGTAGTAGACACTCCATGTGTGTTAATCGGAGAAGAGCTTGAGCTGGTCTTCATTACCTCCAAGACATCCATCCTCAGCCTTGTGTACTGCGATTGAAATTCTTGCAATTTCGCAGATGTAGTAGTGTACAAGTTTTTCAGTACCGTTATCATGTCCTCTTGAGTCTTGTCGTCCTTCCACTCCAACTTGCTGTCTCTCATCTTATTGATCAGTATCTTGAATTTTATGGCCTTATTCAAATCACCGTCACACAAGTCCTGGCAATCTTGCAAGCACAATTCCGGCAAAAGATCTCCTACAATATCATTTTCTCGCAGTCTCTGGCATAATGGATCGGTTTCTTCCACCTCCAGCGTGGATATACACCAAGTTATCACATCATCAACCGACCACTGGGAAAAGTCTTCATTATTCATCAATATTGTGCCATTCACGTCCAGATCCGGCGAAGAATCGTTTGATCCCTCATTGATGGCCTGTTTACCGTCCTCCATCTGATTTGCTATCTCTGCTAGTACGACCTCTGTCTTTTGGAGTCCTTCGACCTAGCTTCTTTGTTATAATTAGCGATAGTATTTTTCAGCTTTGCCTATTGGGAAATATGTCGCCGATGATAGTTTAAATAAAGGGAGAAAGGAAGCAATATCAAAAAATGAATAAGTGGAGCAGGCTGTACGCTATAACTGTACGCAGGACTTTTCCAGGGAGAAGAAACATTGTACTGACGCAGTACTGGAATAAGAGCAAGAAAATGAGTGACGAATCGAATGACGTGAAGTGGAACGATGCCCTGACACCATTGCAGCTGATGGTGCTGAGAGATAAGGCCACTGAAAGGCCCAACACCGGTGCGTATTTACACACCAACGAGTCCGGTGTCTACCATTGTGCCAACTGCGACAGACCGTTGTATTCGAGCAAGGCCAAGTTCGACGCTCGTTGTGGATGGCCCGCATTCTACGAAGAGGTATCCCCTGGAGCCATCACATATCATCGTGACAATTCTTTAATGCCTGCGAGGGTGGAGATATGTTGTGCAAGGTGTGGTGGACACTTGGGACATGTGTTTGAAGGTGAAGGCTGGAAACAGTTGCTAAACTTGCCCAAGGACACCAGACACTGTGTGAACAGTGCGTCTTTAAACCTCAAGAAGGATTAAATGTACTATATATATATATATATATATGTGTGTATGCATACGTACATACTTCTTCAAATTTTGTTATGATCACCGAATGGGTTTGAGATCGTGGACGGCTGATAAGAAGACAAGCTCTCTTCCTCTGAGGACTCGCTATCAATATACCTGCTGTTATCCTGCTCGTTTTCATCATAAATACCGTCATCGTACGAGCCGTGATCACTTTCATCGCTGCTATCGTCCTGAGCGCTTCGGTCGTCGTATGCAGTCAACGCAGCCACCAGTTCATCATTGGCATGAATTAAGCTACCCAGAAACTCACCCTCCGTGACCAATTGCAGATATCTAAGAACTTTCCTTCTGATCGCCCTTGCCTGGATGAACTTGGACGTGGCCTCTTCATCGTCCGTGGAGAACTTGCCCTTGGGCAGCCCGATCAGCGAGTTCTGTAACGACACAGCAGACGCGAGAGCATCGCTGATTATGAGCCGAATCCTGGGTGCCTCTTTGTTCATGTTGATCTGTGGAATCCTATACAATCTATCGGCATTAGTCAGCGAGTTGGACTGGTACAAAGTGTCGTCGGCACTATCATCCATGAAGTTAGACCGTCCGCCAGAGCCTCCGCCGCTACGGCGGGAACGGCTGCTCTTCGAGTACCTCTGTTTGACTGTTTGACCCAATTGATAAAGACCTGAATACGCCCTCGCATTCTCAAGGTTGTTCTGCGTAATATAGTTTAGCCACGAGATAGCATACGCCGCGCACTTCTTAATAATCCTAGGCTCATACTTTTCACCGGACCCGCTGTTTTCAGAGTTCGTAGCCATCCCTCTCAGTCTTTGCAGCAGCTTGTCATCATTGTACATGACTGTAAACTTCACGCCTTGTGAAATGAACAGATCCAAGAGGTCCAGAGTCCTGGACTGCTGCAGCCGGTTCCCATACTTTATTTTCTTTCTAAGTGCTCGCGCAGCTTCTTCTTGGTTCACGGTATAGTTATAATCGTTGTGATCTGCTTTGATAAGCTGAATCAAGGGAGCTAACTCCACTTCTAGCGTATAGTCCCTTGAAGAGACAATTCGAAAGATCGTCTCGGTGATAGCTGTATGCGGATGATCCGAAAGAAACCCCATGTTCTTGTTTTGCCTGCCTCCAATGCTTTATCACTCTCTCACACTGTCACAATCGTGTTGTCTTCATCCTTAGAAAGGATACCACATTGATAAACAACATATATAAAGTTTAACTATTACCTTGATCACTTTACACGTCAAGGTCAAAACAGTTTCATAGTTATCACCTTGAAGTATGGCTCCATCATCTATAAAACATGAACTTCATGCACAAGTGAGCTGTCTACAGATAACGAGCAGCCGCAACGGCGTTTCCAGATTGCGATGCTTGTTTTCTTTATCTACTACTGCCTTACTACCCCCTTGCGCCTCCTGATTCACGTGATGTGGGAATTTTGTCTTGAAAGGAGTAAATATATAAAATAAATGAAAAGTTTATATAATATAAAAAGGGACTTTAGCATAAAATAAAGAACTTCGTGCAGTACTTATACGAGCATTCGCATAATTATACAAATAGACAAAACCTCAGAAGGAAAAAAAATGGTATCTCAAGAAACTATCAAGCACGTCAAGGACCTTATTGCAGAAAACGAGATCTTCGTCGCATCCAAAACGTACTGTCCATACTGCCATGCAGCCCTAAACACGCTTTTTGAAAAGTTAAAGGTTCCCAGGTCCAAAGTTCTGGTTTTGCAATTGAATGACATGAAGGAAGGCGCAGACATTCAGGCTGCGTTATATGAGATTAATGGCCAAAGAACCGTGCCAAACATCTATATTAATGGTAAACATATTGGAGGCAACGACGACTTGCAGGAATTGAGGGAGACTGGCGAATTGGAGGAATTGTTAGAACCTATTCTTGCAAATTAAGGGCAGACAAAGTTTTTTCCATGCACACAGGTTTATAATGAGCTTATATATATGTATATGTATATGTATACAAGCATGTGTTTGTATTTACAGGAAAAAAAATCGATGAATATATTTAGTGTGTCGGAAGAGTGCTTGTGAAGGCGTCTTTAGCGGTTCCGAAATACGTTAACCCACCGAATTCCGTTTGGCAGACTCTTTCCTTCCTACTGCTCTTGACGCCCTTGCGGTACGTCCGATTTTTGACTGCCTCCTCGATGGAGATGGCATACGACATGGGCACCACTTTAGGCTCTCGTACGTCTCGTTCTCCCCAAACTTTTACTTGGCCCATTACTTTAAGAACATCGTCCATGCCGCTTATTTTCCTGAAATTAATATCGCAAAACTTCATGAACAAATGCAGGGTATAGTAGGCATCGTTACCGGCATTGTGTAGAAACGCATGCGGTATCTCGAACAACCGCAGAATCTTGCCCAGACTGCTCCCCTTTTCGCCATACGATTTCCTGTAAAACTGCTCAGTGTCCAAGATGAACACGTCTAGATCACCGGGAGTTTCAGCCAAAAGCAGCGTATGGTCCAGATGGCCTTCATACCCTCTGCCAGGGAATTTGACACCAATAGTCTCCAGCCACTTAAGGTCCCCGCTCACGTGATGACCAACAAATGCCCTTGACCATGTCTTGTCTTCTTCGGTCACCGGGACCAAGTAATAGTTTATTAGTGATTGAATGAAATGCACGCACTCTTTCAAGCTCAAAACATAGCTTTCTCCCAATAAGTAGCAATCCTTGTAGTCACAGACCCATTTTTGGTTTCTAAGTTCCAGGGACTCCTCGATAATTAGGTGGTAATTCTTTGTAATTGGAACCATTGACGGCACCATATTTTCCCTGGGGTCATAAATTGAAATCCCAATTTCGGTGATTACGTTCTGGTTTGTTTCGAAAGCCTCTATATCAAGACAAAAGCATATTGCTCTCTGAGAGGCCATCAGCCTGATGCATTTCTCCAGATAAGCAAATTCATTCGAGCGTGAATGTGCTTCCACCATGGGCCAGAACGTCTTCCTCACGCTGTTTTTCTCGTCAGCCAGTAGTTTCTGTTCTGTCTCTAGGAGCTTGATGGTACCATTCATTCCTAACATTTTCTTCTGAATGGCTTCGAACCAAGCGGTGTCGCTCATTCCTTTGGGCTGCGGACAGATACAGTTGGCTCGGTCCTCTTTGGTCAATGGAGACAGCCGCTGTGATCTTTTGGACCTGGGTGGTACGATCGTGTCGCTTAATCTTTTCAAAAACCGGCGTTCTTCCACGAGTTTTTCCAGTTTTGCATGCACATCACCATGTACCATATGCCATTCACTGTCCACCTGCGCCATTTTGGCTTCCAATTGCGCCCTGGATTGTCCATAGGAGGCATCAAACTTCTGCCTCATCTCCGCCACATATGCATCGATCATGGGCTTCCTTAGTTGGTCCAATTCCTTAGAAAACGCGGTCTTTCTCAACTGTACATAGTAATCTATCTGGTCCAGCCAATTGCACTTAGCACGGTCCCAGGGCGTATTCAATTGGGTCCTGGCATCCAGAAACGCCTCCACACAGCCCGCGATCTTGCCGCTTCCTGTTCGGTCCTTCACTAATCCTCTGACAGAGAGCGTCCCACTACTTAGTTTTGTTGCCAAAGCACCGGTATTACCGCTTCTGGAACGATAACGGTGGCCTGCGCCGTTATTATTCCTCCTCTCCCAATGGACGCTTTTATCGCTACCGTTATTACTGTTATCTCTCACCATTTTTTGAACCTGCATGTGGATCTGGACTCTCGAGCAAGACCCAAGTTCTCATTGCCTCCTTTCCTCCTTCCCTTCTTATATGTTGTCTTGTTGAACCTCAAAACACTAGCGGATAATACGGATTTTGAGGGATGCTCATCGCAAATTTTTCAGAAATGGTGCACGGATGTACCCACGCAATGAAAAATTTTTTTCACTTCTGGTAGGTCAAGAACAAAGAAAGAAAAGTACAAGTGTAAACATTTCTTAACATCTTTTTCGGTTTTATGAAGATCTTTTGGGATCCTAGATCGGTAATAGAACATCAGGATTACTCTGGACCTGCTAACGTGTTTCATCTTCTTTTCACTTCTCTGCCCACGATGTCTGCTGAAACCGCCGCCGCAAACACTGCTACTGCCCCAGTCCCAGAAGTGCAAGAACAAGAGAGCTCCAAGAGCAAGCAAGTCAACTTGACGCCGGCACCATTGCCCACATCTTCCCCATGGAAACTTGCTCCTACTGAGATCCCTGTTTCTACTATCTCAATAGAAGACTTGGATGCCACAAGAAAGAAGAAGAACAGAACACCCACTCCGAAATCATCGACTGCTACCAAGTGGGTTCCCATCAAGGCCTCCATTACCGTCTCTGGCACCAAAAGATCCGGTTCCAAGAATGGTGCAAGTAATGGCAACAGCAACAAGAGCAAAAACAACAAAACTGCAGCATCGTCGACATCGTCGAGTAATGCTAACAGGAAAAAGAAGCATCACCAACATAATGCTAAGAAGCAACAACAAATGAAGAAAGATGGCTTTGAATCGGCAGTAGGTGAGGAAGATTCAAAAGACGCTACCTCTCAAGAAAATGGTCAATCTACACAACAGCAACAACCACCTCACCACCGTAATCATCACCACAGTCATCACCATAACAGCAATGGTCCTCAAAGGAGAAAGTTCCACAACAGTAATAACGCCGGTATGCCTCAGAACCAAGGCTTCCCACCACAGTTTAAACCTTACCAAGGACGCAACGCTCGTAATAACAACAACAACCGCTCTAAATACCACAACCACTTCCATCACAACCAACAACATCCTCAACAACCTATGGTCAAATTACAGCAACAGTTTTATCCAGTCCAACCAGTGTTAATGGCCATCAACAACATTGCTAGACAAATTGAATACTATTTCAGCGAAGAAAACTTGACCGTCGACAATTACTTAAGGTCCAAACTCTCCAAGGATGGTTTTGCTCCATTGTCTTTAATCTCTAAGTTTTACAGAGTTGTTAACATGTCCTTCGGAGGTGACACTAACCTGATTTTAGCCGCATTGAGAGAAATTGTCGCTAACGAAGCCGCTACCGTCAATGTTGCAGAAGGTACTTTGGCCGCCAAGGAAGGTGATAACGTTACCGGTGAAGCCAAAGAACCATCTCCATTGGATAAGTACTTCGTTCGTTCCAAGAGCTGGTCAAACTGGTTACCAGAAACTTTTGAAACTGAAATTAATATTGAAAAAGAACTGGTCGGCGATGCATTGGACCAATTCATGATATCCCTACCACCTGTTCCTCAACAAGAAGAGGAATCATCCACTGAACTCGCTTCTCAAGAACAAGAAACCAAAGAAGACTCTGCGCCGGTTGCTGCCGGTGAATCCGAGTCTTCCTTATAAAGGCCTCTCACACTTGCAAAATAAAAAATGGATTCGTTCATTGCATTTTACACAAAAAACCATAAAAAATCGAAAAACCTAATAATTAAAAAAATTAAAAGTTAATCATCCTCCAGCAAAGCTGTTTTTTTTTTGTTTTTTTTTTTTTGTTTTTTTATCCATTTTTTTCATTTGTTCCATCAGTTTAATACGAAAGAGAAAATAAAAATAAAAACTTTGAACAATTTTCATGTTTTGAATTCATTGTACATTATCATCATAAGCAATAAGATACAAATATTTATGTTTTTTTTTTTTGTTTTTTTTTTTTTAAGATATAAAAATACTAGCCTCTTCTCACTTCGTTTTCTCTCTGTCTAAGTGGCTACCATCATGAGATATGATATTCTTTCTTCTCCCTGCGCAATTCTTAAACCACCTGCTTTTTTTATTCAATTTTTTGCTAATTTAATAATTGGGAAGAAGATATGAAAAATGCCTATTTTACTCTAAGTAATTCATATGTAAAAAATTTTATGTATAGTTTTTTTTTTCTCTTTTGTGCTGTCAAATTCCTTTTTATTGTCATCTAAGACCATGCTTTAGCTTCTGTCATGTATAATGCAACGTGTCTTAGATTATTAATTGTTGTATTGTGCGGCATTGATAGCGCCGCTCAACAATTTTAGGAAATTGCTAAAATTAATTCCTTAAAACGGTATTTTCCTAAACGAAAATACCTCAGCTATTGAAAGATGCGTAGTGTAAACAAAAGGAAAGATTTCAAACTGTACCTATATTACCACGGTTTTTGCCCTTATAAGCAATAGTTTGCTCATAACATATTCTCTACATTAGATATGAGCTATGGAACTATAAATGATATGAATGAATCGGTAACGAACTATCGAATAAAAAAAGCCCAAAACAATATCAAGGGATGGTACGCTTACTCATTTTCTAGCGAACCATTTGTCGTTTCTGCGGTTTCAACGTATATTCCCTTACTACTGCAGCAATTTGCGAGTATAAATGGTGTAAAAGTTCACGATCACTCCATACCCTGCCTGTCAGAAACGGGTAGTGATTCAGATAAGTGTGTTCTTGGTTTGTTCAACAATCGGATCTTCGTAGATACTTCAAGTTTTGCATTATATGTCTTTTCCCTTAGCGTTTTATTCCAAACTATAATAGTCATTTCCGTTTCAGGGATAGTAGATCTCTGGGGGAGCGTTAAATTCAAAGGCAGAATTCTGGTTTGGTTTGGTATTGTGGGCGCATTGTCGACTGTTGCGATTTCAAAATTGAATGATACCCAGATTTATTCTCTGGCTGGGCTTTATATAGTGGCCAATGGTTGTTTTGGCGTTATCAATGTTGTTGGGAATTCTCTTCTGCCCATTTTTGTCAAGGATTCTTTGAAATGTCAAAGTCAAGGAGCTTATGAACCTGATAAGGTAGACTCGTTAACTACTGTTATTAGCGGTAGAGGTGCATCTTTAGGTTATTCAAGTGCCCTCATTGTTCAGATTGTATCTATGTTCTTAGTCGCATCTAAAAAGGGCAGTAAGCAGGATGTTCAAGTGGCTGTTCTTTTCGTTGGGATTTGGTGGTTTGTGTGGCAACTGCCCATGATCTGGTTGATTGACGATGTGACAATGCCGATAAGAGCTGACGATTCTACATTAGCATCCGCCCGCAGTCCGTATCCCGGTGAGCAAGACGCCTTGGGTCAACTAAACTGGAAGAATTACCTTTCATATGGTTGGGTTTCGCTTTTCGAATCGTTTAAACATGCCAGACTATTGAAAGATGTGATGATTTTTCTTATTGCGTGGTTTATTATTAGTGATTCCATTACAACTATAAATTCTACAGCGGTTTTGTTCTCCAAGGCAGAACTGCACATGAGTACCCTCAATTTAATCATGATAAGTGTTTTGACCGTTGTAAATGCAATGCTGGGTGCCTTTATGATTCCACAATTTCTTGCCACAAAGTTTCGGTGGACTTCTAGTCAAACTTTGATGTACATTATCATTTGGGCAAGTTTCATACCATTTTATGGTATTCTTGGATTTTTCTTCAATGCGTTCGGTTTAAAGCATAAGTTTGAAATGTTCTTATTGGCCATTTGGTATGGATTATCACTAGGTGGCCTGTCCGCGGTTTCAAGATCAGTTTTCAGTTTGATTGTACCTCCAGGAAAAGAATCCACGTTTTTTAGTATGTTCAGTATCACAGATAAGGGGTCATCCATCCTGGGACCCTTCCTTGTTGGACTGCTTACCGATAAAACGCATAATATTCGCTATTCGTTTTATTTCTTCTTTTTGCTTTTGATGCTATCATTGCCTGTGCTAAACTGTTTGGATGTCAAGAGAGGTAGAAGAGAGGCTGAAGAACTCAGTCAAGTTTTACCTGAAAGTGAAAGAAGGTTGGATTAGTTCTTTTTTTTTTTTGTTACATAAAACTTTGCTTACGTATATATATAAGGTGGAGTATTAATTTCTTGAAATTTTCCAGATTTTTATCTTACCGTCATCACCGCCAGAAGCAAACATTTCTTTATCTGCAGGGTTTGATGCAACTACGTTACAATTTTTCCCCATGGGTTTTGTGGAATTACTCATTACCGTGGAATGACCGGATAAAACAGATACTAAGTTACCTCTAATTCTATCCCAAATGTAAATTTTACCATCTTCTGATCCGCTCATGACAAGCTTATTACCGTAGGCGAAGCAAGATCTGATAATAAAGTGCTGTTGCTTCTGGCCAAAGTACTTTTGTATGAGGATATTTTCTTTATAGTCCCACATTTGTAATTCGTTATCTTGAAGGCTAACTAGTACCAAATGTTGAGACTCGGATATTTGTTGCCTATGGAAGCCTTGATGCGTGGTATTTAGCGGTAATGAGATACAAGTCATGTTTTTGCCCACATCCAATCTTGCGATCCTTGGAATCAGAAAGTTTTTAGGATCCACTGTTTGCTTAGATAGCTCCTCTTTGGAGGGGAACCCACTGAAATCGTAGACATCTATAACGCCCTGGTGGGTCATTAAAAGCACGTATTTATCGTCATAGCTGATTTTCACGTCGTGCACACGTGGAAAGGTTTCGTCGTCCTCCACATATTGCCAGTTACCATTGCTACTTGTTGGTTTGTAAAGGACTTTTGCAGGATCGATTGATTTTCTCCCAGAGATGTTTTCATCGTGGCCCAACGCGATACAAGTCCTGCCTTTTAAGCTAAAAAGTGACTCTTTCGTGGTGAGTGAGTGTACAATAGCTTCTCTGTCGGGCGATCCAACCACCATCCAGCCCGCACGTTCCGCAGTGTGGAAGGCATCGCAGCACCATACTCTTGATTGATTAGAATTCGCGTTTGCCGGCCTCGAGGAAGATGATGCTGATGATTCGGTATCATCTGGGTACGTGGTGGTGTCCAGTTTAAACGAGTCCATGGGCGAGAGCCTGGTAGAAGGGTATGGTAGGAACGAGTCTGTGGTGGAGGCATCGGGCAGGGAGGTGGCATTCATGTCGTAAATGGTAACATCTTCGCTGAAAGGGCAAGCAACCAGATACCGGCTATCAGGAGAAAACATGAGGTACAATACGGATTGTGACAAGCTCACGCAAGTCTTATAAATTTTGAAGTCTTGTTCCACATCATAAACAGTAATGAAGTAGCCTCTTGAAGACTCGGAAGTCGCAGAAGCCAAATACTTGCCATTGGGCGAAAATGTCAAAAACCAAATTTCGTCTGTGGTGTCTTGGATAGTCTTCCATTCTTGAAAGGTCACAGTCAGATCGTGTGAGAAGTTATCCTGCAAAAGGTTGATCCGGTGGGGTGGAGAGGAGAAAGAGGCGTCATCATCCGGATCGATGATATTAAAAATGTCTTGTGATTGTTGATACTTGATGGCCTGTTTCAAGAGATGCAAGAGACGACCCTTGGGAACGAGTTCGTTCGGATCGATATATTTGGAGATGGCGTCAATCAGATGGTCTCGCTCGAGGTTCAACTGCGCGGTTAGTTTTGGGTTGGTCAGGTACGTCGACAGTTCTCTCAAGGTCGTTTCCGGATTGAAGATATTTTCTTCATTTAGGAACTGATCGTTAGACACCAGCAGGGAATCCCATATCTCGATGAAGTTTTTGAGGATTTTGCGCAAATACAGGACGGGCAGTGCAGTGTGAGGGCCCTTGTGAGAGGCGGAATTTGTGACTGGATGGAAGAATTCGAGGAATATTTGTCTATTAACTAGAATCATGATCTCTACGTAATTTCTGAGCGTGGCGATCTCTGCGTCCGAACAAGTAGATGAATTTACAGAGCTCATCAGCTGTTGCAGGTATTGCAGTTGCAGGAGCATGTGGTCGAAAAGTGAAGTCGTGGCGGGCGTCGGCGTGGGAATGAGCAGCCTTTGAAGCCATTCGGACCTTAGCGGAGAGCTATGGGCAAGGGGCAGCGAGCAAACAATCTGCCAATTAATAAGATGGAATTGGCCGGTCTTGATGAGTTTGAAGAAAGTCTGGATGTGGTTAGACTCATTTTGATATCCGCCGCTCTCTAGCAGTAACTGGTCAGCGGCGGAGTCGTAGCCCAGCTCCTTCAAAGTATGTATCAGTAGTTTAGTGAGCTGTTTCTTGTCAAAACAACCGACGGAAGAGGGCGAGGTTGTTTCCTCCGTGTCATTGTTCAACACGTATGCGATCTTATTAGTGTGTGACATTTTATTAGTTGAAGTAGTACGCCCCCTTGGAAGTGTTTATCATATTTGACTTCCAAAAATGATAAAGGAAGACCTAGCAAGGCATTTATTGTTCTTCATTTTCCCTTAAAAACCAAAGGCCCGTTTCCGATGATATTGTTCATTAATGTGAGAAAATCATACATACATACATACGTTCTTATACGGTACTGTATAAGAATGTATATACACTGAAAATATACATATATATATATATATATAAAGGAGAGAAGATGGTAGGTACGGTGGGATACGTAGACAAACCAAAAAAATGTAAAAAGATCATGCTACAAGCGCACACAAGGCGGCACCCACTCCGGAACCATCCTTGGCAATCTTCAAGTGCACCTTCCTCTCACCCTCGGCACCCAAGGGTGACAAGGCCAAGGCGTGTCTCAGCATAGATCTGAAACCAGGGTAGTATTCCACAACGGAACCATCACAACCGATCTCGACTTCACCATGATATCTCTTGTTCAAAGCATTTGTCTTGATCAATATCGCGGCAAGCGGCACGGCGGCTAAATACGCAGATCTCCTAGAAATCGCGCGCACCAATTTTTGAATTTGAACACGCTCTGTTGGAGTGGTGGGCAGTCTGAGACTCTGTAATAATGACAACTCTGTTTCACGTAGACCTGTCGAGTCGTCAATTTCAATATGCGACAGCACTTCGGATGACAACTGGAAAGGTGTAGTCAAGTGGCGAGGAAGTTGTTCCTTGGACCTGTACTGTTGCAAAAGCAAGCCTTGCGAGTGCAAGTCCACTAGAATGTTACGCAACACCTCACCCAAGAACATCCCTGAGACACGTTTTTCAAACAAGTGAAATCCCGGGTTCGTTGACAGTTTCTGGTCAATTACGACGTCATACTTAGTAGTAGGCAAGTGCTTGAGCTCATTATCGAAGGACCCCCATTCGACATTGATGATCATGTGTGTCTTACCCTCCTTTATCAACTTGTCACGCAACTCCTGTGGCAACTTCGTGATCTTGTTGATCTCCTCCATATAGCACCCATTGGTACCGGTACCGAAAATACATCCGATGACCGGCTCCGAGATTTCTCCGGACGTCATTGAGTCCGTGTTATCGGACGTGTAGCAATGCGATAGGTACGTTCCGACGGTGTCGTTGGTTAATGCAACAACCTTGATCATAGGCATACCCTGAGCGCTTAATTGCTCCTGGTACAATTGCACGACATCCTTTCCGACGGTGTCCGCGATGCGGAAACCCTTGGTCCAACGGATCAATGTCCCGGAGTTTAGAGAGGTCTGGTCTACAGGGTATGAGAAAGTGAACCCCAGTTTCATGGGCTTGGCGTCTTTACCCTTGGCCAACTCGTCCGGGTGATACTTCTTCATAAAGGCCAGTGTACGACGTGCTAGAAACCCAAACAGGTCGTCAGATGTGACGTTCTCATCGTCTAGCAAATCATCGGGAATCTTGGACTTCATTTGCTCCATGGAGAAAGTATGATCTCCATGCAAGTTAACAGAACATATACGGAAATTGGTACCACCCAGGTCGGCGGCTAGTAAAACACCGCGCTCCGTCCCGTTGGGTGACCCGGTGACGAACGCCGGAATCATAGGAAGACCTTTGTCCGAGGCCAATGTGTGGCCTTCCTTTGGTGGAGCTAGACCTTTTTCCATTTGTTCGATGAAGTAAGCAGTTAATTCGTCCAGCTTCTCGGGGGTAACCTCGAAATCGTCGCAGATCTGGTCCACGGCCTGGATGACCGCTCTCTCAGTGGCTTTGTGTAAGTCGTCGAATGACATCTTGTGTATGATAGAGTTGTATTAGTGGTGGTGTTGTGGTTTACGGAAGCTGAGTTGGGCACTGATGGGGGGGTTGGGGGTTCTGTTGATAGCGGATATTTATATGGGCGCGTTTTCATTAGTGCCCACCGTTAGGGCGTGGTGTCACACCACGCCCAAATGGGGGGCCCCCTGAAAGGGGTTGACCGTCCGTCGGCACACCACTTATAATGCGGGGTGCAAGCGCCGCGTCTAAAATTTTTTTTTTTTCCATTTTTGTCGTTATTGTTATTTCCCGTTTTTTGTTTTTTTTGATTTTTTCGGAGCGACAAACCTTTCGAAACACGTGTCCTGAAAATTATCCTGGGCTGCACGTGATAATATGTTACCCTGTCGGGCGGCGCCTCTTTTTCCCTTTTCTCTCACTAGTCTCTTTTTCCAATTTGCCACCGTGTAGCATTTTGTTGTGCTGTTACAACCACAACAAAACGAAAAACCCGTATGGACATACATATATATATATATATATATTTTGTTACGCGTGCATTTTCTTGTTGCAAGCAGCATGTCTAATTGGTAATTCTAAAGCTGCCAAGCTCTACATAAAGAAAAACATACATCTATCCCGTTATGAAGTTTTCTGCTGGTGCCGTCCTGTCATGGTCCTCCCTGCTGCTCGCCTCCTCTGTTTTCGCCCAACAAGAGGCTGTGGCCCCTGAAGACTCCGCTGTCGTTAAGTTGGCCACCGACTCTTTCAATGAGTACATTCAGTCGCACGACTTGGTGCTTGCGGAGTTTTTTGCTCCATGGTGTGGCCACTGTAAGAACATGGCTCCTGAATACGTTAAAGCCGCCGAGACTTTGGTTGAGAAAAACATTACCTTGGCCCAGATCGACTGTACTGAAAACCAGGATCTGTGTATGGAACACAACATTCCAGGGTTCCCAAGCTTGAAGATTTTCAAAAACAGCGATGTTAACAACTCGATCGATTACGAGGGACCTAGAACTGCCGAGGCCATTGTCCAATTCATGATCAAGCAAAGCCAACCGGCTGTCGCCGTTGTTGCTGATCTACCAGCTTACCTTGCTAACGAGACTTTTGTCACTCCAGTTATCGTCCAATCCGGTAAGATTGACGCCGACTTCAACGCCACCTTTTACTCCATGGCCAACAAACACTTCAACGACTACGACTTTGTCTCCGCTGAAAACGCAGACGATGATTTCAAGCTTTCTATTTACTTGCCCTCCGCCATGGACGAGCCTGTAGTATACAACGGTAAGAAAGCCGATATCGCTGACGCTGATGTTTTTGAAAAATGGTTGCAAGTGGAAGCCTTGCCCTACTTTGGTGAAATCGACGGTTCCGTTTTCGCCCAATACGTCGAAAGCGGTTTGCCTTTGGGTTACTTGTTCTACAATGACGAGGAAGAATTGGAAGAATACAAGCCTCTCTTTACCGAGTTGGCCAAAAAGAACAGAGGTCTAATGAACTTTGTTAGCATCGATGCCAGAAAATTCGGCAGACACGCCGGCAACTTGAACATGAAGGAACAATTCCCTCTATTTGCCATCCACGACATGACTGAAGACTTGAAGTACGGTTTGCCTCAACTCTCTGAAGAGGCGTTTGACGAATTGAGCGACAAGATCGTGTTGGAGTCTAAGGCTATTGAATCTTTGGTTAAGGACTTCTTGAAAGGTGATGCCTCCCCAATCGTGAAGTCCCAAGAGATCTTCGAGAACCAAGATTCCTCTGTCTTCCAATTGGTCGGTAAGAACCATGACGAAATCGTCAACGACCCAAAGAAGGACGTTCTTGTTTTGTACTATGCCCCATGGTGTGGTCACTGTAAGAGATTGGCCCCAACTTACCAAGAACTAGCTGATACCTACGCCAACGCCACATCCGACGTTTTGATTGCTAAACTAGACCACACTGAAAACGATGTCAGAGGCGTCGTAATTGAAGGTTACCCAACAATCGTCTTATACCCAGGTGGTAAGAAGTCCGAATCTGTTGTGTACCAAGGTTCAAGATCCTTGGACTCTTTATTCGACTTCATCAAGGAAAACGGTCACTTCGACGTCGACGGTAAGGCCTTGTACGAAGAAGCCCAGGAAAAAGCTGCTGAGGAAGCCGAAGCTGACGCCGAAGCCGAAGCTGACGCTGACGCTGAATTGGCTGACGAAGAAGATGCCATTCACGATGAATTGTAATTCTGATCACTTTGGTTTTTCATTAAATAGAGATATATAAGAAATTTTCTAGGAAGTTTTTTTAAAAAAAATCATAAAAAGATAAACGTTAAAATTCAAACACAATAGTCGTTCGCTATATTCGTCACACTGCACGAACGCCTTAGGGAAAGAGAAAATTGACCACGTAGTAATAATAAGTGCATGGCATCGTCTTTTACTTAAATGTGGACACTTGCTTTACTGCTTAGGAAACTACTTATCTCATCCTCCTCCATTCCCTCTCCTTTTCCAATTACCGTAATAAAAGATGGCTGTATTTACTCCTCCATCAGGTAATAGCAATTCCACCGACCATACTCACACACAAGATGACCACGACAAAGATGATAATGATATCAAGAAATTCTACATAAGGCCAAGTTTAGGCTTAAAACTGTGGGGTCCGCTCGTACCCGCTCCTGATAACCTACCGGGACTATACACTCTAATCACTATCCAATCTGCAGTGGGTTTCTTTGCCCTTTGGAGACTGAGAAGGCTCTACAAACTACCGCCACCGCGCCGCATTGCCACTGGCACTCACTCGGATTTATCCTTTGGCGAACTACCCAGTGAAATGATTGTCAATGGCAAGACTAAAATTAAAAAGGATATTGCTGACTTTCCAACTTTGAACCGCTTCTCCACCACCCATGGTGACATTGTGCTCGCCCCTCCTCCCGTCATACCTCGCCAATCTCGATTCGTCAGCGTCAGAAAGCTCTTATGGGGGTTGTTTGGCTCTTTGCTACTTTCTCAGTCACTGTTGGAGCTTACTCGCCTGAACTTTCTTAAATACGACCCCTGGTGCGACGAAATGAAATCCGTACGTGACAAGAAGTTTTTCAACAATATTGTCAAATATTATCACGAGGGCATAGACCCCACCAAAATAAAAGTCAAGGACGCTATGAACGGTACTCCTCTCTCGACAAATATCCCAGAGGTCAAACAAAGCGTCGCTCTCGCTAGAGCGCAAGTTGAGGCGCAGAATCCCATTATTAAATGGTTCGGACCCTTGGAATACAAGCCCATGTCTTTCAACGAGTACCTCAATCGCATGGAATTTCACTTGGACATGTTCGAGTTTTTTCAAAATAAAAGAAACATTAGAGAAAATTCCATTGAACTCATCAATTCCATATCCCACAATCCGCAGTCTTCTTCTACTGGCCTTGAAGGTCTTTCCGAGTCCAAAAAACTCCATCTACAAAATGTGGAAAAAAGACTGCATTTCTTAGCATCTTCGGGAGATTCCATTTCCGCACCAGTAAAGAAGAGATCCAGCACCACACTCTCCCGAGGTGTCATTTTGCCCCATGACACGAAAGGCCCGCAAGATATTGATCTCGATACAATAAGATCGCTTTATGATCCATGGATGACTTTGGCCTTAGAAACTTCGCTAAGCATCAAATTCATACCAACTACCATGCCCTCCCATACCAAGACACCCACTAGCACGGACCAGCCGTTACCAGGGCCTACCCCCAAGGCTCTCACTAATGAAAAGACACATTAGGTCTTTGCGGATTGCTTAGTTGTACCGTGCGTATATTAAATCCTTCTTCGTACACCGTGATTTTTAAGACGGCTACCAGAGAAAATATGGCTGGGATTTCATATTATATATGCAAATATATAATAACATATATATATATATATACACTCCATTAATAACTAATACCTACATTCATATCAACACTTTCATCCTCCCCTTCCCCCATAGCAATGAAGATAACGTGTACAGACTTGGTGTACGTCTTCATTTTACTCTTCCTAAACACGAGTTGTGTCCAAGCCGTTTTTTCAGATGATGCATTTATCACTGATTGGCAACTGGCTAACTTAGGTCCTTGGGAGAAAGTCATCCCTGATTCTCGAGACCGCAACAGGGTTCTCATCTTATCGAACCCTACCGAAACTTCCTGCTTAGTTTCTTCGTTTAACGTTTCTTCCGGACAGATTCTTTTCAGAAACGTTTTACCCTTTACCATTGATGAGATTCAACTGGATAGTAATGACCATAACGCAATGGTTTGTGTGAACTCTTCAAGCAACCATTGGCAGAAATTTGATTTACACGATTGGTTTTTACTAGAGGAAGGCGTAGATAATGCCCCTTCTACGACCATTTTACCTCAATCCTCATATTTAAACGATCAAGTATCTATTAAGGACAATGAACTATATATTCTCGATGAGCAGTCAAAACTGGCAGAATGGAAATTGGAGTTACCTCAAGGGTTCAATAAAGTGGAATATTTTCATCGTGAAGATCCCCTGGCGTTAGTGTTGAACGTTAATGATACCCAATATATGGGATTCTCTGCCAATGGCACAGAATTGATCCCCGTTTGGCAAAGAGATGAATGGTTAACTAACGTGGTAGACTATGCTGTATTGGACGTCTTCGATTCTAGGGATGTGGAGTTGAACAAAGATATGAAAGCGGAACTTGATTCAAATTCGCTTTGGAATGCTTACTGGCTTAGATTGACAACGAATTGGAATCGCTTTATCAACTTATTGAAAGAAAACCAATTCTCACCAGGACGTGTCTTCACTAAACTCCTAGCTCTAGACGCTAAGGATACCACGGTATCAGATTTGAAGTTCGGATTCGCCAAAATCTTAATTGTTTTGACGCATGATGGCTTTATCGGCGGCCTTGATATGGTCAATAAGGGCCAACTTATCTGGAAACTCGATTTAGAAATTGATCAGGGCGTCAAAATGTTCTGGACGGATAAAAACCATGACGAACTTGTTGTTTTTTCGCATGATGGGCATTATTTGACAATTGAAGTTACTAAAGATCAACCAATTATCAAATCAAGATCCCCTCTATCTGAAAGGAAAACTGTTGATTCCGTTATTAAGCTGAATGAACATGATCACCAGTATCTGATTAAGTTTGAGGATAAGGATCATTTACTGTTCAAATTGAATCCCGGCAAGAATACGGATGTACCAATAGTTGCCAACAACCATTCTAGTTCCCACATATTCGTCACAGAGCATGACACGAATGGCATTTATGGCTACATAATCGAAAACGATACGGTAAAACAAACTTGGAAAAAAGCCGTAAATTCGAAAGAGAAAATGGTGGCATATAGCAAGAGGGAAACAACAAACTTAAACACTCTTGGTATTACACTAGGTGACAAATCGGTTCTTTATAAATATTTGTACCCCAACCTAGCGGCTTATCTGGTCGCTAATGAAGAACATCATACAATCACTTTTAACTTAATTGATACCATTACAGGAGAAATCCTCATTACCCAAGAGCACAAGGATTCTCCGGATTTTAGGTTTCCAATGGATATTGTTTTCGGTGAATATTGGGTCGTTTATTCCTATTTCAGTTCTGAACCTGTTCCAGAACAAAAGTTAGTAGTGGTGGAATTATATGAGTCACTAACCCCAGATGAGCGTTTGTCTAACTCAAGCGACAATTTTTCTTATGATCCATTGACTGGACACATTAACAAACCTCAATTTCAAACTAAACAATTCATTTTTCCCGAGATTATCAAAACAATGTCCATTTCCAAGACAACGGATGATATAACCACAAAGGCAATCGTTATGGAATTAGAAAATGGACAAATCACCTACATACCAAAGCTTTTATTGAATGCAAGAGGTAAACCAGCAGAAGAAATGGCCAAGGATAAGAAAAAAGAGTTTATGGCTACCCCATACACGCCAGTTATCCCAATTAATGATAATTTCATTATCACTCATTTCAGAAATCTATTGCCAGGATCCGATTCGCAGTTGATCTCCATCCCAACTAATCTGGAATCCACAAGCATTATATGTGATCTAGGCCTTGATGTATTTTGTACAAGGATCACACCTTCGGGCCAATTTGATTTAATGAGTCCTACTTTCGAAAAGGGTAAATTGCTTATTACTATATTCGTCTTGTTGGTGATCACGTATTTTATCCGTCCTTCTGTTTCAAACAAGAAGTTGAAATCCCAATGGCTAATTAAATAGATATTTACATACACATTATATATATCAGATACACATTTCAAGGCTCCTTATTTTGGCTTTCTTTTTTTTTTTTTTTTTTTTCCCTGGAAGACGTCATACTCGTGGTTATATAATCTCCTACTTCTTTGGAAAATGGACACTTAATCAATGACGGTTGATAGCAGTACGTGCACTAGCAGACTAATATGAAGAAGACGTTCGAGCAGTTTCGAAAAAGCAATTTACTATTTCAGGTTCTCAAAGGACCCCAGCATCTAGAATGTCAGAAGTTATTTGTCCTTGATTCTTCATTCAATCCACCACATCTGGCCCATTTTCAACTACTATCGCAGACTATTAAAAACTTCAAATTGAAGGACACCCGTTCGCATGTTTTATTACTGTTAGCGGTGAATAATGCAGATAAGTTGCCTAAGCCGGCATCTTTTCCAACTCGTCTAGAAATGATGTGCTTATTCGCTGACTACCTTCAGGAGAAGCTCCCCCAATCTGTAGTATCTGTCGGGTTGACTGTTTTCTCGAAATTCATCGACAAGGACAAAATATTACATGAGCAATTTGTTAAAGGGTGCAGTGCAGATATAGGCTACTTAGTTGGTTTTGATACAATTGCTAGGATCTTTGATGAAAAATATTATCATCCTTTAAAAATCAGTGATGTAATGGAGAGCTTCATGTCGGGATCTCAATTATATTGCTTGGCGAGAGGCGATTGCCATCTCAGTGCTGAATCGCAACTAAGATATGCTAGTGACATCCTTGAGGGAAAATTCGAACCGGTAATACCCAGAGAATGGGGCGCTAGGATTCATGTTATGCAAAATGATTATCCAGCATTAAGAAATGTTTCATCATCCGAGATTAGGAACAAACTGAAGAATGGGCAAGTGGAGAGTTTGAAAGACGAGTTGCCATTGTGCATATACGATTATTTGATCAATAATAAGACAATATTTGATTGAAAGAGAAAGATAGAAATTCAAATGCCTTTCATGGAGATATATGTATATAGATAAAGATAATATTAGGAACAAAAAAAACTTTCTGTTATACTAGACTAGTAATCTTAAAACAATAACATAGCAACAAGGCATATACCAAAAAGAAGGAGGTCCAATTGCATGCTTGGATTTGCTGAGTTCGTGTATTTTGAAATCACTCTTTTCTTGGAGTCTTCACCTTCTTGCGTTAAATCTTTGTACCCTTTTTCTATGATTGTACCATCCTGTTTAACATTCAGCGTATTTTCCTTCTTACCAGAAATACAAGTGAATTTTCCACCCCTGATGATTGATCTTCCATTTGATGGGTTTGTCCACTTATTGCAATCCAACACGTTTGATGAACTCTTAATAAAAGCGCTACCTTTCACCAGTTTCAAGCTATCGAACATGATATCTTTGAACGAACCTTCAAAGAAAATAGCACCTCCAATCTGCTTCAAGTTTGGCAGGAAAGTAATATCCTCGAGGGATTCGTTATCGGCGATCATCAAGCCACCTTGAATGTCTGTTACGTTCTCCAAATTAACTTTTATTAAATTTACATTGTTGATAATTCCTAATGTTCCACCAATCTTCTGCAAATTGTTCAGGTTCAATTCGTAAAAGTAATTTTCGATGAACTCTAAAGAGCTTTTCACTTTTGTTAATTGTGGAAGGTAGACCAATGATGTGTCCCTAATCGTTATGTTTTCCACTTCTCTCAAGTGTGGCATTTCAAGTTCTAGCTCCTTAGCGTTCGCATGTACACTGAATTGTCCCCTAATGGTTTTAACGTTCGAATGAATAGTTTCTAAAAATCTGTTATTATTGATATTGAAAGTATCAATTTCCTGAACCTTGTTGAAATTCTCGATGTTGGCTAATGAAGTATCCGATATGACAATATCCTTGATAATCTCAATATTCTGAGAATCCATGGACACGTAGTTCAAGATGGGAACAACTTTCCACTCCAGTGACTGACAAAATTTCAAAGTTGGAATTTCAACAGAAACCAAAGAGGTTAGTCCCTGTAATTGGAAGAGCCCTTCGATTTTATTCAAGTTCCCGGCTTGGATTCTGATCAGTTCAGGTGAATCCTGAATAATCAGGTCACCACCAATGGCCCTCAAGCTGTTCAAATCCAAAATGTTAGAATCATAGTTTGTGACTTTTAATGACCCCAAGATGAATTCACATTGGTTTTGTAAATGAAAAAGATCATGAGAGGATTCAATGACGTGCAAATCTTTTTTACACAACTCTGATATCGGTGAGTTTGTGTTCAGACTCTTGACATCTATTTCAAAAAACGGTTCATTTGCTCTTCTTTGAAGTTCGAGATTACCGTTATGAAAAGGCTTCACATTATGTGGTCGCCTTGGCGGATCAATAGCGGCACCCAATGCATGTGTCACAAATAATGATGCAAATATAATCGCGAATAAACAACTTTTCCTAGTAATACGGTTCATAAGTCGATCAAGTAATGAAAAAATGGCTTTTGGTTTTCCTTGTTGTATTTCAGATGAGATATCTTACCAACAGAACAAGTTTCTCTATTGTATGTCACAAAAGGATATAGCTTCTCCAAAATCTTTCTTTTTTATATTTTTTTTTTTTTTTTTTTGAATTAGTGACGCATCTTCTGTACAGTAAAGAGAGAAAAAAAGGGTATAATAAAACAGTTAAGCTATACTATAGTAGCGCATACACACAACGTATATACATCTAGTATTAAATATTAGTAATTATTAAATAACGAAAAAATAAATTATGGTTGGAATAGAATCAAACGTAAAGAACAAAGAAAAAGCTTAATGGAACGAAAGTTAAAAAGCTCCCCAATTTTGAACAACGGTTATGGAATTAGAAAGAAAGAAAAAAATAAAGGAAATAAAAATGTTCCTAGAATAAGAAGGCAACACCGGCAGCGATTGCTGCTCCAAAGGCACCCGCCGCCATGGTATTAACTACGGCTTCGCCAATCGAAACTGTCGTAGTCACCGAAGCGGTAGGAAGAGTAGTATTTGGCTGCGTAGCATTTGGCTGCGTAGCATTTGGAGTAGTGGCGTTAGGTTCAATGCCAACTTGGGCGTTGATAGCAGTGACTGTAGCTAGAACAGCGACAATGTTTTTGATTTGCATTATTTAACGGAAGTATAAGGTTTGAAAAGGGAGCTTTAATTGTTTTAGCCGTTATCGATTTAGCGGTGAGAATGAAATAAAGAAAAGAGGAAGAAAAGACATTACATACAAATTTTTTTCAACTTAAATGGAGGTTATGTACTTTCTTATATAGATGCTAATCTTTTTTTTTCATCTCATCACAGATTTACGTCGTCAATCTACTAACTTCCCTTATCTTCCCTAAAGGGTATCTTACGTTTCCCCTTAGGGAAAATGAGTTTTGTCCCACCTTCCCTTTGGGAAAAGGCAATGTAAATCTTAGAGGCAAGAACCACACTTGTTGATAAGATCAGCTGCGTAACAGTGCGCTAGGCAAAGGGATGGAATAAGATAAATCCCTTGTTATCCCCTTTGCTTTTAGTCTTATGTTGGGGAAGTCCACAAGTTATTGTTACATAAAGGAGGAGAAGAAAACTAGGGGAATATTTATAGCACTCGCCTTAGCTGATCGTAGGAAAGCAACACAAAACATATGCATCAGCTGGCCCTGTTTGTCTTGCTCATCGATTGATTTTGCAAGCAAAGCTGGGATACCAGAATGTGTATGGTTTTCCTTTTTTTTTTTTTTTTTTTTTGGTATTTTTCTCCTATAAACGAGCTTTTTTTCGTCTTGCATTCAGAGTTAAATAGCTGCTTCTAAATATATACTTTACGCAAGAGGGTCCGGTCCCAATAGGAACCAAGCTATTGCAATTCCAGGGTTCAAGAGAGAAAAATCTGTAATCACTTCGAACCAATGTTTAGTAAATACCTCGTAACTGCATCTTCCCTCTTTGTGGCTTTGACCTCTGCAGCATCTACCGTTGATCTAGATGCTCTGCTTCTTCTACCAGGGGTCGAGTCCCACGACGGCGTTGATACTGTATTTTCGACCAAAAACTTTTATCAAGTGTCATTCGTCAAATCCATTGCTCCTGCTATCGTAAACAGCTCCGTAATCTTCCAGGATGTTTCTCGTGGTGTGGCTATGGGCAATGTCAAGAGCAGAGCAAGTATCTTCAACCCAGAGGAAACGTATTACGATTGGGAACAGTACCAAGTAGTAAATAACGGAGACTGGCGAACCGAATGGGCACCTGCCTCTGAGTGCATTTGGAGGGAGGAGAAGGATAACAGCGACGAAACACCGGACAGATTCCCCATCTCGGTGCCATATAATTGGACGTCACAGTACTCAATTGTAGATTATGACACAGACGCTAACGAAGACAATTTAGATTTCAGGTTTATTAAATCATTGCTAGATAAGAAAAATTGGTTGAAAAAAATTAACCAGACTGTTTCCCAATCCAGTATTATGGTAGCACCAATGATTAAGCCATACAATGTGGTCCAGCTTTGGTATTCAAAATATATGGTTTGGGCAAACGTTCAAAGACAATATTGTAGCGGTGTTTATCCAGGAGGGACTCAATGTAGCGCTTGGTCCAGGTACTACCATGTTGATGCACCCACCTGCGATGAGCCTGTCGCCTCTTACATGACCAAAATGTCGGAAAATGAGGTTCAGTGTCCCAATGAGAGAAACGCAACTACTCTAGAGCCTCTCCGCCTGAATAAGCAGGGAGACTCTGATTTTTCTTTGACTTTCGAGGAAGAGGAAGAGGAAGAGACAGGATCTAAATCTCTTTGGAGTACATTGAAAAAAATTTTCTCTAAAAGAAGTATAAGTTGATCTTAGTTGGTAGCACTTTGATGAGGTCTCTAGCAAAAAGTCTACAAACAAATTCTTGAAAGTGTTTGATTGTATATCGATATATCAGAAACATACATATGATTTTTATCTTGTGAATATTCATCAAACTCCGTTTTTAGCCCCCCGTGTAAGTTACTTTAATGAGTATTTGATCCTTTCTTTTATTGTGTTGGTTTTTATATGTTTTGTTATGTATTGTTTATTTTCCCTTTAGTTTTAGGATATTTAAACAAGAATTTAGTGAAAGAAAAAAACCTTAGCTTTAAGAACTACAAAGTAAATAAAAAATAATAAATCACACCGGACAGTACATGAAACTGGACATATTTAAGGAATATTCTTTTGAAGAGTTGAGCATTCAAACTGGCCGGTCTTTCTGTGGCCTCAATCCACTTGAGCTCTAAAGAAGGCTCTGAAATGCTTATTTTTTTCAAGCGATACCAAGTAAACAGTTACATACCTGAATGATACTACCACAACTATTTACATTATCGTCCTGTCAGAAGGCGAATAATCAGAACTGTTTGTTAACATCTCATTTTATAAGAGCGGCCTGAAATACTGTCATAAGTGGTCTGTCGAAAGTAGTTATTACGGCGTCGGGCGTCGCGAATAGCTCAAAAGTCACCCCAGCTTACACGATAATCCCATAACCTACAGCAAGAAGCTATTCTTGGATACAAGCACCAGTTACAAGCACTGCATTCATATATTGCCTTTTACTTTCCTATTCTGTATTTGTGTGCTAAGTGTCCTGTTTCGGAACGTTCTAGAAGATTTTCTTATTTTTCTCTTTTTCAGTTTTTTTTTCATCACGCAAAGGAAATACAATACAAGGTTAAAATGAAGGAACTAACATTACTATTATTTCCAATTTAAAGTTTACCTTAAAAGACAATAGATTGATCTTGAAAGCCAGTTTAGATAGATTTTAGAACAAACAGAAAAGTAAACATTAAAATAAAAATGAGTATCCCCGCTGACATTGCATCTTTAATTAGTGACAAGTACAAAAGTGCCTTCGATAATGGTAACTTAAAATTTATCCAGACTGAAACAACGAAAACAAAGGACCCAAAAACCAGCATGCCATACTTGATTAGCCACATGCCAAGTCTGATCGAAAAGCCAGAGCGTGGCCAAACTCCAGAAGGAGAGGATCCACTAGGCAAACCTGAGGAAGAATTAACGGTTATCCCAGAATTTGGTGGTGCCGATAACAAAGCGTATAAATTGCTATTAAACAAATTCCCTGTAATCCCTGAACACACTTTATTGGTAACTAACGAATACCAACATCAAACTGATGCCTTGACCCCAACCGATTTATTGACTGCTTATAAGTTGCTGTGTGCCTTGGACAATGAAGAATCCGACAAGAGACACATGGTCTTTTACAATTCTGGTCCAGCCAGTGGTTCTTCATTGGACCACAAACATTTGCAAATTTTGCAAATGCCTGAAAAGTTCGTCACTTTCCAAGATAGACTATGTAATGGTAAAGAACATTTCCTACCAACTTTCAATACTGAACCTTTGCAAGATGCTAAAGTCTCGTTCGCTCATTTTGTCTTGCCAATGCCGGAGTCCGAAGAAACTGTTGATGAAGACCTATTAGCTATGTGTTACATCTCCATATTGCAAAGAGCTTTGACCTTTTTCCAGGACTGGTTGAACGAAAATCCAGAACTAAAGAAATCCTACAATCTTATGTTAACCAAGGAATGGATCTGTGTCGTTCCACGTTCGAAGGCCTTTCTCTGATGAAATGAAGATAGGTTTCAACTCCACAGGTTATTGTGGTATGATCTTAACCAAAAATGATGAAGTTTTCTCCAAGATTACTGAAAAACCTGAATTGATCAACGATATCTTATTGGAATGTGGTTTCCCAAACACTTCTGGTCAAAAACCAAACGAATACAACTATTGAGTCCTTCACAAGTACAAGTATACACGTATACATGTATGTATATATATGTATTTAAATGATAGAAGTAATTTCTATATGTATATGTCTATTCAATTTTTATTTCTAATGACTTTGAAATTTTATATTTATTATTCTACACTTTATTATTAAAACTACATGCAATCAATGCCGCTAAGGTTACGATTCACCTTTTTATTACTTATTATTAATATTGTTGTATTACTTCCTTGAAAAAATATGTCTAAAGAGTCCTAATTTGGATTTTCTTTTCCTCCTAACTTCACTGTCCTGCGCCTGCTTTCCTAACGCACCATCGCTAATACACCAGCTTTCATTGCTTGTTGCTGCGCTGTTGCTCGCATGGAACGTTTTCAGTGCGTCATCATCCTGGGATAAACTAAAGACTAAGTCACCAGTTTCATTTGAGGCTTTTCTCTGCGCGTTGACAAAAGAGGACAGATCAACCATATCACCTGGTTCACCCATGAGAATGTCCTTACTTAGTTGCGAATTGGTTCTGATCTGCCCTTCAGACTTGGAATATTCATTACTGTCATTACTTTTAAGCCTATTCATTTCTTCCTTGCCATCAGGCGTACAGGATTTGACCACAGAGTGTTGAAGGGGTGCATCGTCCGCTCTCGTAATAACCCCTCCGATACTATTTTCATTGTTGGCACCGTTGACTGAAAAGGGCATGGACTGTGCATTAATGTTTTCATTTTTCATCATATCATCATATGGCATTTCATAATGTTGACTCTTGTAGTTGAAGATTGAGTTTATCGTGTTACTGTTTCGTCTACCTTTCATATTATCAATCAGGTTGCGGTGTTGCATGTGGGAGATAGGACTGCCCGATCTTCTTCTTCTCGATTCTCCACTAAAATCCTGTCTTTTATCGCTATCCAGCACACGATTGAGCTGTGAATTGCCGCACTTTTTAGGATAACCATCCTTGGCATATCTAGGGTTATCTTTTAGTGGAAAATTATCACTTTCTAAGTTAATGTCCGCATTGCCGTCATAAAAGGATACTGGTGTTGCGGGAGTAGATGCTAGTTTAGAAGGGGTATAGGCCAGGGAAGAAGGTGTCATTGCCTGATTGATTGTCATTGAAGCAGCCGACCTTTGCTCTTTTGGAGATTGCGAGTCACAGCCTACGGTCAAAGGTAGCTGCTTTGTATAATGATAATATCTTTGCTTTTGGCCTTTGATCTTCAACGAATTGAATGTGTTGGAATTCCGTGCATTGGGGTTTTGCATCCCATGGTTGTGATGGGTCGGTGACCCATTGAGAGCTGAATCATCTACATCAATGGCCTGTTCAGATACACAAAGGGAAGGCCGCAGTGGGGATAATAGTGCTGTTGGAAGCTTTTGCTCATAATATTCATTTTTCGATTCTGGTTCAATTAAGGAGTCCTCTTCTTCTTTAATCATAGAGTTAGAACCGGCTGCACAATTGCCCTTATCTACCATAACCTCCAAATCAGGAGGAGCGGATTCAGATCTTCTATGTGATTTAAATGACCTAGGCCTTGTCTTCAACGCATCGTCAAGGTTAATAATGGCATCTGGGACGCCTTTAACTGGCGATGAAAAACTTGGCTCTTCACTAATGAAAAATCGTGGACTTGGTGTTTGCAGATTGTTCTTTGGTGATAACGGATAAAATCTTGGTTCAGGCAAATCTAACGTTCCAGCGTCTTCATTGGTTTTGCAAGGAAATCTATTGTAGCGTATTGGCGATAATGTACTTGATACAGCAGTTGGGGCAGTTGAAGGACAATTTTCAGCCGCCTGTGGAGGTGGTAAATTCACAATTGCTGCAGGCTGTTTCAAAAAATCAAAATCTCCTGATATTGCTAGCGATCTGCGATGGCGGTGACCTCTTTTGGATGGTGTAGACAAAGTATTTACAGGATTTGGCTCTGATATTTGCACATGTTGAGTATGCGTATTGGGCATTTTCCTATTCTGAGAAGGAGTATGAAATAATTGCCGAGGGTTCAGAATGCTCTTTTAGAAATAAAAATGAATGTAAATAGTTGGAATGTATCTTTAAGTAGACAAATGCAGGTAAGTTTTAGTGGCCTTTGCGGATTAACAGTATGCTCTTAGTGCAAAACACGAAAAGAGCTCCCAATCTTTGAACACAATCGACCACGGAGGAACAATACACGTAGAAGGGGATAACTAAAACTTTGTCGTGCAAGAGTATTGGAGGACACACTAACAGCAGAACTTTGCCTTCTTAACTCTTGTTTATGATTGCTTGAAGTATTACACATGTAATAAAAGATGATTATTTTTTTTTTCCTAAAAAAAGTTCCTTTCTTTGAAGATCCCCCTGATAAAAAAGATCAAATAATGGAAACGCTAATCATAATCAAATCGGGAGGAGAATAAACGCAAGAAGTGTGCGTTTCTAGCTGAGTAATGGTGACAAGACATAGAGTGACTGTACTCTACAATGCCCCTGAGGATATCGGTAATCATATGCGCCAAAATGACACTCATTTGACTGTTCGTGGAGGTTCTGGTGTGGTTTTACAACAAAGGTGGCTATTAGAGAGGACTGGAAGCTTGGATAAATCCTTTACGAGAATCACTTGGAGGCCCAGAGCGGACTTGGCTAGAAGTTTAAGCGTTATAGAAAATGAACTGAGTGCTGGCTTTTCAGTTTACTCCAATTCTTCGGATGTGCCGGAAAGGTTTATTACTAACCCAGTCTACAATTCATTTCACAGTGAGAAGTTTGACATAGAGCAGTACTTGCCTCCCGAAGTAGATTTGAATCTGTCATGGAATCCAGAAGATTTTACATATGATATATCAGTGGAGCCCACACAAATCCAAATTGTTGAATATCGTCTGTTGAAACAGGGTGAAGAATTTACAATTGCAAGAGTGAAAGATGAGAAACTTGAAGTAGGTGTATTCTTTGTGGATGCAAGTGATGAAAGTGATGTCGATATTGGTGGAATACGTTGTAATTGGAGGATGGACGATGGTAAAATGGAAAGATGTCAGAAAACATCCTTATTGTATAAACAGGGCCATATCGCATACAATCATTCGACAACTACGACATCACTATATCTGAATGAACCTATCGGTTTGCATCCAAAAATCATGATTGATCTCACAGATTTCGAAGAACGCCCTAAATGCATGTATCTAATGCACCTGCAATTGCCGTTAGAATTATTTATCGATAAATTCCAATCCTCTCCCTTACTACTTTTTGGAGAAGACGACTTAGAATTACCAGAATACTCTCTTCGAGATAAGGCATGGGGTTCTGAAAGTATCTTTGAATTGAAAGCCGGCACAATGAATGAAGTGACATTGCATACTAGATATATTGAGCCTTCTAATAATAAAGGGGATAAATTAGAAGTTTCATTTGATCCAGAAGTTATATTAGCCTGCGACACAGGTGACAATAAAGTTTCCCGTAATCCATTTTATAAAAAAGGTCTAGGATATGAATCTCTCTTTACAGACGATACTACATTCCGCCATTTGAACTCGACAACTCTTCTAGTACCAATTCCAAGGCCTGACACAAAGGATTATTCCAAGATCAAAAATGGTACGTTACTATGCTTACTCATCTCCATCATATACATTTTCTCCAAGGTATTTGGTAACAACAAGAAGAAAAGATCAGTAAAACGGGAATAAAAATTGTTCTACTGTGCACTCGTATTTTCTGAATTCAAAACGATAGGTTTCCTATAAGTTTTTTGATGATAATTTGATTAATTCTATGTATACATAATATATCTATTGCTTTCTTTTCCTTTATTTTCAATATTGTACAAGGGAATGGAAAAATAATGCTCTTTGTTACTACTTTTTCTTGTGATGCTTCTTTGCGATACGTCTTAGGGCTCTTTGTTCATTCTTCATGACACCATCAACCATCTTATACTTACCCTTAACGCCCTTTGGTCTACCTGCCAAACCTTTGTTCCTACCCGAGGCAACAACCAAAGTAACCTTTGGCTTGGTCTTTGGTTTTTTGGTAACCTTACGCATCAATCTAGAAATTTCTTCAGCCTTGTCCTTCTCTGTCTTGTCTGAATCATCGTTAATCAAGCCCGCCTTCTTCTTGATCTTTTCTAACCGAGCCACGGCACGCATCCTCTTTCTTGCCTTAGCTTCAGCAACCTTCTTAATAGGACGGGCGTTCATTGCCTTTATTTTTTCTTTAATTGCCATCGCTGCCTCCTTAGTGATCGGCTTATTTATCTTGGAGTGTTCCTTTTCATCTTCTAAAAACCAATCTGGCAAATTTTCGGTGTCACGGAAGGTGTATCTATTGAAACCTTCATCAACAAGATCATGCTTGTTTTTCTGACCCAATGCTAACTGATGTGCCAAAGTCATGGCTTCAACAGTAGCAATATCAATGTCTCTGGAATGCTTTTCTTTCTTTGTTTGATTTTTTTCTTCCTCTGAATCATAATCAGAATCGAATTCTTCTGATGCATTATCGTTGGCCACAATTTCGAAATCGGAGTCATCACTTGAACTCTCATCCGAAGAATCTGCTTCATCTTGTTTCTGGTGCATTTCTTCATGTTTTCTTTTCTTATTTAATTTAGAAATATCACCAACAGACTCGGAACTCATTATGCCATCATTGACGGTATTTACTGGCAAATCAGGTTCAACGTTATTAAATATCGGATCATTGAAAATCATACGTGCCTTACTACTCAATTTGTGATCACCTTCTTGTCCCTTCAATTTGCTAATCAAATTGGTGATGGCTTCATCATCATCGGAGTCTCCTTCGACACCTTCATCGTCATTGTCTTCGATATAATCTTTACCTTCCTCTTCTTTCTTTTCTAGACTTCCCTCATTGAAACCGGTCCATTCTTCCTCATTGTCGCCACCACGTGCTTGCTTAGCTCTAAACTTGGCATCCCTTTCCGACCTTCTAGTTTTATAATCACTATACATGGCATTCAACTCGCTTTCTAAATCGTCCGCATCAGCGGCAGAATCCTTATCTTTGATTATGACGTTTTCATCAATGTAAATATCATTATCTTTGGCTAATTCATCGTCTGTAAAAATCATTCTTTTCTTACCCTTCGCCAAGTCGTTCAAGATACCAGTCTTTTCTGCAGTTTTCAAATTAAACAACGATTCTTTACCCAAACTTGCGGCTTCAATACCAATATCAGTGGGGGTTATCATGTTCATTTGCATTCTCTGTAGTTCCTTTTGCTTCATTTCGTTCTTCCTTCTTCTTTCGCGCTTGACATTTAGACGCTGCTTCTCCTGTAAACCTTGCAAATCTTTTTCAATTTGCTCCTCTTCTGTTAACGGTACTACTTCAATTTCTGTTTTAGCGTCGTCCTTAACTTCGATGCCCAAGATTTCCCTTGCAATCTTTCTCCATCTTAGGATCATTTTAAAATCCTTTTTACCCAAGACTTTTAAATCTTCAATACAGGAACGGAACTCGTCTGTGGTTTGTTTCAATTTCTTCAAGATCTTCCATTCATGGTCATTCTCATCAATTGTAAACTTATTCATTTCTCCAAGCATGCTTATTGGGTCTTCGGTCCTGACAAAATCCAAAATTGAGGTTTCATGATACAGTAAATTATCACCTTCCTCATAACCTTGTCTTTTTCTAACTTTTTTTTCGGGATTATAAATCTTGGACTCCATATTCTGTTGCCCATCTGGCAATTCTTCAAAAACTTCTTTTGGATCCAGTAATCTTGGGTCCAGCCTCTTTGGTGCCTTGAAACCTTTACACACTACAAAAATTTCTGCAGAAACATTTCTTGATGCGGGTGGTTTTGTGGCTTCAACTTTCTCAAACAATTGTTGGAAAACCCAAATCAATTTATTATAATCCTTGGATCTGAAAATTTTAGTAACAAAAGTACCGTTCACCACCAAATTTTCGACGGCCAACTTCAAAGCTTGTAAGGTTAATTGAGATTGGGTGAAAGCATCCTGAACCCAACCCAAACCAACATTAGGAGCACCATCATGCAACACTGTATCAGCTTTCCAAGTCTTCATATAACCCCTCAATTTTGATCTACAATCTTCTGTTGTAATATCACTTTGAAAAGTTATAACATTGGGCATCGGCTTCATTGGAACAATATCAACACCAATAATTAAGGAGTTGACAGGACAGAGTTTGGATGCAACTTGACACCATGAACCAGGAGCAGCACACAGATCAATAACAACCTTCGATTTTTCTAAGAAGTGGCCATACTTTTCATTAATCTGAATAATCTTAAAGGATGAACGAGCACGATAACCTTTCTCCTTTGCTAGATAATAGTATCTATCTAAACGTCCCTTACTATTCTTCTTTTGTGTCTTACCCATTTTTGCCAATCACCTCTATTGAGTTAAATCTAACCTACAAACTGAAGCAGAAATGAGTATTGAAAGAATCTAAACTTAAACTAACTACTATACTATTATTGCCAATTTTTCATAATGGGCATCGCAAAAAATTTTTCAGACAAAAAGAAACAAGCTGGGTAACCCGCTTTTGCGGTTTTAGTATACTGGAGGAGATTAAAATTAGACAAAAGAATAATAACGTTAGGTGAAAAATGTTTAAACTCAATAGTGTGAGGTTTACGTGGCTATATATACGCAATATATACACTTTAATCCAAATTATCCCTCCCACCTGCTTGCTACTCTTTTGAGATTTATCTTAACGAGCTAAACAGACAGACTTCGGAAGTTCAAGCTGTCCAGAACTCCTTTATAGAGTCAAAAAAAGTAATGCTTTCGATTATTTCTGGTTCTAGAAATTTTTCAATACCCTTTAGTAGTCTTCTTTGCGCCGGATTGCTGGACAAATAGAATTTCTTCTTGACTTAACTATAAAAACAAAAATCTTCTGTCGTATCATAGCTACATGCTGTAGTTTTCGATTAAATACATGCTGCAGTTTTCGATTAAATGCTAATTTTTGTATCCAATATATAGCTATTCATCAATTGAAATATTCATTTTATAAGTAAGATTGAAAAAAAAAAAGAAAACCACAAAGAGGAGCAGAAACGTGGCAATCTAAAGAAAAAAAAGCACCATCTTGCAAACACTAGCACATTTGATAATCATAGAGAACAAAAATAATTCAAAGGTGTGCTTGTAAGTCTTTAAACGCGCCTTTTTCTTTATTTGTCGAGAATCGTGTAAATTTCCCAATACAGTAATTACACGATCCACGCTGTCCCAAAAAAGTTCAAAAAATTTTTCGTGCTTTTCCTTTATTGAAAATCATTTAGTCCAGTTTCATTCTGTGTTCTGTGTTTCTTCGACTTTGAGATTTCTATTGAAGTAGTTATTTATTTACAAAATTTATTGTATTTACACTTATTATAAATTTTCTGTCATCTCGACTTAGTACACCTGGCGCTGGTTGTTATTGGCAATATAATAGACAATATTATCTCATCAATACAACAAATTAAACTCCAGAAGTCACATAAAGTATACAATTAGTCTTGAAGCATCTGATTTTGAAATCTTTTTGGTATCAATTAACGTGCCGGAATACTGTTTGCACGAAGGAATCAAAGATAGGTACTGTGTGCGTCAACAGAACTTAAGCACTAGTGATTTATATTAAAAAAACCAAACAATTAGAACAATTAATTAACAGTGACTTTGAAATTCAGAACTATATTTACGTCGTCTGCAATTAGAATTAAAAGGAAATCAAAAATTCAGATACAAAGTTCATGGCATCTGCTTTGACATATTTGTTATAATTGTGTAAAAGGGCACAGTCAATGAGTAGTAGATAGTAAAGCCTAAATAATTATATGTAGCAATTGCTTCTCTTGAAATTGGGTATCATGGGTGAAAAATTATTGTGCATTTATAGCAAACCTATTAAACAGATCAATGTTTTAGTGAAAATTATGTCACTGGACAATACAAATCTTTGGAAACCGTCCCTAGAATTTGGAATTGGATAATTTAACTCTTTAGAATATAACATCTACCGAAGTACAACAATATCCATTTTATTAACGAAAGTACTGCTACAATGAAAGTATGGGTTATTATTACCTACGAATTTTAATCCTGTTTCCCTAATACTGTAGTCCCATTTTCCTTCTTTTTCCTAGTGAAAAATACATGCCTTGTTTCTGAGTTTTAGAGAATTACCTGCTGCAAAAGTAGTAATTCGTTCACCATCAAAGAGTCCTTAATTTTCATTGTTTCGTAAATTCTCAAACAAATTTACAAAGTTTTCAATGGCTTGCAAATATTGTTTTGTTTATTAAACATTTACAAACTTAAATAAACAAACCAACAAATAAATAAACAAATCAACAAATAAATAAACAAATAAATAAACAAAAAACTATGATAAAATATTTCTAAAAATCTAATTGGAAAACAAAAAACTATCCAAAACCCTGGGCAAAATAATTATTTCGAATAAGTACCTCGACTTCAAATCAAAACAAACAAACAAACAAGCAAACAAACAAATAAACAAACAAATTCTCTGTTCCTATTTTCTTCCTCTTTGTTCTGCACTTCCAGCTTTTTATGCGAGAACATCGTGTAAACTTCCTATTTAAGTAATTACATGGCTGAAAAAGTGAACACGCTAGAACACGAAAAGACAAAAAAGAAAAATGGAAAAAACAGAGGAAAATCAAGTAGAATAATGTTTATTTACCTTTCACTCAACTGTATCTTTTTGTTTATTTACTTTTCGAGTTTGCATAATTGTACTGAATCAATCCTTGCGCAATTTGGTTTTGAGAAGAGTTTCCAGTAAAATAAAATGCAAAATTATTGTTTATATACTTATTTACTAGTATATTTAATTGAGCTAAGCAAGGATTTATGTGTTGATGCTTTATTGTGCTTTTTGTACTGGACTTCTTGGTCTTAACAGCTCAATCTCATTTTTTAATGGGATATTCGAACCTAAATTAGCTATCTCTTCTTTATATCTCTTGGGTGAGAAGTTATCCAACATAACATCTGGGCTCACTATAACCCAGCCAGGTCTTACTTTGACGGGTGTCTCGTAACCAGTCCTTGCAGGAATAATATGTAATCGTCTAGTCGCGGTAGAGAAGTTTTCTGCAATACGATACAAATGGGATGGTACAGCACCATTAGTGGTGTCCTTCGTTTCGATACTCAAGTCAGTGTCTACGTTACAATGAATAAGATGTCCATCTGTAGACCTCCTTACTGTACCTGTGATACACATCCAACAGTGCCATTGCATTTTTTCCATCAACGTTTCATCGTCCTGATCTAAACCTGGATAAAACGGTGATTTCTTGTCAATAGGAACAAAAACCAATTCTTCACTTCTTCTAAACTTTTTAGCCCATATTTCATTATTCAAAAGTTTAGTTAGTTCATTGATTTTTTGAGAATTGGCCCAGATGAACAGGAAACCTGGTTTGGAGATCAATCTATCCAATGGCAATTGGGTTAAAATTGGGTAAATAAACTGATTTTCTGTTAAGCAGCCAATCATCACCACGTCGAAAGTCAAATTTTCGTTCTGTATCCAGTGATTCAACGTTGGAACAATGGAATCTATTCCGATTTTACACCCAAATGGCGTAGTGGCAAATTGATTTATTTGTTTAGCTTTCGCCTGAAATAATTTCTGAAGTTTTGGATAGCCATCAACCCTATTCTCAATATTAGTAACATGCTGTTGCGGTAGCGACTTCCCATGAATGTAGTTATTCGAGTAATCGTTTGTATGGAAGTCTCTAGAGGGTTTGAATGATACGTGTTTAGATTTCATTTCTATTGTTTCCTGGTTTGGCCCTTGCAAGTGACTGTTGTTGATGTGTCTGCTTTTATTCTGGTCGTAAGTTGGATCTTGGAATGCCATCTTAATAGTATTCTCACTTCTCTTTTGTTTTATAATGGCTGTTCTACTTTCTTCTATGTCATAATATTTAACAAAAAGTCGCACTTGAAAAGTTGAAACAAGTTATGTCGCAAGATGAAACTCGGAAATGACGAAGTGTGAAACAAGACTACAGAGCGACAAAAACCAAGCTGCAAATATACAGCAATGAAACTGAAAATATGTCCAGCAAAACTAAAATTGTTTGAGCTCGATACTAACTTCCTTCTTTTTTTTTTTTTTTTACTTTTGGCTATCCTATTGTAAACGCTGTTTTACCCTTTTGCAAAGCATTTGATCACAAGATATATCCCAAAAACTATTTTTTGACTTAAGGCATTAAGAGGAGATAAGGCTCCTAATGTCACATCCAAAAGCCAAAGTATGGGACAAGCATTTCGCCCCTTTGCTCTTATTGCTTCTTGTTAAGTAGAAAGGGTAATTATAATCGAAAAATTCGCGGGAAATGATTTCAATGTTCGACTCTGAGGTAAGAAGTAAAGAGGAGATGAATAAAAGTAAAGGAAGAAGTAAAGAAAGTTGAATGGTTTCGAAGAAAAATACGGCTGAAATCAGTGCAAAAGATATATGGGAGAATATATGGAGTGGTGTAAGTTCGCTGCTTGATTTCTTCGCAGTATTGGAAAACCTAGGCGTGGTCAACGATAAGTTATATGTAAGTGGGCTATTACGGAAAGTTTGGCTGTGTTACTCGTGCATTTCAGTGATAAAATGTGTATGGAAATTAATAAAATTATGCAAGGTGAAATTTAAAATCGATCAACGATTGGATGGGGAGGGAAATGGTCTAGTAAAGGATAAGTTGATAAACTTCAAGAAAAAATATAACGAACATATCAGACATATTACTGCTGCTTTACTCCAAGATTTGAGCTATTTAATGGTTTTAATCTATCCAGGGACGAGGTTATTTAAAAGATTATCTAACATAATAACACTTTGTAGAATAATTGTATAATGTTATGCTTGAACGAATTTAGTTCTGTAAGCCCAGCTCCTTCAAGAAAGCATCCTTAGAAGGTTCCCTACCCAAAAATTCTTTCAGATTATCATTAATATCATAAAGGCCACCACGGGCCAACACGATATCACGGTATTGTATCCCATTCTTGGCATTTAACGGATCCTTAGCGAATTTGGTGTGATACATATCAGTTGCAAAGACTTCCGCCCATAGATAACCGTAATAACCGGCAGAGTAAGAGTCTGACATTATATGGCCAAATGAATCATAACCCTTGGATAACGTACCACCATTAGAAATCAAAGAAATATCCTGTCTCAATTGGTTCCAGGTATCGCAAATTGACAGGTTTTGCAAGTCTTTACAAGTATGTACTTTCATATCAAATAACCCAAAATGTAATTGTCTTAGAGTGAATAAAGCACCATTTACGTGTTTAGTTTTGATCAATGAATTGATCAAAGATTCTGGAATTTTTTCGCCCGTTTTGTAATGCGATGAGAGGTTGATTAATTCATTCTTATTCCAAGTCCAAAATTCTAACATTTGGGAAGGTGCCTCCACAAAATCCCATGGAACAGATCCGGGGCCATTAAACCTCGATTCCTTGTTTTGTCCCACCAGGTCATGGATACCATGGCCCAATTCATGGAAAAAGGTCACTATTTCGTTATGCTTCAGTAGAGAAGGTTTATCCTTCGTAGATTTGGAGAAATTGCAAACCAATGCAGTAACCGGATACGATCTTGTGGTGTCATCAATCATGAATGATGACGATAAACCAAAATTGGCAGCGTGGCCATATTTACCATCACGAGGATGTAAATCGAAATAAATCCAACCAACAAAGTTTGGAGACTTTGGATCATCCATATTCCAAACGGCGATTTGTTTGACGTCGTCATGCCAAACAGATTTGTTTTGAGAATCTTTCGTCTCGATAAACTTCAAATTAAACAATGTTTCGTATATTTCCAGCATACCAGTAATCGTAGCCTCTAGTGGAAAATATTCAGAAATCTTTTCTAGGTCCACATTGAAGTTTTCTAACAAATATTTGTTATCGTAGTAACGGTGGTCCCAAATGTAGTAGTTTGGATCTGCACCCTGATTAAGTTTCTTAACATCTTCGGCTTTCATATCTTGCAAGACCTGTAGTTCCTTTCTGCCCAGCGGAATTAGCTTGTCCTTCAAATCATTCAAAAAGTTCATTACCGTAGTGCTATCTTTAGCCATTTTATCATACAGGTTGTAGTTCGCATACGTGTCATAGCCCAATAACGAGGCTAATTCGTCACGCAGCTTCAATGTATCCAACAGTATAGCCTCATTTTCAGGGACCTTATTTTGGTCGGCCAAAAAGGCCTGCTTTCTAGTCTGAGCTGAGGATGCCAATTTCATCACGGGAAAAATGTCCGGATATTTGAAGGTGACTTTATACAAGGTTTCATTGCTATCTTTGTCAGATTTTATTGTCTCGAACTGCGTCAAAATAGAATCCGGCACACCTTCCAATTGTTCTTTGGTGAAAGTGATGTATTCCTTTTGTTCTCCCAGATTCTTCGAAAAATTAATAGAGTTAACGGAGATCTTCTTTTTGATCTCTTTGATTTTCAATCGGTTTCCCTCGTCAAGTTCCAAACCAGAATGAATGTAGTCCTTGTAAGACTTCTCAACGTATTTGAAAGTTTCTCTTTCCACAGAATCTGCCTTCGATTGAACATCCTGCCAGACGCGGGCGAATTGCAAAAAGATGTCGTGACGCAGAGATAGATCGATGTTCAACTCATCCAATTTCATTGAGGAGTTCACAGATGCGTCCCTAATTTCTTTATCAGACGACACATGCTGTAAGAAAGTTAATTGGTTAATTATTGGGCCCAATTCATTTTCAAACTTCATGAAAGGCTCCACAAAATTACTCACGGAAGGGCTCTCTACCTTACTCATAGAATCATAGAAATTGTTGCTGTTGTTGATGATTTCGTTGGTTTTCCCACTAATATCGCTGGGAGTGAACGACCAATTAGGCGGGGCCTGGGGAGCAATAGGGAAACTAGTAGTGTTAGCCATTGAATATAAGGACCGGGTATACAGTAGTGGTGAGATTACAGGTGACGCAAACCAATTCTTGCACAGCAACAATCGCATCTCCAAGTATTCCCTCTATTTTTAAACTCAAATCCAACCATTCCTTCCTATTTACCTAGTTCTTATTTTCGTATAAAAAAGGTGGCAAAAAATCCAGATTTAACCGCCGTCACGCTCGTGCAGCGCGATACTACAGTTATTGTGTAGTAGCTGCATATAAGGTAGTCAACCTCATACATAGCTAGGTGACATGTATACTGGAGCATTTGGGAGATGATTATTAGCCCAAATATAAGGTTTATACAGTACGATATACTATCAATTCAAGCCGTTTTGCTATTCTGACCAATCAGCAGCTATTACTTCGCGCCGGGTGGCCCTAACCCGTTTTTTCCTTTTAAAGGGCTTCAAACAACGATAATACCATATATTAAACTACTGTCAATTGGCAGATTAACTTTACTACGAGAGGGAACAAACACGGAAAAAGACAAAATATACCATGTCCGAACAAGCACAAACACAACAACCAGCGAAAAGCACTCCCTCCAAGGATTCTAACAAGAATGGCAGCTCCGTGTCCACGATCCTCGACACTAAGTGGGATATTGTCCTGTCCAACATGCTGGTCAAGACTGCCATGGGTTTTGGCGTGGGTGTGTTCACCTCAGTATTATTCTTCAAGCGCCGTGCATTTCCTGTATGGCTAGGCATTGGATTTGGTGTTGGAAGAGGCTACGCCGAGGGCGACGCCATCTTTAGATCCAGTGCTGGCCTCAGATCCTCGAAGGTTTAGTCTTAAGCGACGATGCTTTATATATATTCAAAAAAAAAAAATAATAAAAATATGCAGTACCATTCCGCTCTATATGTATATATTTACGTAACTTTCACCACTATTCCCTATAAGGAAAAGCCGGATATCATTTCGATCTGCTTCAGCATGCTGTCGTTTGTTTTTGATTTTTCTGTCCGAATTTGCTCTCGTACCTTGGAGTCCTTTTCCTGGTCCTTGATCAGCTCCTCGGCTTTCAAAGTAGTCTCAGCTTTCAGTTTAGCTGGCTCTTGTGTACTTGCCTCCCGCAGCAGCGTCGGTATCATTGTTTCACTACTTTTGTTTAACTTTTCCACTTGTAACTTTGTTCTCTTCCTTTCAGCGGTGCTGATCGACCTCTTTTTTTGTACTTTCTTGCCAACACCAACATTCTTGCCCACACCTTTCTTTTTCATGCTACACTTGCCCATTTTTTCCTTGCTAAATGCCCTTGAGTTATTGTACCTTATTATAGCAGGCTTGCACATCTGAAAACGAAAATTTTTTTTTCCTTATATTTCTAATTCTTTTAGCGATGAGATATGAAAATTTTCAAAAAAAAGAGATGATGAGGTTAACTATTGTAAAGTAGACAGCAAACAAAAGGGTCACACAAATATCCAAATTGGCAAACGATGGTGTCTACACATAACAGAGATAAACCTTGGGATACGGATGATATTGATAAATGGAAGATAGAGGAGTTTAAGGAAGAGGATAACGCATCCGGTCAACCTTTTGCTGAAGAGTCCAGTTTTATGACTTTGTTTCCTAAATACAGAGAAAGTTACTTGAAGACGATTTGGAATGATGTAACAAGGGCTCTAGACAAACACAACATAGCGTGTGTTCTAGATTTAGTCGAGGGTTCTATGACAGTAAAAACAACTAGAAAAACATACGATCCCGCTATCATTTTGAAAGCCAGAGATTTGATCAAATTATTGGCGAGATCCGTTCCTTTCCCGCAAGCCGTTAAGATCCTACAAGATGACATGGCATGCGACGTTATCAAAATTGGTAATTTCGTTACTAACAAAGAAAGGTTTGTCAAGAGAAGACAACGTCTTGTAGGCCCTAACGGTAATACTTTAAAGGCTTTGGAACTTCTAACTAAATGTTACATTCTAGTACAAGGTAACACAGTAAGTGCCATGGGTCCCTTCAAGGGCTTGAAGGAGGTCCGTCGAGTAGTAGAAGATTGTATGAAAAATATTCACCCTATCTATCATATCAAGGAATTAATGATAAAAAGAGAATTGGCAAAAAGGCCAGAGTTAGCCAATGAAGATTGGTCAAGATTCTTGCCCATGTTTAAGAAGAGGAATGTGGCCAGAAAGAAACCCAAGAAGATCAGAAACGTCGAAAAGAAGGTCTATACTCCATTTCCTCCTGCCCAATTGCCTAGAAAGGTTGATTTGGAAATTGAAAGTGGTGAGTATTTCTTAAGCAAGAGAGAAAAGCAAATGAAGAAATTAAATGAGCAAAAGGAAAAGCAAATGGAAAGAGAAATCGAAAGGCAGGAAGAGAGAGCAAAAGATTTCATAGCTCCGGAAGAAGAAGCATACAAGCCAAACCAAAATTAGTTTACACCGCTACGGAATCCTTCATATATGTTTATATATATATAGAAACACACACACATTTCGTTTACTTAGATATGTTTGTAAAGTGAAAGAAATTCTTACTAGGACACCAACTCTACTGGCTCTCATATGCAGATATATATACATCAATACTTGAAATTTTCCTTATCCTTCTTCGACGCGTCATGAAGAGATAGAATGCGTAAAACGCGTTTGCTTCAATAGTATTTCAAACACATTATGTGGAAAAAAAACCAAGAACAGACAAACAACTAAGGAAGTTCGTTATTCGCTTTTGAACTTATCACCAAATATTTTAGTGATGGATGATGCCTTGCATGCTTTGTCCTCGTTGACTGCAAAGAAGAGAACTACCACCTACAAAAAAGTTGCTGTTCCCATACTAGATGAGAACGATAATACTAATGGAAATGGGCCCAATGGCATAGACAATCCGCCAGAGTTGACTGGGAACGGGTTTTTATTTGCCAATGCCACATTAAATCGTGTTAAGAACAGATTAGAAGGCAAGAAAGCACCCGAACAGAATCACAATAATGGAAAAGATAGGAGTGAGAATTCGTTACCAACTCAATTAATCGCTAATCTTTACGATGGTGGTGAAGAGCTGGAGAAATCCGAAGTTAAAGATAATAGTTACAGTGAGAAAAATGTCTCTTCTTCATTCACGCAGACGCAAAGAATACCTGTCAGCATCCAACAAGACAAGGTGTTTAACGTACCTATCCATTCCGTTAATGACGGGAAACCCACCCAACTAATCAAAGAAGATGGTCTCGTCAACGAAACTTCTCAAGCGCTGAAAACACCTCTCACCACAGGACGGCCAGGGGCTACACAGCGTATAGATAGCAGCGGTGCAACCTCACAAACTCAGCCTATAAAATCAATTGAACCACAATCCCAAATAATTACGGCTTCCAGCAATCATTCTAATGCTCTGTCGCCGAAAATTCCTATAATTCCAACGGAACTTATTGGAACTAGTCCTTTATTTCAGTCCATTCAAAATCGTGGTCCTGACACCCAAATGGATGTACCACCACAGACTGCGCATGATGAGGATAAGACACAAGCAATTGGTATTCCACAGGCTACGCATCAGGAACAGAAAACCCAAATAGATACAGTCGCACAAACACTTCAAGATGAAGTACCACACACATTGAAAATTCGGGAAATACAAAGCGAATTGGCTTCAGAGGATTCTAAAAGGGAAAAAGCTAGAAATGTCGAATACAAGAAACCGCAAAAGCCAATACCAACCAAAAAATTTTTTTCTAAAGAGTCTTTTCTTGCTGATTTTGACGATTCGTCCTCAAATGAGGACGATGATATAAAGCTGGAAAATGCACATCCAAAACCAGTACAGAATGACGATGAACTGCATGAGAACAAAAGTGTTGAATTAAATCTAACTGACGAGACAAGAATAAATGAGAAAAGGGTTCCACTATTGAGCTCCTATGCTAATAATTTGAAACGGGAAATTGACTCCTCGAAATGCATAACATTGGACCTCGACAGCGACAGTGACGATTATGGAGATGATGATATGGATAGAATTAAATTATCCAAAGATGAAAGCGTTTTGCCAATCTCTCAGTTATCAAAGGCGACTATATTAAACCTGAAGGCAAGACTCTCTAAACAAAATCAAAAGTTGTCTCAAAGGCCGAATAAAAGTAAAGACCCAAAAGTTGATCATAATGTACTATTAAATACCTTAAGGAAAGCTAGCAGGAAACAAATTCTGGATCATCAGAAAGAAGTGATTGAAACGAAAGGTCTGAAGCTGGAGGATATGGTCAAAGAAAAGGAAATAGTAGAGAACTTGCTAGAACAAGAAATTCTTAGAAATAAAAGAATCAGACAAAAAGAGAAGAGAAGGGAAAAACTTGAAGAAAATGACTTTCAATTGAACGCCCATGATTCCGGTTCTGACTCAGGGTCAGAGTCTTCTGGATTTGCATTGAGTGATAATGAAATTGCCGATTATGAATCATCTGGTAGTGAAAATGACAATCGTAGAGAATCCGATAGTGAAAAGGAAGATGATGAAATTATTCTAAAGCAAAAAAAATCCCACCACGTGAAACATATCATTAACGAATCAGACTCTGATACCGAAGTCGAAGCCAAACCCAAAGAGAAAGCTGATGAAAGTCTACCGAAAAGGATCGCCATTAATCTGGGCCATTACGGTGATAATATCGGAGAGGATACCGACAAATTTCAAGAAACCAATGTTCTAGATACACAAAACATTGAAGAGGTGATGGCCGAAAGAAATACAATCGAAAATGAAGTCAAAGATGATGTATACGTCAATGAAGAAGCTGATGAAGCAATTCGCCGTCAGCTGATTGACAAAGAGAAATTGCAACTAAAACAGAAAGAAAAGGAGCACGAGGCTAAGATAAAAGAGTTGAAGAAAAGAGGTGTCACAAACTTCTTTGAAATGGAAGCCGAAGAATCCGAGGATGAATGGCATGGTATCGGTGGTGCAGATGGAGAAGGATCTGACGACTATGATTCTGACGTAGAAAAAATGATCGATGATTATTCCAAGAACAACTTCAATCCTCATGAAATCAGAGAAATGCTTGCCGCAGAAAATAAGGAAATGGATATCAAAATGATAAACAAAATTCTTTATGACATTAAAAATGGAGGATTTCGTAATAAAAGAGCAAAAAATAGCTTAGAGCTAGAACTAAGTGATGATGAAGACGACGTACTACAACAATATCGTCTCAAAAGGAGAGAATTGATGAGAAAAAGGAGATTAGAAATTGGTGATGATGCGAAGCTTGTTAAAAACCCAAAGTCGAGCGCATTTTTTGAAAGTATGGTGGAAGATATTATCGAATATAAAAACCCCTTCGGGGCTGAAGAAGAATATAACCTAGACATTACAAGTACGGCTACTGACCTAGATACTCAGGACAATAGCACAAATGTAGGTGATAATACGGGAAATAATGAACAGAAACCTGTAGATCAAAAGAACAAAAAGGTTATCATATCTGAAGACTTTGTGCAGAAAAGCTTATCCTTCCTAAAAAGTAATAATTATGAGGATTTTGAAACGGATAAGGAGCTATCAAGGATACAACATGGCAATGATGAAGCAATTGAAGATTTATATACCCTAAAACAGAATAGTTCGATAAAGTCATTCACAAATTCTCAAACTGATTCGACCACTTCAAAAACAGTAAACACAATAATTGACTTAGAAAAGCGCCCAGAGGATGAAGATGAGGTGGAAAATGGAGATACATCACTGGTTGGCGTTTTCAAACATCCATCAATAATCAAATCCTTTGCGTCCAGAACAGACATAAATGATAAGTTTAAAGAAGGTAACAAGACAGTCAAGATTCTAAAGTCTTACAAGACAGTGGGGAGTTCAAAAGCTTCTATCACATATATGGGGAAAACGAGAAAATTAATAGCACCAAAGAGGAAAACTGAAGGGAGCCACCGCTACCACCATGACCATCATAATAAAAAAATGAAAATGAAAACGAAAACAAAAACGAATAAACTTTTTGAAAGCGGACAAGATAGTTTTGATAATTAGTGGTTTTTTATCTTTTCCGAAGAAGTTGATTGAACTCCAGAAGCTGTCTTGAAGTAGTGGCATTAAAAAAGATAGCACCCGAGTCTAGGCCAAGCCATAGTCATGTTATGATAGGATTTTATAAGACAAATATTATAAAAAAGTTTAATAATAATACAAAAAGATACAAAAAAACTTGAAGATATTCTGAATAAAAAAAAAACGAATAAACATTTGGAGCAAAAGAAGAGTAAGTTAGGTAAAGGAGGCATTAATTAAAACAGCAGTTCTGTATTCAAAGCATCTTGCAATTCTTCTATAGAGACGCTTATATCCATATTATTTTTTTGTTCCTGTGCTACATTATGGTTCAGATTTGATATTCGTTCTTCATTCATGCCCTTATTCTTTCTCCCCCTCTTACTTTGAAAAGATTCTGATATTGTGCTTAACGATGAATTAAACTTATCCATAAAAGATGCATGCTTAAGATTTGTGTTATTCTCTTTTACCGTATGTGTATCTGATCGTGCAATGAATGATGATAACAACGCCTTAGAACTTGGGATACGAGGACCATTACGACTAGGAGCCATTGTCGCTGCAACAGTTGGATGACAGTTCACTTGGACATTTGATATCGAAGTTCCAAACGTCGGATTAGATGGCTTGAAGAATGAGGCGGAGAAACTTCCCAGATTGAGGGACTTAGAAGGTGCTGGTTTGTTAGATAGTATACTTTCGTGAGAGTTATATCTCCTTAAAGGTTCGAATTCAGCACCCTTTGCGGTCACACCAACATGTGGAGGGGTACTTATGTTTGGTAAAATGATAGTATCTTGATCAGAATCAAAATCTTCATCATCCATTTCATCAAAGAAGGTCAACGAAAGTCTTTGTCTATTTTTGAAGAAAGACTCATACGCATCCGAGGAAGACGGTTTCTTACTTTTGTTCAAGCCAGTATCATGTGATTTGGCTGCACGTAAAGTGCGATTTCTTGCAGGTTGTTTTTTAGGTGAGCACGGTAAAGAGTTAGTTTTCGAAGGACAATCGACTTCATTGATGGGGTTAAAGCCTACCGATTTTTTTGGTGGTTTCGATGGAGTTACCATACACAGACGTTGCCTCTCAATTATTTTCAATGGTCGAGGTTGAAATGACCCTAAACTACTTCTGGTGGATTGCGATTGTGGAGAATCATTAGACGCTTCATTTGGGACGGTGGCCAGCTCGTTCAACCTCAAAGTGATATCCTGGAATTCACGAACCAAGTCTTCTATGCGTTGATGCTCATTATCCTCTGTGATCAATCTGCGTTGTTGTTCCTTGCTCAACTTGTCTCGAACAGATTCCGATCTAACATACAAAGAGTTCAGTTGAGACATATACTGGTTGTACTGTTGGGATAACTTATCCAATGACTCTTGATCTGTTGTCTGGCATATTGATGATCTCTGCTGACGTTGTATCCACAGATCTAATTGCAAGATAGCCTCTTGCGACCTTATTAAAAGCCTCTCCGTGATATCCTCTAGGGCTTGGGTTGCCATTAATCGATGTGTCCTTGTTTCCTTATGCGAGCTGTTTCTTATCTATCTTATGGTCCCATTCTTTACTGCACTGTTTACATTTTGATCAATTGCGAATGTTCCTGCTATTTTTCTTTTTCTCTTTTCGCGAGTACTAATCACCGCGAACGGAAACTAATGAGTCCTCTGCGCGGAGACATGATTCCGCATGGGCGGCTCCTGTTAAGCCCCAGCGGAAATGTAATTCCACTGAGTGTCATTAAATAGTGCCAAAGCTTTATCAAATTGTTTGCGATGAGATAAGATAAAAGGGACAATGTGAGGAGGAACACAGGTATATAAATATCGCCAAATAAAAGGAAAATGTTTATACAGTTTTCTCTTTTTTAAGTGCTGGATAGACAAGAGAAGGAAAATCAACCAGCGAGATGTCGATAGTCTACAATAAAACACCATTATTACGTCAATTCTTCCCTGGAAAGGCTTCTGCACAATTTTTCTTGAAATATGAATGCCTTCAACCAAGTGGCTCCTTCAAAAGTAGAGGAATCGGTAATCTCATCATGAAAAGTGCCATTCGAATTCAAAAGGACGGTAAAAAATCTCCTCAGGTTTTCGCTAGTTCTGGCGGTAATGCCGGTTTTGCTGCTGCAACAGCATGTCAAAGACTGTCTCTACCATGTACAGTCGTGGTTCCTACAGCGACAAAGAAGAGAATGGTAGATAAAATTAGGAACACCGGTGCCCAGGTTATCGTGAGTGGCGCCTACTGGAAAGAAGCAGATACTTTTTTAAAAACAAATGTCATGAATAAAATAGACTCTCAGGTCATCGAGCCCATTTATGTTCATCCCTTCGATAATCCGGATATTTGGGAAGGACATTCATCTATGATAGATGAAATAGTACAAGATTTGAAATCGCAACATATTTCCGTGAATAAGGTTAAAGGTATAGTATGCAGCGTTGGTGGGGGTGGTTTATACAATGGTATTATTCAAGGTTTGGAAAGGTATGGTTTAGCTGATAGGATCCCTATTGTGGGGGTGGAAACGAATGGATGTCATGTTTTCAATACTTCTTTGAAAATAGGCCAACCAGTTCAATTCAAGAAGATAACAAGTATTGCTACTTCTCTAGGAACGGCCGTGATCTCTAATCAAACTTTCGAATACGCTCGCAAATACAACACCAGATCCGTTGTAATAGAGGACAAAGATGTTATTGAAACCTGTCTTAAATATACACATCAATTCAATATGGTGATTGAACCGGCATGTGGCGCCGCATTGCATTTGGGTTACAACACTAAGATCCTAGAAAATGCACTGGGCTCAAAATTAGCTGCAGATGACATTGTGATAATTATTGCTTGTGGCGGCTCCTCTAATACTATAAAGGACTTGGAAGAAGCGTTGGATAGCATGAGAAAAAAAGACACTCCTGTAATAGAAGTCGCTGACAATTTCATATTTCCAGAAAAAAATATTGTGAATTTAAAAAGTGCTTGAAAATCCAATAACTTTTTCGTTGAAGCATCAATTTGGCCTTGATAATTTTCATACATGTACTACATACATTTTACTCATATATCACTATTTTGCTAGTATTGATTTTTTCCAGAAGTATTAGTGTAAGATTTCTCGAAGTAAGCATCAACATATCCAAAACGTTGACATATTTCTAGGCCGGCAATGCACAGAATTTGTATAAAGGGGGACATGCTGCAGAAATTTGCTCAAAATTATCCATGAAAAGAAGTACCAATGAAGCACTAGCCTGTTCAAATTCACTTGATATTCGAGCATAAAGCATAAACTACTGCTTTTTACCTTATAATTTCTACCCCTAACACTCAGTGCAGTCTGTAATAAAACACCCCAGATATCGTTCTATTAGTAATATAATTATACTTTTCACGTCAAATGTGCTAGCTCGAGAGTTAGTTAATCCTTACTAAGTGAAGAAAAGCAATTATAGTCATAGCAAACATAACATAACATAACATAAAATATAGGTTGTACTTTGTCAATAGAAATACAATTATATGCATTCCTATAGATTTATAAGAATGTGTTCCGTAATAATCTTCCCAGCTGGTAACATCTAAGGTATTTATATTTTGCCAACATTTGCAACTCTTTCATCAATAATCATTTTATACCTCTAACTTAGAATGTTTCAGCTTGAATCTTAATCATATATTACAGTAAAGCTCCTCGTTTGTATAAATACCGTAACTCTTTAGTATAAAAATGTAAGAAAAAGGGGAACTATTACGTAGAATTTGACACAAATGAAGACCTCATTATTTTAACATAATGGTCACAATATACTCACAGAGACCTCAACTTAGCAAGATGCTTTTCATCAGTACATAATAAATATATGGAATGAAAGAGATCGAAAGAAAGCTCCCGCTTAGTTATATATATGCAGCTGTTACGGAGATGCAAAGCTTACTTCATTTATTAGATAATATAAGGTACAGTATTCATGAATTTTTCTCATGTTGACAAAAAATTAAAAAGAACGTACATAGTGTGCCCCAGCTTTTATGTCATAGTATTTTCGTTTGCCATTTCCAGCACCTCCGGCGAAAATATAAAAATCATTAAAAATTCATATTTTTGTTTTGATTTTTTCACCCAGAACCCCACTTACTAATAAATGAAAATATTCGGGTGAAAGGGAGGATATCATTGCAAACGTCGGGCTTTCGTGTTGAAGTAAATTAACATAGAAGTCAAACACCCAACAAAGCACAATAAGCATCGTTATTTCTATAAATAAATCATGAAATATCAAATTTTTTAAGACAAGTATTTTTACGTACCATGAAAGTTAGTTACTCAGCTGGCATTAGAGAAATTTCACATAGCAATTCAGAAAATAGTTTGCTTAATATCTTCCACTAAGAACTATCCTGCTATAATTTTATAATAATTTAGGGTATTTTTTTCAAGAAATACAATAAACGTTAATGAAAGGTATAGTATTTTTTTTTGCTAAAACAACATTGGACCAAACTTACGATCTTTGGACCATGTTGATATATAGTTAATATTTGATCCCAACTATGCGGGCTTAAAAATGAACAGTATCTTTTTTATGAAGTAGTTTTCGAATGGCACAAGGAACACGCTTAGTAGACACATCATTAAATACGAAAGTAAACATTAACTATGTATGACTAAAATTAAGATTTGGTAATACAGTATATAGACAATGAAATCGTACTGAAAATTAAATGGAACACAGAAAAGAGCAGTGAAAGATTTCTTTGATTGTTTGTTTAAATCTGAGTAATATCATATTTTATACAAATACATAGACATAAACAAAAGAGGCAAGTAGATAAGGGTATAGCCATATGAGTATATAAACAAACATTGGGAACAAGAGCAAGACGATGGGGATTTTCAAATAGGATAGCTATACTGACAACATTCAGTACTCGAAAGATAAACAACCTCCGCCACGACCACACTCTATAAGGCCAAATGTACAAACACATCTTCCCAATATCCGTCACCACGTACTTCAGCATAATTATTCGTCAACCACTCTACAAAACCAAAACCAGGGTTTATAAAATTATACTGTTGCGCGAAGTAGTCCCATATTCCGTGCTGCATTTTGTCCGCGTGCCATTCTTCAGCGAGCAGAGAAGACAAGACATTTTGTTTTACACCGGAGCCAAACTGTGAGTAATATGCTCTAAAAGCCATAAATGAGTTTAAATATTTCTTTGAAGATTTTATAGATGTCTTATTGAACTGTCGAAACTGAGTATTTTGAGTTCCAGACGCTATCCTGTGAATTTGGATCTTATTTAAAAATCGAGAGGAAGGTACAGGAATCTGGATATCTTTCTTGAGTGGTCGAATAATATTGAAACAGCTTGGCCTCACATGCTCAGCTAGACGTTTTTCTTTCAGCTTTTTTGAAACCGCTGTGTTTCTGTATGATTTGGATGCTTTATTCTTAATTTTGAAAGCAGGCTTCGAAGTAAACATATTGTGAATGTGGTCTATTAAGTTATTATATATGGTTGATACATTTCATAAAAAGTGAAGGTTAGAAGAAGTAGTTAAGAGTTTAAGTTGTTTCATATGATGTACTTTTCTACATTGGGAAGCAATAAATTGCATCCCAAACAAAACCCAGACATCATTAATGTTTTGAAACATAAAATGTTGGAACTTAAAAATATATATAAAGGAGAGATTGAAATCAGCTTAGAAGTGGGCAAGAAAAAAAGGAAGATAAGCAAGAAAAAATGAATAAAATACCCATTAAAGACCTTTTAAATCCACAAATCACAGATGAGTTCAAATCCAGCATACTAGACATAAATAAAAAGCTCTTTTCTATTTGCTGTAATTTACCTAAGTTACCAGAGAGTGTAACAACAGAAGAAGAAGTTGAATTAAGGGATATATTAGGATTCTTATCTAGGGCCAACAAAAACCGTAAGATTAGTGATGAGGAGAAGAAGTTGTTGCAAACAACATCTCAACTCACTACTACCATTACTGTATTACTCAAAGAAATGCGCAGCATAGAAAACGATAGAAGTAATTATCAACTTACACAGAAAAATAAATCGGCGGATGGGTTGGTATTTAATGTGGTAACTCAAGATATGATAAACAAAAGTACTAAACCTTACAGAGGACACCGGTTTACAAAAGAAAATGTCCGAATACTAGAAAGTTGGTTTGCAAAGAACATCGAGAACCCATATCTAGATACCAAGGGCCTAGAGAATCTAATGAAGAATACCAGTTTATCTCGCATTCAAATCAAAAACTGGGTTTCGAATAGAAGAAGAAAAGAAAAAACAATAACAATCGCTCCAGAATTAGCGGACCTCTTGAGCGGTGAGCCTCTGGCAAAGAAGAAAGAATGAGCCCGAAAAACAAATATGTATATATCTGTGTAGAATATATATATATATATTTCGCAAAAATACATAAACAATCAACCCTCTCCTCAGACACTACTAAGATGTTTGTACTGATAGATAATGTCCTCGCCTACCTTCTTGAACAAGACGACCTATTTGTAACCGCACGCTTCGCTATCCAGGGCCAAATCGTCTCAAGAAGAGTTAACAAAATACATATCTCCAACATCACAGACGTCCTTCTACAACAATTCATAAGTCACACACTGCCCTATAATGACAATATCGTCCCAAAAAAAATCCTCGACAGCATGAGAACGGCCGTACGGCAGTTGCTGGAAGCAACTGCCTGTGTCTCTAGAGAATGCCCCCTCGTCAAAAGAAGTCAGGACATAAAAAGAGCAAGAAAACGTCTACTCAGTGACTGGTATAGGCTCGGCGCTGATGCAAACATGGATGCCGTATTACTAGTTGTTAACTCCGCCTGGAGGTTTCTGGCCGTCTGGCGACCCTTCGTAAACTCAATCCAACATGCAACTCAGGAATTGTATCAAAATATCGCCCATTACCTTCTTCATGGCAACGTAAATATACAGAGGGTCACTGCACTAATACAGCTCGTAATGGGACAGGACGATTTACTTTTTAGTATGGATGATGTTCTACAAGAGGTCTTCAGAATACAGCTCTATTTGAATAAGATGCTGCCGCACAACTCTCACAAATGGCAAAAGCCATCCCCCTTTGACTCCGCAAACTTACTACTTAACTTCAGAGACTGGACAACTGACAATGCTCTCCTCCAAGAGTTGCTACTATCCTATCCCACAATTAATAAAAACAAACACAAAAATCACTCCGTCCCTCGTCTAATACAAGTTTGAATGACGACTTTTTCTGAAATCTTTGTTTACATTTCATTCTATGTGCGCTAGATATAAAAATCTTATTGTGAAAGGTGTTTAAATCAGTTTGAAAAAATGTAGGTTGAATTTGGTTAGATTTTGCCCCCGAAATCGATAATAATGGCCAAATACTAAGTACATCAATTAGTTAATTGTTTTTCATTAATAAATTGAATTCCAAAAATGTCCGTACCGAAAACCTTAATATTTTAAAAAAACATAAAAAAATCAAAAACCCATTCATAAGATGCTGTGTAGATTTAGAAACAACTGAAGAAACTTTTCTGTAAATTCTTAGAATAGCTATCATACCGTAGTAATGAATTGCAGAAAATACTTCACATGAATGTATTTGGTTAAATTCTTCCTTTGAAACTAACAAAACTGTTACAGGAGAATAAAAAAAAAAATTTTTTTCTGCGAAAAAGGTGTGTTTGAATTCTTTTAATCTCCTCTGATTTTTCAAAAATGAAGCTATTATATGTTGAAAACAACTTCATTCAAACTTAGTATGAACACAATTCTTATTAGATCCGAGTGCAGTCATGAAATATTAAGTATAATGGTCATTGTCATTTTTGCTGAGCTGAGCCGAATAAAAAAAAAAAGAATTTTAAGAAACTATTGAGAACTAGTCTGTGTCTTAGTTGTCGCTATACAAGATATTTGAATTATAAGATGCGTATAAATGCTATTTTTGTGTAAAAAAAAAAAACAAATATTTTTTCATCACTGGTAATTAGAGCGCTTGTTACTACTTGATCTCCTTGCCCAATTTTACTAAATTATTGCTGGTATTCTATCAAAAAAAATACGTGTACCATGTTCAAAGTTTTCACATTACACAAAAAGTGTTGAACAAACCCTAAGCCTAGTATTGATTTTTATAGCATATTTTAAATATTCTTGTTCAAATAAGGATAACCTAAAAAATGAAAATAAGAAAATAACTGCGCTACTTGTCTTCTAAATTATCTTCTGGTGTCTCGTCCTTTTTTGGTATGATTAATTTCTTATTGGATGAAAAACTACAAAACAAAAATCCTAAGGCATAAAACCCTAGATCCATCCAAAATACGTTCTTAATGGAGTCGCTTAAAATGTTTCCAATAGTCGAATGAGAACCGTCGTAGTTTTGAAGACGATACAAAATCATGTCATCAACCGTTTTTCCTTCGTAAGGCTCTAGATGAGCTCGTGATACTTTATTGTGAAAGGAGGCGGAAAAAACAGTGGTTGAAAGCACACCACCAAGAGTTGTACCTAATGACTTCATGAATGTATTGAAAGCTGTTACTTCAATAAAGTCCATAGCAGCTTCTGGACGATCTTTGGTAATTTGAAGCTGTGCACTCATGAGCGATGCTTGTAGAGCAAATCCAAGGGAAAACCCCGGTAATAGCAAAACACCAATTTGAGTTGACTTCGTGGACGTATTTGTCATAAGTGTCATAAGCCCTGCTCCAATTACCCCAAGAACGCCTCCAAATATTAAGAGTGGTTTAACTAAACCGAGCTTTTTGGTAATCACACCACTTGCAATGGCCGCAATAACGTTGGTAATAACGATTGGTATCAAGTGAAGACCGGCTTTCCATGCACTCGACGCAAATATAAGTTGGAAAAACTGGACAGAGTATATCATTTGCCCATTGTAACCGGTACATAATAGAAATGTTACCATGTTTACTATTATTATGGCTGGTTTTGCTACCAATCTTCTTAGAAGGAGAGGCCTGTAGGATATATTATCAGGTTCCGGGTTGAATTTATCGAATAGGAAGAAATCGTACACCAATGAAAAAATAAAAAGTAAGACACCCAAAACCAAATATGCGATGACTTGGCCAGAGTTCCAACTATATTTATTACCGCCAAAGGTTAGCCCCAGTAGGAAAAGGACCAACCCTGCAGAGCAGAGGGCAAAACCAAAGAAGTCAAACTTGAAGATTATGCCATTCATAAGTCTTTTAAAATTAACTTGGTGTCTGAACTTACTAAAAGTAAAGCTCGAGATTGTTCCTATAGCATCTTTAATTTGTTGAAGTATACCCTTATTCTCGGCCTTATAGGTGAGTAAAAACATAATGATGGCAAGACCACCGATAGGAAGATTAATATAGAAGCACCACCTCCAGGTAACATGGGTTGTAAAGGCACCTCCGATTATAGGACCAACGATAGCAGCTACAGCAAATGCACAACTTAGGATGGAAATCACCAATGGACGTGACCTTTCACCAACCATCGTACAACCAATAACAAAGCAAAGCGTTTGAAGTCCGCTTCCCCCAACACCAGCAACAACTCTACCGACAATGAGCATATTCATTGAAGAGGCAAGGGCAGCAATTAGGGATCCGGCTTCAAAAATAAGTATTGCTAAAATGAGACTATGCTGGAAACCTATGATAGATGCGAATCTTCCCCAAATGAGACTCAGAATAGCATTTGGTAAACTGTAGCCTGTAACGAGCCAACCTGTTTTGGAGTAGTTTCCGAACTGTTCTGCGACCACGTCAATAATAGTTCCCACTATCAAAATATCCAGTGCAGTTATGAATAGTACAAGAGTTAACGAAGCCAGGCAGAGGTACAAGGAAAGTTCCATTGGAGAATCATTGCTACCTCTAGCATTCAATGAAACGTCTGAACCACATGCTTCTTCTATCTCCTGCTGCGAAGAGTACTTAGTTTCCTCCATATTTTTGAATTTCTATCGATTAAGCTCTATACCAGGTATGATCTGGTCTGATCAGTTCTAGGTATAAGTATAACTAGAATACATCTATACATGTGTATATCTATATCTATATATATGTATATATATATTTAAACCAAAAAAAAAAAAAATTCGCTTCTCATAAAGGTGTGATGACACTATTATCTTTTGCATATCTTGTCGTCTCGTATCATGTACGCGCTGCATATGAGGTGCGGCGCTATCTGTTAAATATGTACCAATTTGCACCTGCTGCAAAGGAAATGTGGCACTACTTTTACTCGCATGTTAACTTTCACCTACTATATATAGAAAAAAGGGTGTTGTTTTCAATCGCTGACTACTTTGCTCAAATACTCTTTACACAAAGGAGATTGTGTATCAGTAACCCTTACGGTTTGTTTATGAAGGAACTTTGCTCGTCCTACACCACCGGATCTAGGTACTCAATTTTTTGATGATTTTGCACTTGTGCGCATATCCTGTCGACAGGCACCGCATTTTTTTCCTTGTTTCAACAGACATAAACACAAGCTTCGCTCATCAGTTTGAAAAGAGATAGTTTCGACAGTACAGTATTCTTGTCGTACAAAAGTCTTCGGTATAACTGGTTCGTTGTGGATTTTCAGAAACTAAGTTGATTGTACGACGACAGGTCAAAGTTAAAGTTAAAGTCACCAGGTGTATAGACACCACATTGAAGGGGTGTCACAGCAATTTTTTTTATTTTTTTTGATGCTCAATAATTACGAGCATATAATTTTAGTACCTCCAAAAAAAAGGTTAAACAAAAAATAGTGACGAAAGGTGTCAGTAAAAGTATATATGAGAACATGGAATGTATTAAAGTAATTCCATTTCTAGCAGATTTAGCGACCGTAGAATCTTAAATACTATTTACATAAATAAGAAAAGTAAAATAGTTTTATGGACTGGAACGAGAAAAAAAAAAAAAAAGAATAATCAAGTAAATAAATTATCGGATGAGTTCTAGTGTTGTTGGTGCCTCAAGTAATAAAAAAAGTGGAATTAGGCAGTCCTGTGAGATTATTGAGCGAGAACGTCACTCAAACGATGACACGTACTCTATGACATCGACCTTTTTTAAGCTCAAAGAAAACGAAATTATGTCTGCACAGTTTGATTCCTTGAAATATAAAATTCTACTGATAAGTACCGCGTTTGTATGTGGGTTTGGAATTAGTTTAGACTACACACTTAGATCGACCTATACGGGCTATGCGACGAACTCATATTCAGAACACTCCTTACTTTCAAACTGTCCAAGTTATCAATGCTGTTGTAAGTGTCGGATCCCAAGTTGTCTACTCCAGACTCTCTGACCACTTCGGAAGACTAAGGCTTTTTTTGGTTGCAACTATTTTTTATATAATGGGAACCATCATTCAATCACAGGCGACCCGTCTCACAATGTATGCAGCAGGATCGGTTTTCTATAACTGTGGATACGTCGGAACAAATCTGCTCCTGAAATTAATACTTTCTGATTTCTCCTCCTTGAAGTGGAGAATGTTTTACCAGTACGCCTCATATTGGCCATATATCATAATACCATGGATTTCAGGTAATATTATCACAGCAGCAAATCCTCAGAAAAACTGGTCCTGGAATATTGCAATGTGGGCTTTTATTTACCCACTCTCTACCTTGCCAATTATATTTCTTATTCTTTATATGAAGTACAAATCTTCAAAGACTGCTGAGTGGAGATCTCTCAAAGAACAGGCTAGAAAGGAAAGAACGGGCGGATTATTTGAGAATTTGGTGTTTCTATTCTGGAAACTCGATATTGTTGGCATATTATTAATAACTGTGTCGCTAGGGTGTATTCTTGTTCCTTTGACGTTGGCTAATGAGACATCACAAAAGTGGCACAATTCAAAAATAATTGCCACTTTAGTTTCAGGTGGCTGTTTATTTTTCATTTTTTTATATTGGGAGGCCAAATTTGCCAAATATCCTCTTCTACCGTTCAAATTACTAAGTGATCGTGGAATTTGGGCACCCCTTGGTGTTACTTTTTTCAATTTTTTCACCTTTTTCATTTCGTGCGACTATCTGTATCCTGTTTTGCTGGTATCGATGAAAGAATCGTCCACTTCGGCTGCTCGGATAGTAAACCTTCCTGACTTTGTTGCTGCTACTGCATCTCCATTCTACAGTTTGTTGGTGGCAAAGACAAGGAAACTGAAACTTTCTGTAATCGGAGGTTGTGCTGCATGGATGGTGTGCATGGGCCTTTTTTACAAATACAGAGGAGGATCTGGGTCTCATGAAGGTGTTATCGCTGCATCTGTTATCATGGGTTTGAGCGGTCTCCTATGCAGCAATTCAGTGATCGTCATACTGCAAGCCATGACTACGCATAGTAGGATGGCTGTAATAACCGGCATCCAGTATACCTTTTCAAAGCTAGGCGCTGCTATCGGTGCCTCCGTTTCTGGTGCCATATGGACACAGACCATGCCTAACCAACTCTACAAGAACCTTGGAAACGATACATTGGCAGAAATAGCATATGCATCACCTTATACATTCATTAGTGATTATCCTTGGGGCTCACCGGAAAGAGATGCTGTGGTTGAATCTTACAGATATGTTCAACGAATAATAATGACGGTTGGCTTGGCATGTACGGTACCGTTCTTTACGTTTACAATGTTCATGAGAGACCCGGAACTAATAGACAAGGCGACACACGAAGAATTCACTGAAGATGGTTTGGTTGTCTTGCCAGATGAGGAAAATATTTTCTCTCAAATCAAGGCACTTTTTAGACATAATCGAAGTAACAAGAAATTAGGATGTTGATCCCCAAGCTGGTGAAAAAAGGGCAAAAAAAAATGAAAGCAAAATCACAAAAAAGGCAAAAACAAGTGATTTCTACACTTTTATTACTTCCGATAAAAATGACATAACAGGATAGGATAAACATGCTCGATAGACCCACATCTGAACTTGCGACGCATATAGCTGTGTCGTACTTTTTATTTTCACAAGCGTCGGTAAAGACTCAGCGTCGGTAAAGACTCAGCGTCGGTAAAGACTCAGCGTCGGTAAAGACTCAGCGTCAGTAAAAGAGTCAGCGTCATTGATATTAAAAGTGCGGGAGGAGTTACTATCCAATAAATGATGCTGGAAATGCGCTCTGTATGAATGCATTAATTATGTTGTACCGAAAAAGAAAGAAAGAAAGGAAAAAAAAGGAGAATAATGTAACTTCTAGTAAGGGCGTCATGTCATAGCACTTTTCTAAGTGTATGCCATTGTAAATCATTCTAAGCGAAAAAAGTGATATGTCTCCTGGTATTTTGTATTGTTGTCGTTACAAGTTGATGTGTTCCGTAGTGTGAGTGCAACATGCGATTTTGGTACCGCAAAAAAGGTACAGATCACATGGGCACAGATACAACAATTCTTTATGCCTGTATTGAGATCATAGTTTTCTTGGAGTCGGCAACAGTCTACGGGTGAACCCAATAATCCAGCAGTAAATCTACTAACCAAACATTGTGTCGGAATTTACACATTACTGATATAATTCGTCCCATTAAACTTGCGAGTGATTTCCAAAACAAGTACTACATTGAGCGTGTTCAGCGTGCCCAAAAAAAATGGACTTGAAAATCTTGTTGAATTAACTGTATATTCATTTAAGTTAACTGCCACAATGATAGCTACCTCCGCGATATATTGATGTTACTAACCTTTTGAGATTCTTCACCAATGTTGCAGCGTGATTTAATTTTGATGAAATCATTTTTGTTGAAATAGTAGGATCCTGTATAGGCTGAAATATACTGATCTTCGATATACCGCTCATTTTACATGGTACAGCCATGTATTTTGGGGATATCAAATATCATACCCGATTGAGCTGGACAGATGTCGACTATGGCTCCTTACTAACAGAGTATGGTTGTGAAGCTAATACAGATAATGTCTCACTCGTGCAGTCACATCTCCATTGAAAGCTGTGGAGTTTTTCCAGACACCAGTAGCAGCGCCAATGGCAGCACTACAGCGAAAATTGAACTCATAGCACATCCCTGAATCGTGGACAGTTAATGTATGTTGTTGTGACTCAGACGATAACGATAAGCCTCAAAAAGTTGTGTCCTCTCATCATCCTCGAGCACCAGTATATCATAAGCAAAGAATCTTCGATAATGATGTTGGAAAAAAAGCGAAAGCGAAGCCAATGTGTTTTATTACTGCTGCATTACTGAAGAGATATAAGAAGCGCTAACTCAATTACAAGAGCACATAACGGAATTAATCCTGCGAAACAGAACAGTAATTGACACCCTTATAGTAGCCTTTTTTAACAGTTAATTATGGAAAACTGAGTTTGAAATTCAATGTTAACGCAAGTTTCTGTTATTTTTGCGAATCTATACGGTCTCAACGAGACGATATGCTCTAAGATTCTACTTCTCTGCGGATGATTCTTTCGGTTATCGATGCCCTTTACCAAGGCCTCTCATACCATAGTATCCGAAGAGCAATGCATATTCATTCATAGATATAATGTGATATGGAGAGCAATAGGAAACATAAATCTAGGGGAGAAAAATGTGTTCAATATAAGAATATTAAAAAAATATTAAAATGAAAATTGAAAAAGGCCTCTTTGATACACACAAATAATGCCATCTCTTCCAGGAAAAGATAAGTAAGATAAACTGGCTATGTTATGTTGTCTGTTTATATGTTAATACAAGGAATTAAGATCTATCTTATATGCCTTAGTGTAGCGCAAGTGTCGGACATTTCTATATAAAATAAGTATAAGACACGTAGGATTACTACTTCTCTGTGTGTATATACCTATGTTACGGTATTGCATGCGAGATGGGGCTAAACGAGGCCGTAGGGACATATAGCACCTTAGAAACAACCTTGTATGAAATCTTTCATTATTTCCTGTTTCGGCACTTGAGTCAAGGTATTTTTTTTATCGTGGGATATGTTGACGTAGTGAATTACGATCTAACTTATATGTCATAATATAGTAAGTTTATTGGACCTTTCTACATGTTATGTAAATGTAAGAATTACATAGTTAGTGTTTTGTACACAGAAAGTATAGTTTCTTAAGTACTACCTGATTACAGGTTTACTATTATATGTTTTCTTTGTCTAAAACATTACTGAAACAACTCTGAAACAATACTAAAGCATTACTCATATCATGCTATTAGGTTACCACATTTAACATCCCCCCATAACTGAATACGCATGAGTATGGTTATTTTGTAGTTTCTGGTTCCCTTATCATGACAGCCCTATGTGTTTTAAATGATTCAGCTGGAAGGATTTTTGTAAATATGTCAGCAACTTGTTTCTTTGTAATAACATGTTCTATGGTAATTATGCCTGCTGCCACTGCATTTCTTAGCTTGTGGTATCTCAAAGCAATGTGTTTTGCTCTCGTGTGAAATACAGGATGTTTAGACAGTTTTATAGCAGGTTTATTATCTACATATGATGTTGATGAGATAAGTGGCTGGCCTAAGTGTTCAAACAAGTTTTGAATCCATTATATCTCCATGACAGTTTCACTTGCAGTAATGTATTCTGCCTCAGTAGATGGTACAGGAATCACACCCTTGAGCTTCTTCGATGACCACGTAACGGGAGCACCAGCAAGTAGAGTCACGTACCCCCCAGTAGAGTGTGGTAGATCGTGAATAGCTCCATGAGATGCATCACAATATACAGTTAATGCCAACTGAGATCCAGAACGATACTTGAGACACATACTTCTGGTGGTATATAGGTACCGTAGAACCCGCCGAGCAGACTCCAAATGGATTGCGCGAGGTTCTCGAAGGAACCTGGAGAGTAATGAGACTGGATACGATATGTCCGGACGACCAGTATTTGCACAAAAGAGAAGCTGACCAACTATGCTCTGATAAGGAGTGATGTCTTTTAGATGCGGGGAAGTTGTTTCGAAAAGAGGCTTTGAGTTGCAGAGCGGAGTCTGTGTAAGTTTAAATGTGTTTATTTCGCTTTCAGATGCAGCTTTAGCAATATAGTCTTGAAGGGAGAGAGTGATGTCTCCGTTTGACGATTGATGAATGTTAAGACCGAGGAATTTGTCAACTTTACCGAGATCCTTCATTGAGTATAATTTCGTTAATTCTTGCTTAACCCTGTCATATATTTTAGGAGAGGGAGCAGCAACAAGTAAGTCGTCTACGTATACGGCAATGTAGATGGGACCATCAGATGTGGAACGAAAATATAAGCCATGTTCGCCTTCATGTCGACAGAAACCAATCTTTTTAAGAGTATTGTTGATATGTTCGTTCCATAGTAATGGGGCTTGTTTGAGTCCATACATACCGCCGTATAGTTCCCATACATAGTCGGGATTCCTCTCGTTAACAAACCCGGGTGGTTGTTTTACGTAGACCGGCTCATCCATGGTTGAGTTTAGAAACGCAGTGTCAACGTCCATCTGATATACTATTAGTTTGAGGCAGCTAGCAAGGGCCAGAAATAATCTAACAGAGTCATATCGAATGACTGGTGCAAAGGTTTCCTGATAGTCAATACCAGCCTTTTGAGTATGTCCTTGGGCGACAAGGCGAGCTTTGTACTTCCCAGAGTCTTTTATTGTGAATACCCAGCTGTAGAAACCACATCATCAGGTGATTGCACAGTGACACCCTCTTTTGTGAACGTAACAGAAGAGTTTGATTTAGTGCATAGTTTTCAAACGGATATCAGGTTAACTGGTAAATCAGGAACGTAAGATACGTCATGTAATTGAACAGTGCCAATGTTTACAGTTCCGGAGCCCATGATGGGTATGGAACCGCCAACTCCTCTGACAAAGTCTTTCCTAGAGGATCTAGTAAATGATGAAAAAATGGAACGGTCGTGGCACATGTGGGAAGTACATCCTGTGTCAAAAATCCATTCTGAGGATTTGGTAGCTGGAACAGTCGAAGATAACATACAGAGCCAGGACTTCGGTGTTATCTGTCCTGCTGTTTGGCCTTGCGTTTCATAGTCAGGAATCGCGACACTAGCAGATGAAGATCTACTCGTTTTGTCATTAGGATATAATTTAAAGATTCGTGCTTCTGGTATTCTTCGTTTAAGCAGAGAACAGTTGCTTATGCGATGATCAGCTCCGTAAATTATATACATCCCTTATTTCCTTTCTTTTGATAGTTTCTTCTGTCTTGTGCAACCAATGCATCTGAGACCGAAGATGATGAATTCGATGACGCATTTAATTTACAGAATCTAATGACTTGTGATAGCTGAAGAGCCTTAGAGTCACCGAATTTCTCGTGGAATGATTCTTTTAACTCGGGTAAGAAGGTCATTAATAACAACGCGATATTGGTGTCGCGTCTTTTTTTTTTGTCCTGTTCTTCGCTATTGTCTTCAAGCATCGTGAATAGAGTTTTCAAAAAGGAAGCAATTTCATCTACAGGCTTGGAGGATATATTTGGTAGGTCCTCTATAAGAGTAAGCCTGGATCCAATAGTGACTTCATTATAGTTTTCTTCGAAGTGCGAGAAAATATCATAAGCAGAGACCCTTCCAAGCGAATCATCACATATCCAGTTCATTTCACATGCAGCTTCACCCACGATAGTTTTCTTGTAGAGCTTTACCAGGAAACTGTTAAATACGGTTTTGACAAAGCTTTCATCATTCGCGCTGAGATTGTAATCCCTTTTCATTGATTGGATATCTCCGGTATGAACGAATTCGTTCATATATTCGTTAGCATATTCAGCAGCGGTCTCGATACCGTACAGCCACTGTTAATAATTGTTGGGGCTAGATAGATTGATTATGTTCTCAGAAGCATTGCTCTGAGGGCTCATAACCTGTTGACGTAATGAATTACGATCTAGCTTATAGGTCATAATGTAGTAAGTTTATTGGACCTTCCTATATGTCATGTAAATGTAATAATTACATAGTTACTGCTTTCGTACATAGAAACTGTAGTTTCTTAAGTACTACCGGATTAGAGGTTTGCTACTATATGTTCTCCTTGTCTAAAACATTACTGAAACAACTCTGAAACAATACTAAAGCATTACTCATATCATGCTATTGGGTTACCACATTCAACATGAAATGGCATCCGTTCAAGCAACTTGCAATATTAAGGAACTTTTAAGTTAATGACGCCATGATAGTATTCATACTTCAAGTCAATGTGTTTATGTATTATTGTTTAAAGATAGAATATTTTTATGTTTAGGTGATTTTAGTGGTGATTTTTCTGTAATATTGACATAAGTGTATATAAATTAAGTGGTTAGTATACGGTGAAAAAGAGGTATAACGTATGTATTAAGGGAATTTATACGATATTTGGGCCCGCCGAATGAGATATAGATATTAAAATGTGGATAATCGTGGGAGTTATGCGTAAATGGCACAGGGTATAGACCGCTGAGGCAAGTGCCGTGCATAATGATGTGGGTGCATTTGGTACTGATTTAGTGAGAATGGGCCATGGATTGGAGTGTGAGAGTAGGGTAAGTTTGAGAGTGGTATATACTGTAGCATCCGTGTGCGTATGACCGATCAGAATACAAGTGAGGATGGCTATGGCATGTGGTAGTGGGATTAGAGTGGTAGGGTAAGTATGTATGTATTATTTACGATCATTTGTTAACGTTTCATATGGTGGGTAGAACAACAGTATGGTGAGTAACAGATGGCTGATGGTAGGGTAATGGCAGGGTAAGTGGTGGAGTTGGATATGGGTAATTGGAGGGTAACGGTTATGATGGATGGTGGTTGGGATTGGTAGGGTTGAATGGCACAGGGTAACGAATGATGAGTTGGGTAATGGAGGGTAAGTTGTGAGACAGGTAAAATCAGGGTTGGAGTAGGGTAGTGTTAGGGTTGTGGGTGTGTGTGTGGGTGT
>contig_115 polypolish
```
