## Supplementary material for "Analysis of genome sequences of marine isolates of *Saccharomyces cerevisiae*": AZ65 contigs in fasta format (part 3 of 15)

```
CCACACCCACACCCACACCCACACCCACACCCACACACACCACACCCACACCACACCCACACACCACACCCACACCCACACCCACACCCACACACACCCACACCCACACACACCACACCCACACCACACCACACCCACACCACACCCACACCCACACACCCACACACCACACCCACACCACACCCACACCACACCCACACCACACCCACACACCCACACCACACCCACACCCACACCCACACACCACACCCACACCCACACCCACACACACCACACCCACACCCACACCACACCCACACACCCACACACCACACCCACACACACCCACTACCCTAACACTACCCTAACCCTATTCTAATCCAACCCTGATAAACCTGTCTCTCAACTTACCCTCCATTACCCTACCTCCCCACTCGTTACCCTGTTCCATTCCATTCTACAACTCCAACCACCATCCATCTCTCTACTTACCACTAACCACCGTCCACCATAACCGTTACCCTCCAATTACCCATATCCAACTCCACTACTACTTACCCTGCCATTACCTTACCATCCACCATGTCCTACTCACTGTACTGTTGTTCACCCACCATATTGAAACGTTAACAAATGATCGTAAATAATACATACATACTTACCCTACCACTCTAATCCCACCACCACATGCCATACTCACTTGCACTTGTATACTGATATGTCATACGCACACGGATGCTACAGTATATACCATCTCAAACTTACCCTACTTTCATATTCCACACCATGGCCCCATTCTCACTAAATCAGTACTAGATGCACTCACATCATTATGCACGGCACTTGCCTCAGCGGTCTATACCCTGTGCCATTCACCCATAAAGCCCATGATTATCCACATTTTAATATCTATATCTCATTCAGTCGCCTCGAATATCGTATAAATGCTCTTAGTACATACGTTATACCACTTTTACGCCATATGCTAACCACTCAATTTATACACACTTATGTTAATATTACAAAAAAATCACCACCAAAATCACCTAAACATAAAAATATTCTATTCCTCAATAATAATAAATAAACATATTGACTTGAAGTATCAGCATTACCATGATGTCATTAACGTAAAAGTTCCTTAATATTGCAATTTGCTTGACCGGATGCCATTTCAGAATATTTCTTACTTACCCAGACCTTACATTAGAATAATATGCCACCTCACTGTTGTAACACTCTTTATTCACCGAGCAATAATATGATAGTGGCTCGCACTCATGCGGGTGCTATGATATAATTTTATTGACGTGGAAAATTACGATCTAGCTTATATTTTATAATGTAGTAAGTTTATTGGTTCTTTCTATACGTTATTTAAATGTGAGAATTACATATGCACATAGAAACTATGGTTTCTTAAGCACTATCGGATCGGAGGTTTGCTACTATATGTTTTCCTCGTCTAAAACATTACTGAAACAAGTCTGAACAATACTGAAACAGTACTCATATCACGCTTTTGAGTTATCACACTCAACAACTTATTTTTGCCCATATGTTGCTTCTTTTGCGATATGAGCCAAGTCCTCCTTTCGTCAAATTGTCTCATAAAGATGTGATCCAGACTCAGGAAGCGCACTCGGTTGAGCAATTACCTATTACGGTATGCTTGAAATTGACATGAAAATTCTTTGGCTTCCTCAAGTCCGAACTAAAAAAATAACAATTTATACAACACTTTTTACTGACCCCTAAGAACCCATGCGCAACGGAGCTTTTGCATCTTTCGTTGGCAATCCATAAATATGTGCGCAGGCACAGACAGGTACGTTCGGCTGCCTCTCTTTGAAAAGGACCCTATTTTCTAAGCTCTTTTGTTGAAAATTCCGCAGGGTTGCCCCCTATTTTTGTAATATTTCCTATTTGGGAATATATGTTCGTTTATATGTCGTATGTGTTATATACGAACCATAAAGAGACAGTTGAAAGTTTTACTTAGTAACGAACTATATGTATATATATAAATATATACATATATATATATTTCTAGAAACTCAGTACCGTTAACTTATATCACGATAGAGAATCGTACAACAGAAATATATATGAAATACCTGTTATTCAGTTTTTTTTGCTACCCTATTCACTATGGTCAGTGCTCAATCTGATTTTATTCAGGCAGAGTTACATAACATAAATAATAGCGTGACTACTGATAGTGAGTTTAGCTTTCACGACTTCGAGAATGATATCGGCAATACACTACCTTATAGAAAACAGTTAGTGTCTGGTCACATTATTGAGTACGACTCCGACTCAGGCTTTAGTATTACTCACCCAGACATTATCGGTGAGATTAAAGTAGATGATGTGCTCCAGGCATACAAAGAGGCTTTTAAGAGTAATTTTAGTGCGTACACGACCTATATCAGTGCTAACTACTTAGTACAATTCTCACCATGGCAATCAAACATTTTTAAGAAGCTGAACCACACGGCACAGGTTGAAAATACAAATGTGACGGAAATTACTGGCGGCACTGACGCTCTGGCCAGACGCGGTCAATATAGGTGCCATAACAACGACGAGCAAGCTAATTGCGGTCAAGGATTTGCTTCAGGGACAAGATTAAGAGCGCCCATAATTGCAAGAACGCTGGTGGAAAGGGGTACTCGTGTACTTTTCCTCAAGCAGGCGGCAGTTATGGTACTTGTTGTTACAAAATAAATGCCGCTCAGTCGTGTAACTATGAAGGGGGTGGATGTTTAACGGGAAACCCAGGTAACACGTGTGGTAGCGGCTGCATGAGTTGATAACTTATATGGCCGATCAAGATGGCTATATAGCCTAATTCCGTACATGTGTACGGTTCTATAAGTATACACATAAATACATAGAGCAGAATAAATAAAAAAAAAAAAAATTAATTATGACAGTAAATATAAAAGCATAAACGTAAGTGACAAAATAATCAGATATTAAAATAAATAGACAATAAAATAGAATGACTTAAAATAATAGAAGTGATATAAATAAAATCAAAAGGAAATGGAAATAAATAATACAATAAGCACTATCACTATGAAGTAGATGAGTAAATTACGTACACTGGTCAATCAGGACACTACTACTTTATTACTGTCTGTTTTTCTTCAACAGAAGCTAAATGATAGCATTACATATTATACTGAAATATCGCACATCACTTATCTTACTATGCTACCGTATCCTCATCTTCTTCATATACCTCCACTTCATTTTCTTGTCACAATATCTGTCCCCTTTCACCAACACTCATCCTACCATCCATCTATTGCGCTACTTACTATAACGCTACATACCTTATTGAGAGGTAAACAATTAAGAGTAAGCAATCAAACGTAAAACAATACATCATTCAATTTATCCTTCAATAATAACAAATAAACACATTTACTTGGGGTAGGAACACTATCATGGTATTATTAACGTAAAAGTTCCTTAATATTGTCATCTTTAGTACCATATAATCTTGCCATTTGCTTAAACAGATGCTATTTTAAAATATTCAATACTTTCACAGATTCCACATTAGAACATTATGTCATACCACTATGTTGAATCTGATAACCCAGAAGCATGATATGAGTAGTGTTTCAGTAATGTTTTGGACAAGGAAAACATATAGTAGTAAACCTTTAATCCGGTAGTGCTTAAGAAACCATAGTTTCTATGTGCATATGTAATTCTTACATTTACATAACGTATAGAAGGGTCCAATAAACTTACTACGTTATGACATATAAGCTAGATCGTAATCCACTACGTCAACGCACTTGAGAAGGTCAAGTTTCCTTCGTTGTATTGAGTTTGACTGATACCCTGGCTGTATAGTTGCTGAGCAAAGTCATCAAGCTCTGCGGAAAACTCTTGCAGCCAGGGAAGAATGGGATTATCACCATAAACAGTTATGTCGTCGATATATGAACCATTTCTTGCCAATGCAACAGCTGTTAGGCCATTCTCATTGTCATCTGTGGACTGAATATATTGAATGCCATATCCTTCTTGAGAAGCCTCCCAGTCCATCAAGCTGGTGAAAGCAACGGCACCGAGAACATCTGCAAGCTTCATTCTTTTTAATTCAAGTCTTTTAGTGAATTATTAGCAAGATACCAGTTAAGAGAAGAAATAACATTGAAATTATCTTCGAAACCTTTTATAGGGTTGAGAAAATGTTTACATTATATATCTTCATTTTGTTGCAGAGATTTGGATTAACTTATAAGGTACTTACTTATCGGAAATAGAGTTGAATACTAATTAGGATAAATATTGTTGGGTCCAAACGGCTAATTGAGAGTGCGTAACCATAAAAATACCCAAACATTATATTCATCCATAAGGTTAATTTTTTCTCGCTCTGCATATCTGTTTGAAATTTTCTCATCCCTTTTTTTTTTTTTTTTTTTTTTTTTTTTTTTTGATTTCTTTTAATGGAAATCTGTTGTTTTTCCATCATATGTTGAAAGTTGAAGGGAACTGCTCATTCATTCGTTTTTCTCATAAAATTTCTTAGAATTGAAAAAGCCGCGCACAATGCCGCGCGAGCATTTTTCCTGCAGCAGTAAATCAGGAAAAAGATGCAGCACTATTTCCACCCCTTTGGCATACTAAGTTTTGTGATTCTTTGGTTTAAACTATTCTCAACGGTTGCAAAATAAAAGATTTTCTGAGAATTTTTTTGATTTAAAATGACTAACATTGCCTTTGTTGCAAGAATACCATTTTTCGCTGTAAATTAACTTGAAAAGGGTGTAGCAAAATGAAACTCATTCATGTATTAGGGGAAGAAGTGTATAGAGATCTAATGAAGTGGGAAGATGAATATGAGACCTGCTGTATTGCTTATGAATATACTTCTGATGGAAATCCATATGGCCTTCTTGCTAAGGCCGTAGATGAAAGTGATGTTGTCATTGCTGAAAAAACCGTGTACGGTAAATACCCCATTCGCCCTTGGCTAAAAGCATTTGGAGCACAACATGATGAATGGGCAAATCAGTTAAAAGCACAGGGTATTACGCCAGATCAATATAATGTAGGATATACCTCGTGTCCAAGGGAATCTCCTTTCGAATGAAGTGGTATTTAGGATGTGATAACCCAAAAGCATGATATGAGTAATGTTTTATACCACTTTTACACCGTATACTAACCACTCAATTTATACACACTTATGTTAATATTACAGAAAAATCACCACCAAAATCACTTAAGCATAAAAATAATTTATCTTTCAACTTTACGAAATAAACATATTGACTTGTGGGCACTATCCCCTCAACTCTATTCCAGTTACAGTTACATAAAAAACTAGCCTAACAAAGAAATAATAATATTTATGTCATAAAAATCAGGGTCTCTTGCTATGACTTGCTACTTGTTTTGCCCTGATCTGCAATCTTATTTTTAAAAGTGACGCATATTCTATACGACCCCGAGGCGACGCGCCAAAAAATGAAAAAAAGGAACGACACATTTTTATAGAAAGACAAAAGGCTGCGAAGCCGCACATTTCCAAGTTCAGTATTGCTTATTGGACATACCCTATTAGCTTTAATATCATCCACCCTTTTCCAGAACAGTGACGCAAAAGAGAAGTTTCCGTTTTGGGTTTATCGTATCCATAAAATGCTCCACAAACACTGTTATTGATCAAAAATGAGTTGTAATATTAATATACATTTACATATGAGGAATTGTATTTATATCAATAGAATAACATATTTTATTTCATTCTCTTTACTTTTTAATGTCTATGGAATTTCGTTCGTAAAAGCTTCTCTCTATTTTGGAATAGCAGTGTAGATACCGTCCTTAGATAGAGCACTGGAGATAGCTGGTCTCAATCTGGTAGAGTACCATGGGACACCAGTGATGACTCTGGTGACTTGTTCAGCTGGAATACCAGTCAACATGGTGGTGAAGTCACCATAGTTGAAAACAGCTTCAGCAATCTCAACTGGGTAGGTCTCAGTTGGATGAGCTGCTTGAAACAAGTAGTATTGAGCCAAATGAGCTCTGATATCGGAGACGTAAACACCCAATTCGACCAAGTTGACTCTTTCGTCAGATGGAGATAGAGTGGTAGTGGCTGGAGCAGCGGCAACACCGGCAGCGATGGCGGCAACACCAGCAGCGATTGAAGTTAATTTGACCATTGTATTTGTTTTGTTTGTTAGTGCTGATATAAGCTTAACAGGAAAGAAATGAATAAAGACATATTCTCGAAGGCATATAGTTGAAGTATCTCTATTTATACCTATTCCTTCATTGGTCATCACCACTTAAACGATTCGTTAACAGATGCTCCTTTAGCACTTCACATATTCTCCATATCTCATCTTTCCCACAACTTCATGATCACTATGAAGATGTTTTTGTTTTTAAACGAGGCATGTATCTTTATAGATTCTGTATGCGAAGGTATTGTTTTCTGGGGCCTTTGTCTATTCGTATGCGCCGAATGTGAGAATGCCAGTTATAGGGGTGCCGAGGTGCCTTATAAAACCCTTTTCCGTGCCTGTGATACTTCCTTTTTTGGTATAGCAGAATGTCTGAATTTAGTTGCTATAGATCCTCGTTCAGAAGCGTATTGCTAAGCCTATCTCCAGTATACCCTAAACGATCGCCGAGAAAAAATAATACTGTACCCTCCTATTTCCCGGAATTGTACAGAATAGTAGGTATGTGCTGGGAGTCGTATATTGTTAGAGTCTGTAATTTTTACGCGCGCCTAGTGGATTCGTTGATACGATTACGTTATTCTAAACCGTCGCAAAGCAAATTGTGTTGAAGTAATTCAAGACTTTAAATCACTTGTACCAAAATCATTGTTGCGAAAACTTATCCTCAGTATTAGTTTCTTGACCGTAACAGTAGTTGAAAAAAATAAAATCATTTCTATGATCGATACACTTTCATTATTTAACTTCTCTATTATGGTGTAACTTCTTACTTTTGTCAGAAAAAAAGATTTCAAGACACAACAAGAATGGGGTCAAAGGTCTGCTTGTACTATCAGGAAGATTTGATACCAACCGCGTTATAAGGGTTACTAGAAAGTAATAGCTGCTAAAAAATTTAAACCGAAGAGATTAATCAGAAAGCTGAAAAACTGCAGTGTTAGTAGAGTTGTAAGCATTTCTTGATTGGAACAGCCTTCCCCCACACGTCCACCCTTGTTCAGACAGATTCGTAATGATTTTGTGTGTAGGCAATGGAAAACTTTAAAAACGGTTTGATTTCCTACAAGATAAAACATATGAATAAAATAACTTGTGTCAAATGCCCCATTTCCATACTGTAACCCAAATCAACGAAATAAAAAATAAAACCTCATATGATTTACTTTATTTAGTCATAAAAAAACAAAAAAAAAAAAAAAAAAAGGAAACAAGACAATCCTTTATAGTTTGTTTCCATCATGAAACCTATGACCAGCATATATACAATCGTCCCCCAGTTCCTCTTCGATACGCAAAAGTTCATTATACTTGGCCAGTCTTTCTGATCTCGACAAAGCGCCCGATTTAATTTGACCACATCTTAAACCAACGACCAAATCAGCGATAAACGGATCTTCGGTTTCACCTGATCTATGCGATATCATTACACCCCATCCAGCATCGAAAGCCTGATTGGCGGCTTCAATAGACTCAGTCAGAGTACCGATCTGGTTGAGTTTCAGCAACAGAGTATTCGCACATTTCTCCTCTATAGCACGGGCGATCCTGGTCTTGTTGGTGCATGTCAGGTCATCTGCAATAATCTGAACATTGACAGTCTTTAGGAAGGCAGACCACGAGGACCAATCATCTTCGGCGTAGGGATCTTCCAGGGAAATGATTGGGTATTTCTTTAGCAATGAATGGTAATATTCTGCTAACTGGGCTGGACTGAGCCAGTGAGATGGGTCAGAGTTCGGTTCCTTGAAATTTAGGTCGTATTTCCCGTCCTTATAAAAAACAGAAGGAGCACTATCGATTCCTACTTTCACTCTACCCTCGTAACCGCATATGTTAATGGCTTCCACAATCATGTCCAAGGCGTCTTCGGCAGTGTCAATATCGGGGGCAACTCCACCCTCGTCACCAACATTTCCAGCGGAAGGTCCATATTGCTCCTTCGCCAATATCTTCAAATGATGGTAAACTTCCGAACCCATCCTCATGGCTTCTGCAAAGCTCTGAGCCCCGACTGGCGCGATCTTGAATTCTTGCATAGCTAAAGAGCCACCGGCGTGGGCTCCACCATTCAAAACATTGAAAAAAGGAACAGGAATAACAAAGGGGTCCTGTCTAGCATCCGCTAACTCGGCTATATACTTGTAGAGAGTAATTCCCTTTTGTGCGGCAGCAGCTCGAGCAACGCACAAGGAAACACCAAGGATAGCATTGGCGCCCAACCTTGACTTGTTAGAAGTTCCGTCTAACGATATCATGAGCTCGTCTATGCCCTTCTGATTGGTTACACATAATTCGGACTTGATTAAAGCAGGCCCTATGATACTATTGACGTTACTGACTGCCTTGGTCACCCCTTTTCCCATCCATTCGGACTTGTTCCCGTCTCTAAGTTCAACAGCTTCGTGAATGCCGGTGGAGGCACCAGATGGGACGATCGCTCTGAAGAGACCATTCTCTGTTGTAATTTCAACCTCAACAGTCGGATTACCGCGAGAATCATACACCGTTCTAGCATGTACCTTCGTGATGGACATATTTTTATCGTTGAGATTCGATTTTTTCCTCACCTTGTTTTGGTATTTCTATTGCAAGACAAAGTGAAAGAAGAAGAAGTGGTGGTAAAAAATAACTATATATAATGAAAATTGTAACCTGGTGGGAGTGCAAACTGTAAGTGATAACCTGCCAGATCCATGTTTCTATTATATACCTAAGAACCAGCCAAGTTAGGTAAACGAGGAGTCTTTCAATATCTCTTTTCTAGTGAGAATGTTATTTAGGTAAATGAACAAGTTACCACTATACTACTCACCCCCTACACTTTGTTTGTGACCTCTCCCCTTATCCAGTTCATCGAAACTTTTTTTTCAACTTGTGGCGATCTGTGACATTGTCTACTACAAGAACCGATTTTGGTTGATGTCTGTAAAAAAAACAACCTTACCTTTCCAGATCCAACTTTCCAGGAGAGCTGCGTGAGTTTCAAATATTTACCATGTCGGAGAAAGCTCCCAAGTACTTCCTTGTTCTTGTCATTTTTTCCTTATCTCCATCCTTTAAGGAAGGTATTTCCATTATGCGATTCTATAAATCCGAGCATGCGAGTATTTCTTTTCTTGGCGCGGAGTCGCTGATGACGCAATAGGCACATTCACGAACATCCAGGACTGGTAATCTTCTCGTCTTAAAGAAAATCCAACCACCAGTAAGAAACTCTTGGGTAAAATGGGGTATCTGAAATATTGCATAGCTGCAAATGAAGATATTCAGTATCAGCATAGGTATTTTTATGGAGGATAGGTAAAGAGAAAGAAAAAAAAAAATATCTTTCTGACTGTCGTTCTTGCAATTATCACAATTAGGGGACTTTAAAACCGATACTTGATATATGAGCACAGTCAAGGGGTCGGTTCTTGAGATTTTAATGGAAAACAGGAAAGTTGCACATACAGGTCTGCTTTTCTTTGCTTGCTCCAGACAACGATACTTAGAACTAAAACATATTTCTAGAACACTTTTCTCCTTCATTCAAAAAGAAAACTGGCCTTGCAATGACTCCAAAAAGAGCGCTAATATCTCTTACTTCATACCACGGTCCCTTCTACAAAGATGGTGCGAAAACAGGCGTTTTTGTAGTTGAGATTTTGCGATCGTTCGATACATTCGAAAAGCATGGTTTCGAAGTGGACTTCGTTTCTGAGACTGGTGGATTTGGCTGGGATGAACATTACTTGCTAAAGAGCTTTATTGGTGGCGAAGATAAGATGAACTTTGAAACGAAAAATTCCGCCTTCAATAAGGCGTTAGCGAGGATCAAGACCGCAAATGAAGTCAACGCCAGCGACTATAAAATATTCTTTGCATCTGCTGGACATGGTGCTCTATTTGACTATCCCAAAGCTAAAAATCTGCAAGATATTGCATCCAAGATATATGCCAATGGGGGTGTGATCGCTGCCATCTGTCATGGACCGCTCCTTTTCGATGGATTAATAGATATCAAAACAACAAGACCATTAATCGAAGGCAAAGCTATAACAGGTTTCCCACTCGAGGGTGAAATCGCCCTGGGAGTTGACGACATCTTGAGGAGCAGAAAATTGACAACGGTTGAACGCGTTGCAAACAAGAATGGAGCCAAGTACTTGGCGCCAATCCATCCCTGGGATGACTACTCTATTACAGATGGAAAGCTAGTTACGGGTGTTAACGCAAATTCTTCCTATTCGACCACAATTAGAGCTATAAACGCATTATATAGCTGAAACAAAAGACAAGGGAATTGTTGAAGGGGAGGCTTCTAATGGCTTTCAGTTTCTGTGAAGAGAAGGCTAACAGCTCAATGGTTCGAAAGGTAAAGAAAACGGCAGGTCGGTAGCACTCGATTTTGCTAGAATGGAAATCATATAGAGAACAATTGAATAGTAGGCCTTGGTTTTTAGTGTTGTACTCATCATGGTCATATGTGACATAGGTAATGTACATATATATATATAAAAAAAAAAAGCAATGCTGTGAGATCATTCGTTACTTACGAAATACGCAGATTGCAATTTGAAATAAGCTGTGTTTTCTTTTTTTTCCTTTTTTTTTCTTTTTTTTGGCTTGTTTTATACAACTTTTTTCTATTTCTGTTCTTTTTATGAGTAATTAATTGGTACATGGGAAATAAATATGAATTATATTAAATGAAGTAAAAGTAAAAGAAAACGGGGAAATTTATCGTTTCGTAGTAAATAGATGATGGATCGCATTCATAAAATCTCACAAAATATTACAATAAACCGCAGTAGTGGGTAAAAATGTATTATACAACGTCTAAAATCTTGAAAATGAATTAAAAAAAAAAAAAAAAAAGTGGGATGATTATGCAGGGAAAAGTATAAAGAAAAGATCCTAACAAATCGGGTTGGTCAATCCTCTAGTCCAAGCATAGGATCCGAGAGTTATCACCAATAAGCAATATGAAATTGCAATCGAAACAGTATAATAAATAAGCATGTTAATAAATGATAGCTTATACCCTTCATTGATAAACGTGCTAATGGTACTCAAAGTGCCGCAAAATCCGGATATTAACGCAGAAACAATATGACATGAATTCAACGAGTTCACAATTGGAACGTCCGTAGAAAAGTGTTTTTTACCACGTTGCACCATGGTAAATATGCCAATCAATAAAGTGGCGAAAACGTTTGCCAAGAAAGTACCCAATGGAAACTTTTTGTTTGTTTTATTAAACATTTCTGCCAACCAATATCTTAGGAAACCAGCGAAAATTCCAAATAGACATGGTAGTGTCCACTTGCCCCTCGAATAGTTCTCATAATACGCACACAGCACCACAAACAAAATAATTAATGGAAAAGCTAGTGCGTACGCGAGTTTATCCACAATATCAAAAAATTTCTTAAAAAATGGTGCTGGAGTTTTGAATTTAAACTCTAGAATATTTTTTTCCATTTCTTGTGTATCAACATCACCAGCATTTTCCTTTACAGTGTCTGAGGGAGGGGTATATGGCTTCGAAAACGAACTAGATCCATAAGCAACAATAACCTCCTTACCAAGTTGCCTACCGAAAATAAGACTACCCATGGAAACCATAAGATGAACGAGCAAGACAGATAAAAACTCCATTATACCGTAAGCTCTGTTCGGCAGTTTTGTGTGGTTAGCGATATTACCGTTAGTTAAGTTTGTAGAGTGTTCGAACATCTCTAGCAGCATACTAGAAAAGGAAGACAGGGCACCACAGTACCCAGTAGTTACACCTAAAAACAAGACTTGGTGATCTTTCATCCAAGTGTAAGCATTTAAAGATTGCATAATCCCCATTAGCATGCAGGATGAACAATTAGACCAGAGAACGGTCGGAGCAGTAACGAAGGCCGGAGTGTAGGTGGAAAGCGCCGTTATAGCCTGACGTGTTTCAGTACCTAATATGCAGAACGTGGTGAATGTACAAAAAACATGAATATAATGGCTCAACTTGTGATTTGATATGACCGGATTGAAAATCATCAGAGCATTACACGCTCGATTAAATAATTAAATAACTGCAGATTCTTGAGCCACCAGACGCTAAATAATAATGGCGGCAATAAATATAATCCTTTAGTACTTATTTCAGTTGTTTTTTGTTTTATTTTTTCCGTATCTCTTCCGTATCTCTTCCATCATTGCGTCAAAAGTGATTTACACTGCTACATGAATCGCGCCACTTTATGTCAGTGAATCTTTCATACATCGCAACTCCTCACTGACAGTGACTCTAGCAGAGTCACCATCTTTTCGATATACCCATCAAAGTGCACGATTCTCCTCCCCTGTTAGACAATCGTAACGTAATATCGACATGTATTCGTAGCACCGCTGCCAAATAATTTTCAGATCGTTCATTGTACATGAACCAAGCGCTGTTGCTTTACTTTATGATATTGCTGCTGAGCTCCCTTGTCTTTCATACGGCGTTTTATCTTGATTTCATATCTTTTTTTTTTGGTAAAATAGAAAATACTCAACAGATATCTGATATGTATATAAACACTAAATAAAGAAAATCTTAAATCTTGCTGGCATGACTGTCGCTGTGTCTCAAATCTCTTAGTAATTCATAGATGTGTATCACCCCAAATCTCAAAAACTTCATAATTATTATTGGATTATCTAGAAATCATACCCTTCATACTGTCCCACAATGGCCTTCTCACATGAGGCGCTAATGATTACGATTAACCATCAAATCATTTATATTGATACACTGTAGTTTACTGTTAATAACCAACCTTTGTCGAGATTCATCAAAGTGGGTTCCAAATCCCTCATTGTGGGAACCTGGTTCAGTCATACCCATTGGAGATGGGCCCCAGGAAGGAGTGTAACAAACTTCATCCCAATTGCATTGCCTCTCACAACGGTAATTTAGTTCAATCCACCCTAGAGATTCAATTAAACCATCGATAGTGGAGCGAGCCGTTTCGACATTCTTTATTAAGTCGCTGGAAGTTGTGTTATCTGTCATAAAAGAGTAGACTTCGGGTATCAATAAATCATTCACTTTATAAATGACATCAACAATTTCTCCGACAACGCTGACAGCAGATGACCAAATCAAAAAGTCTGCATCCGTTTTTAAGGCCTGGTATGGGCTCACATATTGGTAGACAAAAGTTCAATGTGAGTGCTGTTGCATTGATGGCAATTGACTCATTAATATCACCATCGCTGTTCAGTATGTTACTAACAGATTTTAGTAATGGAGCAAATTTAAGGACAAGCTCATCAAATGCTAACTGCCAATCCATACTTTGCGTGGCATCAAATCCGACTTCCAGAGCCTTTTCTAAGTCATCTACCATGTCCAATTGCTTTTCCCATGTCATTCCTTCATCGAGTAATCTTCTGTTGTTAGGATCAGGAGCAATGTAAGTCCTGTTTATCCCGCTCACTAGGTACCTATAGTCGATATGGATTCGATGCTCCCCGTTGTCATGCGCTGCACCCGCTCTCAACTGATTGAAGCTTTTAACTGCGTTGAAATTAGAAAAAGCCTTCTCCCAACCATCTTCTCTTTCCAGAATCGCCTTTTGGTCATCTGTTAGCTGATCTTCAACTAGGCTTCCATTTTCATCCAGAGGCCAACCTTCTTCCTTCGATATTACGGTAGGTGCTGGTAAGCCTAGGTACTGGTTAGGCTGGACCATTTCTAACATTGAAACAAGTTCGACGTTATCAGCCGAAAAATCACACAAAACGACCTCAAAGCCAACCTCTACCCTGATAATTCCGTCAAGCCCGAATGGCTTCCCCCATTTGCATATTCTAGCAGCGTAGAGTCGTTCGGCCATTCGTTCGTTTTCACCATCATCTGTAAGGTTCAATTTCTCTTTAATAACATTTGACAACATTAGCTGCGTGTCCATCTCTCCTGAGTCAGTTTTCGCAGCAGAAGCCCCATCAAGATAGAGAAATTTGTTGAGGTCCCGTGCTGCTCTATAAGTAAGCATTTTTTGTGAACCCCGACCTTTTTCGTCTGGTGGTGGTGGTGGTGGTGGTGGCCCTTTTGGATGATCACCGTTGGTGCCATTGCCGAACCTCCCATGCCTTCTTTCCAAAGATTTTCTCCCATAGGATGGTGACCTCAAGCCGAAAGAGTAGCTGAATTCGTGGTCCATAGCTAGCCATTCGAAGGTAGTTGGCACTTTTGATCCGGCATGGTACATTAAAGTTCCTTTGGGAATTACAGCGGGAAAATAAGATACTCCGACAGGATGTATATCCGATGGAGACTGTCTTAAAGCAGCCCGAATGGAATTAAAGATAGCCGTGCTGTTATCAAAATCAATGTCTCTGACAAACTCATGGTAATTATCCCATCGTATAGAAGGTGTGTCTGTGCTTTTGGTTGCAGGTTGCTTGTGTGGTAGGGCAGTTGATACTATGCCGTAAGATCCAGATAACTTCCAACAGAAACCAAGCAGTACAATGAGTAGTACGCCTATGATGGCTGAGATACCTTGACGATGGAATCGCATTCTCTATCTAAACAGTGGTCAATGGATTCTTCGAGAGCTAAGACCATAGATTTCTTAAAAGAGTTTTTTTTTTTTTCTGTCCTCCTAATATCTTTTATCTTTAATACTGAAGGGGCGCAAGTTTCTTTTTTTTTTTTTATGTTGCGTTTAGTTTTTCTCTTGGCAAAAGTTTTTCGCACCCCGATCTTTTTTTGCATACGTAGTTCACTGCCGCTGCTTACGGCAGCGTTTCACTTTGTTTGGAGAACGGTTGTTAACTTGTATTTGATATGGTGTCGAGACAATGTCATTGCAAGTTATATAAACATTGTAATACATCACCTCGATGAAAGAGAAACTGGAATGATAGATCTCTTTTTCTCAAAATTTCGTTAATATGTAATAATAAGGTTCCTGATGTAATTTGTTTTTGTACAAATTATTTTAGATTCTGGAGGTTCAAATAAAATATATATTACAGCCAACGATTAAGGGGGACAAGACTTGATTACACATTTTTCGTTGGTAACTTGACTCTTTTATGAAAAGAAAACATTATGTTGAAGGTGCACGCTTGAGGCGCTCCTTTTTCATGGTGCTTAGCAGCAGATGAAGTTACCTATTTTGTCACCATTTGAGAATAAGCTTGAAAGAAAGTTGTAACCCCAACTTTTCTATCTTGCACTTGTTTGGACCAACAGCCAAACGGCTTATCCCTTTTCTTTTCCCTTATAATCGGGAATTTCCTTACTAGGAAGGCACCGATACTAGAACTCCGAATGAAAAAGACATGCCAGTAATAAAAATAATTGATGTTATGCGGAATATACTATTCTTGGATTATTCACTGTTAACTAAAAGTTGGAGAAATCACTCTGCACTGTCAATCATTGAAAAAAAGAACATATAAAAGGGCACAAAATTGAGTCTTTTTTAATGAGTTCTTGCTGAGGAAAATTTAGTTAATATATCATTTACATAAAACATGCATATTATTGTGTTGTACTTTCTTTATTCATTTTAAGCAGGAATAATTACAAGTATTGCAACGCTAATCAAATCGAAATAACAGCTGAAAATTAATATGTCGAAGGGAAAGGTTTTGCTGGTTCTTTATGAAGGTGGTAAGCATGCTGAAGAGCAGGAAAAGTTATTGGGGTGTATTGAAAATGAACTTGGTATCAGAAATTTCATTGAAGAACAGGGATACGAGTTGGTTACTACCATTGACAAGGACCCTGAGCCAACCTCAACGGTAGACAGGGAGTTGAAAGACGCTGAAATTGTCATTACTACGCCCTTTTTCCCCGCCTACATCTCGAGAAACAGGATTGCAGAAGCTCCTAACCTGAAGCTCTGTGTAACCGCTGGCGTCGGTTCAGACCATGTCGATTTAGAAGCTGCAAATCTCCAGTAGAACAAAAGGGTAAAAGCCCCCTTGATTTTGATTTTCAGTGTGAATACAAACCATGAAAGTGTGGCCTATCGATCCTTTAGTCCCTCGGAATTTGAGGCTAGAGGTGCCAGAAAAGTTACCACAGGGATAACTGGCTTGTGGCAGTCAAGCGTTCATAGCGACATTGCTTTTTGATTCTTCGATGTCGGCTCTTCCTATCATACCGAAGCAGAATTCGGTAAGCGTTGGATTGTTCACCCACTAATAGGGAACGTGAGCTGGGTTTAGACCGTCGTGAGACAGGTTAGTTTTACCCTACTGATGAATGTTACCGCAATAGTAATTGAACTTAGTACGAGAGGAACAGTTCATTCGGATAATTGGTCACGGTCACCGAAGTTACTGGTTCTAACGTCGTTTCTGTCGCAGAGCACGTTATGGCCACAATTTTGGTTTTGATAAGAAACTATAATGGTGGTCATCAACAAGCAATTAATGGTGAGTGGGATATTGCCGGCGTGGCTAAAAATGAGTATGATCTGGAAGACAAAATAATTTCAACGGTAGGTGCCGGTAGAATTGGATATAGGGTTCTGGAAAGATTGGTCGCATTTAATCCGAAGAAGTTACTGTACTACGACTACCAGGAACTACCTGCGGAAGCAATCAATAGATTGAACGAGGCCAGCAAGCTTTTCAATGGCAGAGGTGATATTGTTCAGAGAGTAGAGAAATTGGAGGATATGGTTGCTCAGTCAGATGTTGTTACCATCAACTGTCCATTGCACAAGGACTCAAGGGGTTTATTCAATAAAAAGCTTATTTCCCACATGAAAGATGGTGCATACTTGGTGAATACCGCTAGAGGTGCTATTTGTGTCGCAGAAGATGTTGCCGAGGCAGTCAAGTCTGGTAAATTGGCTGGCTATGGTGGTGATGTCTGGGATAAGCAACCAGCACCAAAAGACCATCCCTGGAGGACTATGGACAATAAGGACCACGTGGGAAACGCAATGACTGTTCATATCAGTGGCACATCTCTGGATGCTCAAAAGAGGTACGCTCAGGGAGTAAAGAACATCCTAAATAGTTACTTTTCCAAAAAGTTTGATTACCGTCCACAGGATATTATTGTGCAGAATGGTTCTTATGCCACCAGAGCTTATGGACAGAAGAAATAAGAGTGATTATGAGTATTTGTGAGCAGAAGTTTTCCGGTCTCCTTTTGTTCTTGTTTTGGCGTATTCTCCACTATTCGTCCATAGCACATTTATACCTTAGCTAAATATTTTGTAAAGCAAAATTTTCGTTATCTCTTAAAAAATAGAAGAGCGGTTTATTAATATCAAATAATTGAAACTGCTGATATGGTAGCTATATACAAAATCTGCTGTCAAAATTTGGCAGTAAACGATCTTCACGGTAGCGGTTCAAATAAAGAGGAAAAGTCTTTCTCCCTTACTGTTTTTCTGGAATTTGGCTCGTCGTTAATAACAGAACTAAAGATACAGTAAAAGGAGAGATCGCAATCAACTTCATTAATTGTAACAGTAGCATAATCACAACTGATCATCTACACTATAAACAGTTTTTATTTCTAATTATGGGCGCCTGGCCGGCTCAAACATTGTGCTTTTAAGACTCCAAAAGTATCTGCTGCAGAAAAGAGCCATATAATGTTAAGTGTTCAGGGATAGGTTATCGCTTACTACTTCAAACGTTTCGAAGGAAAGCCAGGGAAGCCTATATCTGATTCCCTGTTTCATAATCCAATGCAGCCACTAGCTTATAATTATTTGAACTATTTGTCGAACATCACAGTAATAAAATCCCCAGAAAGTTCCACTTGCTGCATATTGGCACCTGTTGATTCACTCTCCATCACTTTTTTGTTAGCCGCCCAGCCTAGAAAGTCTTTAAATACATCTGAAATTTTTTTTTTTTTAACAGTGCACCCGTGCATCATACCTCATGCAAGGTACCTTTTTTTCTCAAAGGTATTGTCTTCCATTGAAGTGGCACTATGGCATGATGAACCCTGAGCATTTCTGAATTCAACAGAACCAAATTGTCCAGAAATAAATCTGTCCGACATGAATTATGAAACTTTTTTTCAATTAAGTGAAGAGAATTTTGCAGCGTCTTACCATTATTTTGACCCATTGGTCGCATGTTTGCGCTTTGACTTCGAGAACCATGTTAAAGCTTACTTGTACGACAACCAATGAAGTATATTACGGCAGTTTTTTTGGACTGGGTCAAAAAAAGTGTTGCATAATCAAATCAGGAACACATTAAAATGTTGTAAAATTTGTCTTAGTATCACCTGAGTGGTTATTCATTACGTACTACTGTCAAAATATTCGGATCTTTCCTAAACGGGCTTTTGAATTAGTGTTGCTTCTATTCCTGGAATGGAAGGTAATACTTTCATGCATTCTCGCTTTTCGGACTTTTAACAATAAATTAAAAACAATGATACTTTCATCAACTACCTATACACCCTGCGGGTCAATTATTTTTTTTTCGAATAACCGCTGAGGTTGGAAATATAGAAACATATTCCAGATCTGTATTTTCAGTTGCTAGAAAAAGGTTAATATAATCATTAAGGTTTTCAGCATATAACAGGTATAATTGATATATAAGCATCGTAATTTTCATTCAAAATGGAGAGCTACTGCTTCTGATAGATTGTACAATCTCAAGAAATCAAGAACAACAACCATACCATGAGTTTCCTAAACATTTTTACTTTTTTCAGCGTCCTTGTGTCTGTTGCAACAGCCGTCAGATTTGATTTGACTAACGTCACTTGTAATAACCTACATGGACCTCACTGTGGTACCTACGTTATGGAAGTCGTTGGCCAAAATGGTACATTTTTGGGTCAATCTACGTTTGCTGGTGCCGACGTTTTAACTGAAAGCGCTGGTGACGCTTGGGCAAGATATTTGGGCCAGGAAACAAGATTCCTCCCAAAGTTGACTACTATTGCTAGCAATGATACGAAGAACTTTTCTCCACTAATCTTCACCACCAATATCTACACTTGTAACCCTCAATCCATTGGTGATGCTATGGTTCCTTTTGCTAACACTGTTACTGGTGAAATTGAATACAACTCTTGGGCAGACACCGCTGATAATGCTTCCTTCATAACCGGTTTAGCTAACCAATTGTTTAACTCTACTCAGTATGGCGTTCAAGTTGCTTCCTGTTACCCAAACTTTGCTTCTGTTATTTTGAGCACCCCAACTGTGAACATTTTCGCTGCGAATGAGACATTACCAGATTATTGTACCGCCATCCAGTTGAAGGCCGTTTGTCCACCAGACGCTGGTTTTGCTTGATTTTTTCCAGCTGCATAATCTGTAGACATATTTTAAGTATATTTTTTAGGCAGTTTTATAAATTAACAGACTATAATTATTTTAGAGAAAAAGACCCAGATTTATACTTCTGACTTTTCTTTTTTATGTTGATCTTATTGTCACTGTCATTGGATCATAATAATGATTCTTTTTTGAACTTCTCTTGAAAGTATCCTCTTATTCTCTTTTGATGATAGGTCCAAATGCACGTGTACTTAGAGATTAGAGCGCAGATGGTTTTCTTGTCAACATCATATCAATTGTTTGCCGAACCAAAATACAACGTTGACTTGATCGTTCCTAGGTCCATCAGCTACTGCACATTCTTACGAGTTATTCATCCGTGAAATATAGCTACATTTTCGAGCATATCTTGAAGTGGTCCATTCTCAACATCACCCTTTCAATTACGCGTGTTTTAAAATACCCAACGTCGTCAGAATCCGACTGATCATCATGGTAAGACTATTGCTCCAAGCAATCTAACCAAGGCATTCTCTTTTCCCTTTTAATTAGTTCACAGTCACTGGCAAACAATCTTCTCTAATCAAAAAAAGAAATTTATTCTATATTGTCTTCTCCGTATTTTGCCCTCTTCACTCCTTTTGCCGTGCCTCGCATAATCTAGTTATTGTGTTTAATATTGTTTTTCTTCTTGAAAACTTGTGTAATAATTTACAATAAAATTTAGTGTTATAGTGAGTATACTAGAGACATCGACAAACTTTTTTGTCAGTTTTCAGCTAGACAGTTGTATTGATTGTATTGACTAGGTCTGGATTAAGATGGGCACATCCTTCAGTAGCTACTCAGGAGCCACAGTTTTCATAGTAATAATGAGATATAACCGCCGCCAGCTATCGGTGTTTTCTAGGTCCACTACTGTTATAAAAACTATAAACCCTATCATTTCCGTAAATTCTTGAAAGCGTTAGTTTATGATGAACTTCCTAAAGAACCTGGCAAGGCGACCAATACCATATAATTTGCCGAAATACTAACAGTGATCAAGCAAAGCGGCAAAACTACTAAAGCACACCTGCTTAATCAGGAGACGTTATTCTCACATTGCATCTTTATAAACTTTCAAAGCACGCTCCCTACTATGCTTTAAATCAACTAAAGGTTTTGGATAGTTTTCTGGACGCTTATTTTCGGAAGAAATCAATTCGGGAACCCATTGTTTGACGAATATCATTTGTGGGTCATATTTTTTTGCTTGTATATCCATATTAAAAACTCTAAAATATGGTTGGGCATCAATTCCTGTACTAGAACAAAAACCCCAGCCACCAACATTTGAAGACGAATCGCCGTCTATCAAGTGTTTCATAAACCAGCGTTCCCCCCATCTCCAGTCTATTAATAAGTTTTTAGAAAGAAAAGAAGCTGTGATCATTCTAGATCTGTTATTAATATAGCCTGTGTACAGTAATTTTCTCATTATGGCATCGACTATGGGAATGCCTGTATTACCAGTACACCACTTTTCAAATGCTACAGGGTTATTCTCCCATTTTATATCTAAAGTGTCCAATCGATAAGGCATTCCCATTGAGGTATATGGCCAGTTGCACGTACAATGTCTGTAAAAATCTCTCCATGCAACTTCTTTGATGAAATTTTGGGTGGACGAATTATCTTTCAGTGCTTTTGACATTATTTGTCCGTTGCATGATTGAAATGCCTGGTTGACTATAAGTCTTGTGCTTATCCTACCAGTAGTTATATATACACTTAGCCCAGAGGTTCCACCCAAATATAGCATGTCTTTTTCATTGTTGTACTTAGAACTTTTTGTACCGAGGAAATCTTTTAATCTGGATAAAGCTGCTTCTTCAGAAACGTCTGGCAAGCACCATTTTGATTTAGGTATATATTGAAGGAATTCATCCGGTAATGAATATTGGAATGGCTTCAGTTCAAAAGTTTCGTTGTACTTTAATGGTTCGATTATATGCAAATGACAAATTTCAGAGGTACTCTTTTTGTAATTATTTACATATAGCACCCATTTTTTGTACCATGGAGTAAACACAGAATAGTTGGTGCCTCTGTCAGTAGTGATCAATCCAGGAGCAACAATGCAAGAGTCGTGGTAGTATTTCAATTGCAATCTATGGTCTTCATTTTCTAACAGCCTAATATCACGGTACAGTTCATCTGTTTGGTATTCTATATTAGCAGTGATTATCGTACCTGTTCCTGAACTTACATTCATACATTTTTCTTTGAAAAACTCCACGAACTCTTTTGAATTAGATAAGGTACTTTTTGGAGTGTAGAATTCCCACAGAAGAAGAGGTATGTGTAATTCGGCTAAGGACTGCTGCAAATTTTTTAACGCCCCCATTATAAACATCAATTTCCATCCGCTATCCATATGGGCTCTCCAATCATCTTCATTGATGACATAAACAGCATATAATTTGGCTTTTGCGTTTTTTTGGCTCAATTGCTGGAAGAGCGCAACACTTTTGTACAGTCCCACATTATCATATAAACGTAGATCATTTCGAAACCAGTGCATGACAGTGCTAACATTCTCAAACGACGTTTTTTGCTTCTTTTGCAGTTTTTCCACAATCTCCATTGGTTTAGCCCGAGACTTATTATTGAATTGATTTGCGCCTGTCCTAGTAATTGGCCTTGGATAATATTTTTTGTTCAACGAGTGGTATTGTTCAAAATCATGTTCTATATCCAGCCGAGATCTCTTACTAGCATATGCGTTCGAGGAAGATATTACCGTTCTTTTCATTATCAGTGCTGGTTGTCTGTTCTGTGAAACGAATTGTAAAGAGGAATAAGTGTCAAAGTAAGCATACTTTCACCCCTTAAGGTTTAATTTGACTGCTTCCTCGAAAAACGAGGAAGAAAAGTGGCGCCAGTAAAAGCGAGATATGTAGTTCGGGATAAAAATAATTGAATACGCAGTCATCAAACGTAATTGTTGTAGCTAGCATTATGAAGCGTCATCTTCATATCAATAACTTCTTTAATATGCTTATTGGATAGAAAGATTTATGGATTTCAAAAAGCTCCGATGATGATTCTGGATAGAGTTTTGATTTTGCATAAACTTCTAGATAACAATTTCGAGAAAAAACAGCTGTATCTTCTCATATTGTTAAAAAGGTGGGTTCAATTGACGGAGCTTGTTATATTATGCTTGGATTTGTTACAAAATACTTGCTAAGTAATATTAAAAGGATACTCTATGAATACAATCAGTAAAAAGATGTTGGTACTAGCGCCGGTGTTAAAATGCACACAAAATATACCATAATCTTGACTACGTAGGAATAAATCCTGTATAAAGTCAAACCAAAAACAACGTTACCTTGATTTTACTATTGCCAATAAGTATGAAAACCTCAGATTAATTATGGGCAATAATTGCGTATTGAAAAAAAATTGAAAAAATATGTGATGCGAAGTTCTAGCTAATATGTATGTATCTCATTTGGCTAGGTCGTAATGTCTCGGATAAATGCCTGCTCAATTGAACCTAAAGAGTAATCTCGTTTCATTCGACCTCAGTTGCCTGTATAACGTTCCTCTGGGTGTTACACGTCAAGTTATATTTTTCGGATTGGACGGATTGCGAAAAAATCCTTGAGTAATAAGCCACTAGATTGTATCCTACTTCACCATTTTCTATTTCTGTTTCTGTTTCTTTTTTTATTTTCTTTCTCGTTCTATATGCAGCAGATAATGGATTAAAGCTCCCTGACAGGCAAATTCCTGAGTCAAATCAGGAACGGTCGTGATACCAAGAGAGTCTGGCTTTGAGTGTTCTCCAATAATAAGATTGGAGCATTTTGACGTGGATCTAGGGAGTATATCGGAAAAAGTTCTTGTATAATGGCCAATTACGAAATCTGGAGCCTTACTTTTTCCTTGATCTGGTTTTTGCCTTTCCTTTTGGTTACTATTTGAGTAATTGAGCCTGTCCTCATCTAGGAACATCAATCGATAATGATCGCTGTAGAATTTCACATGCCAACGAAAATGCATACCGTCCAAAGTGAGATGTAGGTCTCGCATATTACTTTGTTTGATTATTTGGTATTTTTTGACCGGTTGCGTTTTAGAAGGATAGAAGAAATCGTATTTAGTTTCAAAAAATCCTTGACGAGCATATATTTCACAATATAAAATTTTGCATAAACGAAAAACTTTATCTTGACAAATAACTTTACATTCAGAGTATAAAGGCGGATCTTGCACCCCTAGTAAAACGTACTTGTAGATATAGAAATCCGGCGAGCTCCGAATAATTTTGCCAATAATGTTATAACTTTGGACAATATGAAAAAGAGGAACTCCTACACCATCCGCATCTAGAGTACTGATATTAAAGTTTGTCTGTTTGAATTTGTCATAGGATTGCTCACTTGAGAATACAAAATATCCTCTAGTCCCGAATATACTTGCAATGGGCATATTTCTCTCTCTGATAAAATGGAGACGTTCAGGAATTGTGTTCCTTTGAGTCTTTTCAATTTTATAATTATTATGATCACTCAATGATCGACCACCGAAACCACGCATTGTTAATTGGTTGTTTCTCCTTTGAATTATTATGTCTTGGTTTTTGCAGCCCGCCTTATATACAGTAGCTCCGTGAAAGTGGCTGCTACAATTTCTTCACTGTTTCTATGTACAATACCTTCGAAAAAATTAAGAGGCTTACGAATGAACATGAGCCCCTGTTGCTGACGATGAAGTGATATTTCTATGAGCCTCACTTCTATAAGCCCTTATGACATACACCATAGGCGATAATTGGGAGGAAGGTTTTCGTCAAGAGCTCACTATCAGTATTTTCTCAGTAATTCGAGATACCACTATCATAGAAACTTCAAACCCACTGTAAGTGATGCAAGTACAGTGTAACCTTCATTTGTTTGCGAATTGAAGTTTGATTAGATAATAACTTATTACGTAAGTATTTACGAGACATTTGCGTATCGTTGCCCGCTAATTTTCATCGAACTGGCATTGAATGAGAGTAATAAAGGAAGAAAGTTCTTAATTCACTCGCCTAATTTTCAACCTACCTGATGTATTACCCTTCACCGTTGACTGGCAAAACCTGGTTGAATATCGCTCCCTCGGAAAAATGATATCAATCCTGCAATGAGAGATTGTATATTGCGCATTATCTATATCAAATATTTCACTGTAGGAGCTTACTTCACTCATTTCAATTGGTATACAGAAATCTATGAAATGTAGTTAAAGGCATCACTAATCCGCATCCGCGATACCCGCAACATATGCGGAATGTCTATGTAAAAATGTCTCCCGTGACTTTCATTAATCGAATCTTTCTATAAAAAAAAAATGTGCAAATCATAGTACACCCACTACTCGCATCATCAACGTTGAGTCAGTAGCAAAGTCTCCAGTTATGGTGCCCTCTGGTCCAATTGCAGTAAATTCGTTTGCACGGATGAAAAATAGCTCATGAATGTTCTTGTGTATTTGAATACCATTATGTGCGCGGCTCATACGGATTTAAGTGTGATCTTCCCCTCCGTATTCCCTGTCAATAACTCAAAGTTTTCCCATTTCGGTTTGAAGTTCTTCACAAGGGACTTTCTTGGCGCAAAGGCATGATGATTGCATTTGCCTCAGTATATTTCGTCATTTCGGTACTGAGAAACGAAATTATTTTGCCTGTTGTCTTGCGTTTTGGCAACCCTTAAGAATTCATCTAATATGTTGGTCCTTAAAGATAAGGGCTTTTGCTTGTAAAATTCTGATTTTTTGTCTTGTGATGGTAATGCTACATTGAACATCAATGCGTATCTGATTTTAAAAAAAAAATTAGAAGTGTGTATAAAATGAAGGTATTATCAGTTGAGCAAATATTACATGTGCTCTTCAAAAGTACCTGCTTTTCATTTAGTGACTATCAGGATGATAACGCCGCTCGTCTTATTTTTAACTGTCGTTTTCTGATAAATGTGTTGAAAACGTGCTAAACAACAATTACCTGTTCTCAAGAGCCTTGAGCCTGGATTGAGAGCAAAAAATCTCTCTTTCATTTTATACAGAATTCGGAAAGAAGATGGATATTTCATGAAAATCTGTTGGTAAAAAGTGAATAAAAATTTTGTATTATTAGTATGTTCTTAGTGGTTAGGTGATAACGAAGCGAGAAAAGCAGGGCAAAGGGAATAGAATAGCGTGTAGTTGTTAAAATTTTATTTCACTGAGGCTTATATGCTTACTGAGAAATTTTTTTTTTTTACAAAAAACTTCTTTCTATGTTATACCAGCGGTGGATTACCACAACAATTGGAAAGAACATCAATCCAGAAAAAAAATTCAGTTAATTTGGAGGAAGAGAAATTTAAGTCATGGAACAAGAGTGGGAGACAGTTAAAAAATGCTTCCAAAGATTAGTAGATTGAAAAAGTTTGTGAAAGTCGATCAATTGTCTTCATTGCAGCTAGACATAAATTACGTTTCAGGTCAAAACAATTAAATATATACTTGTGATAGGTAAAATAGTGAGGAAATAAATAAGGTAATTGATTACCAACTTTGGTATTCTTCAAAGTATTCGATTGCCTTTGCAGGCTTCTCTAGAACAAGATTTGCCGTTTGATCCCTTACTTCGTCAACGAAAACAGGAGGCCCACAACAAACCACAGCTAACGATCCATTTAGGTCACCAACTTCATGCAGAAGCTTTTCAACATTGGGTCTTCCATGATGAAAAACAGTACCATCAAATTCAACTGGATTAGGTGACTGTTCTAGGGTAGTTGCCATAACAACACCTTTTCCATCGGCCTTCTCGTCTTGTTGAGAAATTTCCAAACTATCATTAGGAGTTAATGCCGGAACTTCCATTGTATTGTAGATGTGAAGCTGTACATTAAGCTCCTCTAGACACATCAGCTCCGGCTTGTAAGCCTCGAGTACGTTAAACCCTCTAACTGCAATCACTAATTTTATGAATTGTTTTCCAGTTGCCGCTGACGTTTTTCCAAGTTTAATGGCGTGTGCAATGGGCCCTGGCAAACCAGTACCTCCCGTAAGTAGCAAGACGTTATCATAATTATTGACTGGAGATGAAGAGCCATATGGACCTTCTATAGCTAGTCTCATAGATGCCTTACCTCCATTGCAACACACATACTTTTTGACAAGTTTTGTTACTCCCTTTTTTTCCTTCAGGATAATAGTCAGCTCACCATCTTTGATAATTGAATCTAAGACTGTGAAAGGATGTGACTGCCAAAAATACAGGGGGTGTAGGAATGAAACGAAAACATACTGTCCTGGTTTGGCTTTCCATAGCCTTACTGGTCGTTTGACTGTGACTCGAATGATGTCATCGCCAACTAACTGTAAGGAAGCCTTAGGGAAACCGAAATAAGATACTCTAACAATTCGAATTAGCCTATCAATAGTCCAGATAGCAATAGCAGCGTATATCCACTCAATTCCACTCAATTCTACGACGTGCTCCCAACGCGTATAAAAGAACAATGCGCCAAGCACAATATGGAGAAATAAGAAGGCTTCATAGAAAAACTTTCTGAACATTGCCAAAGAAAAAAACACCATAACACCAACTATACAAAGAGCAGCTACTCCAAATTGCCAATATGTCTCTTCCTTGCTTGCTGCCCAATCTTTGTAGAATACGGAATAACTGGTATAAGCAGCGCCATGAATCACAGCATCTAAAAACATCATTCTTCCCAACCACTTATGAAACATTATGAAAGAGGTATATTTTACTCCAGAAATGAATTCTAGAAAATTGTTCCTTCCTGCGAAAAGAGCTATTAGGGGAAAATGTGCAAATGCCAGGACACTACTTCTATCTGCCACGTATCGAGCAACCTGTTCTCTACGAGAGTCAAAAATTAAGTTATAAGGATCATATTGATACCCGTATGCCAGAAAAACTGTATGAAGCACGAGGTATCCAAGTATAATGACGCCTTCAGATCGTGTGGGAAGGAAGCCTGTAAAAATTTTAAGGTAAGAAAAGCTCGACGCATGTTTACCCCAGATAGTAGGTAGTGTCAAATATCTTCTCACATATCTTACAAGTCTTTGTTTAAATAAGGCAGTTTTAAACGGAGTGTAACTTAGATAATGGAGTATGCTGGCAAGAATCATAACACCTACAAAATAGGCGCAAATAATACCACCATAAGTATGACCAATGTCGTAGTTGGCGTAGAAACCATGGTAAGAATAATAATAGTTTTCTCTCACTTGGGCATCCATCTCGATTGGATACGTAAGATTCGCGCTACCTTCAGAATACTGTATTATGTATGTTGTTCCATTATTCAGCATATTATAGAAATCTGCATTAGTCATATTCTGTAGGTTATCAGTGTAATATGCGCAGTCTTCTTTGATAGCAGCAAACGTTTTTTCAAAGGTTTTATTGGAATAACCCTTTTCATTCAATGATTCGTAAATACAATACAACATTGACTGTAATGCCGGTTCATATGTACACGCTGGTGAGGAATATAAATCGTCACTACTATACTCCCAGGTTACTTCGCCGAGAACTCCCATGCAGGCATCTGTCAAAACCAGTGGTAACTTGCCGTACATTTTTGTCTTAGCAGGGGAGGCGCTTGCTCCTGACAAGCAGCATAACAAAATAGAACCACAAAGGAGGACCCAATACATTGTTTTCCTTGTGTCTTATAGTTTTTGAATTGAGAACGTTCATCAGCAATTGAAGTTAATCATTCTCTTGCCACCTTATATAAGTTGCGACGAATCTTTTAATATAAACAATTGATCAAATTCTGTACATCTATGTCAAAGATGAAAGCTTCTGACAGCCAAAAAAAAGAGTCTTTCATCGCCAACGAATCAGTAGCTTTTGTTAGAATTAAGAAGTTTGGCTTTTCGCCAATTCTTTGAGATGAGGCACACCCACATTCCACGTAAAACTCAAATATCGCTCCAGGAAAATTCTCGAGTTCAATCACGTCACCAATAGTAATAATAATTGTGCTTCTCTTGACACTCGCGAGGGACTTATTCTTTACCATTCAAATTTTTCTCCTATTATACACCCGAAATAAAGGCAAAATGAGATATGGGTGCATTTTACAAAAGAGTTTGCAACTATCCCGTTCGCAGTGTAAACTATGATCTAGGGTCAACAAAGCGGTTAATTTGTCATAGTTCTTTGCAGCTTTTAATTCTCCGATATCTTTCCCTCAAAGTGTATTGTTTTCGTAACTTTAGATTTTATCTAAATGTTTCATTTCCGGCGCATTATTAGCAAAAGGGTGCTGTCTCCCTAGCTGCATTCCCAGACCGGAGGCACAGAATTCTGTAGTGATACTCTGTCATTACTTACTCCAGAAAAAGTTAAGTAGCCGCTCAGTACCTCTTAATTGAAATGAAAAATTTTCGTCGCTTATTTCCTGCTTTGTTTTTGAGTACGTTTTCAATCATTTTCTGGCGTACTTCGTGAAAGGGTAAAATTAAAATACTGAAAGCATTCATATGCTGATATAGTGCAGAAAAGCAATGAATGCTAACAACTTCCCGGATATCTGAGCAACTGGATTTGATCAGAAAAGGCACTTTTTACAGACGTACGTCAAAGCTTTTGTCATTTGGCTATCTTCGCCAGCTCTATAAAAGGCTGTACTCCTATAATTAACTGATAAATAATTCCCGAATCATACTAGTATTTATTTTCTATGAGTTGTGCTAAACAACGACTTTTTGAAATGCAATATGCTGAAAAAATCACTTTTTAGTCGCAAAGTCAATTTTGGGTGATCGAGGGTTTTACCTTTTTATGCACATATAATTCTTCCCAAGAAATAGGAATTTCTTCCCAGATGATATTTTCCAACACTGGTTCGTAGTTATAATAATCTTGCAATGCCAACCGTAAAATAGTAACGCATTTCTAGAAGAATTTCGCAATTCATTTTATATTTTCTAATCAAATGAGAAAAAAGTATAACGATTAAAAACTCTCTAACCATGTATTGGAAAAAGGTGTTGCAACTTATGTAATATTCCTTGGCAGGGTTTCCGGGGCCTGTGCGCAACTTTAACGCCATTTTATGCAGGCCGAGCATTCTAAGCCTCAAAAAAAGTTGTATCTCCGAACCTGCCAATTTTTACTGTCGTACCAACCAAGGGTATGAAAAAAGCAAATAAGGCCTACAGCTTATTCAGCTTAGTATACTTCATCAGATTTATGATAAAATTTTTTTGCACTGATCCATCATTTTTTTATGGAACTGGTGGAGGAAGCTAGTTAAACCGCGAATTAAGTTAGGCGATGCGATGCGCCTACGTATTTTCAAAGTTTTACTGAAATTGGCTCAAAGCATAATTGTGATTGGAATGGGAAGCAATAAAAAAATGACTTTTGAAGTTTTCAGTTTGAATGACTTTCGATTAAATGTTTTTATTGATAATTGAGTGAAAGTGGTAGAAAGTATTTACTGGCTATTTTTCTTTCAAATGTAGCCGAGACCGAACAAAATTTAAACAAAACAATTAATTAAATTATTCATTATTCATTATTCATATTAGAATATCAAGTTGTAAAAAGCTTGAAAGTCTTTTTTTTTAAAAAAAAAAAATTGGACATGAGTCTTATAAATAAAGGGCAGTGAAAGAAGACTAGTGTATTAGAAGTGTATCCGCATGTGATATGACTATTTAAGTGTCACAACGACATTCTTTTATTGCTGATGATAAGATCTAGAGAACTCTTCAGGGATGTTTTTCTGCATACGTTCTAAGCTTTCCTACCTACACTAAACCAAATACTTATAAAATGTATAAAAATTTCCGGACCACTCAAACAGAATTTCACTCAGCAATACTTCAAATCTTGACTTGCTTTTATTTTTATCTTTCGGTTTTCCACCTGACGTTATCAACTTTTCTTTAATGAATCGAACTTCCAAGCTTTAACACTGTTCCTGAGCCTCTTGAGTATTGACATAAACAGTCAGACCTTCTCTCGTATTTTTATAGATCGAACTTGAACCATCAATTTGGTGCAATGCAGTGCAATTTGCATTTGGTTCAGACACTATGTCCAAGAAAAGAATATAATATCAGTCAAGGTTTCACCCCACATTCCAGGCGTGACGGGATTTCTTTAAATTTCCTATTTTCAAATACCGGATATATTACTTTCTGCGCAATTATCAAAGATAAAATATAGTAAGCAGGTATTAAACATCAATTCCATTCCCTCTAATTATAAATCAATTTGCTTCTCGATACACATAATCTATAATACTCTTTTACATAAAGTTTAACGTGTCTGATGGATCTAGCAAAGCATCCCAGTCAATATCGAGTAGGTGAGTAGGTTCAAGATTAGATCTCTGGTGAGTTGCCTGCTCAAGCTGCTGAATTTCTTGTCTTTTTTTTTTCATGGAATCCTCAAGAAGCAGTTTTGCGGTCTTTTGTGCTTCAAAAGCAATATGTGTACCGAGGATTTGAGTAATATTATCTAACGTTTTCATGGCAGTAGCAACATGTGAAAGACTTTCCGGTGTGTCGATGGCAAGAAGGACACAGACGTACTGGAATGAGGTGCTCAACACATTCCACCATGCTTGATCCAGTTTTACAAGAGCGTATGCTGCTGATAGCGCAGTGTTGCCGATATCAATTATTTGTAAAACAACATTTTTATCAAGAATATGATTCAGCAAACGAAGTCTTCTATACAAAGAGAGGCATATATCACCCTTGGTCAACGACAAAAACGGATGTGCGTTTGGTGATTCATGAACGGCCGCCAGGGCCTGCAACAATTGCGCTGCGTTTGCGTTCACGCTGTCTTGGGGAATCAGGTGTGCTAACGCGACTAAATGAGCTGTAAAATTACCGTCCGTCTCCTTAACTGGCTTACAAGTAATTCTATTCAGCGTAACACTTGAGCGCCCATAGTCATATGAAAGAATGGTATTGATTGACCATGCACACCAAAATAATCTTCTAGTGTGTTCGCTCACTACAGTAGTTCTTTTTGGTGGAACGTTGTTCGATATCGCTATATCCTCTCTGTCAATCTCATGATGCAGGCCAATTGCCTCAGAAAGATGGATGGTTACGCAGCTAGCTAACCATGCTACATGGGGCCTCGAAGTGGCTCGCAGGTAAATGGTGCGCAAAACCCATGCGGAGACTTGCTCCACCGTGGGAATGCGACTGAAAGTCGGGTCATCAAGAATCCCTTTGGCATATTGTACTATATCCATCTCTCGGGGATGGCCAAGACTTCCCATAAAAAATGATCCTAAAGCTATCACCCCTGCAATAACAGCCCCATACTCTAAGGTTTTTACGTCGCCATCCCAGTATTTTTCAACATTCTTTGCCAGTTGCTCTGGATTAACAACATCAAATATCGGGTGAACAACTGAAAAATAAACTTTTGAGATACGGTAATACTCTTCCTTTGTAACTAAATCAGAAAGAAGGACATGTGAGTTTGGATTTTCTTCCGGTCTGATTCCGCAATGCCAAGCGAAGGAATGTAGGCGTGGAGGATTAGTTGATCGGAGTTCGAGACCAAGACAGCGGGGGAAAGCAACTGCAGAGTGCTGGATCGTGTACCTAGACTTAGTTGGATCTACAATGTTTTGACTTGTAACGTTCTGTGTTTTTATAGGCTGCGGTTGTTCGTTTCTATGTATACCCGGAAGAACAAAAGGTCTGCTCTCCGTATCAGGAGATGTTTCACCTACTTGTTGCACTTGAGGAGATGCCAAAGGGACACGACCGTCAATATAATGACATACATATCCATAGGCAACGCACATTTCACATGGAGATTTGCCATTACATTTCCTTTTACGTTCCCTACAGGGCACGCAAGCCTTTCGGACTCTTTGTCGCTTGTGTGGTAATGCTGTCGATCCTGGGGATGCCATTTAGTGAGCTTAAAGTAGGAAAGTGTGCGCTAAGTTATCTTACTGAAGTTCTCTCAGGTTTCTACTTGAAAAAATAATGTATCTTTTCACTCGAGAATGGCCTCTTGTAATTTTCATATTTATCGCATGATACGGGATATACTGGCTCCTCTCTATCACTTTGATCGTACTATATTTATTTCTATTAGTTTGGGTTATATACCACGATGAAGTATTTCTCTATATATGAACTTATTCTATAAAATGCTGCTTTTTGGAGATCCTTTTTTTGGACTTCATAAAAGTGCTCCATGCATACGTTGCTGCGACAAAAATGCCAAGTCCGCTCAACCCGATGCCCATGTACCACGAACAACGATATCCTTTCAAAGGCTTGGCACCTCCGTCATTTACTCTAGATTCAATTGTACCTGCAATACCCAAACCTATCGATATCGAATAGTTTACCACCGTATTAACCAAAGAGGCTGCAAGACCTTGGTGTTCGTGTGGCATCGAGTCACTAAGCATTATTGTAGCGGCCGGAAAGGACATGTCCATTCCCCACGGCATAACAATGATTGACACAAACGTTTGAGCCCAATACGTTTGGTGAACGGGGGCCGTAGCAATCAATATAGTTCCGACTGTGAAAGCTGTCATCGCAAAAAGCATAACTGTGCTTGGGGGTGTATGGCTTAGAAGGAAACCTGTCGTCACAGCTGCACAAAATCCACTGATTGCTACAGGTGAAAACTGTGCACTAGAAAGAAGGGGGGTTTGGCCCCTTGAGTCTTCCATGAACTGCCATGTATAGAATATCCAAATACCAAAGCTGGCCCATCCCGCAGCTATGCAGCTAAGTACAAAAGCAGTATCGCTAGAAAGAGCAGCAAATGGTAGCAGAGGGAAAGCTGCTCGGGACTCGATATATGCAAAAATAACCAAGAAAAAGGTACCAACTATCAAAAGAGCATATGTGTATGGAGTTTGCCAACCCACAACGGGGCCTTGGTTCCAAGCGAAATTAAAGAGAATTAATCCAACAACGCCGGTAACTGACCCTGCAAAATCGATTCGTTCCAACAACTTGAAAGATGAGGCATCGCGGCTTGGCATGGGGGTGTGAGGGATTACAAAGTAACCTGCTACAGCTAAAACAAAGCATGCAATACCCATTATCCAGTAAGCCCACGGCCACCACGCCAGTTGACCCAACATGGATGAGAAAACAGCCCCAAGGACGAAGCCACCAGGTGCTGAAGCACCAAACAGACTAAAGACCATGTTTTTTCTTCTTCCTGGCTTGTATGTGCGTCCGAGAATCGCAATGGCATTTGGCAACAAAAAGGCCGGACCCATGCCTTGAAATGCACGACAGCAGTCAAAAAAAATCTGATTAGAGTAGACGCTAAACCCAGCAAGTAAGGACCAAAGTGCGTACCAAAAGAAGCCAAGGACAAAGAATTTCTTGTGTCCGAAGATATCTCCGAGTCTTCCAGCAATTAAAATGAATGTACCAACAGTTAGCGAATATGCGGAAGCAAACCAACTAAGTTGTCCAGCATTCGTTGTTCCAAAACTGTTACCGATGATGTGAAGCGGCGCTAATGATTGTCCAAGTCCTGCCTGAGTCATTAGTTGGGCAGAGCACAGCACTCCGACAAAGGCACTCTCCCATAAAAGGGATTTAGGTCTCTCATCCTGAACATCAAACTCTGATAATACTTCATCCTCCTTTTTCAAGGCTTCCGCGTTTGTATCCAAGTTTTTCTGCGTTACGGAGGAGCTAGTTGACATATTGATTTTATGTTCTTTATGTTCCAGCAATTGATGAATGTACAATATTTGTTTTCTTTTCAGGTAGAGAGTGAGATAGAAGTAAGTTTCCACAAATGAAGTTATTGGAGGCTAGATATACTACTCCCTTGGTATTTAAAACTGCTGCCAAATCTCGTTTATTTTAATCCCTACCGATAGCTCATCATTGAGAGCTTCCGCAATATCCGCACATTTCGTGGAGCGCTTCACGTGAAAAGAGTGGCCCATTGAAAAAAAAGCTGAAACATTCGTAGCGACAACCCTGGCGACAAGCGTGGCGACAACCGCAATAGCCGCCACAGCCGCAATAGCTACATATCACCTTTTTGGGCTTAAAGTGGTAGGTAATTTTGCTTGGCGCGGTTACCTACCACTTTAAGCCGCAACAACAGAACACGTATGGAAAGCTTGCCGCAATTGTTATCGTTCTGGCTAGTTCATTCAACGTTTTAGGTTTCCACCCCGTTACATTTGCACGTTCAGCGTAATGAGCGTGGGTGCTCGATGATTGTCGTTTGTTAAGGCTAATCTAGTTGAAAAAGAAAAGCGTGAAAAATGTTATTGAAGTTTCTTATCCAATTAAGATTTCAGCTTTTCAGTTTTCTTTCTAAGCGCTCACTTGGTTCCATACCATTCTTTTCAAAAAGTCTGCCATGTAATTATACGAATACTGTGAATCTTTTATGATAGCATGCTCCTATTATAGATGTGATCGATGTCTGTGTGCTTCTGGGCTTACAAACGAGGATATGCACACAAGGTTCCAAATTGCCGAAGCCGCAAAGAAGCAAGCAGGCTCCTGAAGCACCGAATCAAGATCAAATCATTGTAGCGACTTATTTTAGATGAACTTTGGAAAGCGGCGTCTATAAAAGTATAAAAAAATACAGCAAGACACCTTTTTAAAATCTACTAGCAAAGAGAGAAAGGAAATGACTACATTAGGTGCGATATCAATAATATCGAATTGATGAAGTATGAAAATAAAATTTTATGCCTGGGGAAAAGTTCGGTAACATCAAATCAGTGCTTTATTTGAGTATCTTCCGCCTGTAATTCCTCGCATAAAAAAAAAAAGCTTTTTACACCTCCTTATGCCCATGCGCCCACGCATTTGTTTGTAGCTTTGCATTGGCCTTGTTGGTCTAGTGGTGTAGGCGCCCTTCAAAAGTTGCGTTTCTTGGGTGGGAGAAGTCCGAAAAATGCGTATCCGAGTGTACAACGGTTTTTTTTCAGGGACAATATGCCAAGGAATACCGTAAGCAACGGCTGCGCTAATACATCCATTAAAAATATCTCTCCTTGCTTAAAATCTCACACCCAAAATGACAATGAGAGTGCTATTTTAGTTGTTCATCAATTTAGTATATACCAGCTCCCACAGGACGACGATTCTGACCCTTTCTATTTAAATAGCTCCTTACATCGAGAAGATCTCTGCAGCTAATCAAATCAATTAATATTTCAGATTTGTCGCGATTTTGAAATATATACTATAGGTTGTTATCTATCATATGCAATATTCTGCACCTTATTTACTTCGATCTGATCTTAAATCAACTCTAAAAAAAGAAACCGATAAGTCCCTTTAACCAACCAAAGCCGAGGGAGTGACAACATGAAAGTGGGTTATTTACACGACATAATCATATTGTCGAACAATATTAGTCAAGCATCATGTGAGATCTAAGGGCCTAAAAGGAGAGCTTTGTAAATGGAGCAAAGCTCTTCGAGAGATTCTTGACTACCAACAACATTCTTTGTTGAAGCAACAACAATATTCATCCCCTTTACATTAGTCGAACAAACACCCAAGGAAAATGCTTGGTGCCAGGATCCTTGAAATTGACCAAATGCCAAATCGCATATAGAATATTTGGCATCGCGCTCCTCTAACTGATTAAACAGACCTACATTGCTTAACAATGTACCTCCGCGTCTTTTCCCGATGGCACGATCGCACATTGCCTTGTCAATATTCACATATTTTTGAACGAAGCCTTGTATATTGAACCCTAAGCCATGGAGATGCTTTTTATTTCTTAAAGCTTCCGAAATTACTTCATGGTAGTGCTCAATAAGTGGCCAAAAATTTTCTTTGTTATCATTCATGTCAAATTCGCTTATCCATGGGGTAAAATCAATAAATCCAACGTTAGCGCCATATCTGTACATCTGTCTCATTTCATCATCATCTGGTAGTTGTGAGCGGCAATCTGCGGGGATAAAAATATCCGTAAGCCATTCGAAGTTCAATGGTTTGAAAAATTTACCCCATTTATGAAGAGATACAAACCAACAAACATGTAAAAACGGAGTGATAGTACACTTACCTTGAATATTTGATTTAATATTTGCTTTAATCGCTTGAAATTCTGTTGGTGAAATATTGATGATCTCGGTGACAACATCATCGGTTTTTTCCACATCATCCATTCTCATACAGACACCTTTTGAAGAAAATCTCAAATGATTGTAGATGAAACCCGAAAGAAGTGACTTCGGAATAAACAAGTACGGTGGTCTAAAGTCTATCACCTTTTCGATCGGTTCTGGAAGTTTCCTCAATAATTGGTAATCCTCCTCGTACTTGAAAATGTAATCTAATTTTTTTGGTGGAGTTTTAATATTATTTAATTCGTCTCTTAAATCATGAAAAAAGTGGATCGAAGACCGACCATCAGACATGCAATGATTAGATACAAAGATAAATTTTTTCCACTTTTCTGTGTGCTCTTCTGGAAGACAAATTAGCCGCCAACTCGGTCCTGTTGGTCCAAAGTAAGGAATAGTCAAAGTGGTAGTAAGTTTAAAAATTTTTGCAGTATAGGAACCCTTACTATTTTTGAATTCTTCTAATATTTGCTTCATTACTGCACTGTACTCAGGTTGTTCATTGAGAACCACACCACTCAGTTTCAATTCTTGTAATACTGAAATATAATCATGCACTGGATGTGGCCGTGAATAGTATTCGGAACTGCGATAATAATATTCATGATTTGGCCATCTTGTTGGTAGAACAATATGTAAAAGAGTTGGATTTTTCAGGCAGATTTCCCTCAAAGCTAATGTGAGCTGATCCCTAGTACAGTAATCACTCAATTCTCCATATGTGCAGAAGTTTCGATATAAGTTTTGTCTGTTGAGAGCAACATACAGATCTTCAACAGATCCCATACGCCGAGCATGCCCATTCTGAATCATCTCTTTCAGGCATTCTTGTTGCACGGGGGCCTGATTTTTCTCATCGATTTCATTCATGAGAGCTGATAAATTGATGGTATTTGTGATACTGATGAAGTGCCGTTTTTTATTTTCTTGTCTCGAATTTTTGTTGGGTTGGCTTCAAAAAGACGCTTCCAGAGATCCATAAAAAACAATAGGATTATATTCAGAGTCCGCTCAACGCGATGACAATACCAGGCCAAAAAATGATGTGCGGCAAAAAATATAAAAACCGTAAATCGCAAGCCAATGAGTAGTCCTCACACGCTAGATCTATATATTCGGAAGTGAGAAGACCATCGAGTGCATTGAACCTTAGCTCAATGTCCAAATAGTCAATTCTAAGGGTGGAATAGTCCTGTGCCAACAAATGAAGCTACAATTTTCTGCTGCCTGGGTCCATAAACCCTAACCTTACTTCTTTGCATTTCTTCGGTTTGCACGTGATCTCAATTGATAATTCCCAATTCTGATTTTACTTGTCAAGTACAAGTACTCTAACATAAGCTTACCACTTCTTAATTATCCGGGTGTCAGTTTATTTTATAAACACGGTAAGATTTTGATAATCTTTGGCAACTTTTAGGAAATACTCCTTTACCTATATACATCGCGACCAAAATTAGCAATCTTTACGATGAGTACTTCAGAAAATACAGTTGAAACCACCTCTTCCTACAGTGGTATACCATATGAGAGAATAAGCTATTAACAGTTGGTCGTTAACTCCTCAAAATTGTATATTCCTGTGGTTCGCTGCCAGTAAACTGAGATTGTTTATTTGTGCCATTATAGCAAATTTAGCGCCCTATGTGGCAATTTTTCAGATTTGCCACGTTTTTGCTCTACTTAAATGGAATGCAACAACAAAACTTTGTTTTAGCATCGCGGGATTGAGGATGAAGAGAATACTGATGCATCTCGTCTTGAAATACTGTCGCCCAAACTTCTAAATACGCTTGATTATACCATAGTATTGTCCACCCAAGATGGAATGTCATTACAGGAATATTTATGGCTGTCCTCCTTATCTTCACATTTGAAGGGAGAAATAGAGGGGTGAAAAGAGAAACTATCCGCCGGAAGCTTAACGGTAATATTATAGATGTGGGGCTTGCAGTTACCTTTTAGCACCCAACTATAAGTGTATTACACCATTATTAATGAGAGAGTCTTAACATTCCAGGAGGTACAAAATATGACAATCCTAGAAACTCTGTTTGCAGTGCAATGAGTCCAAATTTTTTTTAACTAAGAGGATACCTCCTTCGCAAACTGTATAGTTTTCCATTTTCTTCTGCCATTTCATCTTTGGAGTAACTATTATTTCGCCCCTTTTGTTTGCTGCATATCGTCCCGCTCTCTGCATACACGATTGGATAATGACCAAAGCAAGGTTTAATACGCCCACAGTTAGATATTTATAATTTTAGAGTACGATATTCATCATCATAGGCTGAACCTTGCCTTTCCTTGCATTCTTTATTCTCATTGAGGTATATTTTAAAATTTGTTCGGAGGTAAAGAAGGATAAGCTTTTCTAGTAATTTCCCTCCTCGATCGGCCTCAGATTTCCCGTCATAAAATATACGCGCCATGGAGATTTAATGACATAGATGTGCCGCAAAAGCATACGCAGCGTATTCTTTGGGTATTTAATAGGTAAGCTAAGTTTAGTAGCTCGTTAATAATATTACTCTATGGATTCTGTGCCACTTCTTCAAACAGGGCGCGAAAACCTTGAAGAAGCAGCGGACTTGATGCCCCTAGTGAGAGTCACGTGACGGTTATCCCATTTAAGGTATTCCTGTTGCGACCCCTCTCACACAGATATATCTTGCGGCTAGAGATAGGCTGTGATTAGGAATAGATCTGTAGATATCTAAAGGAACGGCTAATGATTGGAACCGTCCGAAGACCATGAAGAAAGACGTAAAGTGGTAGCAATTCCGCGCTTGTAACTTGCGTGGCATGACCAGAAAGCCCACTTCCCTATCTGATTGGAAACCAAGTTTCTTCGGAACAACCTCTGCTTCAAGAACCTGCAATTTCAAAAATTCATACCAAGCCGTCGGCTCCAATCGCGTAAGTGCAAGAAACTTTGCGTAAGCTGATCTTAGACCAGCACTCAAAGCCTTCATATTCTACCAAGAATGACAGCTTCCCAAATTATTCTGTAAAGTGTAATCTCGCATACAGTAGTTCAGCGACAGACGCTTCGAAAACTTCTCTTAATGATGGACTCTTCGACAGTAACAAACTAGCACACCGAAGCTCCCGACAAGAAGGAGATAAACTTCTTTAGGTTCAAGTCCGTTAAACTCTACAGTGATTCTGTCCAGCATTGGCTTTTTTTCTTGAATTATTCTAGCGGGCTGTGGCCAATATACCAACCAAGCCAAATCATATTAGTAACTCCATTCAGTATAAAGTGGCACTGCTTCATGGGGCTGCGATAAAGAGTCCTAGAAGACCATGCGTTCGAGTCGATCTGGGCACCACTCCGCATCTGGGCATAACCTGAATTATACAACAATAACGTGGGGGAGGGCATCGTTTACGATTGGCTGGATAAGAGGATTTCATAAGGAATATGATGCTACATCCACTCAGGTCATTATTCTCTAGTGTATCAGGCTCCCCTTATGCAGGTTCCATGACTCCATGGAAACGGGCCTGATCTTAATAACCTTATCTGACCATCTGATTGGATGGCCTCGATATTCTTATCGCAGAACCAATGCGCCGGAACCGGCCCATGCATTTTCAGTGCGGTGGGGCAATAAAAAAGAAATAGTACGACCCCACGTCCAATCAGCAGAGAGAAGCTGTTATCAGCTGCTGCGCCGTTTTCTTTTTCATCAGGTACCATAATGAAAATCAGCACTGAAAAATTGCGGAAGAAGAAAGCGTGAGAAGTAGCAGCAAAGGCCGGCTTCTTGTTAAAGCAAAGTATACGTAATCTAAGTAAGAGAAGATTGGAAAATTTTCTGTTTTTCATATATAAAATATACGAGAGTTACAAATGCGTTTACCCATTATATATTCTCTCACTCTTTAAATGACTTTTTTTGTAGCATTGAAAATTGCTTGATACGTACTATCGCATTATTCTAATATAACAGTTAGAAGACCAAAAAGAAAAAGAAATGTCAGAGCCAGAATTTCAACAAGCTTACGAAGAAGTTGTCTCCTCTTTGGAAGACTCTACTCTTTTTGAACAACACCCAGAATACAGAAAGGTTTTGCCAATTGTTTCTGTTCCAGAAAGAATCATACAATTCAGAGTCACCTGGGAAAATGACAAGGGTGAACAAGAAGTTGCCCAAGGTTACAGAGTGCAATATAACTCCGCCAAGGGTCCATACAAGGGTGGTCTACGTTTCCATCCTTCCGTGAACTTGTCTATCTTGAAATTCTTGGGTTTCGAACAAATCTTCAAGAACTCCTTGACCGGCCTAGACATGGGTGGTGGTAAAGGTGGTCTATGTGTGGACTTGAAGGGAAGATCTAATAACGAAATCAGAAGAATCTGTTATGCTTTCATGAGAGAATTGAGCAGACACATTGGTCAAGACACTGACGTGCCAGCTGGTGATATCGGTGTTGGTGGTCGTGAAATTGGTTACCTGTTCGGTGCTTACAGATCATACAAGAACTCCTGGGAAGGTGTCTTAACCGGTAAGGGTTTGAACTGGGGTGGTTCTTTGATCAGACCAGAAGCCACTGGTTACGGTTTAGTTTACTATACCCAAGCTATGATCGACTATGCCACAAACGGTAAGGAATCTTTCGAAGGTAAGCGCGTCACCATCTCTGGTAGTGGTAACGTTGCTCAATACGCTGCCTTGAAGGTTATTGAGCTAGGCGGTACTGTCGTTTCCCTATCTGACTCCAAGGGTTGTATCATCTCTGAAACTGGTATCACCTCCGAACAAGTCGCTGATATTTCCAGTGCTAAGGTCAACTTCAAGTCCTTGGAACAAATCGTCAACGAATACTCTACTTTCTCCGAAAACAAAGTGCAATACATTGCTGGTGCTCGTCCATGGACCCACGTCCAAAAGGTCGACATTGCTTTGCCATGTGCCACCCAAAATGAAGTCAGCGGTGAAGAAGCCAAGGCCTTGGTTGCTCAAGGTGTCAAGTTTATTGCCGAAGGTTCCAACATGGGTTCCACTCCAGAAGCTATTGCCGTCTTTGAAACTGCTCGTTCCACCGCCACTGGACCAAGCGAAGCTGTTTGGTACGGTCCACCAAAGGCTGCTAACTTGGGTGGTGTTGCTGTTTCTGGTTTAGAAATGGCACAAAACTCTCAAAGAATCACATGGACTAGCGAAAGAGTTGACCAAGAGTTGAAGAGAATTATGATCAACTGTTTCAATGAATGTATCGACTATGCCAAGAAGTACACTAAGGACGGTAAGGTCTTGCCATCTTTGGTCAAAGGTGCTAATATCGCAAGTTTCATCAAGGTCTCTGATGCTATGTTTGACCAAGGTGATGTATTTTAAATAGTCTAAAAGAAAGAAAAGAGGAAAGTTCATAAAAAGTTCTTTCTTTTTTTTAAATAATTTAGATAGATAATGAGATAAAAGAAGTAAAAAAACGGAATCGTAATAATGCAATTAATTAATTAAGAAAATTGATTATCGGGAGAAAAAAATTTTATTTTTTATTTTATTTTCTTTAAAGTACATATATTTGAAATGATGACATGTGGAAATATAACAGAGACAGAATATTTAATTTTATGTATGTAAGCATCGAATGGACACCAGACTTATTGATGACCTTACTCGTCCAATTTGGCACGGACCGCTTTAACTTGCAAGTAGTTTTGTAAAGCATCAACAGACATTTCCCTGCCCAAACCAGATGCATTGAATCCACCGAAAGGAACTGCGTGGTGGAAATCGTTATAAGTGTTTATCCAGACCGTACCCGCATTAACTCTATCAGCCACTTTTAAGGCGGTATTAATATTAGAGGTGTGAATACCGGCAGCCAACCCGTATTCAGAATCGTTCGCCATGTTAATGACTTCGTCGGCAGATTTGAATTTGGTAACAGTAACAACAGGGCCAAAGATTTCCTCTTTGACAATTCTCATGTCTTCCTTAACGTCGCCAAAGACAGTTGGCTTAATGAAGTAACCCTTGCTACCTAATCTTTCACCACCGGTAATCAAAGTAGCACCTTCATTCTTACCAATGTCAACGTATTTCAAGATTTTGTTTAGTTGCATTTGAGAGGTTTGTGCACCTTGGAAAGTAGATTCATCGAATGGGTCGCCCACCTTGATGGATTCAGAAGCAGCTTTGAACTCTTCAATGAATTTGTCGTAAATAGATTCTTCAACATACACCCTTGAACCCGCACAACAGACCTCACCAGAATTGTAGTAGATACCAAGGATGATGTTTTGCACGGCTTTTTTCAACTCGGCGTCCGCGAAGACAATGTTTGGTGATTTACCACCCAGCTCCAAAGTCACTTTTTTCAAGCCTGCGGCTGCGGACTGGTAAATGTGTCTACCCGTAGCCGTGGACCCTGTGAAGGCAACCTTTTTGATTTTTGGATGGTTTGTAATGGCCTCACCCACAATCTTACCAAACCCGGATACAATGTTGATCACACCAGGTGGAATACCCGCCTGTGGGATGTATTTAGAAACATACAAAGCGGACAATGGGGTGGATTCGGCAGTCTTCAACACGACGGTGTTACCGGTGACCAAAGCAGGGGCAATTTTCCAGGCCCACATCAATAGTGGGAAATTCCAAGGAATAATCTGCCCACAAACACCCAAAGGCTGTCTCTTAGTGTAAGAAAAATGGGTTCTACCAGTATCAATCATTCTACCATCAATTTTATCAGCAAAGCCAGCAGAAGATTTCAAATAGTTGATGACTAAATCAACATCTCCTCTCGAGGAAGAGATAGCTTTACCGTTATCCAAAGTCTCGATGGAAGCAATGACATCCTTGTCCTGTTCAATTAATTCGGCCAACCTGTACAAAGCCTTACCCCTGTCAATAGGGTCGATACCGTTCCAAGACCCATTAGAGAAGGCACGGTCGGCGGCCTGCACGGCCTCTTCCACATCGTCTTCTCTACCTTCATAAATATGACATATTTCTTCTTCCGTGGAAGGGTTAATGACTTCGAAGGTCTTGTTCTGTTTAGAAGGAACAAACTTGTTGTTGATGAACAACCCCGTTGGTTGCTCATATTCTAACCCATTGGGCAGCTTGATAGGCACTGTCATAGGAAGGTGTGAGAAATATCTCAATTGAAGTCTCCCAATGGAGGATGCAGACGTCTTTAAGCAGAGCGCAGATCTACTGAACATGCTTTATTTATTTTTGTTATTGTAGTTTTCTTGGTTGGTTTTCCAGATACTTCCAATCCTAACAGCCAAGAATTTTTGAGGAAAGGAGAGTGAAGTCAATTGTCACCGACAAACCCCCCCCCATTTATATAACCGCCGAACTTCCATTTTCATTACAAATTTCTCCTCATTCTGCTTACCTACACCCGCCCCTCATTTTCCATCTCTGTTGGAGTTGGAGAAAAAGATACCTGAGGACGGAAGTCCCGCATCGCCGGATAACAGCCGTACCGTCGCCCGGGCGGGGAATCATACCAGCAAACAAAAATGAGGGGGGAAATGACATCATGTGCGGACGGTACTAAAGGATCAAAAGAAAGAATGAATGAATTGTTACACAAAACGGTGAAATTGTTACATACATTTACTAATTACATACATTTTTAGTACTGCGTATGGGTATAATTATTGGGTTACAGATTCGTGGCAGTTGGGGCAGGAGTGTCATCTAACCAGAGGGTCGCCAGGGCGGGACATTGCTGCTGGCAGAGGCCAGCAAGCTGGAGCAATTGCCGGTAATGCAAGCTCGTGCTGGCGCGATCGTGGCGTGGTGTCGTGATTGGGTTATTTCGTAAATCAAGAAATTTTACTGATTGGCGTGGGAGAGTTTTTGTTAACTTGTGCGCGTTTTGTAGGTTGTTGCCTGGCAGATGTAGCTCTTGCAAGAACGGTAGTTCCTTAGAGAGGTCCACTGGTAAGTGTGTGAAGTCTCTAACATTAGCTATAGTTAGAGAATATAAGTTTGTGGATTTTAGAGAAGAGAATCGCGGCAAAGAGGAGGCCAGGCCGCCGTTGATCTCCAGAATTTGCAAAGTGGCAGGCCATTTTTGCCATTTGCTAAGTTGAGCGAAGCCGTCCAGTTTTAGAATCTTTAGATTTTGGTAGGGGAACGTGAATTGATCATCCAACTTGTAATTTTGTAATTTGGATAGCGCGCCTCCTGTATTTTTGATGGAAAGCGCTCTCAACGTTCCGTTCTCAATCTTAGAAGATTCCACGATGGAAACTAGCGGGTTACCATTGAGGTTTAAAACCTTCAGGCGGGACAAGCAATTGATGTTTCTTACGCCAATTATGTTATTGTTGCTCAGATCTAGGACTTCCACGGTCAACCAGCCGCCCACGACGGAGTTGTTTGTTAGTATCAATTGCTCGAAATCGATGATACCATTAATCTCGTTGTTAGAAAGGTTCAGTTTTTTCATCCTGGAGGATCCTATCCCTTCTAAGGATTGGATGGAGTTGTAAGAAAGGTTCACCTCTTGCAAGTGATGACAAAGTGACAAAAATTTTAAACTTGTATTCAAGAGGTTGTACGATAAGTCGAGGCATTCCAGATCGTGGAATCCGGCTAGTGAACAATGTGCGCTCGTTATTTTGTTGTTTGAACAAAATAGCTGTACAACGTTCGAGGGTATACCTTCTAGAGTGTTCATTTCATTGTCACTAAGATTTAGCACTAATACATTCGGTAGTAGTCTTTGCATGCCAAACATATTCTTCAGTTTGCCCCTTGATAGGTCAACTTTCAGGATTTTTTCCCAATCGGAATCATAGCTTGGAGAACCAGATAGCTTACTAGTCAAGATTGATATTAGCTGCTTTTCAGTTTCGTTGAACGAGGTGTTTACTTCGGAGATGGACGTAATATCTTCAACCCGTTCAGCGGGGAAGGTCTTTAGTTTCTTGTGAGCTTCTAGTAGATTGGAATTAGAGATTGAACGAGAGGTACGCATTTGTCCTTTAACCTTCGCTCTAGTGCCATTTTTCGTAAAAAGGTCATTAAATTTTGGTGTGTCTAGGGGCGTGTCATCGCTATTTGCTAGATTTTCTTCTTCTTGTATTTTCTTTTGGCGGTAGCCAACATCATCTGGTTTGGTACTGGTTAATTCATACGCCTTCTTATCTAGAATTGAAGGTGCCTTACCGTTGGTGTGATTATCTCCAGTTGGTACCATTGTGGCGAATTGGGACTGGTTGGAAGATGTATTGTCCAGAGAATGTGAACTCGACACATCTAAGCCCTGGTTCAGCGGCGGATCCCACGCGCCGTGTGTATGGTTAAACTGATATCCCAATTGACCGGGTGAAATAGTGTTCAATGGAGGTTTCTTGAGAACTTTTGATTTTCTGCCTGATTGAGTTTGAGAGGACGACATGGATGACGATGATGAAAATTCAAAAGAATTGGAAGTGTCCTCTTCGTCGTCCTCCTTCGTTCTAGCGTTATCCTTATTATTAATATTAATATTATTATTATTGTTATTATTATTATTATTATTATTATTATTGTTGTTGTTGTTGTTGTTGTTGTTGCTATTACTTAGATAAGAACCCACCATATAATTCGATTTTTGCTTTTGTAATATGCCATCAAATACATCATGTGCCTCAGCTGCTGGGCCAGAATCGCTGTCATCAGAAAACGACGATGAGACCCTCTCAGCGTTAAAGAAATCTTTAGAATGTGAAATACTAATCGTATCATGGTTTTCATGGGTCTGCATAGTAGTAGTTTTATTCTTCATATCTAAATGTCTTTTAAATGTATTTGTTTCAAGAACTCCAGATAAATCCTTAACCAAGTCGCTCACAATGAGATCCGATTCAGGAACTTTGTTTGCAGTACCAACAGCGCCACCAAAGTTGGTACCGCCGCCGCTACCAATACCAGGGAAATACTGCTTCCATTGAGCTTCTTGATGAGATGTAGCAGTCGTGCCTGAAAAACCTGACGGCACTTTCTGATGCACCGTGCTATAGTTGTTCAAAACTGTCATTGTAGGAGGTTTTTTGACAGAATCGGATATTGCAGGTTCCACAACTTGGGAAGTAAAATTTGAATCTTGAAAATCGTGGTTACTTTCATATTCCTTAAACACTTTACCACTGTTACTGTGCGCGTTCGAGCGTAGCTTTCGTGGTGAATTTATTGTAAGATTCTCCAGCTGGCTCGATAGTTCTGCCTCCTGCGTATCCATATCCATTTCGATATGCTTTTACTATTCAACCTAGTCGGCAATTTTTTCACCTGAATATTGTTGAACACTTCTGGCATCCTAGATACTCATCTGTATTTATTCATTATCTGTTGTGCATCGTTAATAGCATTCCAGTAAACAAGTTTAGGTCACTACCCGCATAAGCCTTTTGGCGTTTGGCGTAACCCTCCTCGCGAAAAGAAACGGGACGCAAAAAAAAAAACAACAAAACAAGAACAAAACAAAACAAATAGGACAGAGCCTTAAGGAGCTGCAAGGATCTTCTGAATATTTGGCATCGGCATTGTGGGTGGAAAAAGTGTCCAAATTGGAATAAATTGGTCACAATAGAGCATTGATTCCAACTATGGACAGAGATATAAGCTACCAGCAAAATTATACCTCAACTGGGGCAACTGCAACTTCCTCAAGACAGCCCTCTACGGACAATAATGCAGATACAAATTTTTTGAAGGTAATGTCAGAATTCAAATATAATTTTAACAGTCCGTTACCTACAACGACTCAATTCCCCACGCCCTATTCTTCTAATCAGTATCAACAGACTCAAGATCATTTTGCCAATACAGACGCTCACAACAGTTCGAGCAACGAATCGTCGTTGGTAGAGAACAGTATATTACCGCATCATCAGCAGATACAACAGCAACAACAGCAACAACAACAACAACAACAACAACAGCAAGCTCTAGGTTCACTTGTACCTCCTGCTGTCACAAGGACAGATACAAGTGAGACTTTGGACGATATCAACGTTCAACCTTCTTCTGTTTTGCAGTTCGGCAACTCTTTACCCAGCGAATTTTTGGTTGCATCCCCAGAGCAATTCAAAGAATTTTTGTTGGACTCTCCGTCCACCAATTTCAATTTCTTTCACAAAACTCCGGCAAAGACACCACTTCGATTTGTAACAGATTCTAACGGTGCTCAGCAAAGCACCACAGAGAACCCAGGTCAACAACAGAATGTTTTTAGCAATGTCGATTTGAACAATCTTTTGAAGAGTAATGGAAAAACACCCTCATCTTCATGCACCGGCGCATTTTCACGCACTCCTCTGAATAAGATTGACATGAATCTCATGTTCAATCAACCGCTGCCGACATCTCCATCAAAAAGGTTCTCCTCCCTGTCGTTGACACCATATGGAAGAAAAATTCTGAATGACGTCGGTACACCTTATGCAAAAGCATTGATATCGTCTAACAGTGCGTTAGTGGATTTTCAGAAGGCAAGAAAGGATATTACCACTAATGCAACATCCATAGGGCTGGAAAATGCCAACAACATCTTACAGAGAACGCCGCTAAGATGTAACAATAAAAAATTATTTATTAAAACCCCCCAGGATACCATCAATAGCACTAGCACACTAACTAAGGACAACGAAAATAAACAGGACATATACGGCTCTTCACCGACTACCATCCAATTAAATTCATCAATAACTAAATCTATCTCCAAATTGGATAACTCTAGAATTCCCTTGTTAGCTTCGAGATCAGATAACATTCTGGATTCCAATGTGGATGACCAATTGTTTGATTTGGGGTTGACAAGATTACCTTTATCACCAACACCAAATTGTAATTCTTTGCATAGTACAACCACAGGTACATCTGCCTTACAAATTCCTGAGCTACCCAAGATGGGGTCTTTTAGAAGTGATGCGGGAATCAATCCAATTTCAAGTTCAAACACAGTTTCTTTTAAGAGCAAATTAGGCAATAATAATTCAAAGGGTCGAATCAAAAAAAATGGGAAGAAACCTTCCAAATTTCAAATTATTGTGGCAAATATTGATCAATTTAACCAGGATACATCATCGTCATCTTTATCATCATCATTGAATGCAAGTTCGAGTGCAGGGAATTCAAATTCAAACGTAACAAAGAAAAGAGCAAGTAAACTCAAAAGATCACAGTCTTTACTTTCTGATTCCGGATCGAAATCACAAGCAAGGAAAAGCTGTAATTCTAAATCTAATGGAAATTTATTCAATTCACAGTAATATTAACCAAACTTGCATCTCACCTTTTTTTTTTAATCGAAATTTCAAGCATTTTTCTCTCCTTCGCTTAGTCTTGTTTCATCCCATTCAACATTTTTTATTACACAACATTTTGAAAATATCTTAAAAACAAAAAAGAACGATCACACATTTATGGCACGAAGAATACATACATGAATCGAGGACATTTTTTACATTTTATTTCATAATCATCATTTTTTCTTTTCTTTACTACTATTCTGTGGTTTCATATTGTTCGTCAGGATGTTCATATATATTAAGGAGTTTAAATTATATACATATGATTAGGTAAATAGGTAACTATTTTCAATCAATTTATTATAAGTATCATTAATTGATGTTACTGCCAGATTTTACGATATTCCCTCTAATTTCCGGGTATCCCATAAAAGCAATTCCCCGGCGTATAATTTCATTATTATGACATGGCTGTTAGTATGGTATGGTGCCCATCACATAAGTCACATATCGAGTCGAAATCGGCATTTTTAAAGGAAAGGAGAAGAATCTTGCAAAAGCAGCACTTTCCTTAACTCAAAAATTGAGCCGACCTCCCTATATCGGCTACTTTAAGGCTTTCCGTACCAATTCTTCTACATAAGAATGCCTCAAGCAAGCACATTCGGATCGCACAGTCTAGAAGCTCATCCCTTACACATTCAGCCAGCTGTTCATATCAAACTCAGTAAAGAGGAAAGGTCTCACTACAGGGAGCAATACGATTCATTAAAGTATATTTCAAATTATGTTTCTGTTTTCAACCAAGCGTTAAGCGACAATATTGACTCTAGGATTAGAAAAGAAAATGAAGCCTTACTGAAAAAATATTATGAATCAAGAAAACCTTTTACTTTTACCAGCTTTAGGCAAGGAAGTGTAATCAGTTCTTCTGATTCTTCTACAGGCTTCACTGAGAGAACAAAGACCTACTGTTTTTTGAACGATTTCGTCAGTAATTGCGTAAATGAGGTAGATCCATATACGCTGAAAATGACAGTAAGAAATAGAAACACTGCCTTGAATATGGAGAACCTCGATGATGAACGTAAGAGCAAAGATGATATATACGATTTTGAAGATAATACTGACGACGAGTGTAATGCCAAGTGCCATGGTGCTTTCCATTATTCGTCAGAAAGATTGGAAATTCTTCGCTCACGTTCGACAATATCGTACTTTAAGTATTATAAAAAGCTTTTGACGGTAGACCTAAGGGACAGTGATGTTTTAAAAAGGCATAATTTATGGATGCCAATGATCACTAGAAGATTTAGATTTTTATTAGTATCAAGTTCGAAACCGGAAGATATAAGGTTAACAACGCCAATTCCAACATTCTTGGAATCCGATTTAGACATTTTCAAGAACAAGACATGTCCACTCTTTATCAATGGTACAGACTGTGTTCCTAAAAGTTATGACACATTTTCGGGTTCTTCTGTAATCGCTTCAATATTTTCAGAATATAAACTTCCATCCCTTTCATATCATTGTTCTGTCGAGTTGAACGACCAATTATTTATTGTCGGTGGTTTGATGGCATGTCATAGATATGATGAGGAAGCGCCTGATCTAAAGGATTTTTACGTGGATGGCATAAAGAATTTACCGCCACCACTAATACCAGAGCTAATTAATAACCCATCCATGATTCCTAATCCTCACTTGTACTGTTTTTCCTTGACTTCTTCCAGACTAACAAGACCTGATATTTCTGGTTACATTCCGCCCCCACTGGTGTGCACCCAGGGCTGTAAATTAACTGAAAGGCATATCTTTTTGTATGGTGGGTTTGAAATCAAGTCGGAAACCCAAGTTGATGATAAGGGAAGATATTTTATAAGAAAAAGAGCTTTTTTGAACAATACTGGTTACATTCTAGATACAGTGACGTTCAATTTCTCAAAGATTGAATTAGTCGCTCCTCCGTACCAGTTTGCAATTTACAATAATTTCTCGCCAAGATTTGGTCACATGCAGGCATCAATAAGTAATTCCAACGACAATGTATCCAATGAAAATACCACAACAAGTGCGAAAGGAAGAAGGTCGATAAGCCCATATCGCCAAGGTAATGGGGATCACAAAATAGATGATTTGGTTGGTTCACCAGGAAGTACGGACTATTTAGAGGATGATGCAATTCCACCTGTAACAAACCGAAGGTCTACAGATAGTCTCTCTTCCAAACATTGTAGCACAGCAACACACATTCGCTCATCTGTTAATACCATTCTGATCTTTGGAGGTTATAGTCAGACTGGTGACGACAAGTATGAAGCTATGAATGACATGTGGAAGATAAATATCCCTGTAGTTTCTCGTGGGAAACGTAATTATTATAAATTTGCAGATACTGTAACTGCTACTAAGATCCCTATTATTGATGATCCAGAATTATGGCCGAGCAGAAGAGCCTTTTCAGCGTGCTGTGTACCAGATTATTTTACCAAGGATGTTGAACCCCTAGAAACGAGATTACTGAGGAACTTGAAGAATGACTTCTCCATCGATTTGGAAATACGCCCAGGAAATAAGCCTTCTCAACCACTTTTTCCGAATATCCCACATTCAAGGAAGGAGAAGAAGAATGGTCGCGATAGTATGCATATTTCCAATTCTAGTAATAGTACTAGTGAAGACACTTCTTCAAAGTCTACCAGGAATACCACATCCAGTCCTCCCACAAGCCCTAAGCATACACCACCATTGAATCCATCAAAAAAATGTGCATCAATCGGAAGAACTATTGCGTTCCACGGAGGTTCGGATGGCTATGACGTTTGCAGCGATATGTGGTGGTTTGACTTCGATTCCGAAACCTGGACTAAAATAGACCTTTATGCCAAAACACAAGAGGAATCTGATGGTTTGGTACCTATCAACATATGTATGGTAGGACACTCAATGACAACCGTAGGCCACAAGGTTGTGCTTATCGGGGGTCTACGACAAGGTGATGTTGATCGAATATACCGGGACGAAACTCTTCCTGAAGAAGTAATATCGGGTGTTCCACTCGGAAGTGGCGTTATAAATGTCGTGGATTTAAATACACAATGCCTTCAAGGTTGCAAGCTAATACGAAATGATGGAGATACTAAAGAATCTGTCATTATGGATCCTCATGTCGGCACACCCCACCAAGTATTGACCGTCGCAGGTACTCTAGAACTGGTCAAAGGAACCATGACCTTAATAGGAGGTGTAGTAGCCGGTCGCGAAGACATTTCGAGCCTTTACTTGAGAGGAGCTGTCTTACAATTCATTCTACCAAGCATGAATCTAGCCAACTAATTAATTCCGCGGGGCGGGGTTCGGATAATCCTTATGTGACAAGAGTGACTAAAGGAAAACGAGAAAATTTTTTCGTGGAACTTGAAAAAAAAAAAAAAAAAAAAAAGAAAACAGAACAAGTGAAGAAGATAAAAAAAAGGTTCTATATCGCACTATACAACAATAGTAGCGTTTCCCGTGTTCTTTTCCCGTCATTAAATATATTCAAAAGTTGTTGCACATTTGATTTTACAGAAGTAATATACACTGATTGTGCGTACGGTTAATTCGCAACTAAATTCAATCAGTACAAGAAAAATTTTTATTCCGTTCCATCATTATTGAAAGATAAACTATCACATTGCGATAATAAACTAAAAGACGCTAGGATACTGCCTTCGGATATAAACATTTAAGTTTAATTTATTACCGTTTTTTTAAGGGTTTAACAACAACATTTCAGTTTCTATAATACAAATAAAAAAAGGAAGACTAATATTGACCGAAAAAAAGTTATGTTAAGTCCTGAACGTAGACCATCCATGGCAGAACGCCGCCCATCATTTTTCAGTTTTACTCAAAATCCAAGTCCTCTAGTTGTCCCGCATTTAGCCGGTATTGAAGACCCTTTGCCAGCCACTACACCAGATAAAGTTGATGTTTTAATCGCAGGGACTGGTATGGTAGAGAGTGTATTGGCTGCTGCATTAGCTTGGCAAGGTTCCAATGTCCTTCATATTGATAAGAATGATTATTACGGTGACACTTCAGCCACACTAACTGTAGACCAAATCAAAAGATGGGTAAATGAAGTTAATGAAGGCTCAGTAAGTTGCTATAAAAATGCGAAGTTGTATGTATCCACGCTGATCGGTAGTGGTAAATATTCTTCAAGAGATTTCGGTATTGATCTTTCCCCGAAGATCCTATTTGCAAAATCTGATTTATTATCCATCTTAATCAAATCAAGAGTTCACCAGTATTTAGAATTCCAATCTTTATCTAATTTCCATACTTATGAAAATGATTGTTTCGAAAAACTAACAAATACAAAGCAAGAAATATTCACGGATCAAAACCTACCACTAATGACAAAGAGGAACTTAATGAAATTTATCAAATTCGTACTCAACTGGGAAGCACAAACGGAAATATGGCAACCCTACGCGGAGAGGACCATGTCTGATTTTTTAGTGGAAAAGTTTAAATTAGAAAAACCACAAGTCTTCGAATTAATCTTCTCAATTGGGTTATGTTATGATCTCAACGTAAAAGTACCAGAAGCTTTACAAAGGATTCGTCGATATCTAACTAGTTTCGATGTTTATGGACCATTCCCTGCACTATGCTCCAAGTATGGTGGGCCAGGAGAATTGTCGCAAGGGTTTTGTAGATCTGCCGCTGTAGGTGGCGCTACTTACAAACTCAATGAGAAATTGGTATCCTTCAACCCTACAACTAAAGTGGCCACATTCCAAGATGGATCCAAAGTTGAAGTTTCAGAGAAAGTGATAATATCACCTACGCAAGCACCTAAAGACAGTAAGCATGTCCCTCAACAAGAGTACCAGGTTCATCGTTTGACCTGTATAGTTGAAAACCCCTGTACTGAATGGTTCAATGAGGGTGAATCGGCCGCCATGGTAGTCTTCCCTCCTGGCTCTTTGAAATCTGGTAATAAGGAAGTAGTACAAGCCTTTATTCTCGGTGCTGGCAGCGAAATTTGTCCAGAAGGAACTATTGTATGGTATTTATCGACCACAGAACAAGGCCCACGTGCTGAAATGGACATTGATGCCGCTCTAGAAGCTATGGAAATGGCCCTGCTAAGGGAATCGTCTTCAGGTTTAGAGAACGACGAAGAAATTGTTCAACTAACGGGAAATGGTCATACAATAGTAAATTCAGTTAAGCTAGGCCAATCTTTTAAGGAGTATGTTCCTAGGGAAAGATTACAGTTCTTATTTAAACTTTATTATACCCAATACACATCCACGCCACCCTTTGGTGTAGTTAACTCCTCCTTCTTTGATGTAAATCAAGATTTGGAAAAAAAGTATATTCCCGGTGCGAGTGATAATGGCGTCATATATACAACCATGCCTTCTGCTGAGATATCGTATGATGAAGTAGTCACCGCAGCCAAAGTTTTATACGAAAAGATAGTTGGCAGTGATGATGACTTCTTCGATTTAGATTTTGAAGATGAGGATGAAATACAGGCTAGCGGCGTTGCTAATGCGGAACAATTTGAAAATGCCATAGACGATGACGACGATGTCAATATGGAAGGTTCCGGTGAATTTGTAGGTGAAATGGAGATATGACGAGCAAGACATATTCTATTTAGTATTTTTTTCCCTTCAGGAAACGGTGATTAATATCTTGTTACAAGTTAATGAATAGTATATATATGTAAAAAAAAATTCTGCGTCATGTATATACGCACCTCGTTATTGAGGTATTGCGAATGTAGCAGTTGAATAAGCAAAGACGAGGTTTGTACATCTTGGCATATTAAATGGTTATTTCGGGGTTTGTATTTCGGCTCAACGGTGATATAAAAAGAAATCCAGTACTGTTTACCATTGTGCATCCGTACATTTGATTTGTTTACAACATCTTCACATTTCCATTGTGGAATCATTTTATTTTTTTCAGAATACCTTACCCGCAAGCAAACTTTCAAGCAAACTTACAATTTGCAAAATTTCATCGAATTCTCCGCAGGACATATTATAAAAGTTATGTCATCTCTTATCACAACAGGTCTATAAGTGTTCCTTGTTCAATTGTTTTTCCCAATTCAAAACTCTTCACGGAGCAGTTTAATTATCTTACTGTCGAAGAAGTCAAAAACTAGACTATATATTATTGAGAAGAAAAATGTCTGACGTTGAAGAAGTCGTTGAAGTTCAAGAAGAAACTGTTGTTGAACAAACTGCCGAAGTTACTATCGAAGATGCTTTGAAGGTTGTTTTGAGAACCGCTTTGGTTCACGATGGTCTAGCTAGAGGTTTGAGAGAATCTACCAAGGCTTTAACCAGAGGTGAAGCTTTATTGGTTGTTTTGGTCAGCTCTGTTACTGAAGCTAACATTATCAAGTTGGTTGAAGGTTTGGCTAACGACCCAGAAAACAAGGTTCCATTGATCAAGGTTGCTGATGCTAAGCAATTAGGTGAATGGGCTGGTTTGGGTAAGATCGACCGTGAAGGTAACGCCAGAAAGGTTGTCGGTGCCTCCGTTGTTGTTGTCAAGAACTGGGGTGCTGAAACTGATGAATTGTCCATGATCATGGAACACTTCTCCCAACAATAAACGGTGTGATGTTCATTAGTACTTTTTCTAGAGTTAGATCACATAATAATATATAGTTAAACTTTTATTTAATTGTAAGTTATATGTTATAAAATTACCAAATGCTGAATGAAGTTCTGCGTTTTCTGCGATGCTGGATATTGACTTAAAAAAATATAGGAATATCCTTTGTTGGATACTTGCAGTGATTCTCTTCATCCTCACTTTCCCTGTTTTTATTGTTTTCTTCTTCAGATGGTAGTTTAATTTTTTTCCCATTCAATTGCAGCAAGTTGTCATTTGAAGTTTCATTGCCTTTATCTGTACCATATCTTTTTCTTATAGTTGATTTTTTAAAACTATTACGATTGCCAAGTTCATTAGTCTCCATCAGGAGTTCTATTTCTGTCTGTGCTGCCTCATCTATGGATTCTTTTTCTAGCATGCAAACCTCAATTACTATACCGGGATAATCCTTGGGTAGCTGCAGTTGGCGAATACTACCTGGTCGATTATTTGAAGGTCTTGTAGTATCTGTGATAATGACATCGTCTGTTTGACTTAGAATATTTACACTCAATACGCCATGAACATCCATCCTGAAAAGGACTTTGCTTGCAATTTTAGTACTCTTTCTGATTTTATCAAACGAGGTGAAATCGAAGAACCCAATTACAGCAAAACCATCTATTACTGTTGTGGAATCTCCGTCAAATACTTGTAACTTCTCTAGTATGGATCTGTTACTGGGTAATTTTATTTTAGAAAATCCTAGCTGAGATTTAGATATCAGGGCAAATACATTCTCATCATTCGCCTCGGTCTTTGCATATACATAGCACTCTTTGCATCCGATTTCTTTTAGATCCTTTAAGGCTGAATGAAGGGCTTCGCCCTTAATAATTGCCTCAAAGCTTATCCTTTCTCTATCGAGTTCTAGTCCATTAGTATCAAAATCCTTAATTAAGTAGGTAGAGTACTCCACTCTCTCAGAAATGAACGAGTCTTCAAATATTAGTACAAATGGTGATCCATGTCCATCATAAGATAAAGTACACTCAACAATGTCATCCGAATTCCTGTTCATCACGCTAACGCTATCTAAGATATGATTTATTTTCACACAAAGTTTCATGTGATCCTCAGTTTCATTTCTATACGAATAAGACATAAATAGCTCCCGAGATAACAGTAGTTGGATTTTTATCACATGATTATTCTCCCTGACAAATGACAGCCCATCAGCATCAATGAATATAAGCACATCGTCTTTAGAACCAAAAGGTGTTAAACAACTTAAAGCAGTTGTGATATGTTCTAAGTGCACCGTTGAGGCAGAAAACTTGTTCGCTAGCTCACTGTTGATTCGCATAGTTGAAATCCTTCAACTACTTTGTTTCCACACCGTTCTGTGAGATTGATTTGTATAATCACATTTTTACCGGTAACGTTAACTTTTGTTACGCGTCTCTAGCCACCTTAGTGTTTATGTAGGAAAACTTTGATGGAAAACTAAAATATATCAAAGGAACTTTGGTTGCGTATATAGGGTTCTTAAATGTTTATTTATCAATTTCTGCCAGAGAAGGTGTTAATAATAATTCTCTAAACTATATCTCTCCGTTGTCCTAACACCACTCCTTCAGTAGCCTGAGATGCACCTTTCATATAACCGTATTCAAAAGTGCTCCATCCAGTACCATCTTGTAGATGTTTTGGTTTAGACTTAACCGGGGGTCTTGGCTTCTTTGTTGACAGTTGTGGTCCTAGAACTGGAAATCTATCTGGATGTTTTTTGTTGGCGTAACGAGATAGTGACTTCAACGTTTGGAAAACAATGGCAGGATCCTTTTTCTCAAAAAGATCAATTGTCTGAAACAGTTCATCTTCAGGCACACCATATTTTCTCGAAAATGATAAAAATTGGGAAATTTGATCCATTTGAACAAATGGCATTTTAGAGCTCTTCCAACTAATATGGTTAGCTTCTCCTGTGTCTGCTTCATATAAAATATTTGCCAGCTTACATAGGACTGTTCCATCTTTCAAGCATTCCAATAAGTCTCCAGGAGGAGCTATCTCTTTTAGGACAGATTTATATACCCATATTTTGATATTTTGAATTGCTTCCGGTGAAAATTTGCTTTCTCTTAGTTGTCTCAAATCTTCATCTAAAGATGTGACATCTGCCTTCTTATCGTAACTCATCGGTAAACTTTAGCTGTACGCTTACAAAGAAGTCATTTACTTAGACACTACTTATATCTCAGCTTTACTATTTGCGTTTATACTCCTTTTGGAACTCCACGGATGTCCAATTACACGTGATGAATGGGTGTTCAGCATATGTTACAACTATAATGCATGACATGATGAATATGTAGTGGTAATCCATGCTGTATTTTGTTATTACTGTAGCATGGTATTGATGCATTTTTAATTTTTATAATGCTGTTATGGAGCGATCCATATCGACGACAGCTTTAGTTCATGGCGGTCCATTTATATTTTTGTGCCCGAATTACTGACACATTTAAAAAATGATGCAGTGTCAATATTTTGGAAGGATGATGAAGCAAAGTCGTAATGCTATTTTAAATAATATTTAACCTCTCTGATTTATAGATGTAAAGAGAATAAGTATGCTTCCCATTAAAGTCTTCTCTTTATCTCGGATTTTTGTTTTGCTAGCAATCTTCCGACAAATACACGCTATTTCCATTAACAGCTCTACTTTCCAGGTTTCTAACTCTTTTACACTACTGAACAACGCATCGACTCTATTCCCAGTACCATTTGATGCATATACTAAAGAATATCTAAGGACTTCGGCTCTGTTGACTTGTGCTAAAGACTCACAGTTTTCTGCATCGTATTTCGAAGCTGCTTTTTTCCCGAGAAATAATACTCTATTCTTTAATGTTGAAACACAAACAATTATGAGCGAAAACATAACCATCAAGGCAGAATTGATTGCATATGGTCTCAATGTTTATACCAAAGTTTTTGATCTATGTGGAATCCAAGATAATTTATTATGTCCGTTGAAGCCGGGAAATATAGAACTCATGGGAAGTTATTATGTTGAGGCCGCGGTAGCTAGCCAAATACCAAGCATAACATATAATATACCTGACTTAGACGCATATATTGTGGTGACAGCATACTCCACTATTGATAAAGAATTTACCAAACCTCTAGCATGTGTACAAGTGATGTTATCAAATGGTAGAACAGTCCAAACAGAGTATTTATCGTGGAATCTAGTGATGTTGACAATTTCCGGAATTATGTTTTCAGTGGTTTATTCTTTGCAAGGTTATACGGTTACTTCAACAAGACTGGCGTCTTATTCAATATCGCTACTTTTATATTTCCAAAATTTGGCTATTTTAGCTATGATTAGTGTATCATTTTTACCGCCTATTGTCGCCGCTTGGACTCAAAATTTCCAATGGTCAATGGGAATAATAAGGATAAATTTTATGCAGCGGTTATTTGACTGGTATGTTGTCGCAACATCTGGGTCCCCCACCGTTGTATACCGCAATAAAGAAGTTTTATCGATCAGTGTTCAAAAAAGATCCTTGAACAGTAAAATCATATCAGCGTCAAGTAATTTAAATGGTATTGAAAGTTCCCAAAAAAATGATTTATTATACACTTCAAATTTGAGAAATTCAAATGACTATCTGTCAAAAATTTTAGTATTAAGAGGTATTAAAAGGGTGTCTTACAAAGCTGGAATTGAGATATCAAATTTCTTTTTAACGGGATTTTCCTTCTTTATCATATTCATTTGTATGATAATATTGGCGTTTATTATCTTCAAAACATTTTTGAAAGTACTTCAGAAGTTTAAAGTTAAGACAATTAGATATTTACACTTCCACACACATTGGAGTGCACTTTTACAGGGGACACTATATCGAGCGGTGTTCATAATTTATTCTGAGATATCTCTTTTAGCACTTTGGGAGTTCACTCAAACAGACTCAGCAGCTACCTTAGTGGAGGCAATCGTTGTTTTCATTTTGATTACAGTCTTGTTATCATCCGCAAGCGTAAGAATATGGAGGAAGATGATCAAGTCTAAGAAAATATTTGGCCAGTCAAGCTATTTACTCTTCAGTAGCTCGAAATTCTTAAACAAGTTCGGCTTCCTTTACTGTCAATTTAAGTCTACAAAAGTCTGGTGGTTAATGGCGACCTCTGCACACATGCTTATTAGGTCTATACTAGTGGGTTCTCTACAAGCGCACGGAAAATCTCAATCTATTGGTATCTTTTTGAATGAAGCTATCTATCTCATCCTTTTGTGCTGGATGCAACCTTACATGGATAAAACAACCAACTTCTTCAATATTAGTATCCATTCACTGAATTTAGTGAACGCATTTTTTTTCTTATTTTTCAGTAACTTATTTCAGCAGCCCATAGCTGTGTCTTCTTTTATGGGACTAATTTTCTTTTTTCTAAATGCAGCGTTTTCTTTGTATCTCTTCATTTTCATATTGATATGCTTTACGATGGCAATATACTACAAACACCCTGATACAAGATACAAACCTATTGATGATCAAAGACGATCCTTTTTGAAGGGTGAAATGGATGATGATGCGGTTTGCGAATCGGTCCCGGAACTGCACGAAATGAAGAAAGCCGTTCTTGAATGCAACGGTATTCAAAAGCCGCAGATCAATAAGATTGACCTTTGTAAACAAAATTCGAACTGTGAATATCTGTATATGTGAATAAATAAAATCGTGACTAATACGTCCGGTAGGGTTTGCCTTCCTGCAAAATTTCTTCTGATTTTGGAATTTGAAAGGTTGTAAGACCATCTCGGAACTAAATATAATCTCCGGAGTATCTCCAACGAAGAAAACATAAAGCGTTGTTAGGACTTAATAGAGGTCAGATAAAGAAAATCTACTGAAACGTATAGAGCGGATGAAATATCACTTTCTGATCTTGCTGAACAAAATTTCTTCGATAAAAGCATGTACTTTACAGACGAATCATCACCGGCAATGAATAGAGTAGGTAAAAAAAGGAATAGACTTTCTTTTGTTTGCCAAGCTTGTAGAAAAGCAAAGACGAAGTGTGACCAGGAAAAACCTAGATGTGGCAGATGTACTAAACAAAACCTCTTTTGTATATATGATGTCGCCAGACAGGCGGCCCCTAGGAATCCGAATAAGGATGCCACCATAGCGAGACTGAAAAAGGAGATTCGTTACTGGAGAAATAAAACCGTGGATTTGACTCAAGAAAAGAAAGACTTCTACACTGCATTGAAAAGGCCGACTGAAGAATTAGCTGCTAGAAGGACATGTAAAAGCTTGCAGGAAAATAGCTTTCCAATAAGTCTTTATAAGACTCATCCCAGATTGATTATGACCAAAGTGATGAAAAGAGAAATCAACCCTTTATCTGAGAAGTACTTAATATTTCAAGATACCTTTCTGAAGACATTAATTGCCTCCGTGCTTCTAAGTTCTTCCAGAAACTCCATGATTCCTGCTTTAAATGCAGATATTAGTAGGTCGAGGACACAGCCATGCGTAAAGAATAACGTTGTAAAAATGAGAGAGGTTCTATTGAAAAACTCAAAATACGAATCACAAAGAAAATCCATTAACGAGTTTACGGACAGGCTACTACAGAGAAAGAACCCTGAAGAACAGATTGCGGTAAATAAAGTAATTTCTTTATTATACAGTAACAGGGAATCGTCATATTTAGAGGATACATGCCCCACCGAAAACGACTATTCTGATTTGTTGAAAGGCTACATCAATGAAATCGAGAAAACGCTCCCTCCCAAGGCAATCAATGAACAGTACCTCTCTCATTTCTTTGAGCATATTTTCCACCTAATCCCTTTTGCCAGCAAGGAAATGTTTAAGGAATCAATTCACACAACAGTACAGTATAATGAATTAGGAGAAGTACGACTATCGATGGGCACAACCCTCATACGAAATAAAATGGAGAATCTGTGTATCTTACTGTTAATTTTGAGGATCGCGTATATCTCTTTGACATTTATAGAAGATAAGATTGAAGATTACAGTCCGTATATTACCAAAGAGATGCTAGAGCAATATCCGATTCAAAGCGAAGTAATTTTCCTAGCGCAGCAGATACTTGCATCGGAAAATTGGTGTGCTTGTGCAAATGAAAATACCATTTCATGCTTACTCTATATCTGGTGTGCATTTGTTTTTTCCCCAACTGAGGGTGATTTTCTGTTAGAACAACCGTCGGATGTTATAATTAACCTTGTAATACTAATAGGGACGTCTATCGGATTACATCGTGACCCATCTGACTTTCCAGCCTTGAACCACCCCGAAGCTTCAGACAAAAGGCTGCTAAATTTACGAAGGATACAGTGGCTATCAATTATCTCTATGGCAACTCTGGAGTCAAGCCTGAAGGGTAGACTATTGGTCTCACCCCTTTCAATGATTGATCTTTTCATTGACGTTCGGGATCCCAATTGTGTAGAAATCTATAAAAAAAGGGTTAAGAAGGATCTAACAGGTTCCGAATCGGATGAGCAACTGCTCGAAATCCATGAGATTTTTTTCCACAGGGCTCAATTAGCATTATTCTTGTCTGATTTGAATAATATAACCATTTCATACAATGGTTCGGTTCCAATGGATACACTAGAAACTTTACGCGTTAAAGCCAATGAACTTTTAAAAAACAAATTTCAGCTAAGAAGTGTGGATATTAACATCTACGACGAAGAGAAGACATTCCAAAAACTAACGTTCAATTCAATTTTGAATTCTATAAGTTTATCGGGCCAGATCTTGGGTAAATTAATGATGTTAAGGGCCTCAATAGCGCTGATGTTATATTTTGAAACACTTGCAATGGAGAGAAGCGAATGCTTATCCTTCTTCTATAAGTATTTTTTTCAATGTTGTGCCGACACCATTTCCCTAATCAGATTTTTTTTCCTGTATTTCAATGGCAGTTACGAGAAAGTTCTTTCTTCTTTAGTTTGTTTCATCACTACAAAAGTTATTCAATTGGCTGTTCCTACCACGATGTTTACCCTTTTGGTCATCATCATGCGGGTAGAGCTGGCCAAAAATATGCTTCTGGTCAAATGTAACGAATGCAATGCCAGAGGTGACATTAGTGACCTCCCAGAAATAAAGGAGAAAATAAAGTCATTGGACACTATCAAGGAGAACTTCGAGAGGCTTTTGTTGGAAGTATATTTACTTGCGTCCCAAAACCTGAGATTTAAATATTTCTACATTTTCAAGATGTTGACCTTGTTTGACGTATTCATTCAAAGGCTGAGGAAAGGTCAATTATTTTCTGGTTTGTTTGTCAAAGTAGACAAAGACTTGACTACCAAAAAAATTGCCACAATGTTGGAGTTGACACTTGGAATTAACTTGGACAAGTCTGACCATTTAATTGATAGACTAAAGGGCAAAAATCTCACTGTTAACTTTACCCTTGATCAATTACACCAAATTATCAAAGAATTTGACAGAATAAAAAACATCGGTGTTGCTGACCCACAAAATTCTCTGAATCCATCAAAACCAAACATGAAAGATAATACACCCACAATTGAACTTTTACTCAACTCCAGCGTGGAAAATGAGAGCGTACCACCGTACAGCAGCTCAAATGACCCTACAAATGTTGGTAATGCCTCCACTTATAGCTTAGCACACAATATTAGTAACCAAAATAATGAGGAAAACATGCCTCCGTCAATTGGTTCGAGTGAAAGTAACCGTGCCGCTCCTAATCTAAACTTTATGCCGATAAACAATAACTACAATAACAGTGGTTCGAACATTAATAACAATGACAATGTTAAGTTACCGAGTAATTTTAAAAACTACTATGACCCTCCCATGTCTTCTTTGGACATATCCATGGATGTTCCCGATATTTTTGGTAGCCTTGATTTCTTCGATTATGACCTACTTTTCCAGAACGACTAGGAAGTCTTTTCCAGTTTTCCTGAGATGTATACGGCCACTTCATTGCGCCTAATACGGTAGAGCGTCGACATAGTTATTCTATCAGGTTGTATCATGACAAGAACTTGTGAGCTTTCCGCTTAGATATGGCTCAAATAATATACTGTAAATTATGGTGCCTTTTGATAGCGCATTGAATTGGGACTGGAAATAATGTCAACTATTGCAGAGATAGAAAAGAAATTCAAGACTTTGTTTTGTATTTTATTTAATATATATATTATACATAAGTTAAAAGCGCAGTATATAAGGTAGGTAATATCGCTGCCATCACGGTAGGAACGCCAGTTTATTCCATTTACAATAGGAAGATCTGAAACTAAAACAACGGCCGTGCTTATAAAGCATTACCAGTATGAAATTCCTAAACAAGAAGGAAGCACCTCCTCCAAAGACGAAATCACACGTATAAATAAATATAGCAGCACGACCAGCTTGGAAGTTCAAAAAAAAAAAAAAGTGAAGATAGACAATCATAGGCACAATTTCTGATGGTAGTGAACATATAATGGGCAGACCAAGCTCTAGCAACTTAATGCAGAGAAAGATTTGAAGCTACCGCCGCGTGTTCAGCGTGGCTCTCTATAATAGGCCATTTATGTACAAGATCTTCTGCAATCCTATCAAGTATTCGTACTACTATTTTCCCTGCCAATTAGACGTGATGAAAAATATTGCTGGGCTTTGGTTTGAAAACGACTATTTAAATAAATATTACCTTTCCTTTTCTTCAATTGTTTCTCATCTCCTTCGGCCTCCGTTAAGTATATGTTTTTTTACGCGTTGTCAATGACAATACCGCAGGATGCGAATGTGTGACTTCGTAATCATCGGTGTGAAAAATACTCTAACTTTAAACAAAGGTAACATCTAAACTGTCTGGAAATATGCAGCTATTCCCATGTATACACACTAGAAAGAACAGTATTTCCCAGGTCCCAGAAGTTCTCTGTATATGTAGTCCTACCCGTAATTTACCCTTTGAAGAGATAATCTGAGCACTCAGATTTCGACCCTGATGGGGTCACTTTTCTGAATCATTGCTGACATTGCTTCTGAAAAGTGTTGCCTGTGTCTTTATTACACTTATGAGTTGGTAAACTTCCTCACAATTTATAATGGGTTCCGATAGCTAAATCACGTTTAACGAAGATTTCGCCGCCCCTCTAAATCGGTGGCAAAAATAAGAAAGTAAGTGGTAATAGTGGCGGTAGAGGGTTTATTTGGTAGTGCAGTTGTAAAGCTTTCAAACACATTCCAGCGTCGCATCATCAAATTAACAAAAGCATAACTCTTCAGCAATGACATCAATTGGTACTGGTTACGATCTTTCCAATAGTGTTTTTTCCCCCGATGGTAGAAATTTCCAAGTAGAGTATGCCGTCAAAGCAGTCGAAAACGGTACCACATCAATCGGTATAAAGTGTAACGACGGTGTAGTCTTTGCAGTGGAAAAGCTCATTACGTCTAAACTGCTGGTCCCACAAAAAAATGTCAAGATTCAAGTCGTAGACCGTCACATCGGTTGCGTTTATTCAGGTTTGATTCCTGATGGTAGGCACCTGGTTAATCGTGGTCGTGAAGAAGCCGCCAGCTTCAAAAAGCTGTATAAAACGCCCATTCCCATTCCTGCATTTGCAGACCGTTTAGGACAATATGTGCAGGCGCACACTTTATACAACAGTGTTAGACCGTTCGGGGTCAGTACCATCTTTGGTGGTGTAGATAAAAATGGTGCTCATCTTTACATGTTGGAACCAAGTGGCTCTTATTGGGGCTACAAGGGGGCTGCCACTGGGAAAGGTAGGCAATCTGCGAAGGCTGAATTGGAAAAATTAGTTGACCATCATCCAGAAGGTCTTTCAGCAAGAGAGGCCGTTAAACAAGCTGCAAAGATTATCTATTTGGCACACGAGGATAACAAGGAAAAGGATTTTGAATTGGAAATAAGTTGGTGTTCACTGTCGGAAACGAATGGTCTGCACAAGTTCGTTAAGGGCGATCTGCTACAGGAAGCTATCGATTTTGCCCAAAAAGAAATTAACGGCGATGATGACGAGGACGAAGATGACAGTGATAATGTCATGTCCAGTGATGATGAAAATGCTCCAGTGGCTACGAATGCAAACGCTACCACTGACCAAGAGGGTGATATTCACCTAGAATAGGTGACATTCTGATAATACGTTAAGAAGAACCAAAGAGTTGAAATAATATGAACTCACGTGTAACGCCGCGAAACAAAAAATACATTTTAGTATCTTCCATTACATTTTACGTAACTAGATAAACTTCTCATTGTGCACCATCTTATCATTATTACTTGATCGCCTAATACTTTTATTCTTCTGACACCCATTACCCTCCTTTCCATATTTTGGATAGCGGGAAACTAATAAAAAATTTTCTTCCACGCACATTGAAAAATATTTACGAATTATATTTCAATAACATCTCAGTACATAGTATAGTATCTTGCAACACACAGCTCAAAAGGTCAAAGATAATTCAAATGACTACCGAGACTTTCGAAGACATTAAGCTAGAGGACATCCCTGTTGACGACATTGATTTTTCCGACCTGGAAGAACAATACAAGGTCACTGAAGAATTCAATTTCGATCAGTACATCGTCGTTAATGGTGCCCCAGTCATCCCATCCGCCAAAGTTCCTGTTTTGAAAAAGGCTTTGACTTCTTTGTTTTCCAAAGCTGGTAAAGTTGTTAACATGGAATTTCCAATTGATGAAGCCACTGGTAAGACGAAAGGTTTTCTCTTCGTGGAATGTGGCTCAATGAACGATGCTAAAAAAATTATCAAGAGTTTCCACGGTAAAAGACTGGATTTAAAACATCGTTTGTTTCTTTATACTATGAAAGATGTTGAAAGATATAATTCTGACGACTTTGACACCGAATTCAGGGAGCCTGATATGCCTACATTCGTTCCATCTAGTTCCTTAAAATCCTGGTTAATGGACGACAAAGTGAGAGATCAGTTTGTATTACAAGATGACGTGAAGACTAGTGTGTTCTGGAACTCTATGTTCAATGAAGAAGATTCTTTGGTGGAATCTAGAGAGAACTGGTCTACCAATTATGTTAGATTCTCCCCAAAGGGTACCTATTTGTTTTCTTACCATCAACAGGGTGTAACTGCATGGGGTGGTCCAAACTTCGATCGTTTGAGAAGATTCTATCATCCAGATGTAAGAAACTCTTCCGTCTCTCCGAATGAAAAGTACCTGGTCACTTTCTCCACGGAACCAATCATTGTAGAAGAAGATAACGAATTCTCTCCATTTACCAAGAAAAATGAGGGGCATCAATTATGCATCTGGGACATTGCTTCTGGTCTGTTGATGGCAACTTTCCCAGTGATAAAGAGCCCATATCTGAAATGGCCTTTAGTTAGATGGTCTTATAATGATAAATATTGTGCTCGTATGGTTGGAGACAGTTTAATAGTTCACGATGCTACTAAAAACTTCATGCCATTAGAAGCTAAGGCTTTGAAGCCTTCTGGTATTAGAGATTTCTCATTTGCTCCAGAAGGTGTTAAATTACAACCATTCAGAAACGGTGACGAGCCTTCTGTTTTATTGGCTTATTGGACTCCTGAGACTAATAATTCCGCTTGTACTGCTACCATTGCTGAAGTTCCTCGCGGTAGAGTGCTAAAAACCGTTAACTTAGTTCAAGTCTCCAACGTAACTCTGCACTGGCAAAACCAAGCTGAGTTCCTGTGCTTCAATGTCGAACGTCACACAAAGTCTGGTAAGACTCAATTCAGTAATCTACAAATTTGTAGGTTGACTGAAAGAGATATACCAGTTGAAAAGGTTGAATTGAAAGATAGTGTCTTTGAATTCGGTTGGGAACCCCACGGAAATAGATTTGTTACAATTTCTGTTCATGAAGTAGCTGATATGAATTATGCTATCCCAGCAAATACAATCAGATTTTACGCTCCAGAAACTAAAGAAAAGACTGCCAAGAACGTAATTAAAAGATGGAGCTTGGTCAAAGAAATTCCAAAAACTTTTGCCAATACTGTTTCTTGGTCTCCAGCAGGTAGATTTGTGGTTGTAGGTGCTTTAGTGGGTCCAAACATGCGTAGATCAGACCTACAATTTTACGATATGGACTATCCAGGTGAAAAGAATATTAATGACAATAATGATGTTTCAGCTTCTTTGAAAGATGTTGCTCATCCTACCTACTCTGCGGCTACTAATATCACTTGGGATCCATCTGGTAGATACGTTACCGCATGGTCAAGTTCTTTGAAACACAAGGTGGAGCATGGTTACAAAATTTTTAATATTGCTGGTAACTTAGTTAAAGAAGACATCATTGCTGGCTTCAAGAACTTTGCCTGGAGACCAAGGCCAGCTTCTATTTTGCCTAACGCCGAAAGGAAAAAGGTTAGGAAAAACTTGAGGGAATGGTCTGCCCAATTCGAAGAGCAAGATGCAATGGAAGCTGACACCGCCATGAGAGATTTGATTCTACACCAACGTGAATTATTGAAGCAATGGACCGAATATAGAGAAAAAATTGGCCAAGAAATGGAAAAATCTATGAATTTCAAAATCTTTGACGTTCAACCAGAAGATGCCAGCGATGACTTTACCACCATCGAAGAGATAGTTGCAGAAGTTTTGGAAGAAACAAAGGAAAAGGTCGAATAAATTTCATGAACTTACGGGCTTGTATGTAAACTAACAACAATATCTAGTATAAGTATGAGAATTAGTCTAATATTCATAAATACTACAATAGGCTCTATTATCTTTGTAATCTGCAGGGGTCGCTCTCCTCGTACAAAATTATAAAAGGGTCCTGCGTCCTTTTCTAGTTGCACTTTTCTTTTTTTGTTCTCCGAGAATTTCTTTTTACTGGGCACAATTTTTCCTCTTTTCTTTTTGTTTTAGGCATTATAAAGAAGAAAAATTGGCTTAGAGAGAATATACTTGCAAATTGAAAACTATAGTCACTGTGAGAGATTGGACTAAAAAGCGCAAATTTGAGATAAAGTGGGATCTTCCTGATATTAGCTGTCGTTACTGGTTTTAGCACGAGTTACCGACTATTTTGCGTTTTTCTTTTAAATATTTTGTTGTCCCTCTTTATCTTTTGCACTGACGCTTTATTAGCCATTAATTAGAGTATCCAGACATTCTTTTTGAGATCACTACTACTTAATTGAAGAAAACATAACCTATTGATATGTCCACCCTTTTTCTGATTGGAATACACGAGATTGAGAAATCTCAAACAATTGTACAGAATGAACACTATTTTGATAGAGTGATTGAGCTTCAAGATTTGGATTCTCTGATGGTAGCATTGTATAAGGACAGAGTTTCGCCTTTTCCAAACGTCCATAACTTTGAAACGGGCGTATCTATAGTTCTTTATGACCCTTCAAAATTTCAATTATCTGTGCGACAATTGGATGTTCTATTCAAGCGATTTTTCCCATCTTTCAATATTTCTGCAATAGATCATACACGAGAGGAAAACCTGCAACGTCTTGAATGTGTTGAGCGTGAAAATAGCATCTGTCGTAATAGAATAACGAGAATTAACCACTGGATGTATCACCATCATGATGATACTCCAGACGGTATTAACAAAAACAGCTATGGTACTGTAAATGGGAATTCTGTCCCCACTCAAGCATGTGAAGCAAACATTTACACTTTATTATTGCATTTGAATGATTCCAAGGCACAACATTTACGAAAGGCATCAGTGCCAAGGCTAATTCGCAACATCGAGTTTATGTCTTTTTTGTCAGATCCAACAGAAAAAATTTCTCAAGAGGGATCACATTATTGGAACATTCTATCAACTTGGGACTTTTGTGCTTTATCATTAAGCACTCAAGAATTGATTTGGTGCGGGTTCACGCTTATCAAAAAGTTATCTAAGGATGCAAAAGTACTCATTGCAGATAATAAGTTACTGCTACTACTATTTACTTTAGAATCATCCTATCATCAAGTTAACAAATTTCACAATTTTAGGCATGCCATCGATGTCATGCAAGCCACATGGCGATTGTGTACATATCTTCTTAAAGATAATCCTGTACAAACATTACTGTTGTGTATGGCTGCCATAGGTCATGATGTCGGTCATCCTGGGACTAACAATCAACTATTGTGCAACTGTGAATCAGAGGTTGCTCAAAATTTCAAAAATGTCTCTATCTTGGAGAATTTTCACAGGGAATTATTTCAACAATTGCTATCAGAGCATTGGCCTCAATTGCTATCTATCTCCAAAAAAAAATTTGATTTTATTTCCGAGGCTATTCTGGCCACAGATATGGCATTGCATTCTCAGTATGAGGATAGATTAATGCATGAAAACCCAATGAAACAAATCACTTTGATATCTCTAATTATTAAAGCTGCAGACATCTCTAATGTGACGAGAAACTTGTCAATATCAGCACGTTGGGCATACCTCATTACTCTCGAATTTAATGATTGCGCTCTTTTGGAAACATTTCATAAAGCTCACCGCCCAGAACAAGACTGTTTTGGCGATTCATACAAGAATGTTGATTCTCCGAAAGAAGATTTGGAATCAATTCAAAATATTTTGGTGAACGTAACAGACCCTGATGATATTATCAAAGACCATCCGCATATTCCAAACGGTCAAATATTTTTCATTAATACGTTTGCTGAAGTATTTTTCAACGCATTAAGTCAAAAATTCTCAGGATTAAAATTTTTAAGCGATAATGTCAAAATCAATAAAGAATACTGGATGAAACACAAGAAACCACAATAGCAAGAATATCAAAATTTCTTGTACCATTCATTGTATAAACATATAAATATATACATTTACTACTAGTATATTTCCTTTTGTGAAGTATTTGTGCTAAAATTCATTACCCATTTTATTTTTTTTTCAAATATGCGTTCTTCCTTTAATATTGTATAATAATAACCCAGTTGATTATGGCTATTGTCTGTTTTAAGTGATATATATATTGATACATACATTAAATTTATTTTTCTTTGATTAAATTAATGTTTTTTAGTATAATGACACACCCGAGTTAAAAGTTAAGTAAATAGTTTTATGCCATTAAACGGTGCAAAAACAGGTGTAATCTAAAATATTAAACTCCATAAAAGAAAACGTTAAAATTACAAAATAAATGAAATATGTTCCCTGTGTTGGTATATGCAAAGTAAATAAAAATTAAATCTTTATGCAACGTCAAGACAATCAACTTTATTATGCCAGATTTAATAAGCAGATCTATCAATTAAATCACGTTCTTTGTAATCAATAACGATTCCAAAAGCCTTCAACAATTTTCTCCTTGCACCCAAGGCAAGAACGCCTTTTTTTTCTAAAGTCTCGTCATCTAAGTAAATCAATTCGATCCACGGGGTTCCGCTTAAGGCATCTGAATACTTGTGTAGTCTTAACGATTTTAACCACATGGGTATATTTTTTAGTAGCTTGGGGTCTGTCAAACTCTTTGGATTCATCGAAGAGTTACTCGATAAAGGAGTGTTTCCGTTAGATGATGTAGATGTCGATGTGGCACTTGTAGGACCAGCATTAGGATGCGTAATGGTATTATTGAACACGTTCTGGTTGGACTTATTCAAATCAGTTCCTGATGGTCTTGAAGTATTCGAAAAATATGAGGTGGTATTATGCAGAGGATGATGCAATGAATGATGGTGATGAGAATTGTACTCATTTCCCATGTTAGACCTTTTCTTTGGTTGGAAAAAAGAATGGGAACTTGAGAGAGAGTGAGAAAGATAGTTGGGATTCTCTGATGGCAACTTTTTATATTTGGTACTGTTACCGTTGTTGAATTGTTTCTGGACAGGAATGAGATTTGGGCTTGAATTAACATGAGGCTCAGCCGACTTGGACCTTTGACTAGCGTCGGTGATGTTGTCATATATGGGTTGGCTAATTGGTATTGAATGTGGCTGAGGGGACCAATTTTGATACAACAAGTTATCGGTATTTTCAGGGTCATTAGTTATAGGACTTGAAGAAAAGACTGAATCAATATTCAAAATTTGTGTGTCATCCCTATTAGGTATAGGTGATGCAATTGCAGGTAGCGGTGGGGAGATGAAGGGAGTGTTTGTCAAAGTCTCTATTTTTAACTTAGTATATTTCAAAACATCATCATTCAAAATGGAAAGGATATTGTCCATTACAGTATTTTGTTGGCTGCTGTTCAGCATGGATATCCAAGAACATAATTGGTTGATGTCTTGGCTGAAATTGGTGCCCATGTTCGGATCGTTTTTTTGGGATTGAGACTGTTGTTGCGATTGACGGGATTGCGGCAAAGGAATTGAACCACTCTGCGATGGAATACCCAAAATATTATTTGGAGATCTCTGAAATGAATCCAAATACATAGATGTTGAAGATAAAGTAGATTGCAACGCCTTTGGAGATTGCATCATGGGGGAAACGATAGCAGAACCAGCTGCTGTAGACGAAACTGTTTGAATATTAAGGGAAGGCAACGACGCCTGCTGTTGCTGTTGTTGCTGCTGCTGTTGTTGCTGGAGCGGCTGAGCCCTGGTTCCCGCAGTGTCTAGCATAAAGGATTGCTGATCAAGCATGTCATTGAGTGACATACTATGGGATTGAGGGGACAAAACATTCGCGGTCACGGATGAATTGCCCTGGTTATTGCCAGAATTGCTGCCCGGATTGTTCTTGTTTATGGCAGAAGATTGTGGTGATAGCAAAACGGCGCCTGGATGAGCTCCTCTAGACATGTTATATGGTGACTTGGAACCTGTGGGGAATTCCTCATACGGATGTTTCATGATTTCTTTGCTGACAATTACTTTATATGAACAGTTTTTCTCTTCTGAAAACAATATCTATAGTATATACAGTGATCTAGATTGCCCAAGGGACGAAGTACCAGTGTGACTGCAAAACACAATGTATTCGAGACAATCCTATGGTAGTAGTAGTAGTCGTTGTTAGATATCTCATCGCCAATTTGCTACCAAACTTATTCTGGAAAAAAATAATGAAAAAAATTTGCGTTTTTTCTTTTTCCAACAGATAATTTGCTGTGGTGCACGGTCAAATGGCAGCTGTATAACCATTAACTCTCTCATTGTGGAAGAGGTCTTCTAGGCACAACATCGATGAGAAAGTCAAACATGTCACTCTTTTGCAGGGCCTCTGCGATATCTGCCTTCTGCAAAGTTCGTCTTTTATTCCTTTCTGCCACGCACCAAGCTCTCATAGTCAGTTCTGTAATAAAGATCTCACAGGCTTTGGCGAAAATGATGGGGGCCTCTGCACTAATCATCTTGACATCTTCATCCGTCTTCATGACCTTGCGGATTCTCGCAAATGGTAAGGAATGTGATTTGAAGTCATCTTGATGCTCGGAACCAGGTTCATTCGTAGACTCGATCTCGTTGATTAATTCTTGCCAATAACGGATCATTATCTCCTTGTAGTGGCCGACCAATCCCTGACCAACGTTCCTAAACACATCATACTCTTCATCGTCCTCGTCCATTTCTCCGTCTGCGCCGTCGCTGTTTCCATTGTCTTCGCCTTCAAGCGATCCTCGATCACTTGGCGGTAGATTAGCTTGGTCATGGCCCGCCTGGATAGCTTGCAACTCCTGTACCATCCGGAACTCTTCCTCAGAAACAGGTAGCCTCGTATTTTCCCCTTCCCCTTCGTTTTCTTGCAGTTGTTGCTGTTCTGAATATTGCCTTGGCATATTCATTTCCTCTCTCTGAATCATTGTACTGGGTTGCGGTCCCTCCGGGAGCGATTCTTGAGGTCCTTGTCCTTGTTGTGGTGAGAAATTCCTATCAGTCATTATGCGAGTAAACAATCCTGATGCTGCAAATGCGTCACAACTCTTATATTATCTCCTATTCCCCTCTATTCTTCTTCTTTGCTTACGCGGTATTATAGCAGCTAAGGAAGCTTAATCTCCGGAAGCAATCTTAAGGGAGCCGTCCCACGCAAATTTAAGTTTAACTATGGAAAAGGGAGCACAACACTCTTCGATTTTGACATTTCGGGATTTCTACACTCTAGTAAGTATTGCGCTAGGAAGGACCATGATTTACTATGAGGACTTGGCTATGGGGTGCTCAGAATTGCATAAGTGAGCTCGAGGATAGCTTTGGGCACTATCACGTACTAAGTGATATGTATTGATATGTAAACCTGCAATGAATGAATGGATTAAAACGGATCTTAATACTGCATAAAAGAGGACGGCAAGAACAGCTGAGAAGCGGTACGCATCTACACAAAGTATGCCAAGAGAATTCAAATCCTTTGGGTCTACAGAAAAGTCTTTGCTGTCAAAAGGACATGGAGAGCCTAGTTACAGCGAAATATACGCTGAGCCTGAGAACTTTTTAGAGATTGAGGTGCACAACCCTAAAACTCATATACCAAATGGGATGGATTCGAAGGGGATGTTTACAGATTACGAAATAATATGCCGTACAAACTTGCCAAGTTTTCACAAGAGGGTATCGAAAGTAAGGAGACGATACTCAGACTTTGAATTCTTCCGCAAATGCTTGATCAAGGAAATTTCTATGCTTAATCACCCAAAAGTCATGGTACCTCATTTACCGGGTAAAATTCTCTTGAGTAATAGATTTAGTAACGAAGTCATTGAAGAGAGGAGACAAGGTTTGAATACCTGGATGCAATCGGTAGCCGGGCACCCGCTTTTACAATCTGGTTCTAAAGTTCTCGTGAGGTTCATTGAAGCTGAAAAGTTTGTCGGCTGAAAAGAACTCTTTTACGTGAATAGATAATATAGATTATATAAAAGAATGAATAGAAAAATTTAAATAAATAATGAATAAAATAATTAAATAAATAATGAATCCTGTGATTAAGTTAGCGTGTACTTTGGTCCATCTCCACCTTCGGGTACTTTCCAAGTAATATCTTGTCTGGGCGCCTTAATATCACAGGTCTTGCAATGGATACAATTTTGTGAATTGATTTGCAGTCTCGTACCCACAGGCGATTTTTCATCTTTGACGAATTCGTAGACACCTGCTGGGCAGAACCTCGATTCAACACCTTTCCAAACGGGAAAGCTTCTCTCGGCGTACTTTACCATATCTTGTCCAGGAACCCTCAAGTGACATGGTTCATCATCATCATGGTAGGTTCCGGTTCTAGACACGGAGGTCAATATATCAAAGGATATCACACCATCAGGCTTGGGGTATTCTATCGGTTTGTACTTGGAAGCAGGTTCCAAAATTTCACCGTCATTTTTTTCATCAAATTTCAGTGTCCACGGAACTTTTCCCTTCAATATCAAAGAATCGATTCCAGAGTAGATCATACCACCATATCCACCAAGTTTCCCGCTGAAGGACGGTCTAATATTACGCACTTCGTATAGTTCCTTATATATCGATGATTCTTTGAATGCACTTTCATATGATTCCAAGTTAATAGTTGCCTCCTTATCAAACATAGCCATTTTGGCGTCTTCGTCTTCAACCTCTTCTAAGACAGGTAACCCTTTTATGGACTCAAAGATACTTTCAGCGGCAAGTAATCCACTCTTCATCGCAGTATGAGTACCCTTGATCTTTGGAACGTTCATGAAACCCGCGCTAGCCCCTACCAAAACACCACCAGGGAAATTCAACTTGGGTACAGATTGCAGTCCACCTTCATTCAATGCTCTTGCAGCATAAGCGATACACTTACCTCCTTCTAAAACTTTTGAATAGTATGGATGATGTTTCATCTTTTGAAACTCTTTGTAAGGTGAAACATAGGGATTCTTATAATCTAACCCCACGACAAGGCCCACAGTGACCAGCCCATCACCAAAATGGTACTGGAAACCACCGCCATAAACATCATTTGTCAACGGGTACCCCATGGTATGAGCTGCAAATCCCTTGTTAAAATTCTCCGGCTTGACTTCCCAAACTTCTTTAATACCTAATCCATAAGTTTGGTGCTGTCTGCCTTTTCTTAAATCATATTTTGCCAAGGCTTGTTTTGTTAAGGAACCATGACAGCCCTCTGCTAATACAGTTTGTCTAGCCCAAAATTCCATCCCACGTTCGAAGGTTTCCTTAGGCTTACCGGACTTCGAAATACCAGCATCTTTAGTAATTACACCCTTAACGGCGTTGTTTTCATCATATATGAGATCCGAGACAGCTATTCCGGGGTAAACTTCAACTCCTACTTCTTCTGCCTTTTCTCCTAAATATCCGACGACTTGGTTCAAAGAGACAATATAATTACGTCCTTTATTGATCATTTGAGATGGTTCTGGAACGCTGATGGCCCATTTCCCCTTTAAAAATTTCAAATGTTCTTTAGTTACCAACGTAGCTAACTCCTTTGGTAACGGAATGCCAATGTCAGACTTTTCATCAGGGAATAGTTCTTTCCACACTCCCGGTTCCAATATAGCGCCGGAAACAGTTTGTCCACCCAATACACTGGATTTTTCAAGAACAACGACACGCAATTGGCCTGTTCCTGACGAATTGTCTAACTGTTTTAATTTGATTGCTGTTGCTAATCCCGCAGGCCCTCCTCCAACTATACAAACATCCACATAGTCGCGCGCCCTTGGTTCATTTAACAACTCTTTCTCTTCTTCAGTAAGATTTGCTTTGTTCAAAAACCTACACGACAAGCTAAACTTTCTCGTCATATCTGTCCCTAGAGCCAAATGACGAGATTTTGCGGAAATCGTCATTCGGATCCCTCTAATTAAGTTCTCGTTAGTGAACTTAATCATTTTCCCTTTCCCAGAGTGGATTTTCCTGTCTAGCTTAAGTTTGTTCTTTTATGTGGCCTGAAGTAACAGTAAGTATATAACGTATTGAATAAATTAATTAAGTGGGGACCACTACTACTCAGTCCGCTTGAAAAAGTTGAATTTTTCAGTTAACCTTTTCTTTTCTACAGTCATGGCAAATCGCGATCCATTGGTAACAAAAAATAAAGCTTCCCGCAAATTTCGGATAAACTAACTGTGGGGTAAATGAAGATCAATCCATATATATCCGGAATAACCGAAAACAGCCAAAAAAAAAAAAATTACTGTCATTAACAGTAAATTAGTCCACCTCTAACGGTTTAGTTGTTTTTCATTTATTTATTTATGGTTGTTTATTTATTTAAATATTGTAGTGAAAGTTAGAACTAGCTAAAAATTGTCCAAATGAGAGGAACACATATTATTAGTTGATAAAAAAAAACAACGACATAGGTGTAGAGCAGCCGTTATGCTCTTGTAAAGGGAGATAAAAATCAATTGAATATATTTTCTAGGTCATCTAATGTGATTGATTCAGGAGATTCAATATCATGTGTCAAAAATCCATTTCTCACAATTTTCATCCAATTCGTAACTTCGTTTCGTGATTCTTGGGAACTTGGGTTTGATTCTCTTCCGTTATCCTGACTGGAATTGATGTCGGATAAAGATTCAGCAGAAGAAGCAGCTGCACTATTAACTGGTGAACTACTACTACTGTTATATTGAGAGCTCTCTGAAGAGCTCTCAATTGGAGTCTGTGTAGAGATTACTTTATGGATAGCAGCCAGTTCAGAAGAGCTACGTGAATTTTTCTTAAACCCATTTTTCGGCAAAAGCTTAGAAAGCCTTGGTGCAGCGGCAGCGGCAGTAACATAAGTATTTGACGATGCATTATGCGACAGAGAAGAATCTGGCGAAATATTCTTGGAGCTTGCAAATGTAGAAAGAGATGCAGAGGAACCCTTTTTGGGGGTGGATAAAACTGATAAAGATTGGGATTTTGTTTGTTTGCCAGGTTTAGTAGTTTTGGTTTTCTTTGGCTCGGTCATTGACTCGTTAGTATCTTCATCCATGTAATTTCTTTTTTTATTATTGTTTTTACTCTTCGATGCCGAATTAGGTGTCAGTAATTGTTGCTGATTATTACTCATCGATGGGGAAAGATTTAGTGACACTGGAGAAGTGGAATAAGGTATGTTGAATTCTGGACTTAATGAAAAGGCCAGATTCCCTACATTCAAATTTTTTGAGAAGGAACTGTTAGAAGACATATTTTTCATGTCCGTCATAGAACTTGAATAACTGTCATTGTTAACTAGCTGGTTACTGCTGGACTCCCTTTTTTTCTTGCCATTTGAATTAAAGTCGCTTGTATCACCGGAGGTCTCCAATTGTTGTTTAAGTTGCATCGTAACAGCTTGAGCATGCTCCTTGTAATCGGGAGATAATATGCCTCTGTATATATAGAGCATCCTTCTAGGAGATGAATTAGACCATTCCCTTGATAAAGCATAAGTTAACGTTTTCTCACCTTTTTCAATTTTTTTAACATAAGCGTTCAGTTTTGCGGAAATTAAATTTGACAACTTGGTTGATAAATTGGACATATCTGGATGTTTTTGCAAAAGCAAGTCACACAGTTGTTTGACGGTCATGCCTTGTTGATTCGGATCCATTTCCCATAATATTAAAAAAACTGCGTGAAGAACGTCATCATCCAGAGGGGAGTCTCTATTTTCGGGTTTTGGCCTCTCACCAGTAACAGGTATTAGCTTAGAAATTTCTAATAATGGATTGTCTTTTTTGGGAGCACCAAAGTCCTTCTTAGGTTTGGTAGCTTTTATTTCCTGAGATGAGGAAAACGAAGAACCGGCCAAATTATTATCATCAAGGGCCATGCCTGGCTGGTTGCCGATAAGATCCGTGCCTGGATTCGAAATAGTGTCAGCTCTAGTTGTAAATCCCATTGAATTCAACTGAAATACTGGAGAATTTGAGTTATGAAGAATTTCATTCTCTAAAGTTGGTATTTGCAAAGGTCTGGAATTTGCCAATGCCATTATAAGTTCTTCTAATCAATTTTTTTATATGGTTTTTTGTCTTTTTTCGTATTTTTTTGTCCTTTTCTAAAATACTATAGCAAAGCAAAAAAAAAAGTAAAAAAAATTTGATTTATGAAAAGTTGAAATATCCTGGAAAAATTAGTTAAAACCTCCCAATATTTCTGTAGTTATTGATTGATTGCCCGTTTATTTTCTATTTTGCTGATATTGTTTCTGCTAACGTTTCTTTATATAATCCCGCTTGCTGACACAGAAGTGACTAAAAAAGGGTAAAAAGGGAAATTATTACGAAAAGGGCAGTCCAAAGCAAATAAAAAACAATGGAATAGAAAATAAAAAAAATTAAAACTCAAAATAAAATGTATTCCAATGTAAAGGAAAAAATAAAATAATAGGAAAAAAGAAACTATTATTTTAAAGCCTTCAATAATGGAATGCTGAAAAGAAAAGTTATGATTTTGGTAATTTGAGTCAAATAGTCAATCAATGACTTTTTGTTTTTGGTTTTTCAGAAATAGAAATTACCAAGAACCTTAATTGATAAAAAAAAGGGGAGCTTGAAGGGAATACTGATAATACAAACAATATCGTGTAAAAAAAACCTACGTAAAAAATTAAATCAAGCCAAGCGAGAACAGAAAAAAAAAATGAAGTAAAATATTGGACTGGAATATGAAAATTTTAGAAAAAGAACTAGCCGGGATAAAAGTACAAGAAAAGGAGAAGAAGAAAAATTTTTGACTTCTCATCGCATGGGTTTTCAGAAAATTTTCTTATCAAAAATTTCATCGGGCGTATGATTTTCGTTTTTTTCTGCGTCGTTCCTTCACAAAGTATCGAAAACCCCAAACAAAAAAAAATATAAAAAAAAAAAAACACCCTTGCACCCATAACATACGGCGAGATGTAAGGTAGGTATAGCAGACTTAGATATTGCGTGCGAATCAGTTTGATTCGCAAGTAAAATCTTCATGCGCATTAGTATAGAGCGTTGGAAGCAGTTAACATAGTATTTCGGTTTTTTTTCCCTTTCATAAAAAGGATTCTTCTTCCATAATCCCTTGCGTGAGTTGAATATGAATGAAACTCGTTGAACTAGTGAACAACAAGTGATTGTATGCTCATATTTAGTACTAACATTTCAGCATTGTATAATCCTTTCTTTACTTTCAGGATAAAGACATACATTCTACGTATGATCAAGAGTAAGGAACAAGAATATTAAAAAAAACGAGATGAACCTTGAGTATATATATATATATTTACACCAATGTGCCCTACGAAAATAGTGAAAAAAAAATTTCAGTTGCAACCGCGTTTTGTCCGTTAGTATCTTTTGTCCGTACACCTCGTACTAAAAAAGAAAACCAGTCCAAAAAGAAAGTCAAACGGTCCAAATCGGAAACACCGACGCTCAGCTTAATAAACATTGTGTAGAGCCAAGCGGAAAAGAATACCATTTAGCCGCCGATGCAGAAAACCGGTATATAGAGCTGAAAACAAAGATTGAACTCTCCAGACAAGTTAGAAGTAAAAGCAAGTAATATATAAGTTTTATAAGTGAATATTCGGTCGAAGGTAGTGTCAAAGTTACATCACCAAAACTACTTACTATTGAGGAAATATCAGGTGTGCCAATACGTTAATTGATCTGTGAATAAAAAACGAAGTTGGAACATTGTATTACCTTTCAAATATGCCATAAAAGGTTGCTCGTCGACTAAGTAATTAATCGATTATAAGAGGGAAAAAGCGGGGTAAGTAAAATGTAATATCATCATATACGATATACATACCGCCTGTGGAATCGTTCAATTGCTACACATGTCTAACTAAGGACGTACTGTCTATATGTTTGCTTAAGTTGGCTCTGCACAAAATAATATCAGAGCCTTCCACTGGGATACAGATGCTTTCCCATAATGCTTTAAGGGCCTTTGATTGTTCAAAGGTGATTATTTCACGAAGATGTCTAACCTCTTCAACATCGATATACCAACAAAGCAGCGTTCACTTACAAGAAACAGATGATGGACATTCAGGAAATAGAGAAAAGCACGTCTCACCGTTTGAAAGGGTACAAAATTTGGCTGCTGATTTGAAGAACGAGTTGAAAGCTCCAGATTCAGATATCAATGAAGTTTTTAATGACTTTAAAGATAAGATTGAATCGTTGAAACAGAAATTAAGGAACCCTTCACCTATGGAAAGATCACACTTGTTAGCGAATTTTTCTTCGGATCTCCTACAGGAATTAAGTTACAGAAGCAAAAATATGACGCTAGATCCTTATCAAGTATTAAACACATTGTGCCAATACAAATTGGCACGCTCACAACATTTCACGATTGTTTTAAAGTACCTTCTATATAATCAATCACCACAGGACGTTATTGCCTTATGGGTGAAGTACTTGGAAACCATTTCCGAAAACCCAGTGATCTTACTTCAAAATAGTTCTTCTCGTGCACATATGCAAAATATTGCAATTACCACCATTGCTTACTTATCTTTACCAGAAAATACTGTGGATATCAATATTCTGTATAAGATTTTACAGATCGATCGTAAAATGGGCCAGGTTTTACCTTTTAACATGATTAGAAGAATGTTAAATACAGAATTTAGCTCTCTTGAAAGAAGAGACGTGATTATCAAAAATCTAAACACTTTGTACTATCAATACACAGTACACGATAGTGATCATTTCTTAAGTCAAATTGAAAATGCTCCTAGATGGATAGATTTAAGGGATCTTTATGGCCAATACAATAAACTTGAAGGTGAGAAAAATGTAGAGATCATAAGCAAGTTCATGGACAAGTTTATTGATTTGGATAAAACCGACCAAGTTGTTACTATTTATAACCAGTATAGCAAGGTTTTCCCAAATAGTACGTCGCTGAAAGATTGTCTTTTAAGAGCTGTGTCGCACTTACGAGCTAAATCGAGTAAAGAGAAGTTGGACAGAATTCTAGCAGTCTGGAACAGTGTTATCAAACCAGGAGATAATATTAAAAACACATCTTATGCGACGCTAGTTAACGCACTAACTGATTCTGGAAATTTCAACCATTTAAAGGAATTTTGGGAAGAAGAACTTCCTAAAAAGTTCAAGAAAGATCCCATCGTGAAGGAAGCATTTCTCCTGGCCTTATGTCAAACTTCGCCTCTAAAGTATGACCAAGTCAAAGGGGAGTTAGCAGAGACTGTTAAAACCAAGAAGTTGTTCAATAAAGTTTTATTGCTAATGTTAGATGATGAAAAAGTGAGCGAAGAACAATTCAACACATTTTACTATAACCATTATCCATCAGATGGTGTGTTACCCCCTACTTTGGATACTCTAAGCATTAAAATGTACGCTAATTATAAATTTCAGGCAGAAGATACACGCCCACAATTCGATCTATTGCAAAGTGTTTCCATTAATCCCACCGATTATGAAAAGGTTGAAAAGATTACGAAAGCCTTTATTTCAGTGTGCCCCACTGTCGAGCCGATTCGTCAACTTTACAAACAATTGGGAACTCACTTAAATGCTAGGAATTATGCAGACTTTATTTCCGCAGAGTTTAATAAGCCTGACGGCACAGTGGCCGAGGCAAAGAATTTGTTTTCTGATTTTCTCTCATATCAAAAGACTAGAAAGAGAAACGTGGATAATACGCCTCTAAATGCTTTATTATTGGGGTTCTGTGATAAACTTTACAAGAGTAAACATAGCGAGTACGTTCCCTACATCGAAAAGTACTACAATCTAGCTAAGGATTCAAGTATCAGGGTGTCGAACTTGGCCGTTTCGAAAATTCTATTCAACTTGGCCACATTTGCACGCAATACTCAGCAGTTATCTGACAAAGAGGTTGCTTTTATTAACCAGTTTATGCGAGATTTAGGCACTAATGAGGGTTTTCGTCCCAACCCTAAGGATATTCAAATTTTAAAAGAATGTGATGGAATTACTGTTCCAGAAAAGTTGACTTAATACACTTGTCATAAGAAGACAATAAGAAAAGCTCAGAACCAATTTTCTGCACATATGATGCTGTAACTATATAATGATTTCTTGTATATAACTTCCGTATAATAGTTATTGCTTCCATGCATGATTCTTTCAAAGAACAATACAAAATAAAAATAAAAAAAAAAAAAAAAATGAAAAAATGAAGCTACAAGTCGGGTAACAAAAAGTATTTCAAGATCTCTAAATATAAGTGGGCAAATAAAGTTAATGCCAAAACTCCATGCTACTTTTCACCTGAACTTATTGGGGGGAGTTAAGTCTATAAGTATCCGTAACGTATGGTAGCGACATCTTCAAAGAGGACGTTGGATCCGAAGGAGGAACATTTGCCTGCTGACAAAACATCCACTAATTCAAGCAACACTATAATATCTGAGTTGGCAACACAAGAGAAATCCAGCTCTAGTGGTACTACACTAAAATTAATAGCTCTTAATATCAAGTCCATATCAGATGAAGATGTGGGATATATCCAAAATGTTGAAAGACTGTCTTTAAGGAAAAATCACTTAACATCCTTACCAGCGAGTTTCAAGAGGTTATCAAGGCTGCAATATCTGGATTTGCATAATAACAATTTTAAAGAAATCCCATATATTTTGACACAATGCCCTCAATTAGAGATCTTGGATCTGTCCTCCAATGAGATTGAAGCATTGCCAGATGAAATATCATCGTTTTGGCAAGATAATATTCGTGTATTATCATTGAAAGACAACAACGTTACTAGCATACGTAATTTGAAATCGATCACAAAATTAAACAAGCTGAGCATCTTGGATTTAGAGGATAATAAAATACCCAAAGAAGAGCTTGACCAAGTACAGAGTTATACTCCATTTCATACGGGCATCCCCAAAGAAGAATATTGGGCAATTGCGATATCACGATATCTAAAAGATCATCCTAACCTATCTACTCCAGAACCTAAAATATCTAGAGCAGCGAAAAGAATGGGATTCATAAATACGAACTTGTCTAATGGAGCAATGAATGAAAACAATATAATTTCACTTGCCCCAAGTGCAAATACAACTATAAGTGCATCTACTGCAATGGTCTCATCTAATCAAACCTCTGCAACATCTTTCAGTGGTACAGTCAATGCAGAATCAGAACAAAGTGGGGCAGTGAATGGTACGGAACTATACAATCACACCAAATATAATGACTACTTCAAGAGGTTGTCGATTTTACCAGAAGAGTCAATGAGTAACGGGCATCAAAAAATATCGCATGCAGAGTTGGTTGTTTCCTGTCGGAAGCTCCTATTTAGTTTTACAGAATGCCAACAAGCTATCAGAAAAATCGCCTCTTTCTGTAAAGAGAAGGCCGTAGCGGTTAATGTAGTATCATTATTATACTCTGTCAGATCACATACTGATAATCTGGTGGAGGTCTTGCAGCAAACAGAGAACGAGGACGAATCGCATGATCAGGCGTTAATCAAGCTGTGCCTCATTATCATCACAAATTTTAAACAAATTATAACATTGTTGAGAAAAAATTTTGAGATTTTTTTCAAAGAAGACGATCTATGCTTCATAAGGATGTTTTATATGACATTAATGTGTGCTTATATGGAAATGTATAATGCATGGTCTTTTATCAAAGAAGATGATCAAGTGTCCGGTTCTGCAAGTAAGGCACCCAAGAAACATTCTTTTTCGAGGCACGAGACATCGTCCAGTAGTATCACAAGCGGTGGAGGACCCGCAGCAGGTACGACCAGTACACATTGTAGCGGAAACATAAAATTACTGCCGAAAACAAGGAGCACAAGAACACCATCTGCATCTGCATTGCTTTCAAATAGTAATATTCTGACGGGTGATACCACTGCTGTTCCTCTTTTATCACCAAATCTAAATGGTGCACACACCCATGGTCCAATTTTGGGACACCAAAATGCAATAAGCAATGGAAGTTCTCAAACGAACATGAATGAAGTAAAAACTACTAGCGATACTATTCCAAGGCAACAGCTGCTTCAGCACAATAAATCCATCAGCGATTCGAAAAAAGAGTCACAGGCGCATGAACCTAAACAGCATCCGGTTATGACTTCTTCAATAATTAACGCATCAAATAGTAATAACGTCTCGAATGTTAATATAACCCCACCACCGATGAATGGTGGTGGTGCCGCGAACAGTAGTGCTAATGTAGTGGAGACAAATATTGATATTCAACTGTATCAAACGTTGTCCACAGTAGTTAAAATGGTGAGCGTTGTATATAACCAGTTAACTTCAGAGATATCCAAGATAGCCATTGCTAGCACCATGGGAAAGCAAATTTTGACGGACTCGCTAGCACCTAAAATTCGTGATTTGACGGAAACATGTCGTCAAGCGATGGATTTATCCAAACAATTGAATGAAAGGTTAAATGTATTAATACCGAACGATTCAAATTCAGAGAAGTATCTGACATCTTTGGAGAAGCTGAAAACGTGGGAGATAATGAATTCGTTCTTAAAAGTAATAATATCAATTCTGGCTAATACTAAAATCGTAATGAGCGACGTGCCTAATTTGAATGAGCTGAGACCTAACCTAGCCAACTTGGCGAAGATTACCAAGGATGTCACTGTGATATTGGACTTGAGTTCATACAAGGCTGTATCAGTAAGCGCCAACTCTCCGGAGTAATATAAAAACTTGCATTGTGAGAAAACGCGAACTTTAGAATACGTAATGGGAGGATCATATACCCCATGGTACTGAAATGTATGCTTTATATATATATATATATATTTATATATTTATGCATGAAAAATGAGGAGTTCGGAAACAGAAGTTTTAAAAGTTACAGATTTATTGTATAAAAAAAAACGCCACTGGTTGAATGTAAATTTTAAAATGAATTGGCATGGTCTAAAAATCCCTCGTAAATCTTGCTTAATTCATAATGGTAACCATGGATACCCTGGGATTCCAAAAATATGGGTAGGCGAACTCTTGTTCGTTCCGCGATACCTTTTAACCTCACAATATCAGTCCCATTCAATCCTGCTATGTTCTTGCTGGCTGAAGACGTTTTAGGGACTTCTTTGCAATTATCATTATCATCAGTTAGAATTACAAATATCCTGTCAAGGATGAAGAAGAGTTTGAATAATTTGGATAAAGTGTCATTAATCTCTGAGTCTTCCATATTTTTGAATGTAAATTTTTCAACGTAATCGATGAGATCGTCGGCAATTTTTATTAAATAGGACCCTTGACCAAAATAACTAGAATATCCGCATGTATCTTTTGGGTTTCGGGAATCTGGGCAATGTCTCTTTTCTTCTGATTGAAGTAAATAGTCTGAGTTTGGAACATGGGCAATAGAATACCAAACGAAGTCAACTAAAGTTTTTAAATCCTGCAGCAGCGGAGTAAGACTGGCATAGCCGTTTTTGATATTCAGGCCCCTGGATTGAACAAATTTTCTTTGAATTTGTAAAAGCTGATCATCAACGTAAGAGATGAATTTGGATTGTTGAGACATTGACAATCTTCTCGGGTGTGACGTTCCATTGTGATCATTTGGCAATAATTCACTCAGCTTTGTGGCAGACGAAAAGGGAGAAGACACGTTTATTCTAGGCTGGAAATCGTCAACATCATCGACCATAGTTACGTCGTTGATTGTGTTGTTAGTTTCATTGTAAACATCATTGAATTCTGGTGTATGATATCTTCTTTTCTTATTACAATTACGCTGCCATATAACGTTGTCTATGTTAGAATTTACGACATCACCTGAGTCTGCACTAATTTCTACATCTGAGTTTGGATCCAAGTTTAAATCATCAATGTCTTTTTCATCTAGATCATTTAAGTTGTTCAAGTCCAGTTGCTCATTCGGTTGAGCATGTAATGGTGTGTTTGGCTCAGACATCAAAATACTGTGTTGAAATCTTTTATTTTTATAATATTTCTTTCCTTACCAGGGCTTGGAGTCTCTACAACAGTTAGCTTACTGTTTATTCTGCCACATTTCCACCCTTTTGTGGGGCTTCTATTTCAAGGACCTTCATTATGGAAACAGGGCGAGGTTGTTTGTTCTTCCTGCATGTTGCGCGCAGTGCGTAAGAAAGCGGGACGTAAGCAGTTTAGCCATTCTAAAAGGGGCATTATCAGAATAAGAAGGCCCTATGAGGTATGATTGTAAAGCAAGTGGTGTAAAATTGTGTGCTACCTACCGTATTAGTAGGAACAATTATGCAAGAGGGGTCCTGTGCAAATAAAAAATATATATCTAGAAAAAGAGTAGGTAGGTCCTTCACAATATTGACTGATAGCGATCTCCTCACTATTTTTCACTTATATGCAGTATATTTGTCTGCTTATCTTTCATTAAGTGGAATCATTTGTAGTTTATTCCTACTTTATCGGTATTTTCCAATCATAAAGCATACCGTGGTAATTTAGCCGGGGAAAAGAAGAATGATGGCGGCTAAATTTCGGCGGCTATTTCATTCATTCAAGTATAAAAGGGAGAGGTTTGACTAATTTTTTACTTGAGCTCCTTCTGGAGTGCTCTTGTACGTTTCAAATTTTATTAAGGACCAAATATACAACAGAAAGAAGAAGAGCGGAATGAGACCGTTGTATAGCTGCAACCTTGCAACCAAAGATGATATTGAGACGGCAGGTGGCGTAGCTCCTGCTCACCTGGAAGTTAATGTAGGCGGCTATAATACAGAGCAGACAATACCTATAGTAAAGCATCAGCTCGTGAAAGTTGGGAGAAATGATAAGGAATGTCAACTCGTTCTAACAAATCCCTCTATCTCCTCTGTTCATTGCGTGTTTTGGTGTGTCTTTTTTGATGAGGATAGTATTCCAATGTTCTACGTTAAAGATTGTTCTCTTAATGGAACGTATTTGAACGGTTTGCTTTTGAAAAGGGACAAAACGTATCTTTTAAAACATTGCGACGTTATTGAATTATCGCAGGGAAGTGAAGAAAATGACATTAAAGAAACACGACTAGTTTTTATGATTAATGATGATTTACAATCTTCTCTGGACCCAAAACTTTTAGATCAAATGGGTTTTCTGAGGGAAGTAGACCAATGGGAAATAACAAATAGAATAGTGGGTAATGGCACTTTCGGTCATGTTCTGATCACGCATAACTCAAAAGAACGTGATGAAGATGTCTGTTATCACCCTGAAAATTATGCTGTGAAGATCATTAAACTAAAACCAAATAAATTCGATAAAGAGGCTCGAATCCTTTTGAGACTGGATCACCCAAATATTATCAAAGTCTACCATACTTTCTGTGACAGGAACAATCACCTTTACATATTCCAGGATCTTATCCCTGGTGGTGATTTGTTTTCTTACCTAGCTAAAGGCGACTGTCTAACTTCCATGTCAGAAACTGAATCGCTATTGATCGTCTTTCAAATTTTGCAAGCTTTAAACTACCTTCATGATCAAGACATTGTTCACCGCGATTTGAAACTAGACAATATTTTGTTATGTACGCCAGAACCGTGCACTAGAATCGTCTTGGCAGACTTTGGTATAGCTAAAGATTTAAATTCCAACAAAGAAAGAATGCATACTGTCGTAGGCACTCCGGAATACTGCGCTCCAGAAGTTGGATTCAGAGCAAACAGAAAAGCATATCAAAGCTTCTCAAGAGCAGCTACGTTAGAGCAACGAGGTTATGACAGTAAATGTGATCTTTGGTCTTTGGGTGTCATTACACACATTATGTTAACAGGGATCTCGCCTTTTTATGGAGATGGTTCTGAGAGGAGTATTATTCAAAATGCAAAAATTGGGAAGCTGAATTTCAAACTGAAGCAGTGGGATATTGTTTCAGATAATGCCAAGAGTTTTGTCAAAGACCTTTTGCAAACTGACGTAGTTAAACGATTAAATAGTAAGCAAGGTCTCAAACATATTTGGATTGCAAAACACTTAAGTCAATTAGAGAGATTATATTACAAAAAGATATTGTGCAATAACGAAGGCCCTAAACTAGAAAGTATAAATTCAGACTGGAAAAGGAAGTTACCCAAAAGTGTTATCATTTCTCAGGCAATACCGAAAAAGAAGAAGGTTTTGGAGTAATCATAGGATTATCTCTTCCTCTTTCAAACTGCGCGTAGTTCAAAATAAAAAGGTATCTGTGTAAAAAAAAAAAAGTAAGTCAATTGTATGATTTTTAAGTAAAAGTTGCCCTTTTCTACTAGAAACGGCGAGAAAAATGATAGTAGTGTGCCAAGAAGAATATGAAGTTACTTTTTAAAAGATGTTCGTCTAGTCATATTGGTAAGCTGATTAAGGACTCTTTAATCACTCCTGAAATACTACCACAGCTAGGGCGACAGCCATCATCGCATAAACGTTTACCAAATAACAAAAGAACTAACTCAATAACTGATAAATGGTTGAAGGATGCGCTAACAAGAAAAGATAAACTGAATGAAGATAAGCTCCAAAATGTAAATTTACGATTAAATGTGGTACTGACTACTCTACAGAAGCTTCGTACATCCGATAATCCTGCTTTGTATTTTGCGTTGTTGAATCGTATTGGCACAGGTCACATAAAATGGCTAAATAAAAGTGGCCGACAGATTGATGCATTCCCACCTGATCGGCTGCCTTTGGAATTTTATCATGAGCTATCTAATATGCTCTATAAACTATCGCTTCGGTCCGCAAATGACAAAATTGCACTAGCTAAATTTTCATTGCAATTATTGGATCGCTATTATTTTCTTAAAACCAAATCTTTAACTGTAGAAGGAAAATTTCGGGCAAACATAAAATTTTTGAGGAATTGTACTCTTTTAATTGTTAAATCCCAATCGAACTACTACTTAAGGGCAATACAGCGGTTGTTCGCGGAAAATTCGGAGGGTCAATTATTAGCCAATTTATCCCAGCTGGCATTTTATGTGGAGACCTCCCAATGGACAAGTATGTTGGATATTTTATCCTCATGTGTACCGGATTCTGGTTTAAGAGGTTCGAAGGAGCGTGAAAGAGCTATTCAATTGTTGGAGTTATTTAGTCCATGCCTAGTCAAAAGTCTAAAAGTAATGATAGCACAAAATATGGAGAATGAAGCTTGTCAGATTTTAAGGAGCTTGTCTGAATGGAACTTTCATTTTGATCAGCATGATTCCTCCAACTTGATACAATTATCCCAGAACCATTCTTGCCTCAAAGTTATTGAAACCATGAATGGATTATCATCAACTACCGCTGTCACTAGGCAATTCGGACTTGAAAAATTACCAACTGACGTGAGTTTGAAGCAGAGCATACATATTTTATCAAAAGATAATTTCGAACCTCTCAAGCAAGATTCATTTCTTCAATTTCTATCGTTTAAATTAAGTGATTTGCCTCTGAACTTAGAAGTATGGAAAAAGTACATTAAGGAGGTTGATGACCAAACGCAGGCTGAGTCCAACCTGCATTCCTTAAGAGCTTTTTTTATTGATATGCTACTGTGTCATTTATCTGTGCGCAAGGATTTCGATTTTATGCTTTCATTGGTCGAGCACATAGTATACGAAAAAAATTTATGGCAGCCATTATTACTCACAGATAATATAGTTGGAAACAAAGAAAATTCCACTTTTCATTGCCTCTTTCATGGCGCCTCTCAAGATATTTCTACCAAACTTACTCTACTGGCATTGTATAACCAGTTGAATGAAATCGGCTATCAATTTACCTCCCACGATTTTCTCTCGATGTTGAAAGTCTGCAAAAACTACTCTGATTCTGATTTTTTCTATTTTGCTTTCTATAATTTGTTGGTTACACAAAGTCACAAATTTTTTCTTTTCGATAAGTTTAGTGATAAGTTTTCGTGGAGGTTGCCAATACAAATCGGAGATGCAATTTCTGAATGGCTATCCAGCTTAGAAATTGATATACAAGAAAACACCGATAGAGTTTTGCAGATAACAGATGACGTCGGCGAATGGTATGTTGAGAATAAACCATTTAACTCAGAAAAAGGGACCATTCAACCAATAAACATAATGGAATTGCGCAAAATTTTTGGGGAGCGAAAAACTCTATTTCATATGGATTCAGAAATTTTCCAAAAATCTAAAGCAAAAAGAGATAAAGAAATGCGGAATGAAGCTTTATTTACCGCAAATGATGCGGAATATAATTTTGCTGCGGATGTATCCTATGCAAAGAGAGTAGAAAATCTATTTTCTTACATAAGATCTAAGCAAATGCAACAAAAATAATGATTATATGTAAAATTTGCCGTTTACATTCTATAAAGTGATATCAGACTCTAATATATTCGCCAATTCATGTTTCTGGCAGGCCACTTGTAGAGCTTGGAGTTGCCTGGTGACACCTAATTCCAAAAATATCTGGAACATACCTTGTAAAGCGACATTTTGATCAGTCATAAATTTTGATTTTGTTGCGGCGTATTCACGTTTCACAAGAACCAACAACCTTTTCAGTATTATGTTGGATAGATTCTTCTGGTCAGCATTTTCTCTCATTGTGTGGTAACAAGATATTGCCAAGAACGGGAAGAATTTGATCACGCTTACTCTCAATGTCGTACAATCTAATAAATGTAGGTTATAGAACTTGGCGAAAACACCCTGAAAATTAAAATTTGGATGTAGAACAACCAACCCAGATTCCATGATTCTAGTCCAAAATTTTACACAATGAATGGTGAATTTGATGGTGTCAAATCTCATACCTCCTGTTAATGGATCCTTGTTACGATCGCGTATTCTTGATTCAGCGATTTGTTTAGCGCTTGGAATTATTCTGATTAAATCGTGGCATAATTCCAGCTGTTGTGAAGGAGACAAAGATCTGTAGTATACGATAAATGAATCTATTGATGAAGTAAGCTGAGAATCTGTAAAATGTATTGCTCCAGCGCTCACTGCATATCCTTTCCAGAATTCTTCACTTAAACCTTGCTTGTGACGGAAATTGAGTATCGAAGAGTCAGATAACACAGTGATTTGTGATGTGGCCGAAGCAAGTAATTGATAACTTAGTTTTCTGATCTCTGGTACAGGTTCCGCCAGCAATCTCGTTAATTTTGGATTGATGGAGTCGCAATCGCCAGATAAGAAATCGGGATGGGATTGCATAAGTTTTAAAGCCTGTATTCTTACCAGACGTCCTACATCACCCTGTTGAGTTATTGTATAATCATCGAGACAGTTGATAATGATGTTGCGAAATTTTCGATACGAATTCGACGGGAGTAAGCTTATTCTAACATCCCAATGATGATCAAGTTCGCCTATCAAAAGCGATCTGGATTGAGGTGACAATAGGGGGAACTGGGAGAAGAAAAGGGAACACATCTTTTCTTGATCGGGCATATGACATATTGATCGGCAAGTCAGTTCGTTATCTGATTTAATTAATTGAACAATCCTTGTGTAGTTTAGGCTAACGCATTGAGATATTATTTGCTGTATTATAGGGATGAATTCGTTGTACAGATTTAACTTCTTTTGTGGGGATACTATGTCTACAAATTTCCAAAACAATTCCTGATTGAAATCATTTTGTCCTGTTAATTGCCAGTATTTCAAAATGACAAAAATTTGAAACAGTTCGGGCGAATTATCGTTAAATTGTCTTTTCGCTTGAGTAGTTAATTGGAATTTTATCTTTTTCTGGTAAATGTCGATACAAATCTCGCTTATTTTCGGGCAATTTACGTCATTTTCGAATAGTTTCAAGTACAAGTACAAAATTTGACAATTTTGTGTAACTGAGCTGCCAGCCTTGTTTAATACCTCTTGCAATAAAGCGGGTGAAGATAATTTCGACTTGATTAATGGAACTAGGTTATAATCTATGTTGAGTTTCATTGTGGTCAAATGTAAATTCTCTAGTAAATTCCAATTGAAGGACCAATCGCGGAATACCTTCCATACGCAAACAGCACTTTTGGAGGTGTTTTCGGGGTTGAACAGCCTACGAATTAGACCAGAGTTCTCCTCGAAAGACCTCGGTAGATTCTTCCAATTTGCTTGCAATATCAAAGCAATGTCATTTTGATTTAGCGCAAGAGATTTGTTGGACCTGCCCAATAATTCTTGGAGCGCGGCAAAACTCGAGTATCTGATTATTAATTCGGGGTCAAAAAAGGCGTTTATTAACAGATGAGAAAGTAGTGATTGTAGAACCTGCGGCGATAAACTATTGCTACGGTTTGACCTTATTACTGACCAGATAATGAAGTTTGTCGAGTCCCTGATATGGTGGCCCTTGATGATTTGAAAGTGAGATTTCTGAAAATGACATGTTTTAGGGATGATCAGAGTCAATACGCGGTCGACTAGATCTATAGGCAGAATTTTGGCCAGAGCCACCTCGGCGATGATCAGAAGGGAAGTGTGCAGCTCATTGCTATCGATAGAATCGCAAGGAGCCTGTAATAGGGAAACCGTATTTTCGATGGTATAATCTATGAGCTCGATAAAAGATGCTGGATCTGCCTGGTGCAGGAACTTGGCAATTTTAGCGAAGGAGTGTGCCAATTGGAATCTTGTGTCTGTGGAATTCGAACTTAAATGGTCATGGAAGAATTCTACTATAGCATCTAGGATATCATGAGAGCCATGATTGAACGAAATCTGGAATAATTTTGGCAGCAGCTTTATTCCGTCATTGGACAGTGCAACTTGTTGTAAGTGTCTTAGATTTTCATTGGAGAAGTAGTAGTTTGCCTTTTCCGAAGACTGAATAAACAGCTTTAAAAATTGGTTGAGAAACGGCACATTTGCCTGTTCCCGTTCCGGTAGCTGGTCAAAGGCATCTGTGAAGTTTTTGAAATATAAAACGGCTTTGATCTTGTTAATTGGAGGTATGCAAATGGGGTAGTTCTCGAACCTGGAAGATACTTGAAGCGTTTTGTTGAATTTATCTTTGAATGCGTAAGGTGAAAGCAGAATGACGCTTAGCCAAGAAAGGTTTAGATAGACGCACAAGACATCGCTGAAAGAAGAGGGCGAGGCTCGATCTTGTAAATAGTTTAAAATTTCGTTTAATCTAAAAATACTTGTATCTAATGATTTAAGGACTTTTGAGTGGGAGATCTTGTCAAGATTGTAGAAAAGCTCCGCAACAAGTTTCTGATCACGCTGTGACATACAAAAGAACGACTTGGTCAAAAGAGGCACGCATCTCGGTAGTATGGTGTCTAGAAGTGCAGGATCATCTTGAAATTTGTTGATCGCGGCAATCGTCTGTTGGTGCTTTTCTGGAGAAACGGTCTGAACTCCAGATTGTATCGAGTCCAGCAAGGCCCGAATATTGTTCATGATTGAAGGGTGTAAAGTGCGTGTGGTGGCGTTCTTTCCAAAAATATTATCGTCTTTCCTTTTTTTTTCTTTTTTTTTTTTTTTCAATAGTAATAGTATTTCCTAGTGATCTCGGCGATTTTCCTTGATTTCTCCAAAAGCGTTTTTACCCGGACGATATGAATCCATCTATTAAACATCATAACATCATATTATTTTTTTCTGTGCTTCTAAAACGGAGATCAAATACCGGGCCCGCGCGCGATGGCCGGATGTCCGTCCATACTGCAATGTGAATTCCCGCGCGGTTCAAATCTTGTCACAAGTTTGTCAAAATTGCTTGTCATGTCTGCCAAATCTCCAGGGTCCTAAATCTGAGGTAGCACGGCACGGTACAAGATGGTACCCATGGTGCGTGACGACAGCCGCTACTTGCACGGCTTTGTTCCGGCAGCCCGGGTACCCGCGCTGCGAGTTGAAACATCATCAAACCAAAAGGGAAGCGACGTTAGTTTTTTTCATTGCGCTAGCTATGACGTTTGGGTGGCCTAGCCGGTTCGCGTGTGCCTGTCGCTTTTGTCGCTTTTCAACTTCTGCCCGATATTTCTTATCAAAGGAAAATGGGACGTTTTCAACCCCTCGCTATCATCGTGCCTGCACTCTGCCTATCGCCAACTACACCGGGGTTTTATCTGCTTCACCCCTCCATCCAGTGCTGATAACAAGAAGAACCTTGCAGGGTAGGGCAGGGCCTACGGCCAAAATACTAATTATGTCTGTTTATGTACATGCCCCAATCTGAATATTCCATGAATGTAAGCACAGCATATCTCCATCCATGTACTGATACAGACGCATAAACATATATGTATATACATACTTATACACTCGAATATTTGTAGACTGATGTACTTCTATATATATATAGGGGGTTTGTGTTCCTCTTCCTTTCCTTTTTTTTTCTCTCTTCCCTTCCAGTTTCTTTTATTCTTTGCTGTTTCGAAGAATCACACCATCAATGAATAAATCATGGTAAATATACTGCCCTTCCACAAGAACAATAGACACAGCGCGGGAGTCGTCACCTGCGCGGACGATGTTAGCGGCGACGGTAGTGGCGGCGACACCAAGAAGGAGGAGAATGTTGTCCAGGTAACGGAATCACCATCGTCCGGGTCGCGCAATAATCATCGCAGCGACAATGAAAAAGATGACGCCATCCGTATGGAGAAAATATCTAAGAACCAGTCCACGTCGTCCAACGGCACCATCCGCGAGGATTTGATTATGGACGTGGACTTGGAGAAATCGCCCTCCGTCGATGGCGATAGCGAGCCGCACAAACTAAAACAAGGTTTGCAGTCGCGCCATGTGCAACTGATCGCGCTGGGCGGCGCCATCGGTACCGGTTTGCTGGTGGGGACTTCATCCACGCTTCATACGTGCGGTCCCGCGGGGCTGTTCATATCGTACATTATTATTTCCGCGGTGATCTACCCGATCATGTGCGCGCTGGGCGAAATGGTGTGCTTTTTGCCCGGTGATGGTTCTGACAGTGCCGGGTCGACGGCCAATCTGGTCACTAGGTACGTTGACCCTTCGTTGGGCTTCGCCACTGGGTGGAATTACTTCTACTGCTACGTCATTTTAGTGGCCGCCGAGTGTACGGCGGCATCCGGTGTGGTCGAATACTGGACCACCGCGGTTCCCAAGGGTGTTTGGATCACGATCTTTCTATGCGTGGTTGTTATACTAAACTTTTCCGCGGTCAAAGTGTACGGCGAATCCGAGTTTTGGTTCGCGTCTATCAAGATATTATGCATTGTTGGACTGATCATTCTGTCCTTTATTTTGTTTTGGGGTGGTGGCCCCAACCATGACCGTCTTGGGTTCAGATACTGGCAACATCCGGGCGCTTTTGCGCATCACCTCACGGGCGGATCGCTGGGTAACTTCACAGATATCTACACTGGGATTATCAAGGGCGCCTTCGCCTTCATTCTTGGTCCGGAACTGGTGTGCATGACTTCCGCGGAATGCGCGGACCAGCGTAGAAATATCGCTAAGGCTTCGCGCCGCTTTGTATGGAGACTGATCTTCTTCTACGTTCTGGGGACGCTGGCCATCTCCGTTATTGTTCCATATAATGACCCAACATTGGTAAATGCGCTGGCGCAGGGCAAACCGGGAGCCGGCTCGTCACCCTTTGTGATCGGAATTCAAAACGCCGGGATTAAGGTTCTTCCCCACATTATCAATGGGTGCATCTTGACCAGCGCGTGGTCTGCCGCCAATGCGTTTATGTTTGCGAGCACGAGATCACTGTTGACCATGGCGCAAACGGGACAGGCACCCAAATGTTTGGGCAGAATCAACAAATGGGGTGTTCCATACGTGGCTGTGGGTGTTTCCTTCTTGTGTTCTTGTTTGGCATATCTGAACGTGTCTTCATCCACGGCAGACGTGTTTAATTGGTTTTCCAATATCAGCACCATTTCCGGGTTTCTGGGCTGGATGTGCGGCTGCATCGCGTACCTGAGATTCCGCAAGGCTATTTTCTACAATGGCCTCTACGACAGATTGCCTTTCAAGACGTGGGGACAGCCTTACACCGTGTGGTTCTCTCTCATTGTTATAGGCATCATCACCATTACCAACGGGTATGCCATTTTCATCCCTAAGTACTGGAGAGTAGCAGATTTCATTGCTGCCTACATCACCCTACCCATCTTCCTGGTTTTGTGGTTCGGCCATAAGCTGTATACTCGGACGTGGAGACAATGGTGGCTCCCTGTGTCCGAGATCGATGTTACTACAGGGTTAGTCGAGATCGAGGAGAAATCAAGAGAAATTGAGGAGATGAGATTACCCCCCACCGGTTTCAAAGACAAGTTCTTGGACGCCTTGTTGTAACGCTTTTATGAACATATTCCGATATCTCTCACGATACTAATATTCGAAAAATCTTTCTCCTTCGCCGCGATGGATGGAAGTAAAAACACATATATAAAAGTATAAAATGAATGCTGGCGTATTCTTACATACAAGAGATTTGTAAAAAGTCAATGAAAAGTTCTCCACACGTGTTTTTCTCTTTTACTTTTTTTTTCTTTCTCGTCGCTTTTATTTAGCGACGCAGCATAGGAAACAGGGGTAAAGTGTCATAACTTTTTAGAGAAAATGATATATCATTAATATGCACACGTTTATATAAATGGAGAAAGAAAACAAAGAACATAAAACATTTTGAAGCAGAGCGGTGAAACGCAACTATATTTTACTTTCATCCTCTACGTCCATTGTAAGATTACAACAAAAGCACTATCGATGCCAGAGTCCAGATTGCAGAGACTAGCTAATTTGAAAATAGGAACTCCGCAGCAGCTCAGACGCACCTCCATAATAGGTACCATTGGGCCCAAGACAAATAGCTGCGAGGCCATTACTGCTCTGAGAAAAGCTGGTTTGAACATCATTCGATTGAACTTTTCCCATGGCTCCTACGAATTCCATCAATCAGTAATCGAAAATGCTGTGAAATCGGAACAGCAATTCCCTGGCAGGCCGCTCGCCATTGCCCTGGATACCAAGGGTCCCGAGATCAGAACAGGTCGCACGTTAAATGACCAAGATCTTTATATCCCCGTAGACCACCAAATGATCTTTACCACTGACGCAAGTTTTGCAAACACCTCCAATGATAAAATCATGTATATAGACTATGCTAACCTGACAAAAGTTATCGTTCCGGGGAGATTTATATACGTGGACGACGGGATTCTCTCTTTTAAAGTGCTCCAAATCATTGACGAATCTAATTTAAGGGTGCAAGCGGTAAACTCGGGTTATATCGCATCTCATAAAGGTGTTAATCTGCCTAATACCGACGTTGATTTGCCCCCCTTGTCCGCCAAAGACATGAAGGACTTGCAATTCGGAGTCCGCAATGGCATTCACATCGTATTTGCCTCTTTCATAAGAACTTCAGAAGATGTGTTGTCTATCAGAAAAGCGTTGGGTTCTGAAGGGCAAGATATCAAGATTATATCCAAGATAGAAAACCAGCAAGGGTTGGATAATTTTGACGAAATCCTGGAAGTCACGGATGGTGTTATGATAGCGAGAGGCGATTTAGGAATTGAAATCCTGGCACCTGAAGTATTAGCCATTCAAAAAAAGCTGATTGCAAAATGTAATTTGGCGGGCAAACCTGTCATTTGCGCGACTCAGATGCTGGATTCAATGACACACAATCCGAGACCGACAAGGGCTGAAGTATCGGATGTGGGTAACGCTGTGTTGGATGGTGCTGATTGTGTTATGCTTTCTGGAGAAACGGCGAAGGGTGATTATCCGGTGAATGCAGTTAATATTATGGCGGCGACCGCTCTGATTGCTGAAAGTACTATCGCTCATTTGGCTCTTTATGACGATCTCAGAGACGCCACTCCCAAACCTACTTCCACTACGGAAACTGTAGCAGCTGCAGCTACCGCAGCAATCTTGGAGCAAGATGGTAAGGCCATCGTTGTATTATCTACTACAGGGAACACGGCAAGGCTACTGTCGAAGTATAGACCAAGCTGCCCTATCATATTAGTAACAAGACACGCAAGAACGGCAAGAATTGCGCATTTGTATAGAGGTGTTTTCCCATTTCTGTATGAACCGAAACGCCTAGACGACTGGGGTGAGGATGTTCATAGGCGCCTAAAGTTTGGTGTTGAAATGGCGAGGTCTTTCGGAATGGTGGACAACGGTGATACTGTTGTTTCCATTCAAGGATTCAAAGGAGGAGTCGGCCATTCCAATACCTTACGCATTTCTACTGTTGGTCAAGAATTCTAGTAAAAATTAAAGTCCTTATTTTTTTTACTTAATTTTATTTAATTGTCCATTGTGTCAGTTATTTTTTTTTTCTTTGGTAATAATCATGCAGATATTACAGGTAATGTTCGCAAACTGCGTGTTTACTGTATGCTGAAATGTTTTTTTTTTTTTAATTCAAACTTCAAAGTCCATGTCAAGTTTACGCACAGTCTGGTAAGTATGTTTATTTCTGTTTAAAAGTGGAATTATATCATTGAGTAAAATTCTTTCCCACGTTTGGAAGCCTGAATGATCCTGATTTAAAAAGGCGCAGAGATTTAATTCCCTTGATATTAGGTTTGATAAATGAAGAACTAAATGGACTCTATTAGAATCGCAAAGTTTAATCAAATATTTCACGAATAATTTAACATCTTTTTCATGCGGCCCTCCATCACCTAAAGTTTCGGCAACCCATTGTTTCACTAATTGACAAATTTTTTTGAACCGTGTCAGATTTTGGAATTTGATCGGCTGGAATATACTATTTTGGCCCATGAAATGATTTTTCTCGTTCTGTAGGCTCTCTTCTCTCCTTTTTATCTTTTCTTGTAGGTTTCCTAACTTTGTCTGTTGGATTTTTTTCTGAATTCTCAAGTCGTGCCTTACTTCTGCTCGAATTTGGGTTGGTAGTTCATTCATAAACTGTTCTTCCATAGTACTGGGCAAATCATTTACTTCTAATCTGGAAATGGCAAATCCTTTTTTTTTAGAGCTCAATGAGTTTGAAGTCAACCCGGATTCTTTTCTCTTATAATTTCTTTTCTCGAACTCGTTGTTAATGTCATTTTTTACATCTTCCGGTAAGGCTTCGAAAGCTCTGTTCGTCACTATTGTTTTAAACGGTAACCTCAGTTTCAGCTGATTGTTATCCGGACCCACATCAACCAATTTGTTGAATTGTAGAGCAAGACCTCTTAATTCCATTGGAGGGCAGCCCAAAGTTCGATACAAACTTTTCATTTCGGTAGCAATAATTCCAAATTCGTTTGTTGGAATACCTAATCTGCTGCTCCGACTGAATGAGTCGCACCTTCCCATCCCCATATATTTTGGGGGTTCAATTGGAGCGTCTTTACATCTTCTCATCAGTTTTAATGTGATTTGTGACGTTGTTTTGTTTATTTCATTCAATTTTTCTAAAAGATACTGACAACCTCTTTCTATGAACAAGTCTACCTGAGTGATATTTTTAAATCTGATTCCCCAATTGATATCAATTGATAATGATTTTCTTTGTAAGACTTCTTTGGGATCGTACAGTATTTTCAAGCTTTCTTCATCATCTTGGCCTTGTAACGCGAGATGAATCTTCATACCTAACTTAGAGCCGACGCTCGCCTTCAAAGCATCTAAAGTATATCTTTTTCTCAAGTCATTTAAAGAATGTGGGCTATCAAACGTTGATTCTAACCTTGACAGAGTAGAATGCCCAACTCCAGGCAGATCATCTAGTTTGAAACTAGACCAGAATTCTTCAGATAGGTTACTCTTAAACGTGATATTGTAACCATTTGGTTTCGCCATTTTGAGAGCTAGTCTTGCTAACACAAGAGAATCGGAACATCCAATGCTCACTGTGCAACCATTCGTTCCTTGAAAAATTTCTTGGCGTATTTCTTCGCACAGTCTTGCATTTAAGGTATTAGTGTTATGAATATTATCAGGGATTATCCTCACACAAACAGCTTCATCAATAGATATAGGTAAAATCAAATTGAATATGTTCAATCTTTTGAGAGTACTGTAAAAGGCTTCCGATTTTAATTGAAATTGCTCAAAGGTATATGGTAATGATATTAGTTTGATCCCATTTGGCAACATCTTTTCAGCTTGAGACACCCACATTCCATTTTTAATCCCATATGACCTTGCTACATAATTGCAACTAGCTATATCGGAGTTTTTAGTACCATGGCATACCACTATAGGATCCCGTTTAAAATCACATGCTGAGAAACTAGAACTTCTACATAGATACGCAACAGTTGCAAAAAAACAGTCAAAATCGATATGAAAGATAATGTAGGTATCCTTATCCGTAATTTTGGTGTACTTGTGGATGTTTTCATTCAGAAATTTATCTTTCAGATTGGCCTTCCATGCGGAGAGATGATGTAATCTCGAATGAGCAAAATAGGAAGTAAGGAAATCAGGATCATCACAAGCGACTATCCTTTTCGCCTCCAAATTATTGAGATTTACTGGTGACTGCTGTTCTACTGGCAACAATGCCGACCCTACACATTTAGATCCTTTGTGCAGGCTAGTCTCTGAGGGCAATGGAATTGAATTTACGGTTTTACAATTATCTAGTTTTTTTTGCTGTTCATCAAGTTTAGATGTTAACGAGTAATTTTGCCAGGGCAATAATCTTGCTTCTTTGACGCTATCAACTATCCAATCCGGACTGACTACTTTGTAATTTGCAAATTCAATCCTTTTCTTTAATGGTAAATTGGAAGCCACTATGTGAGTAACCGTTTTCTTTGAAGACAAATAGTGTAAAAATTTTCCGCCATGTAAAACTATCATCTCGTGTAATTGCAGTCTTCCAGGTTTGGTGTAGCCATTTATATAGATGACGCAATTTTTGAATATTTTACTGCTTTGACTAGAAATTTGATCTTTATATTGATCTTTTAATATTTGATCTTGCAGGGTTTGTCCGTGCGCCTTCTCGTGGAAATAAGCCTCCCTAGTATACACAGTATTTTTTTTAACATCATCACCATTGCTATCACTTTCCTGGATCTCGATGACGCTACGAGCTATAGGTGAATCTTCGCCACCGCCAAGATCAGCATGTAATTCATCACAGCTAATATTTTTAGTAGTAAATCTTAAAGTACCTGCAGTTGGATTAGAATTATTCTTATTAGTTTGGGAGAGTTGGTTGACATATTCAATTAAGGAATCATCGCTTAACGTAGATAGAAAAGACCTTGCATTCAAGCCGCCGGTCTTTGCTGTTAAATGTGAATCATTGACACTTTGCTGGCTAAGGCAATTGTTTTTATCAGGTGTTTCCCTATTTATAGAGTATTCCAAATCGCTGTCCAATAAATCTACAAGACCACCATGTTCACCCATCGCTGGATATGCCTAGAAATGCAGTATCGATTTATTTTGAGAAAATCTGTCAACTCGTTACTTCTTTGATAGGGAAATCTTTAGTTAAATTTGTTTAAAATTAAGAACCAGGTCTTTAGACTATGCCAAAAGGTATTGGTGCTTAAAGGTTGCCGTAAACTCTAACTCTATATATCTCTAAGCCAATGTTTAAGTTGATGCGATGTGCATGATCACTTCACATTTTTTTCATGATTTTGTTTTCTTCCTTAGCTACTTTTTTCCGTCTTGGTCTGTGTAAAAAAAAAATCGCTTCACTGAAGAAAAATATAAATAAAAAAAGGACATCAGCAAGTTCGTAGTCAATAAATGTGATGAGTAATTTGCGATAATCTACCCCAACTCAAAGCATTCAATTCAAATGAAAGAAGAGTTCGTGAATTTTAATCTGGCTTACAGATTGGATCATAGCTTCTAATATATCTTCCTTTTTATTTTAAAGTGATTAAAATATGTGGATGTCTGCATTAAGGTGAAGGCAGACTATAGTGAAAAATAGTAGCAAAGGCTTCATATAATGAACTACCTAGTTGTATTCAATTGGAATCTGTGAACGCGGCATTAAAAGAATATTTGAGCTTTTTTTGATTGTATTAACCTGAAGCTATCACGGTTTAGACTCATTAAAAGAAAAATATCCGGTTGTATCGGATAACAACACCGCTGTAGTAGCACAGTTTTTTGATCATAGTTTCATTATTTTTTTAAATATGCTTGTATACAGTAATCTAGTTTTGGACGGATTATTCATGTCAGTAAGATTTTACTATCTACTTTAAAATTATCGAAACAGATATCAACTATACATCCACTCATTATTGGCATAGCGAAATAAAATTTATGAATAGGAAGGATATAAAACGAAAATTGAAATCGTTTAGTATTATATGAAACTATTAGTCTTTTCGTTTTCGTCGTCATACTTACATTCTTCTTTTATAAATATTGTTGTGCCTAAGAAACAAAATTAAGTAACTGTCTAAAACGAAGTTGCAAAAAAAGGGGCGAGCTGGGAATTGAACCCAGGGCCTCTCGCATGCTTTGTTCCTCCTGTTTGATCAGGGGGATCGCCCAAAGCGAGAATCATACCACTAGACCACACGCCCATACAATTTGTGATTTCTCAAAGTTCAAGATGAAGTATTATAATTTTATATTCATTTTCCTCAGTCCCAAAAACGAATGGTTGAAGAGAACTGTTGGAATAAAAATCCACTATCGTCTATCAACTAATAGTTATACTATCAATATATTATCATATACGGTGTTAAGATGATGACACAAGTTATGAGAAGCTGTCATCGAAGTTAGAGGAAGCTGAAGTGCAAGGATTGATAATGTAATAGGATAATGAAACATATAAAACGGAATGAGGAATAATCGTAATATTGGTATATAGAAATATAGATTCCATTATGGGGATTCCTAGACCCTCGAGGAGAACTTCTAGTATATTCTGTATACCTAATATTATAGCCTTTATCAACAATGGAATCCCAACAATTATCTCAACATTCACCCATTTCTCAAGAACATTGTTGAAATGTAGCGCAATAAGTGGTGATTGATACCAACGTTTGCTGCTACGTTAGCAACCTAAACGCTTACACCAAATGTTTAAATTAGTATACTTTTCGAAAATTCGGTGGATATTAGAATAATTTTTAAGATCCTATTGATGATTAAAGCTATAATTGGGTAAAATAAGCATATTCTTGAAGTTCATTACTAAGATATAGAAATCAAGGAAAGGAAACCGATATTTCTACGTAACATTTATTATTTTTCCTTGCATTTTGTGTCGCGTTCTCTTTTATTTCTTTACATTATCAGTCCTTGTATTGCGGCATCCACTAAATCTGATGATTGTTTCTTAATTCCCATGTCATCTTTTTACACAGTATATAATAATATGCTGAATTATACGATATCAAATTTCTTTGGGTGCGATGTAGATGATTCAAATACTCAATAATTATGCATGAAAGAAATCCATTATTCTTGGCAGGAATGCCTCAGGGAATATGGGACCATGACAAGAGGCAACTTAATAGGCATTTACAACCTTTTGATTGAATAATCTAACTATGGGATATAAAGAAGCCTCTAAAAAATTAAATGCCGATAACCTTGATGATTTTCGTATGCTTATTTAATGCGGCTCCCGTCAGCGCCCTGCCGGGTAATATGATTCCCTTTCCAAGTAAGAAGAGCGACAGATAAGCGCGCTTGTATTCATCATACTGCCGCTATGCTGCTTTTCAGTCTGAAAATCGGATGTAATCTGAAAAGCGGATCTGTATTACGATATGATATGGGCAGCCTTTGTGGGTACGATGTCTAGAATTGAAACATTTTTTAATTATATTAATCTTATCGTTTACTTTTTCACATTCTTATCAGTAGGGCGAAACACTAAGAAAAGAGGAACCTCTTTGCGGCTTACGTAAAAAATGCACTAGCCATGTTTGGCACGTTCCCTGCTTGAACTGACATTAGGGGTCGAGCACGAGAGAAAGCCTATTGCCATCACGTGGCAAGCCAGCAATGATCAATTAACAACGCTAAAATCGGCGTATATGCAATGCCAATCCTACGATACTGTTGAAGTAAGGGGGAGGGCGCTAATACGACTCAGACTGACATGCCCTAGTTGTGCTACAAAATTGTCGTTTATGTTACAAACACGTGTAAGATAGTAAAATACCCTTCTTGGACATTCTATTATGCCAAAGCAAAAAAAAATCGGTGAAATAAACCTGTCTCAGTCTGGTTTAGGAAAAGAGACATCACCACACCATGCCAAATGCGGCAACTTCCTTAAACCGCGGTGTCGTAGAACCCATTCATCCTTGTGTATACGCTATGCTGGGCGGTACTTACCGGATCTGGCAGGCACCACATGGGTAGAGAATAAATGACGCACGCATCTGAATGTTACACCCAGAGGTATCCCGGAAAATCTTCCTTTTGAAACCGGAACAAGCTGACCTTGACTTTCACCCGCGGATACTGCTTAGCCCAGTTCCGGCCGTACACAAGCCCTTCTGGAGTGGGATTGAGCTCACTTCATTGCGCTGTTACTCCCCTAACAACGTGGCCTCTCTCCATTCGGTAAGGAATCAAATTTTGTTCTAGAATGTTCATGCTGCTGCGGTCATTTCTTACCCTAGTCGTAATTCATTGTGCCCACGTACGAACCGTACAATGGGATTCTGCCCTGCGCACGTTCACAGTTCGCCAAATAACAATTCTCATTTTCATTTCTTTTTCACAGTGTAGATGATACCGTGTCTGCGACATTTCCATTCTTAGTAGAAATGCAAAACGCAACGTTTGCTAATAATTTTTTTCACCTCTGTTTCCTTTTTTTTTCTCACCTCAACAATCAAATGTACTTATATAAACTTCTTTTGTTATCTCCAATCTTTAAACTTATTTACATCCTTTTTCACTTCATATATCAATTCATGGGAAAGTAAAGCTATCTTAATTACATCCTTATTTTATATTTCCCAACCATCAACCTTTATTCTTTACATATTTCTCTCTTTTCTCATTTTCTTTCTTATTAAGCGTAAAGCACCACAAGCAGTACCGATCTAAAGTCTCTCTACTTTACTATTATTTTTTTTTTTTGTTCACTTCATAAACTTTTAGTGCAAAAATAAAAATAAAGACAAATAACACACTATCAAATCTCTTCAAGTTTAACAATTATGAACTCTATTTTAGACAGAAATGTTAGATCTAGCGAAACTACTTTAATTAAACCTGAATCTGAATTTGATAATTGGTTGTCGGATGAAAATGACGGAGCTAGTCATATCAACGTCAACAAGGACTCCTCGTCAGTTCTTTCTGCATCTTCTTCCACATGGTTCGAACCATTGGAAAACATTATCTCCTCTGCATCCAGCTCCTCGATAGGCTCTCCAATCGAAGACCAGTTTATATCTTCCAACAACGAGGAATCTGCTCTTTTTCCAACAGATCAGTTTTTCAGTAATCCTTCCTCATACTCGCATTCTCCCGAGGTTAGCAGCTCGATAAAAAGAGAAGAGGATGACAATGCCCTTTCGTTGGCAGATTTTGAACCGGCTTCTTTGCAATTAATGCCTAACATGATAAATACTGATAATAATGACGATAGTACCCCACTAAAGAATGAAATCGAGCTAAACGACTCGTTTATAAAAACAAATCTAGATGCTAAGGAAACGAAAAAGAGGGCTCCAAGAAAAAGACTGACCCCCTTCCAAAAGCAAGCTCACAACAAGATTGAAAAACGCTACAGAATAAACATCAACACAAAGATTGCAAGACTGCAGCAGATTATCCCATGGGTAGCAAGTGAACAAACAGCTTTCGAAGTAGGTGATTCTGTAAAAAAACAGGACGAAGACGGCGCAGAAACTGCCGCTACTACTCCTCTTCCATCTGCCGCTGCTACAAGCACGAAGCTAAATAAAAGCATGATCCTAGAAAAAGCTGTTGACTATATTCTATATCTACAAAATAACGAACGACTATACGAAATGGAAGTTCAAAGGTTGAAAAGTGAAATCGACACTTTGAAACAAGACCAAAAATAAAAGCACGCTTGCTTAAACACCAATATTATAAAATTACGATAGGAATTCGTTTCTCCTCTTTTGTTTATGCGACATTTTTTTCTTTCTTAGCGAAGTACTTTAAAAAACAAGCCCAAAAAATAACAAGGCCATAACATAGCAGACAAGAATACAAAAAAAAAAAAGAAGTTGGAAAAAACATACAAAAAGATAAAAAAAAAAATCCCCACTAAAGAAGGATGATAAATCGTGATGCGCACTTTTCATACCTTTTTCTTTTCTATTTCGTATTATTCAAAAAAAATTCTAATTTTATTCCTCCTTTATACACATTAATGACGCGTGGTTCATAGCCAAGAAAGCACAAGACATGACGAAATTCCGTTTCAGCTACGGACGGATATGTATGCCAAAACCGAAAAAATAAAAAAAAATCAATTTTTTTTATTTCAACAAACACATACACCTTAATGATTTATACGAACGAACTCTTCTCAAACTTTTCTCATTTATTTTATTTTATTATCTTATTACGGCCTTTTCTATTCATTACATTCACAACCCGTTATTATGTCACGCCATAACTAAACTAAGTACGAAACATATATTTACAGCATTATATTCTTAAAGAAGTTTTTTGGGCTTTTTGTATTCCCCCCTCTGATTGACGACAATTTGTTCGAAGCGAGATATTGGGCTGTCATGTTAGCAAAAAAATATTGCTCCAGGGGAGGTTCGAACTCTCGACCTTCAGATTATGAGACTGACGCTCTTCCTACTGAGCTACTGAAGCGCACAAAATATCAAACGTGTTGTATTACGGGCTCGAGTAATACCGGAGTGTCTTGACAATCCTAATATAAACAGTCTTAGGGAAGTAACCAGTTGTCAAAACAGTTTATCAGATTAATTCACGGAATGTTACTTATCTTATATATTATATAAAATATGAATCATACTAAGTGGTGGAAGCGCGGAATCTCGGATCTAAACTAATTGTTCAGGCATTTATACTTTTGGGTAGTTCAGCTAGGGAAGGCCGGGTTTTATCTCATGTTGTTCGTTTTGTTATAAGGTTGTTTCATATGTGTTTTATGAACGTTTAGGATGACGTATTGTCATACTGACGTATCTCATTTTGAGATACAACAAAACGTGTGTTTTTACGGATTCGTGTAATACCAGAGTCCTTCAAGTCTTGATATAAGCAGTTTTCGGAATTTCTAGTATATTCCTTATACATAATATTAAGGCCTTTATCAGCAATGGAATCCCAACAATTATCTCAAATTCAACCAATTCTCATTACCTAATTACTTATCTAATTCTTACGAATATTACTGATATCTGCTGCTCTTCTAGTAATGCCTCAAACACAATTTATGATGAGTGAGCATATTGATACATCGTTCAACTTGTTTTTTTTTCCTATCATATACGAATTAAACAAATGCTTTACAAACAATAGATGGCAACTGGCTGCATCTCAACCAAAATTGGGCTTGTCGTGATAAACGATTGCCAAAACTAACGGGTATAAATGGCAGCTATTATAGTATCAACTTTTGATTGACTGGGAACATAAGATATAGAAGTAGCGATCAGACTACGTCGAAGGTTCCTCTGAATTTTAACCATTAGGTTCGCTTGACAGTACAACAATTAGCCTAAAATTATTGCGGATTTATTCTTTTTTATAATTGAAGTGTTAGATTCAATAGCATTCTGGAAACATGAAACGGAAAAAGAGGAACGTAATAATAGGCATGATGCCATTCGTCGCATTGACAAGTACAACTAGTATTTATGATAACGGCAATATGTGCGATCAGTCAGAGTTGTGTTCATGCCACTTACACTGAGCTCCAGCGATATTCTGGGCTCAGTGATCTATAAATGGTGTAAGCACAAAAATTATCTTGTTTCTTTTTGACGTTCTTTGGTACGGATGACAATAGGCGCAGTAATACAGACTTTCAAATAAAGTAACAAATGATATTGATTGAACAAGAGTCAGCTACACGCAAATTCTGTGACCGCCGAAAGCGAAGGAATTAATAGTTTTACATAACGTCAAACATTTCAATTTTTGTTTTTTATCTTGCCCATTCACAGATCTCATTTGGTAATGTCAGTAATTAGCGGATGATAGTTGGTCCCTATTCCGATAATCTTAGCAGAGTGAATAGTAATATTTTGAAAGATAGGTGAATTTTTTGATAATTCCTGGGATTCCATTAGTAAAGACTGTAAGATTAGGTATACAGAATATACTAGAACCTTTCCCCGAGTATGTAGGAATTAACAAAAGTTAATCAATATTTTCAACAATCCTAATATAAGCAGTCTTGGGGAAGTAACCAGCTGTCAAAACGGATTACCAGCTTGATTCACGGGCTGTTACTTATCCTATATATTATATAAAATATGGGTTATGCTAAATGATGGAAGCACGGAATCTCGGACCTAAACTAATTGTTCAGGCATTCGTACGTTTGGGTAGTCAGCTAAGGGACGCGGAGTTTCATCTCATGTTGCCCATTTTGTTCGCTTTGTTATAAGGTTGTTTCATATGTGTTTTATGAACGTTTAGAATGATGTATTGCCATACTGAGGGATCTCATTCTGAGATACAACAAAGTGTAGTTGTTTGAGTACATTAATAAGTATTTAAAAGAAAAGAGACAAACCCAGAAGAAATCGCGAACGGTATTTGATATATGCTAGAAATCGCCTAACGCGTTCCACAATTAAGTTTGTTGCAGAATAAATGACTGTTCCCGAGATACACTCTTGCAGTATGTATTAAAACCAAATCCTGATAGGCTGAAGCGTTTAAAATAGAGAATCAGGATAAATTATCCAAGAAACGTGCGGCAGGATAATGCCGAAACCACACCTTTAAAAAAAACCAAGAACGTATAAAAATGTGCAGTAGTCTCATTTGTCCAGCATAAAAGAAAGCGAGACTACAATAATACGGCAAGGATGGGGTAGAATGCCCATCTTGTAACAAAATTGTTTCTGCCTCCAACGGTTTTGAAAACAGGCGATCTCACGATTCAAGAATATTTCGTTTATCATATCCAAGCTCCGGTGTGTATGCATTGATATTCCCATTAGGATGCTCTGAGGCTGCTAACATCTCGTAGCGATGGAGCATACTGCGCATATATTTCCTATTATCACCAAGGGTTCCCCACCAGTAATGTCTTCTAATCCCCGACGACAATATCGTTTAAATCTCCGGTCAATTAAGTGCCTCAAAAAACCCCGTGTGCGGGTATGGCAAGCGCCGTGGCCCCTGGAGCCAGCACTATCAGCGGCTAAAATGCCTCGAGCTGCGCACGCCCACGCACCCCACGCTTTTGAGATCCAAGCCTCAGTACCTGCTGGACTTCAGGGCAGTGGGTATTTCGCGCCTTCCGTCCGCAGCGATCTCTGTTTACCCCGCTCATTTCTTTTCCTAAATAAGAAATGAGAGCGGCTTTTTCCCTTTGTATTTTCAGCGGCTTTTCGCGTTTTCTACGGGTTTTCTCCCCATAAACGCGCATCTTCTTTCACCACGGTCAAAAGAAAAAGTTGAAAAATTTTCATGAATGCGTAGCATAAGTGGGAAGACCTGAGATGCGATACCCTGGAACTCAAAGATGGCCTTAACTTCTGACGTGAAAAAAAAAAAAAATTTCATCCATAATGCTGGTCTTTGCTTGTGTAGTTTTTCATGTTTTTCCATTTTTCCTTTCACTTCATTTCAAGATCCTTCCATGCCTTAATTGAAAAATTTTTTTCATTAGTTTTCTCTTCCTTATCTCATTGCATGGATTTTACTTTCAACCATTTTTTTACTTTTCATTTCTTGCTCCTAATGAGTTTTCTTGAGGTTGATATTACGAATCTATTGCTCATCTATGGTAGTGGCGTCCCTATTAGCCAATTTACATTAATACAGCATCGCTAGATACAAGCTTGTTTCCTGCATTTTTCGATAGAAAAGAAAAAATGACTATTCTAGAGGAGCTTAATGATTCAAGCATTCCTCAGAGGCTAGATAATCACATATTTTTCGGCTCCGTACATTCACTGACGCATACAGATTTCCTAGTAGAAAATAACATTAGATTTTTCATAAACGTTGATTTATCGACTGAACTAATATCACATATCTATCATGAGGTCCGCTCAAAGTTTGCCCATGAAATAGTAATTGTCAACATCGACAATGACTCTCAAATACCAATAGAAAGCGATTTGGTGCGTTCCTTCCATTGGCATAACACTTCCCTTTTGCAACAATTGATCCATCATCTCGATTTTCTCAGCGGTATTAATAATCACGGCGAACCATTAACTCCACCACCAGAATCTCATTACCGAAATGCGTATGTTCAATTCGACCATCCAAGTGACTCAGTATCGATATTAGATAAACTTTTATATGGTAATAAGTCAGAATATTCGCGTACAAATATTTTCCAAGTTACCAACGAAGCGAAGTTTCAAGTCTTCAACGACCTAATTACAATTTTCAAATACTCTATCGCTCAAGGCGGGAATACCAATAGTAACATACTTGTTCTCTCAGAAAACGGCAGCACCGATGAAAATTTGATAAGTTTACTGATGTCTACCGTATTGAAAGAAAACCCAACTTTCAACGTTTACCAGGCCCTCCAATTCGTTAAGTCTATTGCAGTAATTCCTGATACGGTAAGAGATGAAAAAATCTTATGGGCCACAGGATTTATCAACTATCAAGAATTAATCAAGAAAAATGAAATGTATTGGGGCCTAGGTTCGCAAAAGGGTCGCAAACTTACGTCCTTTGCGTCCCCAATATCGAAAGTGGAAAGAAAACAAAGAAGACGTGACGACCAGAATATCATGCGATCAAAACTACCACAACAGAGACAAAACCCCTTCTGCTCAACAGAGAGACCTAAAAGGGCTCGCTGCGATTAGTTTCACGAAGAAGAAGGCCAAATCAATGTCCATACCTAACGAACCACAACACTATTCAAATGACACTAAGAACAATTTCGAAAAAAAGAAAAAAAGAAAATTTATAAATGTATATATTTGTATATATAAATAAATGCATAAGCATTGACAGGCTCCATAATTATGTACCATAATAATGACAAACTACCTTATTAAATTGTAAGCACATTTTCTGCTCTATCAATACCAAATTTGCATGATAAATGCATGCCTTTTTTGAAATAACATTTCAGCTATCTCTTGAAGTGATTGGCCGTTCCTTCAAATATAGCCTTTGTACCTGGAAAAAAATGCGTCTAGCCTAGGACATACAGATGAGGTATACATATACCAGCACGTAATCGAGAAAGAATGCCAATATATAAATAAACACAATATCAAATTTGTAGGGTATAAAGAACTCACTACACATATATAATGTATATGCGTTACATATCCGCTTGACGATGATGCACTTTATAATACCCTAGCTCTCTTAATTTACATAACACACGCGCAAGAAGAAATAGGAAACCAGACAAATACCAAAAGAGGTATTTTTTAATGGCGCTACCCATTTTGCATTTTTCTCTCTTTTCTTCTGACCTTCTCCTTCAAATAAACTAATATTAAATCGTAATAATTATGGGACCTTTTGCCTGCTTCTAAGCCGCATTTGGAACCTTTGCTAACACATCAAATGAACCCGTACCAACATTGTTCAATTTACCCACCACAATTCTAGCGGAAGGACTGTCCAATTGTTCACGCTCATTATCTAGAACAGCCTTGGTCAAGAATTGACATGTAGTTTCATAGGACATCTTCATGAAAGATGAAGTGGATGTTTCCATACCCTGTCTGTTAAAGGCTAAGTAAGTACCTTGCCTGGTCATCATGTCAGCAATAAGGTCTAAATGACGGAAAGAAACAGAAATAGCATAACGAGAGAAGACGTTATTAATTTCATTCACAATAGTATTTCTAGCAGCTTCTACACCGTACGTTTTCAACACAGCAGCAACATCATTAGATGTAATACCATCAACGTCGATAAATGCCTCTTGATCCCACATAGCTTGGAAATTAACACCTTCTGTGACAAGGACACGTTTTCCGTTTTCAGGTTCTGGATGAACACAACGGTCAATATGAGGAATCTGTCTAATGATAGACTTCCTACAGATTTCTTCAACAATATTAACCATCAACAACTTTTCTGTGTCTGCTGCTAATTCTAGCTTAAATTCACACCATTTACCAGATTCATCATCGAAATTGTATTTGGTGATGAATCTATGATGAGAAATAATCGCTGATTGACGATCACGCTGCACTTTGTTCATATTATTGTTAGCTTCCACAATACTCTTATTAATTTGTTCATTCATGTCAACGTCTTCGTCTTCAGAGTCAGAATCACTTTCTTTATCGGAATCGATACCTTCTTCGTCAGAAGACTTTTCAGCTTCTCTCATAGTTTCAATTTCATCTTCATCTGGCTCGTCATACGAAACCGCTTGCTTAGTTTTCTTATGACTTTGTTCTTCATCATTATCCTCTTCCAACCTTTTAGAGTTCGAAGAACTATTTGCAACATCTGTCTGTAGCCTTGGTACTGCAACACCAATGTCTGGTCCTGTAGTTCTCTTTTGTTTTTTGATTTCTTTTACAATAGCAGCTTCTAGCAAGTGTATGAATTGATTAGATATGACGTTTTGTAATTCTTCTTTAGAAACATCGTATTCTTCACTGTATTCATTATTGTCGAAGAATCTCATATGGATAACATACGAACGAGCTGCATTTCCACCAGCGGTATTTGAAGTACCGGTAGTTTCAGTGACTATCACTTTATCTATCACTTCGGATAATAGGACTTTTGAGATAGACTTACAGAAAGTGTCAGCTTGCTCATCAGAAACATCATTCCAGATAGGCAAAGTCATTTGCGGAGTTTTAATGGCAGCAGAGGCAGTCATAACGATTTCTCTTAAACGAGGAATACCTAGTGTCACATTAGCGGCACCGTGACCAGCAAAGTGGAAGGTATTCAATGTCATCTGTGTTGAGGGTTCACCGACAGATTGTGAAGCAATAATACCAACAGCTTCACCTGGATTAATTAGAGAACGCATATACTTCAATTGCATCAAGGCCCTGAACTTCTTTTCGTTAACACCATCCGATGATTTGAACAATTTAGAGTTCTTGTCTAAGAAAGACTCTAGTTTATCTTGGAAGTTCTCAGAAACGGAACCCAGGTATTTGGCAGGATTATACTTAGCTAAAACAGGGTCATATTTTACAGACTGTTTGTAATGAGGCTCCTTGCTATGCTTCTTTCTGTATTTCAAAGTCTTTTTAGAGTACTTCAAAGCTGATTCAACATCCAAATGTTCAATCAGTGCTGATGGGTTGTATTTCTTCAATAATGCATAGTAATTGTCTAAACAGAACTCGAATTGAGTCATGTGTGATTCTTTGGTTATATCGATGGCATCACCACCATACATGAATTGCACTAACGTACCATCTGCATCTCTTATACTGTTATCGTATGATACGTGAACACCTTCTAATTGTTTTGTTAGACAACGTTGCAAATAACCGGATCTAGATGTTTTAACGGCCGTATCAATTAAACCTTCACGACCAGCCATACAATGGAAGTAATACTCCTGTGGCTTTATACCAGAGTAGAAACGACCCTTAACATAACCACCAGCCATGGCATCTGTTTCATAAGGTTTGAAAGAAGGCAGAGTTTTACCACTAACCATTACCGGCACTCTTCTACCTTCTAAAGCTTGTTGACCCAACAAACACATAATTTGAGAAACATTAACGTTAGAACCTTTAGCACCAGAAAGTGCCATAGCTTGCATAGAATTGCATGGAAACTTTTTCATAGTACCATCTGGAACACATTTGGAGACGACTTGAGAAGTAATAGCATTGACCTTGGAGGATGTAACAGCGTCAAGAATACCTGACTTATTATTATCACGCAGTATTTCTTGTAGCCTCTTTAATAACTCTGGGTCATCTGCTGGCGTGTCTTTATCTAAATTAGTAACTTCTGCAGCGGCTTCACGACCTGTATCAACAGACGTCTTCAAGATGTCAGTCCTCCATTTATTACCTTCTGCTGTTAGACGTAAATCGTCCATACCACAAGTGAATGCCGTGGCAGTGATATAGTTGGTAAATAGTCTACCTAAGACGGATAAGACTTTAGCAGCGACTTCTGGGCCATAAACTTCATGTAATGAATGAACAATACCATACTTAGAGGCACCGTATTGTGACTTATCTAAAATACCACATAGCAATGCGCCGTCTTTGAAGAGAACTTCGTTTTCCAGAGATCCCTTGCCCCAATATTCGTTTTTAATCTTATTTTTAGAAATTAAATTGATACCAGGCATATCTGGAGGGGTGACATTCAACAAAACTGTTGTGATGATTTGTTTACCTGTCCATAATGGATATGGTTTGAAGATAGTTGGAGGTAAGGTAACGATCTTCGATCTTGTGGTATGACCATCCTCAGGACGGATGCAACCGTAAATATATTGCTGGTATTGTTCTCTGGTGAAAAAACTGTCCTTACTTGTTAGCCAAACACCCGCAGAAATATGATCTTGAATCAAACCTCTAACTGGAGAACCAGAAGTTGGTGTCAAGTATTGAGAATCAGTATTAGCTAAGTTTAGTGCTTCTGCTCTAGCATTTTCGTTTTGTGGAAAATGCATGTTCATTTCATCACCATCGAAATCTGCATTATAAGCACCTGTATTAGCATAATGTAATCTCAAAGTCTTTTCATTTGGTAACACCCTAACTTTGTGACCCATCATGGAGGCTTTATGTAAGGTCGGTTGACGGTTCATTAAAACAACATCTCTGTTCTTGATGTGACGGTAAACCTTTTTATTCAAAGTATGAGTAGAAACGTTTGAAGATGGTGTCAATAGTTGGTTAGCTAATGCCTTACGTTGCTCTACAGACATACCGATCAAAGAGACCAAAGAACCATCTTCGTTCTGTATTTGAGTGGCACCTGGCCATTTATCAGGGCCATTAATAACAGCTTGACGCAACTCTGCTATGTTATAAGCCGTTACTGGTTCTGGATAAGTCAATTTAACAGCAAAAACAGGTGGGACACCAATTTCATTAGTTTCGATATTTGGGTCTGGAGAAATAACAGAACGAGCGGCATAGTTAACACGCTTACCCATCATATGTTTTCTGAATAAACCTTCTTTCTTTTCCAGTGCTTGTTTAACACCAGGAATTGGAACCTTACCACTGGTTCTACCTTGTGCTTTGGTAGAGTCGATAAAAGCATTGACGTCATTTTGAATAGTAACAAAGGCATTCATTAACCTACTGAAGATCACCCTTCTATCTTCCAAAGAAACTTTGTCCTTTTGTAGCTTAGATAAATCATCATTTAAGTCCCTAATTAATAATGACGTAGTAAGAACCTTGGACAACAATTGGTTTTGAGAGTTTTCATGAACTTCTTCACCAAGCTTGGAAGGCAAACGGAATCTAGTTGGTGGCACAACAAGAACATCCATAAAAAAAGAGTCAGCCTTGACCAATTTTCTTGATAAATTGGGTCTCGAATGAAAAACATATTGTAAAACACATTGCTCCTTCCTGAAAACAGTGTCCAGAATATTCTTCACTTCAGTAGATAAAATATATGTTGAGCCGGTTTTTGGTCTGGTGGTAGGATTTCTACCAACGTCAAAACTTTCTTCGTCATTTGCAGATGCTTCGTTAGAACCATCCAATTTCTTAGCCTGTTTTTGCTTCTTAATCATATCTTGACGAATGAAACCTTTTACTCTGTTATTTGTAATTTGTTTTTCATTCAACGCAGTTTCGAAGATTTTTGTAAAACCATCCTTTCTAAATTTTGGCGAAAACATACCACAGTTATCACACTTACCTCTAGATAATAGTTTTTTGTGAAACTCATGGACCAATTTCTTTCGTTCATCATTTACAGTAGCTGTGAAAGAGCCTCTCTCAGTAGTTCTACCGTCTGACAAAGCTTTAGCGATGGCCATGTCAACATATTCTGAACGCTTACTTTTCAGTTCATTTAAGAGAGTGGAGGAAATATCCTTTGATTGCTTGCTTCCTTCACCATCCATTTCATCCTCAGTATCTTCAATAGCTTCGTCGTCAGTGTACATACTGCTATTAAGAGAGCCCAAAGTTATTTCATCTAGCTTGTAAGATTCGTCTATCAAACCGTATTGTAACAATCTCAATTTACATGCGTAACGATGAACCTCTACTGACTTTAAACGGAAATGATGACAGAATAAACATGATGCCCTCAAATAAATATATAGCTGGTTAAAGAACAATGGATTATAACAAGGGACAGGTAATTCAATGTGACCTTGGTGACCTGGACAGAATTTTTCATCCAAACCACAAGTAGAACACAGATTCCTTAAGAATGCACCTAAGGCTAAGTCATATAAACCGCCTGATACTGGATGACCTAAGTTATCTAAAACCGTAGGATTGGTAATTTGCTTTGCTGATAGATTTCTAATCTCTTTAGCTGTTAGGATCCCGAAATCAACGGATGTGATTTCAGAACCAACTGGTTTAGAAATATCCATTTTTCTTTCTGGCTTTGATTATAATCGAAGTACGGCAAAAAAAAAGCAGAAAAAGGATAAAGTTCACTGTATAGTTAATGGATACCTAAGACCAGAATTATTAGCGCAGTACTTTTGTTTTTGATGAAGAGTTTGAGTAAACAGAATAAACCTTTTTAAGAGATGAGATGAGATTTGAAATAAAAAAAATTTTTTCTTTTTTTTTTTTTTACCAAAATTTTTCACTATAAAATATTACCGAAGAAAACGGGTAATAATAAAAGAACCACCACTAAGAAAATAAACACGATAGTTATAAGGAAATGCAACGCCTTACTTCTATCCTCGATAATTTCTAAGTTCAAATCATTTTAGCTATAAGAGGAGACATAAAAAACTCGAAACAGTATAAGATGTAATTCTGAGACCCTCCGATAGCGGGCAAGGATACGATCTGATCATATGCCGTTCTTGTAAAGTTAAATTTAACTGCGAAGGTAAGTTACTTTTAATCAAGGCCCCGTAATAGATGTATTTCAGGTAGAAGAAACTTGGTGGAATCTTGCTTATTCCAGCTGTAAGTGTATCCTTTGTGTATTCTTGACAGAAAATATTACTGTCGTTTTGAAATGAAAAGATTCCGATGAGGGTGTATGGGTGTTTTGAAAAAAAATTTTTCTGCAATAAAATACTAATGGCATCGCAAATATGACAATGTAGTGGAGGTTTACAATAAAATAGAGCCGAAGGGACTATCGTTATACACTCCCTCGTTGTTTTGCTTATATATAATAATATCAGAAAGATAAGAGACAAACGTGGATTATGTCACAAGTAAAAAGAGCCAATGAGAACAGCGAAACCGCAAGGTTCATCAAGAAACACAAAAAACAGGTTACAAACCCAATTGATGAGAAAAATGGAACTTCCAACTGTATAGTGCGTGTTCCCATTGCTCTCTATGTTTCTTTGGCACCAATGTATTTAGAAAATCCCTTGCAAGGTGTCATGAAGCAGCACTTGAACCCATTAGTAATGAAATATAACAACAAAGTTGGAGGTGTTGTGCTAGGTTATGAAGGGTTGAAAATTCTTGATGCTGATCCTTTAAGCAAAGAAGATACATCAGAAAAACTAATAAAAATCACACCCGATACCCCTTTTGGATTTACTTGGTGCCATGTAAATCTATACGTTTGGCAGCCACAAGTTGGAGATGTTTTGGAAGGTTACATTTTCATTCAATCCGCCTCACACATTGGTCTTTTGATTCATGATGCGTTTAATGCTAGTATCAAAAAGAATAATATCCCTGTGGATTGGACCTTTGTCCATAACGACGTGGAAGAAGATGCTGACGTGATAAACACGGATGAAAATAATGGAAACAATAATAACGAAGATAACAAGGATAGCAATGGTGGAAGCAATAGTTTGGGCAAATTTTCCTTTGGAAACAGATCTTTGGGCCACTGGGTAGATTCTAATGGTGAACCTATTGACGGTAAATTGAGGTTCACAGTGAGAAATGTTCATACTACAGGAAGAGTTGTTTCTGTGGACGGTACATTAATAAGTGACGCCGACGAAGAAGGAAATGGCTATAACAGCTCCCGTTCCCAAGCTGAAAGTTTACCTATAGTTTCAAACAAAAAAATTGTATTTGATGACGAAGTTTCAATCGAAAACAAAGAGAGCCACAAGGAACTAGACTTACCTGAAGTAAAAGAAGATAATGGTTCAGAGATCGTATACGAGGAAAACACCAGTGAAAGCGATGATGGTGAATCGAGTGATAGTGATTAGGACGGGAAAAATGAGAAAAAATCAAAACAAATAAAGATATACGTTATTGATATAGGATAATATAAATAATTGTACATTATTACAGTGCTGATAATCAATAGTCCTGCATACGTAGCTAAACCGTGGCAAATTCGACAATATATCAACAGTAATGAAGCTTAATTTGAAATATTTTTCCTTTATAACGTTAATGGACTCTTTTTAATGATGTCATTATTAGAAAGAGATTTTCAAGGAAAAAGCGTTGACTAATAGCGACACAAAACATGCTTCTGACACTGGATAAATGAGATATCAGAAGAAATTTTTCATATTTTACATCTTATAGGTGCTACAAAACCCGTATGATTCGAGGCTTGCTAGTATAGAATGGCAGTAGAAGAGGGTGGTTGCGTGACGAAACGTTTACAAAATGAGCTGCTACAGCTACTTAGTTCTACAACAGAAAGTATTAGTGCTTTTCCCGTAGACGATAATGATTTAACATATTGGGTAGGGTATATTACAGGCCCTAAAGACACACCGTATAGTGGACTTAAATTCAAGGTTTCATTGAAGTTTCCTCAAAACTATCCTTTCCATCCGCCAATGATTAAATTTTTGAGTCCAATGTGGCATCCAAACGTGGATAAGAGTGGCAACATTTGTTTGGACATTCTGAAAGAGAAATGGTCTGCAGTGTATAATGTAGAAACAATTCTATTGTCATTGCAGTCATTACTTGGCGAACCAAATAACAGATCTCCGCTGAACGCTGTGGCAGCAGAACTTTGGGATGCAGATATGGAGGAATATAGAAAAAAGGTCCTGACCTGTTATGAAGAAATCGACGATTACTGAGTTAACCTAAGTTAGACGAAAAAATGATATGACAGAAAAGCCACAGACTCTTAAACTCCAATGCTATTTTTCTACGGCGTTCATAACCCGTAATAATTCAATAACAAAATTGATAACGTAACAACCGAAGAAATATAATTAATATAAAAAGAAAACCTCATATATGAACGAAATCTATATGTAAAAAACCATAAATAAAAATATATCGAATGTGTTCTAAGAATAAAAAACCGTAACCGTAACCCTTAACCATAACCATTTAAACGCCTCAATTCTGTATTACTCAATGAGACTGTCATATTCCGTACTTATCAAATTTGCTCGTTTAAACGATGAAACGATACGCTATCCCAAAGGCGTACCGCCTCTTTCTTACAAATACTTTTCAAAATGTTTATCTTGTAACCAACCTACCTTTTCAAATGCTGCAAATAGCCTTGATGCTTTATTAACGTCTATTCTACAAGCCTTTTGAGCATCCGTTCTCCTGAACGGCAACCCCTTTTTGAATCTATGAACTTTTTCCAAGAAAAATCTTCTTTTAGAGTCCAAATAAAGATCACATGGAAGTCTCAGAATCTGTGCGAGAACTAGTTCTGCAGGATGCAGACGCTGTTTGAGAGGATCATGATTCAAGTCCATTGGAGAGCCTTTCCATTCCACTTTTAAAACTTTATTATTACTATTCGGCAAAGTGTGAAGAGGAGGTGAGTAATCCGGCAACTTTTCCCACGACATGCTTGGAATATACTTGGGGACATTATTCACTACGCCCTGTGAGGCCAATGGCGAAGAAATAGTATGAAGAGACCTTTTAACTTGACGTATCGGAGTCACTGATCTAACTGGAACTTCTTGAGTACTTTCTTCATCATAGTTTTCTGACCTGTTTCCATCATCTCCGTACAACTCCCTTGATCTTCTCTTAATTTTCCTATCGTATCTTCTTCTCTTGGGCAGAGCTTCTGAGTTCACAACAGATTTTACCACTTTCAATTTCCTATTTTCTTTGTTAGGAATCCTTTTCGTTGTTTTCATATCTCGGAAGAAGCTATATTGCGATAAGAAATTCCTTGTATTATGGTTGTACTTCTGAGAGTTCAAGCCCGCTTCCCAAACGGGGGTCAACATGATCAGCTCCCTATGGTCGCTTTTCACATTAACCAGCTGAGGCTGGCTTATTATGGGGCATTGCCTCAGCTTTGGCGATAATGGAGGTGAAGGTATTAGGAAGTCATCGATACTTGCATCGATAGCACGGACAACGCTACTATCGGATATCTGTCCGTGTGAGGATTCCATCGAGTTCAATCTCTCTTCAATATTATTCCTGACCACAGCCAATCTCTGCACTTGCTGGTTTAATTTGTAACCTATTTTGTGGGAAGCGGGAATTTTGTTAATACCCCCATTCAATTGAGGATGTTCCGGTGCTGGAGAATGAAATTGCATGTTATCTAGCATCGCAGTCGAAAAAAATTGTCTTTTCTAATCTATATTATTAGTTGATTCTCTATGATGTTCGTTAAGTATTTAAACAGAGTAGATGTCTTAGATATATAAGATCCGGTAAAAAATTTTAACGCAGGCTATGCTGATTAAAAATCCTTCTAGAAGAGCCACAAAACAAGAAAAAGAAATGTTAATTTGAACATTTCTTTTTCCCAGGGACCCCGCGCCTGTGCACCGCATCGCCTTTTAGCCGCCGATACGGAAAAGGTGACAAATATAAAGATCGTCAGAGCTTTTGAGGTGTGCCCACCCCAAACAGTTCTCTGATAAGATCGTCAATTTCGTGGGAGAGTGAAAAATCGTGCGTGTAGTTTATATTTCCAACTTGGTTCAACATCTGGTTTTCTTGTTCTGTTTCCAGCTCCGTATCCTCCTGCAGCTTTTTCGGCAGATCATATGCGGGATATAGTTGTGTGTAGAAGATGTGATTGAAAAAATCCAATTGTGCATTCCATGAGTCTTGCTCACTGGAACGTATCTCTTTCAACTTCTTCAAACAGTTGATGGCCAACAGGCATGAGTAAAGTTGGTAAAGGTTTCCCTTCGTGTAGTTTCCGAATTTTTTCCCGAAATTGTCCAGCAAAGTCTTCAAATCATCGATGATCTCTATGACTACCGTTTCGGATTCTTGAGAGTCTTCTATAAATGGCTTGTTAAAGGTGAGCCGCACTATGTAGTAGCAATACCAGAAGTAAGATATAGTGGGGTCTGTAGATACGTCATCGTTCTCGATGAGTGTTTTCGACCATTGCAAAAATTCCGGTAGAGATTGTCTCCAGTTGTAAACCTGAGAATTGAAAGTGTTCAAGTACTTTAGTTTTTGTGCTATATCTTCCGACTCGATGAAAATTTTAGAGGTGAAGATTTGTACAAGCCTTGATAGAATTATCAAGTTTTTCAGAGGCAAGGATATCTGTAAAACATGTCTTCCAATAAATCTGAACTCTTCGGTGCCGTTGACTTCTGGCAGCTCATCCGACTCTGGCATGGTTGAGTTACTAACGCTTAATGTGGACGTTCTACCCAACATCAGGCAAATAAAATGATCCGCTATATAGCAACCCCAGTAAATCCTTGATCTTATTTCCAACTCACTTTGGGTCAGCTGCAGATTGTTATCATCAACGTACCAGACTTTAGGGTCCAGTTGAAATCCCATGTCGTAGCCGACCCTGATAGCCAGGCCCGAGAAGTACCACCCTAATTGATTATTACCCTTCCCCAGTTCGTAAAAGGCTAAGCAAAATAGCGCTTGGACGGTGGTGATACGGGCTGTGCTTTGCTCATCAAAGACGAGCTGTAATAAAGTCTTCTTACTTCGTTGATAATACACTTCTGAATATTCTTGTAGATCCGGTGTAAGCCTCGAACCGACAGCGCACATGGCATATATCAATTCGACAGAACAGTAACTTGAGTCTTCATAGTTATTCTTGGAGTGATTGAAGAATCCATAAAGAAAACTTTCTCTGTGAACAAAAATAAAATAACCTGGATACAGCCACTTATAGAAATTGGAAAGAGATTTTAAAATCCTGGGATCGTTATTGATAGAGTTGGGATTATCATCGTTTAGTCCTCTTACTATTACGGTGGTCTTCAAGTCGGATATACGTTTTTTCAGTTCACCATTAACTAGGACGGAATTACCAGCAGTTATACCGTCAGAAAAAGTAGATGGGTCTGTAGCAGCTGTTAACGAAGACACAGGCAATAAACTGTCCGATTTTATGGGGTGCTTCCGTTTGTAACTGACAGGTCCTTCAGGATAAAGACTACCTTTTACCAACGGTTTCTTCTTTTTTTCACCTTGCGGTGTTAACGATCTTCGTAAAAGTAACTGATCATCAAGGGATTCTTCGAAATTTTGTTTTTGGGTGTTGAAGATACCCGAGTTTAGAGTAGATGGCTCTGTTTGTTGGTTAAAGGACGATAGAGGTTGACTGACCTTATCGTTTTCAATAATGAATGTACCTCTGGTTGCGGGAATTGGAAGAGAGGGAGTTTGGTCAGTATAATTGATTGAGACTTGTGAACTGTCTGGTAGAGCTGATAATACATCACCTACCATCATTCGGTTCAGCATTTGCTCATCGTCAGGGTAGATCTTCTGAACTAGGTTTTTTAAGTTGGTCTCCAGTTGAGCAATATGGCTCTCCAAAGACTTGACATATTTATTAGTGTACCGCTTCTTTCTTAAGTCCTCGTCATTAACATTACAAACCAATTCCAACCTGGAACAGTTACCACAGGGAAATCCTAAATCACATTTTTTCCTTCTATTTCTACAATTAGTGCACGCAAGTCTCTTTCTAGTACTGCCGCCATTAGTAAGTGTATTTGCACCTGTTCTGGAGCGTACATTGGCTGCAGAAGAACTCCTAGAATTTTCTTCGTTTGAGCTCGCGTTTGTGCTACTCAAAATATTGCTGGTCATATCCGTTGATAACGCTCTTTTAACTGTGTGGTTTTTTTCATTCTTGTTTGGCCACAATGGCGCTGTCATTTTTTGATCCAGATGATATATAGCCTCTGTCTTTTTAAATATTAATGAAGGGATTCAATAAATAGGTATATTCATATAATAGAGGCGTTTATAGTAACCAATTGATAACCGTATAGGCAATCGTTAGCCCATACCTACTTTCCATTTTTGGTCTCATCGCTGATTGCAATCTGCTCGAAAAAAAAAAAAAAAAAAAAGAAAAGAAGCGAAACAGACTTCTGCCAGTGATCTTTTGTCATCAAAGAATCTAATGAGTCATGGGGAGCACGGGCAAAACTCGTTCATAGTATTCGCTCAAAAGGCGGAACCCATGTTACTGGATAATTTGCTTTTACTTAAAAAACTCTTGGCGAGAAATTTTATGTTCTAAAAATGATATAAAAATCTATTATGGAAGAAGACTTATGCGCAGAAGCAATTCTTTCACGCTCTTGGAACCATCGCGTAATGAACTCTTCCTGCGAGTAGTTATAATTCGTCATGCAGAGGAGCGGCATTGTCAGAATCTTGGTATTTGCTGCTAACACTTTCTCCAGGTACGTCTTCATCGCCAGGAGAGGATGCGAACTTATTTATTTTTTTCTTCCATTCAGAAACACATTCATCATTAATAACTAATTTCTTCTTATACGATCCCTTGAGAAACCTAATCGGAACCTCGAGTTGTAGGTTGTTAACTAGATCTTGGCCGATATTGACAAGAGACATGGCGTCTGTAGAAATACGTTGATAGTGAATCCTGTATTTATCACCAGCATCTAGCTCCCGAAACCTCTCTAAGTTTACTAAAAAGGCCGGTTCGGTAGAATAAAATTCTAAATTATTCTCCCTTAACATTTTTTCCCAGTATCCTTCTTTCCAATAACCATCACCACTCATTCGGAATAGTCCTAGAGGTGCACGTTTGAGGCCTTGAAATTGAAAAATGTCAAAAGGATCCAGCGGTACTTCAGTTGGACTCATATATAACACTTTGGAGATGTTTTGAGGTAAAAGGACATCCAAGAACAGAAATCTAGAGACATCCCTTCTCCTTGAAGAAAATCTTTGCGGTCTTAACCATTGAGGCCATTCATAATTCAAAAAAATGACATTGCCTCTCATTTCATCAGAGGAATTTATATACTCACATGATTTCCTTAAAGTGTCGGAGATAAACGGCTGATCTAAAATGAAAAAATTCACCTTTTGCGTTTCGGGACACTTTGACAAAATGGATAAAATCATTTGCATGTACCTCTCTTCCTCATCTGGCCCGGACTCTAAAATAGTAAAAATATTGATTATTGTATCATTGTTGCGACCTTCCTCGTATTCTTCCTCGTGTGTAGGCTCTTCTGAAATTTTTACAGCGATTTTTTGTGGATTGTACGACAGTATATCCAAGGAATCTGATGGTATAAAGTCGGGATGCCCGTCAGTAGAAAATGACTGAACGGTATATCTTGAATCACAACTTTTTATATAGCAACCCTTTAAAAATTTGTCGGTATGAAATTGTCCATAGCCAAAGGTTTTCATTGTTGTAGTTTTGTCAATAATGTTCCCTGCAGAATCGACAAGTGCTAGGCATACACCCCCCATACCATCAATATTGCCAGCTGAAAGGACTGTTTTGCTAGAGAAGGAATGTAATTCTATGAGCAATTTTTTTATCCGATAATTATTATCTACAATGAAAGAACTAGGAACATCCATTTCAATATCTACCTCTGGATCTGATCTGCTATCCTCAGAAGTTATTGATTTGACAATATCTGCGTCATCAACGTATATTCTTCTAATAGGGACAATGTTTAATTCCAATGTCGGCATTAAAATTACCTGAATATTAACAAATTTCAAAGGCCTGAATTGCTCAACAAGAGAAAGAATCATTTGCGTTCTCTCTTCAAGTGGATCTAAAATTAGTAGTAAATCAATAGGAGCTGATTTTCCATCTTCAAACATCGTTAAATTATTAGGTCTAAAAAACTCGCTCAAATCCATTCTTGGTAAGCTACTTTCAGTGGTATAATCAATACCATTATTGTATATATGTGTACCTTGGTAAAACAACCTAGTTAAAATGGAGGAGATCATTTCTATCAAATCAGGATTGATTATTTCCTGTGAGAAACCTGGAAAAAGTAAATCTAGGGCGAAAACTGAATCGATCGTTCTTAGAGCTTCTCTCTTTATGATTGCTTCGAAATGTTTTGTTTCTGGCACTTCATTTTGATCAAGATGAATAAATCTACCGTTCAAAGCAATAAATGAACCCTTTTGCAATTCAAATAATGGAATGTCAGGAAGCCATTTATGAAGGCCTAACTGGTTTAAGCCGCTTTTTTTGTACGTGTGACTTTTTATCTTTTTAAGTTTCAAAGCATCAATAAATGTATTTATTGAGCCTATTGGATCTTTTTGGGAAAGACTTCCACGCAATTGATACCAAATATCAGAAATATCACCTACGTGAATGATTCTTATCCTAACACCAACAAAGGAAGTATGCAACAAGTTTCTCAATCTTTTCAAAGCATGAATAGAGCCAAAATCATCCACTAATGTGATTGTGTGTAATAAATTGTATTCTTCATTTTTAGTATAATTGGCTATTCTTTCTGAGCATACGCTTTCCAATGCAGTATTGTTGACCGAAGAATATACCGAATCAGCAAAATAATTTGGTGTATATTTATTATGTCTCAGATTTGCAGATTTGTAATGCAATAAGTCCCTTACGCTAATTTGTTTGTTTTTCGGAGAAGAATTGCTCAATTCTTTACGAATAAATTCAGTGTCCTTCTTGATAACTTTTGCAATTAAATAATTCCAAGCATTTTTTCTAAATGGGTAAATCTCTCCATTGATTATAATTGATGTTTCGTCAATTTGAAGTTCATCAAGTAGATGGAAAACATCTGGAACTGGTATGTGTTTTGAATGTTTTGCATTCGCGGAAAGGCCATCTGCAAGCAGCATTGTCTCCAAAAAACTTTTTAATTCTGTTAAATTGTCAGTTGAGTTCTTCAGCTCGTAAATTTTATTAACAACGGACTTGTCACTATCTGAACTAAATGGCAATAGTCCGACTCTTTGCGGATATCCCTGGGAGACAACATTAACGGCACGAACCAACCCACCCAATGCCTCCTTCACCTCACTATCTTCTAAACGGGCGAAATCTATAACGAATATGATCTCTGACCAGTTTTGCTTTATTTCAGGCAACTCTCCGAATTTCGATTTATCAAAAAATGCTTGAACACTATTTACTAATTCGTCATATTGCGGGTCGCTTTCGATATCGTTGAAGTATATTACTGATTCTGAGAACCCTGGAATTGTGTGGAGATCCATTTTGATTGGTTGTAAGTTTTGCAACTTCCCCAATGAAAATTGAGAAAACTTATTGAGTAAAAACTTGGAACCTAGTACGCATTTTGATGGCTCGAGTTCTTGCAAAAGGTTCGTAATTTTCAGTAAACTTTGGTATTCAGTTTTTAAAGCAGTAAGCAAATTGTACGGAGTCAGTGAGGTAATTTTCCAATTCTGTCCATTAATATAGAGACCTAGCATGTTGTAATCAAAGCCTTTACTATTGAGTTCTTCGTTACTTGTTATTATATCCTTGTTAACAGATGAAACCTTAATCAGTTGTTTAGAGATTAGTGGAAAGTTGTTAACAATACTTTTGGTGAAATTTAGAGTGGCTGTGATATCCTTTTTATCTTGGTAAAATTCTGAGATTAACGATGTTACTCTCAAATCAAGTTCACGTAATTCTTCTGGTTCTAGATCATGGAGCTGATCATCGTTGTCTGCTCCAACCAATATTTCTTTGGGTACAGTATATAGTATTTTTTTTAATTGAGGTATGGAGCTCATTCTAGAACCATTTTGTAAAGTAATTTCAAGCGGATGTGTTAAGGGGTACTCCACGCTTTTCCCATCAAGGGAACATGTGGATCTCCAAATAAATCTAAATTTTCCCTCTCCATTCATTGCTTCCATAAATAAATTCCTATTGAATTCTTCGAAGTCGGAGTCAATAACGGTAGGACAACCGTACAAGATCAATATCGGCGCTTCTGAGTTAGTACCAATGACAACATCGTAAGGTTGTATAACATCAACATCTGGGACTTTCTGTTGAATTGTTAAATCCTTAGATTTCAAGTAGAACACGTCGTCGGGCTTTTCGTACCTTTTACCATTCAAAACAAAATAGCTACTATTTGCATCGTCTTGTTCTGCATTGGAACTGATATCGTGCTGTATCATACCCATAGGGTAAAGCCTAGCATACAGTTCCAATAAATCAGCCACATCCTCTTTATCGTATCGCTCCCTTAATACATTGGAAGTTAGCGCCACAAGATTTTCTTGAATATCAATCTCGTCATCCAAACCGGTAACCAAAGGATATAAATTAGTTAACAGCTGATTATCAACATCGCCCAGTAAATGAACTAAAATAGACCAGACCTGAGCAGATTCGGGTATGCCATATCGTAAGCTATAAGTCCATGCACGAAGCGGCGCACACAACAATAACAATACCAACGCAAGTAGTCTCATAATCAACAGAGGCACTCACACTGATACGTCTATATTCTACCAGGACAATTAATCTTTAATATGCCACGTTATATAGTTAGTTAATTGGTACACTGACTATATGAGTTATTGACAATCCGGGTAATGCACACATTAATAATCTTTCATGTCTTTCGAATCAACTGAAATTGGATATATACGTAAGACAGAGCGTGCTGAGCAACATTCAAATTGTTCTAGTGACCCACCAAAGCTGTATCATGCCATGTTCAGAGACGACTACACCAGGAAGTTAAGTCTAAAATCAGCAATATACCGTCCTATGTTAGCGGTTTTTAGTGCCCTGCGAAAAGTCAACGATGACCTGAATAATTTGCAGATTAAACCTAACAATTCAGAACCCTATATTTTATTTAATCATGATCAACGGATTGGCCGTTTCTTTTTTCTCTTTTTTTTCATCCGCTCGATGGATGATGAGTAAAACAAGAAAAACGCAGTTGGCGACTGCTATCAGATATGAAAGCAGTTTGATTGAACAAAGTCGGTTTTTTTTTAAATAGAATTACAAAAAAGGCGTGCTTCCAACATCTTCTTATTTAAGACAAGACGACGTCAACTACCGGATTAAGGAACTTGACTCTTTCTTTCAAGAAGCAATTAACTACATCAACTAGAACCATAATGACGATCGGTGATAAGCAAAAATGGACCGCTACTAATGTCCGTAATACCTTTCTAGACTATTTCAAATCTAAAGAACACAAGTTTGTCAAATCCTCTCCAGTAGTTCCATTTGATGATCCAACTTTACTTTTCGCTAATGCCGGTATGAACCAATACAAGCCTATCTTTTTAGGTACTGTCGATCCAGCTTCCGATTTCTACACCTTGAAAAGGGCTTACAACTCTCAAAAGTGTATCAGAGCTGGTGGTAAACACAACGATTTAGAAGATGTCGGTAAGGATTCTTACCATCATACCTTTTTTGAAATGCTGGGTAACTGGTCGTTTGGCGACTATTTCAAGAAGGAAGCTATTACTTACTCCTGGACTTTGTTGACTGAAGTATACGGCATTCCAAAGGATAGATTATACGTTACCTATTTTGAAGGTGATGAAAAGTTAGGCTTGGAACCTGATACTGAAGCCCGTGAACTATGGAAAAATGTTGGTGTTCCCGATGACCATATATTACCTGGTAATGCAAAGGACAACTTTTGGGAAATGGGTGACCAAGGCCCATGTGGTCCTTGTTCTGAAATTCACTACGATAGAATAGGTGGTAGAAATGCTGCTTCCTTGGTTAATATGGACGACCCTGATGTCTTGGAAGTTTGGAATTTGGTTTTCATTCAATTCAACAGAGAACAAGACGGGTCTTTGAAGCCTTTACCTGCCAAGCATATCGACACAGGTATGGGGTTCGAAAGATTGGTTTCTGTTCTGCAAGATGTTAGATCTAACTATGATACCGATGTTTTCACACCTTTGTTCGAGCGTATCCAAGAAATCACTTCAGTTAGACCATATTCTGGCAATTTTGGTGAGAATGACAAGGACGGTATCGATACTGCCTACAGAGTTTTAGCTGATCATGTCCGTACATTGACTTTTGCCTTAGCTGACGGTGGCGTTCCAAACAATGAAGGTAGAGGATATGTTTTGAGACGTATTCTAAGAAGAGGTGCCCGTTACGCCCGTAAATACATGAATTACCCAATCGGTAACTTTTTCTCCACTTTGGCTCCAACTTTAATTTCTCAGGTTCAAGATATCTTTCCCGAATTAGCCAAGGATCCTGCATTCCTCTTTGAAATCTTGGATGAAGAAGAAGCTTCTTTCGCTAAGACCTTGGATCGTGGTGAAAGACTATTTGAAAAATATGCTTCTGCTGCTTCCAAGACTGAATCTAAGACTTTAGACGGTAAACAAGTTTGGAGACTTTACGACACTTATGGTTTCCCAGTCGACTTGACTGAATTGATGGCTGAAGAACAAGGCTTGAAGATTGATGGACCCGGTTTCGAAAAGGCCAAACAAGAGTCATACGAAGCATCCAAAAGAGGTGGTAAGAAGGACCAAAGTGATTTGATTAAGTTGAACGTCCATGAATTATCCGAGTTGAACGATGCTAAGGTGCCCAAGACTAATGATGAATTCAAATACGGCAGCGCCAACGTCGAAGGTACCATTTTGAAACTGCATGACGGTACCAACTTTGTTGATGAGATCACTGAACCAGGTAAGAAGTACGGTATTATTTTGGATAAAACATGTTTCTACGCCGAACAAGGTGGTCAAGAATATGACACTGGTAAAATTGTTATTGATGACGCTGCTGAGTTTAATGTTGAAAATGTTCAACTGTATAACGGTTTTGTTTTCCACACCGGGTCTTTAGAAGAAGGTAAGTTGTCTGTCGGTGACAAGATTATCGCTTCATTCGATGAACTACGTCGTTTCCCTATTAAGAACAATCATACTGGTACACATATCTTAAACTTTGCTCTGAAGGAAACTTTGGGTAATGATGTCGATCAAAAGGGTTCTTTGGTTGCCCCAGAAAAATTGAGATTCGATTTCTCTCATAAAAAGGCTGTGTCAAATGAAGAATTGAAAAAAGTTGAAGATATCTGTAATGAGCAAATTAAAGAAAACTTACAAGTGTTTTACAAGGAAATTCCATTGGACTTGGCCAAATCCATTGATGGTGTTCGTGCTGTCTTTGGTGAGACTTACCCAGATCCAGTTCGTGTAGTTTCTGTTGGTAAGCCAATCGAAGAATTGTTGGCCAACCCAGCTAACGAAGAGTGGACCAAGTATTCTATTGAATTTTGCGGTGGTACCCATGTCAACAAGACAGGCGATATTAAATACTTCGTCATTTTAGAAGAGAGCGGTATTGCAAAGGGTATCAGAAGAATTGTTGCTGTTACTGGAACTGAAGCCTTTGAAGCTCAAAGATTGGCTGAACAGTTTGCTGCTGATTTGGATGCTGCAGACAAGCTGCCGTTCTCTCCAATCAAAGAAAAGAAGTTGAAGGAACTTGGTGTCAAACTTGGTCAACTTTCAATTTCTGTTATCACAAAAAATGAACTGAAGCAGAAATTTAACAAAATTGAAAAAGCAGTGAAGGATGAAGTTAAGTCAAGGGCCAAAAAAGAAAACAAACAAACTCTTGATGAAGTGAAGACATTTTTCGAAACCAATGAGAATGCTCCATACCTAGTTAAATTCATTGATATTTCTCCAAATGCTAAAGCTATCACTGAAGCGATCAACTACATGAAATCCAATGATGCTGTCAAAGACAAGTCAATCTATTTATTGGCAGGTAATGACTCTGAAGGTCGTGTTGCTCACGGTTGTTACATCTCCAATACTGCTTTAGCCAAGGGTATTGATGGTTCTGCGCTTGCCAAAAAGGTGTCCAGTATCATCGGCGGTAAGGCTGGTGGTAAAGGTAATGTTTTCCAAGGTATGGGTGATAAACCAGCCGCTATAAAGGATGCAGTTGATGATTTGGAAAATTTGTTCAAGGAGAAGCTTTCCATTTAAGAAGTTAAAATAAAACGAAAAATAATGCATAGGAGTTCTTTTTGTTTATTTTGCTCTTAATAAAAAAGTGTCATTGTATAATTAGTCTTAGTTTCATTATTTATGTTTTTACAAGGACAAAAGATTTGCTGTTAAAAAGAGTTTTAAATACCCTTTTTTCTTACATATGTATATATACAGGTTTATGCTAATAATATTGTATAGTTTATCATGATAATCGCCTTTCAATTTTTCTTGTCTTCTATCAACCATTTCCAAATCATATCTCTGTTCTGCTTGTTCTTAATATCATTCTCCATATTAAATTTCTTCACCTTTGAAAAACCTTTATTAATCTTATTATTCGACAGGTTAGCCTTATTAGTGTAGCTGCTGCCATAAAGTAGCACTCCCAACCGCTGCTTGGTTGATTTCCACCACTTCCACCTTCGCTTTAGTTTATTTGTCAAGGCAATAGACGCTGATGTTTTAGGATACACACTGGAGTTTGCGGGTGAGTTTGGATACATGGTCATCTTTGTCACGGATCTTAAAGAATTAAAATTTTTCTTGGTGATATAAAGGGCAGAAACAATAGAAAATACCGCCACTGAAGTAAACCCCCATTCACTCTCCTCGATGAAATTCTTTAAATTCATACCATAGAATGCCGGCAGAACAGATGCTACTGTGAATCCCAACGTGTAGATGGTAACTTTCAACTCCAACAACATTAAGGAATTTCTATTTGCGTCCAATATGATGTTGACAATTTCTTCAGTAGATTTGATATCCTGAATCAAAGATTCTGATTGCTGAACGTATTCATCACATTGGGTGTAGTACGTCTCTATAAGCATTTCCAAGTCCGAAAAATTGTCCTTAGGAGACTTCTTAACTGTCAAGTACATGTTTGCTAAATCATCGTCGTTTTCTAATAGTTCATCTAATAGATCTCTAATCAATAAAGTTTTTTGGTAAAAAAGCGTAAGATCTTTGGACTTAATTAAAAGATGCCGCAGTTTAAGTCTATTGACCTCGTTTTCCAGATCATTTAAGATTTGAATACAGATTTGTGAGTGAAGCTTGAAATCTGTTTCCAGTGCGCTCATTACGTTGATGAAAATACTCTCGAGGGCTCTATGCTCGTAAAATTGAGAGTTATTCTTGGTGGAGGACAACTTAGACTCCAAGTCATACATAAGTACACTCAGTTTGGCAGCGGCGGAAGGGTTTGTTGTATCGAAGACGTAGACCTTATCTCGTTCGATAAGAGCTTTGATATGCAATAAGTTGATGACAATACAGTTTGGCTTACACATGATGGTTGGAATAATATCAATAGAGGAGTTATCTATTTTCCTCAGGTCTCTGGGGAAAAGGGAATGTTCAGTTAAAAAGGACCATTTAGGAAACTTCTCGGACATTGAGATAATATTTCCCTTAGAATTGAATACCGTACACGAAATGAACAGTGAATCAGAGGCAGAAATGGGCTTCAACGATAGTAACTGTTTCCGCAATATGGTGCTGTTGGTGTTTGCAGCAGTGGATGTGTCAGCATACTTTCTAAGAAATGGCGTGTTTGGTCTTCCAAAAGTTATTCTCGACAAAGGTTGGAAACAAGATATAGAACGTACCAGGAGACGCCGATTCATGAGATGCTTGATTGAAAATCACTTTCACTACGATTGCGTATACCGTTACTGTTAGCCTTGGTGCGATCTTGAGCCCTATTGTTCTATCATAATGCTGCAAAAAAAAAAAAAAAAAAAAGAAGAAAAAAAAAAAGAGACAAAAGACTGGACCACCACAGAGGAAAGAACAACATACAAAAAAAAATCTGTTAGGAGTGTATATGTAAGTATGTAGGTATACAAGCTGCTGGTCGATCAATCAAAGAACTTTCTTGTCTTGGAAGGACCATACAATTCCAATCTGATGGCGGGCAATGCCTCTTCACTTAACAATTTCAATCTTTCCTCCAAAGTGTTGTTAATTTCAATCTTGTCTGATGCATTGGAGACCACAACACCGCCGGAAACAAGGTCTTTGTTCAAGTAATCATTGGAGATAACAATCTCTTCCAATGGTGCGCGCTGGGCCTTTTCCCCATACTCACGCATAATGTCGTCCTTCATCGACTCGATTAAATCGACGTCTCTTTCAAGAGCCTTGACAATCGCCTTAGGTTCCAACAACTTCAAAAGTGCCTCCACGATCAATGATTGCAAAATGGGCTTGTACTCGTCCCGGTTGTTGGCAATTCCTGACAACTTTTCCTTGGTTTCCTCGAATATCCCGTCTAGCGACTGTTCACGAGCAGAAAGAACCTTCAACCTCATTTTGTTTGCTATCGTTGACTTAGTAATCTGTTGCGAAAGCATGGCCTTCTTCAACTTGCTCTTGAAGTTGCCGTCAATGTTGTTGGTTTCATTTCTTACGATGTTGGTCTTCTCGATTTCGTACTCTTGGTCAGCCTTCAATTGGATTTCCTTCGCTTTTTCTTCAGCTTCCTTTCTGATGAAAGCTTGCATCTTGTTCAATTCATCGTTCACTTGGTTTGGTGTCAAAGCAGTAATAGCGGAGGACATGCTGTATCGGATGGTGCGTGGCCTGTTCTGTGCCTCTTTTGTAAAACAGTTACAAACAACTTTTCTTGCAACTGCTATTGTTCTTTGCTGATATATAGCGTGAGTTCTTATCGAAATGGCCGCTTTCGCCCCTCTCCGTGGCGGGTGACCTCGGGCGCACTTTTAGCCGATACTCAGTAAACAACAATAGGTATGGACTACGAAAGAACGGTTCTAAAGAAGAGGTCGAGATGGGGATTATATGTAGTTGTTGAGCAACGAGGGACAAGTATGACGAAATTGATGGTTAGATCTGAATGCATGCTGCGAATGGTGCGGCGGCGGCCGCTGCGTGTGCAGTTTTGTGCTCGATGGTTCTCCACAAAGAAGAATACCGCAGAAGCACCCAGGATTAATCCTGTGGGGATACAGTATTTAGGTGAGTCTTTGCAAAGACAGGTATTTGGTAGTTGCGGTGGTAAAGATGAGGTGGAGCAAAGCGACAAACTTATGGAGTTATCGAAAAAGTCGCTAAAGGACCATGGGTTGTGGGGGAAGAAGACGCTCATCACGGATCCAATATCGTTTCCTCTGCCGCCACTACAAGGCAGGTCGCTAGATGAGCATTTCCAGAAGATTGGGCGTTTCAATTCTGAACCGTACAAGAGTTTTTGCGAGGACAAGTTCACGGAGATGGTGGCACGACCGGCGGAATGGCTGCGGAAGCCAGGCTGGGTTAAATACGTACCTGGAATGGCACCCGTCGAAGTGGCATACCCAGACGAAGAGCTGGTGGTGTTTGATGTAGAAACACTCTATAACGTCTCTGACTATCCGACTTTGGCCACGGCCTTGTCATCGACGGCGTGGTACCTTTGGTGTTCGCCGTTCATATGTGGTGGTGATGATCCTGCTGCACTGATACCCCTAAACACATTGAATAAAGAGCAAGTAATAATTGGTCACAATGTTGCGTATGATAGGGCACGGGTTCTCGAAGAATACAACTTCAGGGACTCGAAGGCGTTTTTCCTCGACACTCAATCTCTGCATATTGCATCTTTCGGGCTGTGTTCAAGACAGCGTCCGATGTTCATGAAGAATAACAAGAAAAAAGAGGCAGAAGTGGAATCGGAAGTACATCCAGAAATTTCCATAGAAGATTATGACGACCCTTGGTTAAATGTGTCTGCTTTAAACTCGCTAAAGGATGTAGCGAAATTTCACTGCAAGATAGATCTTGATAAGACTGATAGAGATTTCTTTGCTTCCACAGATAAATCAACGATAATAGAAAATTTCCAAAAACTGGTCAACTACTGCGCCACTGACGTAACGGCCACAAGCCAAGTGTTTGATAAGATTTTCCCTGTTTTCCTGAACAAGTGTCCTCATCCAGTTTCGTTTGCAGGTTTAAAGTCCTTAAGCAAATGCATTCTGCCGACGAAGCTTAACGACTGGAATGATTACTTGAACAGCTCTGAGTCTTTGTACCAACAGTCCAAAGTCCAAATAGAATCCAAAATTGTTCAAATCATAAAAGATATCGTCCTGTTGAAGGACAAACCAGATTTTTATCTCAAGGATCCTTGGTTATCACAATTGGATTGGACCACCAAACCTTTAAGATTGACAAAGAAAGGTGTTCCTGCAAAGTGTCAAAAGCTGCCCGGCTTTCCAGAATGGTATAGACAACTTTTTCCCTCAAAGGACACTGTAGAACCTAAGATCACTATTAAATCAAGAATAATTCCGATTTTGTTCAAGTTATCGTGGGAGAATTCCCCCGTAATATGGTCGAAGGAGTCTGGATGGTGCTTCAACGTGCCCCATGAACAAGTAGAAACATACAAGGCTAAAAATTATGTTTTGGCAGATAGCGTATCTCAAGAGGAAGAGGAAATAAGAACGCATAACCTAGGATTGCAATGCACAGGTGTTCTTTTCAAAGTACCTCATCCTAATGGGCCGACTTTTAATTGCACTAATCTTTTAACCAAATCGTATAACCATTTTTTTGAAAAGGGCGTACTAAAATCTGAGTCAGAATTGGCTCATCAGGCTTTACAAATTAACTCTTCAGGGTCTTATTGGATGTCAGCAAGGGAAAGAATCCAATCCCAATTTGTAGTCCCCAGTTGTAAATTCCCTAATGAGTTCCAGTCTTTGTCCGCAAAATCGTCGTTAAATAATGAGAAGACAAATGATCTTGCCATAATTATACCGAAAATCGTCCCCATGGGCACAATCACTAGAAGAGCTGTGGAAAATACGTGGTTAACCGCATCCAATGCAAAAGCAAATAGGATAGGTTCCGAATTGAAAACTCAAGTCAAAGCTCCTCCAGGTTATTGTTTTGTTGGGGCGGACGTGGATAGTGAGGAATTGTGGATAGCATCTTTAGTCGGTGACTCCATTTTCAATGTTCATGGTGGTACCGCCATTGGTTGGATGTGTTTAGAAGGCACTAAAAACGAAGGTACAGATTTGCACACGAAGACTGCTCAAATTTTGGGGTGTTCTCGTAATGAGGCGAAAATTTTTAATTATGGTAGAATTTACGGCGCTGGTGCTAAATTTGCGAGTCAGTTACTTAAAAGGTTTAACCCATCTCTAACTGATGAAGAGACAAAAAAAATTGCGAATAAGTTATATGAAAATACGAAAGGTAAAACGAAAAGATCAAAATTATTCAAAAAATTTTGGTATGGTGGATCTGAGTCAATTCTATTCAATAAATTAGAAAGCATCGCGGAACAAGAAACTCCAAAGACACCGGTACTGGGATGTGGTATTACCTATTCACTTATGAAGAAAAATCTGAGGGCGAATTCCTTTTTACCTTCAAGAATCAATTGGGCCATCCAGTCATCTGGAGTGGATTATCTACATCTTCTTTGTTGCTCCATGGAATATATTATTAAGAAATATAACCTTGAGGCAAGGCTTTGCATTTCCATCCATGATGAGATTAGATTTTTGGTGAGCGAAAAGGACAAATACAGAGCTGCTATGGCTTTGCAAATCAGCAACATATGGACGAGAGCAATGTTTTGCCAGCAAATGGGGATAAATGAATTACCGCAAAACTGTGCCTTTTTCTCGCAAGTAGATATTGATTCTGTCATACGTAAAGAAGTCAATATGGACTGCATAACCCCCTCGAACAAAACCGCCATTCCTCATGGGGAGGCGCTTGATATCAATCAACTGCTAGACAAACCCAATAGTAAATTGGGTAAACCAAGTCTCGATATCGACAGCAAAGTATCACAATATGCCTATAACTACAGAGAACCTGTATTTGAAGAATATAATAAATCTTATACTCCAGAGTTCTTAAAATATTTTCTTGCGATGCAAGTCCAGTCAGATAAGCGCGATGTGAATCGGCTAGAAGATGAGTATCTGCGGGAGTGTACATCCAAAGAATACGCTAGAGATGGGAACACTGCAGAGTACAGCCTCCTAGACTATATAAAGGATGTCGAGAAGGGCAAAAGGACTAAAGTACGTATTATGGGATCCAATTTTTTAGATGGTACCAAAAATGCCAAAGCTGATCAACGAATCAGATTACCTGTCAATATGCCAGATTATCCCACACTTCATAAAATTGCTAACGATTCAGCAATCCCAGAAAAGCAATTGCTAGAGAACAGGAGAAAGAAGGAGAACAGGATAGATGACGAAAATAAGAAAAAATTAACCAGAAAAAAGAATACCACGCCTATGGAAAGGAAGTACAAAAGAGTGTATGGTGGCAGGAAGGCATTTGAAGCGTTCTATGAATGTGCAAATAAACCATTAGACTATACTTTGGAGACAGAAAAACAATTCTTTAATATTCCTATAGATGGAGTGATTGACGACGTTCTGAACGACAAATCTAATTATAAAAAGAAACCATCACAAGCAAGAACGGCATCATCATCGCCAATAAGAAAGACTGCGAAAGCAGTACATTCCAAAAAATTGCCGGCAAGGAAGTCAAGCACTACAAATAGAAATTTGGTTGAGCTGGAAAGGGACATTACTATTTCTAGAGAGTACTAGGCAAAATCTGCATTAGCTTTCGCATTTGTATTTATATATACAGCACATTATAATATTATTTTTTTATATATTTCTACTTACTTTTTTTCGCCAAATGAGAAAACAAAAGTAAGTTGCCCCTATTAGAAAAAGAGTTAACATTAGGAAACGGGGACAAAACAAAAGGTAGAATTCAAAATAGGAATTCAAAACCCAAATTATCTGCATCTTCTCGTTAGCTAAGATTTTATAGATCATTGCAGGCTCGATAAATTTTACATGGTAACGAAACATGTCGTTTGATTGGCTTAATGTTCCGGGATTGGACTTAAGCAGCGGGGACCAAGCAGAAAAGAGGCCATCGAATGGATTAGGACCACCCAGTGTGTCTTTTGATTTTGGTATAAATACTGCTGCTCCACATGATTCCAGCTTTTGGGATCAGGGATCAAGAAGTCACAGTGATACAACTTTGTCTTACAGAAATAATCACTCAAATACAGCAGCTGATAATGCCACTAACGTGAGCTCTCCTCAAAAGGATAATCCACCTAATGGGGAGGTACGAACACTTTCTGGAGGCGATGTGTACGCGGAGTCACCAGAAGACATGCAAGTCCCATTGTCTTTATCACAAAACCAACTTACCCATGAAGAAATAAGGACATATCTAAGATGGTACCACTATATATGTTTGAGAACCCATGGAAAACTAGTAAGATTGAACGACGTGTTTAGGTTCTTGACCAATTTTAATTTATCACAAAAAGTAAAAGATAGAATTGTGGAAATTTTCCGTAGCTGTAAAAATGCGTTAAATATTGGTCAATTTTTCGCTGTTTTAAGATTAGTTTCTAGAGCTATTATATATGGCATCTTACCTCTAAGACGCATGATCTTGGAAAAGGCACCTGTTCCCAAACCACGTCCTATCCTAAGTAGTGAGAATCACGAAGAGGTGTACGAGGAGGTGGAAGACGATGATAGTTCTGCCAAAACTGGTGATCAAAAGGTCGATTTTGACTCATTTGCTTCATTGCTGTTGACTGGTAAGACAACGAGAAAAAGAGTCAGGAGAAGAATCAAAAATTTGAATTTTAAGAGTAAGAAGGTTAGGTTTTCAGAGCATATAACATTTCAAGACCCTCCAAACCTCAATCAAGAACCATCTAATAATGGTGAAGCAAGAAAGCAAGATCCTGATGCAGAAGATGAAGATCAGGATTCTAATAATGACAGTCCTTTGGATTTCACATTGCCCATGGATCAATTATTAAAGAGGCTATATAAGCGGAGAAAAAACAGCGGATTAGTTTCGAGTTTGCCCAGCGAACAACAAGAAACTGAGGAGGAGAAGAAAGTTTTGGAGGATATGAAGGATTCCTTGTCCCATTTCAAACAAATACAGACTGTTGATTCTGCCTCATTGCCAATTTCATCAGTATTTTTACAGAATGGCAATACTCTACCAACTAGCAATGTGAATAACACCACTGTTCCACAGCAAATTCCGTTAGAACCTTTGAAGCCAACCGCCACAGGTTCTGCTAATCACCTGGTGCGAGAAGAATATAATCAGGGGTTGCATCCAAGCAACGGTGCCATCCAAACAGGTTTACAACCTTTAAAACCAACAGCAACGGGATCTGCAAATTATTTGATGCGAAGTCATATGGAACAACCTCAGTCTATCAAACCTTCGAGTACACCAGAAACAGTTACAAACTCTGGGGGACTTCAACCTTTGAAACCTACCGCCACAGGTTCTGCAAATTACTTGATGAAACAGCATATCTCACCTTCAGTTAATAACCCAGTATCTTCGATGTTTCAGGCGCAATTTACGAACCAATCTTCATCTCCACAAAGTACGGGACCAGCATTTCTGAATTCTCCGAACATTACTCTTCCTCAAAGCAATCAACAGCAACCTTACCAAGAGGTTAATTCGACTCAAGCGAAAATTGAACCATCTAACATATCCCCTCAACACACCTACTCTAACAATGTTCGGATTAATAATGGTAACATCGTATCCATGCCGAAAGTAGAAATAACTGGTGCATTCCCCCCTCAAAACACTCTTCCTCAACATCAGCAATCGCATTTGCTTTCTCCTCAAAATACGATCCCGCAGCACCAACGGTCGCAATTGATATCTCCACAAAATACCTTCACTCAAAATCAGCCCATTCTTTCTCCGCAACATACTTATTCCAATAATCAAGCAACAATGATATCCCCCCAGAATACGTATACTAATAATCAACAGCAGCCCCAACATCTTCCACCTCCTCCACCTCCACGCGCTCAGCAGCAGCAACAAGGGGCCATTGTGCCACCTCAACATATGTACTCTAACGTGCAAAAGCAGAATAATTTGGTGCCGACCCAACCCTCCTATACAAATTCACCAAGCATACAATCTCCAAATTTTTTGTCACCTCAGAATGCTGCTAATAGTTACTTTCAATCTTTACTTTCTTCTTCACCATCTCCAAATCCTACGCCATCAAATGCGTCTACTGTTAATGGCAATAACGCCAGTAATGGCATAAGTTCATTCCAAAATACTAGTGCGGCAATGAACAATACTCAATCTCATCAGACGTATATTCAGCAGCAACAACAACAACAAACTCAACAACGAATATATGGTGGCCAACTTTCTCAAATGCAACAACATCCGGGGCAACTTCACTTAAACAACAGTGATATACATAGCCAACCTAACAAGCCTAATTACGGAATGCTAGGGCAGCAAGTTCATCAACAGCAACAGCAACAGCAGCAGCAATTTCCATTCACTGCAGATGTTAATAGATCCAATTCAAGCGATATTTTGGGTAACTTGCAGTCATTGCAGCAGCAAGTCGATGCTTTACAAATCCAATATAATAGGAGACCATAGTATCGTAAGCTAAACGAGGTGTATAGTTTTGAAAGATAATATATGTAGGTATATGTGTACATAAAGTCACAAAAGTGAGGTAATTTATGAACACCTGTTTACTAGCATTATTTATTGTCTTGATTATTGAGCTAGTCTTTTAGTTTCACCAAACATTTAGCAACATGGCGTAAACCTCTGAACAATAGTTAACTAATTTTGCATATACAATGAATGTAGCCAGTAATATTTTATTATTTCTTTAATTTTTTGCTTTTCTTTGGAACCCGCACCAGCCAGTATAAAAATATTGCTGCACAATAGTCAAAGACAATATATGCACTAAAAATACCATAGTTCATCCATCTACGTGAATACGAAGAACTCACAGTCGCCAGATAATCATTGGTAGAACTGAATTGACAAAAGTGACATTCAGTTTCGGAACTCCCATCGAGCAGATAACCCGTCCCGGTGGATTGCATATAAGGTTCCATATATTCCGAGCATGTCATACCGCTTGGAGGAACAATTTTTAAAAGTTCGTTGCTGGAACAAACGACACTAGCATTGGCCAGTCCTACCGATAGCAGAGCATCAATGAGGTATGTCAGTGGCGATACTCTATACATAAAAATCCAGAATCTTGGTAGAATATTTGGCGTAGCCAGAACACCGCAGAAAGATAATGACATTATAAAGAAAAGTGAAGCGAGATTCGCAGCATTTTCTGCAATTTCAATGCATGAAATCACTAATACCCCCATTGAACTGATGTAGACGTAAAACGCGCACGCAAATAACCAAAATAAAGCTCCTCGTTCATGAAGTTGATTTGCATAAGAAGCATTTCTGTAAAATCCAACAGGATAATAATAGACGAAAAAAGCTATAGTACCGGCCAGTAAATTCCAAGGGATTTCCACGAGAATCTGCGATACAATAAATGCTTTCCACGAAAAGGTTCTTGATGGCCTTTCTCTAGCTTCATAAAGTTCCCTCTGCTGAACGAAAAGTGGTAAATATTGTTGCAATATTGGGTTGAATACTACTGTAAACATAAAAATGGCCAGCATTTGATTCTGTAGGCCCTGTAATGATGTATTCGCCTTGAAAAAAGTGAAGCCTATGAAGAGTTCAGACACAATTGTTGAAAAAAATTTTGACCATAAGTAAAATGGTGTTCTCCAATATTGATGGAATAATCGATAACTCACCAATTTGATCTGGTACAAAGTTGACGTAGCAAACTCCTTCTGCTCCTCATTTGAGGAACCTTCCGTCCGTTTAGGCAATTCTCGTTCCATCCAGTCCAACTCTTTCTGCATTTCCCTATATTCTTCAGAATCTCTCCAAATGGCAAAATAATCTTGACTAGCGTGAGTTCCTGGTGCAGCACCTACTATTTCTAACATCCATTCGGCTGGATTGGCATCTGGTGGGCATTTATGGGCACCATGAGCTTCGAAATAGTTGATCATTGTTTTGCAACCTTTCCCTAGCTCTCCAAAATATACAGTTTGTCCGCCCTCTTGCAAAAATAGTAACCTATCAAACTCTTGCATTAAGAGAGCAGAAGGTTGATGAATGGTACATAAAATTGCTTGTCCGCGACTAGCCAATTTTTTCATTAATTGACAAGTTGACCATGCAGTTTGGGAATCAAGCCCAGACGTGGGCTCATCTAAAAATACCAACAGTTTTGGTTTGGCAGCTAACTCCACACCTATGGTTAACCTTTTTCTTTGTTCCACATTTAAACCTTCACCAGGAATGCCTACTATGGCATCAGCATAAAGTTTCATCTCCAATACCTCAATGACTTCTTCAACGTATTTATCTTTCTCCTCGATGGATACATCATCGGCTTGACGCAGGTACGCGGAAAACCTTAATGACTCTCTCACAGTTGCGGTTTTCAAATGCAAATCCTGCTGCTGACAATAACCAATTGATCTGGGGAAAGACTGGTCCCGCGGTCTACCATCTACGAATACATCACCAGTGATTAAACCCATCGTAGTTCTCTCGGCAAGACAATCTAATAACGTTGTTTTTCCTGCACCAGATGCGCCAATCAAGGCAGTTAGTGTACCAGGCTTGACCCAACCATCAACATTATCCAAAATTCTCCTCTTCCCATTCTTAATCGGGATATCGTAGCATAAGTTTTTCCAATGAAAAATCGCTTGTGATTTGGACAATTCAATGTCATCACTTTTACTAAAACTATGGCTTTGAGACGCAGAAGATGAAGGAGATGAATAATGCTCCTTGGCGACAGTTTTATCGTTACCCATTATAGCTGCATCAGAATCGCGTAAAAATCTTGAATCAGTCGCACTTGAATTGTTGTTCATCTCTACATCTTTCTCAGCATCAGATGTTGACAACGTTGGTTGGTTTTTCTTTTTCTTCTCAGAGACAATACCCTTCTTCTTCATCTTTTTAACCACACTATGGGGGAATACTAACATCTCACCATTTTGCTTTGCTCCTTCATTGTATTCACAAAAGAATAAATACAGAAATAAGAAAAAAATAATGTATGCTAAACCAATACCAACAGACCGCCATTTGTTCTTATGTCGATAGCCGTAGTTCGTTTGAATGAAATCATCACCACTTACATAATTATTTCCTGGGATAGAACCGAGGGCGGAGCAGGTGACTTCGTCACCTGTTGCGTTGGCATAATTTGGCCCACTAGGTATATACTGAGCACATGGAAAATTTCTACCATGAAATTCGTTAATCATTAGCGATTCAAAAAGGTAAGACAATGGGTTGATATAAGAAATCCATTTTGACCAGCCAAGCATTTGGACTCTCGGGATGGCAAACCCAGTGTACATTGCAAAAGCTAACAGAAGAACAGATGCGGGAACCATTGCCTGAGGTAAAGTTTTCGACACTGAGCCAATGCATCTGAACAAATGTGACATAGCAAAAACTGTTATAATGTTTATTAAAAAGTAAAAGAAAAAAGCACCGGCATCTCTTTTTAGATTGATTAAAAAATAATATGGTATGTTGAAAGTTACTGCCGTGGCTAATTTTGTTGGAACATCAGAAAATGTAGAGGCGAAGGCATCAGCACTTGGGCGATATAACGAGTAAGTCTTGTGCTTTTCGGTAATGGGCCTCGTTTCATAGAGTGAAAAGATCTCTAAAAGTGATGAGAACGCATTAAACAAAATAGCAAAAAAAATAGCCGCGCCTCGGTAATAAAAGGTTGTTGTGGTAGTGGAAAGCATGACTTCATAAAACATTGATCCTAATATAAGAGCCATTGCTGCATGACTCAAAACCGTGAAAAGTTGAATGCTTGGGTCATTCTTAATCCTCCATATGTCCCTGATTAGAATATACTTAACTTGCAAAAAGAAACTTACTGTATAAGGAGAGGAGGGCCGTGCTCTCTTAGATTGTTTGGCAATATGTGCATTTTTTATTTGTTCTCTTTGCTGGGAAGAGTCTGTATCTAAATGTTTGTTTACCTGCACTTGTAATTGTTTGTATTCCTCTGATTGAATCCAGTACTGGTTCATTTCATAGGCCGTTTGTGGGATCATAATTCCATGTTTGACCATGTCTTTGTCCTTAATTCTTTCAGAAGGACTAGTAATAGAGGTCAAATAATCTGCTGTGGTCTGCCTTTCGGGACACACATATCCCATTCTTTGAAAGTACTTTTTGGCCTGCTTACTTGGGCCAAAGAAGATTTGGTAACCATCGTAAAGAACACAGACTTTATCGAACAAATCATAGGCATCTTTAGAACATTGGTAAATGGCCACAGTGGCTGCAGACTTTGTGATGGTGGCTTGCGTTTTCAAGGCCTTGATGAACTCCAGCGCGGTAGCAGAATCTAAGCCCCTCGTGGCATTATCCCAGCACTGAAACTTCGAGCCACATATAGACACTTCAGCAATGGAAACTCTTTTCCTTTCTCCCCCGGATACACCACGAACAAAATCATTACCCACTTTTGTATCTGCAGTGTGACTCAGTCCGTAAGTTGCCATTGCCACTTCAGTCATGTGTTTGGCAAATGTGTCCCTATCGACACCCTTGATTCGGTTCCTTGGTGTCTTCAGTCTTGCCACTGTGTATAAAGTTTGGAATACTGTCAAGTGCGGGATGTGAATGTCTGATTCTGCATTGTAGACCACTTCACCACGGTAATGGTTTTTGATCTCTTTGTTGGAGAATCCATTGTACGTGATGATTGTGTCCGGAGAAATCTTGAATCCGTGTGTATTTACAGATATAGATTTCAGCAGCGTAGTACATCCTGCACCGGGTCGTCCAAGCACAACAAGTAATTCCCCCGGATTGATGCATCCGTCCATCGGCTTCAAAATTTGGAAACCGGAGTCATTATCTTCACTCTTGCCATGTGCCCGGTGGAAAAGACGTCGAGATATGCACCTCCAACTCATTTTCAAGTATTTGATGGGCATATTACCAAATGTTCCCTGATATGTTATATCGGCAGAATCACCGGAGGCACTCAAATCTTTCCAGGCGCAACCTAATGAAAACGGTTTATAGAAATCCGAATCATTCTCGCATATTTGTGCCATATTTCGTACCCATCTGACACTCGAGAAATTTTCTGATCGAGGATCCAATGTCTCATCGTAGTCTGGATCATTGACGTCCAAAAGGATTGGGTTAACTCCCTTGATATCACTAGCGAAAATTGACCGGCTCGATGACGATGAAGAAGCAGCAGTTAGTGTATTCGGGTCGCCAGTGCCGGTAATACGCTTTTCTTGCGATAAAAGGGAAGATTGGCTCGTCAGCGTTCTTGCCAATTCTTTTATTTCTTCTTGAGCTGCCGCGTCGAGGCCTTCGTACGGCTGTGTTTCGTTAGGTGGGCCGTCCGGCGCAGCATTTCCTTGATTCAAACCCGAGTTTGAACTTGAGGGCGCTTGCAACATCCTAACAACTATGTAAGACCAGAAATTATTGTTTGATTTTTCTACTATACCGGAAACGTTTACTAAGTATAGAAATATAATAACGCTAGATATCTTCTATGGTTCTGTCACGGGGAGAGAGAGATGAGAAAGTAAGATGCTTGCTCAACCGTCCTTCCTTATATACTTACATAAGGCGCACTACGTGGGGGAAACCTATCAAATTATTGGTACTGATGACAGCAGGTGTATTATTAATACGAACAAAATAAAAATAGGCCGACCAATTCTGTAGTAGTACTGTACTATATCGAATATTAAGGGTTTTTCTGGTCTTAGCGTATCCCTTTATCAGTCCGTGGAACAAAGCCACGGGCGGCTGTAACAATGACCATGGAATCATTCAGTCGCCCTAAAACCGCATTCCACGGAGCGTTTATAGTGATCTTGGTCACATGATATACGCGTGACTTTTTTTTTTATTTTTTTCTCCCTGTCTTCCGCAAAAGTGGCTCAAAATTCTTCGGATTTTGGCATTATAGCGCGAATGGTGCAGCGCAACCAAACAAACACCAGTTGTCGCACCCAAAAGATGCAAAAGCGGGGAGCCAGTTAGTTTTCCTTCAAGTTTTGGTTGAAACAGCCTTTAATATTTTATAGAAAGGTAAACTATCTGCTCAGTGAATAGTATCTGTAAGTCAGGCATACATTCGAAACACTTCCAAATACAAAATAAGAACGCGCAACGATGTCGTCATCAGTGCCATACGATCCATATGTGCCTCCAGAGGAGAGTAACTCAGGCGCAAACCCAAATTCCCAAAACAAGACTGCTGCTTTGAGACAAGAGATTGATGACACGGTGGGAATAATGAGAGATAATATCAACAAGGTTGCTGAACGTGGTGAAAGGCTAACATCCATTGAGGACAAAGCTGATAACTTGGCTATCTCCGCACAAGGATTCAAGAGAGGCGCCAACAGGGTCAGAAAGCAAATGTGGTGGAAAGATCTAAAAATGAGAATGTGTCTATTCTTAGTTGTTATTATTTTACTAGTGGTAATTATCGTTCCTATCGTCGTCCATTTCAGCTAACGCTCATCGGTTCCCGATGCTAATTCTAAAAAATATATACAGTAGTCATAATAGTAATAATAATATAATCATAATTTATAAATTCAGTAAGAAGCAAAATGTAGTTTAATATAGTGTACACTAATACGGCGCGCGGTTAATATCTTCCATAATATCGATTTCATTATCATACTATTGACAAATACTTCTATTATTAATTAACTATGTAGTTTCATTTTTTTTTTTTCTCTTTTTTGTCATTTCTTTTTTTAGCATTCATGTACAATTTTGTTTCTCGCGCCATCAGTTTTAGTGGCCGTCTTGAACGACTTGTTGGGCAACAAGGTCAACTATTCTCTTAGTTGAGGGCAAGGATAACCACGCTGGTATATAGGCTTCTACTTGGTCAAATTTTCTTGTCTTTATCAAACTGAATGGGTCAGTGAATGGACCTGTTTCTGGAGTGATAAATATACTGCTGCTATGCTCGTGACCCTTAGAATCATTACCCGATGAAGATAACGCAGCTTCTTTCTTAACTATATCAGCAACGTATCTTAAGATTTCCTGTGGAATTGGAGACTCATAGTCTGCCACCTGGTATTGTGAAATCAATTTTTGCAGTTGTGCAGGTGTCAGCGAATAACAAATTCCTCTTAAGATATCAATGTCTTCGATAGTATACTTACGGACTTGCAGTAGCTTAGCGGTCTGAATCAAATGTTGTAGGCACTCAGTACCATCTGTCAAGCCATGCGTCTTGCACCATTCCTCTAATCTAGTAACGTTGTAGTTCAATTGAAGACCCCTTTTCCACGACAAGAAATTACGCTTCATGATTAATTCGTTAAAACAAATTGCATCCACGTAATTCAATAAGGTTGTGACTACAGCATGGAACACTTCATTCTCAATATGAAAAGATTTCATGCACCAGTATATGCTGTTGAAAAAGGTCAAAATGTCGTCCATTGTATATTCTTCAGTGTTAGCAAAAATTTTGTTCAAAAACCCGCTGGTTTCTCCCGCGCTGAAACCTGGTAATGATTCGGAGATGACCACAGCATTGATGGCCTTTTTTTGCAATTGCTTCTGCAATTTCTTCAGCCAAATGTTATATATATTATAACTTAGAGCTTCGAAATCATCCTTTAGTTCTGTGACCAATGAAACATACTCCTTATACTCCTCATCGGTCATGCCGTTTTTGAACGTTTCTTCGGTTAAAATAGAGTTTAGAGCAAACACCACAAATGAGTATAACTCTCTAACGTTTGCTAACCAGAATACACCGCTTGGAATTAAATCGTTACCCTTCAATTGAGTGACAACTTTTTGAATTGTAGTCAATACTTGGGCAAGAAAGCTTTCACTTTGCTTGGTCAGCCCAAATCTCCACATTTCACTTAAAACTATAATCAGTATTCTAGCCGGATAAACAACGTCTCTTTTACTTAGTTGAATAGCTACACCAGCATCCGGTACTTCGAATCCCTTTAACAGGCCTTCCGTGATTTCTTGATTCAAAATTTCAGTGTCCTCCAATAACCTGTATAACTCTTCATTGATTTGTGTAGCATTGACACCATTTTCGCGATCGACACTCAATGAATCAATGTGGTTGTTTCCGGACGATGGAGTAGATCTAGACTTTAGATTCAAATCATTAGGAGATAAGTCGGAATTCTCAAGCATCATATTGTTGAAATTTGAAGCACCGCCTCCCATTACATCCTTTAATGGTGTTTGAGGTAGTACACTAGTAGTAACGGTGCCCAGCGACATGGCAGTTTGTAACCTAGCAATTTCTTCCTTTAAAGATTTAACTTCGTTTTGCAAGTCTCCGTTTAATGTCTGGTATTCAACCAATGTTTTCTTTGTTTGCTCTAATTCTTCAAGTTGCTTTTTAGATTCTTCTTTCAATTCATCATGTTGTTTAACCATGTCCTCCAACTCTAATTGAGCGTCCTTTAGAGTTTGTTCAGTGGATTGCAAATTGTTCTCAATAGTTTTTTGTAATTCCATATCCTTAGATTTCTGATTATCAATATCTATTAAGTGCTCTTTTTTCATATTTTCTAATGTCTCTTGTAACTTGGCACTTTCTTCCACTTGAACCTGTAGTTCTTTAATTCTTTCTGTCATTTCTTTATTTTCTTTGACCTTGGATGCTAGATTCTGCGTCAGTTCAATCACTTTATTCTCTAATTTATAGCTCACTTCTTTCAGATGATTAACTGATTTAGCGTCTGCCTTCAATTGTTTCAATTTCCTTTGAGCAGCTCTTCTTCTGATCAAAGATTGGACAACAACAGTGTCTTTTTTAGTGCGTAAAAATCTCGATCTCGGCTCAAAGGTCCTAACTTTACTTTGAATAGTTACCGCAGCATTATATTCATGTTCTTGTTTCAGTTGTCTTTGTTTTAGTTCCTTTCTAATTTTCTTTTGCAAATTTGTAATTGTTCTCAATACGCTGAACACATTGGCACGGATGGAATGACCCCTGTAAGCGGCCTGTAATAAAGTTGCACAGTTAACTTTCATTTCATCATTAACGCGTTGACGAATGATGAAACCTTTGATGTTGTTCTGCAAATACTTGATGGCCTGAGATATTTGCAAATACTGCTTACGGTAATATTTAGCTCTAATTTTCTTCTGGATCATAACAATTGAATTATGCATCTTATTGCTTCTAAGTTTTTCCAGATATGCAAGCATACCTGCTTTGAAGAAAATTTTTGTATTACCAATCTGGTACTTGGATTTGTCCTTTACAGTAGCATCTAGGATCATTTTAACCACTGATATGATATCTTCTTCTGTAGTTTCCTTTTTTTTGAAGATTAGGTCCCACTGCTCATGTGGTATCAAGATGTAATATCTTAATACAAATTCTTCAAAAGTCCACCTAGAAGGAAACCCAGCACAAGATATTCTAATAGTTTCCAAAACACCACAGGCTCTGAGTTGAGACAACACCATCAAATTATCAAATTGCCAAGCTTCTTTATCTGCATTAGGCTTTATACAACGAATATAATGAACATTAGTTGAGTTGATGGTATTCATTAGTTCAATCAAAGATTGCTTAAACATGGAACCTAAAGTGGGTTTCCTGTTAACCGTTCTTATCGGACCTGGCTTTTTACTGCCAGCCTGCTCTAATTCAAGCTTTTTCGCTTCTTCCAGTTTTTTGGCAGCTTTTTCTAATCCCTCTAAGATATTTATTAGTGTTTTGTTGGTAGAAGCCTTCAACACTTCCAAATGTCCGTCAGATACGGTGTCTCTATTTTTTTCAATAAATCCTTCCACATCATAAGCGACATCTAGAGCATAATGGCTCACGATAAATTTAGTTTGCCCGAATCTTGGTTTAGAAAATACTTTGTTCGTAGGAGATTTATCCAAAGTTTGATAAAGTTTTTGGGTCCAAGATTCGTCGGAACCAGCAGGTAACCTACTTTCTTCGTCAAGCAGTGATAAAATACCCAACTTGTTTTCAATCAGATCAATACAAGGTTGATTATCATTAAACTCTATAAAAGACCATTCAATTTCTTCTTTAACGTATTCTTCTTGCTCTAATTTGAAAACATGTTGGTTGAACTCTTGTTGTAGTTTTTCGTTGGCATAGTTAATACAAAATTGTTCAAATGAATTTTTTTCAAAATGTTCAAACCCATAAATATCCAGAACACCAATAAATGAGCTAATTTGGTCGTTCACAGCCGGGTTGCATAACACGGTGTTGATATTTTCCACAAGCCAATCGAAAAGGGCGGAATAAATAAACTTAGCCACGGAATCTTTGGCAACCAGAGCTTGATTATAATTTAGATTCGAAACAATTTTCTCTGACCTTGTAATGATCTGCTTTTTGGTGACCCATTTGGCAAAGTTGTAGGCATCAATTCCCAGCAATTCGCACGCCAGTTTCAGGTTTGGCTCATCAGCTGATAGTGATGCATCATTTCTAGTTTTTTTAATTTCTATGTTACCGATATGCAGAAGTGCGGCCAAGATCTTAAATATTTGGTGTTGAGTTTCCTTGGTGATTCCGACTAATGTCAATGCATCTACTGTAATTTTGTATTCTTTGGCATCATCAATACCGTTGATCTTGGTGTCACCGCCTTGGTTCATGTAGAAGTAATCTGAGGCATCGGTAAGATGCAATTCCTCCTTGGTTTGAGCTGGTAATCCAGCCATTAATTGATAAAATATGTGGTAGTTTCTCTCAATTGGCGGCTGGTAAACTAATCTGGACCGTTCCAACAAGTATGTGCGGATCCTTGCTCCAATAATAGATGTGTCCTTATCGAATAAAATTTCTAGATACTTACCAAATCTGGAAGAATTGTCATTTCTGGTAGTCTTAGCATTACCAAATGCTTCCATGATAGGGTTTGTAGCTAGAATCTTTTGTTCTGTTTCCGACATTTCCACTTGATGTTGTACAGTAGCGGAATTTTCCTCTTCTACAGAAGCAAAATAACGCATAATATACTTGGCAGAAACCGTTTTTCCAGCACCAGATTCACCACTTACCACAATGGTTTGATTTTGTTTGTCATTTTTCATCAACCTATACGCTTCTTCGGCAATGGCAAACAAGTGAGGTTCCAATTCACCTCTGCGCTTTCCCGCATATGCTTGGATCATGTCTTGTGTATAAAGCTGGTCGACACGATCAAAAGGGTTTGTAGCAATCAGAACAATACCCGAGTATGTGTAGATATTCAATTGAGAATAGCGCTGTTTGATGGCATGTAAAACAGCTGGCTCATTCAAGTAAGATAAAGAGGTCAAATCTTCCGTTGCTTCCAAAATGGGAGGGTTTCTAAGAAGCGGTAGAGATTGGTCCTTATCGTTATTCAAGTCTTTTGTGTCCACGGACACGATTTCATCGTCTTCCAATTGTAACTCCAGGTGGTACTTGCCGTCGTTGAACTCATTTTTGATTACTTCCGCCCCAATCCAGCCCAATTCTTTATGGGGATACCAGCATCGTGTACCCACTTCAAAAGACATTATACGCTGTAATATCTGCTGTTTTTATGTCCTATATGTACAATGGTATAAGTATCGCTGTCCAATGGAATGGTGTCGAATAGTACCTTAGAAAACAAAAAACAAGCAAGCAGCCAGAAATCGAACGAATAATTTCAAGCGAGAAAAGTGAAATGACTTTGCGAGACTTTTTTGTTCTCTGATTGGCCTTGCAAAGTTGATAGATCTCTGAAACGCAGGCTACGAATCGTATCAAATGAAGGCGTGTTTGGGATTTCTGATATTTGGCTTTTCGAGAAGCGCGATCATAAACAAAAAAAAGGAAAAAATCACAAAATAGCCCTGGGTCGGGTAATAGTTTTTGCCCTACGTTTTCGTAAATGTGTCACTAGGTGCAATTGCCAATAATTAATTGTAACCTACTCAATATCTATTTTAGCCCTACATACGTTAGGGTCGAAAATCTGTTGGGGTTTTGGTTTTAACAGCGTAAACTAAACCAGATAAGCATCGAGAAACGGCGCTTGGCACATCGTATATCAACAAGACAAACCAGTGACCGGAGTTCTGAGGCGTCTTCGAGCCTATTTATTTATTGATCTGGGTCGGATAGTTCACCCTATTTGTGGAGGAAAAGATCTTCCCATATCTAAATTTTTTTTTTTTTTTGGTTTAAGTTATAGTTGATACATTAAGTGAAAATGAACTTGCTAATTGACCGGATGGAGAATCCCGGATCGAGGAACTGTACCCTGTTACCTCCTTCATTCCCAAGAGGCTTTTGTAAGGGAAGAAGGGCTTCCAGTGGCGACGCAGTGAAGATAAAAGAATCCGGTCTACAGCCGCAGCCGCAGCCGGAACCTCTACAAGCTAAAACAAATGTTGCACACTTTTCGAAATCATCTTCTAGATTACCTGTCATAGCAGTGAATGATAATCCGGTGGTCCCAAGACCAAGCACTGAAGTAAACTTGGGATCGTTGTTACAAAAGGAAAGGGAGAAAGAAAAGGAGGAACAGCCTGCGCTGCATGATAGGAGACATTTATATGTGACAAAGAATAGGGCACATGGGGTACGACAACGTTCATTGGAAATGACTAGCTTACCTGTCCTGGGATCGACCAAAACCGGGAAGTTTAGCGATTTTTTGTTTGAAGATGACATCGATAACAGAGTAGGTCGACACAGTAGATCATATAGTGGGGCATCCAGTTTGGATGATCCATTCAGAGTGTCGCCGAAAACCGACTTCAACTCTAATAGGGCCAGATTGTCTTGCCTTAGTAAAGGACGTCGTGGTTCGATGTCCGTTTTCCAAAGCTGTCATACTGGGCTAGCTTTCAATCAAATACAGGGTTCCTCCTCTTCGCAACGTAGATCATCCGCTGGTTCTTTTGATTATGAGAGGAAACGATTGGTTAACCAATTTTTACAGCCTTCTTTGGGAAATTCAGACCCATTTGATACGTTGAGGGAGTCGGTAGTGTTTGAGCCCTCATCCACCGCTGGCGGCATTAAATTAGGGAATATGCATTCTCAATCACAAATTTCCGTAAACTCCTCCCCCAGCACATCTTTGTTTTATCATGATTTGGACGGTTCTGCTGTCAACGATTCTTCGTCATTTCTGTATTCCCGTTCTAATGTACCAGCATTTTTGTCGTCATCAGCCTTTTCGTCCACGTCATCCACCTCATCAGATTCAGAAGATGTGGATAGAAGAAGTTTAAACGGTGTATATCCCTCTTTAGGATATTTGACTAACCAGAGGAAACCAAGGAATTCATCAGGCTCTTCCACTGCTCCTGGCACCGATACCTTGGGATTTAAGTATTTACTGAATAGGCAGAAGTCAGCGGATTCTTCCACTAGGTTCAAGAGTGTACTGAAGGTGAACAATAATAATGGCTCCGCAGCCACTCCTGATTCTAGCTCAAACTCTATTTCGAAGAGCAACTCAAATTTGAATGATAACATTGATGAATTGAATTATTATCAAAATCATATTTCGACACTTCTAGTGAAGATCGAGAATGAGATGAGAAGAAATTTAAACGATACAATAATCAAGAATGAAAACAACGTTCAAAAAACTATCCAAAAGTATGATCTTCTATCAGGAGAGTTAACCCTTTTATTAGACGAAATGACCACCTTGCGAACCACGGTGATTGATCAATTCTTGGTCAAGTTGAAATCAGACTTTGACGAGGATGACAATAAGGCGTTTATTAATGAATTAAAGATATCAGTCGAAGAAAGTGTAGCGCAATTACAAGGATTGGAAAGGAGAATGGAGGTTTGCCAAGAGAGATTAAATAAACAAAAGTCCTCTCTAAGGGAAATGGATAGTTTGATAGAGCTGAAAAACGTGTTAAATAAATCAAAGAACAACACGAAATCCATCTACCTGTATAGGTATTTCATCATTGACATTATTGCATTTCTTTTGATGGGCGGCTTTATCGTTTACGTCAAGAATTTGTTAACTCGTTTTTTTACTCGTTAAAAAGTCAAAACAAGGTCACTTTACAAAAATGGTACGCGTACAAAGATCAAATCACCTCTGAACATAATAATATACATCTATATACATATATATATATATATATATATCATCACATCAATCAACGCGCATGGACATTTGAATCAATGGGGCAGGAAAGGCGATGCAGTGGCCAAATTTCTTTGTTCATTTGTGGCGTTGGGTCAATGAGTCAAAAAATGAAAAAAGTCGACAGACGTTTTTCAAAAAGCTTCAAGAAAAGAAGAGAAAAAGTAAAAGCGTATTGGTAAAAAGAGTAAGAACAAAAAGGAGCACAGGCAACCAATATAAAGATGTCCAGTTCACAACAAATAGCCAAAAATGCCCGTAAAGCAGGGAATATTTTGAAAACCATCTCAAACGAGGGCAGATCAGATATTTTATACAAAATTCACGATGCCCTGAAGGCTAATGCGCATGCCATTGAAGAAGCGAATAAAATCGATTTAGCTGTTGCCAAAGAGACTGGCCTAGCGGATTCTTTATTGAAACGTCTCGACCTATTTAAAGGGGACAAATTTGAAGTTATGTTACAAGGTATTAAGGATGTAGCCGAACTAGAAGACCCTGTTGGCAAGGTTAAAATGGCCAGGGAATTAGATGATGGCTTGACGTTGTACCAAGTAACCGCTCCAGTCGGCGTTTTGTTAGTTATCTTTGAATCCCGTCCAGAAGTTATTGCCAATATTACCGCATTGAGTATCAAGTCTGGTAATGCTGCAATTTTGAAGGGTGGTAAAGAGTCTGTGAACACGTTCAGAGAAATGGCAAAGATCGTTAACGACACCATTGCACAATTCCAAAGTGAGACTGGTGTTCCTGTGGGCTCTGTGCAATTGATCGAAACCAGACAGGATGTTTCCGACTTGTTGGATCAAGATGAGTACATCGATTTAGTTGTTCCTCGTGGTTCCAATGCCTTAGTCAGAAAAATCAAGGACACTACAAAAATTCCCGTGTTGGGTCATGCGGATGGTATCTGCTCAATTTACTTGGATGAAGACGCAGATTTGATTAAGGCAAAAAGAATTAGTTTGGATGCAAAGACTAACTACCCAGCTGGTTGCAACGCTATGGAAACGTTGTTGATTAACCCAAAATTCTCTAAATGGTGGGAAGTTCTGGAAAACTTAACTTTGGAAGGCGGAGTGACTATCCACGCTACAAAAGATTTGAAAACTGCGTATTTTGATAAACTGAATGAGTTAGGGAAATTGACAGAAGCAATTCAATGCAAAACCGTTGATGCTGATGAGGAGCAAGATTTTGATAAGGAATTTTTATCCTTGGATTTGGCTGCCAAGTTTGCTACATCTACAGAATCGGCCATTCAACATATAAATACACACTCTTCGAGACATACCGACGCTATTGTAACGGAAAATAAAGCAAACGCTGAAAAATTTATGAAGGGTGTCGACTCCTCTGGTGTTTACTGGAATGCATCAACTAGATTTGCCGATGGTTTCAGGTACGGTTTTGGTGCTGAAGTGGGTATTTCTACCTCTAAGATTCACGCCCGTGGTCCAGTTGGCTTGGACGGTCTGGTGAGTTATCAATACCAAATAAGAGGTGACGGCCAGGTTGCTAGTGACTACCTTGGTGCTGGTGGTAACAAAGCTTTTGTTCACAAGGATTTAGATATAAAGACTGTGACATTATAAAAATTTTTAGGATAAAGCTAAGTTCCATGTATGAAGGACGTGTATACATAGTTCAGTAAAGCCATCAAATAAGTACTCTTGTCAACTCATTCTATGGTGTGATAGTTAATTGCTTACTTGTATCGCTATTAACGACTTTTTTTTTCTTTTGGCGGAAGCTTCAAGACAAAAATGCGATTTGAGCTGACTCGAACACTTATTAAACCAGACGGAAAAGCACGACTCATACATATCATAGGCAGTTTTTACTAGGGCTCCGAATACTTTGAATAATAAGGTTGATTAAGTTTGTTTGCTTCATCCAATTAGCTTTCAGTTTTCCTTATTTAAGCTTCTGATTTCGGAATCAAAAGTTGAGCAACGTTATAGCTTGCTTTTTCGGAGGAGAACGCTGTTATTCACATTTCAACACCAGAAATTGCTGATTTTTACTCCTACTTAGTATACATTTCACTAAACAATACGTTTTACCATGGCATTTTCACGTCTTACATCTACTCATCAGTCCAATCATAACGGCTACAGTAATAGCAACAAAAAAGGACAAAGTCTTCCACTAACCCTTTCTATTGATGTAGAATCACCGCCATGTGTTCTTTATGGGTCTGCTATGGAATCCTCAGGTGCTGTGCTAAGTGGACTTTTTACTGTGACGGTTGTCGATCCCTACAGTAGTGTTGAAGATAAATCTTTAAAGAATACAGAATCTAATGTGTCGACGACTTCTAAAAGCCTAAAAAGAAAGAGTACATTTGGTTCTGCACTTTCATCTAGATTGTCCAGCTTGTCAGCGTCGACGTCAAATATCTCTCCTTCAACATCTTCTACATCCATATCGCATTCTCCCACGCCTGCTAATTTAAGAATAATGGCTGGTTATACCAAGATCACCATTACGTCGGTAACACTAAGTTTGGTACAGAAGATCCATTTCCATAAACCCTTTGTGCCTAATATTTCCTCAATGCAAACCTGTATGAACTGTAAAACAAAGATTACAAACATGAAAAGCTGGGAAATTCAGAGTAATACCCAGGATCTTTCTGTTGGAAGCCACTCTTACCCATTTTCCTATCTTATACCGGGGTCTGTCCCATGTTCTTCATCGCTAGGTGCTACGGCTGAAACCCAGGTCAAATACGAACTTATCGCTGTTGTGACGTATATAGATCCTCATAGAAATTCCTTTTCTTCCGGTCATTCTACTCCCAGGAAAGAAGGAAGCTCTTCTAAGAAGCGGTTGTTGCAACTAGTGATGCCCATCGCCGTGACTCGAAGTATACCGCGCGGGCCTGATAAGAATTCTCTAAGAGTATTTCCTCCTACAGAGTTAACTGCTGCTGCTGTTCTTCCTAATGTTGTATATCCTAAATCTACTTTTCCTTTGGAGATGAAATTAGACGGTGTTTCTTCGGGGGATAGGAGATGGCGAATGCGTAAATTGAGTTGGAGAATTGAAGAAACTACAAGAGTTAAAGCACATGCTTGTCCAGTGCACAAGCATGAATTGAGGCAGTTAGAAGAGCAGGTTAAAATAAAAGAGTCGGAAAAAAGTAAAAAGCCACGCAGTCATATTAAGCGTTATGGTGAACTAGGCCCACAAATCCGGGTTGCAGTAAACTCTTTAGAAAATATGCCGTCGCAAAGGCTTCCAGGCGAGCCCGGTCGTGAACAAGCACCTAATTCTTCGGGTCCAGCGTCAACTGGTAATGTTGGACTTGATGATGAAAATCCTGTTAATGAAGATGAGGAAGACCAACCCGGTAGCGAATTCATCCATCCCAGCGACGACGCTTTGCGCCAGGAGTTACTAATGCAGCAACAACGCGCAAGACAACAACAACTTCAACAAGAGCTAAAAAACAACAGTAGTTTATTTACGGAAGAGGTTCGGATAATATCTAAGGGAGAAATGAAGAGTGGATGGAAAACCGATTTTGACAATAATGGAAAGATTGAGCTAGTTACAGAAATAGATTGTATGGGACTTAATTCAGGCGTCTCTAATCCGGTAATGCATGCATCGACACTACAAACTCCTTCCACGGGCAATAAGAAGCCCAGCATCAATGTGGCTTGCGATATACAGGATCCAAATTTAGGTTTGTATGTAAGCCACATCTTGGCAGTGGAAATAGTTGTTGCAGAAGAAACATTGCAATATGCCAATGGGCAACCTATACGGAAACCAAACTCCAAAAACAAGAAAGAAACTAATAACAATACGATGAATGTTCATAATCCTGATCAACGCTTAGCTGAATTATCTCCAATTTTTGCAAATAGAAATACGCCGAAAGTACGGCGCATGGGGCCTGAAGATATAACACCGGTGAATAGTAATAAGTCCAACCATAGTACTAATAAGGAGAAGGCATCTAACGGTGCTAGTAACTCTAATATAGTGAGTGTTCCCACTGGTGCAGCACGTGTTTTAAGAATGCAATTCAGATTAACAGTCACTGAAAGATCTGGACTTGGAATCTCCTGGGACGAAGAAGTTCCTCCCATTTACCAAGATGTCGAGTTGCTCTCGCCACCATGTTACGAGCTCTCTATAAATAATGGAATCAAAAATAAACTTTATTCAACAATGAGTACTCCTGTTAGATCAGAGGATGATTTTGTGGGCGGCGGCGATGAAGATATTGGGAACTATGAGAGCCAAGGGCTCGAACCTGGTCCTAACGTACAGGAAGTAACGATCACACAAAATAAATTAACGATACCACCAACCGCACATCACTACCAGCCTGCTTCCTCTTCGCAAAGATCCCTTACCACAGTACAGTCACCACCACTGGAAAGTGTTGTTAGTGTCCAGGGTAGTGTACCTTTTCGTGGACATGTGTTGACACCACATAGCACAAGAGATATCAGAATACAAAACTTTTCCGATTTTCTAGATTCCAATAGAATAACCCAGTAGATTTTATAATATTCGTTAAAGGTATTTACCATATATTTTTATCTTAGATACCTGAAAACTACAAATCTGATCAATAAGCAAACCCTGACCATGATTTGATGCATTTTACAGATAACTACATACAGGCATTGTTTAACACTTGAGCATTTTTTTTCTCGTATTTTCTTAAGGCTGGACTGGATTAATATCTTCATTTCGTCGTAGGTACATAGCTTTGTTATGATAAAGAAGAAGGCATAAGTCGAAAAAGATATTTCGCGCATCAATTAACATTTTTTGTGTGGTGAAGAAAAGTTTTTGATCATTCTATATATCTATGTGTTACGTATATCTTCAACAATCTGCCACGTAGGTAGCCATGCCAAGTACGCGTAATCTTCTACTGGACCATCCATCCCAAAACTAAAAGGAGAGAAATAAAAAAATCCAGCGATCACGATTGATCCGTATACAATATAAGCTCCTAGCCTTAGAAATTTTCCAGTGTTTCTTGTAGCCCAACGTTTGGTAATCATATCGAAGTAGTATGACAAGATCATTAAGGCAAAATAAAGGGTGGGCAGATAGTGGTGAGCGTATACAACTCTTGACATCACCACGAATGGCATATAATGTAAAAGCCAAGCAAGCAATGGATAAAAGGCTGCCATAACGAACACGTCACGTTCGACTGGATCGGATAGGATAACACATTGTCTCTGCCATTTCAGAGTTAAGAATATAACGTGTATTATCAGTGCGCAAACTGCGATGCTTGAGGGCCAGACGGATGCAGGAGATCCTAATAAGAAGTACTTTATAGATTTTTCACTCCATTCGCATAATCTTACCCCGACGTTCAAGGTTGGCCATTGCCAGGCAGATGAAGCTATACCATCAAACTTTTCAGGGTTTGGTACCAAAGCATTATTGGTTGCCATCATTGCTGAATTTAACTGCATGAAATTCCTGAAGAATGAAGTCTTCGGATATACGAAATCTTCTCCCTGTGGCAATCTTTCATTTTCATGTGTTTCGATATTCCACCAGGTTCTCTTATCCCTTTTGGAGGCGTGTTTTAAACAGACAACTTCACCTTGCCTGAAACCCCATTCTGGTAAATGTTTACCTGACTGAGCTAAATAGCAACCCAGTATAGAATTTTTAATACGGAAAGATGTGGATAGCGGGTGTAGTAGTGTTGGATCTTCTTCCCCTACTTGTTCCACGATTTCTATAATCCAGTTATCTTTGTAGTCACCTAAGTCTACATCTCCGTAAGCAGAAACTTCATATTCACTTTTCGATATAGGCGCTGGGACTTCATGGGTGTGTAGATTCTTGCCTGTTAGGCGATGCATTAATCTATACATTTCGCCACCCTTTACAAACTCAATTGTCTTGTTCTCAGCATCAGTCCAAGGCTCTACTCCTCTGATTCTTTGAAAAAACCATTCATTGTTAGCATCACTGTAACCATAGACAGTCACTTGCTGTTGCTCAGAACCTTCTGGGAATGGTTGGACATGAGAATGTAATAAAGCGCCTCCCAACGCTTGATTTTTGATGGAAATTATAGAAGAACCCAAAGCAACATCCCGTGGTCCCTTACCAACTTTTGTACCGTTCAGACTGGCTTGAAATAATGATGGCATGGTAGAGTCGCCGGGTCCTGAGTTGGACAGCAGATCAAAATGGATTTTGAAGCATAACAAAAAAACGCAAACAGGAATGATGATAAGCCCGAATATTCTTGCTAGCCAATGGTTGACATAAACCTTCCAAGATACCGATCTATCACTTAGGAGATTCCATAGTTCACCGATGGTGTAAATTCCTACTACACTGATGATGAAAAGACCTACCATTTTCACAGATATAGCGCAACCCAAATTCAACCCAGTGAGGCACAACCATAGCCACCACCTAGCCGAAAAGGGAGACTTTCTCATAGTATGGAACTTGGCAAGGCAAAAGTAAGAAGAGACGGTAAAGAAAAGTAGCATTGAATCAAGGAGAATGAACTTGCCTAATGTTGCATACGAATTCTCAAAAATTACTAGAATGGTAAATAGCCAAACACTCAGCCTAGAAAATCCGATAGCCCTTCCTGTGAAATAGGCTAGTGGCACACACAATGATGAAAACATTGCTTGAAATAACCTCATTTTCACATAATCGATATAGTCGGGATAAACCTCACCAGATGGGAAGTCCCAAGAACCATTGTAGCCAGCCAAATAACCAGACAGTCCAACAAGCATTTTACCTAAAGGTGGATGAACATCATGGTAAAATTCGTGTCTCAGATAGTAAGAGCCGAACTTACCAAAATGAGCTTCATCCCAGACCACATGATTATTACGACCAATCTTGTACATTCTAGTGAACATGCCCAGTACCGTGAAAATGATCGGCATAACTATGGTATCCAGGTGTGATACTGCACTCTCGTTCTTGACTTTATCATACAACTCGGCATCATCCATTAAAAAGTTGTCAGCATCCTCGAGTTCCTCTTTTACTATTGGCCTTCTCCATATCAAATCATCGTCAGTACTTTTTTCACTATAACCCGTCGCCACTCTGTACGGCATTGTCTGTTATTTTATTTGCCGGTATTTGGAGCACACAAATATTTGTTTTAATCTTATGTCGAAAGGAAGAGTTGGAATGCCCTTCTTTAGAGATTTTCTATTGTACACCGGCCAGGTGGCCTATTATATTTGCCTTTCCTCGCGTCGCGATTTTCAATTAAAGGGCGCGAGTGCCTGATCTAGATCTGAGCTTTGTTCTTAAACGAGTTCTTACAGGGTGGTAACTCATTCATTCTTTACATATCCATTTTCGTTAACGCAAACATTCGTTAAGTCATCTGGAATACTAACCCGGGACAGGTTCCTTTTAGCTGTAATGCCTCTAGGATGATTACTATAAAGGAATGTAACATACTTACAGAAAAGGGAAGTATTCTCTTAACAAGGCAGAAATTAAGAGAATACTACTTAGGAGAGTAAACCTGTTGAATTTTTAAGCCGCAGTAAACGTTTGTATTCCTTAGTTATGAGGAAGTGCAAGTAAACAGATTACTTACTTTTTTAGTAACATCCGGCAACCGTACCAGAATTATTACATTTATTCCAGAAGCATTTTCAAAAGTTTATTGCATTGGTATTCATTGGTAAGATCCATTCATTTGGAGAATATGCTCATGATACTTGAAATTTGGAAAAATAGCCGCCATCAACGTTTTAGGGTTGCTCAACATTGGCGTTTAGGGTTTTGATAAAATGTAGGGCTTTTTAAAATATCACTTCTATACTCTCTCGTTCCGCTCAGCACGCGACCGTTTGAGCAAAACTAGCATCTGGTACACTATAAACTAGTGCTCGGTTCTCGTTCATTAGTGGTGATCGTACTGTATCAGGCTGGTGGATTAGTCGAAATCACCGGGAAACAAATACCGACCACTTGTGGACAACATTGTGACATTATTTGCTAAACTGTATACTTCGGAACTATCATTCCAATTATGAGGTTGATATCCAAAAGAAGAATCAGATTTATTGTGTTTATTTTGTTCGGCGTCCTCACTGTATTCGTAGTATCAAGACTTGTTGTTCATTTTCAGTATAACCAAGAAATAAAGTTCTATAAAAAGTATTTTCAACAGAGGAAGGATGGGCTTCACGAAATTTACAACCCATTAGAAATCAAGCAAATACCCAAGGAAACGATAGATGACTTATATACCGCCCGTTTAGATAAAGAGTTGAAAAACGGTGAGGTCATCGAGTGGTCCAAGTTTGCATACGTGAATTATGTGACTAATGCTGATTATCTTTGTAATACGCTGATCATATTCAATGATCTGAAACAGGAGTTTGAGACAAAGGCCAAGTTAGTTCTTCTGATATCTAAAGATCTGCTAGACCCAAACACTTCCTCAAATGTGGCTTACATTAGTTCACTCCTCAACAAGATTCAAGCTATAGATGAGGACCAGGTAGTTATCAAGTTGATAGATAACATTGTGAAGCCAAAGGATACTACACCTTGGAATGAAAGTTTAACAAAATTACTAGTATTTAACCAAACAGAATTTGACCGTGTGATTTATCTTGACAACGACGCAATTTTAAGATCAAGCTTGGACGAATTATTTTTCCTACCAAATTATATCAAATTTGCAGCTCCATTAACATACTGGTTTTTATCTAACAGTGATTTGGAAAAATCATACCATGAAATGCGACACCGTGAAAAGCAACCAATCAACCTCCAGTCGTATACAAAAGTGCTGACTAAAAGAATTGGGAAGGGTCAGATGATTTATAATCATTTACCGAGTTTGCCGCATTCGTTGTACTTGAATTCTAATAACATAGCTCAGGACATTATAAGTTCTACATCATCTTTATCGCCGTTATTTGATTTCCAAAGTAGTAAAAAGGTTGGAAAATTAAAATTTGCTTCTAATTTAATGGTTATTAATCCTTCAAAGGAGGCGTTTGATGAAATTGTGAACGTTATGCTGCCCAAGATTTTAAACAAGAAGGAAAAGTACGATATGGATTTGATCAATGAAGAAATGTACAATTTAAAGAAGATTATTTATAAACAGTTTATTTTCTTCAGAAAAGTCCGAAAACTTTTCAAACCAGAAGTATTGGTTTTGCCATTTGCAAGGTACGGCTTACTGACGGGTTCATTGAGAAACCCACGGCACTATTCTATAATCTATAATGACGTTTTGGGTTATAAGACATTGGATAATGATGGCAACGATATTCCGGTAGGATTAAACGACAGTGTCGCATATTCTAAGTACATACATTTTTCGGATTATCCATTGGCCAAGCCCTGGAATTATCCATCAATGAAGGAGTTTGAATGTATCGTTAAAGAAGAAGACGCGGAGGATTCAAAGCTAGAGCACCAAGCTTGTGACCTTTGGAACTCGGTGTACGCTTCTTACATACAGTCCAGGGAAATCTGCCTCGTTTGATTATGAGGAGAAGTGAAAATTTTCAAAAAGTGTAAAAATTAGTATAGTCGGAAACGCATATATATATATCATAGTATTGATAATGTTTCTGCCAAGATTGTGTCCGTTATCGCATTTTCTAACGGGTAAGGTATGTACTAGGTGAGAGCGGGATCTTATTTCAACATGTTGTGCTTTAATGCTTCTTTATTCAACAGCCTGTCAACGTCATCACCGTATTTTGCGTTACCTTTTCCATTTTCTTTGAAGGCATAATCAACAGTAATTCTGTTGTTGGCGACTAACTGATTGTTCAAAGATTTTATTGCCAAATCTGCTTTTTCAAAGTCCTCAAAATAAACATAAGCACACTTTAATTTTCCGTTTGATAGGTAGAAAATTTCGGGTTCCCTTATGAGCTTACCAAATTTATTGAAAATTTTCACTAATTGGTCGCTATCTATCGAATCTGCAAGGTTTTTTATGAACAACTTAGCAATAGGTAGAATCATGTCCTTAGAAATATTTGAAGGTAAATTAGTTGTTCCTGTAGAATTGGTTACTTGACGAACCTTTATCAGTCGGTCGTATAATCTAACGGTATTATTCATTATTTTTATTGCATATTGAGCATCTCCTTGATTATAAAATTCGATGAATGCGTAGCCTTGGTAAGCTTGTAGAACTTTATCTTTCGGATACTTAATCCTTAAAACAGGGTTGATCTGAATGAAGAGTTCATAAAGTTGTTCTTTCGTTATCCTTGGATCTATATTCCCCACATAAACTGTATTACCAGAGTCTGCGCTGTAGTTCATCAATGTTAATCTTAGAATGATTGCGCTGTTCTTGGCTAGCTATTTTGCCCATTCATTTTTACCTCATCTCGGTAATTTCTGCTTGAAGAGTCATTTTAGCTTTACTATCCATTTCCGTCTTATATCCACATCTGCGGGTAACAAATAAATAAATAAGGCCATCTGACAATTCAAGGCAGGGTAACAAGTGGGATTTTGTTCTCTTTGTTAAATCTGGATTAGAAAAATAAACGCCGAATGAATCTTCTGGAAATGTGAAAATTTCAACAACGCCAAGAATAAATCCCCTCGTTTTGAAAGAAAAGCCAGTAAATAGAAGTGGGAAAACGGCGTTAATGAGGAATTTGTTGGATTTTCAACTAAAAGAAATACTCATTTCATCAGCATGTGTATGAACGTCACAATTTTCATAATTTTATTGAATGGGCAGGCAAATTATTCCAAGTAAATAAATGGCGTAGTCCCTGAGTCCTCGATATTACTGTCTATTAGACTATGGTTAATCCAACGGGAATATATTTCATCACATGATAGCGTACTGCTGCAAATTGATTAGTAAATTAGTTCCCATCTGCCAGACACAATGTGTCAACTTCGCGTGCTCGTAAAAAAGTACTAACAACGGAACACCTCAACAATCTTGATACTTAGTACTCTTACTACGTCATTTCTTTGTCCTAGTAAATTTGTTGAGAAAATTTACATAATCTGAGGAACTACAATTTCTAATCTCCAGGCACACCCACCACGTGCCTGTTGGCTGACCGAGACAAAAGTGGAGAAGACAGGCACGCAGAAACGAACGTTTTGCAAGGAATGGATATGCTTCTGGAGCTTCTTCTTCCAGTCTATGCGAGACTGAATGAGAGCGGCTGGTTGCTATGGTTTGTCTTCCATGATGTGTACGAAGCTGTGGAAATGAGTACTGAGGAGTCAGTGCACACCAGGGTAATCAATTTTCCTGATATTTTGTCAACTCAACAAATGAGACAGGGTCCATCTCAGATCAGGACACCTCTGGTAATGCTTCTTATGTGAGGTGTCTTGGCCGAAATTTATATATATATATATATATGTATCACTAAGCTCCTAATTAGACTGCCATGCGGCAGTCAACGTTACCTTTTTTGAAATGTAGAAAAATTTAGTTATTTTTTAGGATGTTCATAAATATATCTATATATGCCATTTTTAACATGTTATTATAAATTACGAACATACGTGAATGAGGTGATATGACTGGTAAAGAAGAAAAAAGGATAATAACAAACCAAACAAGATAACCTGTGCATTCTATTTTATAATTGGTAGCAGTTCTAAAGCAAAAAACTGAAAAAGTGCTTTAGTATGATGAGGCTTTCCTATCATGGAAATGTTGATCCATTAAGACGAACTATAAACGGCGTCAACTTTATCTTTGACAGCATTCAAAATGTCTTTTCTTTTCAATTTCTGAGCGGACGTAACAAAACCGTTTTGTGGAGTCCATTCGCCGTCAAAGAACACTATGCCTGCTAGTAATTCAATGCCAACCAAACCTTGGTCTTTACCTGTCTTCAAAAGATCAGAATAAACAGCTTTAATCAATTTTGCATCCTCCAAATAATTTTCGATATTAATTGAACTGTCTTTTTGTTCCATAATTCCCAACTTTTTAGCAAGCTTCGTTAATGGAGCATGATTTGGTACAATAATACCAACTGGCTTAGTCTTAGATTGGTCGGCATAAACACAAATGTTAGCAACATATTCGTTAGATCTGTAAACGGACTCTAATTTCTCGAGTGCGATATATTCACCGTTCATTGTTTTGACCAAGTTTTTCTTCCTGTCAATTATTTTCAAATGGCCATTTGCTTCCCATTCACCGATGTCACCGGTCTTGAACCAACCATCGCTTGTTAAAGCTTGAGAAGTTTCTTCCTCATTCTTATAATATTCAGGCGTGACATTGGCACCTGTGATCCAAACTTCACCTTGGTTGTTTTTAGCAAAATAACCTAATTCTTCAACATCAACTAGTTTGACGGTAACACAACCTGTTAGGTCACCAGCGACGCCGAGTTCAAAATTAGCAGGATCCAAGATGGTGGTACTAGCGCATGTCTCGGTTAAACCGTAACCAATCAGCATAGGGCAGATTAAATTTGTGATGAATTCCTGAGCATCCCGACTGATTGGAGAACCACCGTTTAACAAATATCTTAATTGGCCACCTGTGGCAGTTCTGATTTTTTTGAAAACCAAGTTTCCTAAGGCGCCGCCACCAGGGATGTGGAGACGTTGCATGTTCAACTTGGTATTATACGCGGTCCAGAAGATTTTCTTGGTGAGGAAGGGCAAATTATCAATTTGGTTTAAGATCCCTTTTCTCACTGTTTCCCAAACAGCGGCGACACCAACCATGATTGTGGGCTTGAATTCTTGCAAATCACCTTGACAATTTCTCACAGAGCTGCTAGTTAAAGTTTTTACGGTGGCATAACCAATGCAGGCCCCCCAATAAAAGGACAATAGTTCGAAAACCAATTCAAAAATATGAGCTAGTGGCAAAAAACAGATAACACGGTCGGTATTGCCCACAAACTTCAAAACATTCAAACTTGCACCACCAACACCTGCGACAACATTTGAATGTTTCAAGACAACACCCTTTGGCTCACCTGTAGAACCAGACGTATACATGATGCAACAAAGATCATCCTTGCCAGGTGGATGAACATCGATTTCGTTACAGGATTCTTTACCTAGCTTCAAGATGTCGTCAAAGCTAAAGGTCTTGATATCAGGTCTAACTTCTTTAATTTTGTTGATGGCATCATGAGCAGATTGATAGATCTTACCACTTTGCCTCCTGTCCTCAGAACTGATGGAATCGAAATGAATTATGTATTTTACGTCTTGAGCGGCTTGCACTGGTTTGATCAAGGATGGTAATAAAGAGTTATCGGTAAAAATGGCCTTAGACCCCGTTTGCACCAAAGAATGAATTAGCCCTTTCTCTCCCAAAGTATCGTAGGCAGTGACGACAGGAATACCTTGAGACTGCGCTCCTAAGAACATCTTCATCCACTTGTGAGAAGTGGCTGCGTAAAGATGTAATTTGTCATCATCATTAGGCTTTAATCCTATTTTCACCAACCCACGACCAATTTCATGCATGATATCGGTCAATTGGTCAAATGAATTATAATGATAATGCGATAGTTCATAATACATCCATTTCTTTTCCACTGAAGTCTCCTTGCCATCAACTTTTTTCATAACCGATTTGGATTCTTCATGAATTTCCTTAACATCCCTCCAACCCATAGCATTTGAATTTTTGTTCTTCTGAAAGCACTCTAGAACAAACTCATAAACAGTGGAACACTTTGTGTTAGGCGGTCTGACGAGCGGCTTCTCGCGGCATTGATAATTTCTTCTTGGAGCAGTTTCATGCTCATTGGCGGCTTTCCCAACTGGAACGGTATATTGAGCAACCATATTGTTGTCTTTTTTTGTCTTTTGTGTTTGTTCTAGTTTTTATTGTATCCTAACGAGTTTTTTAACAACAAGAACTTTCTATACTTACTAAATATACTACAATTGTCTCACGACAAGTGAGGGGTAAAAGGAAAAAAAGAGAGAAAAATAAGCGGTTAAAGCCTTTTACTTAAAGACAGCGAAGGAGATCTCCAAACATTTTTGTTGTAATATCGATAATACGATATCCGCGAAAGGAACCAAAAAAAGCAGAAAAAAAAAAACGCGCGAGAACAGCCTATCTCTGCTGTCCCGTATGCACAGGGAAGTTCTCCTGATATGCGATGGGTGGGTGCCCCTGTGTCATTCGTATTATATGATGTATTCGTGCCTGTATCATGCATAAATATTCACATGGCGGAGATCATGTTCCTGACAGGGCGTGATCGACTTTACTATTGTCCTTGTCATTCCCTTATGGAAGAATATGACAGGGCTGCTTCATCCATATTCTAAGTAATTCTCTTTGCCGCGCTAAGCATGGCTTCATCGCTTGTTAGAAGGCGCATTTGTTATAAAGTTCAGCCGGCTCTATCGGTCCGCTAGCTAGGTCTGTTTACTTTCCGCAGCGTAAGCAGCTGGCAAAGTGGATCGGTCTTACATCTACAACGCAGTGACGTTTCTGATACCTTTGGTGACGTATTCTTTTCTCACCGCTACGTTTTCTCCGCCCGCTCCGTGCGGACCGAAAAAAGACCCTCTCCCCTTATAAATTTTGTCAGTATTATAGCAATTGCCTGCGGACTTTCACCGCGCTTAGATCAAGAGGGCATCATGAGGCTACCTACAATTGACATACTAAGTCAAGAAAAATAATAGTGTATCGAATACGCGTGGTAACTACATTAAATACTAAAGTATGGTTTTTTTTTTTAAGTAGGTTTACTCTTCATATTCTTCATTTTCATTTTTCCTTTTCTTCCCGTTCTTCATTTTTATTCCTAGAAAAAAAAATAAATATGTCTATCGTTAACCTAAACATAAACAAAGTTTAGCCCGCTTATTTAAATGATGCCCAGTACTTTTTTTCAAAACTCATATAATTATATATATCAAGAATGCTTTCCAACCACCGCTTGTATTAAGGTGTAGAAAGGTGGTTTTTGTATTCAAAAAGAGTACAAGCCCATTATAGCTAACTTAACAGTCCACCCTACTATATCCCACGCATATCTGGTTTTAACTTGTGGCGGGCGATATGGAACGAATTTTTCAAAGTTAACCATAGAAAAAAGCATGTGATCAAGGCAGAGTGAACGAGGGAAAAAGAAAGTGTGGAGAAGGCCACCTTTTGAAAAGTTTACCAATCGATCGGTCTCTCAGCACTTTCTACATTTAATCTCTTTATAGTGAACATCGCTGGCTCATGCTGGTTCCCATGCATAACTCACCCACGGCCGCCAACGGCCGCTTATCACTTACTGTCGCCAGCTCCGGTCTTAGAAAGGGTAAAAATAACCGGGTGTATACTATACACTCATACATCCGCTCACCCGTTTCCAGTAGTGAATTTTCATTTTCTGTACGAAGGCAATATAAGCTGACGATCCGCATAAAGCAGAAGACTCATTTGTAATGCAGAATATCCGTACAATAGAGGAATTTATTGGTCTTATATATTCTACGTGGGAGCTCGAAAAGCATTTCTGGTTCTATTTAGTAACCAATTATTTTCACTTTGCTCAGAATAGTTCTGCATAGCTATAGAAAGAAAGTTAACACAAAGTACGGAAAGATTGAGTAAATATGAAACTCGGAAGCAAACAGGTAAAAATTATATCCTTGTTGCTGCTAGACACAGTGTTCTTCGGGATCGAGATAACTACCGGGTACTTGTCTCACTCTTTGGCTCTAATCGCGGACTCATTCCATATGCTAAACGATATAATTTCTCTTGTGGTTGCACTTTGGGCCGTAAATGTTGCCAAAAACAGAAATCCGGATTCAACGTACACTTATGGTTGGAAAAGGGCGGAGATTTTGGGTGCTCTGATTAACGCCGTCTTTTTGATTGCCTTATGTGTCTCAATTTTGATAGAAGCGCTACAAAGAATTATTGCTCCCCCCGTGATTGAAAATCCTAAGTTTGTGTTGTATGTGGGTGTCGCAGGGTTGATATCGAACACCGTTGGACTTTTCTTATTTCACGACAATGATCAAGAGCATGGACATGGACACGGACATTCCCATGGCGGTATCTTTGCCGACTATGAGATGCATATGCCATCATCCCACACACATACACATGCCCATGTTGATGGAATAGAGAATACTACACCAATGGATAGTACGGATAACATTGGTGAGATTATGCCTAATGCTATAGTAGATAGTTTTATGAACGAAAATACTAGATTATTGACACCGGAAAATGCATCCAAGACGCCATCATACTCAACGTCAAGCCATACGATTGCCAGCGGCGGAAATTACACAGAACACAACAAGCGCAAGAGATCTTTAAATATGCATGGTGTGTTTCTTCACGTTTTGGGCGATGCTCTTGGCAACATCGGCGTTATGTTGTCTGCATTTTTCATTTGGAAGACCGACTATTCTTGGAAGTATTATACAGATCCGCTTGTCTCATTGATAATTACCGGTATAATTTTTTCCTCTGCGCTTCCTCTATCGTGCAAGGCTTCCAAAATATTGTTACAAGCGACACCTTCCACTTTATCCGGCGATCAAGTAGAAGGTGATCTTTTGAAAATACCAGGAATAATAGCTATTCATGATTTCCATATTTGGAATTTAACAGAGTCTATTTTTATTGCATCTTTGCATATTCAACTAGATATCAGCCCGGAACAATTTACTGACCTGGCCAAAATAGTTAGATCAAAACTTCACCGCTATGGCATTCACTCCGCTACTTTGCAACCTGAATTTATTACCAGAGAGGTTACTTCAACCGAAAGAGCCGGAGACTCCCAAGGTGATCATCTACAAAATGACCCGCTTTCATTAAGGCCAAAGACATATGGTACTGGCATTTCAGGTTCCACTTGTCTTATCGACGACGCTGCCGACTGCAACACAGCTGATTGCTTAGAGGATCATTAAAAGGACTTTATAACGAAAAAGCGTGAAGAATTAAATACTTTTAAAAATCGTTATACGGTACATATACATACACACACACACATATATATAGTCGTCTATAATGTTTTTATACAATGTTTATCATAAATTTTGTTACAGTAAGAAGTATAGGAGATAATATAAAAAAAGAGGAAAAGCGAAAACAGGTGATAATAATGATGATCATAATAATAATATAATAGCAATAGTCTTGCAAAACAACAACTTGAGGAAGGAAAATAGTAATAATGGTGTTTAGCTTTTTTTAGATTACTCCAGCTTCTAAAAAAGAGTACAATACTTAGCACAATAATGCTGTTATTTTTTTTCATTTAATTAAAAAGACCAGTTGTTAAGAAATAATAAAAAAAAACTCCTTTGTTTAGAATTCAACAAATTAGAAGAAAAAGAACCTAGTTATTGTTCTAAAACCTTTGCCCACTGAACTTTTTTGTAGTCCTTCGTACTCTGTAGTTCATTACATTGCGTCAGCTCATCGCGCCTTCCTGACTGAAATTCGTAACCTCTTATTACTGCCGCGTCGGGAAGGTCGTCTTCATTGTCTTCTTCATTATCTTCATCTTCGCCAAAATTACTAGCTTGCCCATATATTTGGTCTTTAAGCTTCTTGTATTTCTCCTTAATTGAAGAGTTTACTGGAATTGTGAGCTTCTCCCAAATACTAGAAATTGCTGGTAATTTGTTTTCTTCATTGCTCAAAGTAGAATTTATTTCGGTGGCAAAGATGGTAGCGTCATTTAATGAGCCTCGCGACGAACTGACTATGAGATTCAGAGATTTGGCTGGTACTGTTAGAATTGATTTTTTGGGCTTCAATAGACGGTGAGAGGGTTCGTACCTTGTTGGCTTGAAGGTCGATCTGTTTACTGGAGATAACCTTTTTTTGAGTTTAGGCAATAAAAGTGGCACATCACTGTTGGATTCCAGTGGGCTCATCGGAAACGAAGAATGAATCATTCGGTGGAGCTCCAGTGCTTCTTTATTAACAAGCGGCTTACAGTTCCAGACAAAAGAATCAACGCCAAAAGGATCTAAAGAATCAATCTTTTCAACATCAGGCGATGTCGAGTTTATCGAAGATATATCACTCAATGGACTAACTAATTCATGTTCTGAAAAGCAGTCGTTATCAAAACTCAATCCAGGACTGACAATATTCCGGTAATCATTATATCCTTCGGTCATAAATGGATTGGTGATTTCACCTTGATTTTTTTTTATTGATACGCTAAGAGTTTGGGCTTTGACATTCTTTGAACTTGTCTTAAATTTGGCTTGGTATAAACGAAACCGTTTGGAGGGCGTAGTGTCTTCTGCTATAAAGCCTGATGAATATTTACATTTTTTACTTGGTGTACTGGGTATTACAAGCCCAATTTTTTTTTTTGATTTCGGTGTTCGCAACAAAAGTGTGTCTGAAGAATGCATTTCATCCATGTTTTTGAAATTTTTTTTTCTCTTAATTTTATATTTCTCTTGTTTAACTAATCAAACATATTTACAGAACAACTTATCACCTAAACGCGCCTAAGTTCCAAATATAGCTGAAGTGTGGAAGGCACAAAGAAATGTTGCGTTTAAATAATACTTCGCTTGATTTTCCTCGTAGAGTGACAAAATTGATCCATTTTAAATTAACAAGAATGTTACCGCTTTAAAACTAAACTGTAAACAGTATCGAATGACATTTACGGTAACGGGCTTAAAATTCAAGATTTTCCTATCGAAATGGGCATGCATCTGTCGTTTACCTAAGCAAGGCTATGTATCGTTACACAACGTATTTAGTGTGTTGTGAGCTCTCTTGTTTACCAATTTGCACTAAGAGATATTCGCAGCTGAAAAAAAAAAGTTTAAACCCGATTAGAATAGCCATGGGATTTTCCATGCATTACTGCTGTCTATAACGGCGTGACCAGTTTAGCATAAATCCTTTGTCCGTAGTTTCTTTGAATCGTTCTGTCATACTGTTTTGTTTTTAAGACTGAGGCTGTCAAACTTTAATCTCAAAATCGGCCTGAAATCTTGAAAAAGCGGGATTGTTTTCTTTTTTTTTTTGCATATTCCCGTGGTTCGCATTTCCAAAAAGGGATTTGGTGCCTAGATATTTCCTTGTCTTCCCCTTTCGGATATTTACAAAACTCGAATATGTTATTTACTTTTATCCTAATTGGGCGATGTATGGATTGGACGAAAGTAGAAAGGTATAACTTGCCCAAAGGGTGGGCTAGCTGAGAGTTTTATGTGTCGAATTACGATCTCAAAAAACAGAGTAACGCAAAAAACCCCTACCCAAGAAAATGCTTCTGAATCTTAAAAGGACACGTCTTTTAAGAAGAGCTCGCAGTAGAGTAAGTTGTTATCTAAACTAATTACTGCCGTGGAATCGCCTTACTTTAAGGCCTGCGTAGTAACTCAATGCATTCTCTTGATGTTTATCCCCCAAGCTTGTTGCTATGCAACTATTTGTCCTTATAATATGTAGTATAGTAAAACTCTCGTAGTTACTTTCTTGGACATCACTGCTGTCCTGAGATAACATTATATGCTCTATTCCCATTGGTGGGACGATAACTGATTTTATTCATTCCAACCAAAAGATTGTACCGATATGCCATGACAACGAAATCTTGGAATACTTCGAAAAGAAAACACTTTTTTGTTGTCTTTCTGGGTGGGAACTAACGTTTCCATTATTTTTTTAACTGACATTGAAAAGGCAAAGCAACTGTCCTAGATTTTTTTGTTCTACTTAAAAGAGCCAAGGAGACCTAAAAAAGATAGTTATGAATATCCTCAGTATTGTTTACCCCTATACAAAAGTTCTAATCCAATAAATATGTAATGTTAAGTAAAAAGACGGAGAAGAAGCAGTAAAATAAGTCTCTTTCCTCTCCGAAGTAACGAAAAGAAAAGAGCAGAAAAGAAAAAACGCCGGTCTCGCTGCCTATGGTTCTATTTAAAATCATAGCATACAATAGACTTCGTAATGAAGATAACTGGACTTCTTTGCAACGGTGTTCGTCTATGCGGTCGTTAAGACACAAGGACTCAAGAGGGTTTAGTATCCTTTTTTTGTTGGTTCCTGCAGCAGCGTCAGACGCGTTGCTGATTATCGCCGATTGACGCGCGCCACAAAAACGTATCATTGTCATTAATTCATAAATTTTGGAACTATAAATTGCTAAGAAGTGTTCACTTTTTACCTCCTTCTACTACACTTTCGACAAAATTTCTTCCTTTGTTATTTTTGAGAGGCAAGCAACAAGAACATAAAAAATTGTTTTTGCTACATTGGTTTCACATAACATATTTCAACAAACATGCCATCAAATTTGAATATAGTGAAGGTTACAAAACCACAAGAAGAAAATAAGAATTTTTTACACAAAAACACGAATGAACCCAATGAAATGGAACAATCGCAGACACAAGAAGCAGTTACAGAAAATTTTACCGAAAACAGTAATCTCAGTGCAAATGAACATGCAGCTAGGAGGGGTAGATTAAATTTGAAAACAGTTGATCACATAGAAACTTATCCAATAGTGCAAGAAACAGAAGAGATTGCAAAGAAGATTGCTCTAACGAGAATTATTTTAGCACAAACAAAGCCTAGAATCGATAAAGTGGTAGTGTCACGTCCCGTTCAAGCCGTAGCACCAGTGGTCAATTTTTTTGACAAGATGGCCAATTCGACTTTAAGTACAGTAGAGCGCGTTGTCCCTTCTTTGAAAACAAAAACTTATAAAAGATTAGGTGAGGAAATTGCACTTCCGTATACTTTGTCGAAAAAGTATGGAAAGCAGCTCAGGGATACGACAGCAAGAAATGGAGACAACTATGTTTACCAACCTGTCCATGGAAGGTTGATGAAATTTAGGAAGTACTATAATGAAAAATTCATAGACACAAAGGGCAAGCCTTTGATAAGGGGGCAACTTGACCCTGTTTTGTTACCAGTCAATAATACATTCGAAAAGGTAACGGTAAAGTATTTGCCCAAAGGTAAGAAAGTTCCAAATGATTCCTTTTCTTGTGAGTTTAATAGGGGGCTAGCTTTAGAATACAATTTTATGACAAGAGCAGTTTCTGCAGTTAGTCATCAAGTTGTTGGTATTGCAAAGCTTCCCATTGCCTATGGATATCATACAAACTCTGTTTATAATAAAAACTTAGACAAACAGGCCGATTTAAAAATGAAAAATGTATTGAGAGGTACTTGGGATACCATAACTGATTTAGAACGCGAAATTTGGGCCTCTGTCACCGATAGAAGTTTGTTTAGATTTTTTGGCAACAAATCTGAGGGAGGAGATTTACCACATCTAGTACAATAAGTTCGCATAGAAAATAATTTTAATATAGGCGAGAATTTCAATTTGTACCTACTGGCGCAAATTCAATAGGTGTTATCTATTGAAAGCACTGAACTTAAATTTACCAATGTATACACGCTCAACATAAAAAAGAGGTAAAAGAAAATATATTTTTTTGTAAGGAAAGGCTTAATAAATATTTACAAGCTAGATAAAAAAAAAATCAAATAGCAAGCTATTCTGTCATATCTTAAGGTGCTGATTGTTTGTAGGCACGAAGTAAACAAGCTCTTCCCCAAAACAATAAATACGGTTTTCGGGACTGTTCACCCGTACATTTTACGTTTCCGACGGCGCGATGCTATCTTTGAATTTTTATCTCTTTCAGGTAACCCCATGACCAGTAGGGCGGCTTACTACCGAAGAGAAAAATGTCCGCGGCCTAGACAGTTACTTCCCAGGCCAGGGCCAGGCCACACGGACAGAGGCAGATTCCAAGTTGTTCCGCATAGTCTGTCTAGCTCTTTCTCAATTTTCCGCCAGATTCTGTCTAATTTCTTTCCGCTCGAGTTGGCAACAGTACGAAGAAGTAACTCTAATAGATAGATATAACCGTTTTTGAGGGCATTATTTTTGCAGAAGATAATAGAAGAGAACCGTAACAAAGGAATCAAGCAAAGAAAAAGTATGTAATAGAATGTATTGTATGCTTGTGGAATGAATGTCAATGTAGCTATTTTATATGGTGAGCTCAAATTGAATGAACATATCGTGGAAATTTAAAATACTGAAGAATACCCAATAAGTCAATGCAACCTGTGAATGTTTTTCCTGAAATACGCCGAATACTGAATACGATTATTACCATAAATTGCTTCTAGAAGGAAGGCGGTGTACCATTTAATACTGATGATATGGTTAATATCATTTGGGAAGTCTTCACATGAGGACTATAGAACTACCATCCAGGAATTATAGAGGAAATTAACTGAATCAGAGATCTATTTTGAAACATTCATTTACATGTAATTGTCTGCAATAAAGCAATATTTTTGAAATATGCAAGTTTACTAACAAGAATAAATTCTTTTTTGATTTTTATCTTTAACAGTGGCTCATTTCAAAGAATACCAAGTCATTGGTCGTCGTTTACCAACTGAATCCGTTCCAGAACCAAAGTTGTTCAGAATGAGAATTTTTGCTTCAAATGAAGTCATCGCCAAGTCTCGTTACTGGTATTTCTTGCAAAAATTGCACAAGGTTAAGAAGGCTTCTGGTGAAATTGTTTCCATCAACCAAATCAACGAAGCTCACCCAACCAAGGTCAAGAACTTCGGTGTTTGGGTTAGATACGATTCCAGATCTGGTACTCACAACATGTACAAGGAAATCAGAGACGTATCCAGAGTTGCTGCCGTCGAAACCTTATACCAAGACATGGCTGCTAGACACAGAGCTAGATTTAGATCTATTCACATCTTGAAGGTTGCTGAAATTGAAAAGACTGCTGATGTCAAGAGACAATACGTCAAGCAATTCTTGACCAAGGATTTAAAATTCCCATTACCTCACAGAGTCCAAAAATCTACCAAGACTTTCTCTTACAAGAGACCATCAACCTTCTACTAAGCCAACAAGATATTTCTACGTTTTTTAGTATAATAAAATTTTGTATAATTCATTTTGTAGATTCAAGGAAATTTTAAAATATATCCTGTTTCTTCTCTTACATTATGCACTACCAGCGTGAAAGCACAATGTCATGCCATGTATCTTTACAAAATCCAGGGTCCATAGCGGGTAACAAATTATTGGTTTTTCTGCGATAAATATAAAACGTAGCGTAATTATAAAAATCCTGAGCGGTGTTGTCGTAGAGCAGTTGAACATTACGTAAACAGATATCTACGCATTTCTGTCATTTGGATTCATACAGGGTTTACAGACAATATGGGGACCGAAGATGCCATTGCCCTTCCAAATAGCACGCTAGAGCCGCGTACCGAAGCTAAGCAAAGACTATCATCTAAGAGTCATCAAGTCTCGGCGAAAGTAACGATTCCAGCAAAAGAAGAAATTAGTAGTAGCGATGACGATGCACACGTTCCAGTGACAGAAATACATTTGAAATCTCATGAATGGTTCGGCGATTTTATAACTAAACATGAAATTCCCCGTAAGGTGTTCCATTCTTCCATTGGCTTTATTACTTTGTACCTGTATACGCAGGGTATTAATTATAAAAATGTTTTATGGCCTTTGATATACGCCTTCATCATATTGTTTATTTTGGATCTGATAAGACTAAACTGGCCCTTTTTCAATATGCTTTACTGTAGAACTGTGGGTGCGCTAATGAGAAAAAAGGAGATTCATACATACAATGGGGTATTGTGGTACATTCTTGGGTTAATCTTTTCTTTTAACTTTTTCTCTAAAGATGTTACCTTAATATCGTTATTTTTGCTAAGTTGGTCCGATACAGCCGCCGCAACTATTGGAAGAAAGTATGGTCATTTAACACCCAAAGTGGCAAGAAATAAATCCCTTGCAGGTTCGATAGCTGCGTTTACAGTTGGTGTTATCACCTGCTGGGTATTTTATGGCTATTTTGTTCCTGCCTACAGCTACGTCAACAAACCTGGCGAGATCCAATGGAGCCCAGAAACAAGCAGATTAAGTTTGAATATGCTATCCTTGTTAGGTGGTGTGGTAGCTGCTTTGAGTGAAGGTATAGATTTGTTCAACTGGGATGATAATTTCACTATTCCTGTCCTGTCATCACTTTTTATGAACGCAGTAATCAAAACATTCAAGAAATAAAAGCATATATACCAAAAACAGGAGTGTTTTATATTCTTCGGTAAGTCTTTTTTACAGTAACTGGAGTGCGCGATTCAGTTTATCTGTGGTTAACGATCCAGCACCTCTTCGATCTTTGGCATCCACAAATTATTTTTCTAAATATCCTACATATCCGAGTATAGAGTTAGAACCTGTGTAAATTATTCAGCAGTATTTCCGTATTTTTCACGCCATTAGAAACATTCGACACAAGCAGTTTTATGAAAACATTTATGTTACTAATATATGTGCCAACAAGCGCATCCAAATGGGGCGCAACATTATTATTTAATCGTAAACCTACACCATATTTTCATCAGTAAAAAAAGGCTTTTTCATGCCCCAACTTTGTCACAAAGCAATCATATCAGAGAACAATAAAAAAGAACAATCCTGCGAAATACGATTACCAAGATCCTGAACCAGCGTTCATTTATCTTGGCATCTCAAGGATATATGGTTTATCTGCGATTACCGCCCAGTGGCCTTATTGATATTGATATCATTGTGTACGTTAGAACAGAAAAAAAGAAATTTGGAAAATTTTTCAACCTCATCGAAAATTTTCAGAAAAGCAAGAATTATTTATGCTTTCGCAAAAATTTCGCATATAAGTTATTTTTGAAATAGCAGTCGATACCAAATTAGCTGTAGAACCTCAACCTCCTCATACAATGGCTTACGTTTTAACTGAAACTTCAGCTGGTTATGCTCTTTTAAAAGCTTCCGATAAGAAAATCTACAAATCTTCAAGCTTAATTCAAGACTTGGATAGCTCTGACAAAGTCTTGAAGGAATTCAAGATCGCCGCCTTTTCCAAGTTCAACTCTGCAGCTAACGCTTTAGAGGAAGCCAACTCCATTATTGAAGGTAAAGTTTCTTCCCAATTAGAAAAACTTCTGGAAGAAATTAAAAAGGACAAGAAGTCGACCTTGATTGTTAGTGAAACTAAACTGGCAAACGCTATTAATAAGTTGGGATTGAACTTCAATGTTGTTTCCGATGCTGTAACCTTAGATATCTATAGAGCTATCAAAGAATATTTGCCAGAATTGCTGCCAGGTATGTCTGATAATGATCTAAGCAAGATGTCTTTGGGTTTAGCTCATTCCATCGGTCGTCACAAATTAAAATTTTCTGCTGACAAAGTTGATGTTATGATTATTCAAGCAATTGCTTTATTGGATGATTTAGATAAAGAATTAAACACATATGCCATGAGATGTAAAGAATGGTACGGGTGGCACTTTCCTGAGTTAGCTAAGATTGTTACTGATTCCGTCGCTTATGCGAGAATTATTCTAACAATGGGTATCAGATCCAAGGCTTCTGAAACAGATTTGAGTGAAATCTTACCAGAAGAGATTGAAGAACGTGTCAAAACCGCTGCTGAAGTGTCTATGGGTACTGAAATCACTCAAACCGATCTAGACAACATTAATGCTTTAGCTGAACAAATAGTCGAATTTGCCGCTTACAGAGAACAGTTGTCCAATTACTTGTCTGCAAGAATGAAGGCTATTGCTCCAAACTTGACTCAGTTGGTTGGTGAATTAGTTGGTGCTAGACTTATCGCTCATTCAGGTTCCTTAATTTCCTTGGCCAAATCACCAGCTTCTACCATCCAAATATTAGGTGCCGAAAAGGCTTTATTCAGAGCTTTAAAGACCAAGCATGATACACCAAAGTATGGTTTGCTATATCATGCCTCTCTTGTTGGTCAAGCTACTGGTAAGAACAAAGGTAAGATTGCAAGAGTTCTGGCTGCTAAGGCCGCTGTCTCATTGCGTTATGATGCTTTAGCTGAAGATAGAGACGATTCAGGTGACATTGGTCTAGAATCAAGAGCCAAAGTAGAAAATAGATTATCCCAATTAGAAGGTAGAGATTTAAGAACTACTCCAAAGGTTGTTCGTGAGGCTAAGAAGGTGGAAATGACTGAAGCTAGGGCCTACAATGCAGATGCTGATACCGCAAAGGCTGCTTCTGATTCTGAATCCGATTCTGATGATGAAGAGGAAGAAAAGAAAGAAAAGAAAGAAAAGAAGAGAAAGAGAGACGATGATGAAGATTCCAAGGATTCTAAAAAAGCTAAGAAGGAAAAGAAGGACAAGAAGGAAAAGAAGGAAAAGAAGGAAAAGAAGGAGAAGAAAGAGAAGAAAGAGAAGAAGGAAAAGAAGTCCAAGAAAGAGAAGAAAGAGAAGAAATAAGGATGCATTTTACATTTTAATAATTAGTGACCCCTCGCGTTCCCTTTTATTTGGATTTAGAAAATTTTCTATAATTATCCAATGCTTAACCTATTTCTCATTTCATATTTTATTCCATAATCTGTAAATTAGTGCTGTACGCCCATATTGAATTGAACTTATTATTTTTTTTAGGTGATATATTTGAAATAGTATACATAATTTATGTTTACATAGTTTTAGGTACTTTATATCATTAAAAGTTTTGTTTAACCTTTAAAAAATTTGTACCATTAGCAGTTATAGGTATTCATATCGTGAACTGCGCAACTTAAAATTATTCGCGGGACGAAAAAGATATACAAAATTTTTGAAAGTGAGCAAAGGATGAGATGGTGCAATCGTTACTATTTGATATTAATAAAAAGGCAATCATCACATCAACCCTTAATTAATTTATGAACAAAACGGAAAACCTTTCTATTGAGGAGACAAATGAAATAAGGGAAAAGCTGGGTATGAAACCTATTCCAGTTTTTCAAGAAAAGAATACAGACCATAAAGAGTCTTTGTCAATCGAAGAGACGAATGAGTTGAGGGCGTCCCTTGGCCTAAAACTTATCCCACCCCAACAAAATTTCAATTCTTCTCCCCCTAATGTACATAACACATCCAAAATCGATGAACTTCGAGAGAAGATAACAAAGTTTCAAAAAAAGGCGAACGCTCCTTTACGAATGGCGCACCTTCTCGAAGAAACTAATGTAAATGACGACAGTTCATGGCTAGAAAACATGGATGCAATTCCTTCCTCACATGAATCCAAACGTTCCAGCACATTGCCAAGAAAAGGCGCCACGAAGGAAGACGAAAATATTGATCTGCATAATGTTCAAGTATCATATAATATCGAGGCGCTTAGCCCAAAGAAAGATACGATTCTAACTTTGAAAGAGAGCAGTATTTTTGATGATACTGATTCTACCGAAGTGTTAGAGAATGTGAAAGCTGCCGAGGAAAACGCTGATAGAGAGAAACTACGATTACGACAAATGAATAAAGATAGAAGACAAAAAAAAAAAATTTTAAATGTATCTAGCTTAGATATTGAAGAAGAAGAAGAAGGAGAGAAACACTCAATTACAACTACACATCTAATCATCGGAGCAGAACAGGGTGTTATGAAGGCACCGAATACTATATCAGCAAAACCACCAACGGGAAAAGTTAAAGTGAATTTCGATAGCGCAAATAATATGTCAGATGAAGATGGTGGAGACTTTAAACCTTTAAAAATTAAAAAACGTAAGATCAAGGACCCAAGATCTACTAAAGCTAGGAAGTCAAAAATTACTGATAAGATGGAAATTGTTAAGTTAGTAGATGAAGATGAAAGTTTATCCTGGATGGAAGAAGAACAGCCAGTCACCATAATAAATCCCAGAACAAGCTCAAACAATGAATTGAAAGGGCCAGAGGACCTCGCTAGAGAAATTGAAAAGGCAAGAGACGAAGAGAAGCGACGCACTGAAAGCATTTTGAAAATGCGTGAAATTTCCAACAGTATTGTCGTCGACGAAAAGGTAACTTTTTTAAATACTTTGGATACCAGTCTCTCCGAACGAAGTGCTACTGAGAATAAAGTGAAAGTGCATGGTGAAGGAGAGAAAAATATCGGAGATGTTACCAATGGACATACTAAGGAAGGGAGTGGAAACAATACACTGACTGAAGCAGTTAATAATGAACCAAACTACGAGGGAGATGCTGAAAATGCACCGAACTTTTTTTCTGGTCTTGCATCAACACTAGGATATCTTCGGAAAAAGAGTGTTTTCACCACAGGAGACGTCGATTTGAAACCAGGAAAGGATGTTAATAATAGTGAATCACTTCGAAGGGATGTCCGAAATAAAGAGCATACGGGCACTGGCACTTATACAAAAGATAAGCTACACGGACTGGAACAATTCACATCTAGTGACTCTTCCAATGCAAATACTCATTCAAAAAGACAAGATCATTATGATCCTGACATAAAACTGGTTTACAGAGACGAAAAGGGAAATCGACTGACTACTAAGGAGGCATATAAAAAACTGTCACAGAAATTTCATGGTACAAAAAGCAACAAGAAAAAGAGAGCAAAAATGAAATCCAGAATTGAAGCAAGGAAAAATACCCCTGAAAATGGTAGTTTGTTTGAATTTGATGACAATTAACCTAATCAGCAAATTCTACTAGCCCCAGCTTTTAATATTCAATATCTTGTTTTTCTCAAGTTTGAAACCTGTGTATAATTGTATTTGGTGTATAAGGCTACGTGGTGGCCTTGAATTCGGAAGTACTTTTCAAACATTAATATTCTGTGATATACATTTGTAAAGACCTTTTGCGTTGTGCCTGAATCTCAAGCCATTGTGTCATTTCACAGCGAAGTGTCATTGTTTTAAGCGATAGAAGCTTGGCGCAACGATCGGATAAAAAAAATTGAAAAAAAAAAAAAATTGAAATGAAAATAAAAACAATCAGATATTCAAAAAATTGAATATCTGTATTCATAAAGAGGAGAAAAAAGAATAAAGAAAAAAAAGAAAAGAACATTAGACTACACGTGCAGCATATACCAACTATTTTTATTATATGCTTATATATGCAAAGCTTACGATATTTAGAGAGTAAGTGGATTGACGATAAAAGTGTTTAATAAGGAGCCATTCGTTTTTATAAAGGAGAAACAATACCGGCCTAACATGATTCAAACGCAAAGTACAGCGATCAAACGACGTAATTCTGTTCATAAAAACCTCTTTGATCCATCACTGTATCAAATACCAGAACCACCACGTGGGGGGTTCCAACACCAAAAAAAAGAATACAGTAAGGAGACATTCAGTAATCAAGTCTTTGGATATGATATTACTAGCCTTAAAAAAAGATTCACGCAACTATTTCCTAGTAATATACAAGGGTACTTACCTGAAGTTGACCTAAGAATAACCATTATTTGTTCTATATGGTACGTCACGTCATCTATTTCAAGTAACCTATCTAAAGCCATTTTAAGAACTTTCAACCATCCCATAGCTCTCACAGAATTGCAATTTCTTGTTAGTGCTGTTCTATGTGTTGGATTTGCTTCCATCGTAAATTTATTCCGACTACCTCGTTTGAAGCATACGAAGTTTTCAAAGGCACTCAATAGTTTCCCTGACGGTATCCTTCCTGAATATCTCGATGGCAATTTCAGGAGTTCTATCCTGCACAAGTTTTTAGTTCCCTCAAAGCTGGTTTTGATGACCACTTTCCCTATGGGAATATTCCAATTTATTGGTCATATCACATCGCACAAGGCGGTATCTATGATACCAGTATCACTAGTGCATTCCGTGAAGGCATTATCCCCAATAATAACAGTTGGCTACTATAAATTTTTCGAACATCGTTATTACAATTCCATGACTTATTATACCTTGTTACTTTTAATTTTTGGCGTTATGACTACTTGCTGGTCAACACATGGCAGTAAGAGGGCTTCAGATAACAAAAGCGGATCTTCATTAATCGGGTTGCTTTTTGCCTTTATTTCCATGATAATATTTGTAGCACAGAATATTTTTGCAAAGAATATTTTAACCATCAGAAGGAAGGTAGGAATACTGCCGTCTTCTTCTACGGATGACGTCACGTCGAAGGAAGGGCAACCGAGTCTAGACAAAACAAGATTTTCTCCATTGCAAGTGGATAAGATTACCATATTGTTCTACTGCTCCTGCATTGGGTTTTCTTTAACCCTATTACCTTTTTTAACCGGCGAATTAATGCATGGCGGTAGCGTTATCAACGATTTAACGCTAGAAACAGTAGCCCTTGTAGCGATTCATGGAATAGCCCATTTTTTCCAAGCAATGCTTGCTTTCCAGTTGATCGGTTTACTATCTTCCATTAATTATTCGGTAGCAAACATCATGAAGAGGATTGTTGTTATATCCGTGGCACTCTTTTGGGAAACAAAGTTAAATTTTTTTCAGGTGTTTGGTGTTATCTTGACAATTGCCGGATTGTACGGTTATGACAAATGGGGGCTTTCCAAAAAAGATGGACGTCAGGCATAATATGAAGTAATACTATTGAGTACAAACCATCATTCAAGGTAGGACACTTAGTACTATATCAAATATATAATCAAAAAAAAAACCCTCGAAGGTCTTTTTTATCTTATTTACTGCTACTACCTCTGTTGCTAGCATTACTTCAAGATCCTAAACTGTTACCCCACCCCCGCACCATATCAAGGTTAAAAATCCGATGTGGCGGTACTTATTTGGTTATTTATCTCATTTACATTAATATGCGTACGGGAATGGCCTTCCGCTCCGTGGAGGATAAAGTGCGGTCATTTTATTATTTTTCGAAAACAATGGCTACAATCCCTTGATTATCTCACATGCGATTACAAAGCAAAAGAGAAGATTCGCATGCAGGAGCCATACACGCGTCTTTTTTAAGGTCTTTCCACGATCTCGCGGAAAAACTTATAGAACAAACAACTATTGCTTCAACTAGGAAAGAATAAGAAAAAATAGCGATCATACTAGAACCCCACAGTCGAGGCACAAGGATTTTGAGGATTGCTCTACCCCTAATGCCTGTTGTTTCGATTGCTGAAAGCGGATCTACTCCTTTTTCCAAGTACTCGAAAGGTTGAGAGAAATAAAAATAGACTAGTCGACGGACAATGCCAATAAAGTTTGGTTATACGAACTGCTTTAACCAAATTAATATTGGACAGACTCCGTGTTTTTTGGTTTTGCCCTTTTTTCCCGCTAGAACGACATTGTGTTTCTCCAAAATTATTCCATCTTTTCCCTCGTGTTAACAATAGAGTCACAACGCACCTGTTATTATGATCTCGGGGGTGGCTTCCCGAACATCGTCGGTTGAATACTGCGCTTTGGCGTCCGAAAAAGAAAAGATAGGAAAGGATCGAATTTTTGACATTTTTCTCAACCTGCTGCGGGCTGTTCTATAGACGTTTGAGGCACCTGAAAAAGAAATACAGCGGAATAATTACTGTTCTGCTGAATCACCCTAGGCGGTATTGTATGAGGCTAATAATAGAGAGACATCTCTGAAAAGAAACTAGAGGAAAATTTTTCAAAAATATCTATTTTGCTCAGAGAAATGAATATAATAAAGAAGCTATTTGGTTAGATCTCCCAGTAGTTATGGGGACTAGATATATAAACTGCTTGATGTACGTTTGGAAATTCTCAAATAGCAATTCTCTCTTCAAAGTTAGTGAAGGATAGGTTATATCTGTAAAAACATACTAAGACCTGAATAACTAAGATCACGGGGGCATACTATCGATTAAAAAGCTCTGATTTTACTATAGATTAGAAAGAAAAATAATGAGCTCAGACAGTTTAACGCCTAAAGACACTATAGTTCCAGAAGAACAAACCAACCAACTGCGGCAACCTGATTTAGATGAGGATAGCATACATTATGATCCAGAAGCTGATGATTTAGAGTCATTAGAGACTACTGCCTCTTACGCGTCAACGTTGGTGTCGGCAAAGGTGTATACCAAGAAGGAAGTAAATAAAGGAACTGACATTGAAAGCCAACCACATTGGGGTGAAAATACCTCGAGCACGCACGACAGTGACAAAGAAGAAGATTCCAATGAAGAAATTGAAAGCTTCCCGGAGGGTGGATTCAAGGCTTGGGTTGTGACATTTGGTTGCTTCTTGGGTCTAATTGCATGCTTTGGTTTATTAAACTCAACGGGGGTCATAGAAAGTCATCTACAGGACAATCAATTATCCAGTGAAAGTGTTTCTACCATTGGTTGGCTGTTTTCTTTGTTTCTTTTTGTTTGCTTTGCCTCATGTATCATTAGTGGTACTTACTTTGATAGAAATGGATTTAGGACAATTATGATTGTGGGCACGGTTTTTCATGTAGCCGGTCTGTTCGCTACCGCCAACTCTACTAAATATTGGCACTTCATACTGTCCTTTGCCATTGTCTGCGGGTTCGGCAATGGTATTGTACTGAGTCCTCTAGTAAGTGTTCCCGCCCACTATTTTTTTAAGAGACGTGGTACTGCATTGGCAATGGCCACTATTGGTGGTAGTGTGGGTGGCGTCGTTTTCCCAATTATGTTGCGTAGTTTCTTCTCTATGAAGTCAGACACTGATCCAACTTATGGATTTGTTTGGGGCATTAGAACTTTAGGATTTTTAGATTTGGCTTTGCTAACGCTGTCAATCATTTTAGTCAAAGAGAGGTTACCACATGTTATCGAAAATTCCAAAGATGGTGAGTCACGTTGGAGATACATACTCAGAGTTTATATTCTACAATGTTTTGATGCGAAGGCTTTCCTGGATATGAAATATCTTTTTTGTGTCCTGGGAACGGTATTTGGTGAGTTATCCATTAATTCAGCTCTTACTTATTATGGATCATACGCCACCAGCCATGGAATTTCTGCTAATGACGCCTACACCTTGATTATGATAATAAATGTCTGCGGCATACCCGGGAGATGGGTTCCTGGCTATTTGAGCGATAAGTTCGGTAGGTTTAACGTCGCAATTGCAACTCTACTCACTCTATTTATCGTCATGTTTGTTGGTTGGTTACCATTTGGTACCAATTTGACAAATATGTACGTTATTAGTGCCCTATATGGATTTTGTTCTGGAAGCGTTTTCTCCTTACTTCCTGTTTGCTGTGGCCAGATATCTAAAACGGAAGAGTTCGGTAAACGTTACTCTACAATGTACTTCGTTGTCGCTTTCGGTACTTTAGTCGGCATTCCGATAACAGGTGCCATTATCTCTAACAAGACAACGGCCGATTACCAACACTATATTATTTTTTGCGGTTTGGCAACTTTTGTAAGCGCTGTTTGCTACATAATTTCGAGAGCATACTGTGTTGGCTTCAAGTGGGTCAGATTTTAAAAAGTAAGACAGTGCCCTTTATAGATCTTCAAAAAAGTAATGCAATAATATTTTCTTTTAGGAAATGTGTAGATAGACTATTTAATTAAAATTTCCTTATGTTTTTTTTTTTTTTTTTTTTTATTTTTCTGAATTAAAGTCACTATTTTTGTACAACTTCAACTTCAGCCATTCAGAAATCTTGCAATCTTGCATTAACGTAGAGGCGTATGAATTCTCGTAATAATTGATTAGTTTTCCTGAATTGATTAAGTCAAAGTGCCCGTCAGTCTTCTCTTTCAGCATCTCAACACGTAAATATATCAGAGGAAGCGTGATGTTATTGATAAGATTTAAGGTATCTTTTGTTAACATATGAGGGGAACACATAATGCACACTGTTTTGTTGCGTTGACTGTGTGAAACTAGCGAGGTGAATGTTCCTACTAGCTCACGGAATTCTCTAGGAGATAGTTTTGATTTAGTGAAAGCCTTACATTGGACTAGTACTTTCAATGGTTCAAAAGTATGGTCGATTATCCTATACTTTAAAGGCTTCAATACGAAGCCATTTTGCGAGTTCGTTCTTTTTATGTTACTAGCCATTTCCAAATTGGGCATTAACGATGAAATTTTCCAATAAATATCATCTACTGGCCAGCTTCCCTTTATATCTACGCCACCATCATGGGCGCCACCGGTTTTTCTCAACTTTGTCATTCGTAGTTTCTCAGATAACTCCCTCATCACCGTATATTCATAAAGATTTCCTTGAAACACCGTAGAATGGGCGACAGCAGCATTTTGTTTCACATATGCTTGAATTGCAGGATTATTGAGCCATCTTCGTCCCAAATAGTTTTTTATCATGTTTTATCATGTTTTACCGTTCTTTACCGTGTTTTATATAGGAAGAAGCTTTAGAAATTTGCTGCAGTATTTCGCTTCCTGGTCGTTAATTTCTATGTATCGATCAACCATGTTGTTTTGCTTTTCAGTTTGCTTCGATAAATAATTTGAAAAAAAAAAAAGAAAAACTAGCAAACCAATGAAGCGGCTTGGCTTACAGGTACATTTTACCTTAGCGCTAAATGATATTGTAAATGTGACTTGCATCTTCTGAAGGAGCACTGTAATGAATACTGAAAAACTGGAAGCTTCGGAGGAACCACAGGCTCCCTTGGCCAATACATCTGAGACTAACTCAATAAAGGGAGATGCAGAAAATATTGTAACCGTGTTTGACCTGGCAAATGAAATAGAAAAATCACTAAAGGATGTTCAGAGGCAAATGAAGGAAAATGATGATGAGTTTTCACGCAGTATACAAGCAATTGAAGACAAGCTTAACAAAATGAGTCGGTAAGAGCAGGTGAGTAGTAACATGGAAACTTCTAATGCTTTTACTCATAAAAAAGAAAACGCGTGCTATCGCGTAACCAGGTTGCAATTAACTACAGATCGTGCCAAATACGTGCTTTTTTATATGGTTTAGAAATATTAATCAACTGAAACTTAATAATATATTCGCATGTTTTTGGAGTCTCTGGGATAGCACTTCACCTATCCTTGGAAACTTGAAATGGAGAAGTTTTAACTAAATGACTTTTTTGGCAATTGCTCTCTTATAATTCAGTACACTGTTGTTAATGTAAGTTTGTAGATAAATACAATATGACAAGTATCAAAGCAGGCTTTAGTTTTCAGCAGTTCAATTATCTTAGAATGGATATGAATTAGTTAAAGCGGCTCGACCCAGCTAGACTTAATTTGTCCTCTTCATTCACCATTTTTGCAGCGATATCACATTTCATTGAAGGGAAAAAGGTGACTGAAATATGATTACCTGTCATTTATCATTATCAAACTTGAAGATAGTGGTCAAGAAGTGGCTACGGTTCATTATATAATGCGGTCTATAAGGCTCGTTAGTTTAATTGTATTCAATGAAAAAGTAATATAAAAAATTATATCTCTCACGTCACTTATTTTAATGCACAATACATGATTCATGCTTCTTGATCAATTTTGGTTCTTTTATCAACATGATCGTTTGTATCTTTTTGATTTGTCACCATCGTCGTCGGGAGATTTGGAACCGTTGAAGCTCTAGTGCTTTCATTTTGGGATAAAGGAGTATCCTCTCTAGTCGCTGAAGTTCTACTCCTTTTCTTCTTATTTGCGTCAGGTTGCTCATACTCTCTTACAATTAAAGTCAATAGCGTATGGACTCTTTTTGATAGCTCATGCACCGTTCTTGTCTTTATAAACCAATCAAAAGTGAACAAATCACTCATCATGATTTCTTGCTTTAATTTTTCATAGAGCTTGTCAGCACGAAGTCCGTACTTGTTAACAGCTAATAATAAAAATTTATCTTCTAAGGTATTGTAAGTTCTTCTAGCATTATTAGGTGGATACTGTATTATCAGCTCATGTAATGGATGTTTACACTGTTCGATTTTCTGCCTCAATAGAGTTTCCTGGAATTTCAGTTTTTCATTTTTTTTTTCACCAAGTTCTACATTATGTAAATACTTCTCCCACCCATTGATTTCCTTTAGTCTTTCCCAGAATATTTTTGCATACATTTCAACCTCTTCTGGTGTTTTGGAATCAATGGATTTCTTAATGTTTTCCATATCATCTCTACCGTATTTGGCGCAGGCGTTGATAAACGCCATAAAGTCCCTCTTATTCCAGTTAGTAAAGGCTTTTGATATCAATTCTTGCTTTCGTAATTCATCTTCTTGGGTAAAATCCGGTGCTGAATTAATCTTCTCTTGCTCCTCCTCAATCCTTCTTTTAAGTTCCTCATGACCTTTATGACCTTCTGTATTAGTGGCATTTTTGTATTCTCCTTCTTCTTCTTCTTCAGCATCGCTTCCTTCATTACGTATATCTCCCGTAATATCATAAGAAGTAACCTTATAGTTGACCTTTTTCTTGAAGTAAAGCTGTTCCTTTTCTTGTAAGGCATCCAACTCCTTGGGGAAGAACTGGAAATCTTGACCGTGTATAACCTTTGGAGCGCGGGGTGCTTTTGGCTGCGGAGTTTGCTTGCTTGCTGATTTAGAGCCACCACCAATAATTTCCTTATAATAATCGTCAACTGAATAAGTGGTTTGCTCTCTTCTTCTTTCTCTTCGGGAAGGATTAATCCATTCAACTACTTTGTCGTTGGATTTTTTTTGAAAGCTTTTACCATTCCATTCGTAAGCAGATTGGTTCTCGATCCCATTGAACTTTTGTAAGTCGTCAAGTCCTAAACTTTGGTATTTGGCATTTAGTTCTTGTGTCTTCTGTTCCCCCTTTTTCAAAATATCATCGATATCAGCATCAACAGTGACTTTACTTGCTTTCTTTTCAAACATATTTTTAGCGCCAAATTGAATCATATCCAACAGATCATCCTTTGAGTTACCAAGAGATGCAGTTTTCTTGCCCGTGCCCTGTTGGATAACCAACTGGTCTAGTCTCAGCTTTTGTGCGGCACGCTCAATGACTTTCTCTTCAATAGCATTTTCTGTGACAAATCTATAAACATGAACTTGTTTCTTTTGACCAATTCTATGCGCTCTATCCATTGCTTGTAGATCAGCTTGAGGGTTCCAATCAGAATCAAAAAGAATAACAGTGTCGGCTGTGACAAGGTTAATACCTAAACCACCGGCACGTGTTGTTAGCAAAAAAACGAACTTTTCAGAATTAGGTTTATTATACTCATCGATAGCTTCTATACGTTCTTCATGGCTAGTAGAACCGTCGATTCTGCAATATTCAAAATCTCTAAAATAGCAATAATCTTCTAAGATATCCAATAGTCTCGACATTTGACTGAAAATCAATACTCTAGATCCCTTTTCCTTCAGTCTTTTCAGTAACTTATCTAATATAATCATTTTCCCGGAATTGAAAATCAAATGTTCATCGGTAGTGTATGGAGGTCCAGGTTCTGCGCCTTCAAAAAGATACGGATGATTACAGCATTTCCTTAATTGCATAACAATATTCAGTAACCTCGTTTTGCCTTCTCTTTTTCCAACAGCACCGTTAACAGCGTCTATATCCTTCTCTAATAATGATTTATACCATTGTATTTGCATGTCTGTCATCCCCACGTAAACATTCGTTTCGATTTTAGGTAGCAAAGATTTTTCGACATCCGCTTTGACTCTTCTCAGTAAAAAGGGGTTCAGTACTGAGTGTAGCTGTTGGACTACAATTTCTTGATCTTGTTCCGAATTGTTTTGTTCGAACCATTCATCAAAAAGTTCAGAATCTCCAAATATATCAGGTAATAAGAAATTTAGCAGGGCCCATAATTCGTGTAGATTGTTTTGTAGAGGCGTGCCCGTAATCAATAATCTATTCTTAGAGTAAAATAATCTAATTATTTGAGATAACGCGCTTTGTTCATTTTTGATCCTGTGAGCCTCATCAATAACAATGTATTGCCAAGCTAATCTTTTCAAAGCATTCTTTTCTCTAATGACCATTTCATAAGATGTAATCAATACATCAAATCTAGCTTCTAATATTATATTCCGTACTATATCAGCTCTTGTGTCTTTATCACCATGTAACACAAGGACATTGACGTTTGGAGTCCATTTAAGAAACTCTCGTCTCCAATTATCTAGTGTTGACTTCGGTACTATTATTAGAAAGGGACCCTCGATTTGTTTGACGTATCTCAAATAACCTAGGAATGAAATTGTTTGTAAGGTTTTACCCAGCCCCATTTCATCGGCCAAGATACCAGATAGTTTGTTTTCGTGCAACGATATTAACCAGTTTAAGCCTTGAACTTGATAGTCTCTTAATTTTCCTGACTTGACGAAGGAGGGAGATTCTGAGACGAATATGTCTTCCTGATATGTATCTACAATCTCTTCTTCCTCATCAGCCATTAATTCAGCATCTTCCTCCTTTTCTGTTTTTCTATGGTGACGTGATGACGAACTGACGGTGCTGTGTGATTTGGAAAGTTTGTTTGCATCAGAATCTAACTGTTTTAAGAGTTTTTGAATATTTTTATCATGTTTTGCCTTAATTCCAATAAAATGACGGAAAAGGTCTGTGACGCCTAATAAATATTTGAATCTTTTGTACGTATCGGACTTGTCCTTTTGCTTGGCGTATTTTGGATCTACATCAAGTACGAATTTTTTCTTTCTTTGAGCCCAATATTCTGGTGGTCTATCTTCTACTGTATATATTTCTTTATCTGATAGCTCTTCACTTTGTCCGATATTATCATCATCACTACTGCCATTTGACTTTGAGTCGAGGAGTATCGACTAAAACTTCTGAAGGTGACTCGCTTTTGCTATTCTTGGTATCACTTCGTTGCTCCTCTTGCTGGGTCGTCATGATCTGATTGTAAGTTTTCCTTTTGTTACGACTTAAACCAACAAGACGGGTATTATTGGAAAGTAAATAAAACAAACCACAAAGAAAGAAAACCGTTTGCACAAACTCCTTGAGTTATGCAAATATACTTATCAAAATTTAACTGAAGCTGAAAATTTTTGAGTCTGCTTTATTTGATTTTTTTTTTAGGATGGCAGGATGAAATTAGAGCCATTGTACGTACGTTACGTTTTTTTGTTCATTTAATTACAAGAAGCGCCCGTTAATTATGACAACTGCGAGTAGATACTAAGCAACGACGAGTAGCGCAAAATACCATGAACTGAATTGAATCGTATTTAGATGTACGTATGTGTTACGTAATGTATAAATTTTGTTTTTAGAACAACACTCTTTCCTTGGCCAACTTAGTAACATTTATACTCTGCAATCTCGATTTATCGGTACTGTATGTTACTTTTAGTGAGATTGAACTTTTTGCCTGACATTGTAATTGGTATTTTTCTATATTATCGAAGAATTTGTCAAAAAGAATAGCTGTGTCTAAAGGACCACCTTTTGCCTCTGGGTGAAATTGGGTAGAAAATATGGGTCTTTGAAGGTGTATCATGCCTTCGTTTGATTTGTCGTTTAAATTAACAAAATAAGGTTTCCATTGGTCCTTTGGTAGGGTCTCAGGATCAACTGCATAGCCATGATTTTGAGATGTAATGTGGCACTGGCCGGTAGTCAAATCCATGGCAGGGATGTTGTGAGCCCTATTACCATATTTCAATTTGTGAGTAGAGGCACCGGAGGCCAGAGCCAAGAGTTGATGGCCTAGACAAATCCCAAAAATAGGGATACAGTCATAAACAGGGTTATTTAGTAATTCCCTGACGTTGGAAATTGTAGCTTGGCATAGTTCTGGGTTGCCTGGTCCATTGGATAAGAAAATACCGTCGAATTCAGAAGCAACATCTTGAATTCTGTAATCATAGGGGAAAACAGTTACATTGGCACCTCTTTTGACTAGGCATCTGATAATGTTTTCTTTAACACCACAGTCAATAAGAGCCACATTTGCCTTAGCCTTCCCAGGTAAGGCAGAGACGTGGAAAGGCTTTTTTGTGGTGACTTGAGCAACCAAGTTAGTTTTCATAGGATTCACGTAGGGGACAGGGTCATGATCAGCCAACGTAATACGGCCCAAAGAAGAGCCTTGTTCCCTCAAGTATTGCACTAGTTCACGGGTGTCTACGCCAGTAATAGCAGCAACACCTTCTCTCTGACACCATTGTGCCAGAGATTCAACAGCGGTCCAATGCGAATATTGATAAGCATATTCAGCGACAACGATGCCGACCACATGTATATGCGGAGATTCAAAATACTTCAGTAAATTGTATTCATCGCGGGCTTCGCCGGATGGGACACCGTAGTTACCAATCAAGGGTTGCGTGAAGACTAATATCTGACCACGGTAGGAAGGATCAGTCATGGACTCTGGGTAACCAACCAGAGAAGTAGTGAAAACTGTTTCACCAGCAACAGATTTGTTTGCACCAAAAGATATACCTTCAAAGGAAGGACCATTTTGGATACAGAAAGTAGCTTTTGTTGGAGCGGAGGACATTTGAAATATTTTTAGGAGTGGTTTGTGATAGAATTTCTGATTATTAAGCAATGAAATTAGTGGGAGCTAGTTTTCCAGATGTGGTCAGATATGTAGTCTTGGCAGGTGTATTGAGAGTTCGATAAGCTAAACATATAATGTTTTTTTTATTTCAAATCTGCAAAAAGGGTATGTAGAAGAGTCGATTACCTTGTATTCTTTGCAGTATTTAAACAATTAGATGTTCGAGTGTATCTATGTGTTATAGTTCTGAAGAAAAAAAAAAAAAAAGAAAAAGAAACGACGAGTCAAGAAAAGAAAAGAAAAAGGAGGGGCATGAAAAAAGAAATTGACCGAATAATCTAATGAACGTTGGATAGTTAAGTGTCTTACGAGAGAGCCTTATATATCATGTCATCGCCTTTTTTTTCCGCGAGAGGTGATAAGTGAAATCGCAACTATTTACTCATCATGAGGTAATGCGATGCGATGATGAGTCAAACACCCTTCCACGGGAAGCGCCAGCCGGCGCCCTCGGTAAAGCCTGCACTTAACGGCCCCTCGCTGTTTCTTGTACTTAGCGTCACGCGCTATGGAAATATGCGGTGCACAGGTGTTTTTATAGGGGGGTGATGGATTACATCATACACGACGGCCGGGAACACAGCTGAAAATAACTGTGAATGCGGCAGTGGCACCCACTACGAGAAGCAGACACCACAGTCCACGCTTACGTAGAAGCTGCCGAGTAAATGGGTGCTCTATGCGGGTAAGACGGCGCCTACCGCCGAACACCGCAAGTATCATTGGCACGTGATCGGTACCACTAGAAGCATCTCCTTCGTCATTGCCAGCGTTTTTGTGTCTGTGGAGAAGTCTCTGTGTGACGCCAAACCAGGAATACACAATGTCCACTTGATACATGCCACACACAATGCAGTAGCATCCCAGTGTAAATGGCACGACCGTAACGACACGGATTGCGCGACTATACGCCAGGAAGATTAGAACATATCCGATCCAAAAGCCGATGCCTAGCCAGAGCAAACCAAAGCCAACACGACTGATTGACGTGTGATTGGAGAATGGCGAGCGAGAAATGTGCGTCTGGCCTCGAGAGCGATTGCTTTTTTCGTTGGTGACGCCCACTGAGTGGAATCTCCAATCAGATATTTCATCGTGGATGTTGTGTAGTGCGACGCGGCTTAGAAATTTTGGGAAACAATCCATTTCTAGGAATTGGTAAGTTAGGTTTTTTAGGTCGTCAAAAATCTCAATGTCGTACTTTCGCTCGATTTGTACGCTTTCTATTATGCGGTTCCGCGTTTCCATGGGGATGTTGCTCAGGTACCGTTCGCTTTGTTCGGGCGATACTAAATAGGTGTTGCAGAGACCAACTGCGCTGTGCAGCAGTTGTTTTGTAGTTATCTGCGGTTTTCCGTCTTGTTGGGAGCGCCTTTTCATTATCTCGTCGACGATCAGCGCTACGTCTTCGTTTCTCAGGGCTTCTTGACCGATACCCGATTGGTGCTTCCAATCACCCAGCAATTCGTTTAATTTTGGTGAAAAGGGCACGTCTGGGCCGCTATTTTCTAAGAGTTTATCAGGTGCTTCCGGGTCTAGGTGCCCTTCTTCTATCAGTGCGTTCAGCAAGTCAAATGTAGCCGTAGATGTACTTCCATTCTGCTGTTGTTCTTGTGGAAAGTTGATTAATGATTTTCTTACCAACTCTATGTAGTTTTTGCAAAGTCGTGTATGTGTCATAAGGTCAACCCAAAAGTCCAGATAGTTGATGGCATATGGGAATTGTGAAAGAAATGTATAAAAAGTCCAGAGATCAACTGGCTGCGATGTCCTCTGTATTAACACTTCATACAATGTTGGCAATCGTTCACGCTGGATCATCTCGAAATTTTGCATACTGCTCACTTTGCTGAGCTCTTCCTTCATGATGAATGGGACGCTCTTGAACTTTCTTTTTGGCAGAAATTGTTAGAGGTCGTTGTGCACAATGAATTTCCCGTATGTGTTTTATTGATATTTTCGTTTTGCCCGCATTCTCGAAACACGAATATTTTTCCTCGAATGGCGGCGGGCGGCGAAGTTACATAACCAGCATTGCTCTATATTAATGTATGCTGGGTTTTCTTTAAAGTGACCCAAGAGTTTGACACAACGTTGAAGCGTATCGCCAATTTTTTTTGGATTATATATACGTATTAATGTCTTTTTATCGTATTTATGCATCGTAGCATCCAATGGTGCAAGTAGTGAAGAAATTGAGCAAATTCTCCTGCACCAAGTTGAGAACAGTTTCTGGATATCTTGACGAGATTTCATTCGAAACTTTGGTCAGACTCATATCTTGAATAACCACACTTAAACAATCAAGTAAACTTATGGAAAAGTCCGTATACCAACGGTGGTTCCAGCAGCATATCTTCACGCAAAGGTCGATAATGCTATTGTCTAGCTCTCTTATGCGTGAGCTTACTATTTCAGGGACCATGTCATGCGAATTAGGTGAGTTTATAAAATTTTTGACCCGTTGGCGTTCGTTTATACAATATTCCAGCAGTTTCCTCGCGCACCTTGATGAAAATCTCTGCGATAAACCGTTCTGGAAGGCCTTGGCGGCCTCAGGGAAATGGCCCAGTCGACGTGCACAAAGGCCAAATAACTCCCATTCGAAAGTCAACTTATTGTGGTTGTTATTCTGTGCATCCATGTACAGTTGTTCGGTTTGCCATAATGTATACATCTTCAGGTCTTCATATAAAAGCATGAAGAGGTTGTCTAACCATCGTTCACACAGCCGTTTAGCCCTCAGAGGCTGTTCTTCTTGTTTGTTAACGTCCTTTGGTAGCGAAGATGATGATTTTTGGTATTCTTCTTCCATAACGAAAATGTTTGATCTGTACTTTAACAGATTTTCCCAGCCGGTGATCTGCACAATTTCTGTCAATAATCGGTATGCCAATTGGAAAGTAGATTTCAAGTTCGACGCAGCTAAATTGACCAGCATTGGATCCGCAGAGCGGTGTTCATTCTGAACGTCTTGTGGATTCAACGACGTCACTTCATCCAGTACAACGTCAATTGGCAATGGCAAATGAAGACTATTATTCGAAGGCAACGGAGCTACTCTTTTCAGTACGTATTTTTCCTTTAATGGAGACATAGGGCATGAATTCAGTATCAGTAAGGCATTTTCAATATCATTTAGCTTTACATACACCTTGGATAAAAGATACCAAGGTCTAAATTCACTGGGAGAACAATTGACTGCCTCTTGCGCTATGTTTTGCGCCAAGCTGTAATCCTGCCTTTTGTCTATCAAAAATTGCGCTTGTAAGCACAGTAATTCAGATTTATAATCCATGCGGTTATTAGTGTTGTTTATTATTTTATCCTGCGAAAGCATATCGTATGTGAGCTTTATTGCGTCTAATTCTTGATCACACACCAAAAAGATCTTGATTAGTATTATGATCGCCTCAGGGTTGTCAGTAGCCAGATTCTTCAACATTATTTCCGCCCTGCTAACATTACGAGTCAGCTTAACTATCTCTACGAGTGTTTCTACCAAATAGTTATTAGTGTTCGTCACATTGGTAATATAATACGGAGCTCCCAATAATGGGCCCTTATGGTAAACTATAGGGAACAGATCAATGAACATTTCTGGTACATCGTCGATTTGTCCTGCAGTAAACGGGTTCAAAATCAAGGTTTCCACTAAATTTTGTAATTCTCCCTCTTCAGCGTTTTCCTTCATTAACATGATTGACCGTACTACGCCACTTACGAACGTTTCAGCCCAAATTAAGTCATAATCCGCACACATCTCTATATTTTGACTTTCACCGTTGCAATCCACTATAAAGTTCTGAATCGATCCTGGAATATGAACGACGACATTTATGTCGCATCTCCTGAACGCATTCCAAGTGGAAAATGAAATTCGAGCAACATTGAAGGTTTTCTTCCTGCCAAACCAAACTTGGGGTTTCTCGCTGATGACCTCTGAAATCTCTTTCAAAAAAATTGCGATTGAAGTTGGACCGGATGTATCGACACCCATTGAGTAAAAAAATGTCCCTACTTCGTCCTTCAGTTTATCAAGTGGATGGAGCTCAGCGACCATCGGGGCTCCATCATTGGCATTTCTGCTGCTACTGTATATAGATGCATTTGTATAATTTGTGGTAACGGCGGTGTCACTAGCATCGCCATTGGTTGCCATGGAAGCGGCAGAGTCATCGGCTACAACGGCTGCAGGGGACTGAATAATGGCCGCACCATTTCTACTCGTACTGTTTATGGCATTTGTGTTACTTGAAGTGGGCAAATACTTTGTTAGTGTGACCAAGTCTGCCGGCCCTAAGTCTTGAAACTGCGGTAACCGAATTCTTCTCTCATGTAAAGCATAACCAATAAAATCTTCTTTTACCTCTGGTATAGAATTCTGCGTAATCATCTGAGGGAAGCTCTTCTTCCTTAGTTCTTTATTTTTTTGCGCTCACTCCCTTCTCAAACACTTCAACTTAATAACAGCACTATTTATGGAAAAAAAATCTTAAAATAATTAAAACGCATTGCCTCGAGGCTAAGCTTACGCCCTCTTGCTATATTTGCATACGTTTTTCAGATCCTTCTTCTATTCCTGGCTCAGGTACCAGGTACCGAAAAAGGTGAAGAAAAAAGGACTTGGAATGTGTTCACGTGACGCTATCGACACCCGCATGACAGAATCTTAAGGCAATGCTCGCAACTTTCTTCCAAGATGCGTGAAAATGCTTATAAGTCTTACTAAGCTATCAAGACATACTGAATTTGGGTCACTACGTCTCATTTATCGAACACTGATGAAAAGATGGTAGGCCTGATACTTGGCCCAAATGTACGCCAGTCAACTTTGCATTGGAGGGTAATAGAAGCAAGGATTCTGTTACCCTGACTATGTTACCCTGATTGTATTACCCGACCAAGAGAACCACGTAGAACGTCATGGAACAATTCCTGGAAATAATCGATCACCATCGTTGCCTCTTTCATGAACGGGCGCCCCTTGACGGTGGTGGTATATATTAGGTAGCTGAAAAGGCGCCTGTCGCTTAACCAATAATAGTTTCATGTGTTAGGGAAGGTTGAATCTACGCTTCCATAACTGTAAAAGCTAATAAGCTAGAAAACAAAAAAGTTAACGAGCAAAATCGTAAAGAAAAATGTCTGACTGGGATACAAATACTATTATTGGTAGCAGAGCAAGAGCTGGTGGTTCTGGCCCAAGGGCCAACGTTGCCAGATCTCAAGGCCAAATTAATGCTGCAAGAAGACAGGGGTTGGTTGTTTCCGTTGACAAGAAGTACGGATCAACCAATACGAGGGGTGACAACGAGGGTCAGAGGTTGACCAAGGTCGACCGTGAGACAGATATTGTCAAACCCAAGAAATTGGATCCAAATGTCGGTAGGGCCATCTCGCGTGCCAGAACAGACAAGAAAATGTCGCAGAAGGATTTGGCAACCAAAATTAACGAAAAGCCAACCGTGGTAAACGATTATGAAGCCGCTAGAGCTATTCCAAACCAACAAGTTTTGTCTAAGTTGGAAAGAGCCTTAGGCGTTAAATTGAGAGGTAACAACATCGGTTCGCCTTTGGGAGCTCCAAAGAAGAAATGAAGAGGTCTTCTTTCATTTGTTCCTTTCTTTTCGCACTGCATGTCATCAATGAAGCATTCTTAATAATGTACATTATTCTATCATGATCGTTTTATGGTTTTTTTCGTTTATTTTATCATTTTTTTTTTTTTTAGCTTTTTTTCCTCTATAGAAAGTGAAGTACACACGTATATATTATGATTCAGGATCTTTATTTGGTCTCAATTTTAATATTTTTTTGCAAGGACTCGATTAATCTATCTTTTTCTATCCACCTATTTTCAAGCCACTTTTCTAAACTCTCATCATTGTATGCGAGTAATGGTTGAATTTGATGCTTTTTTACATTTACCATCACAACAATGGGGTCCTTATCCTTTATGTTGTTTTCAGACTCCATTTCTGGTTGAATCATCTCAAAGATTGTCGGAGATATTTGCTCTAATTGATAACCTTTATGAAGTCTCAAATCTCCGTTGGTATGATCATGCCCACTATCAGTATATTTGACTCGGTAATAAATTATGGTGACATCATATATGTATGGATTGATTCGTACCACCTTGGGCTTGCCGCTGCTGATTTCTTCCTTTTTTGTAAGTAAGTATGAATTATCTACGATCATGGGCGGCGTCGTCTTATCGGATACCTTGGAAGACTCCATTTTCATGCTCTTGTGAACTAATTTGTCAAGTTCTCTGTGAAACAGGTATCGGGCCTCTTTGATTATATTGTTACGGTTTTTCTTTCTTTTGATGTTTTTAATTGATGAAAAAGCAGCCATCAAAGTGGTAAAGTTTTTAAATCTTGGGTATAATAAATTATAGAAGTTTATAACAAAGGGAAAATCTTGGTGTAATTTTCTTTGAATAATTGATAGTTCCAAACTCATGATATTGACTTCGGGAAAAATAGTAATAGCTTGATTGTTTTGTCTTTCTAAAATATCTCTTAACTCATTCGATGAGAGTGCGAGTGTTTCGTCTTTGAAGAATATGTTCTTTAGTAGATCCAATCGAGGAAAGTTAAACATTTTTCCCCAACCAAGAAATTTTAACTGAGGCCATTCAGCTAGATCTTCCCCCTTCCTCAGCTTTTGTAGAAATTCCCATTTAGCATAAAACTTGGTGGGACAACTTTTGAGAAAAAGGTAATTAATCAATGTGTAGTCATTCACTGATCGATGATTACATATCATTAATGTGGTTTGGAATTTGCTATCTTTAAAAAAGTTTAGGTCATCACTTCCCTCGGTTATGAAAATTTGGACGTTTTTTTTTTTTTCGAACGTCATTTCAACTAAATGTAGCTGAAACCAAATTTCAATCGCCTCCAGCACCTTGTCTAAAGTTGGTATTATTTTTAGTTTACTATATGTCAGTGCCCTCGAGAGCAGCCGAATTTTGTACTCACCTATTATGGGCACATGCGACCAAAATCTGTCATATAGTAAATGCAGTCTAAGACAGAAGGAATTCGTGTTAATGAACTGTAGGAATTGATTGATTGCAGTAAAAAAAGAATGAAGGTAAAAATAGCCAAAAAGAATAAGCAACCTTGGGGTCAGACTCAACCAATCAGAAATATCTAACTGTTTGAACTGGACCCTAGAACCGACCATATATGTTTCGAAGAAATCAACAAAACCCATCTTAAAGTTATACCTTTCGTTTAGTTTTCTGTGTGGAAAAGAGAAATTTTATTTGATTAAGATTAACAATGAATCTATTATGGTGCATATCTTGCCCTGTTAACTTTCAATTTTTCATTTTGTGTCGCTACATGCCTTGTTGACACTCGGTTTTTTTGAAAAACAAACCATTCTCGCAAAAGATCGGATAAAAATGAAAACTTCCAGACAGTGGAATGCACACATTAATTAACGGTGATGCGAGGTGCAACAACTGAGTAATTTAAAACCTTTGGTAATGCTATTGTTTCCTGGCTTGAAGCCTGTTCTTAATGCTTCCACTGTCATTGTAAATCCTGTACGAGCTGTTTTTCCAGGATTAGTACTTTCAACCAAAAGATCCTTTTATAGCATTAATCGTTTAAATGCTGAAAATAAAATAAACGATATTGCAAATACGTCAAAAGAGGCATCCTCTTCAGTGCAGATGTTTAAGCCCCCAGAGTTCTCTCAATTTAAGGACTCTTATCAAAAAGACTATGAGAGAATAGCAAAATATACTTTGATTCCATTAACAATGGTACCTTTTTATGCCTCCTTTACCGGCGGGGTTATAAATCCTTTACTCGATGCGTCTTTATCGTCCATTTTTTTGATATATTTACAGTATGGCTTCACAAGTTGTATTATTGACTATATACCGAAGGAAAAGTATCCAAGATGGCATAAGCTCGCCCTTTATTGCCTCTATGGAGGATCCATGTTGTCCCTGTACGGTATCTACGAATTGGAAACGAAAAATAATGGTTTTGTTGACCTGGTAAAGAAACTTTGGAATGAAAATGATGACCATTTGTATATATTTGGAAGAAACTGACTCACCCATACTTTTTCTTTTTTTTTGCATTTCTAAGATTTCATTTTTAGAGTCAGATTCCCCATGAACTTAACTTGGGAGAGATTTTATAAAAAGACAAATAAGCAATAAAATATATCCTTCTTCTCGAAATCCAGATATATATGTATATATCGATCTGCTTGGATTGGTACAAGACGATCAATTCTTGTCGAGTGAAACGCCTAGGGATACAGAAAGGAAAAGTAGGAATTCGTGATTGCTAGTATTCTCATTCTGTCTAAAGTGCCTTTTTTATTATTATCTGTATGCTTTTTGTTTCTTTAATGATGAGGAACGAATTTTTATACTACAAAAAAATAATGTTTACAATTTTTATCAATGTATTGAAACATTTTAATATTTGTTAGGATTCGCCTTTATTTCACAATCAAAAGGAAACACATAAAAAAAGTGTCATGCTCTACGTGAATAAAGAATTAGTGAAATAATAATAAGGCAATCAGAATACAACTATCGCACTATCTGCGAAACTTTTTACTATATGGGTATAAATGCTAAACGGAAAACTTGTCCATAAAACTATGATTCTTATAATAAACGATGATACACGTTCATTCATTTTTTATCGACGCTCAAATATAGGGTGGAACTGTTTAGTCAGCACCCCATGTATATATATAAAAGAGACTTCAGTTTCTGCCCTTTTTTCCTGTAGGAGTGACCGCTCTACTCACCGCTCTTCTATTTTTCATAGTATTAACAAGTTCTTTTCTGTCATGTAAAATTCGATGAACGTAATCATGTTGGCCTTTCGCGATCAGTATTCTCAATATAATATTCATTACTTCTGCATCACGTTCCAGTTGTTCCTTAGGCTCTTTTACAATGTTAGCTGCTAGCGACTTTTTTCGAGATATTGTTCCAGCGGATTTATTCGTAAAAGTAATCGGAGTTTTCTTCAGATAAAACCATCTCAAATACTCTTCATATAGGGGAATCAATCGCTGAACTTCATCCTTCAATTCGGAGACACTTTTATCATAAAAAGCTGGGATCAGCAATATATTTTGGTAATACTCATTTTTCAATTCTGCAAGAGGGGGACCTTCTCCTTTATTATGAAAAAAATCTACACACAGCGCATCAAGCCATTTGAATACAGCCTCGATTTCCGCTTGAGTCAAAGGACGACCGTATCCTGATACCGTTTTTGTGGTTGAAAGAGTATTTTCCCACAAAGATTTCTTTGCTGAACGCAATATATTAACTTTAGCGCTATTCAATGCAGGTAGAAGAAGTAAATCAGCGTTCTCTAAAACGAGGTTCCACGCTCTTAGCATTACCATAAACAACAATCTCTGTGAAAGTTCTGATGCCAGAATGTTCAAATTTGCGTTTAAATAGTCAAATAGTGGTAAAATTGCGTCATATACTGCTTCGTCAGACGCAAGTGCAGAACCATGGTGACCACACACTGTTTTTAATGTGGTTCTCGAGAAGGCAAATGCAATAAAATCAGAAAATTTGTTGACTATTAGGTTTATTGCACGATCTCTTGACCTGCTAAAAGATCTATATATTCTTCCCATAGAAGAAACGGCATCTATTTTCTCACTTTCCAGGGATATTTGGCAATATAAAGTTCCCTGCGGATTCAATGTGAGCGAAAAATCGATAGGAAACCCATCATCCTTGAGCTTTCTCGGAGTGAATTTCATATTGGCTTTTCCACATAGATCATCTTCCGCTAAATTCTTTAATCTGCTGTGTGGGTGGTGCCATATAGTAAACATAATATCGTTCGACTTTCCGAATGGAGACTCAAACACAAACTCTTCGTCCCATTTGGGAGTAATCGATCTTGCAACAATCTTAGTAGTACCTATTTCCCGTTGTAAAGTGATGTTTCTCATGGAAACGTAGGTGTTTGAAAGCCCCGTTTTGCTGAAGCCTTTAATATTTTCAGCACCGATAATTCGAAGGGTATAAACTTGCTTCATATTCTGGTCATCGAATGATTTCCCATTATCCTCTAAATTATGGGAGGAGTGGTACTGTGCAATAACAGAGGATATTTTTGATGGATCTGCTTTTTCTTCGAAGCTCTCTAACAGAAAAAGTGTTTTATCAAGATCATTTAGCAGTACGCACGTACGCTTCTTGAACTGATATGGAGCAGGAGCTACCATCTTCGGAGTTGATTTAACTACATTTTTCAAATCTTCAAACAGCCTACTACTTCTTGATTTTTCATGATTTACGTTAGCGTTATTCAGGCTAAGTGAAGATCGAGTGTCTGAGCTTTCTAAAGAGTAGGATGGTTCATCACCCTCCTGTAAATCTCTCTGGATCAATTCCATTAGTTGAGCTGAGTATGAAAGCATACCATCTGAAAACGCCTTTAATATTACCGTGATCATTTGTGCCAGTTGAAATTCATTTTGCCAACCAAATTTCTCCAACATGCTAGTTGATTCATTTATCATTTTGAATATGTCCAAAACTGATCTACTGAAATGGTCCTGGTCATTTACGGGTTGCCAATTCTCGCTTTCTAGTGAAGATTTAATAACTTTTTGAACATTACGGCTCACATCATCACATAATCGAGTCAAATATTTGATGAAATAATTTTCAAGGTTAAAGAAAAATTTCCCTTTTGGCTTTACCTGCAGGTAAATCTGTCTCAGTTCTTTCAGTACATCATACATATCTAGCGCATCTATTGGACCCAACTTTTGTCCAGTCATTTTCATGGTACTCTTTTCAGCGGTTTTTATTAGATTTAAAGAATCCGAACCGTATACTTCACATAGAAATACTGCGCATTGTCTAGGCAGAGATATTTCGTCCAATAAAGGTTTATTGTAACGTTTTTGAATCGCTTTTATGGCTTCTATAATTGTTTCTACGAGATTCTGAACGTTTTGAATTTCTATTGCGTTAGCCTTTAGCATATCCTGCAGAAGGGAGACAAAATAATCCTCTGATGCTTTAAAAAGAGTCTTCTTAAATAATTTGATCCAGTATTTCTTTACAGCTACGGACTGCGTTTCATAGAATTCCATTACTGGATCCCCAACAATGTTTGAATAATAAAATGACAAAACTGGAGAAAATTTTGGCTTTGTACCTGAAAATATCGCAGTTAAAAGGTTATTTATTGTCCTCATAGACTGATCAGTCGTATGAAAAAGGTTTGCAGCCCATAAATAGCGATCCTGAGCATTCCAAGCGGATGGATCCAGATTATCCTCTGAACATAAATATTTATTGCGGATGACAGAAAACAAGTTTTCAGTTATTGGGATATTTAGCTCTTCATCTCCTAGAACACTTAAATTTGCTGCTGAATAAACCAACGAGGAGATGGTGGAAGGATATTCTATTCTCCAATACCTCGCTGATTTATGAAAGAAGAATAGAGCTTCTTGAGAAAGATTTATGGCATTTACAGCATTAGAACACTCTTTTTTTAAAACAAGGCCTATGAGACGGACAAATACGCTTTTTGCATCCTTGGGTATAAGACGGTTTCCGTGAGAGGTAACCTTTTCGCCTATCTCAAATCGATCCATTAAATTTGCAATTTCAAGAAGTTCATAATTCTTCCATAAATTGTATTCTCTGTCACTTGAAAAATCAGAAGCCGTCAAAGTACCGTTGTCTTTCTTGATTTTTTTCCTAAGATATCTTAGTTCACCGCAAAATATGGGATTTGTACAATCGTCCTTAACAGCCATTACGTCTTGGTGAAGCTTTGTTTCATCTGTTTCGAATAACTGCATAAAATACTTCATATGTGAAATATCTTGGACTTTGAAAGAGGGTTGCTTATTGCTAATCGTGCTCCCGGAAATGCTTCTATATTGAGGGACTGTGGCAGGTGAGGCGGCTCTTTTCTTCTTTACTGTTGTCTCGCCTTTTTTAAGATTAATCTTATAATCAAGCAGTCTCTTTATGATATTTGCACAACTATCTGGAAGTACATCAATTACTAGGTCTATAAAATAAGCAACTTCACTGAACAGCTCGTCACGAGAATTTTTAATAGTCATTTTCTTTAGTTCATTACTGGCAATATTTGTGAAATAACCGACCACCTCCTCCATTTGACCCATCTTGGAAAATGTATCTGCACTAGAAGAATCGAGCATGCTATAATACATCTTAACAATACTTTTCCAATGCATCTCATTCGGCGCCAAGTTTTTATTTCCTGAAATTTGTGCCAACTTCCCTTTTAATATACGTAAAGTTGCCTGTACTATATCGCGTTCCGACATATCGTCTTGTTTGTCAACCACTAGTTTCTTCCCATGTTGCGTTTGCTGATGATTCGTTTTGTCAGATAAAACCCTTGACGTTCCTGTCCTATTCGATAGCAAAGCTGCTTCTTTAAATCGCGGTTCGTTGATATAATCCAACAAAATTAGTTTTAAAGTGTAAAGATAGACATCTGATGTTGGTAATTCGGTATTAATGACGTTGCATATTGACGGTATTTCCACGGATACATCAGATACAGTAGATGATAATGTGGAGACTGTTCGATTCATAAGTTTCACACTAGCTGCAAAAGCCCTATAAAATGCCGGCTTATCCTCTTAATGATGTGAGAACGCTACTAATATTCAACTAGGAGCAGAGCTATTCGCCTTTCTATTTTCTACGTAGGTATATATATACAAATCTCTACATACTCATGTATCTTTTCACCCGGGAATGTTAACGTTACAAATTGTAGGCAGCTACCGAAAAAATAAGGCAAAAGGACTTTATAATAGAGAGGCCATTTTTCATTCCTATAGTGTTGCCTTAACAACACAAATTTCAACGCCTTGAAATTTTCATGATATCCTTGATTCAAATGCCCTTTGTATCTGATTGCTCGGAATCTGAAACGATGGGCTTTTCCTTTCTGCGGACTTCTTGGATAAGAGGAGGACAGTCGCTTATTTTTTTAGGCTCTGTCATATGACTTGCCAAAATTTTGTGCATCTCAAACATATTGGTACTCTTGCCAAGTATTAATTCTAATTTTTCGTCGCACAGTATTTCTTTCTTGTTGTTAGGATTCTGCAGATTATGCGCTTTAATATATGCCCAGAGTCGTCGTACTACTTCGGTCCTCGTCAATTCATGCTCTCCTAGCAAACTCGCTAATGATTTAGATAGTGTAACTTTTCGTGTTGAAATAGGTGACTTACTAACAGTCCCTTTTTTCTTCTCAACATGAGTACCTTTGGTTTCGCTATCGTTCTTTTCCTCTCCAGATGATCGTTTGCTTACGGTAATTTCCTTGGTGAGCTCAATCGCCAAAGTAGCATTTTCCTTTAGCAGATCCTCAAGAGATCTTTCGAAGCGCGGCCTTTCTTTTACAAGATCTAGATGTTTCCTAATCAATTTGTTAATTGCTTTTCCCTGTGATTCAACGTCGATTGCATATACTTCTTTCAAAGCCATCCTAACCTTTTTAGTTGTGACCGTTTCCAAATCCATATCAGAGAGAAGAATATCGATCATCGTACTATAATCGTTTAATTCAGCCATGGCAACGCAAAGAAAGCTGTCAACGAACGCTTTAGTACTTGTTAAAATTTTCACCTATCTTATTCTGATCTCATCTTGGACTACTGCAAAAAAATGTATCAAAATATAGAACGGAATTTTGATGTTTTTCTAATTTACAATTATTTAAAAATATTATAGATGTAAGGATACGTAGATGTGAGGTTATGCTGTAGTTAAAAAAAAGGTTAGCGGATCGATTGGGGACGCAAGTAGGAAGCAACAACGTCTTTCACTATCATAAGGCATTCTTCATATTTCTCCTTTGTTGTTTTTCGTTCTTCTTGACTAAACGTTTTCTTTCTGCCCTATTCAAAGTTCTTGGATCGATCAATTCATTGTCAGTGCCTTTTACTTTATCATCAACTTCCACCAACCATTGATCATCTAACTTCTTATTTGCGCCCTTGTAGCCCCACTTTGGAACCCATTCACCGGATGCCTCATCATAAATCATCTTTCCTGCCCTTTCCTTTGGTTTAATACCCTTCTTAGCTGCAAACTTCTCCCATTTGGTCATAGCCTTAGCCTTTGGCAGTGGCTTTTCTCTTGGTAAGTCAGTGGTAGGGTCAGGAAGCTGCAACAAGGTCATCACGGAACTTTGACCGCCGGTACCACCTACAGACTCCGTTGTTGTTTTCATAGGTAGTGATAATAGTTGATTGATTAGTAACTGAACATTATCACGAGTAAGACTCTTTATCTTTTCTTCACGCCTAGCATTCGAAGAATCTAAATCGTTTTTATCCAAGACATTACTATCGAATGCTGCCAGGTTACCCAAATCGTATACCACTGGGATAGGCTTTTCAACGGTGACTGGTAAGTTCTTGTAATCTTCTGCTGACATCTAGAATAGTATATAGGTATATGCTGTCTGGATATACGGCTTAGTCGATGATATAAAGTACACTAAGAAACGACCCTTCTGAAATCAAACTGCACTTTTTTTGTTAAAGGCTCATCTCATCACTTGGAAAAATTTTTATGCGTAGGGTGATCGCGAAAAAAGTATCTATTTCGGCAAGAGAAGCAAAAGATGATGAAATTACTATTTCTGAATATTATAGTCGTGCGCCGCCATTTGCATTGTAAAAGCTACAGAAATACCATACAAACCGTTTACTCGGCAACCTTGGCTTTGCTTTTGATTTCACTTTATTAATTAAAAAATATACATAAGTTCAATGTAATTGAAAGTACAACACATCAAAATATAAACCTAGATATATAGAACCAGAAGAATGTTACAAAAGAGAAAATTCAATTGGAGCTACGAATTCCTTAATATCTTCTTTGTGGTCTTTGAGTTGGGTTTCTTTCTTGAATGTAGGTACCTGGAACAATGTGTTCTGGCAAGTTCAAGTATTCTCTCAAGTATTCAACACCTTCTTCAGTCAAGGTGTAGTAGTAGTATTGCCATGAGAATTGAGTCTTGACGTAACCCTTAGAAGTCAAGGATTGTAAAGCCTTAATGACATACAAGTTCTTGGTGTCAATTTCTTCGTGCTTGGCTTGGTTGAAATCCTTCTTGGCGACAACAACACCTTCTGTATAAAAAAAGAAATTATCATAGGAGAGAATGATGTTTACATCTCTCCGTTGAAATTGAAGATAAGTTAGTAAAAAGATCATATAGATGATTCGTGGTACTCGGTAAGGATCAAAAGTTGGATCTCCGCGTAAACAGTTTTACCGTTTTCTTGCCCAAATATAGGACGTATACCATATTTCATACGTCTCCAGGGTCGATGGCCTTGTGCTGTCCTTTCGAAAATGTCGTCACACGGTTCCTTGTAATTTCTTCTATGTAATCCACTAATATATTCATAAGAAATCCTTTAACCTCATATGCATGGTATCCATCGGTGTGTTTGAAACATCGTGTATGTGAATGCACACTACCGCTACTGTGTATACGCATAACTTCCCTCGCTTGACTTTCCGTGTATCTTCATGCTTTCTGCAAGTTATTCTAAAACATACCTTGGAATAAGTATTGGTGGATCTTGTTTCTGTCTTCCTTTGGCATCAACATCTTGGCTACTTAGTTCGTACTGTTCTTGCTAAACTTTGCTACTCGACCTTAATAATCCAGCCCAAAATTGCGAAATCTTAATACCAGTGTTAATCTAAGTTACATGCAATTAATGGATATTTTTGCAAAAGAGCGTGCGTTACTAGATACGGTGCTTCCCACCGGTCTCCCTAGTGCTGCTCTCCCACAGTATGCCTATCGCGCTGATAGAAATGGGGAGAAGGACCGGAGTGAGCCTAGGCGTACCGGAGCGTTTCTCGCACACAGGGGAAATTTGAAACCCGCCTAAAATTGTACTTCTCTGGAAATAAAAAAGAAAAACCGGTGTAACACCCATACAAACCCAGAATGCTTGGATGTAGGGAAAAAATTGGCACTTCAACGTGTATGGAAGTTGCCTTTAATGAAACCTATCAGGGGATCTTTAAAGGACGTGTGTTTGCATTAGGAACATCGTACAAAACGGGGAGCAAGAACTCAGAGTATATATTTCGAAAGTTTTTTCAATTCTGTAGATGCCTCTTCAACTTTTTGGCAGGGATCAGATCGTTGTACATTATGATAACGGCAACATGAGTAACGATGACCAGAATCACCAAAGTGTTCTCGGATCTTGGACAAGAAGGGCAGCAGCAGCATTAAGAACGTTAATGAACAAGCGAATACAACGTATAACACTTACGCACTGGTTGCTGTTAGTCATATGGGTTACTAGCCTATGGAAATTTACCAGTCATTATAGACAGCTGTATGCTAATTCTGCTGTTTTTGCAACTTTATGCACGAACATTCTTTTATTTGGGATATCTGACATACTAGCACAAAGTATAGCCTGCTTTTATTCATATCACGTGGACCCTATACCGCAAATACTTAACGATACCTTTCATCATGTTCAGAACAACCGTGATGTAGAAAATGGAGGAGGTTATGAAAGTGATGAGCTATCTATCTTCAATGATTTTACCTCGGAACATAGCTCCTACACGGATAACGACGACTATCCTGAACTTGATAGGCCATTAGCTACTTTCAAAACGGACACATTTGACTTCTTCAGGTGGGGGTGTTTTATGTTCTGGGGATTTTTTATATCATTTTTCCAGGCTCCTTGGTACAAGTTCTTGAATTTCTTTTACACTGAAGATCCGACAGTGGTACAGGTTTTTGAAAGGGTTCTTTCGGATCAGCTCCTTTATTCGCCAATCTCTCTCTATTGTTTCTTTATGTTCTCAAACTATGTGATGGAAGGTGGAGATAAGGACACCCTTGGCAAGAAAATCCAAAGGCTATATATATCTACGCTTGGCTGTAACTATCTGGTGTGGCCAATGGTACAATTCATTAATTTCCTTATAATGCCTAGAGATTTCCAAGCACCTTTTAGCTCTTCAGTTGGAGTGGTATGGAATTGCTTCCTTTCGATGAGAAATGCGTCTAAATAGTAATAATTTTAATTATAGAACATGGTACTTGTACACATACATAGATAAAAATCTTTGCTTTAAACTTCTTTTAATTTCATTTCTTCTTGTATCAGTAGTTTATACTTTTTGCTACTCTTCTTTTTCTTTAACCAACCTTTTATCGATGGCGGTATATACAGTTGAGCATAGTAATTTAATATCACCCATACAATGATAAACATTGTAAAACTGTTTGATATAGGGGTCAGCTGTAACATCTTACCAAGGTATGATTCTGTATCCAAAGTCATTAGCAGTAGACTTGCACCGATAGAGACAGTGATATCAACGATAAATTCAAAGTTTTTTGACATCGGCTCTCTATATGGTGGACCCACAGACAAAACTATAGCAGTCAAAATATATTGAAAATTTGAGACGAAGAACAATACGGTATTATCTGAAGATTGCACGGCGTCGTCGCCCCCAACGATTGGCTTGATGTACCAGCTCATCTTTTGTACGATTATCCATGGAATGAACTGGAATAAAAACACCAAGAATACGCTAATCAAAAGAGGAACCAAAATCTTAGGTGAAACTAGGTTAGCGGAAGGCCTCTTTTTATCTATCTTTTCATAGGATTTGGACCATGACATGCAAATTGCGATTGGAACGATCAGCAATAAATCAATGTACAGGAATTGGAAATCTCCCAAATTAGAACCACGGCTGTAAAGTATAGTAATAGTGATGAATTGGATGGCAGAGTACAAACTCATGTACTGGAAACATGCAAAAGATGTAACTAACGCAGCACGCCCTTCCCTAATGACATCAAGTACGCAGCTAATATTAAATATCTTTGAAGTGAACGGAGCAGCAACTGAAGCTTCAGCCTCCGAAAGGGAAATACCTACGTCTGCCGCTTTGAGTGCCCCACAATCATTTGCACCATCACCACAGAATCCAACTGTATAATCTAGCTTCTGCAGCTGTATCATCAATTCATGCTTTTCATCAGGCGACATTCTTGCGTAGATTGATGAATTCAATAAAATCTCGTTTAAGTATTCCTCTGGTATCTCGTTTTCATCTCTGAACAACAGTCTAAATACATCGCCGCTAACTGCAAGAGTATAGTTACACTCACGTAGACTTTCAACACTATTATTCCCCAGCTTGACAGGTTTCAAAGTCTTGGTATCCAAAATGTTATCTGGCTCATTGACGTCCCTCCATACTACTACGGGCTCACCGTGCAAGGGTGTATCATTAATGGATGGAACATAAACGCGAGAGCATTGTATCAAACCAGCTTCCCTACCTACGGAAATAGCAGTAAGTATGTTATCACCCGTACACATTATCGTCCTGATGTTTGCATCTTGTAAACTTTTCAGAGTTTCAGAGGTCTCTTTTTTTAGTTTATTTTGGAAGATAATGAAACCCAAAAATTCCAAATTTGACTCAACCTCTTCCCTAGATACTTTTTGGGAATATAACCAAGTTCTTTTTGGAAGTGTCTTCCCAGCACATGCGATAACCCTATATCCGTTATGAGTGTAACAACGTAGTACTTCTTCAAAATCTGCAGGTAAAGTTGATTTATTACATATTTCTGAAATAACTTCGGGCGCACCTTTAGTAAACGACCAATATACGTCGTCATTATTCGTTTTAACAATTACGCTCATACGTCTTAGCTCAGATAAAAATTCAAAGCTTCTCACCACCCCTAGAAAATTATGAGGATCATTATCAGTAAACGTATTTTCTCTATTATTACTATCAGGGTGAACTACCGCAGGAATGATTTCTGAATTTTCTGGGAAAACATCATCTTCATGTCTTCCCTCGTATAATGAATGGAATGCTTGTTTTTGGAAGTCCTCCTCGAATGACCAACCGGTAAATTGAAACATTTTAAAGTCTAGTGGGTCACCGAGTAAATTTCCATCAACTGACCTCAGCGAGTGACATGTTAATAATGACATGAAAAAGTTCCTGGACTTAAAATCTAATGGCGAACTACAATCGTTCAAAGAAAATTTAGGAAATACTTGGCGAATATCACTCAATAGTTCTCCAAACTTCTGGCCTCTAACCCCATTTGGCTCCGATATTTGTACTCCAAGTACATCTAAGCCATCTTCGGTAAGTGTTCCAGTTTTATCAAAACACATAACATCGATTTTACCACTAATGTTAAGCCTTGTTGGAGAGATACAAAATATTCCCTTCTCCTTTAACCTACTCAAAGCAAAATTGGTACCAATGGTTAAAGTTGCGGGCAGAGCTGGTGGCACTACAATTGTTATGATATCTAAAGCTCTTAATATCATTGTCTTTTTGTCTAAACCAAGTTTAATGAACTGAACGCAACTGACGCAAAAACCGAAAATTGCGATTAATGACATGAATCCAATATATTTAAAGGAATCTCTATAGAATTTAAAACCAGTTGGTTTTGGGAAAACCATGGAACGAACCAAGGAGCCCTTTGTTGTTGAGAATCCTGTCCTTACAACCATCGCCAAAGCAGCGGTTTGCCCGGGGGCAATTCTTGCTCTAATTATATTTGTATCGTTATACAAGAAGGATTTGGAAACAAAACTCGATATTTGGGTGCTCTGGAAGTCGTCACATAATTGGTACATTGTTTCTTCCGTAGCTGGAAATTTCGAAACGGGCACAGATTCACCAGTTAGCATGGATTCATTGACTATACAATCACTGGACAGAAGAATAGAGTCACAAGGCAATATTGTTATATTTGGGTCAGATACTTCATATATATCGCCCGGAACTAGTTCTGATGAGCTTATCGTTGTCCAAAACTTATCCCTCAAAACACGAACGTCACAATGAAAGTGGGACATTTCAGCTAAGTTTCTCGATACTTTCTTCTGTTCATTCAATGAATCAAAAATAGACAGTACAGAAATCAAAAAAATGCATGCGGCGTAGTAGTAGTATTCATCAATGCCCCACAAAATTATCGAAAATACTTGAAAGACATAAAACGGATGCAACACTTCATTGAATAAAATTTCTGAAGTAGTTTTCATTCTCAAATTAATTTGATTTTTACCAAACGCAAGTTCTCTATCTTCTTGAACCCCCTTAGTTAAACCATTTGATACGGTACTTAAATCCACCCAGTCAGGATCTATCCAGTTATTGTTAGTTTTAAAGAGATCATCCAGCGGTGAATATATGAACTTAATATATCTGTATTCAAATGTGATCAAGATAGGCACATTTGGATTAATTTCATTGGCATGGTGGTGGCTCAAATTGATATCATTTGGTTCATATGACGGATTAGGGTAATTGTCAAAAGGTAAAACAGTACTTAATGGTCTATTATACCACTGTCGATCGATAGGTTGTATGACAAACTCACCAAACTCGTTTTCTATCACGACCCATTCTGCTTTAGCCAATGGCACTTTCACGCCATAAAATTTAACTTTCAGATGGGGAAGCCATCTCGTTAAAAGATAAACTAATCCGAAAGTCAAGAAGCAGCACAGGTTGTAAATAATATACCAGAATTTTGAGGTCTGGTAAGCAGCGATACCAATAACTAAATCTTCTTCCGCAATGTAAAACCTTTGGTAATGCAAGTTTGGTGCATACTGTGGATAAAACTTTTCATGATAGTCAGGTTTTAGATATTCGCTATGCTGATTATGAACATCATCATGACCAGAAAAGCTTCCTCTATTATTTTCGCTTGCAGATCGCCTACTATCTGAAGATTCTAAAGAATGTGTAGAAGACTCGTCTTCTAGTATTTCATCTGTTTGACTTTCTAGTTCAATAGGAATTCTTTCTCTGGTCGTATATCTCGATAAACTGGATGATGAATGTGTAGCGGAATGATAAACGAACCCAGTGTCAGAATTTTCTCCCAGCCTTTGTGGTGCCCTTGAACCAGAGCGACCCCTCTTACTGAAAGATCCATAAGACTTTGCATTTGAGAGAGATGATGCTCTGGAAAAACTTCGAATAGAAGAACGCCTGGAAGATGGGCCCGTACCATAGATTCTATCTTGTTCATAAGCGGGGGTGGCATCCCAGGCCATGTCATAATCTGTATTTTCTAACGTGGAAGCGCCTTCAGCATTGGATATTTGCTCCTGAGTGAAAAATCGAAAATGAGAAGGGTTTCTAGAAGAGCTTCGAGACTGTTCAGCCGAGGATAATACTAAAGGCTCTGATTCAGTCAATCGGCGGCCTCTCTGCTCTAGGTTCCCTGAAGAATGCGGACTTGGGAGGTTGCTTGATTGAAAAGAATGAGGGTGATGGAATGATACAATAGAACTTGGCACGGCTTCGAATGTTGCACCTGCGTACGGTTCCGAATTGTTCTGATCCAGTACCATCGCGGAAGTCAATGTGGCCGCCGTAGAAGTAGTGGCTGTAGAAGAAAAAGAAGCCCTCGGCATTCTTCGGTTCCTTTCACTCCTTTGGCCATGTTGAATTTGATTTGAAGAGGGAATATCCATTACCGGAGTATATGCAAGATCTATCAGTAAGTCTGGGCTCCTTTTTATTTTAAAGAAGAATCTACTGACTCCGAACTATTTTCAATCAAAAATAAATTCACAAGTCCAACACCTCCAACTCTATGGTATTGCGTTCTCTTTTTGCCCTTTTTTCTTTTTTTTCTTTTTTTCACTACTCTTTCCTTGATTTCCATTTTTTTTCATTTTTCACTTCTTCTATCACCTCTTCATACCCATACCCCCTGTTGGCCGCGGCTGCCCTAAATACACACATATATATATATATATATATATATATATAAAACAAACAAGGCATTTTTCAAATTAATAAAACTAATAAAAAAAAAGCTATAGAGCCTTTTCTTAGAACACAGTGTTGAAATATTCGCTTTTTTCTTTTTATTGAAACTCCTTCACTTCCAAAAAGACACTATTCTTAATGGCTATTCTGAGTGAACATAAGGACACTAAGAACTAACAAGTAATTGAAAAAAAAAGAAGAAGACATGGTGAAGAAGAATTAGTGAGCAAAATACAGTTGACGTTCCTAACGCTTATTTTCCTTGCAGATTAATTCCAAGACATTCGCCACTATTGGAATTTTGCAGGATAGCCAGTTTTCGCGTATATATACTAGGTTTAGGAAAAATAGCCGCCGGTAAAAATAGTGATAGGCTGTTACCCGAATACCGTTGTTCGCGATATGTTAAAACCGCGTTTGAAAGACAAATATCAACAAATTGATTGACGAAACGGGGCCATCCTGAGGCGGTAGGACAATAAGTTAAAAGAAAGGTCACCTCTAGTCTCAATAAAGAAGATATTTGTGACGTACGTGGACCTTTTGTATATAAATCTTCGGGAAGGTCAGCTATTCTGTTGTTTCTCTAATCGCGACTTTCTGCTATTTTCACGACTTCCGATTAATTATCTGCCATGAACATACCACAGCGTCAATTTAGCAACGAAGAGGTCAACCGCTGCTATTTAAGATGGCAGCATTTGAGAAATGAACATGGAATGAACGCTCCGAGTGTGCCGGAATTTATCTATTTGACTAAAGTGTTGCAATTTGCTGCCAAGCAGCGACAAGAATTACAAATGCAACGCCAACAGCAAGGCATTTCAGGTTCTCAGCAAAATATTGTTCCAAATTCTTCAGATCAAGCAGAACTGCCGAATAATGCTTCCTCGCACATTTCTGCTTCTGCTTCCCCGCATTTAGCTCCGAATATGCAATTGAATGGAAATGAGACCTTTAGCACTTCTGCTCATCAATCACCAATCATGCAAACACAGATGCCATTAAATAGCAATGGTGGTAATAACATGCTACCGCAACGGCAATCTTCGGTTGGTTCATTAAATGCAACTAATTTTTCACCAACACCAGCAAACAATGGAGAAAATGCTGCGGAGAAACCAGATAACTCAAACCATAATAACTTAAACCTTAATAATTCCGAGCTTCAACCGCAAAATCGATCACTACAAGAACACAACATACAGGATTCAAATGTGATGCCAGGTTCGCAGATAAATTCTCCTATGCCCCAGCAGGCGCAGATGCAGCAGGCACAATTCCAAGCACAACAGGCGCAACAAGCGCAACAAGCGCAACAGGCACAACAGGCACAACAAGCACAAGCGAGACTGCAACAGGGGAGAAGATTACCCATGACAATGTTTACTGCCGAGCAATCCGAACTGTTAAAGGCCCAAATCACATCTCTAAAATGTCTAGTAAATAGAAAGCCTATTCCGTTTGAATTTCAGGCTGTTATCCAAAAATCTATTAACCATCCTCCAGATTTCAAAAGAATGTTACTGTCTTTGAGTGAGTTTGCGAGAAGAAGACAACCCACCGATCAAAATAACCAATCAAATCTCAATGGCGGCAACAATACGCAGCAACCCGGCACCAATTCCCACTACAATAACACTAACACTGACAACGTCTCTGGGCTTACCAGAAATGCACCTTTAGATAGCAAAGACGAAAATTTTGCATCTGTTTCACCAGCTGGTCCATCTAGTGTACATAATGCGAAGAATGGCACCCTCGATAAAAATTCGCAAACTGTAAGTGGCACTCCAATCACGCAAACAGAATCGAAAAAAGAGGAAAACGAAACCATTTCAAACGTAGCTAAAACAGCTCCTAATAGTAATAAGACCCACACCGAGCAAAATAACCCGCCAAAACCGCAGAAACCCGTTCCTTTAAACGTCCTTCAAGATCAATATAAGGAAGGAATAAAAGTGGTAGATATAGATGATCCTGATATGATGGTTGATTCTTTTACGATGCCCAATATCTCACAAAGTAATATCGATTATCAGACTTTATTGGCCAATTCGGATCATGCAAAGTTTACTATTGAACCTGGCGTTCTACCGGTTGGTATTGACACACATACCGCTACTGACATTTACCAAACTTTAATTGCATTGAACCTAGATACTACGGTAAATGACTGTTTGGATAAGCTACTAAATGACGAATGTACGGAATCAACCAGGGAAAATGCTCTTTACGATTACTACGCCTTACAATTATTACCGTTACAAAAAGCCGTAAGAGGTCATGTATTACAATTTGAATGGCATCAAAATTCTTTATTAACCAATACACATCCAAATTTTCTTTCGAAAATAAGAAACATCAACGTTCAAGATGCATTGCTAACAAGCCAACTTTATAAGAATCATGAATTACTTAAGTTAGAAAGGAAGAAGACTGAGGCAGTGGCCAGATTAAAGTCGATGAATAAATCCGCCATCAATCAATATAATAGAAGACAAGATAAAAAGAATAAAAGGTTGAAGTTTGGCCATAGACTCATTGCTACGCATACTAATTTAGAAAGGGATGAGCAAAAGAGAGCTGAAAAAAAGGCAAAAGAACGTTTACAGGCTTTAAAGGCGAACGATGAGGAAGCCTATATAAAATTATTAGACCAAACCAAAGATACAAGAATTACACATCTTCTAAGGCAAACAAACGCATTTTTAGATTCTTTAACAAGAGCCGTGAAAGATCAACAAAAGTACACTAAAGAAATGATTGATTCCCACATAAAGGAAGCATCGGAGGAAGTGGATGATTTGTCCATGGTCCCCAAGATGAAGGATGAAGAATATGATGACGACGACGACAATTCTAACGTCGATTATTACAATGTCGCACATAGAATTAAAGAAGATATCAAGAAGCAGCCTTCAATATTGGTTGGTGGTACCTTAAAGGACTATCAAATCAAGGGTTTACAGTGGATGGTTTCGCTTTTCAATAATCATTTAAATGGTATTTTAGCAGACGAAATGGGTCTTGGTAAGACTATCCAGACGATATCCTTACTTACATATTTATATGAAATGAAGAATATTCGTGGGCCATATTTAGTCATTGTTCCTTTATCTACACTGTCAAATTGGAGCAGTGAATTCGCGAAATGGGCTCCTACCTTAAGAACTATATCATTTAAAGGTTCGCCAAATGAGAGGAAAGCCAAACAGGCTAAAATAAGGGCAGGTGAATTTGATGTAGTTCTGACTACCTTTGAGTATATTATTAAAGAAAGAGCACTTTTATCCAAGGTCAAGTGGGTCCATATGATTATTGATGAAGGCCATAGAATGAAAAATGCACAATCCAAGCTTTCTTTAACCTTGAACACACATTACCATGCAGATTATAGATTAATTTTGACAGGTACACCACTTCAAAACAACTTGCCAGAATTATGGGCCTTATTGAATTTTGTGTTACCCAAGATTTTCAATTCCGTGAAATCTTTTGATGAATGGTTCAATACACCCTTTGCCAACACCGGTGGGCAAGATAAAATTGAGTTGAGTGAAGAAGAGACGCTTTTGGTTATCAGGAGATTGCATAAAGTCTTGAGACCCTTTTTATTGCGTCGTTTGAAAAAGGATGTAGAAAAAGAATTACCGGATAAAGTTGAGAAGGTAGTGAAGTGCAAAATGAGCGCTTTACAACAAATTATGTACCAACAAATGTTGAAATATCGTCGTCTTTTTATCGGTGATCAAAATAATAAGAAAATGGTAGGTTTAAGAGGTTTCAATAATCAAATCATGCAACTAAAGAAAATCTGTAATCATCCTTTTGTATTTGAAGAAGTTGAGGACCAAATCAATCCAACAAGAGAAACGAATGATGATATTTGGCGTGTTGCTGGTAAATTTGAACTATTAGATAGAATTTTGCCTAAGCTTAAGGCAACTGGGCATAGAGTATTAATTTTTTTTCAAATGACCCAAATTATGGATATTATGGAAGATTTTTTAAGGTACATTAATATCAAGTACCTGAGGTTAGATGGTCATACAAAATCTGATGAACGTAGTGAGTTGTTACGTCTATTTAACGCCCCTGATTCTGAATACTTGTGCTTTATCTTATCAACTAGAGCGGGTGGTTTGGGTTTAAATTTACAAACTGCAGACACTGTCATTATTTTTGATACTGACTGGAATCCTCATCAAGATTTGCAAGCTCAGGATAGAGCGCATAGAATAGGTCAGAAGAATGAAGTTAGAATTCTAAGATTGATTACTACGAATTCAGTTGAAGAAGTTATCCTAGAGAGAGCCTACAAGAAGCTAGATATCGATGGTAAAGTCATTCAAGCAGGTAAATTCGATAACAAATCTACATCGGAGGAACAAGAAGCGTTGCTTAGATCTTTGCTGGATGCAGAAGAGGAACGTAGAAAGAAAAGAGAGTCTGGTGTTGAAGAAGAAGAGGAGTTAAAAGACTCAGAAATCAACGAAATTCTTGCTCGAAATGACGACGAAATGGCTGTTCTTACAAGGATGGATGAAGATAGATCAAAGAAGGAGGAAGAATTGGGAGTAAAGAGCCGTCTCTTAGAAAAGAGTGAATTACCTGATATTTACAGTAGAGATATTGGTGCCGAGCTTAAACGTGAAGAATCAGAATCTGCTGCTGTTTACAATGGAAGGGGTGCAAGAGAACGTAAGACGGCAACTTACAACGATAATATGTCTGAAGAACAGTGGTTAAGACAATTTGAAGTTAGCGATGATGAAAAAAATGACAAGCAGGCAAGAAAACAACGAACAAAGAAGGAAGATAAGAGCGAGGCGATTGATGGGAATGGAGAAATTAAAGGCGAAAACATTGACACTGATAATGACGGTCCTAGAATTAATAATATATCGGCCGAAGATCGGGCAGATACGGATTTGGCAATGAATGACGATGATTTCTTGTCTAAAAAGAGAAAGGCAGGAAGGCCCCGTGGAAGACCTAAGAAAGTGAAACTTGAAGGATCTGAAAATTCTGAACCACCAGCGCTTGAATCAAGTCCAGTTACTGGCGATAACTCTCCCAGTGAGGATTTTATGGACATTCCAAAACCACGTACAGCGGGAAAAACATCTGTTAAATCAGCAAGAACTTCAACGAGGGGCCGTGGTCGCGGTCGTGGTCGTGGTCGAGGGCGAGGACGTGGACGAGGAAGGCCGCCAAAAGCAAGAAATGGGCTTGATTATGTCCGCACGCCCGCTGCGGCAACGAGTCCTATTGATATTAGAGAGAAAGTTGCTAAACAAGCTCTAGACTTATACCACTTTGCTCTCAATTATGAAAATGAAGCTGGAAGGAAACTTTCTGACATTTTCCTCTCCAAACCTTCCAAAGCACTATATCCCGACTACTATATGATTATTAAGTACCCTGTCGCCTTTGATAATATTAACACGCATATTGAAACGCTAGCTTACAACTCCCTTAAAGAGACCCTTCAAGACTTTCATCTGATATTTTCCAATGCTAGGATATACAATACTGAGGGTTCAGTAGTATACGAAGACTCTTTAGAACTGGAAAAAGTGGTTACGAAGAAATACTGTGAGATAATGGACGATAACTCACAACTCGACTTTACTGAATTTGATGAACAGTATGGCACCAGACCCCTCGTCTTGCCTCCTGTTGTTACTTCAAGCGTGGCTGAATCTTTCACAGATGAAGCGGACTCGAGCATGACAGAAGCGAGTGTATAGTACCTTCCTAAAGCAATATAAGTACTTATTCGTTTATACGTAGACAAACATTAATCCCTCTTTTTTTTATTGTACCCATTAACCGAGTTGGGATGTTTAATATCTCTAGCATAACGTGCCGTATATTTCCTATATATATATATATATATATATTAGATTTTAAGTTAATTGTTCAACTAATTGGTCGATTTCGCCTCTTATAATTCTGCTATACATATTTATTTTAAACCATCTCTTTGAACAAAGTAATATGTCGTCATCATAGCGAACTTGTTCTTGGACCTAATTATAAATTTTCCAATACGGAACAAATTATTTGTTCCAACACCCTGCTAGCAACACAGGGCAATATATATAAAGAAGATATATCTACTACTTCTTTTCCTTGAGTATATGTCTTTAATAGATATTTCATGTATTTAATTCATCTTTAATGGAAATACTCGGAGATTATATACAGGTCCGAGATGGTCTTAAAGATATTTCCCACAAATGTATTTACCACTCATTAGAAATTAGTTTCAACAGTCATCAGGGCACATGGCGCAGTTGGTAGCGCGCTTCCCTTGCAAGGAAGAGGTCATCGGTTCGATTCCGGTTGCGTCCAATTTTTAAGCTTGATCAATGTATAAAAGCATATTTTTTTTAATGTTTCTAAGACTAACTAACGAGGGTTATTTTCTAAGCCTCTATATCTTTTAACTGTTTGTTAAATTCCTCATAAGTTATGGAACTTTTTTTGCCCTCGTACCTTATTACTTCAATGAAATAAGTTTCAAAATTATCCATTACTTCACTAATATTGCCCCAGTAACCCGCCTTCTCGATTAAATTGGCAAAGGTATCTTCTTTATTCCAATGTTGCTCAGGCATAACATCAGGTAAAAAGGTTGCGCTACATGTGGTGCCTGTTTTGGGATGCTTAAAATACAGTTCAATACCGTGCTTTCCGAGTTCCCAATCGAAAATGTCCCCATTTGGATTACCACCACCTCGAAAAATAGTTTTGAAGTTGCCTAAGATGTTGCAACTGCATTTCAGGTCCACCAATTCCCTTTTCTGGATCGGAGAAAATCTCCTATCCTCTAAAGCAGCAATCAAGGAATATTTCTCAATACCATGTGCAATCGGCATCTTAGCAAATGTACCGATACATCCTCTAAGTATATAATTCTCTTCGTTAGTGTCTATTGTGTGATGTTTATTGGACTTTTTCTTCCAAGTTATGAACAACGAAGTTTTCTCATTGTAATCTATTTTAAAGTCGGGGTATAGCCTTCTTCTAATATCTTCTAAAGAAAGGCTGCTCGATTTCCCCGGATTCAAGTGCGAATAAAGTTGATAAAATGCGTAAAACGCAAATGGCGATGAACCTTTAGGGCCTTCCATTGATATCTTTGCAAAAAAACTGGATTTTCGAAATAGCCTTAAAGCCATTACTATCGCACAAGCCAAAAACCATCTTTTCAAAGGATCTTATCTGGATACAAATTGACGCAAATTTCTCTTTATATTCCTCCTTTGTCGCCCAGTGTCATGTGCTTATCCCTTGAAAAAAGGGCCGTTGTTCGAGCCTTGCGAGGCGTATAAAAATTTGGTAAAAATTAAAATTGACACGTAAAAGTTAAATAACATGAAGAGAAATATCTTTTCGCAGTCATTTTCAACAGTAAGCATCCACTTAACACAATTAGGAGAGACAAAATTTGACATATAATGTTATTTCTTAATATTATTAAGCTCCTTTTGGGACTTTTTATTATGAATGAAGTAAAGGCGCAAAACTTTTACGATTCCGATCCTCATATATCAGAGTTAACGCCAAAAAGCTTCGATAAAGCGATCCATAACACAAATTACACATCATTAGTGGAATTTTATGCTCCGTGGTGCGGCCATTGTAAGAAGCTCTCTAGTACGTTCCGCAAGGCAGCAAAAAGATTGGATGGTGTAGTCCAAGTTGCTGCTGTAAACTGTGACCTTAACAAGAATAAGGCTTTGTGTGCTAAATACGACGTAAACGGATTTCCCACGTTAATGGTATTTAGGCCCCCAAAAATTGACCTATCTAAGCCAATAGATAACGCCAAAAAAAGTTTCAGCGCTCATGCCAATGAAGTGTACTCAGGTGCAAGAACTCTCGCGCCTATTGTTGATTTTTCTCTTTCAAGAATAAGGTCATATGTCAAAAAGTTTGTCCGTATAGATACACTTGGCTCTTTACTTAGAAAGTCACCCAAACTTTCCGTGGTGTTATTTTCCAAACAAGACAAAATTTCACCGGTTTATAAAAGCATTGCCCTTGATTGGTTAGGAAAGTTCGATTTTTATTCAATTTCAAATAAAAAACTCAAGCAACTAACCGATATGAACCCAACATATGAAAAAACTCCTGAGATTTTCAAATATTTGCAGAAGGTCATTCCTGAACAGCGACAGAGCGATAAAAGTAAGCTTGTCGTTTTTGATGCAGACAAAGATAAATTTTGGGAGTATGAAGGGAACTCAATCAACAAAAATGACATTTCCAAATTTCTGCGGGACACTTTTAGTATTACCCCCAATGAGGGTCCTTTTAGTAGACGTTCTGAATATATTGCTTACTTAAAAACTGGCAAGAAGCCAATTAAAAAGAACCATTCCTCCTCAGGAAACAAGCACGACGAATTGTAGTGGTACGTTTCCTCATTCAATGATTATCTAATTAAACACAACATATGTATCTATATAGTCCACTAACTGATGGCATGGACGTTTACTTTTATTTGCAATAATAACTTTTATCTGAGCGGTTAAATACCGAAAGACACGTTTATTACCCGCTTTGAAAATTTTCAACCGATGAGCTTGCCTTTCTACCGGAAAACTGGGGCATAAGAATAAGTACTAAATAGTATAATTAAATTGCCATCCAAAAATTGTATAGAGGGTCAATAAGCACTAGAAGGTTAAAAATGTCGTATTACTTTAAAAATCTGAAGCCAGACTTGAACTCCGACGTAGAAGAAGATGACGGAAACTTATTGGAGAGCATAATGGCGAACAAAAGTAAGCGAGAAATTGACGAACAAGAATCAAGTGACGATGAGTTGAAAACCTTGTCTTTTGGTTCTTTGAAGAAGGCTGAAACGATAATAGATGAAGAAGATTTCAAAGATACGAAACCCGTTCACAAAAAACCGATCACAACTACATACAGAGAAGAAAGTTTTGATGAAGATGACGACAGTGAGGACAAATCAGACGAGGATGCTGGATTCTTTGAAGAAGATAGTGAGGATGAAACTCATCATGGTCAGAAAGTACCAAAAAAGAAGAGCAAACACGCTCCAATAGAACAATCATCCAAGAAAAGGGTACCACGAGTCCGAAATATCCCTGGGCTGGAAATACCGAGAAATAAAAGGTCTAACCTCTATCAGGACATCAGATTTGATAAGTCCACCGGTAAAGCCCTTGATAGTTCTATCATAAGAAAACGTTACCAGTTCTTGGACGAATATAGAGAAAAAGAAATTGATGAACTGCAGAAACTGTTACAAGATAGAAAATTTCTATCAAAAATAGACCAGGGAGAACGTGAAGAAATGGAACAAAGACTGAAAAGTATGAAATCGAGATTGCAATCAATGAAAAACAAAGATCTCGAGCGTGAAATTCTCAAGGAATACGAAAGTGATATGAATAAAAACAATAATACGAGATACCATTTGAAAAAGTCTGAGAAACGTAAAGTGGTGCAAAAGTGGAAATTTGATCACATGAAGGCCAAGCAACGTGAAAAGGTCATGGAAAGGAAAAGGAAGAAGAGATTGGGTAAAGAGTTTAAACAATTTGAATTTCATAATCGTAGGTAGAGTATTTAAGCAAAAGAATGCACATTAAAGTAATATATAGAGAAAGATAAAAAAATAAACGCACACATAAACTAATGGAAGTAAGAGGTTATCCGCGAACCACAAGGAGAAAATCGAATGAATCGAAGAGGTGACAACAAAAATTTGAAATACACAAAAGGTTGTCTATATACAGGATATATCGATTATACTTGTTCTTTTTGGCTTATTTTTTGGGCTTAACGTCAGCACCACCTTTAGCTAACCACTCAGTAATAGAACCAGGATAGATACCAGTGTTTTCGTACCCATAAGATCGAGCCAACTCTTCGGCAGTTTTGGCTCTTACTCCTTTCGCACAAAGAAAAATCAATTCTTTATCGTGAGGTGGTTTAGCAAATTGGAAAACTTTGTGAAACTCCTTTTCGGGCAATCCAAGAGCGCCAGGGGCACTATTCACCGGAATATTTATTGTAGTTGGCATCTTGTAATCCTTTACTTCCTTGGGTTCCCTTACATCCACCAATAGTTTTTTATCATTGGGGTGTTCGACTAGGTTCCTGACCTGGTCAAAAGTATAGATCTTTGGAGCCTTCGTTGTAAATGTTCTCAGGACCAATGTAGGCGATCTTGCAGAAACTGTCCTCGAGAGAATACCTGTACTATGCTTGAACATCGTTGGTCTTTTTGTTCTGTCTCGCTTCCATTTGTTGAGAGTTATCGCTATCTTATTCCATTCAGATTAAGTTTTGTATTTTTTTTTATACTTCCTAATTTCTTTGCGCCGCCGCTATCACAGCCAATGCAATAGGCAAATATTATGAACGGTGTGACATAAATGGCATAATACGTTACTAGCTTACGAAAATACACAGGGTACATACCTAGAGTATACAAGGCTATAAGTCAAGTTTATCACCCCCATGAGAAACCCAATCATTCATAGAGCCAGGATATAGTGAGGTGTTTGAATATCCATGTGAGGAGGCGACTTTTTGAGCTTCTCCCCCGCGTTTGCCAGAAGCACAATAAAATATTAGCTCCTTGGCACTGTCAGGTTTTGGGATGCCAATCTGTTTCTCAAATTCTAAAGGATCTAAGGCAAATGCGTCAGGGTGCGATCTATATGGCACATTGATGGAAGCAGGAATATGAACAATCGAGTACTCAGATGGTTCTCTAACATCTACCAAAACCACATTAGGATCATGCTTTCCAACGATTCTTTTCATGTCTTCAAAACTGTAAGATTGAATATTTGAAACATTCTTACTTTGACTCTCGGTTCCATTCCAAGCATTCATCACGGCCTTCCACATTTTAATATCGTTTTTTAGTCACAAACCCTGAAAATAAACGAGAAAGAATTCTTTGATTGATTAAGCCTCCACTCTCTTTTATACACCTCAAAAATTCTCCCCTTACTTCCTTCCCCGCGGGTAATAATATTCTCCAAAAAAAATACAAAAGCAATCAGATGTAACTTATATAGGTTCCAAGATAAATAACAAATTATTTGTCATTGCAAGTAGGAAAAGGACATACCGTAGGTGATATCTGGATTTGGGCCTTATGGAAGCCAATCTTAGTAGTAATTCGTCCATATGTCTACCAAAGGGGATAACAAAAAAGTACAACTACAAATTTTTCACACAGTGTCCCGTTAATTTCATATACTCAATATGCTGCGTTTAATCAAGAAAAATTCTGGTATTTTGCGACAGAAGGTGTCCCTGGAAAGCGCTTAGTATGCTGTATGATCTTTGAAGTACAATGCACAGGGAAATAAATCACCATATCTGACGATCATCTTGCTAGTTTCTAAGTTCGGAACATCTTGTCTATGCGCCAATAAAACTAGTTTTACATCGTACAGAAACACTGTCCACTTAGAACTGGACACTTGTTTGCCCAGTATAGTTCTGATACTATTATTATGTATAATTCCCTCAATATTAAGCACTTTATGCAAACGTGTTGGCCCATTGAGACATTGATATACGGCAAGTAATAGCACCTTTTGCTTCTTACCTTTATCAATTTGGAAATAATGTTCGAATTCTCTTTTATTTTGCAGAATCCTTAGTATATTTTCTTCGTCGAACTTTTGTACACTATTTAGCTGAAACTTCATAAGCTTTCCGCTCAAATTAACCTTTGCATTTGTTGATGTGTGGCTATTCATTGGGGATGGGACCGGCTGGTGAGTGGACCTCTTACATTGTAATGATTTGTTCCTTTTCTGTAAAAGTTGTAGAAACGCGTCGTAGTACTTCTGCAAGTCGGCAAGAATGGATTCAATCTGCTGAACGTCCAAAGTAAAATCCTCCAAAAGATGTTGCATTTGATTTTCAATCATTGACAATCTCTTTTTATAGCCCAATGTAATACGATCGGCTTCGACAATTTCATCTTCTGAGTACTCAACTACCGAATCGTGGTCCAAATACATCTTGCCAAATTTTGTTTGTTGCATAGTTTCACTGATATACAATTCACCTGAATTTACCACCGACAGAACATATCCATTTCTCTGCTATGGAGTATCAATGTAGTCTTGTTACATATTACGACACAGTTTTCTTTCCTTTAAAATAAACGCGTCGTTCTCATCTCATGTGAAAAACTATATCAATAATATAAAAACATAAAACCCCTATAATTTATGAACATCTACTGCATTTAGATAAACCCTTACGAACTATATGTTTTAAAATAAAATACACGCATGCGAAATTTCTATTACTACCTAAACCGCATTTCTAATACAAAATGAGAAAAACCCAACAGTGAATAACCATATAGTGTCTAACGTAATCTTAAGTCACTGACGACAAATTCGCCATCACCAAGATGTTGGGTGTTTCCGACACGTCTCACAATAAACTGCTTGGAGTCCTTGACGTAATCAACTATAGTGACAGAGGTGTTGAAAACAATGATCTTATGAGCTTGATGATTTTCATACTTTAACCATTGTAAAATCATTCTGATAGCACCTCCATGACTAACTAGGGCTAGATTCTTGACACCTTCATTAGATGCTTCAGCAACTTCTTCTTCGACACATCCAGTTAACCTAGCAACAAAATCGTCACTTTTTTCCCCAAAATTTCTAAAAGAGCCTTCACCATGTTTATCAGCATACTTTTCAGCCTCAGTAATCTGCATACCTTCAATAACACCCATATAACGCTCCCTTAACCCCGAAGTATAGGAAGTAGGCACATTTTCTTGCTTTGAATGTTTCAAAACTAAAGCCGTAGTTTGCCTACACCTTTTTAAATCACTACTGACAACCTTATCAAAATGAATACCTCTTGAACGCAAGTAATGCCCCAATTTAGTGGCTTGTTCTTCTCCCGTAGGATTGATCGAGGTATCTTTGTGACCTTGCAAAATTTTTTTTACATTGTGTTCTGTTTGTCCATGCCTAATAATGAATAATCTGATGATGTTGTTATCGTCATTATCGCAATAATATGGTACTTCCTTAGTCATTCTTGGGTATAAATATATTTTTGGGTGCTTGTATAGCTTCGAGCTTCGTTGCCGCTTTGATCTTACAGTAGGAGACTAATTCGAACCAGAATGAATAAAGCAATACTTTATGTTCTACAATTCAAAAAAGAATTAAGTAATATTGTGACGACCTGATTTTCCCATTGTATTAATATCGCTGGAAAAAAAATTACTGAAAAAAGAGGAAATCCCGCTAGAGGAAAAAAAGAAAAGGTTATATGATCGACCTGAAGAAATCTGCAGTACAAGATAACGCCTTCGAGTAAACATCACTGAGAAGAAAGGCATATTCAGCAGACATAATGCAGAATGAACCAATGTTTCAGGTCCAGGTGGACGAATCTGAAGACAGTGAATGGAACGATATTTTAAGAGCGAAGGGTGTAATACCAGAACGTGCACCTTCGCCCACTGCAAAGTTAGAAGAAGCATTAGAAGAAGCAATTGCCAAGCAGCATGAAAATAGACTAGAAGATAAAGACTTGTCGGATTTGGAAGAACTAGAAGACGATGAAGATGAAGATTTCTTGGAAGCTTACAAGATCAAAAGATTAAATGAAATCCGCAAATTACAGGAACGTTCCAAATTTGGAGAAGTTTTCCACATTAACAAACCTGAATACAACAAAGAGGTTACTTTGGCCAGTCAGGGAAAGAAATATGAAGGTACACAAACCAATGACAATGGTGAAGAGGATGAGGGTGGTGTCTACGTATTCGTTCATCTCTCGCTTCAAAGTAAACTACAAAGCAGAGTTCTGTCTCATCTTTTCCAATCTGCTGCATGCAAATTCAGAGAAATAAAATTTGTAGAAATACCTGCCAATAGAGCCATTGAAAACTATCCCGAATCCAATTGCCCGACATTAATTGTATATTACCGAGGTGAGGTAATCAAAAACATGATAACACTACTAGAACTGGGTGGTAATAATTCCAAAATGGAAGACTTTGAAGATTTTATGGTAAAAGTTGGCGCTGTTGCGGAAGGAGACAACAGACTGATAATGAACCGAGACGATGAAGAATCCAGGGAAGAGAGAAAATTGCATTACGGTGAAAAAAAATCGATCAGGTCAGGTATTAGAGGAAAATTTAATGTCGGCATAGGTGGAAATGATGATGGCAACATTAATGATGATGATGATGGATTTTTTGACTAAATAGTGTGAATATTCCTTATTTACAGGCTAAGTGGTGTCACTATCCCCATTATTTAATATATACAGATATAAAGAACAGCAAACTTTGTCATGTACTTCTCTGAATGTTTACGCGAGGATCACGGTATGTATGATTGAACATCGCTGCAGCATGGATTGTAGTAAGAGCCGTTGTCATGGCAACCAATTAAAGCTCTTTAATTACCGTCAAGCATACTTAGGATACAGATACAATAAAACCTCTTATTAAGTTCGAGCAGACACATCTTGACCAGAATAAACCCTTTAAATCGTCATATGGAGCATGGTCTGGTATCAAGTTTTACTACTTTTTCGCTTTGTTGTCAGAGGATAGAAATTTACTTTTTCTAGTTGTGCGTATAAAGAACACTATGGATGCAGTAATACAGAAAGTAATCTGTTCTACTTTGGTGCATTTTCAAACTGAATTCTACCACAAACCCCAGAATTATCATTATGAGTGAAAAGAAGAAAGTTCTAATGCTACATGGTTTTGTCCAATCCGATAAGATATTTTCTGCGAAGACTGGAGGATTACGAAAGAATTTGAAGAAGTTAGGCTACGATTTATACTATCCTTGCGCCCCATATTCAATTGATAAAAAAGCGTTATTCCAATCAGAGTCAGAAAAGGGTAGAGATGCTGCGAAGGAATTCAACACCTCAGCGACTAGTGATGAAGTATACGGGTGGTTCTTTAGAAATCCCGAATCTTTCAATTCCTTTCAAATAGATCAAAAGGTGTTTAACTATTTACGTAACTACGTGCTAGAAAATGGACCATTTGATGGTGTCATTGGATTCAGCCAAGGTGCAGGTCTTGGGGGCTACTTAGTCACTGACTTTAACAGAATATTAAATCTTACTGATGAACAACAGCCCGCTTTAAAATTTTTTATTTCATTTAGTGGATTCAAATTAGAAGATCAATCCTACCAGAAAGAATATCATAGGATTATCCAGGTGCCCTCTCTACATGTAAGGGGGGAGTTAGATGAGGTTGTAGCAGAATCTAGAATCATGGCATTGTACGAGTCATGGCCCGATAATAAAAGGACATTGTTGGTTCATCCTGGAGCCCATTTTGTCCCAAACTCGAAACCATTCGTATCCCAAGTTTGCAATTGGATCCAAGGAATTACTAGCAAAGAGGGTCAAGAGCATAATGCCCAACCTGAAGTAGATCGGAAACAATTTGACAAACCTCAATTGGAAGATGATTTGTTAGATATGATCGATTCCTTGGGTAAATTGTAATTCGATAATTGATATTTATATGAGCTACATACAATTTTTATAAAACTATTGAAAATATCGACGAGAAAAAGGAATAGTGTGACTTTTCTGCCGCCTTCTTTGACGTTTGGTTTTCTATACCTGATTTATATCTGTTGCTAAAGAAAGAATTTTCGCGGCACACGAATGATATATATTTAACGTAAGGATTTCTTTTATCTGGCGGAAGTATCTCAATATATTAATATTAAACACTGTTGAACACTATCCTAGGAACACTGACAGCTAGAAGTGATCATAAGACATTGCATATAAAATAACTATTAATTTTAATTAAAAGAATTTAATTAGAACAACAGGAAGGTGTTATAAGAAAGTGCGAATGAGTACAAATACGGAAATCATAAAAAATAGTGATTTGCAAAGTTTAATCAATGATAAGAGGAGGTTAATAAATGAAATAAAAGACTTTAATAAATCCATTAAACCCTTGGAGTTTGAATCGTATCAGGATTATTTCCTGATAAAAACGTTCAAAAAAGGAATTTCTGCAAGTGGCCATGTGGATATTGACAGTTTAAGAAATAAAGAATATGGAATATACTACAAGAAAATCAAGAGGAACTCTACACAAGAAGTTGGCGAACCAATCCCTCGCAACACATCCTCCTCCTCCTCTTCTACTAGATCAAACTCATCAGCTGATATCAGCGATACAGAATATTCAGGTGAGAACACTCCTACAACTACTGGTGCTGCCAGTCGAAGAAGACGTACGAGATCTCGAGCTATTCAAAGAGAAAATAGTCTACCAGCATCTTTACCCTCAATTAGTGAAGCGAATGCAAACAATGATGATGTTACTATTTCTGAAATAAATGGAAGTGAATTGCCATTTCCAATTCCAATATCAGAAGTGGAAAATATTGACATTGCTTCAGATATAACTGAAAGGGATGGTATTAGAAGGAGATCATCAAGGATATCAGAAAGAGACAAAAGACGTTCACAGTCTAGACTGGGGTCAGAAGAAGATGAAGAAGGCGACGGACATGACGGAGATGAAGGGGAGACCAAAATCCAAGACCTATATGAGAGTTTGGTACCCAAAATTTTGGAGCCACGTAGAAGGTCTGATTGGATCCTCCCTCCTAAGGCAAGATATACACCAGAAAAGCAAATGAGGACCAAACCGTCATTCAAGAGCATAAAGATTAATGAACTTGTCGGGAATAAAAGAATACGAAGTATATTATCTAGATTTGAAGGTGGTGTAGCGGGTATACGCAAAAGAGATTGGGACTCTACCCAATAGCTTCTTTGAAGAAGTAAATAAATATAAATAGAGAGAAATATGACGTATCAATATTATTTATGGCGCTGGTATAATTCAATAGCATCTAATAGCGACTTGGGGTCCGGTTTTGGACTGACCACATCAGAGGTTACATCATTATCATCCAGATATTTTTTAGTGGTAGGTCCGATGGACGCAACCCGTAGATGGGAACCTGGTAGGCGGTTACTGTCACCCAAATACTGAGTAATTTCTTTCGTTCCCTGGGGACTGAAAACTACCACCCAGTCCGAGAATACTTCATCCTCATCGCATTCTTTCATGGCGTGTATGAATCTTTTAAAACCGTCGCTTAATTCTTCAGTTTTATAAGTAACCACTTCTCTTACTTTTATTCCCTTGCTATGGAGTTTCTTTGGGATGATATCTCTTCTAATTTCACCCACGAGAAATAATAGTTCACTTGGTGGGCATGCCTTAATATCCGTACACAAGTCATCAATAATTATATCAGCAAGGATTGAACCATTACCAGCGTCTTCTCCACCTTTAACATTAATGAAACCTGATCTTCTGATGAAGTTAGCAGTAGCAGGGCCTACAGTATAAACTGTTTTACTGAGCAATGCAGCTTTTTGTTCACTTGTCAATGTGGGAATGATCGCTTCATTCAATGACTCTACAGTCCTTTGAGAGGTAATAATAATGTAATTGATAGTATTCAAATAGTTTGGGATGGTATTCAAAACATTTCTAAAATCTTGAATTACATGTGTATGTTTAATAAGCGGTACGAATATGGGTTCAAACGCCTTACTCCTACACTCCAATTCATATTTATCAATGGGGACAGTTTTATTCTTGAGCAGTAATACTCTGACTTTTTGACGACTAGACATCTCTCGAGCAAGGTCTATTTTACCTTTCTGTTTCCTTATCCTTTGACACTAAAATTCAAAAAACTCACTAGAAAGTTCACTAAAGCGCCTTAGCTGACTACAGCACAACCCAACCCCAAAAACTAGTGAACTACACACTAAGAGAATTTACGGTATTTCCATAATTGAAGTATATGTACGATGTATACAATGTAAACAAGAGAGTAATGAAGTGAAGATATGTACACCTAGAGCGAACCAATGATAATTTGTTTTCTTAATTAAGAAAAACCATTAAAACTGGATTAGATTTCAATAATGAAAAGCTAGGAACAAAAAAATTGGTCTACTTCCAGCCATTTGCGCTTTATATAGACATATGGAGGCGTGATGTCTTAAGCATGGTAATCCGGAAGATCAGTTTATTGAATGATGGTTTTCTTATCCTGAAGGGTCCTGCAAATGAAGTAAGTTCAAAGAATTGAAATGAAATCGCCTTTTATACCCTCGCCGCACCAAGGAGCGCGCTGTGAAAATTTTTCGCTTTATCTCTTAGGGCTCCTACTCTCGGTAGAGAAAAGTTGAGTATATTTAAAGCATGAGGTAACTTTTCTGCCCATTTTTACTTCTATTTCCATTTGAATTCAGAAAAGTGAAGCAAAATTACACCATGAGTTCCTATTAACGTCAGCCTCTTTTTTACTCGTAATGTGGCTTCGGATGTTTGATAGGCGTTGCTTCAGTGCGTACGACTCATGGTAGATTAACTATTAGAAAGATGTATCTCCAGCTGTTGATATTAGAGGGGGAAGCCTTTCTCTTTCACCTCGCCTTTTTAAACACCTGATACAGTTGGTCATGATTCGTTCTACATTTTAATTTCTTTATGTAACCACGTTGTATATTGTCAATCTGGAAAGTAACATAAAAGAGTAAAAACTGTTTATTAAAAAAAATGTTATTCAAAATTTATACATAGTACACGTACAGCTGCCTGAAGAAAGCATGAGCGAATGACTTATGCTTCGTCGTCTTCGTCTTCACTTTCCAAAGCAGCAAATGCGTTGAAACCAAGAATTGGCTTGTCCGCAACAATATCTCTGGTATCAGCAGGTCTGTTGGAAGAGATATTTTTGTTATTTGGCTTGACTTTTAAAGTTTCTTGGGCAATGGTAGCAACTGGCACAGTAGAAGTTGGTGTGGTTTCTGTTTCTTCTTCATCATCTTCTCCACTACCCTTCTTCTTGGCTTCAAATGTGCACCAACCATCTGAATCGGTTGTAACCTTAGGCTTGTTGTGCTTAATCTTTGGTCTACCATGATGGTGGGAAGATCTTCTACGACCGAAATGACCAACATGATGACTGTTAAACTCTTCCTCTTTCAAGTGTTGCAATTGCTTAACTTTTTCAATGATGGCTCTAAATTCCACCGCATCGAAATTAACTTCCAAAGTTACACTTGGCTTCAGTTGAAAAAGCTCATCGATAGTATACTTGATCATGTCGTGAAATTAAATAAAAGTTCTTAATCCTATATTCAGGTTACAGCTCAAATAATGTCTATCGCAATCGGTAGAATATGCTTTACGCCAAATACTTTTTCCAATTTTTCACTATTTTTCGTCCAGGAAAAGAGATATTCAAGCCTCGCTACTACCCGGCTTTATAATATAGCATAAGAAAAGGGACTATAAAGCCTTATTAAAACACTACTATACCCTTGCAGAGAGAGTATTATTATCTATGGAGATCCAGGCAGTGTGACATGAGTGAACTGCTTGCCATTCCACTTAAGCGAACTTTAGAAGTGGACTTTGCCACGGAGTTGTCAAAACTAATTGATACTACTTCCTTTCAAACGGCATCCTTTTTCCAATCAGACATACTCAAAGTTGTTGATGCAAGAAACAATGCGATTGCACCCGATATCTCAATCGACGGTCTTTCTGCACTGAAGGAATACTATGTAATATTGTTGCAATTAGAGAAAAAGTTTCCCAATAATCAAATAGAATTTACATGGTTTCAAACGCTATCACAAAAATCTCGTGGTACTAGTCAATACTCATTACAATGGGAAAAATTAACCATTATTTATAATATTGGTTGCATGTATTCACTGTTGGCTCTAAATAGCAACAATGATGCAGCCGAATCCCTCAAAACGTCATGTCTGTACTTCCAGAATGCCGCCGGATGCTTTAAACATGTTTTAGACCACCAAAAAAATCTTGAGACAATCCCAGTGGTAGATGACGCCACATTGAACGCTTTAACCTCCCTGATGCTAGCACAAGCGCAAGAATGCTTCTGGTTTAAAGCCGTGCAAGATAAACACAAGGACTCCTTAATCGCGAAGTTGTCACAACAGATCGTGGACTTCTACTGCGAGGCTATTAATGACGCCCAAAGGGGGAAACTTATTAGAAGTGATTGGATAAACCACTTAAAGGCTAAAAAGGCTTACTTTAGTGCGGTGACTTATTACAGAATAGCCTTATCTTTTAATGAGAAGAAGCAGTTCGGAAATGTTGTGAAAGCTCTGCAAATGGGATTGCAATTTATAAATGAATCAACACTATCTTCGCAAGCTAAGTTTAAAACTGTTGTCGAATCTTCTCTGAAAGAAGCCCAAAGAGACAATGAATTCATCTACTTGCAAGAAGTCCCTTCGGAATTACCATCAATCAAACCAGCTCTCATGGTTAAACCATCTTCTTCAGCAACATTGTTGCCTTCTATTAAAAAGGATGAGACTTTATTCAAAGACCTAATCCCTATAGAAGTGATGGAATATTGCACAGCATACAATGAAAGGCAAGATGAATACGTTGAACAACGTGTTACCAATCCCCTTGCTTCCCTAAATAAACTATTGAAGGAGTCCTTGACTACTTTCCAAATACCACAAGGGCTTACAAAGGTGAGTGAAGCAGAACTGAGTCATTACCAGGCATCACTGAATAATCTTCTCATTAATAATAAAAATGTGCAGGTACAACTCGATAACATTGAGCAAATTTTAAATGAAGAAGCATTTACTGACAATCAGCTCCGACTAAAACACGGAACCTTAAATTGGACTTTACCCGAATCTTCAACTACTAACACAGCATATTATGAAAAACTAAAAAAGCTGAGAGGATACCTTGATGAAGGTAGTGCGATTGACAAACAAACAAATGAACTATTTCAAAGCATCGATAAAAATTTGATTGGATCAGAGATCAGGTTACCGGAATCTAATGATCCTCTAACGAATAAGATTAAGATGATCATACAGGAAAGAAATGATTATATTGATAGGACGAGGCGGAAATCTTCAGAATATAGAATACTTCCAAAGATCATTACATCGTATAAAAAAAATGGAACAGTCGACTTTGAACCCATTTTCATAGACCATTTAAAATACTTTGACGAAGATTTAAGATACGTTAATAGTACAAAGGAAGAAAATATCAAACTTATTGAGGAAGTAAACCTAAATAAGAAGAATAACCCCGGCAAAAGCGGGATTGAACCAAAGAAAATGGTAAGAATAGATCCCAGAGAGCTATATATTGAAGATCTGAGATATTCCTTCAAACTGCTTGATGAGGTGAAAGAAAATTTAAGTGCCGGCACAGCATTTTACGAAAATTTAATTACTTCTACCAGCAATCTGTACAATGAGGTACAGGAATATGATACAGCAAGAAGAGCAGAAAAAGCTAGGCTTGATAAGAGTTTGACATTTGAAGACCAATGATACCTGTCCTCATTCATCTATAAAGTATATTTTGAGCTTGTCATCCTCCCTTTCCATTATCAAAACCCAGCTTCACTTATGTAGATATATACACTCAGGATAAACTCCTTTTTCCTAATATTTTCATTCCACAGTCTCCTTCTTGTTTATTTTCCATTTTTCAAAATCAGCTTGACGAGTGTTTCTTTTCAAGTTGGATTTATGTCTTCTGCTACCCAAATGAATTTTCCAATATTTTTCGCCAATAGCTACAACGTTCTTACCATCTGCGTTACGACAGACGTTGCAAGTATAATGTGTCCAATCGTCCAATTTCTTCATCGTAGTTTCGCCTTTAGACAACAGCTCCTCTAGGGCTTTAGGTGCCCTTTCTTGCTTGATGGGTCGATTGCTAATAAAGTCATTGGAAATAGCTATCGCTCTTTGAGATGCATTCGTGTCCCATTGAGAAAGGTCAGTGGCATCCAGTAAGTATATATCGCCTTTGATGTCAGGTATCAGCATTTTCTTAATCCATTTTACCTGCCTTTTTGCGTATTGACGTGTTCTCGTTTTCATTCTTTCTATACAATCCTCCAATTTTACTGTGTTGTCATCAGTTTTCCCGGTTAGCCACGGTAAGAATTCTTTGAAGCCAATAACTTGCCAAACACCATTCTCGCATTGCTCCGGCGTAAATTTATTTTGACTGTAATATTCATATAATTGCTTGATTTCTTGCAAGGCGCCTCTTTCTAGCATGTCGTCTACACGATCGTCAAGCCTTTGGAAAAGTGGCTCCGGCTTACTGTATAGCCATAAAAATAGGGTATCAAACTTCAAAGTTATTTTTTGTTCGTTAAATGTCTCGCTTGGTTTTTTGCCCGTCTTATAGTAGATTTCCAACATTCGTTGTACCCTCCTGTAGTCATTAGGATGGTATTTGGTAGCTATATCAGGATCACACTTCACAAGTGTGTTATAAACCACATCAGGGTCAGTCGATTCCAAAATATCGAGCTGCTTCCTTGTGAGCTTACGTTCGGATGATTTCGTATCGACCCGCTTATTGAAAAGAGTCTGCAAATAATAATGAGTACCCCCAACAACGATGGGTATCTTACCCCTCCGGTGAATATCTTCAATAGCGTTCATGCATTCAGTTTCAAAACGATGGGAATAGTATTCTTCTGACCAATCTACGTGATTCATTACATGGTGAGGAATGCCCTCTCTTTCTTGAAGCGGATGTTTATTTGTTATAATAGGAATATCTTTATATACCTGCATAGAATCCGAATTGATAACTTCGCCATTAAATTTTTGTGCCAATTGTATGGACAACTGAGACTTTCCTACTCCTGTTGTACCAGCAATCACTATAACTTTTTTAGACATATTTAAGCAACCTTTAAGCGGCCCCTTTAGCATGAAGATTTTTGGTTCTATTTACAAAAGATATGTACGTATAGTAGCTTATCTAATGAACTATACAGCCCTCACTGAGCTTTTCTTCTTTTTTGCCATTTTAGAATTTTTTTCTGTTTTAATTTTCTTTCCGATGAGCGAAAGATGAACGTGTGCTTTCGCCTGATTCAGTAATCAAGATCTTAGATCGACGTTGCCATCGAGGAGCAGCAACATAAGGAACTTTTACCTGATTTTAGCTTATACGAGCAAAATTCGCTCTTTATCTTTCGAAGGCATGACCACAATAGCGCAAATAGATATGTAAATAAATCTTCCTAAACCGGTCTCGGAATGCAAAGAGCTTCGTATTTCAAAATTACCCGAATCCTATACATGTCAGGAATCAGGTTATACTCCCTAACTCTTTTCCTGTTTGTCCATCTTTTTTCTATCATAGATGGTTACGGAGTCGCGGCCCGGAATGGGAGAAATGCGAAGAAGCAGGCCGCAAGTGGAAGAAATTATTGGGGTAAAAGATCAACTAATGAACTCTGGATATAAAAAGTACAGTTAGCGTTTCTTCCCAACTTTCTTATGCTGCTATCAGCAAATGCATTTGCATAGGCTACAAGCCACAAGCCACAAGCCAATAAGGCATATGAATAATAAGAGAAAAAGTGCCTAATTGCTGTTTATATCAACCGCATGGCGTGCTTTAGCTGCAATAAACTTGTTTTCGCCGATTACCACTAATGGCCGACTTCCACGGATCCCAAAAATAGTGCCACGTCGGTACGGTCGGGCATAGTGGTTATTATTTCCGGGTTGTGACCCGCTTCGGATAATTGATCTATCCCCGAGGTAATAGGCCCGTGCGGTTCCGTCTTCATGAAGCTGCAGGGGCTCCGCTTAAAAGCCCCGGACGGCTCACCTTAAATCCGTGTTACGACACTATGCCAAATGAAGGAAACACTGAAATGATTGCATACCCGCACTCGTGCTTACATGCTAATTGTCCTTGTCAGAGCAAACGGTACCGGAGGCTTGAATGTGTTTATGTGTATATATATATTCGCCTGTATGGAAAGTTATAGGTTGTCAATTTGTTGTACCTGACACATCGATTTTCTAGTCATCACTTTCCTGAAAATTACAGAATAAAGATACCATCTTATACACACACATACACACACAAAGAAGCATAGACATCGTATACATATATTTTAAGTTTTACTAATGCCTTCTTCTTTGACAAAAACCGAATCTAACTCAGATCCTCGAACAAACATACAGCAGGTACCAAAAGCCTTGGACAAAAATGTAACTAATAGCGGCAACTTGGATTCGACTTCTTCTTCGACAGGGTCAATAACAGAGGACGAAAAAAGATCAGAACCGAATGCAGATTCCAATAACATGACAGGGGGCGAGCCAATTGACCCAAGAGATCTCGATTGGGACGGGCCCGATGACCCAGACAATCCGCATAATTGGTCCTCTTTGAAGAAATGGTATACTACTATGACTTCAGCTTTTCTTTGTTTGGTCGTCACAATGGGTAGTTCCCTATATGTTTCTTCCGTACCAGAATTGGTAGAAAGATATCACGTTAGTCAGACTTTGGCGCTTGCTGGTTTAACTTTCTATCTTCTGGGTTTATCGACTGTCATCGGCGCTCCATTAAGTGAAGTGTTTGGTCGTAAGCCTGTCTATTTATTTTCCCTACCTGTGTCAATGCTTTTCACCATGGGTGTTGGGTTATCCAATGGCCACATGAGAATAATTCTACCCCTAAGGTTTTTATCAGGTGTCTTTGCATCCCCCGCCTTATCCGTTGGATCAGGTACCATCCTGGATATCTTTGACGTGGACCAGGTCTCCGTCGCAATGACATACTTTGTTCTATCTCCATTCTTAGGGCCAGTTTTATCTCCTATTATGGCAGGATTTGCTACTGAAGCCAAAGGCTGGCGTTGGTCTGAATGGATCCAATTGATTGCGGGCGGTCTAATCTTGCCATTTATTGCGCTCATGCCAGAGACCCATAAAGGTATTATTTTAAGAAAGCGTGCCAAGAAGAGAAATATAGCCTTGAAGAAGTTCAGCAGGGAAGCTCAGAAAGAATTTTTAAAAACCACTGTCACTATTACAATCTTAAGGCCTTTAAAAATGCTTGTCGTTGAACCTATTGTATTTGTTTTCAGTGTTTATGTCGCTTTCATCTTCGCCATTTTATTTGGATTTTTCGAAGCATACGCTGTCATTTATCGTGGTGTTTACCACATGTCTATGGGGATATCTGGCTTGCCATTTATTGGTATTGGTGTCGGGTTATGGATAGGTGCTTTCTTTTACCTTTACATCGACAGAAAATATCTCTTCCCTAAACCACCAGCTGGCACTCAACCACTCACCGAAAAAGAGAGAACTTCTAAAAGGACTACCCCTTACAGAGGTGCAAGAGACGCTGAAACAGGTGAATTGCTACCCGTTGTTCCAGAAAAATTTTTAATTGCCTGTAAATTTGGTTCTGTAGCTTTGCCTATCGGCCTGTTTTGGCAAGCCTGGACTGCTAGATCAGATGTCCACTGGATGGCTCCTGTGGCTGCCGGTGTGCCATTTGGTTTTGGTTTAATTTTGATTTTTTTCAGCGTTTTAATGTACTTCTCTACATGCTATCCGCCATTAACTGTGGCATCCTGTTTGGCTGCCAATAATCTATTAAGATACGTTATGAGTAGTGTATTCCCATTGTTTACCATCCAAATGTACACAAAGATGAAAATCAAATGGGCAAGCACTTTATTTGCATTAGTTTGCGTTGTGATGATTCCAATTCCATGGGTTTTTGAAAAATGGGGGAGCAAATTAAGACACAAGTCACAATTTGGTTATGCCGCCATGGAAAAGGAGGCTGAGACCGAAGGTGATATAGATGACGTAAATGCTGTCGATGGTGAATTGAATCTAACAAGGATGACCACGTTAAGGACCATGGAAACAGACCCTTCGACTAGAGAAAAACCAGGTGAAAGGCTATCTCTGCGCAGGACCCATACGCAGCCCGTTCCTGCCTCGTTTGATCGCGAGGACGGGCAACATGCGCAAAATCGTAATGAACCCATTTCCAATAGTTTATACTCAGCTATCAAGGATAATGAAGACGGTTATTCGTATACGGAAATGGCCACCGATGCTTCCGCCAGAATGGTTTGAAAAGGTCTTAAGACAGATCACAATTGCATATATTCAAATAGTAAATTGGGGGATAGCTGGATAAAATTCACCAATTTAAATTTATAGAAGTTTCATACAAGTACACATTATCATAGAAGTATTTTTTTTTTAGCAAGTAATGTCGTTTTACATAAAGAAGAAGGTGACAGAAATTTGCGAAAGCTGTTGGCAAAACCAAATTTATTTCAAGTATATCAGTACATTATTCTACATAAAAACAACAACAGTTTTTTCTCAGTTTTTGAAAATGTTGTCTCCTTTATTTATTTGAATCTTTTTGTCTTGACCAGCGCTGATAATACCCACTTTTTCAGCCCATTTGACAGCAAAAACTTTGTCATTGACGCCCTTTTGGACCGATTTGTCTTCTCTTGTTATGGTGTACATCGGAGAAGTAGACCTGACGTCCCATACCTTCACGGTACCATCGTGAGAACCCGAGCATAATATATACTCATTCTCGGGACAAGTGTCCAGAGAGGAAACGAAGTTCTTATGACCAATTAGTTGTTGCTGAGTAACTTTAGAAGACGCTCCCACACGTGGGTCATGCAATGTGATGTGTCTGGCGCTGGACCCACATGCTAACAAGTTCAAAGTCGACAATTGAGCAATGGAAAGCAACGAGTACGATGTTGTTCTTGTATCTATACATCTCGCGGTGACCAAATCCCATGTCTTGATGGTATGATCTTGTGATACTGAATAACCAACGGTATTATCTGTAGAATCGAAGATCACTTGCTCAACAGGAGCTGTATGGGATTCTAACAGAGACAGAGGGGCACGTCTTCTAATGGTACCATCTTTCATTGTCAATTTTCTCCTTTTTCTAGCAGCAGTGGATATTTTATTGTTTGGATTGTTTATATCTTCTAATGGATCAACAACTGTCATTTCCTTATAAATAGTAGACCAGAACCCAATAGAATTGTCGTATGATGCAGATAATATTCTCGAGTTGTCTGAAACATCAATAGAGACTACTGGTGCCTTATGACCTTCCAAGATAGCCAGTGTCTTACCGTCCTCTATGTTTACTTCGTCATCATCGTCTTCCTGTGCCTGTTGTTGTGAAGTTAATTTCAAATCATCGTTTTTGGTTTTCCATAATCTCAAAGTACGGTCGTTACCAGCCGAAACTAGCCTTGTATTGGAAATGTATTTTACTGCACGGATTGGGCCAGAATGACCACTGTACTGCTTTTGCACATTACCTGATAAATCCCAGGTGCGAACTATACCATCGTAAGAACCACTAATAATATGCTTGGAACCGTCGCCGACATCCAATGAGCTAACCCAGTCCTCATTGCTGAAACTATTCAAATAGGATGGTGGAAGAACTGCCCTGGTATATTCTACATTCAGCGAGGCTTCGCTCGATAAACCTTTCTTGGTCAAATAGTCGTGCAATGAAGTACGCAACAATTCACCTTCAATCAAGAAATCGAAAGGAACAGGCTTTTCCGAGCCTAACAAGTGATTGACAATTTCGGACAACCCATATCTCTTTAATGAGATGGGGGCGTACATTGGAGTATCTTGTACATGTAGTGATTCATCTTTCTCACGCGTGAAAAACCTGATTTTAACCTGCGATTTATCTTCTGTCATATTGAATCTGTGCAGTTTCCCTTGGTATTGTCTTTAAAACTTTAGGTAACGTATTGGTTCTGCGAACATAGAATATGTCTTTTTGCAATTATACAGATGAGCATATGCCTTTCACTGCTCCTACGGTTTGCGATGAGATGAGCACTTCTGAAAATTTTTGAAAAATTTTTGAAGTACTGGCCGGGTAACAGAAAACTGTCAAACCCTCTTGTGCAAGAAATAAGCTAAAGTTCTCCTTAAGAATAAAATAGTAAAGGAAGCTATTGCTACAGATAAATATAAATGAATGAAAGATATCTCACTCGCGCAGCTACCGATCTGGGCCAATGGGAGACACTAAAAGAAGCACCTGTGAGAAGCGCCCAGAACAGTATGAGGACGCTCATGAGTGTGGGAGTTGCTCTAGCTCTTCTTTTCCCCTCTGATCACCTACGGATGTAAGATGGCACAGTGAATAGAAGGCATGTTTAATATGTATCATGCCTTTTTCGGAACCGAAAAATCAAAGATAACTAAAAAATGAAAGAAGAGTAATATTAGAAAAATGATCGCTGCCTCGGCGCTTTTTATACCAATGGTGCCCGAGACGAAAGAAAAGTTTTTCTTTCGTACTGGCGTCCGGTACCGGAGCGTACCAGATTGAGATAATTGGATAAGAGACTGTTAGGTCTTCGCATCAGCTTTACAGTTTTCAAAGGCGTCGACCACTGCAAGTTAGCAATAATGAAACCACACAGCATCGAAAGAAAAAAAATAAACAAGGCAGAGAAATATGGCATCATCAGTCCCAGGGCCCATCGATTTGCCCGAATCCCGCTATGACTTATCCACGTACTGGGGTAGAATCCGCCATTGCGCAGAGATTTCCGACCCCACTATGTTGTTAACTACTGAGAAGGACCTGGCGCATGCTAGAGAAATCATCAGTGCGTATCGTCACGGTGAACTAAAAGAGACTACTCCGGAGTTCTGGCGAGCCAAGAAACAACTGGACTCCACCGTGCATCCGGACACAGGGAAGACAGTTCTTTTGCCCTTCCGTATGTCTTCCAACGTGCTATCAAACCTAGTCGTTACTGTAGGTATGCTGACGCCTGGTTTGGGTACGGCAGGGACTGTATTTTGGCAATGGGCAAATCAATCGCTAAACGTCGCCGTTAATTCCGCTAACGCAAACAAATCTCATCCTATGTCCACGTCCCAATTGCTCACCAATTACGCTGCCGCTGTAACTGCGTCGTGTGGTGTTGCGTTAGGTCTAAATAACCTAGTTCCCAGGTTGAAAAACATTTCTCCACATTCAAAGTTGATCTTGGGCCGTTTGGTGCCATTTGCCGCCGTGGTCAGTGCCGGTATTGTCAACGTCTTCCTAATGAGAGGCAACGAAATTAGAAAGGGTATTTCTGTGTTTGACTCTAACGGTGACGAAGTCGGAAAGTCCAAGAAGGCTGCCTTCATGGCAGTTGGTGAAACTGCATTAAGTAGAGTGATTAACGCCACTCCAACTATGGTCATCCCACCTTTGATTTTGGTTAGACTACAACGCGGTGTCCTCAAAGGTAAGTCTCTCGGTGTGCAAACTTTGGCCAATTTGGGGTTGATCTCAGTCACAATGTTCTCAGCTTTGCCATTTGCACTCGGTATCTTCCCTCAAAGACAAGCAATCCATTTAAATAAACTAGAACCTGAACTACATGGCAAGAAGGATAAGGATGGGAAGCCAATTGAAAAGGTCTATTTTAACAGAGGTATTTAGAAGTGAAAAGACAAATTTATATAGTTATAGAATAAATATCAGATAGATAAGAAAAAAAAATTAGTTAAACATTAATATGTATATATGTGTAGTGACTGACATACGTATGACTGCTAGTAATCCAGTTGCCGAGCTATTGTTGCAGATTGAAATGTCATCACGTGTACATTATATCATCATTAACGACTAATGCGTCAAAAAAAAAATGGGCTAAAAAAAAAAAGCAAAAAAAAAGAAACTCAGATAAGTTGATATGGAAAACCTTTTTTCTTAATTGCAACCCTTTTAGAGGTTACAAAACAACAAAAGTCCATATAAGTCCATAGCTTTTGCCTCTCAATATATCTATACTTGCTTAGAGGGCTACCTGTGTGTATTTGCTAGCTTTTACCTTTCTCTATACAACAAGTGAGGGTTTGAACTTTTAAATCCCTTTTAATTTGAATCAAAAAAAAAACATTTAAAGGTTACACAAGGAAAATAATGGCAGAGAAGGAGGAAGCGATTTTTCGCTCTGCTGAAATGGCTTTAGTCCAATTCTATATTCCTCAAGAAATTTCAAGAGACTCTGCTTACACTTTAGGTCAATTGGGTCTTGTTCAATTCCGTGACTTGAACTCTAAGGTGCGTGCGTTTCAAAGAACTTTCGTGAACGAAATTAGAAGACTGGATAATGTAGAAAGACAGTATCGTTACTTTTATTCTCTTTTGAAGAAACACGATATTAAGCTCTACGAAGGAGACACGGACAAATATTTGGACGGCTCAGGTGAATTGTACGTTCCACCAAGCGGTTCAGTGATAGATGATTATGTCCGGAACGCTTCATATTTGGAAGAAAGATTGATTCAAATGGAGGATGCAACCGATCAAATTGAAGTCCAGAAAAATGACTTGGAACAGTATCGCTTTATTTTGCAGTCAGGTGATGAATTTTTCTTGAAGGGTGATAATACCGACAGCACTTCCTATATGGATGAAGACATGATCGACGCTAATGGGGAAAACATTGCTGCTGCTATCGGTGCTTCTGTAAACTATGTCACTGGTGTCATTGCTAGAGACAAAGTTGCCACCTTAGAACAAATTCTTTGGAGAGTATTAAGAGGTAACCTTTTCTTCAAAACTGTTGAAATTGAACAACCTGTTTATGATGTCAAAACCAGGGAGTATAAACATAAAAATGCTTTTATCGTATTTTCTCACGGTGATCTGATTATTAAAAGAATCAGAAAGATTGCGGAATCATTGGATGCCAATCTATACGATGTTGACTCTTCCAACGAGGGTAGATCACAACAATTGGCCAAGGTCAACAAGAATTTGAGTGATTTGTACACAGTTTTGAAAACCACTTCTACCACTTTAGAAAGTGAATTATATGCCATTGCCAAAGAATTGGACTCTTGGTTCCAAGATGTTACCCGTGAAAAGGCGATTTTTGAAATTTTGAACAAGTCTAACTATGATACCAATAGAAAGATTTTGATTGCTGAAGGTTGGATACCAAGAGACGAATTGGCTACTTTGCAAGCTCGTCTTGGTGAAATGATCGCAAGATTGGGTATTGATGTCCCATCCATTATCCAAGTCCTGGATACAAACCACACTCCACCTACCTTCCACAGAACTAACAAGTTTACTGCTGGTTTCCAAAGTATCTGTGACTGTTACGGTATTGCTCAGTACAGAGAAATCAATGCTGGTTTACCCACAATTGTCACTTTCCCTTTCATGTTTGCCATCATGTTTGGTGATATGGGTCACGGGTTCTTAATGACCTTAGCCGCATTGTCTCTTGTATTGAATGAAAAGAAAATCAACAAAATGAAAAGAGGCGAAATTTTCGATATGGCCTTCACTGGTAGATACATTATTTTGTTGATGGGTGTCTTTTCCATGTACACAGGTTTCCTTTACAACGATATCTTCTCTAAAACTATGACTATTTTCAAGTCTGGTTGGAAATGGCCTGATCATTGGAAAAAAGGTGAGAGTATTACTGCTACATCGGTGGGTACATACCCTATCGGTTTAGATTGGGCTTGGCATGGAACTGAAAATGCTTTGTTATTTTCTAATTCTTACAAAATGAAACTATCAATTTTAATGGGGTTCATCCACATGACCTATTCTTATTTCTTTTCGTTGGCTAACCACCTATACTTTAACTCTATGATTGATATCATCGGTAACTTTATTCCTGGTTTGCTATTTATGCAAGGTATCTTTGGTTATCTTTCCGTTTGTATTGTTTACAAATGGGCTGTTGATTGGGTTAAGGACGGAAAGCCTGCTCCAGGTTTGTTAAATATGTTGATCAACATGTTTTTATCACCAGGAACTATTGACGATGAATTATACCCTCATCAAGCAAAGGTCCAAGTGTTTTTGTTGTTGATGGCCTTGGTTTGTATTCCTTGGTTGCTATTGGTGAAGCCATTACATTTCAAATTCACTCATAAAAAGAAATCTCACGAACCACTGCCATCGACTGAAGCAGATGCTAGTTCTGAAGATTTGGAAGCACAACAATTAATTTCCGCGATGGACGCCGATGACGCTGAAGAAGAAGAAGTTGGTTCTGGATCTCATGGTGAAGACTTTGGTGATATTATGATTCATCAAGTTATTCATACAATTGAATTCTGTTTGAATTGTGTTTCGCACACTGCATCCTATTTACGTTTATGGGCCTTATCATTGGCACATGCTCAATTGTCTAGTGTTTTATGGACAATGACAATTCAAATTGCCTTTGGATTTAGAGGATTTGTGGGTGTGTTTATGACGGTTGCACTTTTTGCCATGTGGTTCGCACTAACATGTGCAGTTCTTGTTTTGATGGAAGGTACATCTGCCATGCTTCATTCCTTACGTTTGCACTGGGTTGAATCTATGTCCAAGTTTTTCGTGGGTGAAGGTTTACCATACGAACCATTCGCATTTGAGTATAAAGACATGGAAGTCGCTGTTGCTAGTGCAAGCTCTTCCGCTTCAAGCTAAATTTTGAGGACTTTTAAAAAAAGCGAAACATTTAAGTACTTCATTAAATAATAAATGATGCTACTATATAGTGAGTAAACCTTATTATATACTATCAATGCTAATTCAATAAAGTATTTAAAGTATCAACCAATGCTTAAAAAGAGTCAAAAAAAAGGGAAAAAGAAATAGGAAAGCCAAACTTATCTCATGAAAACGTTAGACTTGCAATCCAATCCACCAGTGACCATCATTTGCCTTGGGGTAACGTTAGAATCGAAATCCACATCCAGGTCTAAACAGTTGACAAATCCTGTATGCAACTTTTCCCAAACGTGTAAGCACTGCCCCGTGTTCAGATCCCAACATCTGACAGATTTATCATCAGCACAAGAAAACAAGTATTGGCCTCGAATACTAATATCTCTAACCCACGAAAGATGCCCCTTCAACGTAAGAACACATCTGAAATTTGAATCTGTAGGATTCGGTATGGGTGCTCTATGGGCCATTAACGTAGGTAGAGGTATCTCCCAGATTTTTATCGTTCTATCTCTTGACGCTGAGACACAATATTGCATCCCCCAATTCTTATATCGATCCGTTGATGGTGTTCTAAACCTTATCTCCGGAGAGTCTTCGATGAAATGAATAAATTTAACTTTCTCTATGGGAAATTCATGACCCGTGCCAACACTAAGACCATTACCTGATGGCCAATGTGTTAACCTTAATGTAGTGTCATGTGAACCAGAGATGATGTAATCGCCTAGAACGTCTATGGAACGAACCCATTGGGAATGAGGCTGAAATGTTTTCAACGACCAACCATTGTGGAAGTCCCAAATTTTAACAGTTTGATCTCTGGAACAGGACGCTATATGGACATCATTATTTTTCTGCCAGATTTTTACCGCAGAGACAATATGCTCATGGCCCAATAAAGACCTAATTTGTTGGAACTTGCATTCCTCGGAGACCCACTTGAAAACATGAATCTGCAAATCTTTAGACGCGGTAACGATCACCAAATAGTTCTTCTTGCTGGAGTTCGTATAATTGGTAAATAAAACATCCATGGAGGTAATTGCCTTGGTATGACTTTGCAAGGATGCCAGAGGGATGGTGTAGTTAAATAAATCAAATGCGTATAATTTGCCATGATCTGTGGCCACAAACACTATAGGCAAATTGGGATGTAGTTTGACGGAAGTGACAGATGATTCAACATTAATTAAACAGCTTGGTAGATTTCTCGGTATCCATTTCAAAACATTATGTGCGCTGGTGCCGTTACTGGTGGTAGGTTTGAATTGTGCTAGTTCTGACACTTGAGTGTTCAAATCTTTAATCTGAGATACAAGGGTCTCTGTATTCTGCTCCAATTCAATGATTTTTTTTTGTAGTCTAACAATTGAGTTCCACTTCTTCGGTAGCAGTAATTCATCAATGTCTACCATACTTTCGTTACTGGTGTCATTGTTACTGATGAATTCTTGCCGGTCCACTGATTCTTGCAACAGAAAACCTGATAGAGTTACAATTGCATGTCGAACACTTTCGTAATCTTGAGCATGCTCATGTCGTACAGTTTGTTTGTAATTCCAATTCAAATATCGGAGGACACTTTTATCGAGTTCATTTTTCTGTGTATCTGTTAAAGGAAGCTGTTGCTGCCAGTTAGTCATTTCTATTTTTTTCTACACTTACGCACGCACAGGTGTATACCAACAACCGGACGACGAACCTAGCTGCTTTATCAATGGCTATCTGGGCGACGATGGCCCAATACTAAGATTACCTATTACGTTTACACTCGCCAAAAATAAGAAACAAGTGCAATATGCACGACTTGCAAGCTGAAAATATTTCAAAACACCCACATCCCACAGCACAAAACCAGTGCAAATTCCATAAAGGGAAGTGAATTAAATTCAATGGTAGATGAAAGCGCTTTTTCAGGAACCGTTTTAAGATCTAATTGTAGTTTACCAAGATATACTAAAACGTCGTTACTCGTTTTATTTACCTACCATTAGCTAACCGTTGCCATGGCTACCGTCCGGGTCGCCAGCGGCTGCTACTGCAAAAGTTGACAACGAAAAAGAGAAAAAAAAAATTCTCGGCACGCAAGACCTGAATGGTTTTTGTTTTCCCCTTCCCATTTTTTTCTTATGGTTTTTCCAGTTTTCTAGAAGCCGGAAAAAAGGCAAGCTACAAAATGTACTACGCGGAGCCAGAATTAAAAACCACGCGGACGGGACGGGCCGTGGCTTGTGACGCCGGATCCCCGCGTATAATCCGTGTCACGCTAAAGGACAAAATCGGTTTATCCGAGCGGTTTACGGGAAGGGTCTTTTGCTATCTCGCAGTAGCGTGTGCCTGGTTATCCCAATACTACCACCACACCTGTGCTTTTTTTATCTTGTACGTGCATGTATGCGTATGTTTTCTTTTTTTCCGTTGGTGCTTATTCGCTACCGTCTCGTTGATCCATGAATCACAAACACAAGCCGGTTCTGCTTACTATACAAAATAGTCTTGTGTCTTGATTCATATATCCGTCAATAACGTAGCCTTTCTTTATTTTCCTTTCGCTCACCATACTCTTGCATTAGTGTATTTTGTCTTTTATATCGCCAATAAGTGCCCAACTCTTCTACCTGACCCCTACGTCGTCGCCGCCCCTTTTCTTTTTCTTCGCCTAGTTCTATTTGGCTATATATTTCAGAGTGACAAATCTTTAAGAGAGACAAACTGAGAATTAGCATATAGAATCATTCATACAACTGTTTACAAACAAGTAAGCCCAAGACAGTTCCCAACCGCTTAAAGAAGTTTTTCCTAGAGGGAGCAAAGTTCGTTTACATTTCATACACACAGTTTTTTTTCACTTTTTTGGGCCTCTTCCTTTTCCCGTTTTTTTCAAAAAGCTTAGAAATCTTCTTCACCTCCTATTTTTCTAGAATCGTGAAGAATTTCCAGATTTAACAGTTTTCCACTTTTTCAATAAGGAAATAGTAGGAATAATAAAAAAAGGATAGTAGTAACGATATACGTCGACTTTCCAGACTGGTCTCGAGCCGGAATTAAATACAATAGCAGCGTTTGACTACCACATTGTAGCTCCGCTAGAATTGATCGGAAACAAAAATAATAACACTAATAATTATAATAATACGGTAGAACTATTTCTCGTATAAAGATGCCTAATCTATTGTCGAGAAACCCATTCCATGGTCATCATAATGACCATCATCATGACCGTGAAAATTCGTCTAATAACCCGCCACAGTTGATCAGAAGTTCTAAATCTTTCTTAAACTTCATTGGTAGAAAACAAAGTAATGACTCACTAAGAAGCGAGAAATCTACAGATTCCATGAAATCTACCACAACCACTACAAATTATACTACAACAAACCTTAATAACAACACCCATAGCCATTCTAATGCAACCAGTATCTCAACAAACAACTACAATAATAACTATGAAACAAACCACCACCATAATATTTCTCATGGGCTCCATGACTATACTTCTCCCGCCTCTCCAAAACAAACCCACTCCATGGCAGAATTGAAAAGGTTTTTCAGACCTTCTGTAAATAAAAAACTATCTATGTCTCAACTTCGTTCCAAGAAACATAGCACCCATTCCCCCCCACCTTCAAAATCAACTTCTACAGTTAATTTAAATAATCACTATCGTGCCCAGCATCCTCATGGCTTTACAGACCACTATGCTCATACCCAGTCTGCTATACCGCCAAGTACCGATTCTATCCTATCTTTGTCCAATAATATTAATATATATCACGATGATTGTATTCTGGCTCAAAAATACGGGAAATTGGGTAAACTATTGGGTTCCGGTGCCGGTGGGTCCGTTAAAGTTCTTGTGAGACCAACTGATGGTGCTACTTTTGCCGTCAAAGAATTCAGACCAAGGAAACCGAATGAGAGTGTGAAAGAATATGCCAAGAAGTGCACCGCAGAATTTTGTATTGGTTCGACTTTACATCACCCAAATGTTATCGAAACTGTTGACGTTTTCTCTGATTCTAAACAAAATAAATATTATGAAGTCATGGAGTACTGTCCGATTGATTTTTTTGCTGTTGTTATGACAGGCAAGATGTCTCGTGGCGAGATCAACTGTTGCTTGAAGCAATTGACTGAAGGTGTTAAATATTTACATTCTATGGGATTGGCACATAGAGATTTGAAATTGGATAATTGTGTCATGACTTCCCAGGGTATTTTGAAATTAATTGATTTTGGTAGTGCTGTTGTGTTCAGATATCCTTTTGAAGATGGCGTAACGATGGCTCATGGAATCGTGGGTAGTGACCCTTACTTAGCGCCGGAAGTGATTACCTCCACCAAATCTTATGATCCTCAGTGCGTCGATATATGGTCTATTGGGATCATATATTGTTGTATGGTGCTTAAAAGGTTTCCATGGAAAGCCCCTAGAGATTCTGACGATAATTTTAGATTATATTGTATGCCAGATGATATAGAACACGACTATGTTGAATCTGCCAGGCATCACGAAGAGTTACTGAAGGAAAGAAAAGAAAAGCGTCAAAGGTTTTTGAATCACAGTGACTGTTCCGCCATCAATCAGCAACAACCAGCTCATGAATCAAACTTGAAAACAGTTCAAAATCAAGTTCCAAATACTCCAGCATCTATACAGGGTAAAAGCGATAACAAACCAGACATTGTGGAAGAAGAAACCGAAGAAAATAAAGAAGATGATAGCAATAATGATAAAGAAAGCACGCCAGATAATGACAAGGAAAGTACCATCGATATTAAAATAAGCAAAAATGAGAATAAAAGCACGGTAGTTTCAGCTAACCCAAAGAAAGTAGATGCCGATGCCGACGCTGATTGCGATGCTAATGGTGACTCTAACGGCAGAGTGGATTGCAAGGCTAACAGTGACTGCAATGACAAAACGGATTGTAATGCTAACAATGACTGCAGCAATGAATCGGATTGTAACGCTAAAGTTGATACTAACGTCAACACTGCTGCCAACGCTAACCCTGATATGGTTCCCCAAAACAATCCACAACAACAGCAACAACAACAACAACAACAACAACAACAACAACAACAACAACAACAACAACAACAACAACAACAACAACAACAACAACAACAACAACAACACCATCATCACCAGCATCAAAATCAAGACAAGGCCCATAGTATCGCTTCCGATAATAAATCGAGTCAACAGCACAGAGGACCTCACCATAAAAAAATTATTCATGGCCCATACCGTCTATTACGTCTACTACCACATGCTTCAAGACCTATCATGTCCCGTATACTGCAAGTAGATCCAAAGAAAAGAGCAACCTTAGATGATATTTTTAATGATGAATGGTTTGCCGCCATTGCTGCCTGTACCATGGATTCAAAAAATAAAGTTATTAGAGCGCCTGGCCATCACCATACATTGGTTAGGGAGGAAAATGCTCACTTAGAGACCTACAAGGTTTAATACGAACTACTCAATTATTTTCACTTCTTTTTTCGATTAATTTAATTGTATTTTCTATTTTTTCTTATTTTTTTCTTTCACTTTCCAATTGAAACGCTTGACGAAAATCTATATACTATATATACGGAAGAGTATCTATCATATTATACATACAATATAGAGTAACATTGCCCTTTGCTCCAAAAGCAAGAAACATCACTGAATTATTGTTTGAATTTGCAATTAGAAAAGTTTAAAAGAGTTTTTGTTTTAAACAATATGTACAGCATAGATAATGTCATGAATACTTACATCTATTGAATATCTTTCGTAGCTACCAATTCTGAATTATATTTTAACAATGATATATTGTTGACACCCCATTCCTCACTGAATGTATGCTTTCCGTTTAAGGATATAGTGTCGTTATATCTTAATGTCCAATAAAGAAACAGTCTTTTCAGTAAGATTTCTTTCCCTAACGTGTCATTAACCATCTCATTCAAGTCATCGCCCATGTGATAAAGTTTTCTTTCAAGTATACAGTTAACCAATTCTCTATCACTTAGCGCGATTTTAGTTTTCTCAACATCAGTGTTGAGTATACTCTGCAACAGCAACCAGTCATCGATAAACAGATACTGGTAAATTTTTTCTATCTCATTGCAAAGTAGCTTCTGTAATTTTAACTTTTTATAAATATACAGTTTCCAGTTTGATATCATACTTTGAGGAAAGCTTGTCAGAAAATTATACAAATTCTCAATAGGAACTGCATATGGTGGCTCATACTTAATTGTACCTTGCTTAGTAAACTCTAAGGGACCCAGACCGTAGTTACCTTGTGTGCTTGTTGTTCCCTTGATATATGTGTTGGAAAGCTTCTTGTATCCACCAGGAGTTAAACAATTGTACGGACAGACACGTGGAAAAAAGGTAAAGATCAATGCACTTACCTCCTCAAATATGAATACTAAGGTGAAAAATACAGGTAATTTCCAGATTTGATCTCGTCTGATCAGTTCCACCAGTGTTTTCCTATTGATTGAAAGTGGCCTTAATGGGGCTTTTGCTGAAGAACTTGTAGGCAATGATGAAGACGATAGTCTTGTATTGATTTCATGCATTTCTATTTCCCGTACTAAGTTAGCCAATGCACCGTTTTTTATGCTGAATTTCTGCTCTTCGTTTCGAGTATCCCAGAATACTTTTAACGTGTTTTGAATTCCTGTTTTATAGCTTTTTAAAAGATACAATCCAATTCTAAACCAACCTGTCATGAATTTCCTCCATTTGCCAACCTTAGTATCCAATTTTACCTGTTCCAAGATCTCCTGCTTGGGGAACTTAGTCATTGGTAGGGATCGATTAGAGTTTAGAGTAGCGGCCAGAGGCTCTGGAGAATCGGATGGTGTTGTCTTCGCATTCCAATCGACATCCTGTACTATCTGTAGTGAACCTAATTTGTAACGGCTATTCAACGCTTTAAATAGTGGTGCCTTCACTAAACCGTGCAATTGAATAGAATCGCTTTTTATCACCGATGGTGCTATGTATTTTCGTACCAGTGCAACTCGAGAATCCATATCGATGGCATTAAAGGTGTTAACTCAATTAAATAGATTAATAAAGTTCTTTTTAAATGTAGAGTAAAATGTTCTTATATCTCGTCACTGTATCAACAGCCGTCTTCCACTTTTCTACTTTTGCATATAATATTCCGTGCATTTTCTAGCGAGATTTATTATTCATCCCCAACAGGTTTGTACATAATAAAGTATAAAAACCTGCATCAAAATAAATGCGAAAAGGTAAGAAAAAGGTTATCTATAGATTATTTAGAATCGAGTAATTCCTGTGCAGACGTAATAGCGGATCTTGCATCACTGACATCTTCGGTACCCTGGTAAGTTTTTAGAAATTGTTCTAAATCCTCTTTAAATTCTCTAATCTTCTCATATAAAGTAGGTAATAATCTTTTTGTGTCATCAAGGACCTCCTCCTGTTTCTTCAAGTCATATGGGTCAACTGACTTGTCTTCTTTAAGTTTTGCCACATGTGCTTCCTGATCTTTCAGTTCTTGTTGGTAGTACCCTTCCTCCTTGGTCAGCCTCTTCAAGGCCTTGACTTTTATATCCAATTGTGTGGGTGCCATTGATAGTGAAATGTAGTTTTCTTGAGTTCAACGTGTTGTGCTTTATGCTCAAAAATGCCCTTATAGGACGCACTGTATCTAACTGCTCTGTTTATATGTAGCCATAGTAGTTCTTCATTATGATCCTTTGCGGGTAATACTACAAAAGGTGCGACATAAGCGGCCATTTATCGTTGAAATTGTGACACTTTTCTATTGATGACCACCTCTGGTGCAAATACACAATCTGTCACCGCTCATGCCATTATTCTACTTATATACGTATGATTTTACTTGAAACCTAGAATAAATTTTTTTATTCGCTGTAAATGCTACTGCTGCAACTTGCTATTTCAATGCAGTCAATTTTTTTTTGAAGAATATTCAAAGCCCTATCCTCGTCATCGTTGTCATCTCCATCATCACTGTCATCGTCAAAAGTCATGACATGCATTATTTTAGGCGGATCGAGAGTTACTTTTTTTAATTTTCTTATAGAGAGTTTATTCAAAAGCGTATTGCACGATGATGTTTGTGCAACTTTTGGAAGCTTGTTATGTATATCCAGATCTTCCACTGATACTGTTGAGGGCAAAGTCTCCGCAGCAGTGCAATAGCCTTCCTCACTAGTGCTTTCAGACACAATGGATGATCTCATTGTCCTCTTATTCGTGTTCCATACTATACTTTCTACTTCGGACAATTCCTCATCTGAATTCGATTGGTCAGAGTATGTACTGCATCCAGACGTGGTGTATTCTGGGCTAGAAATGACATCGTTTAATGTGTTAGAATTGACAGGTTTCAACTTTGGTGTTGTTGACGAAAACAAAGTCTCTGTGTCGTCAGGGCAGACGACATATGGTACCTGAAATGCCTCATTTTTTTTAGCTATTTGTTTTGAAGCGCATATATCGATAATTCTGTCAATTTCTGAATTTAGGGCAGTAGAATTGCTTGTAGAAACGTTTTCATAGGCTGATAGAATTTCGTCAAACAATATTTCACTACCGCTTTTGCCATACTTATTTTTTCTACAGCAATCTTGTGTCTGTGTTTGGATTAGGGAGACCGGATTAATAGGAGTAAGGGCTTTTACAGGCATTACAATTGGGGCCGGGCGAGAAACAAACACTTTATCAATAATATGATCCGAATGTGTCTTATGCCCTGAGGATTGTACTACTGCAGGCTTTGACAGCGTCGGCCTACGTAAACTTTTTCTTTGAATTGGTAGTGATTTTACCTTCTTTCTTTCTCGTAATGGTAGAATCGTGCTTTGAGGACAAACTGGTCCCTTGGGAACTTGCATGTCAGTAAATTTTTTCTCTCTAATCACCTCAAGTTGGGAGCGTGGCCTCTTCTTGAAATCATGTAAGAACAATTCTGGAACAGACTCTAACCGTTTCTTCAGTTTCAGTGTACCCCCAAATCTTTTAGACAACCTGTTACCACCGTTGCTGGTACGTAAAACCTTATCATCTTCATCTTCAAAATCTTGTGGTATCGGTGGAATATACTTCAAGTCATCAGCTGTTAATGTTAGCGAAGATGGTCTGACTGCATCAACATTCTTTTCAATTTTATTGCCCAAAAACTTTCTTGGCATTACTAAGTTATTCTGTAGGATTTTTTTGCTATCCTGCCCTCACAATTATAAATGGTTCATTCATTTAATAAATCCTTTTGAATATGAAAACTTCATCAATATAGAGTAGCAAACCATTTTTACAACATTTTATATCACGATCTGCGTAAAAACCTTAGAATCCCCGCACAGCTGCCCAATGACAGATATAGGCAACGTTGTTGGTGCTAATCATTTTTAACTTGTTCTTTTTCCTCCTAGAAACCCATTGACAGTTTGCTGGTTATTTTTTTCTTCTTCCGCTTTTGCTGTCGCCGCGAATGAGTGAATGGCTGGTCAACCTGGTTAATTAGTAGCGCTGGCTTTCAGGGTACGAAAGCAATCATGTTCAGACATAGGGTTCTGTCCTTTGCAGCTGATTTGCAACTCGGCCAGCAATTCAAGAACATTTCGTAGTAAAGCTGCTTTCAATTATATGCATATATACTCTGTATACAATTTTCAATTTTGAATTAAGTTCCACGGCTGAACGAGAAAAAGATACCTGAACACGCTACCTAACAAAATCCATTCCTTGTTTCTCTTCCCACTCCTTCAGCGCATTTTCCCACTCATCTTCTTCATTCACATCAACTGCTTTATTTTGCAATTCTTGTTCTTTTAACAACGCCGTACGTTTTTCTTCTTCTTCTTTATCATACTTCTCTTTATTGTCTATCCACCTGTCTTGAATGTCGTAACTCGCTATTAATGCACCTTCTCGCGAAGCCTCAGCCCACACGGTATCACCACCAACTTCAGATGCGCCGAATATGTAGCCATTTGCTTTATCTATAACACCTTGAAGATTTATCATACTTTCTTTGTCATCCACGGACAAAACCTCAAATGATACTAAGTTGAAATCTGAGACTAGCTCTTTGATTGTTTCAGTTAACTTGCTATATTTCTTTCCCAGTACACTAGAGCCTTCCTTTTCAATATATGGCTCCAAATAATCCAGATCCTGGACCTCTGTATAATAGTCTAATCTAAAGGGTAATTCTCCGTATGATTTCAGCATATCTATTTTAGAAAAAACGTTGATGTGAGGGAGATCCATCATTAACATAGACCTCAATGCAAGTAACAAAATCGAGATATATTGTGAAGGGGATGTCATGTAAAAACAGTCAATCAAATTTACAACACAAAACCTAATGTCCAATTCCTTTTCCATTTTTTTAAAGATGTTGAACAAAGATGAGTGATGAGTAAATAGCTCCACTTGGCCCGGACAGTCGAATACAAGATATGCTTTTTCTTCTTCTACAAGTGACTTGATCTGTAAAATGAACAAATCAATAGAATTATCCAATGATTCAACAGCATACATTAAACCTCCATTAGGGCCTAACTGTTGCTCTTGCATGATCTCCTCTAATGTTATAAAATCACGAATATCCACAGCGCATGGGTAAGGTAAGGCATCATTAGCAGGATCCATATTCACTACCTGGGAATGTCTTCCGATGGCATTGAAGAACTGTGAGCAGCCGTTGCAATAGGTTGACTTCCCTGAACCTGGTGGACCAATAACAATCTGAGCGAAGGGCATTATTGTACTCTCTAGTAGAAAATCAAAACTATTGACACAACAACAATCAAATGAAAACAAACCATTCTATTACGGTAAGTAGTGAAGACTCACAATGCAATCTTTCAATGAGCATCACTTACTTTAAGTAGCAATATTCCTAATCACTTATTACGAAATTTGATTTTACTAAAGTTCGGGGATACCTCAGTGGCAAATCGTTACTCAAGTTGCACGTAACGTAGAATCTACAATGAAATAATTGTGAAGCCAATAGCTAAGCAATCTATAGTGTAACGTTGGCTTTCTGTACAATTGCTACTGATTGAGGGCATTTTTCAAATTTAAAAAAAGAAAGAAAGAAAGGAAAATCAAATTACAATGTCTCTACAACACGAGAAAGTTACCATTGCACCACTAGTTTTGCTATCTGCTTTGGATCATTATGAGCGTACACAGACAAAAGAAAACAAAAGATGCGTTGGTGTCATCTTAGGTGATGCTAACAGTTCCACTATCAGAGTCACTAATTCCTTTGCCTTACCGTTTGAAGAAGATGAGAAAAACCCTGACGTGTGGTTTTTAGACCATAATTATATTGAAAACATGAATGAAATGTGTAAAAAGATTAATGCCAAGGAAAAACTCATTGGATGGTATCATAGTGGTCCTAAATTAAGGGCTTCTGACCTTAAGATTAACGAGCTGTTTAAAAAATATACTCAGAATAATCCGCTATTATTAATTGTTGATGTCAAACAACAAGGTGTTGGTTTACCAACAGATGCATATGTCGCGATTGAGCAAGTTAAGGATGATGGTACGTCTACAGAAAAGACGTTTCTACATTTGCCTTGCACTATTGAGGCCGAAGAAGCTGAAGAAATTGGTGTAGAACACTTATTGAGAGACGTACGTGATCAAGCAGCAGGTGGCTTATCTATCCGGTTGACCAACCAATTAAAATCTTTGAAAGGATTACAAAGTAAACTAAAAGACGTTGTCGAGTACTTAGACAAAGTCATTAATAAGGAATTACCGATAAACCACACTATACTGGGCAAGCTACAAGATGTTTTCAACCTTTTACCAAATCTCGGAACACCTGATGATGACGAAATAGATGTGGAGAATCACGACAGAATTAATATTTCAAATAACTTACAAAAGGCTTTAACTGTGAAAACTAATGATGAATTAATGATTATATATATAAGCAATTTGGTTAGGTCAATTATCGCGTTTGATGATTTGATTGAAAACAAAATTCAAAATAAAAAAATTCAAGAACAAAGAGTAAAGGACAAACAATCAAAAGTCTCTGATGACAGTGAGAGTGGTGACAAAGAAGCAACTGCGCCATTGATCCAACAAAAGAACAAGAAAAATTAATTCAAAAATTAACATAACATAATATATGAAATAGATGTGTAAAACGCTATGTATTAATACAACATGTTAATTTGCTTAAGCATAATTATGTTCTGTTGAATTTCAAATATAAATGCATAATATCGCCTCTATTCTCGTCCACTTACTTACTTGGTCTCTATTAAAGAGACTGAAGGAATATACATAAGTTTATATTAACGCTCAAATAATCCGTCATCTTCGTACTCGTACTCGTCGGTATATTCACTATCATCAGATTCTTCATCGCTTCTATCATCACTGTCAGTTTCTTCGGCGATTTCACTTTCTCCAGCAATAACACTATCATCATATATTAACTCGTCCTCCTCATCTTCATCCAAATAAACGTTGGCCAGTGTTTCACCTTTAAAGTTATTTTTAGGCTCCACAACATAATGGCCTTCGATATAACAATTGCTGAGTTTACACTTTGAACCGATTTTTGCCATAGGTCCAATAATACAATTTTCCAGGATTACTTCGTCACCAAGATGGACTCCAGGAAATAAGAGAGACCCTGCAACACGACATCTGGAACCAATATTGGCCTGAGTACCGAGAACAGACATCTTGACATTACTATGAGCAGAGATTTGGCATTTGGGATCTACTATGGCATCAGCACCGATAGCGGCAGATTGAATCTGTATATTTTTCGTGAACATCGTTTGTGATTTTATCTTTAGTACAAATCTATTAGCGTCCATGTAAGCATTCAAGTTATTGGCTCTGATGAACAAGGTTTCGTTTGGTAAAATAAAAATACCTATTGGTTCCCTCGGTTTCGAATGTTGCCACGAACGACGAGATAAATCTCTAAAAACCTTACTCAATGATTTATTACAGTTTATTGGGTCCAAGATAAGATCATTCTTTTTTTTGAAGTAGGTGGGCTGGATAGATGTAGCCGAAGGTTTGTAATCATCGTCATCATCATGATTGCGATCTTCATCATCATCAGTAGTAGGAGGGTTTTGCTGTTGTTGGTTTCCAGTAAATGGATCTTTGAATGAAGCTTGTCTTGACATTGATCGAGGTCCTAATTTTAACAACTGGCAAAGTTCAAAAGAACAAAAGTAGATGAATGAGTTCAGTAACTTAGTGGATACTGTTAAATTTGGATAGTTCCATAATAAATGAGATCTGATCTGTAGATATTTTGTCTTTGTGACGTCCCTTTGAGAATAAACGTCCAAAAGTATTGGCTGCCTCTCTGAGTCTTCGTTTTCTGAATAAACAGTGAAAAATTGCTGTTGTTTTTGCTTTTGCTGTTGCTTTTTATCGATACTACTATCTAAAGAGTTCTTATAGTAGATAGTCATTGCTAGGTTATTATCATCCCTATTCCTAAATTGATCGACCAAGACTTGTGGAGGTATATCTGTGACAAAATCACAGGGCAAGATTACAAAATCGCCATTGATTCTAGGCAAAAGCTCTTTTTGCAAGGACTCACCTGTAGAATTTGCCTTCGAAGGGATGAAATTAATTTTCTTAGGATCTTGCAAGTGATGACTGTGGTTGGAATTTGACAAAGCCTTGTATATTAGTTCAAATTGTTGCTTTCTTAGGGACAAAAACGAAGTCAGTCCACTTTCAATTAATTCGATTTCGTCAACGGGTGCGACCACATTGATTTCTTTGAAATCTGCCTGATCACACCAATCCAAGACGTATTCAATCATAGGTCTATTACCGATGGGCAAAAGAGCCTTGGGCAAGCGCGTTGAATGTTGCATGAACTCATTTATGACAGTTGAATCGAGGGCGCTATTGACCAACTCATTAAGTTTGTCACCGCTCGTGGCAGCTGTACTGTCTTTGTTCTGCGTTTGGAATGGAAAATCTGGCTGGGTGAAGGGAGCCAAATTGGAACCTTTACCGCAAAAGACAAAAGCCTGAATTGACATGACTACGACAATAGGGGGGGAGCTATCAACAGTGGGAACTTTTGGTCAGCACAGCGTTCAGCATTTTCTGTTGCATCGTAAAGTGCTTGATTGTTATATTTCAATATAGTGATGAGAAGTGAAAAATTTTGCGATAGGCGGGTGACCTTTCAAATAGTGGAATTTGCCACCGAAGGGAAAGGAAGCTTGAAATACCATAGTGAAGTTAATTAAATCTAGTACCTCGCACCGGTTCCAAAGATAACAGACGAAGCAAAGATATTAATAACTAAGAATGAGTGAAGAACAGGACCCTTTATTAGCAGGATTGGGGGAAACGTCCGGCGACAATCACACCCAACAGTCACACGAACAACAACCAGAACAACCACAGGAAACGGAAGAACATCATGAAGAGGAGCCTTCTAGAGTGGATCCTGAACAGGAGGCCCATAACAAGGCCTTGAATCAATTCAAGAGAAAGCTGCTAGAACACAGAAGGTATGATGATCAATTGAAGCAGCGCCGTCAAAATATACGAGATCTAGAGAAGTTATATGACAAGACTGAAAACGACATAAAAGCTTTGCAAAGTATTGGACAATTGATTGGCGAAGTCATGAAGGAATTATCTGAAGAGAAATATATAGTGAAGGCCTCTTCGGGCCCACGTTATATTGTCGGAGTTAGGAATTCGGTAGATCGCTCTAAATTAAAGAAAGGGGTGAGAGTCACCTTAGATATCACCACTTTGACTATAATGAGAATTTTGCCCAGAGAGACAGATCCACTGGTGTATAATATGACCAGTTTTGAACAAGGTGAAATCACTTTTGATGGTATTGGTGGTTTGACTGAGCAAATCAGAGAATTAAGGGAGGTTATAGAATTACCATTGAAGAACCCAGAAATTTTCCAGAGGGTCGGTATCAAACCTCCAAAGGGTGTGCTACTATATGGTCCCCCTGGTACTGGTAAAACTTTACTAGCGAAGGCAGTTGCTGCTACGATTGGAGCCAACTTCATTTTCTCTCCAGCGTCTGGTATTGTGGATAAATACATTGGTGAGTCTGCTCGTATTATTAGAGAAATGTTTGCATATGCAAAGGAACACGAACCTTGCATCATTTTTATGGATGAAGTGGATGCTATTGGTGGTAGAAGATTCAGTGAAGGTACTTCAGCAGACCGTGAAATTCAACGTACGTTGATGGAGTTGTTGACCCAGATGGATGGTTTTGATAATCTTGGACAGACTAAAATCATCATGGCTACGAATAGACCAGATACTTTAGATCCTGCTTTGTTGAGGCCCGGTAGACTAGACAGAAAAGTTGAAATTCCATTGCCAAATGAGGCCGGCAGATTAGAAATTTTCAAAATTCATACTGCAAAAGTCAAAAAAACAGGGGAATTTGACTTCGAGGCTGCTGTAAAAATGAGTGATGGTTTCAATGGTGCTGATATTCGTAACTGTGCAACTGAAGCAGGTTTTTTCGCCATAAGAGATGACCGTGATCACATCAACCCTGATGATTTAATGAAAGCCGTAAGAAAAGTAGCTGAAGTTAAGAAATTGGAAGGCACTATAGAATACCAAAAATTATGATGTTAAAAAGACATATGTATGTATAGGTATGTGTATATCAGTAACAAAAAGAAATGCGAGAAAGCTTGCCTTATTTAAGCTCGAAATGGCTATTGAACTCTAGTTCTAAATGCTTTTTCAATAAGCTAAATTTATTACTAAAATTTCGCTGACAATAGCAGCAAAGTAAATCGTGTTCTTTCAGGTACGTAGTTTCAATTTCCTTGTCAGTGCCCAAATTTTTTCCGTTCAATGGTAAATCGTCCCAACTAATGAAGAATCCAGTATTAAATGAATTATAATGTTTTTTGTTCTTCAATCTTACCGAATGGAAATCTTTGGATATGACGTGTATATGTAAGTTGGCCATCGAAGGCACGCTGTGTATCCCAACTTGTACAAAATTTCTTACAAACTTGTTTTTGTCTTTTAATATGTCATCCCAGCAGGGGTCTTTGTCATCATCACTCTTCTTTATTCGGAACTTTTCTTGAAAATGCCTAAAGATGTGGTCAATCGCAGAATTAACGTATGATTCAAACTCATTCTTAAACTTAGCATCAATCACTTTAGTAGGATGACTTCTACTCAGCTGCATAGTTCGTGGTAGAATCAATAAATGGCACTCTGATTTAGGAAACGAGTCTCTAATTATGGACACTTTATCATCAAAGTATATGACTGTATCATCGTTTACCGTTTCTGGGCTGGTAACGTAGTTTTTTAACGCATACCTCCATGACATTTTTCAGTGTTTTGTTTTATTGTCTTCTCTTATTGTTGCCCTGCAGGATTAGATTGGCTTTTTCACTTTTAAGTGCATCCTTGGGCAAGATGCAAGTTAAAACAGAAAACGAGAGACCCACGGGAGTATACTAATATAGTTACAAATCATTTTTATAGATTAAATATATAGTCATAATTAACTATCGGTGCAAATAGCTATAAATTCGTTTTCATTAATCTCGCCATCACCATCCAAATCAAACTCTTCAATCATCGCTCTCAGCTCTTCATCCGTCAAAGTTTCTCCTAATTCTTTAGCTACACGCCTCAAGTTTTTGATACTTATTTTCCCAGTATGGTCGTCATCAAATAATTGGAATGCCCTTTTTATTTCATCTAACGGATCTCTCTTCAATATTTTTTCCCCCATTACAATATAAAAATCATCATACTTCATCAAATGCCGCCCCTCACTATCATATTCATCTATTAAGTCAAGTATTTCTCTCTTGGGTAGCTCAAATCCCAGGGCCTTCATTGCTACTTTCAACTCGTGGTAATCGAGGAACCCATCATTGTTCATATCGAACAATGAAAACGCCTCATATATTTCTTGCTTTTGCTCCTCCAATAACTCGCTATTAAGTGGACCAGACTGTAGCGATGACCTGTTCTTACTCATACTGTATGATTTATTTCCGTTTCTTCTTTGGTTCACTTCCTTTCTCGTTTAATAAATCTCTTTCATACTTACTAACTGGGATTCTTCTTTTTTTCTCTCTATTTCGCAATAGTTAAGCCTCCAAAACTCTTGGAAATTTAGTAGATAAAATTACGGCATCAGGCAAGAAGTAGTTAAGCAAGTACTTCCTCCATCATTAAAGTTGTTCTTTTCCTAAACGCCTCTCAGTACTAGAGAAATACATCAAGCTTTGGGTTATTTGAAATCTGTAACTAATTTGCAAACCAAGATAATACCCCCGGGTATTGAGATCAAGTAATTTTAATGAGGAGCAGTTATCAACCAGTGTCAACTACAAACTTTGAACATGAAAATGCTATACCTACTGCGTCGTCGTCCCATAATCTGTTGATGAGCCAGCGTTTTGATGATTCTCCTCCTAGTTCTAACGACAACAGTATAGAAACTAATATAACGCCTCCACCTGAACCACCTTCTTATGAATTTGATATAGAGGACCCTCACGATGATCTTCACAAAAGAACACATCTACAGAGGGTTTCAATTGGGTTTCAGGAAAAAATTTTGGAACCCTTAATGGAAAACATCATTCATCCACTCTTACAAATATCAAAATTCGTTCAAGACAAAGCTGACTATTACTTAAGTAAAATCGGAAATCCCTTTATACTTCGAAGGTTCTTTTACATCATTTTCATGTCATTTATTGCATATTATGTCTTGTCAAGTGGCTACTTATTCAACGAAAAGGCATCAGGATCTAAAGGGATGTTTTCTCAACACGATATACTTTTTGAATATGCCAAAAAATCCGTGGATTTGGCAAAGTTTGAGAGAGATTTGGAATATATTAGTAGCATGCCTCATGGATCCGGAACGAAGGGTGATGCAGCTATTTCTCGATACATTCAGGAATCTTTTGACAACAATGGGTTGAAATTGGTTAAAGAAATGGGATACTCAGTTTATTCTAATTATCCAGGCAATGTATCAATTTCATATTATGATAACAAGAATGAAAAGCACGATCTAGAACTTTCTAAAGAAAATTTCAATCCGTTGAGTTCTAACGGAAAATTATCCAAAGTGAGTTTGATTTATGGAGGCAAAGGTACAACATACGATTTACAACATTTAAAAGATTCGAAAACGATAGAAGATGGGAAGGACTATGCGCTTTTACTGCAATATGATAAATTAGTGAGTCAGCAAGTACTAATTGCTGAGAAATTCGGAGCTAAAGCTGTAATCTTCATATCTGAACCATATGGTGAGAATATAGACGTTGTTCAATCTAAGCCTGTAGGATTGCCCCAATATTCGACTGGTGATGCATCAGGATTGAATTGGGATGGTTCTCCTGTAGAAGAAAAGGATCATAAATTTTGGCGTCAAACTCATATTCCAACTATCCCAATCTCCACGAGACAAGGAAAAGAGCTACTATCGCGTTTATCTTCAGGAGGAGTAACGGTTGATGATGGTAATAGTGATCGTAGTAACAGTGGGAAAATGGGAGACGTATTAATCGATGTAGATCTGCAAACTAATGTTAGGGAAAAGCATTTTATTCCTAATATTGTTGGTAAAATTGAAGGGAGAGAACAATCGGACAAAGCTATAATAATTGCTGCATCGAGAAACTCCATCAATTTTGGAACTACTTATCCCAATTTTGGTACAGCTGCATTATTATCTATAGTTCAATTATTTCAAGAGGTGAAATATAAGTTTGGTTGGAAACCTTTGAGAAATATCTATTTCATCTCATTCGGTGGTACCGAATTTAATTATGCTGGATCTTCGGAGCTGGTTGAGCAAAGGCTAACGCCATTAAAAGACGAAATTTATTCTTTGATTGATATTAGTCAACTGGGTATACCCTTTGCCGAAAAATATGAGAACGGTAAAACTAAAGGAGAATTAAGCATTGAGACACATCCCTTATTGAAGAAGTTTTTCAATAGAAACGCGCATGGAAACTTTGATATATCTGTGGATAATGTACAGCACTATGGTGACTGGACTCCATTTCTGGCAAATGGAATTCCTGTATCTGTAATATCTTCTGATTCTACGAGAAACCGTGACACCCCAACTGAAACATCTGAGGATAAATTTGAACGTGTTGAGAAGATTCTGGAAGACGAACAGAACCAACAATCTGTCAAGGATTTGCTAGTATATCTTTTACATATTAGTATGGAATTGATTGATGACCCGCTACTTCATTTTGACATAATAAGCTATGTTGAAGATATCGATGAAAGATTGCAAAGGTTAGAGCAAGCATACCCTGAAAAACTAAATTTCACATCAATAATCAAAGGTTTGTTATTTTGGAAGAAAATCGGTAGCGAATGGGCGTCATGGACTCAAGGTTGGGAGAACATAGTATGGTCCCATGGGGATGGTATAGAGCCCTCCTTACTTTCAATTAATAGGTGGACATGGAATAAAAAATTGACTAATATTGGTAGAAGAACATGCTCTCCGGCGGGTCTACCTAATAGACCATTTTATAAGAACGTTTTGTTCGGACCAACATTGATACAGGAGGACAAATCTAAAAATGGTGGAAATGTAGATTTCTGGACATTTCCAGGAGTGATGGATGCGATTTACGATGATGACTGGAAGAGGGCTCAAGAACAAATTGACCTTATTGGCAAAGTACTCCATCAGTCTGCTGCATTGTTTGTCGAGGAGACTAATGACATCGGGTATAAATAAATTGAACTGAAAGAATACATATTGTAAGTATAAGGAAGTATGTTAATAAAATTTTTTCTTTAATTATGTAATACATGGCGTGCAAGCATTTCTTCTTTTTGGGATGCTTTTCTTCTTATTATCCTATGTTTGTATATATCTTTTTGTTAAATGACACGAGAGAAGGAGACAATAGGATAATTTTGAAATTTCTGTATCACAATCGTATCTAGTTTCTTCTCTACACCTTTGTTTTGACGCGATGTTTCCTCTTCAAAAAGCTTCCCAAGCAACTTAGATTTTCCAATCTCCTGATTATTTTGTTTTTTTTTAGAAGATTTTTTAGAATGCCTGTGCAAAGAGTGATAATCTTTAACTCTCAGGGAATGGTCGTCACAAAATCTGATATATACCGAAGAGACTTCCTCTTCTACTTCCTCTTCAAGAACACTAGGCCTAGTCTGCATCTTATTACTGCTACCCCCTAATTTGTCACTTCTTATAGTATTTTTATCGTGAAATATTATTTTAACATCAGCATGGTTTGCTGTGACTTTCTTGATCTTTCTAACGGTTTCTGCGCACTGTTGGTGTTCAACTTTGTGGATGCTTCCGTCTTTTCTCTTTAAATTATTGCCAAAAAGTTCATTGTGATAGAACCTTAGGGCATATTTTCTTTTGCTTAATTTTAAACGAGACAAATTGTTCCTTTGCAGTACATATACCCTTGGTGATTCTTGGCAACCCTTGGAAAACCTTGCAATCAGTAGTGGTTTCTTTTTGGAACTTCCTGGACATAGTCCAGACGGTTCATTTATCATATCCTCAATGTGTATTTCGGAGAGGGGGCTCAAGTTCCAGCGAGTATTATATTGGTGAATGTGAAGTTTGTGGACATGCCACCTCCTCTTTAATTTCCGGCCACTGAACAGTTGACGCAGTCGAAAATACAGGTAAAAAAAATGACCAGATTTGGACTTTCTCGGTGACGGTGGTGCTCTCATGCTTCTTTTCTATTTTGAGTTATCTATTAACGTCTTAGCTTTATAATGTCACAATCTGACTTCATTACTGACACAATCGCTCTTATAACGCGAATTGGTCACTCGTTACGGAAAGGCGTTTTCTGAAAAATTTGTCTTGAACACGTCGAAGATCACTGAACGAATAAAAGATGCGACTGGAACAATAGTCAGTTATAATTGACCAAAGAAGGCCTTCGCAACAAAATAAATATACTGCATATTACAGCACAATGCCTACAAATTACGAGTATGATGAGGCTAGTGAGACGTGGCCGTCCTTCATTTTAACGGGGATCTTGATGGTCGTCGGGCCTATGACACTGCTTCAAATATACCAAATTTTTTTTGGGGCCAATGCTGAAGATGGGAATTCAGGGAAGAGTAAGGAGTTTAATGAGGAAGTTTTCAAGAACTTGAATGAAGAATACACCAGTGATGAAATCAAACAATTTAGAAGGAAGTTTGATAAAAATAGTAATAAGAAGTCCAAAATATGGAGCAGGAGAAATATTATAATTATTGTGGGTTGGATCTTAGTTGCAATTCTTCTGCAAAGGATTAATAGTAATGACGCGATTAAAGACGCTGCTACAAAATTATTTGATCCTTATGAAATCCTTGGTATCTCTACTAGTGCTTCCGATAGAGACATCAAATCTGCTTATAGAAAATTATCTGTTAAATTTCATCCAGATAAATTAGCAAAGGGCCTAACACCTGATGAGAAAAGTGTGATGGAAGAAACTTATGTTCAGATTACGAAGGCTTACGAATCCCTTACTGACGAATTGGTTAGGCAAAACTATTTGAAATACGGTCATCCAGATGGCCCACAATCTACTTCACATGGTATCGCTCTACCAAGATTTTTGGTAGATGGAAGTGCATCTCCATTATTAGTGGTTTGTTATGTTGCGCTACTAGGTTTAATCTTACCATATTTTGTTAGTAGATGGTGGGCAAGAACACAATCGTATACCAAGAAGGGAATACATAATGTGACGGCTTCTAATTTTGTTAGCAACTTGGTCAATTACAAGCCATCTGAGATTGTCACCATAGATTTGATCTTACACTGGTTATCATTTGCTCATGAATTTAAACAATTCTTCCCGGATTTGCAACCAACGGATTTTGAAAAACTTTTGCAAGATCATATTAACCGCAGAGATAGTGGTAAACTTAACAATGCGAAATTTAGAATAGTGGCCAAATGTCACTCTTTGTTACACGGTTTATTGGATATTGCTTGTGGATTCAGAAATTTAGATATTGCATTGGGTGCAATCAATACTTTCAAGTGTATTGTTCAGGCTGTACCATTAACACCAAACTGTCAAATCCTTCAATTGCCTAACGTAGATAAAGAGCACTTTATTACCAAAACCGGAGATATTCATACGTTAGGTAAATTGTTTACTTTAGAAGATGCCAAGATTGGTGAGGTTCTTGGAATAAAGGATCAAGCAAAGTTAAACGAAACTTTGAGAGTTGCATCGCATATTCCAAATCTAAAGATCATCAAGGCAGACTTCCTTGTCCCAGGTGAGAACCAAGTAACACCATCATCTACCCCATACATTTCTTTGAAAGTACTGGTTCGTTCTGCTAAACAGCCATTGATACCAACTAGCTTAATTCCTGAAGAAAATTTAACAGAACCTCAAGATTTTGAATCTCAAAGAGATCCATTTGCTATGATGAGTAAACAGCCACTCGTCCCATATTCCTTTGCACCATATTTCCCTACAAAGAGACGTGGGAGTTGGTGCTGTCTGGTAAGTTCTCAAAAAGATGGTAAAATACTTCAAACGCCAATTATCATTGAAAAGCTATCTTACAAGAACTTGAACGATGACAAAGATTTCTTTGATAAGAGGATAAAAATGGATTTAACCAAACACGAAAAATTCGATATAAATGATTGGGAAATCGGGACCATAAAAATTCCATTAGGTCAGCCTGCACCTGAAACTGTTGGTGATTTCTTTTTTAGAGTAATCGTTAAATCCACAGATTATTTCACTACAGATTTGGATATTACCATGAATATGAAAGTTCGTGATTCGCCTGCAGTGGAACAAGTAGAGGTGTATTCTGAGGAGGACGATGAGTACTCTACTGATGACGACGAAACCGAAAGTGATGACGAAAGTGATGCTAGCGATTATACTGATATCGATACGGATACAGAAGCTGAAGATGATGAATCACCAGAATAGATATAAGTGATTAGTATAGTTTTTCATTTTAGCTCTTAGACGTATATATTTCATCTTTATAAAAATAGATACATGTGTATACAAAGCAAAACCAAAAAAAAAAAAAAATTTTTCAGCCATCTGTTAAGAAATGTGTTTTTTCAATAGGATAGCATCTTGTTCGTCGCCATTTACACCTTTAATGAAATTGTTGACAGTTTCGCCCACTTGTTCGAAGCCATGAGCTATAAACCATTGCTTTGTAAGATCATCCACTGCTGGTAAATAGACAAACACGTTATGTTGATGACATTCTGAGCATTTGTCTTCTGCAAACTTCAGTAATTTTGAACCGATTGATTTGTGCCTATAATTAGGCAACACGCCCAAAAATTCGATTTGAATGCCCTTGAGAGATAGTTCGTTTTGTTTTTTAGGAACTAATTTAGCAACCAAACCACCCACTGGTATTTCACTGTAATAAGCCATCTGTGTGAAATGTACATCCTTCTTCGAAGATGGCTTTTTATTTTTTGCAGCTAAGCTATCCTCAGCGAATAATGCACTGAAGAAGGCATCTTGATATAAGTTTGGTACTGTCACATGAGCTAGTTTGGTTAGCATGCCCAAATTGTTAGCGTAAACATTGTCTAATGTGCATATATCACGGCCCATATTTCGCACTACTCCCTTCAATTGTCTTTGCCAATTTGTTTGTTACGGATTAATTTGTGAAAAAGCTTCGCTAATAATATCAATTTTCTTTTTTTTCTTTGCTTTTTCTACTATAATATACATAAAATTATATAAAGAGCATATAAACCATAAAGATTCCTCTGCGACACTTCTTATTCATTTCCTCCAACGACTTGTTCACCTTTATCATTAATTCTGATCAATCTTAGAGTATTCAAAAGGCCAAAAGTGCCATTCCAGTTTCTTAGAAATTCCATATTCTTCGCATCACTCAAGTCTGGACAGAGAAACCCCGCCTTAAATTCTTTTAACTCTTGATCCCTCCTTTGTTGCAGTAGCACTTGCCTATTGCTTGGTGGCCTGTTTGACCTCCTCTTCTTCTTGAGTTCGTCTAATTCCGTATCATCTCTTTCAATAAAACTTTGAATAAACTCTCTTGTGTGGGCGTGATCAAATATTGGTTGCCCTTTGAATGTATCAGAGTTAACTACATCCTGCATAAATTTTACCCGAGCTAGTTCGTGGACTCTTTTGTCTTGATGAAGCTTCTTTTTGGCTGCGATTTTATCTTCACGCATAGTAGCCCTGACCAGCTTTTCATACTTTCTACCCTTCGGATGAACCGTGATATTTTTCCCTTTCTTGGATAAGTTCTTTTGCAACTTAGATAAAGATTTAGTAACCGGCATGATTAGTTTGTCGTGGTAAGTCCTGTTCCTATACTTTTCTTCTTAGAAAGTACCTTTAAAGAGCTCATCTCTCATCTCGTCTATTAAACCATTTTAAAATTTTCGCTCGGGATGTTCAGCTGTGTACAATAATACAGCGTAAGTGCATTCAAACAATGAAGACAAAAGCATAAAGTTGTGAAGAAAATTGCCCATACATTCAATGCCATTATTTGATCTTATTTCTCCAAAAGCGTTTGTTAAGTTAGTGGCCAGTGAGAAGGTTCATAGAATCGTTCCAGTTGATGCAACATGGTACCTACCCAGTTGGAAGCTTGATAATAAAGTGGATTTCTTGACCAAACCACGTATACCAAACTCCATTTTCTTTGATATTGATGCAATCAGTGACAAAAAATCGCCCTATCCACATATGTTCCCTACAAAGAAGGTTTTTGACGACGCTATGAGTAATTTAGGAGTTCAAAAAGATGATATATTAGTGGTTTACGATCGTGTTGGTAACTTTAGCTCCCCTAGATGTGCTTGGACATTAGGAGTGATGGGACATCCTAAGGTGTACTTACTAAATAATTTCAACCAGTACAGAGAGTTTAAGTACCCTCTAGATTCCTCTAAGGTGGCAGCGTTTTCACCCTATCCAAAGAGTCATTATGAGTCCTCAGAAAGTTTCCAAGACAAGGAGATTGTAGACTATGAGGAAATGTTCCAATTGGTAAAGAGTGGGGAACTGGCTAAGAAATTCAATGCTTTCGATGCAAGGTCGCTCGGTAGATTCGAAGGTACAGAACCAGAGCCTCGTTCCGACATTCCATCGGGGCATATTCCAGGTACCCAACCATTACCATATGGAAGTTTACTTGATCCGGAGACCAAAACGTACCCAGAAGCTGGGGAGGCGATACACGCTACTTTGGAAAAGGCATTGAAAGACTTTCATTGCACTTTGGACCCAAGTAAACCAACTATTTGCTCTTGTGGAACTGGCGTTTCAGGAGTCATTATCAAGACAGCATTGGAGCTAGCAGGAGTTCCCAATGTTAGATTATATGATGGATCCTGGACCGAGTGGGTCTTGAAATCCGGGCCCGAGTGGATTGCTGAAAACAGAGATTAATAAGAGAAATATATTCTTGACAAGTCGATTTATTTAGCTACATATATTAATTATCTATCTACTTACTTAAAGGGCGATCTCCCTTTCTTTGTCTTATTTGTGCTCTTCATTGTTATTGCCCGGTAAAATAGAAAATAACAGCAAAAAATAAGACTGCTGGCAAAAATGAGCAGAGACCTTTCTATCGAGGGAAAAGAACAAACTATTAATTCTTTTCGAAATTCCAACACGATTAAACCATCATGGCAAGTCTACCTGGTATTGATGAGCATACTACCTCTGAAGAATTGATAACTGGTGATAACGAATGGCACAAGTTGGTTATTCCCAAGGGCAGTGATTGGCAAATTGATCTTAAAGCAGAGGGAAAACTGATAGTCAAGGTAAACTCGGGCATAGTTGAGATATTTGGCACCGAGTTGGCAGTAGATGATGAGTACACTTTTCAGAACTGGAAGTTTCCCATATACGCTGTCGAAGAAACAGAATTATTATGGAAATGTCCTGATTTAACTACGAATACAATAACTGTCAAGCCTAACCATACTATGAAATATATTTATAATCTACACTTCATGTTGGAGAAGATACGAATGTCTAACTTTGAAGGCCCTCGAGTGGTGATTGTTGGTGGTTCGCAAACCGGGAAGACTTCCCTATCGAGGACACTATGTTCTTACGCTTTGAAATTCAACGCTTACCAACCACTATACATCAATCTTGACCCTCAACAGCCCATTTTTACTGTTCCTGGATGCATATCTGCCACCCCAATATCAGATATACTTGATGCACAACTACCCACTTGGGGTCAGAGTCTCACTAGTGGTGCCACACTACTACATAATAAGCAGCCAATGGTGAAAAATTTTGGCCTGGAAAGGATTAATGAGAACAAAGATCTATACCTTGAGTGTATAAGCCAGTTAGGTCAAGTAGTAGGTCAAAGGTTACATTTGGATCCTCAAGTCAGGAGATCAGGGTGCATTGTCGATACGCCATCAATATCACAACTGGATGAAAATTTGGCTGAACTGCACCATATCATTGAGAAACTCAATGTTAACATTATGCTAGTACTATGTTCTGAAACGGATCCTCTTTGGGAAAAAGTAAAAAAGACATTTGGTCCAGAATTGGGAAATAATAATATTTTTTTCATTCCTAAATTGGATGGTGTATCCGCAGTTGATGATGTATACAAAAGATCCTTGCAGAGGACATCCATAAGAGAGTACTTTTACGGCTCTCTTGATACAGCCTTAAGTCCTTATGCTATTGGTGTTGATTATGAGGATTTAACTATTTGGAAACCTAGCAATGTTTTCGATAACGAGGTCGGTAGGGTGGAACTGTTCCCCGTCACTATAACTCCAAGTAACCTACAGCACGCTATTATAGCCATAACGTTCGCAGAAAGAAGGGCAGATCAGGCAACAGTAATAAAATCGCCTATTTTAGGATTTGCTTTGATTACAGAAGTTAATGAAAAAAGGCGTAAATTAAGGGTTTTACTACCTGTCCCAGGCCGACTTCCCAGCAAGGCGATGATTCTAACTTCATATAGATATTTAGAGTAAGTAAAGTTATCTGTTCAAGAGCCTTATATCAAATCCATACAAATATCGTACTGTACTGTCGAAGTATTGTTTGGGTGATTTTTATTTTTAATTTTTCCAACGCTTATATATTAACAATATTGCCAATTTGTGTCTTTGACATTATTTGCGCTAGCTAAAAAACTGCTGCAGTTTCATCGAGGAATATAAAAAACGACGAGAGTTAAAAGGAAAAGGCAAATCAAAACTGATCAGAAAAATGAGTAAGTATGGTCCATTGGGTATTACTAACTTTATTACTCCGTACGATCTATGCATATTAATCCTAATACATGCTCACTGCTCACAAGATAATGGCATATCAGTGCCAACAGCAGTATTTCTTCGGTTAATATCTCCTACTAGACCTTCACTAGAATGGAATCCTCTGCTCAAGGATAATAGTAATTTAAGATCTTCATCTGTTGTTCCTCCTCCTGTACTTCCTATTCTAGATAATATAATAAGGATACTGTTAGATGACAAGGATGGTAACAAAATAGCTCTGACATTAATGGGCTATTTGGAAGCAATTAATGGACTGGATTCAATCAACAGACTAATGATGGATTTAGAAAAGAACTGTTTGGTTAATAATTACAGGTCAATGAAAATGCGTACAACATCAACAAGAAGACAAATGACAAGAGCGAGTTTTTTAGGAACATTTTTGTCAACTTGTATACGCAAGTATCAAATTGGTGATTTTGAAATGAGGGAGACAATCTGGATTAATCTACAAAATTTCAAAACTGTATTTAAGCATACTCCGCTATGGCTACGATTTAAAGATAACATTCATATTCAAAAGGTAAAAAACTGTCTTCTGGCTAACGACGAGATCTCGGTGGAGGATCAACAGATGGTGGAATTTTTCCAACACTTCAATAATGGTAATGACGCTGATTCAAAAACAATGAACGAAGAAAATTATGGGACATTGATTTCCATCCAACATTTACAATCAATAGTTAATCGACAAATTGTGAATTGGTTAGATAATACAGAATTTAATCTGATGGGTCAAGAAGAAACTAGTTCCACATATGAAGAACAATGCGGACTAGTTTTTGATTTGCTAGATACGCTTTCATTGAACGATGCCACAAAATTCCCTTTGATTTTTATATTAAAGTATCTCGAAGCTATAAAAGAGAACAGTTATCAAACCGCACTAGATTCTCTACATAACTATTTTGATTACAAGTCCACGGGCAATTCTCAAAATTACTTCCATATCTCCTTGTTGTCCCTTGCCACCTTCCACTCAAGTTTCAATGAGTGTGATGCAGCGATAAATTCTTTTGAGGAAGCCACGAGAATCGCAAGGGAAAATAAAGATATGGAAACGTTGAATTTGATAATGATATGGATAATAAACTTCATAGAGGTGCACCCGGAATATGCAAACAGATTTTATATCACAGTAGAACAAATAATAAAATATCTGAAAAATAGTTCAGATGTAGAAGATGCCAATATTTTCAGTAACGCCTACAAGTTTGAAACATTGTTATCTATGGTCAAAGAATCGAAAACTGCTGAAGTTTCTAGTTCACTTCTGAAATTCATGGCTATCACTTTGCAGAACGTGCCTTCTCATAACTTTGATCTTTTCCAAAGTCTTGTTAGCTATGAAGTAAAATTTTGGAAAGAACTGGGATACGAATCGATATCCGATGTATATGAGAAATTCCTGTCTAAAACATCCTCTTCCTCTTTAAGGAACTACGACTCTTCTATTATCAACCAAGATATAAAGGTAGCTTTCAAGGCACTTGAAGAAGACGATTTTTTAAAAGTAAAACAATACCTTTTGAAATCAGAATCACTGAAACTAGACTACGACCAAAAAATAAATTTGAAATATTTAAGAGTGAAGTATCTCGTTAAAATAGGTGACTATGACCTAAGCATGCGATTAATCAACCAATATGTCAAGGAGTGCTGTGAAGAAGTGGCGGATTCGAACTGGAGATTCAAATTTGAAATTGAAAGTATCAATGTTTTACTTTTAAGTGACGTAGGGATAAGAGGTTTGCCGAAGATAATAAAATTAATCGACAAATACAAAGAGATAGGAAATCCTTTGCGATGTGTAATATTATTGCTTAAATTATGTGAAGTTTTGATTCAGGTAGGGAAGAGTATGGAGGCAGAGTGCTTGATCAGCTGTAACCTATCAACCATTCTAGAATTCCCATTTGTAAGGAAGAAGACAGATGAGCTTTTGGAATCTTTTAGTGTTGAAGAGGATAGGGATGTTCAGATGACTTGACAATAACTATATAAAACAAATAAATTAAATAAGCATAATAAACTGTAACTCTCTAACGGGTGCAAGTATAAGCACAACACCTCAATCATTTGTGAGCAAAGAAAATGATTTATAGCTGCACTTAGAAAATAAAGCAAATTAGGTGAAGTGTCTTTTTATTTTATTTTTTTTTTCTATTAACTAACAAATGTCCATGTATATATATATAAACGAGAGAAAATGATAGTGAAAAATAAATACCAGTTGGAACTTAAACTGATGTATTTAGGTAGCAGAAGGATAGAGTTACAGAAGGTGAAATTGTCAATACAGATACAAAAAAGAAACAAAAAGAACTTAAAAGGACACGTTTGAACTCATAATTCACCAACTGGTCGAATTAGTAATCGAAGTGGTGTTGTACCATTGTACGTTACCTGGAGAGGTAGTGTTAACAGAAGGTGCACCGGTGACAGTAACGTATTGAGTAGTCGTATTTGGGGTGACTGTAACGTACTGGGTAACGGGCTCATTGGTGACAGTGACAAACTTTGTGATTGGGACGCAACCATTGGAAGTTGAAGCCTGTTCAAAGGACTTGACCTTTGCATCTTTGTTGTTTGAATCTTCGTCACTGACACTTGCTGCAGTAGATGATGGGGACAAAGTAGTGGAGTCATGAAGGGTTAGCAGCAAAGTGGACGTGATAGTCGAGGTGGAGGTAATTTCATGGGTGGATTCTGGGGTTACAGATCCAGAGGCCGAAGAGGTGGACAAGGAGGAGGAGGCCGCATTGGTAATGGTGGCTGAAGTTGAGGTGAACCAGCTCGTGGAGTAGACCGTTGAGGTGACAAAAAAGGTAGTGGTGTCGTCGGCGTACGATATGGTAGTCTCTTGGGGCACCAAGGAGTAGCTGGGCGCTAAAGTGGTAGTTGTAGAAACAGTATTGTTTGAATAAATCGCTGACACAGAACTTGCGAAGGTTAAAAGAGCGAAAAAGACAACGGATTGAAGCATTTTTTTATTTTTGGTTGATAAAGAACGACTAAGGTGAGAGTGAAAGTGATGTGATTTTTAATTATGTAGTGTAATTGAAACAATAAAAAAAAACAAGGGAATGGACGAGACCTATTAATGGGTACTATGGCTCAAATAGCAAAAAAAATTTGTAAAATGGGTAAAAAAATGAGAGAAATACGCGAGAAACCTCTTGGTTGGATGTTGTGCTAAACTAGTTGCTTAAACGCTTGCAAAACTTTTTTATAGATAAAATATGCCAAGTGAAAAGAAAAGGAAACAGAAGAGAAAAACTTAGGAAGGTAGAGGTAAAAAAGAATAATCCAAAATGTAAGCTAGGTGAGGAAAATATTTTGGAGCTTAAATATCTCGAACGACACTCACTCTCGTCAGAAAAATCTGTCGAGTAACTCAGACCACCTCCGATAGCATACCTTGTTTAGTTTCATAATCGGCAGAGACGTCATTCCTGCACAGAACGCCAAAATTCGTGGCCCCCGCGGTACCTGAATCAGGGCCAAGAATTTTGGCGTTTCGTGTTGTTGACATATTCCGAAAAAGGTATTGAGCCACAGGTCTTTCGCGTCTTCTAAGCCCCAAGATAAAGAAAATGCCGCCCTGCTTAATCACTGTTTTTTTTTGGAAAACCCTGAAGTATAGAAGTAGGGCATTAAAAGAAAAGATATGCGGGTAAGATATGAAAAAATTGAGGAAATGAGACCCAAGTGTACATGGGTATATATAAACAAATCATTATGGTGCATGATGCATCACTTACAATGCACACACACTATTGTCTTTGTAGAAACGGGGAAGACAATGGTTGTAGGCCTGATTGGTATTAGAGGCATCCGCAGTACGAGACATACGCCAAAGGCAGAATGTTAGACCCACGAATATTGCCATACTACGACCCGGCTGTGGAGAGGAAGATTGCTGTAGTAACGGGCGGAAATACGGGTATTGGGTGGTATACTGTCTTGCATTTGTATTTGCATGGGTTTGTCGTTTATATTTGTGGGAGAAACTCTCACAAGATTTCGAAAGCAATCCAGGAGATACTGGCAGAAGCAAAGAAGAGGTGCCATGAAGATGACGACGGTTCAAGCCCAGGCGCGGGCCCAGGTCCAAGCATTCAGCGTCTAGGGTCACTGCACTATATCCATTTGGATTTGACAGATTTAAAATGTGTGGAGAGAGCGTCACTTAAAATTCTCAAGCTGGAAGACCACATAGACGTGCTTGTTAACAATGCAGGGATTATGGCGGTGCCCTTAGAAATGACGAAGGACGGATTTGAAGTGCAATTGCAGACTAACTACATTTCGCACTTCCTCTTCACGATGAGATTATTGCCTTTACTGCGCCATTGTCGTGGCAGGATCATTTCCCTGTCCTCGATAGGCCATCATCTAGAGTTCATGTACTGGAAACTGAGCAAGACGTGGGATTACAAACCTAATATGCTTTTCACATGGTTTAGGTACGCGATGAGTAAAACCGCGCTAATCCAATGCACGAAGATGTTGGCCATCAAATACCCTGACGTTCTTTGTCTCTCCGTTCATCCGGGTCTGGTGATGAACACAAACTTATTCAGTTATTGGACAAGGTTACCCATCGTCGGTATTTTCTTTTGGCTGTTGTTCCAGGTCGTAGGGTTCTTTTTCGGCGTATCGAACGAACAAGGTTCACTAGCTTCTTTGAAGTGTGCATTGGACCCGAATTTATCTGTCGAAAAAGATAACGGGAAGTACTTCACCACGGGGGGTAAAGAATCTAAATCGAGCTACGTTTCTAACAATGTCGACGAAGCGGCATCGACTTGGATCTGGACCGTTCATCAACTAAGAGACCGTGGTTTCGATATATAACAAGACGGAAAGATTGAAAGAGTAGATAGATGTACATTTTATTTAAATATTAGTTAGTCGTTATTGTAACTGGTAATCAGAGCAAGAAGTTTTTCTGTACTTTGTTCTCTGCAGGCAACTAAGTTACGGGCCGACAAAGGCTTATGATGTGCGTTTTTTATTCAATTGATAGATTCAGTCAGCATTGACGTAATGGGAAGGCTAGAAAAAGAGAAGACTGAATTTGGAAACTTATTCCTCAAAGCAGACCAGTACTTCCACCGCATTTCTGTACTTAACCAAGCACGACAGTGGTCTATCAGGCTTGGATCTTTCACTACACTTCCGCCAAAGTTTTTTTTTTTTCCTGTTTATCCCAGATCACGTTTGTTCCATTAAGGAGGTTTACTATCATCTCATTTCCATTTACACATACACTTACATATACATAAGGAAACGCAGAGGCATACAGTTTGAACAGTCACATAAATGTCAGGAACATTCAATGATATAAGAAGAAGGAAGAAGGAAGAAGGAAGCCCTACAGCCGGTATTACCGAAAGGCATGAGAATAAGTCTTTGTCAAGCATCGATAAAAGAGAACAGACTCTCAAACCACAACTAGAGTCATGCTGTCCATTGGCGACCCCTTTTGAAAGAAGGTTACAAACTCTGGCTGTAGCATGGCACACTTCTTCATTTGTACTCTTCTCCATATTTACGTTATTTGCAATCTCGACACCAGCACTGTGGGTTCTTGCTATTCCATATATGATTTATTTTTTTTTCGATAGGTCTCCTGCAACTGGCGAAGTGGTAAATCGATACTCTCTTCGATTTCGTTCATTGCCCATTTGGAAGTGGTATTGTGATTATTTCCCTATAAGTTTGATTAAAACTGTCAATTTAAAACCAACTTTTACGCTTTCAAAAAATAAGAGAGTTAACGAAAAAATTTACAAGATTAGATTGTGGCCAACTAAGTATTCCATTAATCTCAAAAGCAACTCTACTATTGACTATCGCAACCAGGAATGTACAGGGCCAACGTACTTATTTGGTTACCATCCACACGGCATAGGAGCACTTGGTGCGTTTGGAGCGTTTGCAACAGAAGGTTGTAACTATTCCAAGATTTTCCCAGGTATTCCTATTTCTCTGATGACACTGGTCACACAATTTCATATCCCATTGTATAGAGACTACTTATTGGCGTTAGGTATTTCTTCAGTATCTCGGAAAAACGCCTTAAGGACTCTAAGCAAAAATCAGTCGATCTGCATTGTTGTTGGTGGCGCTAGGGAATCTTTATTAAGTTCAACAAATGGTACACAACTGATTTTAAACAAAAGAAAGGGTTTTATTAAACTGGCCATTCAAACGGGGAATATTAACCTAGTGCCTGTGTTTGCATTTGGAGAGGTGGACTGTTATAATGTTCTGAGCACAAAAAAAGATTCAGTCCTGGGTAAAATGCAACTATGGTTCAAAGAAAACTTTGGTTTTACCATTCCCATTTTCTACGCAAGAGGATTATTCAATTACGATTTCGGTTTGTTGCCATTTAGAGCGCCTATCAATGTTGTTGTTGGAAGGCCTATATACGTTGAAAAGAAAATAACAAATCCGCCAGATGATGTTGTTAATCATTTCCATGATTTGTATATTGCGGAGTTGAAAAGACTATATTACGAAAATAGAGAAAAATATGGGGTACCGGATGCAGAATTGAAGATAGTTGGGTAATAATGAATTCATTGGAAAACACAAAATATGTTAGAATAAATAAGGATTTTTTAGTGTTTGGGCTGTATATCTTAAGTAAGAGTATTAACTTACAGGAATACTGGAGTTCTCGTTGAATATTAGTGATTGTTTTACGTAAATTTCATTTATTTAAAGCTTTTACATTAGAAGTTGTTTGAATGTAAGTTTAGGAAAGCACTACATAGCTTACCAGGCAAAGCGTAACTGAGAGGCAGTAAATACCGGTGGTTTCCATATGAGTCTATTAGGGTCTATTGTCCTTCTCTTTTTGGCTTTAAGTCGATTGTACCTATCTAAAATATCTTCATTCAGGAAAATAATATGCTGACCCTTGTAATATCGCAGGATATTCAGTGTCTTTGCTGTGTGTAATATATCTGTAGTGGTCATCGAAGTCATGGAGCTTATTTCGTCTATAGTAATTTCCTTCTGGTGTTCCACTAATAGCGTTATGAGAGTGTCCGACCAATAGGCTCTATAGGATAAGAGACCCAAATCAGACAAAGGTTTCTCGGGAGAACCAACTTTGTTTTCCTTTTTCGACAATTCATACGAAAATTCAATCAATAACTTACCATATCCCATCCTTTGGTATTGTGGTAGTGTTAAGATACATGCAACATTGTAACCATCCGCGGATTCTTTTTCCTTGGAAAAATATCCCACCAGATGGTGACCCAACTCATCTCGTCTCGTCATGCAATAAAACAAAAACGGATCAACGTCATAGTATAATGTTTTGTGATCTAGGAAAAGTTTGGAAAGTAAACACAAGTTTCGACACCAAGTCCTTTGCTTTCTACCATCGATTTCAAAGAATGAAACATAATCGTCTCTGTAGATTTCATTTCCTGGCGGATGTCTTAATGTACATTTCTTCCTGTAGCGTTCGTATTGTTTCTTAGATCCAAAATACTGCAACGTGAAATCGTCGATATATATAAAATCTTCATCAGTTAATTCAATAGGATATGGAGAAAAGTACCATGGTTCTATTTCATATTTCCCCATAATGATCCGATTGAGATTTCTAACTCGAGCCACCTCATGTGGATTTTGTGTCATAGAGCCGGAGGTTCTAAGCTTTTTTATCTCATCCTCGTGTGGTATGTTCTCATCTTTTATTCCCTGTACATTTAGATTATCTAAGTCCATAACATCCGTATTTTCTCTTGAGAAACCATCTACACCATCTTGCAGAGAGTCTTGTGGCGTTTCACTAGTATTTGTTGCCTTCTTCTTTTTTTGTTTCTTATTATCTTCATCAGTAGCCTTTAGTTTCGGATATAGTACTTCTTTATCCAGGTTTATTCTGTCAGTGGTAATCCACTCATCTAAACGCTTGTTGTAATTAACATAGTGAACATAGAATTTTGGTGGTGCTTTTCTTGTGTTTATGGATAAAATTTCAGCTAATCGTTCTTCATCATTTTTTTGGACCCAGCATTGACATTTGATAATAATATCATCTACTGAGTTTATCTTTTTGGCAATACCAGGTTCTTCTTTTTCGTCATGGGACATCGATGATTTCTTGCAGTATTTCCGAGAATGCTAGCACAGGAAGCGTCTAAAGAATGGTAAAGCTCTTTTCTATTCTCCTTTGATTACTATAATAATATACACCTTTTAGCAATATTCGTTTTGCATTTGCTCCGCCGGAAGCCGTTTTCATCTTTTCAACGGGCGGGTAGTAATTTGGAAAATTTTCCATCATTATAATAATGATGAAATAGTCAATAGGTACAGCTCATCGATTAATTATAATCACGTTGTTCCTTCCCAAGAAAAAAAGCAATATCTGTTGCATGCCATGTCTGACTCCTCAGAAGCCACTGTAAAGAGACCCCTTGATGCTCACGTAGGACCTTCCGAAAATGCTGCAAAGAAGTTGAAAATTGAGCAACGTACTCAGGCAGATGGTATTCACGAAGCAGATGTCGGTATTACTTTGTTCTTATCTCCAGAATTGCCAGGATTTAGAGGCCAAATTAAGCAGCGTTATACTGACTTTTTGGTCAACGAAATAGATCAAGAAGGTAAGGTCATTCACTTAACTGATAAAGGATTTAAAATGCCAAAGAAACCACAACGCTCTAAAGAAGAGGTCAATGCAGAAAAGGAGTCTGAAGCAGCTAGAAGACAAGAATTCAACGTCGACCCCGAATTAAGAAATCAATTGGTGGAGATATTTGGTGAGGAAGATGTATTGAAAATAGAATCCGTTTATCGCACGGCTAATAAAATGGAAACGGCAAAAAATTTCGAAGATAAATCTGTTAGAACTAAAATTCACCAACTGTTACGTGAGGCATTTAAAAATGAATTAGAATCTGTGACTACTGATACTAACACTTTTAAGATTGCAAGATCAAATAGAAATTCAAGAACCAATAAACAAGAGAAAATTAACCAAACCAGGGACGCTAACGGTGTAGAAAATTGGGGATATGGCCCCAGTAAAGATTTTATTCACTTCACTCTACATAAAGAAAATAAGGATACTATGGAAGCTGTCAATGTTATAACAAAGTTGTTAAGAGTTCCAAGCCGTGTGATTAGATATGCAGGTACTAAGGATCGTAGAGCAGTAACGTGCCAAAGGATTTCGATTTCAAAGATTGGTTTGGATAGACTAAATGCTTTAAATAGGACTTTAAAAGGAATGATTATCGGAAATTACAATTTTTCGGATGCAAGTTTGAATCTGGGAGACTTGAAGGGAAATGAGTTCGTTGTTGTTATTAGAGATGTTACCACCGGCAATAGTGAGGTATCACTGGAAGAAATTGTGTCTAACGGCTGTAAGTCTTTATCAGAAAATGGGTTTATCAATTATTTTGGTATGCAGAGATTCGGTACATTCAGTATTTCTACGCACACAATTGGTAGAGAATTGCTCCTTTCAAACTGGAAGAAGGCTGCTGAGTTGATTTTATCTGACCAGGATAACGTGCTTCCTAAATCTAAGGAAGCTAGGAAGATTTGGGCAGAAACTAAGGACGCGGCTTTAGCATTGAAGCAGATGCCAAGACAGTGTCTCGCAGAAAATGCGTTGCTATATTCTTTATCTAATCAAAGAAAAGAAGAAGATGGAACTTATTCTGAGAACGCTTATTATACTGCTATTATGAAAATTCCCAGAAATTTGAGAACTATGTATGTACATGCCTACCAAAGTTACGTCTGGAATTCTATTGCTAGTAAGCGGATAGAACTACATGGTTTGAAGTTAGTTGTAGGTGACCTTGTCATTGATACTAGTGAAAAGTCACCACTAATTTCTGGGATTGACGATGAAGACTTTGATGAAGATGTCCGTGAAGCTCAGTTCATTCGTGCAAAAGCAGTAACTCAAGAGGATATCGACTCAGGTAAGTATACCATGGAAGATGTCGTGTTACCATCGCCGGGTTTTGATGTGCTTTATCCTTCCAACGAAGAATTGAAGCAACTGTATGTGGATATATTGAAAGCAGATAATATGGACCCATTTAATATGAGAAGAAAAGTTCGCGATTTTTCATTGGCTGGCTCTTATAGAACTGTTATTCAAAAGCCAAAGAGTTTAGAGTATAGAATAATTCACTATGATGATCCTTCTCAACAATTGGTGAACACTGATTTGGACATCCTGAATAACACCAGAGCAAAAGAAAGCGGCCAGAAGTATATGAAAGCCAAGTTGGACAGATATATGCCAGATAAAGGCGGTGAGAAGACTGCGGTGGTGTTAAAATTTCAATTAGGAACCTCCGCATATGCCACCATGGCATTACGTGAACTCATGAAGCTTGAGACTTCTCGCCGTGGCGACATGTGTGATGTTAAGGAGAATATCTAAGGTTATACGAGGTGCAATATTCATGTATATTAGTTTACTTTTTTTGTCGGAAGCTCTTTCCCTCATACACTATTGTTGTGTCCGTGTCGTGTCACTTCAGGCGTCGGTAAATATGTATCTGCGCATCGCACACAAAGATAAATCCTTTTTAAATATAAACAACACCTTCTAGATATATCTTATCAAAGGATACAACCACGTTTCTCAACAAGAAGGACCTAATAGAGGAAAATTATTATACTGTAGCTATCAATATTTTATAAACAAAAAGACAGAATATTCTCGCGTATTGAAGTCGGGAATCCAACGAAGGTAAAATAATAATAAAATACGAAGCATTTTATCCGGTCAAATGTACAAGAACTATTATTCAAACACAGAAGTTTATAAAAAGCATAAAGACTCTGGAAGTTTGAGGAAGAAAGCTTTGAGATCGAGAAGATCATCTTTTTTTTCATTTTTCAATGACTCGTCTAGTTCGAATGGAAACGAATTCATAGGTTTTAGACGATTTGCAAAAGCATATCTGTTTGGTCACGAGATAGGTTCATGTGGTACAGATTCATATACACCAGTTGGGGCAAATGTAAACAAAAGACGTTTAAAAAAAGAAGGTAAAAACGATCAACAGCTTTGGAAAAGGCAGCACCATTCACAGGGTTGTTTTTTTCCCATAGATGATGACAGTAATAAGCAAACAGAAGCAGCCGTCAACAAATTTTATGAGAATGGAGAATACGTTAATCAGGATTTAATTTTCAAGGGAAAAGTATATTCAGAAGAATCAGAGGTTGTTGATGAGAAAACGGCAGGTTCTCAGAATCCCGCTCTTCTCAAAACAAGATCAATTTCATTAAACGATATACCGCGCGGCACAGGCATCTCTAGTGTATTGTCTCAAGTACGCGGAGGTTCCTTAGAAAGAATTATTGTCTATAGGTACGATACTCCGGAACGTTCTTTGCATAAAGTTGATCTTTTCTTCTTAAATTACGAGGGAGCTCAATCTTTTATGAGATACGCAAAAACAAATATTTTTAAAGTTAATGGAGTTCAATTAAAACCAGAATGGATATTCCTCGAGAGCACATATGAAAACATAATGAAAGAGCAATCTGTCAACAGAATAATAGAAGAGGAAAAGTTCATATCAAGATGTTTGATAGTGAAAAAAAGCTCGACAACAGGAATGCCTAACAAATCAAATCTGAATAAAGGGCAAACTTTAGAAAACATTGATATTCAAGAATTAGAAAAAGATTTTCAGAATTTTGGAGAGGTTCTAGAAATTACGCCTATTGTATCAAGAAAATTATGCGTATCTATATTCTTTTACGATATTTCCAGTGCTATGAGAGCTATGGAAGAATACGAACAAAAGGGCTCATATCTATATAATAAATATTTTAAAACATGGACAATATGGTACGGGAAAGATATTACAGACCAGCCCTGCATTGACTTGTAGTACGAATTTTTAAGTTGATAACTAAATTACTCTTCAACAAATAAATAAATGCAAATGAAGTCCATTATGTACGATTTTTAAAGTGCAAGTTACTTTCAAATTACTTTACATCTATTCTATCAAAAACGACCAATAATCCGCCAACAAGATGTAATGAACCAGTTACAAATATATCAGCAGGTTCATCGTATAGCGTTTCAATCAATTCATTTGCTTCCTCTATACTAGCCGTTACATGCGTTTTAGCACGATTATCGTCTATTTTGTTCCAATTCTTGACTAATGACTCCTGGACTTTCAATTTTTCTACATCTTCTTGAGAAGTGTTCATGGAAACGAGGTCAGCGCTGTATGAGCCTGATTTCCAAGTGACATTAGTAGTAAATATCACATCATCGAACGTTATTTCTGGCGAAACAGATGAGTACAGGTTATTTACAAGAGCGTTGGCATCTCTGCTTTGTTGATTGAAGAGCAAGATCTTCTTTCTCTTCGACAATCGAACCGTATCTCTGAACCATGTTGATGCAGCTACCATACTATCTTTGGTGTGAGCACCATCAATGTACCAAACGTTTTTTCCCTTTTCTAGTACTTGACATCTGCCTTCCCACTTAGTATTTTGTAGACCGATTATGAATTTTTCTGGAATCGATGCATTCGAACTGCATTTGATCTTCTCCTCCAATATATTGGACGTATGCAAGATCTCAGAAGCCAGCATAACGGCAAGGGAGGCGTTACTTTTTTGAAACTCGCCAGCAATTCCAAGCTTGACATTTTCCAACTGTTTAAATGAGGGTACTTCTGTTAGCGTTGTTTTGCGCTCCTCAGCTCTTTCTTTCAATATTGTTAATCCCTGAGGAGGTTGTTTCTCAACGGTGAATGCTGGTGCTCCAGATTTGAAAATTCCTCCCTTATTCCAAGCAATTTCTTCAATAGTATCACCAAGCATGAAAGTATGGTCTATTCCTAATAGTGTAACACCGCAGACAATTGGCTTTTCAATTATATTAGTGCTATCCAATTCACCTCCGACGCCGACTTCGTAGACACAGCTTTTGCAGTCCTCTTGTATAAAAGTGTGAAATGAAAGCAATGTGAGGAACTTGAAATAGCCAGGCTTACTTCCCGGGATCATATGCGGGAATTTATCCAAAGAAGAGGTTGTACTATCTAGACGGTCCCAAACCTCAAAGAAGTACTTCGCAAATTTTTCTTCAGAAATTGGCTCTCCATTTATTCTTATTCTTTCTCTCACTGACTTAAGATGTGGAGACGTATATAGCCCGATACGTGGTAATTGTTCTTTATATTGTCCTAGAATTGATGAAGTAAATGCGGCAGTAGAACCTTTACCTTTTGTTCCAGTGATATGAACAATATTTAATTTATTGAAATCCGATGCAGAGTAACCAATTCTTCGAGACCATTCATGCATTTCCAATAATGTCATAGTGTTTTTACGATCACCAGTTTGACGGATAGCCATGATGTTGGCATAATTGGACTGCAAAGAGTTTAGCGCAGTAACAGCGTCTCGATAAGTTTTTCCAACCATCCTTAATGGATTTTTGATTATCATCAAGTCGAAGAGAAATTTTATATACACGAAGGTGAACCTTAAGAGTGCGTTTGTTTTCCATCTTTCTGGATGGCTAAATCGGTCATGGTTCAATATGATTTTTTTCAAATTCATCCGAAACGAAGTAATCAAATTAGGGTAATTTTTTTTCCTATATGCATAATAAAGCTATGTTCTTCAGTGAGCTTCAGAAATAAGACAATTAAAGCGACAGATAATATTAAAATGATAGATAGTTTTGAGGGTATAGACTTATAAGACGAATTCTATGGGGTAGAAAAAGATAAAATTACAGGTAATAAGTGATGATATCGGGGGAAAAAACAATCAATCACCAAAATAATATGCGTGACGAGAAAACTTTTACTTGTTTTATGATGAGAGAGGAGGTGGTACTTGTCTCAGAACTTCCTATTGAGGAACGTCAAACACAGCTTGTACCCAGCAACGGTACATTTTTAGTTGCCTTTTTCTGTTAACCAACAACCTTCTATCAGTTCCAATTTTATTCTCCAAGAAGTACTTTTTCGTGAAAATTTCTCTTAGTTTTTCTTCAGAGAAAAAATAAACTCTTGTACCATCACCTCTAACGTAGAAGTTCTCTTCTAGGATTCTGTTCTTTTTGAATCTAACTTGAGTTAAATCGTATGCACCGTAATCACGAAATATGATCTTACCGCCTGGTTTCAAAATTTTGTGAAGGTTATCCATGGCTTGATCCCATTGGTTTGGTGCTAAAGCACTAAAAACGAAGATCATTACTGCAATATCCACAGAATGAGGTTCGACGCCATCAGGTAAATTACCGTCAGGATTGGCCAAATCCCATACTGTTGCGTGGCCGTACTTGGGGTTGAACTGTTCAGAATTTTTAACTAATTCGACGGCTCTTGGAGCAAAATCTGCGGCTATTATCCTCAAGTTTTCGTTCTCATTATCTTTCAAGATCGGGAAAAAAGTGTTACCTGCCCCACAGCCAATTTCAAATATTGTAACGGGTTCTGCGTCTTTTCTGGTAGATGCGTATAAGATTGGAAATTCAATTTGTAACCACTTTCTGTCCTTGAAAAAGTTTTCCTTGTTGTTTTTATAAAAAATGTCCCAATAACGTGCCGGATTTTCATTGTATAGTTTTTTGTCAAACTCAGGTACAGGATGCTTAAACTGCTCTTTAATTTTTTCCTCCGCCTGCTGGACTTGTTCTTCACCCCACTCAACATTATCCCAAGCGTTATGATCCCAAACGTCAGATTCCTCGGTCAAGTTACGTTTTCCAAATTCAAAGGGTAAGTCGCGGCCTATTCTTGAACCTTCTGTATCTGATTTTTCGAAATCTGATTTTTCTACTGCATTCTGATCGCCTGTGTTATCACCTCTGCCCTCGTGCGCAATATTCTCTAACGTCTCTTCTTTAACGTCCTGAGTTAACGCTTTCAAATGCTCCCTATTATGCTGTTGATCAATGCCTAAGACAAGAGTCACCAACAACTTCCAAATCATTCACTTCTTGAATGGCGGAGGTTGTTGATGACGTGGTGTCGCCGGTTGTATCATCATTTTCACCGGTTTTGGTGCTGTCGTCGACATTAGCGTTGGTGTTAACATTTCCATTTCTCTTCTTCTTGTTTTTTTTTTTGTTTTTTTTCTTCTTATTCTTAGAAGTCGTGGTACTTGTAGAGCCATCATTAGCTTGTTGAGAAGCGTTTTCGGCATTTTCAGTTTCTTTGCCATTAGATTGCTCGATGTCAGCATCTTCTTCAGATTGAGAATATTCTTCGGCTGGTTCAGATGCATTATTTGCAGATTCTTCTTCTGATTCATCATTTTTTTCGTTTTCTTTTTGTTTAGGAGTAGCAATCCCTTCAGTTTCCTCAGCCACACCTTCTTGAATAGCATCGGATTCCTCAACACTACTTGCAAGAACTTCAGCGCCAGTATTTTCCATTTCTTTAGATTCTTGAAAATCATTAACGTTGATGTCAGCATTTTCACTTTTAGAATCTAGTTTATTCTCGCTCATGGAGCCCTCTTCTTCGTCTTCTTTGTTAGTTTCAGGTTTTGGGAGGTTTGTTTCCAATGGTTTCTCAGCAGTTCTACTACTGTTAGTTGTTTCTGGTTCATTCTCAAACTCTTCATTTACGTCAACCTCTTGCGGAACAGCAGTAGACTCTTGTTGATGCAATTCTTTGGTTTCATCGTTTGATTTGAGAGGCTTTGATGAACTGTTTGTATCAACGGTAGCATCGCCTTCTTCCTTTGAGATGCTTTCGAATTTCTTGATCAAATCTGCGACACCCATTTTAAATCAATTTGTAATAGCTTATTTGGTATACAATTGTATTCGAAGTTTCACAGCTATAGTGCCACTTCTTGTTTACATTAAAAAAAGAACCTCGTGTCCAATCCTACGTTTTTTTCTTGATTTTGACAAAGCTTTTTTTCAGCGCCGAATTCTCTCACTTGAGAGAGGAGTTTTGAACGATGAATGATGCTTTAGTGCTAACTTCTTTGGGTTTTATATAGTGATTTACGCTTATATACTATGTTTTCGCAATACTCCCACACGTTTATTGTCTTGGCGACGACCATGGCATTTTACACTTAATTTTTGTTTCAAAATATTCCTCGTCATCCTCGATTCCCTCGATCCTCTTGCCGTTTTCTTTGCAGAAAATATTCTGAGCGTACGGTGCAGTTCTGTTAAATGGGTTGCGAGATCTTTTCTTGGTGAGTAATCTATCCTTTGTAGCGTACCAATCTGAAGAAAATAAGCTTAGTGCATTTTTATCTTCCATTTGTACTAGATCATCATAGTATTTTGAAAGTTGTGTTTGGTTGTAGTTTGCTGGTTTAGGGTCAATTCCTATGTAGGTTATGTTTGATTGTGGGTAATCAATGGCCTTGGCATGACAGCTGATGAATCTTGGCATCTTAAACGCAAACCCTATTATAGTTATTTTCTGTGGGAATTTTTTATTCACTTCCTCAAATCTATATATAGAATAAATTAAATTATCAAATGAGTCCAGCGAGAACTCTTCAGTAGTGATTGAACCACCATAGAACAATTCATCAACATTTACATTTTGACTTGATAGCAAGTTTTTGACCTCTTTTAATAAAAGACGCAGCTCGTTATCAAAGTTTGGAACATCGATGTTATCATTGCTCATCACATATCTAATCAACTTTTCAAATAAAAAATAGTAGCTTTGTGCCTCAGATATAGCGCCTGCTTCTTTTTTCGTTTGGGATCCACTGAAGATAACGGTAGCGGTGTCGAATCTTTGTAGGAGTAGTTTAATAGCAGTTAGGCCATGTTTGATGAATGCTAAATGATCATTACCCTCATACTGAAACGGAGCTAAATGCCAGTATTCAGGTAATTGACCCAAATTAACTGAATTATCACTAGGATGCGATGAGGACTTCCATATTGAGTGGCATGGCACTAAAATAAGTTCGACTTTTTCGTCCATTGGGTACGTTCAATTTTCAATTGTTTGATGGTAGTTAAGATTTCTTGTCCTTTTTTTTTCGAGATTCTTTTTTTACTGCATATTCTATTCAATTCTTTTTATCTCTTCAAAAAAAAAAGTTGCAGGAATACATTTTATCCAAAAAATCGGTGGTGAGTTACAAAAATTCTCAGTGAATGGTTTGACTTGTAACTTCATTGGGATGTTTTTTCTACATCTTGCTATCGGACTTGAAGATTATTTAATTCTTTTTTGTTGAATTACGAGCTTCAAAACCAAAAGTTAAAAATAAAAACGCTTGCATTTTCCCTTAAAAAAAGCAATGCAAACATCAATTAGTATTAATTTTTGATATTTATTCTTTTAAAAACATTTATATTATATAGTAATTTCGTTCTCCCTCATCCACAAATTTTTATCAAACCTCCAATGCAATGCGGTTGAAACATCTTTCTTATCATCTTTGCCGCCAATCAATGTCCCACTTGGCACATTTTTCACAGAAAGCTGCAGTTTGGACGCCAATTTCCTAAAGGCATCATCTTCACTTGCTTTCTCTACATCACTTGATGTATTTTCATTCATGTAGTCCACTTGTTTGAACCATCTTCTTTGCCATTCCACACCTTTTACGCGTTCTTGTTCTCTCAAGGCTCTTTGCTTATTTTCTAGTTCTTCCTTAGTCTTTTTTATCATACTAATATTTCCTTGTCTGATTGCTTCTGCCACATCCTTCCATGCCCTCCTACTTTCCAGAGGATGTTGTTCTTCGATTGGCTTAACTAATAAATGTTCAGTAGGAGTTTCCGATGAATCGTAAAACTGATGTGAAACTTGCGAGTCTTTTTTTATAATTGTTGAAACACCTGACCATTGGCCAGAGATTAGGTATAGCGCATTTTCTTTATGACTATGCTCTTGTGGGCTTCTGTAAATTCTTGCCTTAAAGGAGTTCTTCTTTCCTGTGAAATACCCCCTTCCTGAAAATTCTATAACACATAACATACCATTTGATGACTGTATGAATGACCTGCCTCCTAATTCAACAAATGGAGAAGCGACTAAAATACCTTCGATATGCAAAGGCGGGGTTGTAATTAGGTAGGTCTCATCTTTAATCTTCAAAATGACATGCCCGTATGGTTTGACCGTTAGCGTCAATGTTTTGGTAAAACCAGTTTTAATTTGATTGTATCCTTGAAGAGAAACATCATTTTTTTCATTAAAAATCGAAAATGCTGTCATAGGTGGATGATGTGAAACTTGCTCACTTAAAAGAACCGTTTCACCAAACTCTGGATGCTCATCATTTTTCCACTTGCCAACAAATACCTCACCCAAGAATGGGTTCAAAGGCTTCTTTTCAGAACCCATCGATTCGCTTCTAGAGCAGTATTGAGATCTCAAAGTAGAAATAAACCACCTAACAACCGCCAACATCTGCGCCACTTCCTTTGATTCCACATTTGGGTCAAAGGGACAGTGATCTTTGTAGTTTTCACCATCAATAAACGAAGGCTCCAGAAATAAAGCTGGATGTTCAGCCCAATACTGAGAAAACTCTGTTAAGGAAGTGGGAGAAAGAATAAACGGTGGTGCAGACAAAGACGATAGATCTCCGTTGAACGAACTTATCGATTTCAAAAAAGAAGTCCAAGAAGATGAGCTTGCGTGTTGAGACATTTTCGTTTGTAATCTAGCAGGATACACTTAGATGACTTAGATATATGGAGTTTCAAGTAGGGAAAGAAAGATCGGACTCACAGACAGGTTGAAAAGAATACCCAACTGGATCCGGGACAGCAAAGTACAAAACAAGATAGTTTATAAACCTTCTCTTTTAACGACTGTTTGACGGCATACCTTGGTCTTTTGTTGAATGCAGGGAACGAGGCCAAAACAATGGTTTTTGTTTAAGCGCGTCAAATTCGACAATGGTGATCACAAACGATTGCTATTATTTAACATAGCGACAGGCGTTGTTGAAGAAATACTGCAGGTGAGGCTGAAAGGTCGTTTAGGTGTCAAACGGTTACCCTACGAACAGTTCGCGTCTTGGAGCCCAATAAAAGAAAATGAGGCTTATCAGTTCTATCACTATTTAACATATTAAAAAAAATATACGGGCGGAGAGGTTTCATTTACGATTGTATAGAGTGAATTCGAAGCAATAACCTTTTTCTTCCAGCGAGTAGCGTTGATCACAGTCTGTTTCGGGCAACTCTACTTTAGGGGGAAGAAATTCTTTCAGCTGGGCCGGATCTTGCTCGCTAAATACTTCTTCCAATTTCTTCGCATCAAGGAAAGTGTCCATTGCAGGAGTTGCGTTTTTATCTAATGGATTTATTTTCGTGATGAGCCAATGATCTGTAATGGAGAAGATTTGACTATAAACTTCGCCACCCCCAATCACGTAGATTCTTTCCAGATGCTCCTTAAAATTGCTTTCTAGGTTCGTTATTGCGTTTGCCAATGAATTACTTTGGACTATTGATCTCTCTTTATCGTGGACAAAATCGTCCTTGAAGCTTCTCGATATAATGACATTCATTCTATTGGGCAGTGGGCGAAACTTGGGCGGTATGGATTCCCATGTCTTTCTTCCCATTATCAAAGCATTTTTTTTGTTTGGATCTTTCGTCAATGAAGTGACCTGTCTGAAATACTTCATTTCACTGGGCAACCTCCATGGTAGACCTCCACGAAATCCTATCCCCATCTCCGGCTGTAAACATGCCACAATTCCTACAATAGGAATCTTTCCTCCAGCCATGCTCGTAGTTCGTTGCGCTCTTCAATTTCTCTTATTATCATGCAAAGGATAATGTTAACTACAGAAAATAATGAAACGTTTCACTTTGGCCAGCGATGCCATCTCACGCACGTAAGGATGCAAAGCGATTTTTTTGTTTTCCCATCCGTCGCTCTTGACGAATTTTAGGTGGATTCACACTATCAAGAACCTATACATTAAGCTAACCAAGACTACATTTAATTATACTTACACACCAACTAATCCAATTTCTTAACTGAAAACCAAACCTTTGATTTTAAACAATTTAGAAAAGGAAAAAAGTGGTTAACTTGTCAGACTGCCATTTGTACCCACCCATACAGCCCTATCCCTTCAAAAAAGAAGTACATAGGATGGGTCAAGATCATCGCGCCATAAAATATTGTAATTACTTCCAAAGGAAAAAATTACAAATGCAACGGCAAAGCAAAATTTTTATTCAAAATTATAGATGGCCGAACCGCTAAGGATTGCGGACCAAGCTAATTTAGATTCAATTTCGGTTTCTCACTCTGGGGTACAAAGGTTATGGGACTCATCAACCAAGTTGGATTCAGTGGCTCTTTTGAAGAGTCAAAGAGTGACGATTCCTATAGAAATGATCCTACTGTAGAATGTGTTAGTCAAAAGCTGCTGCAATGGTTGAATTAAATTTTTCAAAAAGCCTGCTCCGAAATGAAAACTCTAGTACCTAAGACTTTTAGATGCTATAGTTTTCAAATCCTGGTTTTTTGTGGGTAAAATGTTTGGGGTATATTACATACTGAAGTACGTCGACACAGATTTTAAGTAGAAACAAGAAGAAAACATAAGAGAAAAGATGTACTAAATCTAATTGACAGCAGAATACAAAGCCTTTATATATGTCTGGTGGGGGAAAGCAAATGAGAAAATTTTCAGGATTTGCCTTCGCCTTAAGGCGCTGTATGTGAAAAGAAAAAAAATCAGGGTTAATAGTAAAAGGTATGTGGGGTATGGGGGGGTGAAAAAATTTTGACGGCCTGTATAAACCCATACAATCAGCCCATACATACTACTGATATTTTTATAAAAAAAGAATCAGAACTTTATTTTGAAACGTACGATATATTGTGAGATAGCTTTACCGGTAGGCGGGCAATCAGAATTTGTTCTGCCTGGAGACCGCTTCTCTTTACACCATCTTCTTCCGGCCAGTGCAACAGAGCGTCACTGCTGGGGGGAACTCTGCCTGGGTACCATGCGCTTTTCCTTCTATGACTTTACCCATCCATGGTGGTTTGTGCTGGCCTCTCCATGCCTCTGCGTGCAGGTGTGACATGTGAAGGGTTCTTGCTTTCAAAGTAACCTCTGTACCGTAGTGAGGCTACCTATGGCTTGCACCAGTTACGCTTAGCACCAGATTTTGAAAAAACGATTATTATAGCAGATAAAGGTCCGAAAACAGTTTCTTTGCTTAAACAACCTTTGCAAAAGTAGAACCAGATAAATCATAGATAAAATGGCTGAATCCCATAGACGTATGTTATGAAATTACTATATGATGAATGTTGCCGTGGAATAGGCTGATTCGAGCTTAGAAGACATTATTGATATTGGATAAAACATGTGTTATAGTTGGGGCCCGCACTTGTTGGACAACTGTTATTAAAGAATATGAATATATTAAATAGTGCATGGTTTTGCGATGAGAAGAACAGAATGAACAAGTTCCATAGGAAAAAAATTCAAAAGAGAAAGGTATTATAAATGATCAGTTTACCTTCTAGGGAAAAAAGAAGGAGATAACCTACCTGATATGAAATTCCATCAAGTAGGAGGAGGCACCAGGAAATGCATTTTTACATGAAACTGCGCGTGCCAGAAATGTTAAGATAGCGTATATATATATGTCATTTGAGGTCGCTTCTGACATAACTGCGTCCCTTTCCATCATGGGCTCAATGAAATGTCGAATTATTTCACTCTGCAACGTGCTCATGAAAGTACAACCTTACTAACAGCTTTATTTATGAATTGACAAATTCTACTCTACTTTTATTTTGACAGTATACGTTAAAGGTAAGCACTTATCCTACCAAAGATCTAAGAGAGTTAACAACCCAAATGTCTCTTTGATTAAGATTGAAGGTGTTGCCACTCCACAAGAAGCTCAATTCTATTTGGGTAAGCGTATCGCCTACGTTTACAGAGCTTCCAAGGAAGTCAGAGGTTCCAAGATTAGAGTTATGTGGGGCAAAGTCACCAGAACTCACGGTAACTCTGGTGTCGTTAGAGCTACCTTTAGAAACAACTTGCCAGCCAAGACTTTCGGTGCCTCTGTCAGAATTTTCTTGTACCCATCTAACATTTAATTAAGTTAAGCCAAAACAAAATTATAATTATTGTTATTAATATTGTATAAAATATAAAAAATAAGCATTCATATATATATCCTTATTCTTTTGTTTATATTTTGAGTTCTTACTCCATTTCGTTTCATACAATCTTTTCTGCAGGTAGTGACAGTAAGACTTTTCTTCTTCTTTCTCTACCAGGAACATGCAGTGCGTTAAGCAATATTTGGTGTCCTATCAAAAAGACTGTTAAAATTCAAAAAGAAAATAATATTATCACTCTATAATATAATGTAATTGTCGATATAACTATGTACTGAAAACTCAAACCCTCATGCTCCTTCTTTTGAAAAAATTCAGAACCTTTCTTGCTGTTGAAGTCTGTGCCTCGACATTATTCCCTTCATTCGACAATTCCGATCGATTTTCTTCTCGTAGTGTTGACACCATAACAGAAGCCCGTACAGACCTTCCCGGATTCTCGCTTTCAGCATAGCTAGGTGCGTTGTCTCTTATTCTATTATCATTAATTTTCTTATCGGGATTTGAAACTCTGTCGGAAAGGTTACGTGGTTGCTGCTGAGTTATTTTAATGTTACTTCTATTCGATTGTCCTGATGGATTTCTAGATGAAACAGGAGGTGCATTCCCTTTTGAGGTACGAGATTCAACAGTGGATCTTGAACCATTTAAGGATGAGTACAACGACATGAAGCTGAACCTTTTTTTTTCGTAGATCTTTTTACTATCTTTATCAGAAGAAGCGTCTGATTTATTAGAAGAGTGGCCAACATTCTCCAGCTGAGATTCTACATGATCTTCATCGGTGGAGTTAGTGGGTTCTTTCGTAACTAATATCGTTGAGGTACTCTCTGGGTCGATGCTCTCTCGAGGAAAACCATTTTCAGCTGCTTTATGAGTAAGGTCTTTATTAATTTTGTCGATAACCTCAGTTATGGGTTTGTCACCATGGTTTAAGTCGCCAATAGCATAATGGTAATCTACTGGGGAAGTCTTTGCAGCCGGACCTTCTGATAATAGCATAATGGAATTGTTGGAGATTGTAGCTTTGGTGGTATCGTGTATTGCATTCAACGGTACCGGGTCTTTGACATCTGTCAACCTACCATTCGAACCCAACTTATTTACTGGAATATCCGCTAAACTATTATCCGCGGTGTTACGACTGAGTCCAGGATAATATGAAGTTGGCCTAGGTCTACTGCGAGGCACGTGATAATTACCAATACGGTGGAATTCCTCCTGAGTAAAGCTTGTCTGAGTAGAATCTTTTACATGCTCAGCAAGCTTTGATGATGGTGCATTCCTTGTTCTTGCAGTTGTGGGAGAGCCAGGGATTGTTACGAGTCCTGCGACCGATGTGTGCTTATTGCCTCTGGATGAGTGTCTAGCTGATACTTGTTCTATTTGGGTTTGGCCGTTGCCCTTTGAATCACGTGTGTACCTGCATGATGCACTAGTACGCTCGCCATTTATATTAGATTCTTTCATGTCATTTTTCGTATCGTTTAACACCACTTTGGAACCAGTAGAGAATGTTGGTGATGCTGGTCTGCTGGTCGCAAGCTGTGGAGACATTCGATGTTGCTCTAGAGTCGACTCTATAATGAAAGAGTTTCTATCCCTACTTTTTGAGTACGAAGATGCTGATGAAGAATAAGTTGAGTGGCGACCAACATCACCTTTGTTTGGCGGTTTCGGACGTTCCTTCTGTAAGTGTTCATCCCAATAGTTCGGCTGAATGCTCAAAAACGCTTCATGAGGCTTCAACCACACATGCCTTTTTATTGTTTGTAAGTTTATTCTTCTTCTTGGATTGGGTACCAATATTCGCCTCAGCAAATCTCTTGGAATAGGGGTTATATATTCGGGAAATTTAAGAGGTGTTTGCGTGATGTATTTGTACAGTCTAGCAATATCGTCACCCGTTGGATTTTCATGATCGTCATCCCACGGCAAATATCCAGCGAGCATTGCATAAAGAATAACACCACACGACCAAACATCTGCCTTTCTTGCTTCATATGCCTTGGTACTAACAACTAGTTCTGGTGCTGCATAACAGGGCGAACCACAAGAAGTTTTCATTAATTCGTTATCTTCAAAAAATTCATTCACAAAACCAAAATCCGTGATGACTAAATTTTCGTGCTTATCTAATAATAAATTTTCCAGTTTTAAGTCCCTATGAACAAGTCCTTTGTAGTGCATATAATTGACCCCACTAATTAATTGGGCAAACAATCTGCATGCAGAAGATTCCTTTAATCTCCTCTTACGTTGAATATACTTATAGAATTCTCCCCCAGATACAAACTCTAGCACTATCCCAATGTATTTCGAATTCTGCAGGACCTCTTCTAAATAGATAATGTTAGGATGAGTTAAATGCTTCAGTGCGTTAATTTCGCGGTATATTTTAATTTCTTTATCGGCATCTTTCTTGATTGTATCTCTTCTAATTAATTTGATTGCCACTTGCTTAGGAACCTCGTTCGAGGAGGAAGCCTTGGTCCAACCCAGCTTAACTTTACCAAATTCTCCCTCACCCAAAGTGGAACCGATTATGTATGGTCCGAAGGTAGCATGTTTTCGCTGATTTTTATGTATAGGATGCAAAATCTCATTGTTTCTTTGAAGAGAATGACGGTCCCTATCAGTGACAACGTTGCCACCGTATGTATGGCGTTTGGGTACAGAAGCCATGTATATATATTCAGGTATACGGAATGTCCTGATAGAATATTATGCGATGACTTTACCTGTGAAAAGGTGGCTGGATTTCCTCGAGAAAATAAAAGGTGTTTTACTTGAAATTCACAGTAAGCTCAATAAACAGTGAACTTGCTAAAAAAATATGTACTAAAAAAACAACTAATGCGTTATTGTCTTTTCAAACCGTATATCTTCAGTAGAAGTTTATGCTCTCCCACCGATGCGATTGTTTACAACAGATAATATTTTTCTGCTCACGTTCCTAATGAAACTCGCCGTCATTGTTTACAAAAAAATAAAAATGGAATTGACCAGTCCTCAAGAAACAAAAGTGTCTTCTTTAAAATGTATACGAAAGTACTAAAAATTTGTCATCCTTGTATATTATATGCCTTTCATTAACCTATATAACACCAGTTTTTACAGTATAAAGCATGTTTTGAGATTTATTTCTTTATATTTTCATTAGTTTACAAATATATACAAGTAAACGTAGTAAATAAAACTAAACCAGGCAGAGAAAGAAAAAAGGCACATATAGATAAAGTCGTAGGTAGTAATAATTCTTCATCAAGGTTAGTTCTCTTCGCCCTTAACAATTCCGACTTTTGCTGGTCTGATAACTCTGTCATTCAAGGTGAAACCTAATTGTTGTACATGGAAAACAGTACCCGGTTCCTTATCAGGTTGTGGCAACTCGAACGTTGCTTCGTGTTTATTTGGATCAAATGGTTCTCCCAATGGGTCTAATTTTTCAATACCGTGCTTTCTTAGGGTGTTTTCAAAAACATCTCTTGTCATTCTTACCCCTGTATACAAATCACTAATTTCCTTGGACTTTTGTAAGTCTTCCTCTTTAAAAGCATTCAAGGCATGACCAAAGTTATCTACAGATTCCAATAAATCCTTTGCAAACTTCTGTAAAGCAAAGTCCTTAGCTTTCTGAATATCCTTCTTTGTGACTTGTTGCAAATTTCTGAAATCTGCCACAGATCTTAATAATCTGTCCTTGAGTTCAGAAGCTTCTTTAGTCTTCGCGCTTAACTGGCTCTCTAATTTCTTGATTTCTGATTGCTCTTCAGTCAAATTTTCACTGTTTTCTTTGGATTCTTCACTTTTGGCTTCATCAGAATAAAATCTCATTCTTCTCATTGAGCCTACACTCTTTGTAAATGATGGAGTCACAAAAGGAGTTCTTGGTGCCATTGGGATGAACGACTTCCTAGTTGTGGCCCTAACGGTGGCTGCTGAAAAAGCTCTCATTTTCAAATATTCAACTTACTCTTCCACAATATGTCCTTGTACTTTGGATCTAAAGCGGCACTTGGAAACTTATTATTGTTTTCAAATGCTTACGGTAATACCACGGTATATTGTTGTGGTTCAGCTGCAGCAGGCGTTATGTATAACTCATGGAAGTTACGTTTGCTTCAAACGTAAACTCGCTGGAAATTGCGTTGCGAGGTATTAAAATATCACTGAATACGTATGCCAAATACAAAGACATGTAAGACATTAAATGCTAATCCTGCTGATTAAATTAATATATCTATATATTCAAATTAAATTTCTCGTCAAGCTGTAAAAAGCCATACATTTTAGTTAGGCTATCCTGGGTATGAATCTTGTATGGAGGAAAATTTTTTTATGGAAAATGCGAAATGAAGTAAAATAAACTTAATTATGTGCGCAAAAAATTGCTTATCTAATTAATCTTTCCAGCATTTCCTCACGAATTTTTCCATATTGACCTTTTTTTTCATTTGACCCTTTATCCAAGGATGATTGATCATTTGTCTTGGAGATGGCCGTTCACGACTATCTTTTTTCAGACAGTAGTCAATAAAGGATTTGAATGATGGACTCCATATGATATTGGATTCGGGTTCATCCTTTAATTCAGGAGTAAATGTTAAAATCCACATTAACAATTCAAAGGGAGCTATATTGGCTGCCATCTTCTCGGAAGAGCATGGAAATTTCCCGTTCGCCACTTCCAAAATCGTTAATCCAAGTGACCATACATCAGATGTGACACTGTATGGTTGACCTTGAATCCTTTCTGGAGCCATATAGAATGACGTCCCCGTGAATGTTGTGGCTAGCGAGTTAACGGCTTCTCCACTGACCCCAAAATCACAAAGTTTCACCTGACCATTTTCATTCAGTAAAATATTCTGGGGCTTAATATCTCTATGAATAACTTTTTTTTCATGCAAATATGATAGTCCTCTTAGTACCGCTTCTGCAATCTTCCCCAGGACTTTTTCACTGATCCTACCACCACGCTCTAACAAATTTTTATAAATAGCATCCAACGATCGCCCACCCATGTACTCCATAGCAATATAAATTGAAGAGTTTTCGTCATCCGTAAACATCCCATAATATCGTACGATATATTCGGATTGGAAACTCCTATTAAACTGTAATTCTCGGAATATTTGCTTCTGATACTCGGGATCTGTATTTAATGTGTTTATCACTTTTAAAGCGAATATTTTTGATCCATTTTTCAATTTACACTTGGAAACAGAGCCACCGGCTCCTTCTCCTAGAATGCCTAATGTCTCGATCCTATCTTTTAAATTTGCATATTTCCAACCATTTTCATCCAATTGATCAACATCTCGTACACTGTTTAAGTCTATGTACGATTCAGAAGATGATTTAGGCTGGGACGATGATTTGATGGGACTTGAACTTTGTTCATATGCCGATATCAAATTTGAAAAGTCAGATCCCACTGAATTGCTCAGATCATTTCTGAGGTAGGGAGAAGAGGTGTTTGTATGTGAAAAGGGGCTTGCCATCGATGAAGGGGTTAAGTCACTATTACCAGACAACTCATTTTCGGCTATCACACGCTGTTTCAATCCTAAATCATGTTTACCATCAGACACATCGGCGATGGGTACGAGTTCGGGTAGTGTTTTGCACTTAGACTGTGAATTTATGCTGAGCGAAGGTAAAGATGGCGGTGCAGGCCTCTTCTTCATTGTATTTAAAGTCATTGAAGAGTCGCTAGGATGAAGTCGAGTTTGGGAGAAAAGTGTCGATGTGGAAGAGGTCAGTGGTTCTGGGGTGTGGCTACTGTAAGCTGTGGTGGAACTCCCATTCGACGTCAAGTATATATTATTTTCATCTACCTGATTATTTCGTAAGAGGGGCAGTTTAAGTCTAGGAGAGTTTGGGTTGCATTTCGCAGATTCTGGGGGTCTGAACAGTGAAGCCATACTGGGCAAATTGTGCAATGGAAGGATAGAGTTAATTTGGTCTATGTACACTGCGAGAAATACGCAACCATAAATGAAACGCAAGTTATGAAAAACCGGATCCAACCCTACCAGAGACCAACTTTCTTTTTAAATTGTGCCAAATTTTTGCTGCCCTTTAAAATAGAACTTCCTTATTCTGAGCCGTCACACGCCTTAATGATAATCAGTCGATCCGATTTTTCAATTGTCGCAATGACCTGAGAAATATAATTGCTCGTGTATAGTGACTTATTCGCCAGCAGGTGTACGGTATCTTTCATCAGTAGTAAGTATTGTTTAATTAAATATTGAATAATAAATATACTAACAGTAGCTCATACATAACTTTAGGCGCGCACTTTCATCACACAGGGTAAAGAAACCAGCCCTGGGTGAGAAAAACTAATAATAGTTAAAAGCATTAAATATATAAATATGGCCTTGTTCCGCGCGTTTAGCATGGCGACTATTCGCTTTCCTCGGTATAGGGCTTGTAGATGCTGACTAAACTATCGTCATCGACAGTACCAACCAAGTTTTCAATAACTGGATGCCAAGCGGCGGTGTTTCTTCTTCCAATCTGTTTTGGAGATCTTCTGCTTCCACCCTTGTGCAAGAATCTCAGAGATTTTGTTTGTGATTCTTCAGTGGCATCTTGAGGAGGAGCAATGGTATCGTCAGGATTGTACTTTGACAAGGAATAGTCAGTGTTCCAGTGGTAAATATTACCAGTGCCGCCCACAGTAAAGAATTCAGAGCTTGAAGTGGCAGAAAATTGGACGTCGACAACAGAATCACCGCCGGCATGATAGAAATTAGCGATTTCATTCTGAATTGGATCTTCACCGTTTTGTCTATAAGTCAAATCAGTGGTGGCAGCTTCAGCCGCTCTGGCATCCCATAACTTGATAATACCCGTACTGAAACCGGTAACAAACAAGTTGTTGGAAACCTGAGAGCAATCAAACGAGGTCAATTTTCCGTTCTTTGGTTCTCCCAACACCCATATAGGCTTGTCGGAAGTTCTAGTGTCCCAGAACCTCAGAATATTGTCATCTGAACAAGACGCAAAGATATGATTGTCGAAAAATCTTACGGTGTGAGTCACAGTGGTACCAGGCACATGAACAGTACGTAGAATCTCACCAGGCTTACCGGCATTGTCAATGATTTTCAAAATACTGTCTTCTTCATCACCATTACTCTGAGACTTCACAATGGTTTCGGTATCATTGGAAATGCCGAAGTCAGAGATGGCTAATGAGAAATCCTTTTCAGGTAGATCACCGGGTCTGGTTAAAGAATGGATGCTGGCATAGCTGGTTGCTGGACCCATCAATTCCTGTACAATGTGAATAGGGACCTTTATACCCTCTTTGAACCAAGCCAACGACCCGTTCTTAGACATCGACAATAATGTAGTTTCTCCAGTCTTATCTAAGTAAGCCATTTTGGAGACAGTTTCACCCTGGTACACGAATTTTGGGCTCAACGAGGTGTTTTCAATATCTTCAAAGGCGTCACCATAATCTTTCACGGGTTCTGAAGCGGCTTCTTGTAGTGGTACAGAGAAGTCAATTTCGTAGATATCACTACCTTGAGAGTATATAACACTTGAGGTTAGAGTGTTATTTTTTTTATCTGGAACAACAACGTTGCTGAACGTCAAGGACTTCCTTTGGTGCAGAACATTGTCCACACGAGACACAAATTTTGGTCTTAAGCTGGAGATATGTTCATAAGTGGAAGGCGTAGATGATTTCCAAACCTTTTTTGGCATTTTTGGTTGTAATGTATAGTGTGTTACAATTTAGTTGTATCTTTCAAGATTGGTTGATTAATAATCAATTTTCTTATCTAATATCTACAATTCAGGCGAATATAAACTTTTCGGATCTTCTTTTTTCCCTCCCTTTATACTGGAAGCTACAGAACTGAAAAAAAAAAAAAAAACATAGAACATTAAGGGGACAGACTGCATGGAAAAGGAAAAGGTAAAAAGAAGCCCCGAAATGGTACTCTTGAATATGAGATGATAAACGAGGATTCGAAGGAAAATAGCCCAACTATCTACGAGTTGAAATTAAAAGGGAGTAGTGAGCGCCACTATGTGTGCTCACTGTGTATAGCTAAGCAATTACATAAGGGATAGTACATAAACCACCGTATGTTAGGAAAGAGGAAAAAAAGGAAAGACAAAGGTCTTTTGCCTATTGTATGACTTAGCCTTTCTTTGTTATACCCCGGCGCGTTCCAAAAAGGGAAGCCAGCACAGCACCGCATATTGAATACCGCCTTCTCACGTGGTACAGGCACAACTATCTTGCATGTGCCTCGGGGTCTTTCTTAGCGACAGCCTTTTCAGATTCTGAATTGTAAACATCGAGCTTCATTTGAGGAACGAAAGAGGGAATCTTGAAATGGACTATGTCACCATTAGATCCTCCCTCTTCTCCATAGAGCCGGTTTTTGTCTTATTTCTTGGCTGGAAAGAAAAAAAAGAAATTGCCTGGTTAATTACTGGTAACCCTCTTTTCTTGGGGCCTTAGTACGTTGGCTTCAGAAATCTGAAAGAGTCTTTATTAGGAGCGATACCAGTATCTATACAACATTATACCATCACTATATATTACAAAAAAAAAAATAACCCCGATAGCGTGCTAGAAATGAATAAAAAAAAAAAAAAAAGAATTATGTACGTGAATGCTTGTGAGTTACTGCCTTTCCCATAGGTGGTAACGTTAATTTCTTACTCTTTTTTTTTTTCAATCGTCGTAACCTCTGCCAATGAAGTCACTGGCCAGAAATGGTTTGTAGGCAGTAACAAGACTATCTGAATCAACAGTGCCAACAAAATCATTGATTACGGGGTGTAGCGCCACAGTGTTCCTCTTCCCGAATTGGTTGCTCGATCTTCTTGTGCCACCTGTGTGGAAAAATTTTAAACATTGACCCTGAAGTTCCTCCGGAGCAGCCACTCGAACTTCGTCTTCGTTGTCATCGTCGTTTCTTGAAAAAGAGTACTCCATGTCCCAGTGGTAGACATTACCCGTTCCTCCAACCGTAACAAATTCTGTTGCAGAGGTTTGTGAGAACAGGATATCAACAACGGAATCGCCGCCAGAATGGAACAACTTGGCTATTTCGTTTTGGATCGGTTCCTCGCCGTTCTGCCTATGTGTGAGGTCAGTAGTAGCCAGTTGCACAGCACGCGCATCCCATAGCTTGATGACACCCGTGCTGAACCCAGTGACAAATAGGTTTTCAGTAACTTGAGAGGAATCGAAGGACGTTAGTCGTCCATTTTTCGGTTCGCTTAGCGTCCAAAGCGGTTTGTCCGCTGTTCTTGTGTCCCAGAATCTTAAAATGTTGTCATCTGAACAAGATGCAAATAAATGGTTGTTAAAAAATCTAACTGAGTGAGCCACGTTGGTCCCTGGAACGTGCACTGTACGTAATATATCTCCCGGTCTATCGGAGTTGTCGATGATTTTCAAGATGCTGTCCTCCTCGTAGCCGTTACTTTGTGACTTTACTACCGTATCCATATTTGTCGACACATCAAAATCTGACACTGCTAATGAACCTGGTCTGGTTAGAGAGTGAATACTAGAGTATCTAGTAGCAGGGCCCATCATTTCCTGTACGATATGAACGGGAACCTTGATCTCATCTCTGAACCATGCCAAAGAGCCGTTCTTGGACATCGCGATCGCCGTACTGTCGTCTGAGCTTTCCAAGTATTGCATTTTTGCGACTGTTTCGCCCTGGTAAATCCACTTTGGGCGCAATGGTTTCCCCTCAACATCTTGGAAAGCATCACCATACTCTGGATTTGGGGTGGCTGCAGACTTCGTCTTGCCGTTACCTTCTTCGTCGTCGTCGTCGTCGTCGTCGTCGTCGTCATAGAATGTCTTTAATGGTAAAGTGGTGTCTATTTCGTAAATATCACTACCTTGAGAATATAAAAGACTAGTCGTCAAGGTGCCCTTGGATTTGTCTGGAATAATCTCACTTCTCCATGTCAGTGTCTTGCTAAAATGTAAAACATCGTCGACTCTTGTGCTGAATTGTGGTTTAAAGCTAGAAATGTGTTGGTATAAAGAAGGTGCCGGTTTACGGCGTGCTCCACTCGCACCCTGGTTGGATTTGCTTTTCGTCATCCTCTATCCTTTTTAGTTCTTGCTCCCGTCGCTACTAATTGCTCCTTGTCTTATAAGTAAATGTAGCTGTACAGCAGAGATGTTCCATACGTCAGCTAACTAATTGCCTTTAATCTTTTTTTTTTTTTTTTTTTTTTTTCAAAAACAATAGAATTGAAGATGTGAGATGGAAAGGGAAACCAAAGTGCCATAAATGGTAAAGGCTTGCATTATGACCCGAATGGGTAAGAATGATCCAATGAGAGTCTGCGGACGCATATGTGCGGAATATGACTTGGCAGTTCGAACCCCGAACGGGGCTAAAAAACCAAAAGGGCAAACCTTATGCGGAACATCTACCATCTATTCAAGGGAGTATAGCTTCCGTGTAGACTATAGAAGAAGCGTTCCAGTCAATTCTACTATATCAGTCTCCCGACATCGCTGATTGTATCCTAACCAGGTCCACAACTAAAATTTGTTTTGAAAAGAGTGGCTAGAGAGCGAATACGTGCTCTGTAATTGTGTGAGGCAAGTTGGTCGTCAATTGGAAAATAAGTAAGGAAAACCTTGTCTAGATTGTATTGCTCCTAACAGGTCCCGAATTACTAAGGCATATACCAGTCAGCCCAGAGTTTTGTTTATTACGATGATAAAGTTGCATGAAGTGTCTCCAGAACCAGTAGACCCTGCTAGTCTCCCTCATGATGTTAATGCACATAGCCCCGAAGGAGATGGTAATCCTGATAAGAGGAAAAAAATATTTGGCATTCCGTATCCTTTTTCCAGGAGTTCATGTCGGAGATTCCTTTGGAACTGTCAAAAGATTTCGGTACTGCCCATGGCATTGTATTTCCCACTACATGCAGCAAATACATTAATCACGCCGGCAGTATCACCTGATTCTGCTCCTGACGACGTTTTAATGATGGTGAGAGAGATTTTACCGTCCATAACTACCAAGCTGTTAGTTGCGGGTATTACTCTTCATGTTTCTGCTGGTGTCTTGCTCCGAATCGTGAACAACTGGAACAAGCCAAGAAGAAATAGACATCGTCATTTAAAGATATCGGCCGAACAAGATCTATCCCAAGATTCGATTGGTTTAACTGGTGGAATTTCTGGCTATTTATTTGGATTGTATAAGACCTTCCGCATTCCTCCACAAGTGATTAGTGGATACATCCTTGTTCCCGTCCTGATATACCACTTATTAATTATGAAATGGGTGCCGAATTCCATCTCTACTGAGGTGGATTTCGCCTCTATAAAGCAATTACTATCTAGCAAGAACAGGTGGTGGAAATGGCTTGGAGGCCTGGTGCCGTTAGCTATTCTCCTCGAGTCAGGTGTATATCATATAGGTTCGGGGCTCTGCCGTTATTTCGGTGTTAGAAAAATGACTAGCAGGAAAAAATGGTCCACAGCTATCAATCTATTGACACTCGTTGGGTTCGTTTCTCTGATTAGATTGATGAAAGAGGATTCTACGAAACTGGGTCCCAACCAATTCGAAGGCATTTTCAAAAAGATCCGGTTGCTGTTGCACGTGAATTAGGAATTCTTGTGGGAGTAGTGTGAAGCTATTAATTTGCGACAATTCTCGAACAGTTAATTATATTATTCTTAGTATTTATTTTAAATTTCTGTATTTTTATCTGATTAATAACATTAGTGTGCATAATGAAGGCAAAAAATTTCGGCAGAAAGTATATGATTATGAAAAAACGTAAAATACATATACATATAAAACGTACATACATATATAGATTCCTAAGAATACATTATTGATGGGATATTTATACAAAGATGCATCTTCTAATAATCGAAAGAGAAAGGAAAGACAGAAGCATAAAATAATTTAGGTTTTACTGTGACGAACATTAGACAGATCGTTCAATAGTTTGTCATATTTTTTTGTCACTGTTTCATCTTCAACAAGGGGCCTCTGCAAAGGCGCCTTTTGTTGTGATTCTTGTAAACTGTCATTACTCGGGCTTCTAGAGTTCAATTCATCTCCATATAATGATTCCAATCCAACCTTTTCAGAAGTAACGTTTTTAATCAGATCATCTACAGAATCAATACCCTTAGCTTTAATAATGGCATCCCTTAATTCAGCACCGGTAGGTATCTTTGGTAAGATTTTTGGCCTTGTACCAGATGTGCGAGAGGACTCCCCTTTCTTTCCTCCGGCGACACTGCTATCTGGTGTTAATGACCCGCTAATTCTCGAAGAATTGGCGGATGAAGGAAGCCCAGAGTTATGTCTTGAGCTTTGGTGCTGTACAAACACACCCCATTTATGTAATTCACCTTCCTCTTCTTCCTGTCTCTTGCCGGCCAGTGAGGTATTAGACGAACTCTTGAAAAGAAGAGCTTTACCAGTGGTCACATCGATGATTCGTCCCGAGTCGGTGGCCATTAAGTGTGGTCTAATTGATGAATCGTTTTCAGGAATTGAAACATCGTTGATTAACCTGTCAGAATCTAAGTGTTTTAGAGATGGACGAATACCATCATTATAGTTTGCGCTAACCGTGCTATCCCCAATATTAGGGAAACTATTATCGGCTTTTGAAAATGGTACGACATCTGCTATATTGGGCATAGAAGCAAAAATATCAAGAATATTTGATAAATTTTTCTCAAGAAGCAATAACCTTAGTAGGTTTTCCTTTTCCTGCAGTGGCAGTTCGCCGGATTTTCTTTTCTCAAACATAGAATCAATTGTATGTTGAACATTATGATGTACTTTTTCCATTTTCTCAAAATATTTCTTTAAAAGATACTTCTTCCCAACATCATTTTGAAGTAAAGATTTGTCATTTAATCTTTTCAAAACTTCTTCTGCTGTCTCAGTTATCAAGGAACCATCAAATATTAAATCATCTTGTACAGTCAATTCATCTAATTTAAAGCTAGAGTCCATAATTCTCTTCATATTATGCATTAAGCATAACGCAATTCTTGATTGAATTTCGTCTGGTACTTGATCATAGTCAACGTCTAAACTAACTAAATTGTGAGAGTCCCTAACAAATGCATACAATGAGGCCCAAAGCGTATTTCTCATAAATACGATTTGTTCTTTCTTTTCATCTTTCGACTTATCGGGTTCATCAGTACTGTCGGATATTTTACTTGCATCGGGCATAGGACTTTGTCCTATCAATGAAACATGAGAGAGGGTTTCACACTTAGCTAATATGCTGACAAGCATGGTTGTTTCTTTTATAGAAAGATCGTCGAAATCAAAATGAATACGTTTCAGTTGTGGAAATTGAGGAAAATACTTATAGCCGGATGTTAAAATCCCCGGGAATAACTGAGGCAAGTTGCTCAAATCTAGAAATTTTATGCTTGGCAAACGTGAAAGATATTTTAGTATGTAGGACATATCATCAACAGAGGTGATATTAGTGCTGTTAAGGGTAAAATATTCCAAATGCTTATAAGGAAGTCTAGCTAGTTTTTTGATCATTCGTTTTGCCAAACTTTCTAAATTATTATAGGCCAAATCCACACCTTGAACGTTATATTCAGACATCCAATTAAAGAGAAAATCAAAACACTCAGTTGAGAATTCTACGTTAGCCATCCCGAGACGAATAGGGTTTTTAGGGTTCATTTGTGCAAAAGTAAGTAGAATATTTTTGAAATGACTGAATGACATTTTGTCAAACCTTAAACCATTCAAAAGCAATTCTTCCAAAGGTCTACCTTCTTTATTTCTAAGAACTTCGCAAAATAGTTCCCAGTCCATTTGGTCTCTGTAGTTAGAATCATTTAAATCTGTCCTTGCTTTAGTCTGAGAAATATCCAGCTTGATCAATGTTTTATTTTGTAATAAAAACTTGCAAAGTAGTTTCCAACTTTGTTCGTTTATCACAACATTTCTTAACCCCAATTTCTCCACTACCGGAGAGGTTACCAAAGAACAAATGACAATCTTGAACATATCATGGGTTAAAGACACATTATCGAAAATGATGTTATGGATCGGAGTTATGGCAATAAAATCACAAAATGATAATATATCCACCAAGGTTGGTTTTGGATTCAAAAATTTCAAAGTTTGCAAAGGTGCGGTTTTACCTTTGACCTGTCTCAAAGTGGACGGTATTGGTAAAATTTCTCTCAAATGACAGCATCTAGTGTAAGCTACGTCCAATGTTTGTTCAAGGTGAGAAGAGTATTTAGTGTTATCATCCTGATGTGTTTCGAAAGGATGTGCACCTGCATTGATCGGCTTATCGATATGAAGCTTAGAAGCTCTAGCATCTAGGGAGGAGGATTCTTGATCCGTCGCTGAATCTGCTGCTGAATTAGTTGCTCCAGTTAACGGCGATGTCTTCAATTGCTTGGCCTTATAGTTTGCCACTTCTTGAGCCATTCGCTCTGCAACATAATACGCATCCTTTTGATGTTTTTCGGCTTCTTTAGCTGCTTTCTTGAAATTTTCCAAAGCTAGTTTATATTCTTTAGAATCTTTTGAATATGAGGGAGAGTTATTGGACTGAAAACTGCTTTGATCGCTGCTGTTTGTAATTCCCAGGGAGATTAGTGGGGGGGCACTAATCATATCTTCTGGTATGAGGACATTACCCCTTTTAGGCTTCCTAGAAGGTAGTTGTTGTGGAGGATCTGAGTTAAATTCTTGAACTGCAATAGTAACCCTTTTCAAATTTACCTTTGAAACCTTCTGTAATTGTTTTTGCGTAGTTTCTTTTTCTAAAATGGGAGGCAGGTCTGGTGATTCAGAATGGGGCGAGTCTTGTTCACGACCACTACTATGATGTGACTGGATATGATGGTGGGCATTAAAATTCGTAGAAGAGGTTTCCAAGATGTTATGCGGAATACTTAGAAGTTTTGAAGTAAGAGATCCATCAGAATGTCTATTCCCACCAGAACTACTGGGTTTGGAAGATGCAGTGGTAGGAGTACTAGTTGGGGTGGAGATCTTTGACTGTCTGGTATCTATAGGAGGGAGTTCTGTGCTTTTTTTATGGTCATTCTGAGAAGACAACGGTCTTTCAACAACGTGCGAGGGAGTGGTGGAAGGCCTTCTCCCGAACAAAGAACCGAACAGAGATTTCTTAGATCGTTCATTCAAAGAAGTTGATATAGAAGAAGAACGACTTCTCCCCTTCTTTGAAACGATGGGTTCCGCAAGGGTGCTGCTTTTTGTTTCCTTAACAGGTTGATCCTGTGCCGTTCTAATTCGAGATATTTTAGGAGAATCTGTGGTGTCATCGTTATTATTCTTCTTCTGGAGTAGGCCGTACGATACTGAGTGAGAACGAGTCCTCCTAGTGGGCACTTGTCCTTGCTGCGAAACCTTCTCGGCGGATACTGCTGGTTTAGAGTTGGATAATTCGTTATTTACATTCTGGCCGCTCAGGGGCCTTTGAGGAGAAGCTATAGTTTTCGTAGGAACAGCTGCGGTTGATGGCAAAGTAGCAGTTTTCTTTACAGAGGTGGTGGTAGCTTCTGAACTGCGCGTGGAAGCCGCACTTTTGGTCCTATTCCTTCGTTTCCCCTTATACAACCAGTCCAATGGCACATCTATATCAGTGTACTTCAACTTGGAGCTCATGTCAGACTAGATTCAACCAGATACAAATTAATACATATACAATGGCCAAAGAGAATGAAGAAAAAAGGAAGGGACTCAGTCAAATATTAGACGACAGTATCACTGAAGGAAGGGAACTGGTGCGAGGAGGAAAGGAGAAAATACGTAATGCAAGTGGTAGTAAAACGGGAACAGGCTAGTTCTCGAGAAATGTGGCAACTGCAACCAAATGGAAGAGTCAAATGTAAGTTATGAGGGTTCGCTTTCCACCTTAACCCATCGAACCGTCAATCATGTCGCTTCTTTAACCTGCCCCTTAACGTTACTAAGCAAAAACAAAAGGCAGACAAACTCAAGAAATAATTAAGCATAACCCGGAAAAGGAAACGCCAAACCACTATGGAATTATTCTTATTTCATTACAGGGTCCGCACCTTCCCAGTCTGGAAAGGCATGGTATGGAATTATGACTGCAACTTTATAGTGGTCAGATGTTTATATATGTACACCCATAATACAGATACACAGCATACTGCAAATATCCGAGTCACCATGATTCTATTGTTTCAGAGTCCGGTTCAGGCCCAACGTTTTTTGGCGCCCTCGTTTTTTCCCTATGCGGAACCTACTATTAATAAGCACCTGGGGCCGGCCGGTGCAGCAGTATAGCAGTATATAACAACAGCAAAAGAAGCATATGTAGACAACGCTGAGGTTTCATTACAGCTCATACATCACCAACAAACATAGTACTGCATAGATGTTCGCCAGACTCGCTAATCCTGCCCACTTCAAGCCTCTCACGGGCTCCCACATAACAAGAGCTGCCAAAAGACTTTACCATCCTAAGGTAATTGACCACTACACAAACCCAAGAAACGTTGGGTCCATGGATAAGTCCTTAGCTAATGTCGGCACAGGAATCGTGGGCGCCCCTGCGTGTGGTGATGTGATAAAACTACAAATACAGGTGAATGATAAATCGGGTATTATCGAGAACGTTAAGTTCAAGACCTTCGGGTGTGGGTCTGCCATCGCTTCCTCCTCCTACATGACCGAGCTGGTACGCGGTATGTCACTTGATGAGGCCGTTAAAATTAAAAACACGGAAATCGCGAAGGAGCTAAGTCTTCCTCCAGTAAAACTGCATTGTTCCATGCTTGCAGAAGACGCTATCAAGGCGGCAATCAAGGACTACAAAACAAAGAGGAACCCCTCCGTTTTGCATTGAAAGAGAGGCGATACGATAATATGATAAAATACAAGAGGTCCTCTCTTTCCGGTTTTTTTTTCTGGTTGTTTTATAGAAAGGGTTAAAAGAATAATTAGGTATAATAATAAGTAATTAATATCAGAAACAGTCATAATACTAGTGACATTATGTATCAAATTTTGACTTAGTTTTTTCATGTTCGTCAGACGTGATAGGTTTTCTCCAGGTCTTATTTTCATCTTTCATTTTCACATTTTTTTTTTTCTAAAGCGAAAACTAAGATGAAAAATTTCAGAATATTTAAACTGTAATGGCAGCTATAAAAGCCCAGTTGCCAGCTCATTGCTTCCATAACAACCGCAGCAATGTCTAACACTCTATTTGATGATATATTCCAAGTCTCGGAAGTTGATCCCGGTCGTTATAACAAAGTCTGCCGTATCGAAGCCGCATCTACCACTCAGGACCAATGCAAACTAACCTTGGATATAAATGTTGAATTGTTTCCCGTCGCCGCACAAGATTCTTTGACAGTGACTATTGCATCCTCTTTAAACCTCGAAGACACCCCAGCTAACGACTCTTCTGCGACAAGAAGCTGGAGACCTCCACAGGCTGGTGACAGATCCCTTGCAGATGATTATGATTACGTCATGTATGGTACCGCTTACAAGTTTGAGGAAGTAAGCAAGGATCTAATTGCCGTTTACTACTCATTCGGTGGCCTCTTAATGAGATTAGAAGGTAACTATAGAAATTTGAATAACTTGAAGCAAGAGAACGCTTATCTTTTGATTCGTCGTTAGCAGCATTGGACCGAGTGCTAAAAAAAAGGGCGATCACTTACTGCTACTAGTAATATAAATAATACTTTATAAAAGTGTAAGAATGCCATGTAAAATACTAAAAATTGAAAAAAAAAAAATAATATCATTATTGTACATGAAAACGACATCTAATCGCCTCACTACTAAAAACCTCTCACAAGACAAAACATAACATTAACAATCACACCGGCAAAAATCGCCATTTTTTGCCGTCTGTTGAACAATCCATCAAACTTCATTAATAGTATACCAAAGACGCCGAAGAAGAATCCGACACATATACCTAAAAGCAAGTCTTTGTTGTGCTTTATGTTAGCGATCGGCACAGAGTTAAACCTGTCTTCATTGCCGCCTCCGGCCCCATTCCCCTGAGCGGTCCCACTCCCGCTTTCCATCCACTGTTCCTCCAACTGTCTAATGTCATGGCCCTCATCATCTCTGTTGCCATTCTGAGCAAGTCTCTCTTCCTCCTCCTCCAAATCTCCATACGTGGCCCGAAACTGTTGCCTCAGCAGTTCGATTTCTTGCTCAGTAAATCCCATGGATCGTAGCCTATCAAACCCAATGGCCTGCGTGGTCATGGAGTCATTGGACGGAGTTGCATCGTCCTTTAGATCTTCGTTGGCTAACTCTGCTTGTGTCAGCTCCTCTGTACCAATTATACAATGAATATAGTAGTTGTTCTGCTCTGGTGCCACGCTGGTGCCTGTTGCGACGTTAGAGTTATTAGCAGTATCGAAGTAATGCGTCAGTTCCTCAGCAATCTTGGAATGCGTATTCAGAATACTCCCGTTCCTTATAAACTTCAGTCTTCTTTTTTGTGTTTGTTGGGGCCTCAATTCTCTACACATCCGACGTAACCAGTGGGTATTTATATTCGAAAACGGTACATTTGATATGTTCAACTGCAGATCCCTTACTGATACGTCGGAAAACCGTATCACAATGAACTTCTGATCTGGGGACCTCACTTCCCCTCCCTGCGATCCGTTATGTGTGGGTAATAATGGTTCTGCGGACATAATTTTATCAATGTATGCTGCCTTTCACCTCTCTCTTTGCTTGGTTTATATCACAAGCGTCTTCTTTAATAACTCAAGGGACCCTAATACGCCGTTCTTTATATTCAACTCCGGGTAATGGAGATAGTATATATTTTTTCTTTTCCTCCCGGTGCAACTATAAAAAGAGATGAAGAATTTCTAAAGAGTACTACCTCGGTTTTACTTCTTGTATATTTACTCTTTTTATTTCAAATTTTAAAAAAAAACCATACAAAATTAATCGTGCGGATTAATAATCCAGGACTATAAAACCGTGTTGTTTATATCGAGTCTCTTTTGGTATAAGCGTCAAGTCCATCGGAGAGATCATCATTTTGTTCATCTTAACGCCCTTTTGTGTAGGAAATTGAGGGAAGCTTAGGCTTCTCAACATTTTAAGACGCCTATGCAAGGGCTGGTAGGACAGACATGCTATTCTTATTTTGACGTAGAAATAACGTAGTTAAGATTGAAGAGGAAAGAGGTATTCTATATACAATAAATATCAGTGTCCGTACTTCAGATCCCTGAAAAAGTTCATCATACCGGTAAAAACCACCAACATTAATGAACCACCGGGTGCTAGTCTACATACTTTGGGGACGAAACCTTTGTACAATGCTCTGAAGCCTTCTTCACGGTATATGACCAATAGCGAAGGTAGGCACCAGTTGTATTTTTTAACAGTACTGCTAACCGCGTCCACACTTTGGATTCTGGATTTCACCACGTCAAAGGGAGTGTTAAGCATGGTCCCGACCGTACCACCGATCGCACCTGCAATAAGGTCATTTCTGGTCTTTTGTCCCTTTGTCTTTGCTACGGGCATGGAATTTCTCACTTGGTAGATAACACCGAAGTAGCCACCATTCCAAAGAGCGTTTCTCCACATGGTAGATTCGATACCCTTGTATAGCCCCATAATACCTTCGTTTTTGATTGTTTTTTTCAAACAGTCCATTGGTCCAAGATAGCTGGACTTGACGTCTTGCATCCTGATTTTGATCAATTCAAATGGAACAATAACTGCAGCTTCTGTCATACCAGCAGATGCACCAGCCGCAATGGAGATCTTCTGCGTAGTTTCATTCGTGTTGAATAGGTTTTTGAAGATTTTTTGATATTGATCGTTACATGCAAATTTGGTGGCTCTCTTTGGTGCTTCCATCAACATTGGTGAACTAATACCTCTGTAAAGTCTGCTAAACCCTTCCTTCTTCACAATTTTTTTCAAACAATCGATGACACCATTATATCTCTCTACTTGCTTTCCTACTGCAGCGGCAGTAGGCGTCGTCACCTCCAGTTGAAATCTTGTCTTAACAACATCAAGCGGATACATAACAGTTAACTCAGAAATACCGGCGACGGCACCTGATATGAACTGATATATAAAAGGCAATGGCTTTGCGTTTGAGTCTGATGACATATTACTTTGATGCTACCTCGAATTACTTGACTATATAGAATCTAACCCAGTAAAAAAGTGCAGAAGAGCTTCAGACTGAAAAAACGAAGAGAACGTTTTATAACAGAATTACTTGCAAATGCATGTCGAGTCGAAAGTGATCGCGACTGCACTGAGTCATCAACAACAAGATCTTTCGAGATAGACAGGCAAAAAAAGCTCACCACGAAAAAACTGAAAAAAAAAAAGTTCCAGAGGAATTTGCCTGGCATAGAATAATAGCATTCGTAGTACCACTATTTCATGTTAGAAATGCACAAGCAGTTGAATGTCAACGACAGAAGAGGACTAAGTAGTATGCAGAAGAACTAGAACTCCTATCTGAGAAGAACTAATTGGTCAACCATGTCTCATTGTCCTTACATTTGATAAATGCCGATCTTCTAAAACAGTAAACACACGTTAGCATCGCCTTGTGTTAACGAAGTAAAAAGGCTTGCTAAACCGAAAGTACACAATATGCTTGTCTTGAGAAAGTTGGAAGAAAATTATAGGCCCTTAAATATACTCAAAATGCAGAAAGTGTCATCTTCTTACATGGCATCTTTTGGCCGTATGACAAGGCGCATTTCAACCTCCGATGGAGGAAGTAAACTGAGTATCGAACTCAAGGATAAAACAAAGCTTACCAGTAACTTGCTGCATATTAGAACTATTCAATAACGTACACTGAGGGTAGTAACAAAGCGTTTTGCACTTTTCTGATCGTGGTACACATATATAAGCGTTTGTATGAAGCTACTAACCTTCCCAGGTCAAGGGACCTCCATCTCCATTTCGATATTAAAAGCGATAATAAGAAACAAATCAAGAGAATTCCAAACAATACTGAGTCAGAACGGCAAGGAATCAAATGATCTATTGCAGTACATCTTCCAGAACCCTTCCAGCCCCGGAAGCATTGCAGTCTGCTCCAACCTTTTCTATCAATTGTACCAGATACTCTCGAATCCTTCTGATCCTCAAGATCAAACACCAAAAAATATGACTAAGATCGATGCCCCCGACAAGAAAGACAATGAACAATGTTACCTTTTGGGTCACTCGCTAGGCGAGTTAACATGTCTGAGTGTTAATTCACTGTTTTCGTTAAAGGATCTTTTTGATATTGCTAATTTTAGAAATAAGTTAATGGTAACATCTACTGAAAAGTACTTAGTAGCCCACAATATCAACAGATCCAACAAATTTGAAATGTGGGCACTCTCTTCTCCGAGGGCCACAGATTTACCGCAAGAAGTGCAAAAACTACTAAATTCCCCTAATTTATTATCATCTTCACAAAATACCATTTCTGTAGCAAATGCAAATTCAGTAAAGCAATGTGTAGTCACCGGTCTGGTTGATGATTTAGAGTCCTTAAGAACAGAATTGAACCTAAGGTTCCCGCGTTTAAGAATTACAGAATTAACTAACCCATACAACATCCCCTTCCATAATAGCACTGTGTTGAGGCCCGTTCAGGAACCACTCTATGACTACATTTGGGATATATTAAAGAAAAACGGAACTCACACGTTGATGGAGTTGAACCATCCAATAATAGCTAACTTAGATGGTAACATATCTTACTATATTCATCATGCCCTAGATAGATTCGTTAAGTGTTCAAGCAGGACTGTGCAATTCACCATGTGTTATGATACCATAAACTCTGGAACCCCAGTGGAAATTGATAAGAGTATTTGCTTTGGCCCGGGCAATGTGATTTATAATCTTATTCGGAGAAATTGTCCCCAAGTGGACACTATAGAATACACCTCTTTAGCAACTATAGACGCTTATCACAAGGCGGCAGAGGAGAACAAAGATTGAGAAAGAGATCAAAACTGCGAACTCTCTCCACTCCCAGTCTGTGCTTCTACGCATTCATTGAAAATGGAAATAGGACGAAAGTGTGCAAAAAATTAGCCAACTTCCCTTTATATAAATATCGTATACACATACATACATTCCTTCTATACTAATCGCTCTTGGATACACTAAAACAAATCCCTAATGCAAACATACATGTTATTATGCCATACAAAGTAAACACGCAAGTATATAAACGTATAAATGGATATATAGATATCTCTACGCATATTCTTTACATTATCATAGCATGAACCTTTTTCCCTTTTTCTGCTTTGTCTAATTTATAGTATTAGTTATGCTCTAGTGCTCTAATGGAAAAACTCGTTAACCGTTATGCTTGGACTTTTTGGAGGATTTGAGGCAGTAGCGTTTACATCATTTTCGGTACACGATGCAGCATTACTTCTAGTAGAAGTATCAATGGTCAATCCTAGTGGCTTAGAGGCGAAAAGGCATTTGGTGCCTGACGCTGACTTATCCTTATTTTCTAGTTGTGAAGGTAATGATGTCTGTGAACTTCTGTTCAATGAGAGGTTCGAAGTTGAAGAAGACGACCTAGAAAGCTTTGGTAGCGGTTCTTGGTAACTAAATGGCTTTGAATCCGTCGAAAGCTTCAACATTGTGGGCGATTCTAGAGATGATTTATCCGGAGATAATGAAGAGCCTCCCTTATTGAGGGATGAACTGTCTACTCCAGTAACTCCTGGATCTGTATTAATAGATAAGAGCGGTTTGTTGCGATGATCCTCCAAAAGTGCCAAGTTATTATCTTGCAACGAAACAGCATCATCCGTGGAACGAGATCGCGGATGTTGATTATTTAAAAGGGACTCAGTTACAAATAACTTCATCGGACCGCTATTCTCCTTAGCCAACAATTCCTGTAAGAACTTAAACACTTGCAGCGTGTCATCTTCATTATCAAATATGATTATAATTCTGTTTAAAAATGGCAACGGCGTGTAATACTGCAAGTGACTTTGTAAATTTGGAAATTGCTCCTTGAATAAAGTTTTTTCCAGTTGTGTAGGCCATTTACTAGTAAATTTGCCACTAGGAATGTCCGTGATTAGTATTTGAGTTCTCATTTGCTTTTGGTTTGCCATAATTCCCGATTTTCTAACGCTAATGTATCTTTTTTTGGTTTTTGATTGCTACCATTATATGCTTTTGTAGCATCAAGGTATATAGTATAAGCCTCTCTCCTTATTCTATCAAGGCGCGGCTTTACGCATAGCCACCCGGCCGATGAAATTTGTTTCACGGTATAACAAACAACTTCAAAGGTGATTGTACCTAGAGTCTTTTAAGTATGAAATGACGGAAATTGGATACCTATTTTGTTTTGTTGTTTTCTTCCAGCCTCATGACCTCAATAAACTTAGTTAGGGTGTTATTCGTGTAAAAAATATAGAAAGCCCCTAATGTCTACTTCAACTCATTCGCATAAAAGGAAGAATAGTCATTTATTTCCGCAAAGGAAAAGTTCAAACTCTTCCATGGATAAGCCATTCTTTCCTAATAACGATAGTGTAGCTAATACAGATCCTCAAAGTAACGAGAATGGACATACAATTAACGAGATTAGACCGACAGAAGCTACAATAGATGTTACAGATGTTCCTCAAACCCCCTTTCTCCAGGAACAATACTCAATGCGTCCCAGACGAGAAAGCTTCCAGTTTAATGATATTGAAAACCAGCATCACACGTATTCCTTTTTCAGTGTAAACAAATTTAATCGTCGATGGGGAGAATGGTCTCTGCCCGAGAAAAGATCTTATGTCTTAGTCTTTACATTAATAGCACTATCAGTTTTAGTTCTACTTGTTATTCTAATACCGTCAAAACTTCTACCTACCAAAATCACGCGTCCTAAGACATCTGCAGGAGATTCTAGTTTGGGCAAAAGATCTTTCTCAATTGAAAACGTTTTGAACGGAGATTTTGCCATCCCTGAGGATACTTTCCACTTTATTGACCCACCACAGCGCTTATTAGGCCAAGACTCAGATCCGGGGCTATATTTTACTACAAAAGAAATTGATGGACATACGCATTTTATTGCAAAGCAGTTATTTGATGAGACTTTTGAAGTAAACCTTGGCGGCAATAGGTTCCTATATGAAGGAGTAGAATTTACCGTAAGTACTGTCCAAATTAATTATAAATTGGATAAACTTATATTTGGAACTAACTTAAAGTCTGAGTTTAGACACTCCTCGAAGGGGTTTTATTGGATCAAAGACTTAAACACAGGTAATATTGAACCGATATTACCTCCCGAAAAATCAGATGATAATTATGAACTTGGATTATCAAAACTTTCCTATGCGCATTTTTCTCCTGCATACAATTATATCTATTTTGTTTACGAGAACAATCTGTTTCTGCAACAAGTAAATAGCGGAGTTGCCAAGAAGGTAACGGCAGATGGCTCCAAGGATATATTCAATGCCAAACCAGACTGGATATATGAAGAAGAGGTCCTTGCTTCTGATCAAGCAATATGGTGGGCTCCAGACGATTCGAAGGCTGTATTTGCAAGATTCAATGACACCAGTGTTGACGATATCCGATTAAACCGTTACACAAATATGAACGAAGCATACCTTTCCGACACCAGAATCAAATACCCGAAGCCAGGGTTCCAAAATCCACAGTTCGACTTGTTTCTCGTTAACTTACAGAACGGTATAATTTACTCAATTAATACTGGTGGTCAGAAGGATTCCATTCTGTATAACGGAAAATGGATTAGTCCAGATACATTCAGGTTCGAAATCACCGATAGAAACTCTAAGATATTAGACGTAAAAGTGTATGATATACCATCATCTCAAATGCTTACTGTGAGGAACACCAATTCAAACCTGTTCAACGGATGGATCGAAAAGACGAAGGATATTTTAAGCATCCCCCCAAAGCCAGAGTTGAAAAGAATGGATTATGGGTACATTGATATTCATGCAGACAGTAGAGGGTTCAGTCATCTCTTTTATTACCCAACCGTTTTTGCCAAAGAGCCTATCCAGTTGACCAAAGGGAACTGGGAAGTGACTGGAAATGGAATAGTCGGCTACGAATATGAAACAGATACTATATTTTTTACTGCCAATGAGATTGGTGTCATGTCACAACACCTTTATAGTATCAGCCTTACGGATTCTACAACTCAGAATACTTTCCAAAGTTTACAAAACCCATCAGACAAATACGATTTTTATGACTTCGAATTAAGTTCTAGTGCGAGATATGCTATTTCTAAAAAACTGGGGCCTGATACACCTATTAAAGTAGCTGGTCCGCTTACAAGGGTTTTGAACGTTGCCGAAATTCACGATGATTCAATCTTGCAACTGACGAAGGATGAAAAGTTCAAGGAAAAAATAAAGAACTACGATTTACCTATTACAAGCTATAAAACCATGGTCCTAGACGATGGCGTAGAAATAAATTACATTGAGATCAAACCAGCCAATTTAAATCCTAAAAAAAAATACCCGATATTAGTCAACATTTATGGTGGTCCAGGATCTCAAACATTTACCACCAAGTCATCTCTTGCGTTTGAACAAGCAGTTGTTTCAGGATTAGATGTTATCGTCCTACAAATAGAGCCCAGAGGAACTGGGGGTAAAGGTTGGAGTTTTAGATCATGGGCCCGCGAAAAATTAGGATACTGGGAACCTAGAGACATTACTGAAGTCACGAAAAAATTCATACAAAGGAATAGCCAACATATAGATGAAAGCAAAATTGCTATTTGGGGTTGGTCATACGGCGGTTTTACTAGCTTGAAAACCGTGGAATTAGATAACGGCGACACATTTAAGTACGCCATGGCTGTCGCACCAGTAACAAACTGGACATTGTATGATTCCGTTTACACGGAGAGATATATGAACCAACCATCGGAAAACCATGAAGGCTATTTTGAAGTATCCACCATCCAAAATTTCAAATCATTCGAATCTTTAAAGCGTCTTTTCATTGTGCACGGAACTTTCGATGATAACGTTCACATACAAAATACTTTTAGATTAGTTGATCAACTGAATCTATTGGGATTGACGAACTATGACATGCACATTTTTCCAGACTCTGATCATTCCATCCGGTACCACAACGCTCAAAGAATTGTATTCCAAAAACTATACTATTGGTTAAGGGATGCCTTTGCTGGGCGCTTTGACAACACTGAACTTTTGCATTTATAAAACTTTATGGATGATTGCGATATTAACGACAACGATAGAGACAAACACGCGATTAATAATATAATAACATGAAGTTTCTCAATTGCAACGCATAATTTTGGAATGACATATTAGGTACAAATGTTAGACCTAATAAATGTAATATTTAATGACGGTTGTACGTACAGGTACATTATTTTGTGTACTATACTAATAAGAGTATTTTATATAGAGCGGTGATGATACCCATCGAGCTATTATCACCACACAGTTTTCGTATCTGTGATAGAACGGCTCACAAAATCAATGAGAAGAAAAGTGTAATTATAATCTTAGTGTATGAATAAATCATGCTTTCGTTTTCCTTTTTTTGCTACCACCAGGTTTACTGGTGGCAGTCTTCCTCTTCGTAGGTTTGGCTTTCTGCTTGATAAGTTTATCCTTCTTCAAGTCTGTGCTACTATCTTGTGTTTCTTCATCATCTGCGGGAACTGGATTGTCATCTGCATCAACGACATCTTCGAAATCGGGGGTGCTAGTACTGGTGCCAACACCACCACCACCAATAGTACTACCTGTTCTGTAAATTGCGACTGGATGTGTCATACTGTTGTATTTCCGCGTGAATCCACTTTTAACCGTAGCTGGTATCTTTTTGATAATTGCTGTGGTCACATCAGGACCTACGAAAAACTCCATAATAGAATCCCAATCTTCTTTGGTTAAATAGTAATCGTCCATTACCTCTATGACAGATGCAATTGCATCAGCACCTTGCTTCAAAAATGGATCTAATAATCTCTTTCTAAAAGTTGGTAGGTAATCCAGCCTTAGTCCAATTTTATCAGTAGATGTACCTAATCTTGTATGATAATGTATCTCTTGCAGTAACCTATAATATTTGCCAGATTTAGAATTTTGGCCCAACCAAGCTGTGAAATTGATTCTTCCCGCCATATGGCCGGCAACTTTTGATGCTGGATAAACAGATGAAAGAACAGCATGCAAAGGCAAAAGACTCCATAATTGCTCACTACTACGAATCTTCTTTTCGACAATATCACCTAATGAAATACAGTTAGCCGCCTCAGCAACTGCTTCCAAATGTGACTGGCCGGGTTTCAAAACGCTTGGTCTTGTAGATAAATAGTTTTCCTGAATCATTAGGGGTGTGAAATCAAAGTCATCAAAATATAATGCGATCTTATCATTCAGTGTAAAGTTCCTTGAACCTATGTCTGAGTATATTTGTCCATCCAACATTTTATGGGCAATGTCAAAGGGTTTTAGGGCAATATTCTTTTCCCATGCCTTTGAGATCTCGTTGATATTTTCATGGTTTATGGTTTTAGTAGTCGTAGATATCGTTGAAAGTAGATTAATAACCTGGCGGATATCACCTCTTGTAGTCTGTATCAACCTATCAATGACATTTGGATCAAGTTTGAACTTTTCTCTGATCGCAATTGTCATTAATCTTGATTTGATACTGTTAGCATCAGGTCTTCTAAATTGGATATCAAGACATACTCTATCGAATGGTCTCATTTTTGGTAAATTACGTTCATTACAAATTAGAATCAATGGAGTTGACGTCTTACGACAAAACTGTGCCAGCTGGCCAACTCCCCCCCTATCGCCTCCGCTCATACCATCAACTTCATCCATGATAATGACAAAATGTTTCCCGTTCAAATTTTGAGCTTCTTCGTTGTGTTTGAAATATCCCACTACAGACATGTTATCAAGAGCGTTTTTAACACCGGCATTAAGTAAAGTTTTAGAGCGAACATCAGAAGCGTTTTGTTCAAGAATGTCATACCCAAGCTCTTGTGCAACTAAATGAGCAGCAGTTGTCTTCCCAATACCAGGAGGACCGTATAACATTGCAGCCCTGAAAACACCAGAGCCATCTTTACCAGCATGTTTAAAACCATTTTTCTTTGAATTTTCCCAATTAGCCAACCAGTTTTTTAATTTCATTACACTTCCTTTGTTACCACAGACCTGTTGTAGATTCGTTGGTGCGTACTTTACTGTCCACAATTTATCTTCTTCCCTAACCACATTGTCTCTCTCCAGATGGCCACCAGAAACTCTAGTGGCTGCAAGCTTCTTCGACCTTTCCTCTTCTTTCTTAACAAGCAATTCTGCTTCTTTGGTAGCAATATTATGCTGTTCTTCTAATTTTCGACGTGCTTTTTCGGCAGCTTCCCCGTCACCACCTTCAGCAGGCATCCCAGCAATTAATTGCTTAAAGCCTTCTTCGTCTATGGCTTTGATTTTCAATTGCTTGATTTTTTCTAGTTTCTTTGGCCCTGCTTCATCACCTAAGACTACTACAGAAGTTTTGCTTGAAATTGATTTAGTAACCCTTGCTCCGTATCTTTTCGCTAAAGCTTCCGATGCACCACGCTCCAAGGTTGGCAGAACACCTGTGAAGACAATTGTTAGACCTAATAAACAATTTGGCTTTCCTTCTGGAAAACTACCTATTTCAGAAGCAATTTCATCTGGATCCGCATTTGAATTTGCGCTTTTGAAATCAAATTTAGCATTCTCTTTCACATGAACATTTGACAGATCCAAGGATGGAATTTTATCTAGTACATCTTGAGCCGTAATATTCGAAGCCGAGTCTGAACTTTTAGAGGAGGGTTTGGTTTTTTTTGAACTTGCTGGCTTTACAGTTGGTGAAGAGGCCTTCCTCTTAGCGGGAAGAGGTAGCTTTTTTTCTCCTTCAGGTGTCTCTGATACATCAATTACATTACTTACAGGCATCTTCTTTGGTGTTTTATTGGTTGATTCTTGGTCAGATTCAGTATCTAAGTCGATAACTTCTGGTTTAGACGAACCCACCTGTCTCGTAGGTCTGGATGTTGACGATCTTACGGATTTCTTATTTTTACCAAAGAAATCAGAAATATTGACCATTTTCTTCAGCTTAGTTTATTATGAAGTGACTTGAAGTTATAAAATTAACTGCGAGATACCCAATTCCTTATTGTGTAAGGATCAAGCGGCGTATTCAACGAAGCCACTGTTTTCGCTGAGAGATCGGCTGTTCCTTCTCATGTTGATTTTTTTTTCAGTACTTCTTTTTGAATTTCGTGCTCATTTCGATACGAAAAATGGAAACAAACAGAAAGACCATTTATGAAGAACAAGAAAATCTTGTATAAACAGCTATATAGTAGATGCTTGTGTATACTTTCCACTTGATCCCCTCAAACAATTGCATTTTTTTTAATTAGAATGGGTAAAAATAAGAAGAAAACAGGTAAGAAGGCCAAGAGTCATCCTCATGTGGAGGACGTTGATGAAACCGTCAATAAACCTGAAGAAATCATCAATTCTGTAAACGTCACCGTTCCTCCAAAAATGTCCACAGATCCAGAGGCTGATGGTATCGTGGCAAGCCCGGACGATGAGGGGAAAGATCTCTCTGAAGGAGTAGACAAACAAAAAGTAAATGACGGCCTGACTGTAGACACCATCAATCCTTTAGAGGACAAAAAGGCTGGTGATGAGATGAAGGAACTAAGGGAAGAAACTGAACGTTTAAAATTGGAACTAAGCTACAAGAAGGATCAAGAAACGCCTAATGAAGACTTCAAAAATGAACTAGCGAATGTTATTAAGGAAAGAGACGAATTCAAAACACAGTATGACACATTATTGAGCAAGATATCTTCTATGAAATCAATTTTTAATAAGATGAAAGAAGCACAAAAACAATTAGAGGAAGTGCAGGAGCAGCTTACTGAATATGAATCACAAAATCTGAAATTGAAGAAGAAACTTGAAGCTACCAAGACCGAAAACTCTGAATTACAATCCACGATTGTGACCCTAAATACAGAATTAGAAAACCTAGAAAAGGAGCAAGAAAGTACAGAAGAGGTTTTTTTGGAATACGAATCAAGGATAGAAGCTTTGGAAGATGAAAAACACGACATAATTGAAAAACATAGTAAGGAACTTAACACTTACAGGAAGGAAAAAGATCAATTAAATCTCCAAGTTCAGGAACTCATGATAATCTTAGAAAATAATAAACAAGATATATCTGACTTGAGAACAGAAAGAGATGAATTGAGACAGGCTTTGGAATCCCATGAAAAGGAGAAAGCAGTATTAAAGAATTCTCTAAATGATCTGGAATTGAAGATAGAAGAAGTTGACGACAAAAGGGAAGAAGAGGCTAGAGAGAGGGACCAGGAAGTCAAAGCTTTACGATCCCAACTTGACACGGAGATAGAAACGCACAACAATGACACAGAAGCTTTAGAAAGCATGAAAAAACAGCTAGAAGCCATGAAGGAGGACGCCTCTATGAAGGAAAAATATGAGGAAGAATCTAAGCAGCACATCTTACAGATCGGAAAACTACGTCACGAAGCCATTATACTAAATGAGCATTTAACAAAGGCACTGGCCATGTTGAAGAAATCAAGCGATTCTGAATCCGTTGATAAAGAACTGATATCCAATCTATTGATATCTTTCGTGTCCATACCCAGAGCAGACCCAAGAAAGTTTGAAGTTCTTGAATTGCTGTCCAATTTCTTAAACTGGGATGAAGACAAGAAACAACAGGCCGGCTTGATCTCGAATAATGAGTCTAAGAATTCAAGCGCTGTATCGAGAACGGAAAGCTTTGTATCGCTTTGGACCAACTACCTCGAGAAAGAGAGTGAGAAAGACTAATCGGGAAAACTAAGTCTAGTTCAGAAGAGCATACGTACTTAGTGTAGCATCACCCAATTTATACTCTATAAACGATAAATGATATAAATCACATCTACCCGGCATCTGGGACTTTTCGGGGGGAAGGACTCAAAATTAAAGGGAAGAAAAAGGATCTGCAACATTTTTTACAGAAGTAATGAACTGGAGAAAAAAGACTTTGGGATAAAGTTGGGGAATACAGCAAATAACACTATTCCAAGATGTTCAGACAATCAATTAGGCCACTTGTTTCAAATAGACTAACCTTCATTCGTTATAACAGTTCTCCAGCCTACACGGCTGCAGTCAGCCTATTGAAAGGAGATTTGAAAAAGGCTATGATTGCCAAGGATGAGATGAAGAAGACAGCAATCAGAAGTATGTTGTCTGCCATAAAAAACAAAGAAATTGCCTTAAAAGGGAAGAGCGCTGATGAGTACTCCCTGTACGACATGTACTCCAAGTTAATATCTCAAAGAAAGGACTCGATCAATGAGTTCCTTGCTAACAAGAGGGACGATCTGGTGGCCAAAGAGCAAGGTGAAATGGACATTATAAAGAAATATATGGACCAATTGCCAGTGTCTTCAGAGCTTGATATTGATCAAAATGTGAAGAAATTACTGGACGCCCTCAAAACAAAGGCAGGTGAAAAAAAGGTTCAAATTAAGGAAATCATGGGAGAAATCGACTGGAAGTCATTGCCAACAGAATGGAAGACATCTCCAACTGCCATCAAAAATAGCATTGTTAAGCAATTCAAGGAAATTTTCAAATGAGGTCCTTGTTTTCTGCGCGATGAATCACAGCCCAACCTTCAATAGTAAAAAAGAAGTAAAAATATTCGTCAAAAATTATGAAAGATACTTTGTTAATACATATCACAGTTACATATTAAAATAAAAAATTAATGCTCGCTTCCTTTCACCTTTTTTTTTTTTTTGTGGCTACGTTTTTGTGTCCCATGGCAACCATGATATGTCTTGCTAACTGTCATTTGCCCTTTGTTTATAAAAGAGGCCGCTTTTGTATAATGTATAAATTATTCTTTTCCTGAAAGTATTTGTAGTTATCCAAGACAAAAAACCAGCAGCTAACATTGCTACACATAACTAAAGAACAACACCAAGCCAGTAACTAGCACGAAAGGAAGGAAAGTAAAGTTTTGTATCCCATTCTCTTTTTTGATTCTTATTGAAATGTTAGGATTATATCTATCCTCCCTTTTCTTCGCCTTTTTTATGGCACAAGTGTTTGCTACCAAATACTCAATTACTTTTACATCAGATGAGTATGAAGAAGATGAAACAGGACAAAATGAACCTGGCCCTTTACTTTTCCATTTGAATAAAAACTCATTACCACCAGCTCTGCTAAATCAAATGGAGTTTAATCCATACTTAGTATTAGCAGATTTACCGGAGGAGCCGCGAGCTGTTGATTCTCAAGAACATACCGATACGGTCCTTGCTTCCAAATCTGTTATAGATTTTCTGTTGGAAGATCCTCTAACAATAGTGGAGCACAAAAAGTTTTCTCAAATTGAAAGTATTCTACATGAAATTATGGAAGATAGCATACAGAAGAAAGTCGGGGCAGACGAGGTATTTGAAGAGATTGCGAAACCGAAAATTTACGCGTATGAAGATATTTTAGTAACTAATATGAGCATCATCAATAATAGTGAAATGCCGACAAGTACTGCAACATTAACGAGCACCATTCCTTATTTATCTAGTACGACAAGTTTAGCTTTATCCACGGGTGTTACCAGCGTTGAGATTTTCCCAACAATCACCCCGGGAAATATTACAACTATTGGGGGATACGAAAATTCATCATCCTCCTTAATGCCGTCGATGGGAATCTTATCTTTTCTATTTGGTCTGTACTTGTTACTTCACCCTTAAAGTTCGGCAGTCATATAATCAAAGTTTTGATAGAGAAAGCATTTAAATAACATATAAGCAAATGACCAATTAATGGTATTATTTAGTGACGTTTACAGCTGGCGCGGTCGCGTTACACGGGCAAGGAAAAATCAAAGCCACATCAAGAAGTCATCACCATTAGAGAGTTGCACGACAACAAACCAGAACAGCCATGTTCGGGTGAAGAGGAAGTGCAGCAACTCAAGTTTTTCTACAGACTAAATTTTTTTTACTCTTGACTCCAAAAGCCCTTTTTTTTTTTTTTTGGTGCCATATAATAGACGCTCTTTTATGGATCATTCAATAGAAGTCACTTTCAGAGTAAAAACACAACAGGTTATAATACCGGAACAAAACATCCGGGGAAATGAACTTCCCTTGCGTCGGTGGCAAATGGAACTCCTCATGTTAGATGCAACAGGAAAGGAAGTGGAGCCTACCATCCTCTCTAAATGCATATACCATTTGCACTCTAGCTTCAAACAGCCCAAAAGACGACTGAACTCGCTGCCATTTTTTATCAAGGAAACCGGTTGGGGAGAGTTTAACTTAAAAATAGAATGCTTTTTTATAGGTAACACTGGAAAGTTTAGCATTGAACATGAGTTGACGTTTGAAGATGATGCATATGCAGTTGACTATACCGTTGATGTGCCTCATGAATTCTCACATCTCAATAGTGAACTATCTAAATATTTTGACCTCCCGTGGAAAGTAGTGTCTCCAGAGGAAGAAATGTCTCTTCGTATAGCCGATTTGCCCTGGATTAAAAGCCTTGCGCTTATAGATGAGGATATGATGACAGACGTGGTTCAGATGATATTGAATGATCCTGCAGTACAGAGAGCAATTGAAAATCATCCCAGGAGGGAGCAGTTTTTTATGTTTATAACACAACTACCAGATGATTTGTTAATGAAAATTCAGGCATTTTTGAAATTACCGAACAAAAATTCCACTAAACAAGAAAGGACAAATTTTGGGTCAGACGCGACACATAAGGACGAGCCAGTGAAGGCTCATAACAAGCTAAAGTAGGGACAGCCATCATGAAATTAAACAATGCCTGGAAACATAGATGGTTCTAGCAAGTTGGTCAAATAAGTCAGTGAATAATACTGTTTTCCAAAACGATTGAAAAGAATTTTTGAGTGCATGACACTTTTGTTCGTTTTTGTTTCGTTTATCCAAAGAGAAAAAGGAAGCAAATGACAATGCTTTGAATTTTCATTGTTGAATGTTTTGACTTACTTTATTAAAGGACGTTTTTTCGCTTCCACAGAACTAATGTTACTGTTGTTATTCTATGTAAATATGGGATGGGTGTAGGTATGTATATTTATATAATAGCATCCATTGATAATTACTGCTCACAGTATTTCCAATTCGAAGCTATTGATAACCTGGAGACCATATTTTCATGGTTGAGTCCCATGAACCTGTACATACAGCTAACCCATCTGGACTCGAGCGCACACCAGTGACTCTGCCACCATGACCTTCTAATTTTCCAACAATCTCTCCTTTTAATACATCCCACACAACACAACCAATGTCTGTATAGCATGAGTACATCAATCTTCCAGATGCACTAAAATCTAAAGAAACAACGCCTTGGTTGTCTAGATAGCTTGAGCTTGTTGATTTTAAAGTTTGTGGCGATTGCGCGGTATTGTACTCCATGTTAGCTGCCATATAAGTAGGGGTAGGGGTACGTTCTTCATAACCTCGAAAAAGAGAAAAAGTAGCAATAGAACAGTCCGACCTTAAATCATACATATTTATCGCACCATTGTCACTTCCTGCAACAATCGACATCCCGTCTTTGAAAAAACGAAGTGCATTAATATCACTATCGTTAACGTAAAAGCTTTGTACAGCGGACGGAGATCTGCTATCCCATATGTAAGTATACCCATCTGATCCACAGCTAGCGAATGTGTTCGAAGAATTTTCTGAGTTTGGCTCTTCAGGAATAGCTAATGCCAAAACATCACCTAAATGGTCAGAATATTCTCTCACCCTCTTTGCTTTCGGTATATCCCACAAGGCACATGTCATATCCCCACTTGCTGTCAATATATGTGCGTTATCTGTAAATTCAATGTCAGAAATATAGCAAGTATGTCCTTTGAAAATTGACGCAACGTTTTGCGCTACTCTGTTTTCTTTCGAAACTCTATAAATGGTACAGTTATTGTTTAATCCTGCGCTTGCTACCAAAGTACTCGATGGTGAAATAGCGCAGGAAAGAACCCATTGAGAATCTAATGGAATAGCGTTCTGTTTTAAACCTGAAGCACTGTCCCATATAAGCATGAAGCCATCTTGACTTGCACTCAAAATACGTTTTGAATCTCGACTCCAGCGAAAATCTGAGATTTTATTATTATGGCCTTTCAACACGATATTTGGCTTTAAGTTGATCTTATTTTTGGTCAACGAAGTAACTTTGTTGGCCATCTGGAATAAGCTTGCATCTTGTATCTTGTGTTTTGCTTTATTTATTTGAGCATGAAGCTGTTTACTCTCTTGTCTGGCGGCCTCTATTTTATTTTGAATTTCATCCTCCACTGCAGAGATATCCTGTAGACTTTGTGGTTGTATATACTGTTGGGTGACATTATTAGAATACGTTATCGAGTCCATCTGATGTGCTGCCATCGTAATGTGTACCTGATTGAGCTGTACAGTTTTTTGAGTATTTTCTTCCTTGACTTAATGAACTAGCAATATCGTATTTTCTTCCCTCTTTCCTTCCAATAATTCTGGCCTATTGACCTTGAGTTCTGGCACAAAGGAGATTATGAATAAAATGTGCTTTACAGCGAGTTACTACAAAAAGGGGAAGAAAACAATTAGAAAAGTGATAAGAGATTTTGAGGATACTGTTTCGATATTGAAGGGATTCAAGTCATGTGAAGGATGGACTTCCAAAAAAATTTTATGTTTGAAAGTTTAAGTTACAACTAATATGAAACAGGCAAGTGTCAGTTGAAAACAATCTGAAAAAATTTTCGACACACAGAAAAACAACTGTTGGGTAAACCTAACAGGGCTACAAGTCAATCTGTTAAGGCCTAAAAGCCTCACAAACTTTTTCCTGCGTAACACATGTGTCTTTTTTTACGCAGTATCTCTTCCTGAAACATTTTTCAACGCGTGTAAAAATTTGCATCTGACGAAAGTGCGTACAAAGGGTTGTGGTCCCAAAAGAGGTAGTACACGCGGAGAATTTGCACAGGGTACTGGTTACAAAAGGTAAGTACCCCCCGCAGGGACGGTTGAAGCTATTGAATCTTCGTCTCATCGGCTGATATTAAAATCCGATCATACATACCCATCTCAATCTCAATAATTGACATTTCATTTAGCCAGAGAAGAACATCGACAAGTAAGCTGTTCTTCTGCTCGCTAATGGTAGATGAAGTAGTCGCTCTTAAGTAGTTATAAATAGTACATCTCTCTCAGCGGATGACATATTGTGATAAAATTTTAACGCAGGTGTCAGTAAATAACAGAGTTGTAATTAGTTTTAACTGCAAAAGACTTCGCAAAGAACATATGGCGGGGTTTATCCTTGAAAAAAACGGTTTCCATAGGAAGCCTAAAATATGAATGGATCTAGTGTACTCTTTGAGGAAATATAATTCAAATATTTCTGTCCATGAAAGATTTACTATGAAATTAACCCTCATTCAGCGCTTCGTATTCGATGATCAATATGCAAGTTGTTAATATTTCCTTGTACCGTTAAAAACAAAATAGTAGCGTTCTATTGAAAGGCAAGACATAATCAGCTAGGAAGGTTCACACCAGTTTAACGGGAGAACACGAAAAAGCCTCTTTTTGGGTAGTACAGATATCATTTTATTCTTAGGCTTTTCCATTCTTTTCGTACTTATAATATAGCCTCGCATATTCACCATAATACTCTGAAAGCATGAGTAATTCTACTTCATTAAGGGCCATCCCAAGAGTGGCAAACTATAACACATTAGTAAGGATGAATGCGAGCCCAGTACGGCTTTTAATTCTGAGAAGACAGCTTGCTACGCATCCGGCGATACTATATAGCTCTCCTTACATCAAAAGTCCGTTGGTGCACTTACACAGCCGCATAAGCAATGTTCACGGATCAGCACATGCCAATGCTTTGAGTTTTGTTATCACCAGGAGATCGATATCACATTTTCCTAAAATTATATCTAAAATTATTAGGTTACCCATATATGTGGGTGGCGGGATGGCTGCTGCAGGGAGTTATATAGCTTATAAGATGGAAGAAGCTAGCTCTTTTACTAAGGACAAACTAGATCGAATCAAGGATTTAGGTGAATCGATGAAGGAAAAGTTTAATAAAATGTTTTCCGGTGATAAGTCACAAGACGGTGGTCATGGAAACGATGGAACGGTGCCAACTGCTACTCTAATAGCCGCTACATCACTCGACGATGACGAAAGTAAGAGGCAAGGAGATCCTAAAGATGATGACGACGAAGATGATGATGACGAGGATGATGAAAACGATTCTGTAGATACAACGCAAGACGAAATGTTAAACTTAACCAAACAAATGATTGAAATTAGAACTATTTTGAATAAAGTGGACTCTTCTTCTGCACATTTAACTTTACCATCTATTGTGGTGATAGGTTCACAATCGTCTGGTAAATCCTCAGTACTAGAATCCATTGTTGGGAGGGAATTCTTACCAAAAGGTTCCAACATGGTCACAAGAAGACCCATTGAATTGACTTTGGTCAATACACCTAACTCGAATAATGTAACAGCTGATTTTCCAAGCATGCGTCTATACAATATCAAGGACTTTAAAGAGGTGAAAAGAATGCTAATGGAACTGAACATGGCCGTTCCGACTTCAGAGGCTGTTTCAGAGGAGCCTATTCAATTGACAATCAAATCGTCCCGCGTTCCAGATTTATCATTGGTGGATCTACCTGGCTATATACAAGTGGAAGCGGCAGACCAGCCAATAGAACTGAAAACAAAAATCCGTGACCTCTGCGAAAAATATTTGACTGCACCTAATATTATTTTAGCAATTTCTGCTGCGGATGTTGACCTGGCTAATAGTTCTGCTTTGAAAGCTTCTAAAGCGGCAGATCCTAAAGGCTTGAGAACGATAGGTGTCATTACCAAACTGGATTTGGTGGATCCTGAAAAAGCAAGAAGCATCTTGAATAATAAAAAATATCCTCTCAGTATGGGCTATGTAGGAGTGATTACTAAGACACCAAGTAGTATAAACAGAAAACACCTAGGTCTTTTCGGTGAAGCACCTTCTTCGTCATTAAGTGGGATATTTTCAAAAGGCCAGCACGGCCAAAGTAGCGGAGAAGAAAATACCAATGGTTTAAAACAAATTGTGTCTCATCAATTTGAAAAAGCTTATTTCAAAGAAAATAAAAAGTATTTTACCAATTGCCAAGTTTCCACTAAGAAATTGAGAGAAAAGTTGATCAAAATCTTGGAGATTTCCATGTCAAATGCGCTGGAGCCGACTTCAACACTTATTCAACAAGAGTTGGATGATACTTCTTATTTGTTTAAAGTAGAGTTTAACGACAGGCATCTAACTCCTAAATCATACCTTTTGAATAATATAGATGTACTAAAGTTGGGTATTAAAGAGTTTCAGGAAAAATTTCATAGAAATGAACTGAAATCAATCTTGAGAGCAGAATTGGATCAGAAAGTTTTAGATGTTTTGGCTACACGGTATTGGAAGGATGATAATCTTCAGGATCTATCTTCCTCTAAGCTGGAAAGTGATACCGATATGCTATATTGGCATAAAAAATTGGAACTCGCATCATCCGGCTTAACTAAAATGGGCATTGGTAGATTATCTACAATGCTTACTACCAATGCAATTTTAAAGGAGCTAGATAACATTCTGGAGTCTACTCAACTAAAAAACCATGAACTGATCAAAGACCTTGTTAGCAATACAGCCATTAACGTTCTAAACAGTAAATACTATTCAACGGCTGATCAAGTTGAGAACTGTATCAAACCCTTCAAGTATGAAATTGATTTGGAAGAAAGAGACTGGAGTCTTGCTCGTCAACATTCCATTAATTTAATAAAGGAAGAATTACGTCAATGTAACTCAAGGTACCAGGCAATCAAAAATGCCGTTGGCAGTAAGAAATTAGCAAATGTAATGGGGTATTTAGAAAATGAATCAAATTTGCAAAAAGAGACACTCGGCATGTCCAAATTACTATTGGAAAGAGGCTCTGAAGCTATTTTCCTGGATAAAAGGTGCAAAGTGTTATCGTTCAGATTAAAAATGTTGAAAAACAAATGTCATTCGACAATTGAGAAGGATCGTTGTCCAGAGGTATTTCTATCTGCAGTTAGTGATAAATTGACCTCCACAGCTGTTTTATTCCTTAACGTTGAATTATTAAGTGATTTTTTTTATAACTTCCCTATTGAATTAGACAGAAGGTTAACATTGTTGGGAGATGAACAAGTGGAAATGTTTGCTAAGGAAGATCCGAAGATTTCAAGGCATATTGAATTGCAAAAGAGAAAGGAGCTGTTAGAATTAGCCTTGGAGAAAATAGATTCAATCTTGGTTTTCAAGAAAAGCTACAAGGGCGTCTCCAAAAATTTATGATGTAAAATAAATAGTGTCATTAGAGAATTTGTAAATAGCATTTTTTACCGTTATATAATTACTAGGGTGCATTTTTCTGAAAAAATAAAGGCATACCCTTCATCTAAGCTCTTTCTTATAGTATACAAGTCTCTTATATCGCACGATGTAACATCTACATACTTCCTTTATCGTCTTGAAGAGTAAACAAAAGATATATATATATTTTTTTCTATTATTTTGGAAGAGAATGGTATTCCTACAGTATGCAGAGACACATCTGGTTGTCGTGTAGTTCTTTTAGTGTGTGAGAATAAATGGTTATCGTTTCTATATTCATGACCGCTCTCATCTTTTTTTTTTCATCCATCAAGGAAAAGAAAAGTTCAAAAACAGCCATATTGAGGAACACTTAATCTCTTTTTTCTAATGGGTTGTATCTTAAAAACTTTTCAATAAGATCGACGTGGGTTAGAATCATTCTTCTACAGCAGTATCTTTTTAGACCTAATCTTGACAATGCAGTACCTTCATCCAACTCATCTTCTTGCAACAAGTTTAAGTAGCTTTCCCACTTGTCACCAACAACTTTACCGCATGAGAAACATCTGACTGGGACAATCATTTTGTATTATTATTTTGCTTATTGAGGTTTACGTTCTACACTTTACAGTTTGAATACACTTTAACTATCATCCCATTGTGATTTTATTCAATGTTTCTTTTTTTTTCTTATGAAATTTTTTTTACCAAATACAACGAGTGAGAAATTACTTTTCGTTCAACGTGATCTTTGTGTTCTCAATTGCTGACACTTCCAGTGTAGTAGCCATCGGAGTGCTGATAGTACCTTATTTTGGGCTTAAAAACCTCAAGAATATGAAAAGATTTATCAGGTCTGCTTTTGCATATAGGAGCCCTTCATCTTACTTTTTTACGTTGTAAATTCGTCAAAATATCAACAAAAATGGCTGCTGCGCCAGGGTGAAAAATTCGTCAGATCCGTTCTTATAAGACTGGAAAAACTCGCAAATGAAAGAATTGTTGTCTTTGACTAACCAAAATGACGAGCCTTTCAACAGTTATCGAAACGTAAATTGGATCCCATCAGTTTTTTTGTTTCAATTCGTCACTGCAAGGAAACAAACGGTAGATAATATTTTAGAAGAAAGGTGGATTTAGCCTTTTGTACCTATTTTCGCCAAGCAAGATAACCATGTCAGAACCAGTGATAAAGTCTCTTTTGGACACAGACATGTACAAGATTACGATGCATGCTGCTGTCTTCACTAATTTTCCAGATGTTACAGTTACTTATAAATATACCAACAGGTCGTCCCAATTGACCTTCAATAAGGAAGCCATTAATTGGTTGAAAGAGCAATTTTCGTATTTGGGAAATTTGAGGTTCACGGAAGAGGAAATTGAATACTTAAAACAGGAAATCCCATATTTGCCATCGGCATATATTAAGTATATTAGCAGTTCTAATTACAAACTACACCCTGAAGAGCAGATTTCCTTCACTTCAGAAGAAATCGAGGGCAAGCCCACCCACTACAAATTGAAAATTTTAGTCAGTGGTAGTTGGAAGGATACTATCCTTTATGAGATCCCCTTACTGTCCCTAATATCAGAAGCGTATTTCAAATTTGTTGACACCGACTGGGACTACGAAAATCAATTAGAACAAGCTGAGAAGAAGGCGGAAACTTTTTTTGATAATGGTATTAGATTCAGTGAATTTGGTACAAGACGTCGTAGATCTCTGAAGGCTCAAGATCTAATTATGCAAGGAATCATGAAAGCTGTGAACGGTAACCCAGACAGAAACAAATCACTATTATTAGGCACATCAAATATTTTATTTGCCAAGAAATATGGAGTCAAGCCAATCGGTACTGTGGCTCACGAGTGGGTTATGGGAGTCGCTTCTATTAGTGAAGATTATTTGCATGCCAATAAAAATGCAATGGATTATTGGATCAATACTTTTGGTGCAAAAAATGCTGGTTTAGCATTAACGGATACTTTTGGAACTGATGACTTTTTAAAATCATTCCGTCCACCATATTCTGATGCTTACGTCGGTGTTAGACAAGATTCTGGAGACCCAGTTGAGTATACCAAAAAGATTTCCCACCATTACCATGACGTGTTGAAATTGCCTAAATTCTCGAAGATTATCTGTTATTCCGATTCTTTGAACGTCGAAAAGGCAATAACTTACTCCCATGCAGCTAAAGAGAATGGAATGCTAGCCACATTCGGTATTGGCACAAACTTTACTAATGATTTTCGTAAGAAGTCAGAACCCCAGGTTAAAAGTGAGCCGTTAAACATCGTTATCAAACTATTAGAAGTAAATGGTAATCACGCTATCAAAATTTCTGATAACTTAGGTAAAAATATGGGAGATCCTGCCACTGTGAAGAGAGTGAAAGAGGAATTGGGATATACTGAACGAAGTTGGAGCGGTGATAACGAAGCGCACAGATGGACCTAATTATTCAGTTATGGGTACTGACATCTCTGCGATTTTATAAATATGACATATAGATATGCAGCTGATATCGCAAAAATAAAACATTATATGAAGTTGCGAGTACGTAAAAAAACCCGTGTTTTTTTATGAGGAGATTGTTAATTGTAGATTTATTTTTTTTTATTTTTAATGTATCTATATAATGAAATAAAATGCAACGAGAGGTTATGTAATTTATCAAAACGAAAAGTGTTTGTATAATAGGAGAAAAACAATTCTATTAACAAGGTAACGCGTTCTTTATCTGCTTTTGCAGGGCAAAATAATTTAATAATGCCTCATAACAAGCGATATATTGAGTTAGATTCTGTACCATTGAAATCCTTTGCTTTCTTAATTCATTCACTATGATAAAGATAAGGTCCTGAGTCATATTCCAAACATCAATCTTGTTTGAGTGATTTGTTGTAGGTGAAAGAATACTTAGCAGGAAATCCAAGGTAACGAAAACACCTGTTCTTCCACACCCTGCAGAACAATGGACTAATAGCGGCGATGAATTTCCTGTATCGAGATGTAAATCACTATTATTATCATCTATCAAATCCGGCTTGCAAACATCCTTTTCGAGGCTTGTAATAAAACTTTGCGGGTTAAACAATAACGAATTTTTGACTTTGTGTAGTTTAATGATGTCATTCATATCTACGCCGCATGAATCTAACCAATTCTTGTATTGTAATTGGTAAACAATAAACGGCTCGGATACAGCCATGGTAGTGGAAGTAAGGTCACCATTATGCGGAAGGTCACAATCTTGACTGATATTATCATTTTGTGGAGCTGTTTTCTTGACTTGAAAGACTCTGAGAACACAGCCATTAATATTGCAAATATTCTCCCAGGTGTTTTGAAGTTTGATAGTGTGGTTGGAATATGATAGATTATTCCAGTAAATATCCCATTTTCTTAAATTCAATTCATCGTCAGAATTCAATGATATTATTACTTTAACTTTATTTAAAGTAATAACCTTCCAAAAATCATCCATCGTAGAAGGAAGCGGAGCTTGGGTAGCAATATACTTGAAATCAGGATTAATTTGCGTGAGCTTCAAATAGTTCGCATTGATATAGTCGTTCGGTTTGCAGGAGTGGTTTTTTGCATCTACGGGACACATCGGATATGACTTATCTGTTTTAGTTTCGGTTGTGGATGCTTCAGAAACTGCAGGTGGTTTCGGGGAGTGAGGTAACTTTACTCTTGAATGTTCGTAAGGTAAGATATTAGAATATCTATTCTTAGTAAAAGACTGAATTCCTTCAGTAAGTTCGTAATCATTTATTGGTGTCATTATAGTATCATCGGAAGATAATGGTGATGGCGAAGAAGATGTGTTGTTTTTTGGTATAATTAATTTTAGCTTTTGATTTTTCTGTATGTTGCTTTTCAAAGAACTTTTATACTGTCGTTGCAAACTAGTTAAAGAATATAATTTTGAATCATCCGTGGATTGCGGACCCCTCTGCTTTTGTGATAGCTGCTTTTGATGTAAAGGCTTTTTCTTGAATTTCAGGCATTTCTCTAATCTTTGCATTTCAAAATTTTCTAAAGTTTCAAAATTGTTAAAGAGTTTCTTTAATATTACCTTTTCATTTTCTTTTACCGAGCAGAATTTTAGCCAATTCGGTAAAATCGTGTCGTTAGGTGCTAAGTCAGCAGGCATATTGAATTGGAAAAACTTTTGCAAAGAATTAGGAGAATAATGAATTAAATCCTTTTTCAGAGACTGTAAAAATATTTTATTTGAATCATTGGGTGGAGGTATGTTTATTCTTAAATTTAAAGTTGACCTTGAAGTTAAGTTTACATTCAAGTTCAAATCCAATTTGGGCAAGATGCAATTTTTCTTATTTTTTCCTGATGAGGGGGCCTTGCTATCATTCAGAGAGCCTTCGAGAAGAAAGAATTTCAAATAAGGAGATGGAAAAAAATGGCAGATGAACTTTTTAAACTTCTCAATGAGGCAAAAAGTTGTCTTTAAACAACTCGAAATTCTGCTAAACGAATCACTGAAAATGAAAATATCATAATCTTTGATGATCTTTGTGAACTCAATATACTTTTCATCAGATCCAAGGTAATTCTTTAGTAAGTTCTCGAACGGGTAGTTCGACCTTTTCACCAAAGTGCTGGGTAGCGGCAACGATAAAACTGTGATATCCTTAGCATTGGTATTGCCTAAAAATGAGTTGGTATTGGGGCCAGCGCACAGATCTAGTAAAAGTATTTTAGAATGCCTATTAGAGTTGTTCCGCCGTATGTTAACGTCGTCCAAATCTTTGCACGGTTTAATTTGATTTTGGGGAAGGTTAGACAGATTTATAGTTTCACCTCTATAGACGGGCATTTGACCAGGTGTTCTAGTTTGATTGACTTGTATGTGGCCCTTTTCCGATATAGCGGAAGAAGCCATTCTATTGCCGTTATTGTCTCTTTTGCCACTACGATATTGCTGTGCTATGCGATCCATCAATAGCAACGTCGATCCTATTTTATTGTAAACTATTAATAGCACTGGGGATCGGACCTAGGCTTCCAAACTAAGCGAAAAGGGCTGTGCAAAGCGGAAGAGGGGAACCAGGGGAATCGGGTCTGTCAGGTTGAGTGATCTCGTCTTTCTTGTCAAAGGTCGCAGCGCGGTGTTCAAAGAAAGATGATGATTCAAAGTTGGCACTTCCCAAAGGTTTTAATAGGTGCATTATTTTTATATATTCCTTATTGTTAGGTGTACTACACATAAAGATATAAATAGTTCCATAAAGCAGGCGCGTATTTTCCAGATCACGTCGGACGAAATTGTAATTGTGAGATGAGCTGAAAATTTTTCGATCTATGCTTAAGTGATGATATATGGACAAGTTAGGAAAGAATTAAAGGGAGTTTAAAGTGTTGATAATTGAGCGTTCTAATCGCTAGGGACTTAGTGCTTGTTGAAAAATGGTTGGTGCGACAAAAAGACGGAAAACTCATATACATAAGCATGTGAAAGACGAGGCCTTTGATGATTTACTGAAACCAGTATATAAAGGTAAGAAACTAACTGATGAGATCAATACTGCTCAGGATAAGTGGCACCTTTTACCAGCATTCTTGAAGGTTAAGGGTTTGGTGAAGCAACATCTTGACTCATTTAACTACTTCGTTGATACAGATTTAAAAAAAATTATAAAGGCAAATCAATTAATTTTGAGTGATGTTGATCCAGAATTCTACCTGAAGTACGTCGATATTAGAGTGGGTAAGAAGTCCTCTTCTTCGACAAAAGATTATTTGACTCCACCTCATGAGTGTAGGCTTAGAGATATGACATACTCTGCACCAATCTACGTGGATATAGAATACACTAGAGGTAGAAACATTATTATGCATAAAGACGTGGAAATTGGTAGGATGCCGATCATGCTGAGATCTAATAAATGTATCCTATATGATGCTGATGAATCGAAAATGGCTAAATTAAACGAGTGTCCGTTGGATCCTGGTGGTTACTTTATTGTTAACGGTACCGAAAAAGTAATTCTTGTTCAAGAACAATTATCCAAGAATCGTATTATTGTGGAGGCAGATGAGAAGAAAGGCATTGTTCAGGCCTCCGTTACTTCATCTACTCATGAAAGAAAATCTAAGACTTATGTCATTACCAAAAATGGCAAGATCTATTTGAAGCACAATTCCATCGCTGAAGAAATTCCTATTGCTATTGTTCTCAAAGCCTGTGGTATTTTATCAGATTTAGAAATTATGCAATTGGTTTGTGGTAATGATAGTAGCTACCAAGATATTTTCGCAGTCAATTTGGAAGAATCTTCGAAATTAGATATTTACACACAACAGCAAGCTTTAGAGTATATTGGTGCAAAAGTAAAGACAATGAGAAGGCAAAAACTGACTATCCTGCAAGAAGGTATAGAGGCCATTGCTACCACGGTTATTGCACATTTGACTGTGGAAGCCCTTGACTTTAGAGAAAAGGCTTTATATATTGCCATGATGACGCGCAGGGTGGTGATGGCAATGTATAACCCTAAGATGATTGATGATAGAGATTATGTTGGTAATAAACGTCTTGAATTAGCAGGCCAATTGATTTCTTTATTGTTCGAAGATTTGTTCAAAAAGTTTAATAATGATTTTAAACTAAGCATTGATAAGGTCTTGAAAAAACCAAATAGGGCTATGGAATACGATGCATTATTGTCAATTAACGTCCATTCAAATAACATCACCAGCGGACTGAACAGAGCTATCTCAACTGGTAATTGGTCTCTTAAAAGATTTAAGATGGAAAGAGCGGGTGTTACACATGTTCTTTCCAGACTATCTTATATTTCTGCATTGGGTATGATGACAAGAATTTCATCTCAGTTTGAAAAATCAAGAAAAGTTTCCGGTCCAAGAGCATTACAACCTTCTCAATTTGGTATGCTTTGTACTGCAGATACTCCAGAAGGTGAGGCGTGTGGTCTAGTGAAAAATTTAGCATTAATGACTCATATTACTACAGATGACGAAGAGGAACCAATAAAGAAATTATGTTATGTTCTTGGTGTAGAAGACATAACATTGATTGACAGTGCATCCTTGCATTTAAACTATGGTGTTTATTTGAATGGTACTTTAATTGGTTCAATCAGATTCCCAACAAAATTCGTTACTCAGTTCAGACATCTGAGAAGAACAGGTAAAGTGTCGGAGTTTATCTCAATTTATTCAAATTCTCACCAAATGGCAGTTCATATTGCAACAGATGGTGGTAGAATTTGTAGGCCATTAATCATTGTTTCTGATGGTCAATCTCGCGTGAAAGATATTCATTTACGCAAATTATTAGATGGTGAGTTAGATTTCGATGATTTTTTGAAACTCGGATTGGTGGAATATTTAGATGTCAATGAAGAAAACGATTCTTACATTGCATTGTATGAAAAAGATATAGTTCCCTCGATGACACATTTAGAAATCGAGCCATTCACAATTTTAGGTGCTGTTGCTGGTTTAATTCCATATCCACATCATAACCAATCCCCTCGTAACACATATCAATGTGCGATGGGTAAGCAAGCGATTGGTGCAATCGCCTACAATCAATTCAAGAGAATAGATACATTATTATACTTGATGACTTATCCACAACAGCCAATGGTGAAAACCAAAACAATTGAATTGATCGATTATGATAAATTACCTGCTGGTCAAAATGCTACGGTTGCTGTCATGTCCTATTCTGGTTATGATATTGAAGATGCTTTGGTTTTGAATAAGTCATCCATCGATAGAGGTTTCGGCCGTTGCGAAACACGTAGAAAGACAACCACTGTTTTGAAAAGATATGCGAACCATACCCAAGATATCATCGGTGGTATGAGAGTTGATGAAAATGGAGATCCTATCTGGCAACATCAATCTCTTGGTCCCGATGGTCTAGGTGAGGTGGGTATGAAGGTCCAAAGTGGACAAATTTATATAAATAAGTCAGTTCCAACTAACTCAGCAGACGCCCCAAACCCAAACAACGTAAACGTCCAAACTCAATATAGGGAAGCTCCGGTAATATATAGAGGTCCAGAACCTTCTCACATTGACCAAGTTATGATGTCTGTTTCGGATAACGATCAAGCTTTAATCAAAGTTTTGCTAAGACAAAACAGAAGGCCAGAATTAGGTGACAAATTTTCTTCTAGACATGGTCAAAAAGGTGTTTGTGGTATTATTGTAAAGCAAGAAGACATGCCCTTCAACGATCAAGGTATAGTTCCAGACATTATCATGAACCCTCACGGTTTTCCATCTCGTATGACTGTGGGTAAAATGATCGAACTGATATCGGGTAAAGCTGGTGTATTGAATGGTACATTGGAATATGGTACTTGTTTTGGTGGTTCTAAACTTGAAGATATGTCTAAGATTTTGGTAGATCAAGGTTTCAACTATTCCGGTAAGGATATGTTATATTCAGGTATAACAGGTGAGTGTTTACAGGCTTACATCTTTTTTGGCCCCATTTACTATCAAAAGTTAAAGCATATGGTCTTAGATAAGATGCATGCAAGAGCTCGTGGTCCAAGGGCTGTTTTGACACGTCAACCAACTGAGGGTAGATCTAGAGATGGTGGTCTGAGGTTGGGTGAGATGGAGAGGGATTGTGTAATCGCGTATGGTGCTTCACAATTGCTGTTAGAAAGGTTGATGATTAGTTCAGATGCTTTTGAAGTTGATGTCTGCGATAAATGTGGATTAATGGGCTATAGTGGTTGGTGTACTACCTGCAAAAGTGCTGAGAATATTATTAAGATGACTATTCCATATGCAGCAAAACTGTTATTCCAGGAATTATTATCCATGAACATAGCCCCAAGATTAAGATTGGAAGATATCTTCCAGCAATAAGAAATCATATATCTTGTACTAAATTTTGCGTTATGTTAGCAATCATATCTATTTCGTGAGGAACTTTAAGAGAGTTGAACGATTTCGAAAATTATATAACAGTAAACCGTACTTCTTTCATTTTTGTACCTTGCTTTACATCATTACTTTTTATAAGATCCATCGAACGTTTGACGTGTTTTCTATCCATAAACCGGCCAAAATATAAAAATATCCAGCTGACAAGAGAAAGCTTGGAGTGAGCACATGTTAGCACATGTGAGCACAATGATATATACGCTTTAAAAAAGACTTTTCTTTATTTTACACATTTATAGACTTAACTATTGAATTCAAGACAAAAAATCAAATCTTGCTGAGTTGTTAAGTGTCTGACATTTCAACATCTTCGTTGTCATCATCACTTTCCAGACTGTTTAATAGTTTTGCTTCTTCTGTTTCTCTTTCTTTGTCTTGTTCTTCCATACTTTCTCTCATTAATCTGGCCTTTTCTTCCTTAACTTCACGTTGTACTGCAACATAAGAACCTAAAGGTGTTTTATTCCAAGCTACATCATTCAAAAATCTTGAAACTTCAGATTTGTTTGTTGGCCCAAATTCAACATCTGATCTCTTTTCTTGGATGAAAGTGCTGTTTTGGTTCAATTTTTCTACAACAGTTGATAAACGTTTGTTAAGTTTGACATTAGTTGAAGTCTTGATGTAACGGCGTAAAGAGATAATAACCGGTGTTACAAGTTCAGGAAATGCAATGTTTTTACAGTACAGAGCAAAATAATCGCCCAATAAGTCCACAAACTGTTCTGACAAACCCTCTTGGTATACTTTTGTATTCAGATAAGCTTGCGTACATTTGATGTTGTGCTCAAAATCGAAAGCAGCCAAGTTAGGGCTCTTTTTGGGTGCCTTAGTGAAAGCCGTTGAGGTTAAAATTTCAGAAAGTAAAGGATATATTGGAATAAAAACACCACTATTTTGAGAAAGTCTAATAAGTGATTTAATCAAATAAAATCTTAATGGGAAGAATTGTGGTGTTGGGATTAATCTGATTACACCCAAAGTAACCTGAACCAATGGGTAAATTAATTGTCGTAAAGGAGATTCACTGCCATTTTCCTTTTCTGGTTGACAAGCAAACGATAGTACACGAGACCAGAAATCCAAGGAGTGACAGAATTGCCAGTTGTATACAATCTTGTAAGCTTCTGCGGAATTAATTTTACTGGATTTTTTAGTTGTCGCGTTCATTGTATTTCTTAAATGAATTGCCAATTGCCTAATATACTCAAATCCAACTTGGTAACCTAGAACTTCATCGATACCGAACAATTCAGCTGCCGAATTTTTTTGAAAATTAATCAGTGGCATAGAACGCATATTTGTTTTACGACAACTTTTGATAAAAGTGGAGTACGTTGTTTTTAAGGTTGTTTCTAGCATAGACTTCTTGAACTCTTTGGTGGTATTGATCAAAAAGGCAAAAGAAGCAATCTGGGTTTCTAATTCTCTCGTTGTAGACCATACTCCAACAATTGATTTAATAAGCTCCTTTAAGATCCTTCTGTATGATAAAAGATAAGGCATCAATTCGTTGACAGAATGAAGAACTAATGCTGCTGTTTCCGTATTAGTAATATCATTCAATAAAATCAACAAAGAGCCAGCATGCGACTTGACAATGGACGAGACCCTGGAGACGTTACCTCCATTTGGTAAGGTCCTTGCGCCTTTTAAAATCTTGTATGGGGCCATCTTTTGAATCGCTTGTGGTACATCTTTCAAGACCATGAACATCAATTCGTGGAATGCTTTCTCATCAGTGATAGCATATTTATAGTCTTCGATGTTTTCTTCCTTGTTCAAATTTACAGCAACCTTGAAAGCACTGATTATGTTCCTTAGCAATTTTAAGCTTGGAGAATCATGAAGTTGTTTTTTCCATTTTCTAACCAATTTCAAAGAAAGCTCAATTTTTTCCTTTTCCAGCTCCATTTGTTCAGATTTTTCTTCAATATTACTGTTTCTTTCAGCATCTTTATCTTCATCTTGACTATCAATTCCATCCAATGGATTGGTACCTGCGAAGTCCAATAAATCTTTATCATTTTCCTCCAAATACTTATAAAATTCGGGATCCTTTTCGGCCAACTTTGCCATGCTTTGTCCCATGTCTTCCTCCTCTTCGGAAGAGGAGGAATCTTCATCAGATTGCTCTTTCGTAGTTTTTTTCTTCAATTTTTTATTCTCTTTTGGAATTTCGATGCCCTTTTCAAAAAAAGTTTCGACAGACATGTCCTTAAAAACCTCTTCCTTTGCAGATTTTTTCAACTGCTGTTGTTCCCTAGTACCAGCAGCATTGGCCTTTTCCTGATCAGTTTTGTTGCCACGACGGCCTTGGATTCTCTTCTTTTGGATCTTTTCCTTTCTTCTTTGGTCTAGAGTATGCTTCAAATGCTTCGATTGAAACTTCTTGGTCGATTTAGAAACTTTACCCATCTCCGCTTATTCTATTGTTGACCTTCTCTATCTCCCTTACAATTCAAAAATTAGTATAAATGAATTTACCCATGTACAAGTATTCTGTTTCTCTATTTTCTCTGTAAATATCATGCTCATCTCATCGGAAGAAAAAAATTCAGAAAATTTTTCAAAACTCGTCGAAGATGATAACTACTATTTGATGTTATGGGTCAAGATACATTTAACAGAGCAATATTAACGAAGGACCTTCCTAGTAACACGTCTAATTACTTTGAACAATTCAATATGCGGGAATGTTGAATCTGTGTCATGCTCTTCGAGGCGTACGTCAGTTTTCCTGTTCTGTGATTGTGAAAGTGAAATGTGCGTCATGTTCCATAAAACTACAGGATCAGGATCCTAGTAAACCAGGATATTATACGAAGCCAAAAAGTCTACCCGACTCAAAACTAAATCCTGACCTCCAAGATCTGAAGTATTTGCTATTCAGTCAAGACATACAGCTCTCGAAACAGGCAATTCAAAATGATCCTGACCTCAAAACCAAAAGAGATTTACTATTGAGAGTGATTTGCAAAAGGTGCAGTAATGCCCTTCATCATAACAATTATAACCCGGAAGAGTTTCCCGAAAGTACATTAAATGATATTCTGAACTACGTCCCCAGAGGCTCAAATGTTATGCATATTGTCCCCTTTGTAGAATTTCCCTTACATTTAGACCCCAATGTTTTGAAACGAAATGATTTAGATACTACATTAGTGTTAACGAAAAGCGATCAAGTTTTTAAAGATAAAAATGCTGTCAGCAAAAAGGTTCCTATATTCATGAAGCAATTTTTAAAGAACACTTTAAGAATTGACTCAAATAAAACATTCGCCATATCTGCGCTGAAAAACTGGAACATATCCATGTTTTACAACTACTTTAAAAACTACACATATTTGCTAGGCAACCCTAATGTTGGTAAATCAACTTTGATCAATACTCTACTACAGAAATATCTTGGATATAAGGTTAAAATTGATTCTACTGGGAAAATTAACTCCCCCTCTGAAGAAGTGATGCAAGAAGCTTTTACGAACCCGAAGAATTTTTTCAAGATTCAAGCTGCTGGTGTATCGCATATTCCCAATTTAACTAGATCCGTACAAGCCTACCAAGTTGGAGGTAAAATACTTTTTGATCTTCCAGGCTATTCAACTTCCACCTCCAGATTACGCCTAGAAGAACTAATCGACGAGCGTTGGCTTCAAAGGCTGCGAAAAACCGATTTATTCAATCGGAAGCATATAAAACAGAAGACTTATGAGTCTATGAAGGGCACATCACAGGGAGGCTGTTATACCGTGGGAGGGATTTTCTACCTGGTACCTCCGAAAGGATCCATAAATCAGATTGTGAAATACATACCAGGACCATCAAAAACATTCAAGAACATTGAAAAAGGTATTGATGTATTCAACTCGTGCAATTCATCATCTGGCACACATCCGTTATCACGGTATTGTGGAATTAAAAGCGTTATATGCGAAAAAAGCCAGTACAAAAGGTACGCAATACCTCCATTTATTGGAAGTATAGAGATCGTTCTGAAAGATATAGGATATATTTTATTAAGGACAACTGGGAGGTATGAGTTCAAAGGACTACATGAGATATGGGTACCTAGGGGTATCCAAGTAGGTATAAGGGAACCGCTAGAAAACTTGATTGAGTCTGGCTACCAGCGTTACATTGAAACAAATGGTAAAGAGTCAAGCTGTCCCAGAGATAGACCGATCATCAGTTCCCTGTATGAGATGGCCCCGGATGAAGCTGATACTTTGAACGCAGTGAAGAAGTCGTATTTAGAAAAAACCGAGAAAGATTTATCTGCTAGAAGATTTGTCGACGATGATCCTTATGATTTGGTTCAACACCTAGAAAAAAAAAAGAATCCCTATTGGTACTACCAATGGTAAGACTCGCTGTTCATTTGGTTGCACCAATATGTAGTAACGCACATGTAAATATGAATGTAAGTAAACTAAAAAGAAAGTTGGGAACAAAGTATATTCAAAAACGAATATACAGGAAATAAGCAATAGAAAGTATTATGAATTATACTGTTGATGTTTATTCTATCTACAAAACACAAATAAAGTAGAGTATAAGGCGAGTCAATAAAAAGGCCTCAACTCAAAAAAGGGAGAGAAAATGTAGGAAGGAAATGAATACTATTATACAATGGTACTGTGAACAGTAAGAATATTTTCGTAAGGTAAAAAGAAACAATAACAAACAAAAAAGGTCGAAAAAACTGTTCAAAATAAAGTCTCTATTCGAAGAAAACTGAAAAAGTGGAAGTGGAAATAAAAGATAATGTAAATAATCAGTCCAATGAATAGATCGGTTAAAGCAATTAAGCAAAAATAGTGGAAAATATAGTAAAAGTAGATAATAATTCCTTCATCTTTTCACTAAAAGATGAAAATCTTAATTGCTTATAATCATAGTGAAATCTTTAGTTTTTTAGTTAATATTAGCAAAGGCATTCTATAGTACAATTGTAAAATAATATTAGAACCATGAAAGAAAAAAAAACAAAAAAACGATGGATAAAAAATAAGAGTGGAAAAAAAGTAACAGATTAGTGGCTCCCAGTGAGAAAATAAAAAAATATGGGGCCAATCAACGGCTAGAGAGAAACAAACAACACAGTATTTTCAGGACTTGGATAAAAAAAGTGATTGGAGAAAGAAAATATAAGACATGCTAGAGCAGAAAACGAAGAATCCTCACCCTAGTTTGTCTGAAATCACCACCAAGAAGAGTTGTTTGAACCACCGCTGTTACCCCAGCCAGAAGACTTGGAATCGCTACCCCAGCCACTACCGCCTCTGAAAGAGTTATCTCTGCTTCTTGAAGAGCCCCAGCCGCCTGCGCTAGCGCCTCCGGCCTTACGGTAATCTCTGTTGTTGTTGCGACCGAAACCGCCTCTACGGCTGTTGCTTCTGCTACCTGGAGCACTCATCATAGCGTCCTTCAAGAATGATGGGACTTCTTGGTTAGCTTCAGTCAAAATTTCATGCAAACCTTTAACAATGTTACTGTTTTCACTGTTGAAAAAGGCAGTGGCAAGACCGGTGTTACCGGCACGACCAGTTCTACCAATTCTATGGACGTAATCATCGACATCACTTGGTAAATCGTAGTTGATAACGTGGGTGACGTTTGGAATATCTAGACCTCTAGCTGCGACTGCTGTGGCAACCAATAAAGTAGCGGCACCAGATCTGAAGGCGGCCAAGGCACGTTCTCTCTCAGATTGGGTACGGTCACCATGAATGGCGGTAGCTCTAAAGTTTTGCATGATCAGGAAATCGGTCAATTGATCTGCCATTCTCTTAGTTTCGACAAAGATCAAAGTCAAACCGTCAGTGGATGCAGACAATAGATCCAATAAGGCTGACTTCTTATCTTGATTTTCAACGTATAAGACTTTTTGAGTAATGTTTTCTGAAGTAGAACCGACTCTACCAACAGACAAAAAGATGTAGTCACTTAAGAAATCACGGGCCAAATGTTGGATATCAGCGGGGAAAGTAGCTGAGAACATCAGAGTTTGTCTTTCACCAACAGGAGTCATATCACAGTCTTCGACAATATGTCTAATTTGAGGTTCGAAACCCATATCCAACATTCTATCAGCTTCATCTAGAACCAAGTACTTGACGTTGGCCAAAGAAATTTTACCACGTTCCAACAAGTCATTCAAACGACCTGGAGTAGCGACTAAAAGATCGCAACCACGTTCAATTTCTCTTAGTTGGTTACCAATTGGAGAACCACCGTAGACGACGCAGGCCTTGACCCAGGATCTATAAGTAAATTTCTTGGCTTCATCGAAAATTTGGGTGGCCAACTCTCTAGTTGGAGCCATAATGACAGCAGTTGGGTAGGCCTTTCTTTGGTAAAAGGAGCCTTGAGACTCTGGTTGAGGAGATGGTCCAGTCTTAAATGATTCGGACAACACTGGGAATAAAAACCCACCAGTCTTACCAGAACCGGTCTGCGCACAGGCCATCAAATCTCTGCCGTTGGCAACGATAGGGACGGAGTATTTTTGCACAGGTGTTGGCTTGGTGAAACGGGCCAATTTGATGTTTTCCAATAACAATCCGTCCAATGGAGGTGAGGTAAATTCTGTGATTGGTTCAGGAACATCCTTACCAGAGGCGTCCACTGGAATATCATCGTAGTTATCGAAGTTAATACCAGAAGATTGGAAATTTGGATCCTCGGGGACACCAAATAGGGCGATCTCGGCCCTTTCGTTTCTTGGAGCTGGGACATGTTTGCCATCGATCCATCTACCACCAGAACGGCCGTTAGATCTGCTGCCACCGTTGTTTCCACCGAAGAAACCACCGTTGCCGTAACCACCACGACGGTTGTTGCTAAAGAAGCTGCCACCGCCACGGCCACCGCCACGGCCACCGTTGTAGCCGCCGTTGTTGTTATTGTAGTTGCTACTGTTATTTCTGGCACTTCTTGGTTTTCCTCTTAAGTGAGGAGGAACATAACCATTCTCGTTGTTGTCGTTGATGCTTAAATTTTGCACTTGTTCGCTCAGTTCAGCCATAATATGAAATGCTTTTCTTGTTGTTCTTACGGAATACCACTTGCCACCTATCACCACAACTAACTTTTTCCCGTTCCTCCATCTCTTTTATATTTTTTTTCTCGAGTTCAAGAGAAAAAAAAAGAAAAAGCAAAAAGAAAAAAGGAAAGCGCGCCTCGTTCAGAATGACACGTATAGAATGATGCACTACCTGGTCATCTTCAGTATCATACTGTTCGTATACATACTTACTGACATTCATAGGTATACATATATACACATGTATATATATCGTATGCTGCAGCTTTAAATAATCGGTGTCACTACATAAGAACACCTTTGGTGGAGGGAACATCGTTGGTACCATTGGGCGAGGTAGCTTCTCTTATGGCAACCGCAAGAGCCTTGAACGCACTCTCACTACGGTGATGATCATTCTTGCCTCGCAGACAATCAACGTGTAGGGTAATTCTGCTAGCTTCTGCAAAGCTTTCAAGAAAATGCGGGATCATCTCGCAAGAGAGATCTCCTACTTTCTCCCTTTGCAAACCAAGTTCGACAACTGCGTACGGCCTGTTCGAAAGATCTACCACCGCTCTGGAAAGTGCCTCATCCAAAGGCGCAAATCCTGATCCAAACCTTTTTACTCCACGCACGGCCCCTAGGGCCTCTTTAAAAGCTTGACCGAGAGCAATCCCGCAGTCTTCAGTGGTGTGATGGTCGTCTATGTGTAAGTCACCAATGCACTCAACGATTAGCGACCAGCCGGAATGCTTGGCCAGAGCATGTATCATATGGTCCAGAAACCCTATACCTGTGTGGACGTTAATCACTTGCGATTGTGTGGCCTGTTCTGCTACTGCTTCTGCCTCTTTTTCTGGGAAGATCGAGTGCTCTAGCGCTAGGGGACCACCCTTTAAAGAGATCGCAATCTGAATCTTGGTTTCATTTGTAATACGCTTTACTAGGGCTTTTTGCTCTGTCATCTTTGCCTTCGTTTATCTTGTCTGCCCATTTTTTAGTATATTCTTCTAAGAAATCACATTACTTTATATAATGTATAATTCATTATGTGATAATGCCAATCGCTAAGAAAAAAAAAAAGAGTCATCCGCTAGATGGAAAAAAAAATGAAAATCATTACCGAGGCATAAAAAATATATAGTGTACTAGAGGAGGCCAAGAGTAATAGAAAAAGAAAATTGCGGGAAAGGACTGTGTTATGACTTCCCTGACTAATGCCGTGTTCAAACGATACCTGGCAGTGACGCCTAGCGCTCACCAAGCTCTTAAAACGAGAATTAAGAAAAAGTCGTCATCTTTCGATAAGTTTTTCCCACAGCAAAGCAATAGTAGAAAAAAACAATGGGAAACGTTGAATGAAGACAAAGCGTCGTGGTTTAAAAGGAAATACGCTCACGTACATGCTAGGGAACAGGACCGTGCAGCGGATCCATATGGCAAGAAAAAGGCCCACGTCGAGAAGCTAAAGGAGATCAAGAATCAGGCGAAATTAAACCAAAAGAACCATAAATCCAAGTTCCAGAATAAGGACATTGCGCTGAAACTTATGAATGATAATCCTATCTTCGAATATGTCTACGGCACTAACAGCGTTTATGCAGCGTTGCTGAACCCGAGTAGAAATTGCCATTCTCGGTTGCTGTACCATGGCACTATTCCTAGTAAAATTCTTCAGATAGTCGATGAACTGAAGGTTACGACAGAGCTGGTGGACAAGCACAGATTAAACTTGTTGACCAATTACGGGGTGCACAATAACATTGCTCTTGAGACAAAACCTTTGCAACCTGTGGAGATTGCGTACCTAGGCGACATGGACACCAGTTCAGCAGCATTAAGCATTCACGAGCTGGGCTTTAATAACGAAAATATACCTCATGAACTGCCTTATGGTACGAAAACAGACGCTAAGAAGTTTCCTCTCGGGTTATATCTGGATGAAATAACTGACCCTCACAATATCGGTGCCATTATTAGAAGCGCTTACTTCCTGGGGGTTGACTTCATTGTGATGTCGAGAAGAAACTGCTCTCCTTTGACGCCTGTGGTGTCCAAGACAAGCAGTGGGGCCCTCGAACTTCTGCCCATATTTTACGTTAATAAACCGCTAGAGTTTTTTACTAAATCACAAGAAATGGGTGGCTGGACGTTTATCACAAGTCACTTAGCTAATGCCACGTCAGAAAAATACACTGTTGGAAAAACTATTAGCATGCACGATTTGAACGGATTGTGTAACGAGCTGCCTGTTGTTCTAGTGGTGGGGAACGAAAGCCAGGGCGTAAGAACGAATTTGAAGATGAGGAGTGACTTCTTCGTCGAAATTCCCTTTGGTGGCATTGAGAAAGGCAATCGGGCCCCAGAACCAATTGTTGACTCACTAAACGTGAGCGTGGCTACTGCATTGTTAATAGATAATATTCTAACTTGTAAATAACCGTCATATAAAGTAGCACAAACATACATGATAAGCCTATATATATTATACATGTGTAATGGTGGTGGTACGCGAAAAATTGCTTACCCGCACTGTGGCGGTGAAAAAAAATAACTGATCTCGACGACGTTGAACACGTAATTCGCATTTTATCTCGAACATTTATAAGCCAAATTGAGTTTCGAAAATTGCTTGGTTGCGTTATACATAGCATTAAAGTACGACGGAGTCCATTTTCTATTTTAGGTTCATCCTTTTTTTTTCATTTTGCCCCTCCATCTCCATTTTTCACTCATTCTGGTCATTTCTTCGTTCAGTTTCATTCACATTTTTGAACTGATTTCACCTTTCCTCCTTTTATCAACGTAATAGCATATTTTCTAACAACACAGCCATTGCCATGTCCTCCCAACAACACAAGTTCAAGCGCCCAGATGTCTCCGTTAGAGACAAGAAATTGGACACTCTTAACGTTCAATTGAAAAAAATCGACACTGAAATCGGTTTAATTAGAAAGCAAATCGATCAACACCAGGTCAACGATACCACCCAACAAGAACGTAAGAAGTTACAGGATAAGAACAAGGAGATCATCAAGATCCAAGCTGACTTGAAAACCCGTAGAAGCAACATTCACGACTCTATTAAGCAATTGGATGCTCAAATCAAGAGAAAAAACAACCAAATTGAGGAGAAGTTAGGCAAAAAGGCCAAGTTCTCGTCCACTGCAGAAGCCAAGCAAAGAATCAATGAGATTGAAGAGTCTATTGCCTCTGGTGACCTTTCTTTGGTTCAAGAAAAACTACTAGTCAAAGAAATGCAATCTTTGAACAAATTGATTAAGGACTTAGTTAACATCGAGCCAATCAGAAAGTCTGTTGATGCTGACAAGGCTAAAATCAATCAATTGAAGGAAGAATTGAACGGATTGAATCCAAAGGATGTCTCCAACCAATTCGAAGAGAACCAGCAAAAATTGAACGATATCCATTCAAAAACTCAAGGTGTTTACGACAAAAGACAAACTTTATTTAACAAACGTGCTGCCTTGTACAAGAAGCGTGACGAATTATACAGTCAAATCAGACAGATCAGAGCTGACTTTGACAACGAATTCAAATCATTCAGAGCCAAATTGGACAAAGAACGTTTGAAACGTGAAGAAGAACAAAGATTATCCAAACTTTTGGAACAGAAAGATGTTGATATGGGTAAATTGCAAGAAAAGTTGACTCATGCCAAGATTCCAGCCTTCACTTATGAAATCGGTGCCATTGAGAATTCTTTGCTTGTCCTGGACCCAACTTATGTGAAACCAAAGAAAAACATCCTGCCTGACTTGAGTAACAATGCTTTGGAGACCAAGCCTGCCAGAAAAGTTGTTGCTGATGATTTGGTTTTGGTCACTCCAAAGAAGGATGATTTTGTCAATGTTGCTCCATCTAAATCTAAGAAATACAAGAAGAAGAACCAACAGAAGAACACTGAAAATGAGCAACCTGCTTCTATTTTCAACAAAGTCGATGGCAAGTTTACTTTAGAACCAACACTAATTGCTACTTTGGCCGAATTAGACGTAACTGTCCCAATCAACAGTGATGATGTCAAGATCACCGTTGAGCAATTGAAGAAGAAGCATGAAGAGCTTTTGTCGAAACAAGAAGAGCAAACAAAACAAAACATTGAATCTGTCGAAAAGGAAATTGAGAAATTGAATTTGGACTACTCTAACAAAGAGCAACAAGTAAAAAAGGAATTGGAAGAAAAAAGATTGAAAGAACAGGAAGAGTCTGAAAAAGATAAAGAAAATTAAACCTGAAGTAGAAAAAAATTTTTCTCCTGATCTTTCTTCATTACTTAATTTTTTTTTGGTTGAGGTGATGTTTTTTTCTGTACTTAGTATTCACTACGTTAAAAAAACACATGGTCTTATTTTCCAAAATGCCTATTCCCTATATATCTTTGCCTATATGTATATAGTATTAATAGCTTAGATTGTTTCTGCTTTCTAGAAAAATAAAAATTGAATCACATACTACACCAGTCTGAATACATCTACCAACGTACAAATTCATATATTTCTACATAATAAATTGCAGATTTACGTCAATAGGGTGTGACGATGATAATTGTGGTTTTTGAGAATACTTACCAGCCAATTCTTTCCTCATGTTCTGTAGAAGAGATAAATATGATTGCTGTGGTTGTAAAGTCATAACCTTGATGAAGGCGTGGGACATTGCACCTGTATTTTGCCCATCTTCGACAGCATCTGCAGAAGTTTGGTTATCCTTCGAACCTGATAACATAACAACATCTGCTGCTGAGAATTTGATCTGTCTCACGCGTTCTCTATCCACATTATTGCCCATACCTCCCTTAACGGTCTTGAATATAGAACCTAAAGAACCAATCAAAGCAGCCCTGTTTCCTGTGGCATATGAAATAGCAGCTTGCAGGCCATCTTGGCCAACATCCTTCCAAATATTGGGTTCCTTAATAATACCCTTAGTAGAATAGGTATATGGAAGATCCAACACTGTACCCGAATGACAAGAGTCAAACAATGCTGTTAGTCTAACACCTTGTTGTAAGGGCTTCACCATTATATCGTGCATTTCATCGTCGATAATTGGCCCTTGAGTTTCGAAATCGACCGGATATATAACATCATCCATCCCATCTTCTTCGTCCCCATCCAAATCTTCAGTTTGGCCACCATGTCCAGAATAATGAAGGAACAAAGAATCATTGGGTTGCGCGTCCTTGACCAACCATTGCATGGCCCTAATCATATTAGCCCTAGTGGGAACCCTGACCAAATCGTTCTGATCATCAGTTAATATGACAATGTCATCTGAACTGTAACCGTACCCATTAGTCAAAAAGTTGAAGATGTTATGAGCATCATTGATACAACCACGCAGTTGATTTTTTGAACCTATGTAGTTTATACCGATAATCAAAGCCTTTCTACGCCCAGTACATTGAGAATACTGATAAGGTTGGTCTGTACCTTGAATAGTTTGTGTTTGAGGTGGAGGTAATGACATATTCTGGGGTGGACCGTACATATTGGATGCGTTTACATTAGGATTGTTGTAGCCGTTGCTTAATTGTGCCTTTGCCTGTTCCTGCTGGAATTGAGGGGGGGGATACACAGGCCTGTTATAAGCCATAGGGGGAGGGCCTGGTGGTGGAGCATATTGCTGACTGAATTGCTGATCATTTTGTTGCCCATATTGCTGTCCATACTGCTGTTCATATTGCTGACCATATTGCTGTCCATACTGCTGGTTAGGTGGAGGAGCCATGGGCCGTTGGTAGCCATTATTACCACCAGCGTTGTTGTAGGTGTAACGTCCACTACCTGGATACATGATTGTAAATCTAGTCGGTCTTCTTTGGTGGTAATTTAGATAAACTTCGAGGCTCATCTTCATATTTTTGGCTCCTATTAATGCGAAGCCATGCTTTTTCAATAGTTGTTATTACCCGGACGCTTTTCTCGAAGGAGTTATTTGAAAAGCACTTGTAGTAATCAAATATATGTATATGACTCGATGGGCATTAAGTATCCAGTTTTGTCAGTTATGTGGATTTTAAGGAGAACTGTCAAGCCACAATAATGTATAGACGATCTGTTGGAGTACTATTTGTTGGGAGAAATACAAGATGGATTTCGTCCACTATTAGGTGTGGAACGAGCGCAACTCGGCCAATAAGATCCAATGCATTGAATACTGATTCAGATAACGCTAGCGTTAGGGTACCAGTTGGAAATTCAACTGAGGTTGAAAATGCAACCAGTCAGTTAACAGGGACTTCGGGAAAAAGACGCAAGGGGAACAGAAAAAGAATTACAGAGTTCAAAGATGCTCTTAATTTGGGTCCATCTTTTGCAGATTTTGTTTCAGGTAAAGCTTCGAAAATGATCTTGGACCCTCTGGAGAAGGCAAGGCAAAATACAGAGGAAGCTAAAAAACTACCTCGTTGGCTTAAGGTTCCTATTCCTAAAGGTACCAATTACCATAAATTGAAAGGCGACGTAAAAGAATTAGGCCTAAGTACTGTTTGTGAGGAGGCAAGATGTCCCAATATTGGTGAATGTTGGGGAGGCAAAGATAAATCTAAGGCAACGGCAACAATTATGCTGCTTGGTGATACTTGCACTCGTGGATGTAGGTTTTGTTCTGTGAAGACCAATAGAACGCCTAGTAAGCCGGACCCAATGGAGCCCGAAAATACTGCCGAAGCTATCAAAAGATGGGGGTTGGGTTATGTTGTTTTAACTACCGTTGATAGGGACGATTTAGTCGATGGTGGTGCTAATCACCTGGCCGAGACGGTTCGCAAAATCAAACAGAAGGCACCAAATACTCTTGTAGAGACTCTTTCTGGTGATTTCAGAGGTGATTTGAAGATGGTGGACATTATGGCACAATGTGGGCTTGATGTTTACGCACATAATTTGGAAACAGTTGAATCACTAACACCACATGTCAGAGACAGAAGAGCTACTTATAGACAGTCTTTGAGTGTTTTAGAAAGGGCAAAAGCTACGGTTCCGTCACTGATTACTAAAACATCAATAATGCTGGGTCTAGGAGAAACTGATGAGCAAATTACTCAAACTTTGAAGGATTTGCGTAATATTCAATGTGATGTTGTTACATTTGGTCAATATATGAGGCCAACCAAGAGACATATGAAAGTCGTAGAATATGTGAAACCCGAAAAGTTTGACTACTGGAAAGAGAGAGCTTTAGAGATGGGATTCTTGTATTGTGCATCTGGACCCCTAGTAAGATCGTCATATAAGGCTGGTGAAGCATTTATTGAGAACGTTTTGAAGAAAAGAAACATGAAATAATGCACACTGAAATCTAATAGTTGGAAGAAAACAATTATGGCATGGACCGCAATGTCTTTGCTTGCTGGATTATTTATTTATATCTTGTATTTTATTTATTTTTATGGTTAGTATGTTTTTGCATATTTATTTTTAACACAGAAAAGTTAGGAAACAATATCAAATATTCGATACGAATTTGTATATTTACGGTATATCCTTAATATTTTATTCTCATGACATATTAAGGGAAAAGATAAAATGCAAAAGAAAAAAATGCGTTTATTTTTTTTCATTTTCTAACAACTTGAGTAACTCCTGCTTTTCTTCTCTTTCTGAAGACAGCTGCTTGTTCAATTGCTCGATTTCTTCTGACAGAGTTTTATTCTCTAAATTTAATTGATCAAACTTATTTTGGTACTTGTTTTCATAGCCTTTTTTCAACAGTTTGACCTTTTGTTCGTGTTTGGATGAATACTGGATATACAAATCTTCTGCTAATAACTTTAGCCTTTTATTTGTATCTTTTTCTTTGGCCTCATACTTTTCTTTCCAATCTTGTACTTGTTTTCCTAATGATTTAATTTTTTCATCATCTCTATCCTTTTGATCATTGCTTAAAGTAACGCTATTATTGTTATTATTATTTTGTTCCATTAATACTTCATTTTCTTTTGTTAATGTTGTTATCCTGTCGGATGAAATCTTCAATTCATTTTGAAGAGAAATAAGGTTTTCATGAAGATTTTCCAATTCTTTGATGTGCTCAGCCTGAATGTTACTATTTTTTAGTTGTAAGCTTTCTAATTCTAGCGAAGTTTTTTCGAATTTTTGTTTCTCCAGTTCACACTCATTTTCTAGTTTATGAACTTTGTTTTCTAGTTCCGTAATTGTTTCTTCCAAATGCAATTTTGATTCCTTTAGATCTTCAATATCTCCGTTCAACTCTGTAACTTCGGCATTGCGTATCTTAGCTTCGTCTTCGACAGTTTCGTATTTACTTTGCCACATCTTAAATTCATCATCTTTTGAAGTGATCTGTTTTTTTAGCTCGTCCATTTCACTATTCAATGAATCAATTTCAGCTTCTTTTAGTTTTAGCGTCTCCTCATTTTTAATTAATTTATCCTGTACTACCTTCAAATTATCGTCGTTCAGGTTATTCAAATCATCCATTTTTTGTTGCAAGTTGTTTTTTGTAGATATTAGCTCATTAATTTGTCCTATAAGGTCAGAGTCGTTGAAGTCCTTAGAAATCGATAAAGTTTCCTTCAAACTCAATTTTAAATTATCTAGTTCGTTCTCTTTAGATTTCAAAACAATATCTGTGCTTTCAATCTTATCATTCAGTTGCACAATGCGAGAATTCAAGTCATTTAACGTGGTCTCATATTCGGATAATTTATCATTATTGCCTTTCAATTCTGCTTTCATATTTTCCAGTTCTACATTTTTATCATTTAAAATTTTCTCATTTTGCTGCAAAGTGTTGACAGTATTTTCATGTTCGCCCTTTATATGATTTACTTCAGTAATTGAGGCATCGAATTTTTCTTGTAATATTTTTTGGTTGGAATTCAATACCTTAATTTCTGTATTCAACTCCTTAATCCTCTTTTTGAATTTTTCCACCTTGGCAATATCGCTCTCTCTTTCTGTATTTAGTTTATCTAACTTTTCATTTGTCGAATCTATTAGTAGTTGGTGATTTTTGTTCAATTTCTCGTATTGAAAAGACAATGATTCATTTTTGGAAATCAAAGAGTTTAACATTTGATTTAAGTGATATATCTGATCAGTGAGCTCCTCGTTTCTTTTTGCTACAATCTGAAAATTGTCATGTCTAATATCAAGTTGGTTGTCATCATCGTAGTCATTCCTCCCCTCTTCATTTGAGTTCGACTCCCTTGCAGAAGTCTCATACAAAGGAGTAAGCCTGTTTATATGAGAATTTGTTATATCATTTTCTTCGTCCTCCTTTTCCTTATAAGCATTGTCAATATTAACCACATTGTTACTGTTAGATTTTATGAAGTCTTCCTCTTGTTGTTTCTCATTTATATCATTTTCTAATTTAAGTGTGTCGGTATTGATATTGAAACTATCGTTTCTTTCAACTCCGTCGTTTATTATGAATTTATTTGGGCTTATGTTGGTCTCAATCATATCAATCGCCATTGGAGACGACATAATTTCTTCTTTGTCATTAATGATATCTTTAGTAGAGCTTTGTTTCAAATCAGGTACTGATTCTAACTGCAATTTCAATTTTTTATTAATATGGCTACCTTCTTTATCATTTTCATCTACGTCCACGTTTTTGTCGCTTCGTTTCTCTGAGGAGTTCATTTCAACTCTGATCGGTGAATAATTCAATGCAAGGACATGCTTATCACTAGTACTTGCGCCTCCTTTATCATCATTGGTACCTGAATCTGATTTTTTGTCATCAAACATTTTATTTATGTCTATATTCTCTAATGGATTGGCATTATTCTTGTTGTTAAGAGCTGATGACCTACCGTAATCAATCGAGCGGTCTAAATCCTGCTTCTCATCTTTCTCCTTCTCGAGCGGTTCATGAGGATGTATCACGAACTGGGAGGAACCAGGAGAGTTAAAGCTGGAATCCGGTTCGGAATTAAACGTGCGTGGGTTACGTTCTTGCGAACAGTTTTCTGAATTCTGCTCGCGTTGCTGAGCTTGCCCTAAAATAAGCCTAACTGGAGTGGTAGGAACTTCGTTCATGAATTACGATATGTGCTCAAAACCTTTTTTAACTGGGTGCCCCTTGACACCAATGATGCTCTTTTTAGTTAGTGTCCTTCAAATGAACCATTAAAGAGGAACTCATCGTACACTCTGAATTATAAATAAATAAATAAAGAATATAAATTAACGCGAAAAAAAGCTTCGTCAAGTATGATGTGAGACAGTTGAAGAAAAGATGAAGAAGCCAAATAACAAGGTGGATAAAGCCATACGGCATATTATCGGGGGCAAGCTCAAAGAAGAAAAGCGATAGTATCACACAAATCAAGGCCATACACAAGGGACATCGTTGGATATCATGTCGAATGCAGAGGCCAGCAGGGTGTACGAGATTATCGTAGAGTCTGTGGTAAATGAAGTAAGAGAGGACTTTGAAAATGCGGGTATCGATGAACAAACTTTACAAGACCTAAAAAATATTTGGCAAAAAAAGCTCACAGAGACGAAGGTAACTACTTTTTCATGGGACAATCAGTTCAATGAAGGAAATATCAATGGTGTACAGAACGACTTAAATTTCAATCTTGCTACCCCCGGCGTAAATTCTAGCGAGTTCAATATTAAGGAGGAGAATACCGGTAATGAAGGTCTAATTTTGCCAAATATCATTTCCAACAACAACATACCCCACTCTGGAGAGACCAATATTAATACGAATACGGTAGAAGCAACTAATAATTCAGGTGCTACCTTGAACACAAATACTAGTGGTAATACAAATGCGGACGTAACTAGCCAGCCTAAAATTGAAGTAAAACCGGAAATAGAACTTACTATTAATAATGCCAATATAACTACCGTCGAAAACATAGATGATGAAAGTGAGAAGAAAGACGACGAGGAAAAGGAGGAGGACGTGGAAAAAACCCGCAAGGAAAAGGAGCAGATAGAACAAGTAAAATTACAAGCGAAGAAGGAAAAAAGAAGTGCATTATTAGATACGGATGAGGTCGGTTCAGAACTAGATGATTCCGACGATGACTATCTAATTTCGGAGGGTGAAGAGGATGGGCCAGATGAGAACTTAATGCTGTGCTTATATGATAAAGTCACAAGAACAAAGGCGAGATGGAAATGTAGTCTGAAAGATGGTGTGGTGACCATCAATAGAAATGACTACACATTCCAAAAAGCTCAAGTGGAAGCGGAGTGGGTATAACTAAATCTTTAGACGTAAAGAAGAAAAAATGTATATATACAAGTACTATAATATCAAACTAAAAAAACGAAATAAAGAGGGATGCAACGAACTTGGTCATCTGTTGTCAAACAGCGCTTGTATGTTCATTAGCCGAAGTGACTTTGGCTTGGTTCCATAGCTTAAGGAGTTCAGTAACACCGGAACCTACTGAAATTATTTCGTAAGCTAGCTCTGAGTTATATTTGTCCCTTTTACCTTTAATATTAATTAGATTAGACAATAAGTTTAGTATTATCTTATAAAAATCCAATGTAATATTATTTTTCCGTAACTCCAAATTGACTTTGTCATTGGTAGGTAGTTTGTACTTTAACTCGTGTTCCTTTATTGCATTACCACTGGTATTATAGATACTTAAATAAATTTCATCTCTTATTAGCTGTCGCCATTGTTCAATGTTTTTATTGATAGCAAGAATATTTAAAACTTCCCATAAGATATAGTGCTGTTCTTTGACGAATGTCATTAGTCTATTAGTATTTGCATGTGATGTGTTCTTTTTACCAAACATTGATTGTAGCTTATGGAACAGTATCAACTCATCTGTCAAATTATAAAAAGCTTCAATAATGTCGAAAAACCGGAAATTTTTACAATAAAATAAAATTGATTGATCTTTATAATGTAGTTTTTTCATTTCTCTCAACCAGCGAAATCTTTTGATAATTTTATATAAATTGATCGCAAAGTTTCCGAACCTCAAATAGTACCGAAATAAACTCAATTGTTGAATCACCAATCGCAGTTTTGAGGAAAAATTTAGTAGTCGTATCTTTCTCGTCAATAGCAATAAACTTAATAGGCCTAGGGTATGTTGTAGTATTTTCGAACAAACTTCTTTACCTTCAAGCGTGTTAAAAACAAATTTTGCTTGGCAATTTTTCTTAACATAACGTTTTTTCATTTCAATAGAACCAAGTGTTCGCTTAAAGCTTCTGTCACTAGTTGTACTGGTTGCAGTAGCAACTTTTCCCTGATTCTGCGTAAAATCCGAATCATCATTATCCTGCAGAACAATTGGTTTCTTGGCGATTTCTCCTTTGTTGTCTGTGAAATTACCTTCTTCTTTACTGTCAGTTTTCAGGTTGCTAAATAATGTGTTAAACTCTCTTTTCAAGAGCTCCCATGATTCGTCTGCATTTCTGTCCGTTAAAGTGGGGCTACTTATATTCGTATTAACAGGATCGGATGTCATGATAAAACGATTGTCCAAGTTAACACAAAGGTCATAGTCTACCTTCAAATCCTATCATCCTACTTTTCTCCAAAACTTTTTTTTTTATAAATAACATTTCATTCTATGTATTAACAATAATAGTCAGACTGACAAGGAAATTAAGAAAAATAAAGGATCAAAGGTAAAAAAATTAGCGCCGCTCGGTTTCGATCCGAGGACATCAGGGTTATGAGCCCTGCGCGCTTCCACTGCGCCACGGCGCTGCTAATTCTTGCAATGCCTCTCTGAGGAGAGACTTTGATATCAAAGAATTAAGGGACCATAAACTTAAAATTCTAATCTTGGAATGTGAATCAACGTAAGATATTGGTGAATTTTGAGATAATTGTTTGGATTCCATTTTTGATAAAGGCTATAATATTATATATACAGAATATACTAGAAGTTCTCCTCCAACTCTAAAATGTCATCTGTTAAATAGTATTAGTGTTACTAGTATACTATTACATGCGGTGAAAGAAGATGGCATAAAGATTGAGAAATAATCGTAATATTATTTGTTGAACTACCGATTCCATTTTGGGGATTTCTATATCCTGGAGGAGAATTTCTAGTATATTCTGTATACCTAATATTACAGCCTTTGAAAAGAATGGAAACCCTACCATTATCACAAAATTCGTAGAATTCACAGTAGAAACCTTAGTGAATCAAACAAGATAGAGCACGTTGGGTCAAATTCTTGCTTGGATAAATAACCCACATGAATAAATACCCAGACAATTATTTTAGATCCGGTAATCTGCGCTTCTATCATATAGTATATCTTAGATTTTACGTGATATGTTGGATAAGTAGCATTCTGTAGGTCAAGCTGAGAATGACGTCTTGAAGAGAAGTAGCTTTTCTAACGGTAAAACAGATTTGGCGACAAACTTTGCTATTACCAAAGCCTGTAATGCAACAAAATCAAAGTAAGCAATCATTCAGGTCGCAAACAACGGCTGTTTAACTATGGATATTATCCTTTGGGCTCTGCACTATTCCATCTAGCCTTTCAAGAATCGTAAAACGATGTGCTAGTGGTGAAAAAACACAAGTACAACAAATTAGGGTGCTAATGGGGTTTGTATCTTCGAAAACCTTGCTCTATTATTCTCAGAATGTGTGAATGTTTTAGAAATTCGACAATCATTGAAAAATTATTCAAGTTATATTTATTGTAACTGATATGAAAAAAAAATTGATAATGAGATCCCACCTTGGTTTATGATTTACTCATCGGTTTCCTAAACACATTCATTACAATGTACAAGTTCAGAAACGCAATATATAATGTGCAGGTGCCAATCTAATCATGTTAGACTTTCTCGCATCGTCAATGACATCATAAAAATGCAAATAGGGTAGCACTCCGCATAATATCCTCTTGAGCATTGCTAATAACTGCCTCGAATATTTCAATGCCACGGTATCTACGGCACTTGAATTAGACTGCCAAATCCGAGGGTAACTGTGATAGCTTCAAAAGACTTTTAGCATTTGAAACCGCTCAGTGGTATCATTACTCCATCAACCACCAATGCAGTCACATGTTTATGAGAACAGTATCAAGCACCTTAATTCCGAGGCTGTAATAAATGGGACATTTTGGACAGAATGTCTCATTATCCCCGAACCGAAGCCTTTGAAATTGATCTGCAAATGAGGTAATTCAGCTGGATGGTTTTTCATAATATATTGAACATCTGGGAAGAATTTCACGTCACCTCTCGGTTTATCTCAGTAGTATTTAGAGTATTTTTCAAGTTCTGATGGGAATTTTCTCGCCATGCCTGAATTTCAGTTAATACGTGTTTAAGCTCCGAAATCCATGTATCAAAATTCACTGCAAAAAGGTTGTAATTTGATGGAGGAGATCAAGCTAGGTAACATATTCATTCGAGATGTCCACCTGCACCGAGTAGTCCTCTTTAAATCTTGGAAGAAAACACGTCAGCGATGCCAAGATGAGTGGGCTTCAAACCAAAACCAAAATTTCAACGTATAGGCCATTGTGCTCGATGATGAAGGGACTGCAAAAATATCGGTGGTTTAAGATAAGCAATTGTAAGATATAGAAGAAAAGCTGACGAAAAAAGAACTCATACCTTACTCCAAAATGGACACTGACATATTCTCCCATTCGGTGGATTTGAAATCCTCAGTGGATAGATAGGCAGAGTTGAGCCAATTTGCCTAGGGAGTTGATTACCGTTAATCCTGCTTGAAAGCAGCATATTAAACCTTCCCCGAAGTTTGCCATAGGACCGTATGACGCATCCTGGACTTCATCCCATCACTGTGCTGGGACTTGAAAATAAATGTTTCGCCCGTGGTAAAAAGTGTGTGGGAATAAGGTAGCCCTCTACTTCTTAGCATACTCAAAAAGAGATGCTAATAGTCAATCTACGGCCTGATTCAGGACTGCCTCACGGAAAATTACATCGCTTCGGGATTCGTGATCATCTGGCTAGAGTTTCTTGATATGTATCTCTGAGCGATATGGCTATTTACTAAGCAGTTGCCACCTTTGAGAGTAGTTGCCAACATGGACAGCAAATTTGCAGAAATAGGAAAGGACGCCACGGTACTCCCTAACCGACTACAAACTCATCTTTTCCGGAATGAAATGGTATTACCACCGAAGACGTCATTGCTGATCACATAAACAAGATTCAAGAGCGTGGTTACGTCTCAGAACCGACGATCCTCGTGAGGCTTGCTTGGCGCAGGGCTTCAATTCCATTATTTTGCGGAATCTTCTACGAAGCCCTTCCAGCATAGAGAAATGAGACAAAACCTCACAGGATTTACGAAGACCACTGCATGTAGGGCTGATATTGTGAAGGACACTTCCTAAAGGTTAGAACTAGTAGCATAAAACGAATAGATACAAGATTATCCTATTATAAATACGTGTTCGCACCGTAGTATCCATATAACGGCATTTTGCAACCATTCACATAAGATAGACTGTTCCGCTTCATCGCATAGTCGGCCACACTGCATATGTGTATTTTGAGCGCTAGGCGTCAGTGTACTACGCCCTACAATAAGTTGTAGTCACAGAAGCGCGCGCGCGGGCACATGAGTGCATGATGACAGGCTCCTTCACTGGCATAACAATAGCGCACAGATCCGCAGGTTTCGTAATACGCTTAACAATAGGCGTCTCCTGCTGGTTGCCTTATTAATTTATATGGAAGACGAGATAATTCATTAATTAGTCTACTCGACTAGATGAAATAGCTTTTTCTGGTAGTTGCACAGAAAGAAGGAAGACAATAGATAAAAGAATGTGGACGAATATTTTGCATTCGCTATCATAATAGAATTCATTTCTTCTCTTTTTTCTTCTCTTTTTTCTTTCCATTTTTTATATATGAGAGCTGTAATTTCAATGTTGCCAAGAGCGTGTACCATGTTATTTTCCACTGTAGAACTTGTATCATCATCTATTGCTCTCATATCTGATATACTATCAAGCAAAAAAAACTCTAGCATTACACCATTATGAGTTTCGGTACGAGAATCTCCAGGGCTTTGAGATTTTTGGAAATTCCTGTTAAAAATAGGGCCTCCGTGAATTTTTTAAGGAACCCTGATTTGCAACCTATCAAGTCTGTTAATCAAACGTGGGGGTTTTGGTCTAATTTTGCGTATTGGGGTGTTCTGTCCTTCAACGTTGGTATGTGGATAGGCGGTTCGTCTGCATTAACTGTTGGGTTAAGTTACTCAGAGACCATTGGTGCGTTTATTATTGCTGATTTGTTGACCATCCTGTTTGCTTTAGCCAACTCTTGTCCTGGCTATGACTGGAAGGTCGGCTTCACTCTAGCTCAAAGATTCGTCTTTGGGATTTACGGTTCAGCTCTTGGTATCATTATCAGAATATTGATGAGTATTGTCTATTATGGTTCCAACGCTTGGTTAGGTGGGCTTTGTGTAAACATGATATTAGATTCTTGGTCTCACCACTATTTGCATCTGCCCAATACTTTGTCCTCGAAAGTTGCCATGACCACCAAGGAATTGATCGGCTTCATTATCTTCCCTATCCTTACCGCGTTCTGTTACTTTATGAAGCCATACCATATGAACTATATTTTAATTTGGTCGTGTATTGGTACTTTTTTCGCCATGTTGGGTATGGTAATTTACTTAACTAAGAGCGCACATGGTGTTGGTGACTTGTTCACTTCTACTCATTCCACAGTTACTGGCTCTAAAAAGGCTTGGGCTTGGGTTTATACGATCTCGTACTGGTACGGTTCTGTTTCTCCAGGCTGTACCAATCAAAGTGACTTCTCCAGATTTGGTTCCTCTAATTGCGCTATCTGGACTGGTACTATAGTTGCTTTACTAATACCAGCAACCTTGATCCCAGTATTCGGTATCATTGGTGCTTCTGCTTGTGAAAAATTATACGGTCAAACATTTTGGATGCCTATGGACATCTTTGACAACTGGTTGACAACTAACTATTCTGCAGGCGCGCGTGCAGCTACATTCTTCTGTGGTTTTTGTTTTGTAATGTCTCAAATTTCATATACCATCTCCAACTGTGGGTTTGCCAGTGGTATGGATTTGGCTGGTTTATTACCGAAATATGTTGATATTAAGAGAGGTGCTATTTTTGCCGCATGCGTCTCCTGGGCCTGTTTGCCATGGAACTTTTACAACTCTTCTTCTACTTTCTTGACTGTTATGAGCTCTTTCGGTGTCGTAATGACACCTATTATCACTGTCATGATCTGTGATAATTTCCTCATCAGGAAGAGACAATACTCCGTTACCAATGCCTTTGTTCTAAAGGGTGAATACTATTTTACCAAGGGTGTCAACTGGAGAGCTATCGTTGCCTGGGTGTGTGGTATGGCTCCCGGTCTACCTGGTATCGCTTGGGAAGTCAATAATGACTATTTCCACAACACTGGTATTATAAATTTTTTCTATGGTGATTCTTTCTTCTCCTTTTTGATTTCCTTTTTCGTCTATTGGGGACTATGCCTCCTCTTCCCATTCAAAATTACTGTCAAACATGATGACAAAGATTACTACGGTGCGTTTACCGACGAAGAAGCAAGGAAGAAGGGCATGGTTCCATACAGTGAAATTTCTGAAGAAGAAATCCGTGCTTACACATTAGGCGAATGCTTCACAAGTGGACACGAATACAAACCTGAGAGCTCCGATGATGAACTACCTGAGTTGACAAAAACTAGTTCAGAAAACACAAAAGTGTTTGAAATTGTTCATCAGAAAGATAATGAAAAGGAATCCTCTACTTCCAGTGAAAAACAAATTGCCTAATGAGCAAAAAACCTAATAAAATGATCATACTTAGTGTTCATTCAAGATCTTTCGCTAGTATTAAAATTCGAGATAATTAAACACACTCTTTAGTCCCAGGAAACACTACTATTAAGCTTGTTGGTCGTACAGGATATAGAGGTCATTTCGATTATTTCATTCTTCCACTAATGTTTGATTGACGATTCCGATCACTGTTTTTGTTTGGCTGATAATTGTAACAAGAAAAAAAAACTACCGCTTCTTTTCAGTATTTCTGTTGAGGATGATATTTTCATTGATTCTCTTATCAGCTTCAGTGCCGATATCCTATCAGGCTCTAGTAGGGCTGAAAATTAGGTGGAGGCGATTTTGTTACTCTTTTGTTCAAGTCTGAGCTTATGACGTCCTGCGACATACTTTTCTTATTACGTACTTATGATAAGTACCGGTTGCCTATGAGAGGAAATCGAAAGTCATTAAATCAAAAAAAAAAAAATAACTTGCATTGCATTGTGCGATTAAAGAGCAAAACTTATTTGATAAGAAACCTTTTCTAGAGCATCTGCGCCACTTATTTGAGAGGTCAAGTCTTGTTAGTGAGAAAGCGCGTGAAGATAGAAATTATAAATTACCAATTTATTTTCAGTATAGCCTTAGAAAACACAAAGGCACATGGTTGTATAGATCTATATAATGCACTGACTGTACCTTGTTGTAAGGAAGTTAATAATAAGCAACCTGTTCGGGCTGAAAATCCAAAAGAAAAGTTGACGGTCTATTAGTGGAACAATGAATTTGAACTTTACATATAAGGGAATGTGTCTTTACTTTGATCTTACAGCGAAAATTACTGAAATCACAGTTTACGTATAAAGCACCTCCAATCCACGTGTGTTTTATAGGCTTCTCTTTTATAGGAATATAAGATCAGCTTTGATTATTAATTAATACTGTCATTTAATTGCCAGTTATCATCAAACGGGATATTTTCATCGGTTCATTAATGTATGGTAGCTGTTGCGAGCGTATAATTATACTGGCGTTTGAAGATTACATATATGATGAGAAACAAAAATCAAATTTAGTAACAACTGTTAACGATGCAATAATGAGTTAAAGCAATTAACAGGAGGGGGAAGCAATTATGTTATTCGTGGCATTGTTGATAATCTTTTGTGGATTTCCAAATCCAGGAGACGAGCTTCTTATATTGTATGTTACTAATGGTATTTTCTTTTTCAAAAAGTAATTCAAACGATCATATCAAATTTCGCATATTTCTTATACTTAAAGTAGGGCCGATTTACGGCTTATTTTCTGTTCCATTAAATGCCAAGCTCGTAAGTGCCAACGAGTGAAGTTACTTAAGCCTACAAACTAGAAGCTTAGCCACCAATTATCAACATATACGTATGTGTATCGCAATAATGCTTCAAAATTCACCAAGTTCTTCAAAGAGCGTTTAAACCAAATAAAAATCCTAACTCCCGACGCCCTAAACTATTCACTTCCTTTATCTTGCCTGGGTCCATGGCAGAATCGACCATTTCCTTCTTTCTCTTCTGTAATTCAGAAATACGATCCTCAACAGAGTCCTTTATAAACAATTTATGCACCTGGACTTTTTTTGTTTGACTAATTCTATAGCAACGGTCTTGAGCTTGTTCTTCGACGTAAGGATTCCAAAATGGATCAACTATAACTACATGGTTCGCACATGTCAATGTTAGTCCTGAGTTACCGGCTTTCATGGAAATCAGAAGTATCCTTTTCTCAGGGTCACGATAAAATTCGTTGATAACATCTGATCTTCTCTGAGCGTTCATTGATCCAATATATTTCAAGTAGGGAAAATTCAGTTTATTTTTGAGAAAATGTTCGAGAATCTCAAAAAATGTTGTAAACTGGGAAAAAATAATAATTTTTTCGGTTGCTGATTCATCAAAAACTCTTTGAATAACCTGTATACATTGCTCTATCTTCGTAGATGGTTCTAAACTCTCAAAATTTGGCACATATACATTTTTTTGCTGTATTTTTTGTTTCTCCATTTCACTTAAATACTCTGCATGCAAATCTTCCTCAGTAAATCCCTGGTTTATTACCTGGTCGTATAACTTGTGCGAAACAATATCTTTCTCGTTTGTCAAACGTTGACAATCTTTGCATGGAATAGCAAATGCCCCACCTTTGGTTTTCTTGGCCTGAGGTAGCATGGATGACTCTTCGATGAAGGGCTCGATACAAGTGTCGCAAATCAAATGACCACAACCTGTCAGAACGGACATCGCTTCTGGTTCTAATTGTTCCATGCACCAGAAACATGTCATAGAATTCATTGAAGTAATAACCTGAGCCTGCGCTTCTCCGCTCATGTGAGTGATTTTATAGTAGAGCCTGAGCCAGTCATCTTCAAAGCTTTTGCCGTTAGCTACCTTTGTACCTTCCGCTTTTTTTTCTCCCATCACAACTAATTCTGAATGACAACAAGCCTGCCTTAAGCGAAGTAGTAATGTGAGAACGCTAGAGTAGCTCCCCCTCGTAGAATTGTTCAACAATTTCTTAGCGAGTGCTTGATTTTTTGATTCCAAAGCTGTGTAAAATTTTAATTCCTCTCCCTTCAGGCGTGATTCATCTACTTCCACAATTTTAGGAGGGAGCTCCAGTAAAGGTTTGCCGTCGATCTTATCAGCCTTAGACCGACGAAGCATAATGGCATTTAGAAGGACTCTAACCTTTCTTAATGCGTTTTTTCTATCCTCGTTATCATATTGATATTGCTTATTTCTCTGAAAAAACCTTCCAATGTCTAATTTAAACCGTTGCTCCTTGTGGTAGGGTGGAATTCTTAGAAATCTTATCAAGGAATAAAGCTCATCCATACTATTTTGAATCGGCGTACCAGACAAGACCCACCTATACATTCCATTTATAGTACAGCACGCTTTAGAAGCCCTTGTATTTTTGTTCTTGATGTTTTGGCCTTCGTCCAGTAAAATTCTGTAAAACGTTGAATCATTGCAGAAAAATGGAGAGTAGTATTCATTTGAGGTTTTCAACCTATTAAGAGCTTGTATATGAGGCACAGCTGGTAGCTGATTTTGTTCACCATCCAGTTTTTTCGGCCAATGTTTCTTAAATTCGTTTGCTAGAGTTTGATAAGATACCAAAACAGCATCATATCTTGCCAAATCCCTCCAGTGCTTAACTTTTCCGTTACCTGATCCTCCAAAAATAAATGTAGTAAATTTTGCGCGTTTTTTTACTTTCGTTTCTAATTCACCTTTCCAAACTCTCAAGACTGAGACTGGTGCGACGATCAAATTGGTTTTACATTTGGATTCCTCTGAGCGATTTGCTAACATCAATGCAATAGCTTGAATTGTTTTACCCAGGCCCATATCGTCAGCAAGCAGACCCCCTTTTTTTGCGGAGTTTTCAACTTGTAACAACCAATGCAGACCCAGCCTCTGGTGTTTTAATAAGTTTACGGTCATATCCTCGGGAGTAAGTGCTTCGCCGTCTATAATGGATTCAGATTGTTTGACATTCTCCAAAAGAGCCCTAATCTGTTCTTGATCTTCTGCTGCATGCATATTAGAGATGTGAAATTCATCTTGCATCGATAGATCATTAGCTGTAGAACTAGTATCTTCGGTATTTTCCACGATGTTCCAGTTTGAAGGAGGTCGTTGATCTGCGTTTACCGGAAATAAATAGCTTTGCTGCAGTAATTCTTCACTTGTTATTGGAATCTTATATCTTCTCAAATTTTCATATAGTCTGTCCATCTTAAGTCCTTGTTGTCTTAGCCCAACAACAGCTTTTCCGACGCCTTCCCTTTTTAAAGGAGTAGGTGGAAATCCGGTGTCAATATCTTTACGAAATTCTTCAATTATATTCAAAAATCGAGTAATCTTTCGTTTAGCATCCTCTGATCTAGTAGACTTTGATATGAGATCGCGTGCAACTTCGATGCTTTTAAAATATTGGGCTCTTCTGTCAGGATTGACAATGGCTGGATTAGAAAACTTGATGCCGTAATCTTGTAATGTTTCAAAAACAATGGGCATCTTTACACCGTTGGTGAACAATATTTGGGCCGATTCATGTGCAACGTGTCTTCTGTTTATATCTATTAAGGATCTTCCGTCTTCAAAAAAGTTTTTATAAGAGACCAAGTTGTCCAAATGTCTATAAAGAATTCTCTTCGTCATTTCTGTCCTGGATGTGTTCTTGGCTAATAAATCTTTTGCAGTATCAATGGACTTAATAAATAAATCTCTTTTGGCGAGAGGTTGCCGTACTATTGGCAATACACTATTGATATCAGTTGTGCGTTGGTCCCCCAGTTTCAAGTCATTCAGTTTCTGCTGGATCTCCCCTGTTAACTGCTTGTAGGTACTGAAGCTTAGGGTTCCTTCTTTTAACATTTGGTCTAGCTTTTCTTTCTCAGCCAGGCATTCGTTTCTTTTATTTACGGTCGCAGAAGCTTTACTATCCCTGGCTGACCGCTCAAGGGCAGCCAAAGATTTCTGCAGGTTTATATTTTTCGAATGCACAAAGGACTTCCATTGTTCGTTATAATTATACATTTTCAAATTGATTGAATCTAGCTTCGATTTTGTCAACTGTCTTTTTTCCTTCAGTTTGTTTAATTGGTTCTCAGCTTCATCAACTAATATCTGCTGAGTTGAGCTGATAGTTCTTCCCCCTCTAGCCATCGATGTCAACAATAACTGCCAATGTTTTTCAGCATCAGAGACCTCCTTTTCTCTTCTACTTAGTTTCCTTCTTAAAATTTCAGAGTTTGTCTTGCAGCAACTGAGAGCATTACGTAGTTCAGACTCTCTAGAATTCAAATCCTTCAATAATTTTTGATGATTTTTTTTTAGAGTATCAAGTGAACTGTTACATTCGTGTTGAGAGGATTGAGTAGCTTGTTCTGTCATGATAGTTCCTTGAAGAACTGACGAACTCGAGGATTGTGCGTCTGTTTCTGATGTAGGAATTGAATTGCTGCCACTTGCTTCTTTTATTACTGAGTTATTCAAGTCAATATTGGGTAGGTCAAGTAAAGATATGACTTCTGGTACACTGCTCCTAAGCGCATCAGCTGTATTTGGTTCAGAAACTTTCAAAGGACTTTCTATATCATTGATACCGGCACCAGATTCGTCCTCATCTGAAAGAATAATAATCGAGCTATTTTTCTGTTCGGAATCATGTGAATTATGTGTTGTGTGGTCCATATTTTTTAAGGGCAATATCGGTCTTTTAAGTATCTTGTTATCTGCAAAATCTCCGCTATGCTTCCTTTTAATCTTACGACCAAAATCGCTAATATCGACAGGTTGTTCACTAAAGTGCTTGAATAGTTCACTTTGTTCTTGCTCAAGTAAGGCAACATTATTTTGAAGTCCTGGAAGACGAACGGTCGTCTTCCCCTCTACTTTGGCCGTCTCGTTTTTAAGGGAACTCTCAACAGAGCTTAGATTGGACGGTAATGCTGGCGTTCGCTTTTCATTTACGATGTTAGGTATAGTGTTTTTGGAGTTATTTTGAGTTTCAGAATCCTGGAAAGCACTAGATTCAATAGGTAAATCACGATAACTTGTTGTTGTGACTCCTTTTATTTGGTCTTTGTTTTCGCTCTTCAAACTGTTATCTTTTGTTTCTGGGTCGCTGAACTGTTGCTGTGACGGTTTGTTATTCAAGTTTAACTTCTCCTCTTGAAAATCCAAATTGCTGTCCTGGCAAGTATTAGGCTCGAAATCATCTTCAACGCCATCGTAGTCTTTGGAGACGTATGAGGAAGAAATGCCACAGATATTTTCCTTCACTTGCTCATCCTGATTTATTCTTTTACCTTCCTCTTTTTGTTTAAAACTATCGGATAACGGCACATCATCGTTTTCATAAAAAAGTTTTATCATCTCTGCGCTTGGGCTGCTCTCTTGTGTTTTCTTCTCATCGTTGGAAGATCCCATCGTTTCTTCCTTCAAGACTTGCACCTGTTTTACTTCGTTGGAAGATTTTTCATTGTTGACGGTACTGTCTGTGATTGTCTTGCTCTTTGAAAGAATAGTATCGAAGGTTTCATTATTTGATATGTTCGTCTTGAAAACATGGAATGCTTGACGTGCTGCATCGTCATTAGATTGGGCGACTTCCAAGCCTGCCATTCTTAATTTCCCATTTTCTTTCCTAATGTCTATCTTATCCACACTTGTTGAAGACGAAAAAGAATGGAATATGTCTTCATTATCTGAATCGGCTAGTGTAAGGTCGATGGTGGGTACTGCTGCCATTTGACAGATGTTTAACCTAAAGATATAGTCCAGCGTCTCCTTTCAAGCACTCAAAAGATAGATGTAAAAATCGGTATAGACGCCCTGTCCTGTTCTTTCATAAAACTGCGGAGAGGTTTGTATTTATTTATTGTTTTTCTTCCTCTCATATTCGTTACATAGTCTAAGTAAACTGTCCGGTAATATCGAGAGTGACCCGTGTCTCGTGCTTCTCTTCCGCCTCACGTAATATCAACAGGTAATCATCATGAGCTCCCCATTCATAGTTCAGATAAAAAGTGAAGTAGCGGTTGATGGAAGCACTTGTATTTGCATAATTATAAGATATAAAGTATTTTTTATTTGTATACCTCATCATGTTATATAAAGAGTTTTAGATGGCAATTTTTTCTCCAATAATAATCATCACATTCCCAAGACCTTAAATATATGCCACGAAATTTCAATGACATTGGTTAGGATATTTCCTATCGTTGATAGGTTGCGGAAAAATGTTGTGTTGAATCAATTTTTCAACATCCCATTCGATACTATTCTCTGTCTTGTAACACCACATTATCCATCCACCAGTCATTTCAAAAGCATCTAATTGAGCCTCGATAAACTTTCTAGTGTTCTGTTTTCTCTCTTCGGGCCACAAGGCAATATTCTCGTTGTTTGCACACGTATTTATGTAATGAGATTTTTCATTGTCTTTGGTCCAACTTCCATCATATCTGGCACCTAGACCAATCCCATTTAACCACTTTGTACAATCTGTTAAGGCCGCTGAAAATTCGCCTGCTACGGACCAATGCTTCTCGCTTACGGCATCTTTCCCCCATTGGCAGGCGATTTTGATACGTTCATTCATTTTTCTTGTTAATTCCACCTGCGAGAACACCTGATAATGATGATGGTCAATTATGACGCCATATTCGTTCTTTTCATCATTCAAAAACCCATCCCAATAATGGTAAGGTTGAAAAGCATCATGTATTACAATGATCTGGTTGCTATTAATTTTATTTCTCAAATAGTCATAAGCCGGCTTCAAAAGCAAATTTTTCAATCTTTCCATGTCAATAACTGGACCTAACGGTTCATTGAGCAATTCGATTCCAATAACGGTGTCCAGGTATACGTCTGTTGAGTATTTGCTTAAAATATACGTTAAAGCTTTCATGGTGGCGCTTAAATTTTCATCTTCCAGAAACTTATATGAATCCCTCAACCCTGAGTTATCAAATCCGTTTTGTGAACCAGCGGCTCCATGAAGATCAATCCATACTTTCAAACCATATTTCCTAGCCCAATCGATAGCCCGGTCTAGAAAATATTCCTGCTCGGCGGTAACATAGGGATCATGACTCAACGTTGTAAAGGCCCAATACCCAATAGGAATTCTAACCAAATTGAAGCCTTGAGAAGCAATTTTCGCGAAGTCTTCCTCTTTATAGAACGTCGACCAATGACTATAAAGGCGTTCCTTTGCCTTTTCATAGCCTAATTTTTGACAAAAATGGTATTCATCAACAGGAATACCGTCATCGTTGTACGGATTAGTACGGAAAGTCTCGAATAAAGAAGGTGTAATATACGGCTCCAATACTAGCCACCCACCCAAATTGACTCCATGAATTTTTTCATTGATGGCTTGATTGTTGATGGCAGAGTATATACTATCCTTTTCTTTATAAATAAACTGTATAGAGTCCCTATTTTTTGTGGAAACAGGATTACAGTTTACTAATTTGGTAAAAAGTAGTGTTAGTGTAGTCAGCCCTCTGAACGAAACCATTTACTTCTAAAGTTTATAAAGATTTTATGCGGAGCACCTCAGTCTTTCTTTCGAATCTTTGGATGGTCTGTTCGCAATTGAACAATTAAAAGAGAAGGGTAAAAAAAATAATGAATGTGAGGTTGTTCTACGCATGGAAGTTGCTACAAAAGGGGTGGCAACTGATGGAAAGACTTTTTACACAAAGATTGACAGCATTACTGACAAATTTCTAATGAACCAGAGGCGCCGCTTCTTTTAGTGTCGTTTGGTAACCGCTTTTTCTTAAGCTGGCAGAGACCGCCAAAAATAAGAGAGTCGCTTGTAGTGGGACAAATAATGAACAGAGAGGCTTTTTGATACCAGTATCGTTGAGTTGGGAATGAAATGAAATATAACGATGCAATCGTCGCCATTCCTGTCAGAATATAATCGACGGTCATGTTATATAATTGTTTTATAAACGCCCACTTCTTGGCTGTATCTTTTATAATGACCTTTTTTCCTGAAGAGGGTTTCCATCTAATTTTCTTTTACAGTCTGTAGCCTTACTTCTGGCCCTTTAACTAAATACATTTGATTTATATTGCATATTTACTCATACAATTGTATATTTGTTGTTCTTTTTTGGTCGGCTACCAGATTTAGTACTTAATGTAACCAATTTGTGAATTTCATAAATGACGTGCCAAACTAGAAAGTGTGGGGCCCTGAGAACAACTTTAAGCTGTTGACATTACCTTATGAGTCCAGTCCATCCTCTCCTTCTTTTTCAAGTTGTTTTACTTCAGGATCTTCATCTGCTGGTTCTTTTTTCCTTGTAGCTTTGTCATCTGATCCTTTAACGTCAGATGCAGTAAACTCGCTTCCCCTTTGACGTTCTTCTCTTACGTCTCTTCTTATCCAGCCGGTGAAATTTACCTTATAACCACTGAAGCTCTTGATCTCTATGGCTTTATTCTTGTAATCCCACGGAAGTACAGGTTTGCTATTATCTCTCGAATTGGCAGAGGGAGGGCTTGTATCCTCTATTTTAGGGTTATTGGCTAGTTGTTCTTGCGATTCTGATAAAACGCTACTTTCTTGGGACATACCACAATTACTCGAGAAATTGGATTTATCTTCCGGCCAATATAAGTAAAGAATGTGTTGGCATTATAGTACATTTTGTTGATATCTTTAAAATTACTTGGATTATGAGAATGATTACCCGTCAACTGCTTGGTAAAGTTTTAACGTTCAAGAAAAGCTCTAGACGGCGTAACGCACCTTTTGTTATGAGCGTTAGAAAAATTAGTGACTAAGAGGATGAGATGATAAAATGCATATGATGTTGAATATGGAAAATAAAATGTTATATTCTTACTCAACGTAACCTGCCATTTGTAGGAGTTAAAAATTATGTAGTAGACTTAAATCTCTCCTTATTGTCCTAAATACTTGTAATTACATACACATATATATGTATAAATATTCGGGAAATTTTACAACTGTTGAGATTTCATAAAGATGATAATTTCAGATACAAAGTGTTTCTATATGCCGAAATTTCCGCTTCTAATGTTATCATATAGCTTCTTTCTCTCCTGTCTTTTGTTAATATTTCCATGCAGTTTGTTTCCCTGAGGAGCTTCTGGTAGGTAAAATTCACTATTTACAGCCCCCATAGGCTGAGCGGGTACGGAATAGGCATTCTGCTGCATGCCTTGGGGAAAACTACGCCTGTTAGCACCAGCTGTGTAACGTATCGGCTCCTGAGCTGGTACCATATGGGACATCATTGGAGGTGCTCGCATAGGTGGAGGTCCATTGTAGTATTCCGCAGGTACGACAGGTTGAGCTTGCGGTGAATACCTATTAACGTGCTGCTGTGGATATTGATTGGGGCGAACTCCCTTTGGTACCATTTGCGGCGGATTATTGCTCCACTTTCCATCTAACATATGAGCATTGCCTGCCCGGCTGTTCCCATAAGCATTTGTTGTGTTATTATGATGCGGCGGCTGAGTTACCTTGTAAGTATTTACAGGGTGCTGGTGGTTAGGGTTCATTCGTTCCATTTGTTGATATAATGGAACGTTAGATGGAAGATTGGGCACACCTTGTTTTACTGGCACCATATGTTGGGGAATAGGTGAAGCATCTGCCCGTTGATTTCTGGACTTTAGTTCTGGGGGCACAATATTGTTTTGGAAGGGACGTTGTTTTTGTTGGTGAGATGGATAATTATGCTGGTCCCGATATGTCATATGTGGTTGATTTGCTAAAACGTGAGCAGGATCTTTATACCCAACGGGTACATTAATCGTGTTCTGCTTGAATCCAGCCGAATTGGTGGAGAATTGTGGAGACCTCGCAGGTGAATATGCAGAAGGTGGAACTGGTGCACTTGCAGGCGACATTTCATTTCTACGATCGTTCTGATAGTATTTTTGCTGAACAGGAGATACACAGTCTCCAGGCGCATTTTTATATGGTTTTGGTGTTACCTGTTGAGATGGACTGACTGCACCTTGTAAGACGTTCAGGCGAGACTCATTCGTAAATGCCTTTTTCGAATCCGAATTTGAATAAGTGGGTTGACTAGGCATTCTTGATGCCGGCAAGTTGTTGATATTTGGAGAATAATATGATGATGAATCGTCGTTGACTTTGGATTCCTCAGAAATCTTTCTAGGTTCCGCTAATTTCCTATCAGCGGTGTATTTGGAACTATCAGCGCAAGAATCATTTGTATTTGTACTTAGCTTCAATGAATGAACGGCGCTTGAATGGCTGCTTTGTAAGTCATCGTCAGTTATATTGGATGGCTTATATTGATCAAACTTTGTCAATGATTCGAAAGTCTCTGCCTCAGTTATGGAGATTTTTACATCGTCTGGCTCATTAATCATCATTTCTTCAACCATACCGTTTAATTCTTCAATAGCTGAGTCGGTAGCTCTTTTCTGGGAATTTTTAAGTTTGTCACTGTCGTCATCATCGTGTTCGTACATTAATTCCGGTATTTCAATCTTAAAGTTTGATGAACCGGTCTCTATTACTGGTAACTGATATTCATCAGGATTAAGTGTGCTAAACTGAGATAGTACTCGCTCTTCTTTTTTCGATTTGTGATTTTTGTTGGTATGGTATTCTTCGCGGATGGGAGCGTCTTTACTTTTTTCCTCAAATGATGAACTACTAGAGTTACTACCGCTTTTCTTTCGCAGGTTGTTTAGAGGATTCCATTTGGAGATTTTATGTTCAAAAGAATGCAAATTCACATTATGCTTATTTTTAGTCAATGCATTTTTACTAATGACTGTGTGATAGATTCCTTGGTTATCGGGTGCTGAATCCCTTCGAACAGTACTTTGCTGAGGTACCTCAGCTTGGAATTTTTTGTAGGTCTGAGATAGTGTAGGAGATTTGGAGAGAGGTGGATCTTCTAATTCAAAGTCATCAGGAGGTAGTTCCTTTTCGGTCGTTGGTGACTGTGCAGAAGTCTTTTTCTTCAATTGACCCTTTTTATTATAATCTAACGTTATATCACATTCTTGGAAAACCACCCATTTTTTAAATCCATCAAATTCAAATTCCAATATAATAGATCTTCCAAAAATTTTTTTCTTTTCGGATGTTTGTTCGAAAGAAAGGGACGATAACCAAGTCCAAATAAAATAATCATCGATATCTAGTCTTTTAACCTCAATACATTCTTTTAAATGAGAAATATTTTCAATACATTTTCTGGGAGCCCAACCTGGTTGAAATGTTGAATGTTTGGTAGACATTGCTTTCATCAACCTTCTTGACTCCTGGGACATTTTCCTGCTAATTCCCTCCACTGTATTTTTCTTTATGAATAAAGACTTTAATAAAGCGTAGTCCTCTCTTGCTTCGAATGCATCATGATCACTGAAATCAAGAAGATCATTGCAACGCTCCAATAATTGCCAAGGTTTTCTCGAAAAGACGTCTGTTTTTAAAGTTACCAGAGGAATGGTTAGGATTGTCTCTGATGTGTACGCTGTTGATTTTCTTGGAGGATACTGATTATTGAATAGTAAACTCTTAAGTGTGCGCGGCAGCTTTGCCGATTCAAGATCTTGAGGGACAAAACTTCTTAGAAATGCTAAGAGTAGGTGAAACATGGCATCTGAAGCCGGAATCCACTGATCTAGCCCATCTTGTATGGAATTGTTGGGGGCAAAAGACTTCATGGCGGCTGATTCAAAATCGTAATCTTGGATATCAGAATTTGGTATCTGTTTACTAAACGCCCAGATTGCACACATCTTCGATATTTTTCTAGCGCTCATTTTATTAACTCTTGAATTTGATGAAATTGAAATAATCAAGTCAAAAAAATCGTAAACGATTGATGCATGATTTGGGGAAGCTAGACATTGAGGCATAATTTCCAAAAATGATTTTCGAGGAAATTTTTTATCTTCTTCCCTGAATTTAAACTCCAAATAAGATTTCCAGCCTATGATTTCTGAATTTGGAAGTCTGCACCAAATGTATTTTAAGCATTGAAATAAAGTCCAGACATCGGCCTTGGAAACAATTCTGAGCTGTTTTTTTTCGTTGACTGGTTGACCGTTTCCTAGTGGGAATAGCTGATTTAGTAATGTCAGCAATTTGTCGTTCGTCTGTTCCGGCCTGAACGGTATCATTAAAAATTCAACATCTGGACCTTTTTCCTTAAGTTCAGCGGTGATTACGTGTATGACGCCTTTAACTTTCTCCCGACTAAATTGATGGAAGAATTCAAACTCTTCGTCATCCATACTATTGTGTTCGTTTTTGGTTCTTCCGTTTGATCTAGGTACATTTTTCTCATTATTCTGATTTTTGTTTGGACTTAGATTTGTTTTCTGAGCTTTTTTTGGTGAATTGGATCGACTTTTCCTGATCTCAGCAGTCGGTGGAGTTGGGAGAGGTTTTGCCATATCGTTCATAACCAATACTATCCTAATACGAATACCCTTTTGCCATGTAAAGAAACTTTTATAGAAGCAGCCTCTTGCCTCAAAATTCCCAAGCGATGACTTTTGGCGGTTTCAAGTTGTCATCATTTGCGAATGTTTCGTTTTTTTGTATTTTTCTTTGCTTTTTTCGTAGGAATACGCCGGAAAGTAAACAAATCAACAAAAACGCATTCAAAAACGCCTTGATATCTTTTACATATACATAAGAACACGTCCTTGGTGTGTGCACATGAAATTGTAAAATCTAGTGCTAGCAGGACTCTACCAAAAGTAAAGCTGAAAAATTTATGGCACTTTATTTACACGTATAAAATTTTAACGAAACAAGTATATATTATGAGAGGGGAAATGAACAGAATATATAGAAATATACTCCAGTTGCATCAATAAGTCTATTCAATAATACGTGTGATTAGACCGGTACCAACAGTTCTTCCACCCTCTCTGATATTGAAACGTTGACCAACTTCTAATGGGGTAGGATGGATCAAATCACATTCCATTTCAACATTGTCACCTGGCATAACTTGCATAGAATGATCTTCAACCTCCTTAGGAAATCTCATCACAACTGTAACATCAGCTGTTCTTATAAACATTTGTGGTCTGTAGTTTTCACCAAACCCAGAATGTCTACCACCTTCCTCTTTGGATAAAATGTACAAAGAGGCTAGAATCTTTGTATGGGCTTTAACGGTACCTGGCTTAGCTAAGACCATACCTCTCTTCAATTGATCTCTCCTGATACCTCTAAGTAAAACACCGGCATTGTCACCTGCCATAGCAGAGTCCAATTCCTTTCTAAACATTTCAATACCAGTAACTGTTGTTTTCAATGGGGTGGAGTTGTGACCAACAATTTCCAATTCCTCACCTTTCTTTAAATTACCCCTTTCCACACGACCAGTGACCACAGTACCTCTACCGGAGATAGAGAAGATATCTTCAACGGGCATCAAGAAAGGCTTGTTCAAATCTCTTTCAGGTGTAGGAATATACTCATCCACTGCATCCAAAAGTTTCATGATGGCCTGCTCCCCAATTTCAGGTTGGCGACCTTCCAAAGCGCAAAGGGCAGAACCCATGATAATTGGAGCATTATCACCGTCAAACCCATATTCGTTTAAAAGTTCTCTCATTTCCATTTCGACTAACTCTAACATTTCTGGATCATCAATGGTATCAACCTTGTTAACAAAAACGACAATATGTTGGACACCAACTTGTCTGGCCAAAAGTAAATGTTCTCTAGTTTGGGGCATTTGTCCATCGGTAGCAGCTACAACAATGATAGCACCATCCATTTGAGCAGCACCGGTAATCATATTCTTGATGTAATCAGCGTGGCCTGGACAGTCGACGTGAGAATAATGTCTCTTGGCCGTTTCGTATTCCACGTGTGCAGTAGAAATTGTAATACCACGAGCTCTTTCTTCCGGAGCCTTATCGATGGCAGCATAGTCCAAGAAGTTGGCACCACCTTTTGCGGCTAACGTTTTCGTAATGGCTGCGGTTAAAGTTGTCTTCCCATGATCAACATGGCCGATCGTACCTATATTTACATGCGGTTTGGAACGATCAAAAGCAGCTGCATAGGAAGTAGTAGTTTGAGAAAAGGTCCTAGAAATTACTGAAGAGAGCCTCAGAAGTTTCCCAGAAGCTTTAAAAGCTGTTCTTGTGAGTAATCTTGGTAATAAAGCTGACATTTTTGTCTGTTACCTTTGTCGAGCTAGAATAAAACTGAAAGCACAAAATAGTTTACAACAAAGAAGCTCAAATTTTTTCAGCTTAATCAGTTTCAAAGATAAAAATGACCAAAAATAGGAAAATCTGTAACCAGTTAACAGCAAAAGGGAGGAAAGCCTGGTCGCGAAAGGATATATTGACTGAGGTCGGATGGGTGCTAAAACAAAATCCTTAAAAATATGAAAAATCAGCTCCAGCGCGGGTTAGTGGGAAACTGACCAATCAATGGGCAGCCTGTCAATTTCAATGCGGGTAGCAAGGTTGTCAGTATAATAGACCCAACTTACTGCTTTATGTTTATGTATATGTATATATCAGAGACCTAATCGAGAATAGAGAAGTGCTCACATATTGCATAAATTGAAAAGTCCTCCAGAGGCGAAGTATATAAACTAAATGTTTTAAATGAGAAAAGCAGCTTCTTTTCCTTTCTTCCACGTAGTACTAAATCATGTCGGAAAGCGATAATTGCTTTTCTTCGTCGTCAATATTACTGGATGGCACAACTTCCGTGGCTTTGTTTTCATTTTCTCCAGGATATCGCGATGTTAGCACAAGCGTGATACAAAGTAGTAAGCAGGCGATGAAGAGACCAAATATGAACCAGGAAAAAGCCATACAGACCAGCTGCAACCTGAGTTCTTCCGTCGTCAGATCGTGAGGAATATTTTTATCTTGGAATATGGATGCTGCGTCTTCTGGTCGCGAGTTACCCATTAATCCTAGCTTAATGCTGTTGCCGAAGGCTCGTATGGCGGACTTAAAGTAACCCTTCTCGAAAGGGTGATGCTCATCGCACAGTATCATGACTTTAGAATCTTCATTCGTGGATGAATTGTTTATCTTGGAAATAGCGAAGGTTGTAAAAGCCAAAGTCATCAATAAGATCTGTTACGTAGTATTTGAGAGAAGGAGTAAACTAACCTTGAATTGAGGTCTTGATTACAAGTTGCTTGCTTAGTGACACATTTGACAAGAAAAAACAGTAATACGCCAGAACATTTGCGGACCCTTTTTATATCAAATGTACTAAGCATGCTATTTAAGTATTTCTTTTGCTGTTGATACGCAATTTTCATTGCGCTGCTGCAGATGTGGTACCCTTTACCGCACAAAAATACTTCTATCTGGATATTATTCCGTGTACTTGGCGAAGAAGCCATCCCGTTTTTAACGGCATTGCCGCTAACCTCCGCGCTTTCGCTTGCAGCAATGGCTGAATCCGCACGGTTCCGCTTTTGCCACGACATTGTGGTGGTAATAGCCCAGGCAATGGTGTGTACAACTTACGATCCCTCTGCTTGCGGAAGCAGTCAAAAGGCAAGTGAGATCTACTCTATAAACTGACACTTTATCCAGGTAATTATCGAGAAAATTCTGTCTTGTCAATTAGAGAAGTAAGGGGCCACAGGGAAATAATACTTTCTAAGGGAGTTTCTTTCCTTAAGGAGGTGCAAAATGCAAAAGATATACAGTTTATAGGTTGATACACATAGAGCAAGTGGTCTCAAGTGGTCTTAATGAGTCACGGGAGGTCAAGATGCTCTTTTTTTCTTCATCGTTTCAGTTTTGTATCTTGAGCGGAGTGAACTTGCCCTTTAAGCGGGCCATACCCTTACATGGCGTTAGCACTTATTTTCAAGGTGAATATATACAATGTCAGTTACCCGTTTTTTTGTCTTCCGCTGTATAAGCTTGCTATCATTAAAAGCCGCATGTGGCATCCTGAATTCTGCCACCCCTTAAATACAAAAAATAGTGTAAATGGTACTTGATCTCTTCTGGAGGAATAAACAATAATTCTTGATGGAATTTGAGAGAAAGTAAGTGTTCGGCTAAGCACAATAAAGATATAAACCTGTGACTACCTATATAAGTTCGTAATGTCAGCACCTGCTCAAAACAATGCCGAGGTTCCCACTTTCAAGTTAGTTCTTGTTGGTGATGGAGGTACTGGTAAGACTACCTTTGTGAAGAGACATCTGACCGGTGAATTTGAAAAAAAATACATTGCAACTATCGGAGTAGAAGTTCATCCTCTATCTTTTTATACTAATTTCGGTGAAATTAAGTTCGATGTCTGGGATACCGCAGGCCAAGAAAAATTTGGCGGGTTAAGGGATGGTTATTACATCAATGCTCAATGTGCAATTATTATGTTCGATGTCACATCCAGAATCACTTACAAGAACGTCCCTAATTGGCATAGAGACTTAGTCCGTGTGTGTGAAAATATTCCCATAGTGCTATGTGGCAATAAAGTCGATGTCAAAGAGAGAAAGGTCAAGGCCAAGACTATCACTTTCCATAGAAAAAAGAACTTACAATATTATGACATTTCTGCAAAATCCAATTATAATTTTGAAAAGCCTTTCTTGTGGTTGGCTAGAAAACTTGCCGGTAACCCACAATTGGAGTTTGTTGCGTCTCCTGCATTGGCCCCACCTGAGGTGCAAGTTGACGAGCAACTAATGCACCAATACCAGCAAGAAATGGACCAAGCCACTGCTTTACCATTACCTGATGAAGACGATGCTGATTTATAAAAACATGAAAATTTATATACGAAAATATTCTGCTTCTTCTCACATCAATCTAAAAATTTTTTTTTGAAATTTCTTTTATTTTTAATATATAGTTCTGAAAGTCTATTTTTAAAGAATTAGTTCTTCTCTGTTTAATTGCCACATTGTAATTTTTTTTTGGTATGTTGAAGTTTAACCTGTACATTTCTTTTCTTTTAAATTGAATCAAAGACCAATAAACGGGATCCGATCACAATATGATCGTCCAATAACGCTCCCTCTTGCACTTCACTTACTACTTTATAAACCTAATTTTTATTTTTTACTAGATTCCTTTTTTCTTCCTGCTGGCGCTTTTTTTTTTTTGCCCGTCCAAAAGTTTTCAATGAAAAGTAATCCTCTTGAAAAGAGATACTTCTTTCGATTACAATAATGTTCTTATTCATATACAAATAGAATATCAGAAGATCGGAAACGAGTTAAGATAAAATATAAGAAGAGGAAAGTATTCCCAATTATGTTTTCATTTAATTGGTAGACGCGACAAAAAAAAGTATAATATATTGGGAGAGATAGTTCAGTCTCACCCACATTCTCTTTGCCCTGTGCCTCGCTCGGTTGTTAATTGCCAATATTACGATCTTGAGCTGGATGACAAAAAAATAAAAATACATTTTATTTTTTTGATCAACGGGCTAAAACAATTAGACTTCTTTGAGTACGAGGATATCGCTATTTTTATCTCACGGTATCGTATTGTAATTAGAACGTCTCATATCATATCGTATAATTCGGCCTTTATTTCAAGAAAAAGAAGAGAAGTTATTCTTGTGCATGTTCGTAAACTGATTTATTTAAAACTTACATATGACTTGAAAAAGTTTTTCTTTGAACCAAATTACAGGCATATTCCGCTGATATTAAGCGTTTTTCTCAGCAAATTCCTTGATAAAATCTACCAAGTTTTGTACAGCTTTCACTGAAAGCGCGTTATAGATGGAGGCTCTGAACCCACCAACTGAACGATGTCCTTTCAAACCGGTTAAATGACGAGCAGCTGCCTCTTTTAGAAACTGGTCATCAAGGCCGTCCTTTTTAAGGGTGAAAACGACATTCATTTTTGATCTACACTTTGGATCCACTGGAACGTTGTAAAAATCTGAATTTGCATCCAATGCCTCATATAATATCTTGGCCTTTTCTTCATTTTCAGCCTGTTGCGCTTCAACACCACCCTTCTTCAAAATATGTTGGAACACGAGATCCATAACATGTAAAGTGAAAATTGGAATTGTATTATAGGCTGAGTTGTTCTTCACCACCGTTGGATAGTCGAATGCAATAGGGGTGATTGGTACTCCCAATTCATGTAATGTTTCATCAGAAGCGCCAGAAATATTCTTAAGGATGGATTTCTTGATAATGTATAGGGTTAAGCCTGCTAAACCAATGTTTTTTTGGGCGCCTGCCATGATGACACCGTATTGAGAAACGTCAATCTTACGAGACAAAATGTCGCTGGATAAGTCAGCAACAATTTCGATGTTGGGGTCGTTTACTAAACATTTTGGTAATTCTGGCCATTCAACACCATGAACAGTTTCATTCTCACATAGGTACACGTATGAGAAAGCCTTACCTTTGATTTTATCTTCCCAAAGGGATTCATCCGGAATTTTACCAAATTTGCCATTGTTATAATCTTTAGCGTTGAAGATAACTTCAGCAGGAACGTGCAATCTCTTTGCCTCTTCAAAAGATTTCTGAGACCAACTACCGGTGACTAAATAACCGGCAGGTGCAATCTTCCCATGCTTACCCACATATGCAGCTGCCAAATTAGTAGCAACGGAAGAAAAACCAGTAGTGCCACCACCTTGCAAGTAGAACACTTCATGAGTGTCAGGAATATTTAGCAGTTCGATTAAGTGCTTCTTAGAGTCTTCAATCACTTTGGTGGCATCCTTCGAACGGTGAGAAATTTCACCGATACCCAAACCTATGTCATTGAAATTGATTAAGTCTTTAGCAGCTTGTTGCAAAACTGGTGTAGGCATTTGAGCTGGCCCTGCTCCGAAATGTTGTGGTTCCTCTCTTTCCAAAGACATTGTTTCTTATCACTAATGGTTAATCGATGATTGATCAACTAATTAGACCTGTGTTGTTCAATTAAGTAATTTCAAAGGCTCCTTAATGTCTTTGTCTATTTTATGAAGGCACTTATATATATACATACATATAAAACGTATAAAAGAAAAGTAGTCATTAATTCGCGATGCTTAGAAAGAGTCACTACTTTTGGGCGTACAAGGTAAGAATAATTTGAATGGTAAGCTCGTGACCAAATTGTGGCTGCAGTTAAGGTGCCTCGGCCGGCGTCAGGTAAATTAATGCCGTCATCCGGGTTTCCTGTCCTTATTATGGCTTTTCTTTTGGGACCATACATCCGTACATATTGTGGACCCATTTCTTTTCGCGCAGATGTTTTTTGCGTCTTCTGCTTAGGGCAAGGGTGACCGAGTTTCCCATCTATGCTGCATTTTCCTCCAATTAGTTTTGTCCCGTATTCACCATGGTGAAGTAATCTCATCCCAATCTTCAATATTAAGGATGAAGATTCTGAATTAGCGCTCCTTCCTCAAGATACTAGATAAACAAATTATACAAAATGGTACGTTAATATTGTGTTAAAATGCTCCACGAAACGCTTTTTTTAGGAAACTTGTCCCCATACAGGAAGAAGGTGTATTAAAAGGGAAAACTACGATCAAAGTAATATTTTGAATAGGAAAGATTGCCCCATGATAATATTAATAATCCATCAAATGCCTGTAGATAATGACTGAAAAATGAAAAGAAAATAAAATATTGTATCATTATTATGTTGAGATGTAAATGTACAAAAAAGGAAGAAAGACGAGAATTTCAAAGGACGATTATTCTCGTTAATATTCACAACATGTTGAATATAGACCTTTCCTAAAAAAAAATTAGCGTCTGCGTTGCAGTAACTCCATAACACAAGTCTGAATATCTCATTACTAACATTAAATGAAAATTTTTTTTTTTCAAATTCTCCTTAGGCTAAAGTTCACGGTTCTCTAGCTCGTGCTGGTAAAGTTAAGTCTCAAACTCCAAAGGTTGAAAAAACTGAAAAGCCAAAGAAACCAAAGGGTCGTGCTTACAAGAGATTATTGTACACCAGAAGATTCGTTAACGTTACCTTGGTTAACGGTAAGAGAAGAATGAACCCAGGTCCATCTGTCCAATAGATACTATCTAAAATTCTATACTTTTATTGTTCTACATGTGTAATTAAACAAAAATATTATAATTAGGAAATATTTACCCTTTTTACATGGCGTTTTTGATTCGAAGTGCTAAAATCTAGGATTTACTATACATCATTTTCTCAAACATTTGAAACGGCCATAGGCATGGCCATCATTGTAGCCCGACTATTACCTTGATCATTCAATCACTGACCGCCTTTGAACCTATATCAAAATTTCCTCCGATTAAAGAAACTATACATAAAAAGAGCAATTACTTTGATCATTAATAGTGAGTACATAAAATTACATATTTTCTATAACAGTAGTTTCATCTTTGTTTGCATTCCATTACCAATCATCACCATTGTCCATATCGTCATGAGCTCCCACTTTAGTTTTTCTTTTGTTTAAAGCTGCTGCCAACGCATCTGCTAAAGAAGCCGGAGGTCCACCAGCTGTGCCTCCATTTCCAGCCGCTGCTGGTGGTGAAGCAGATTCTCCACGTGCTTCCTGCAGTAAAACTGAGGGCTTATCTAGCTGCGATTTGTCAACTTTTCTCAAAGCGCCTATGCCACCTGCCCCTCTAATTGAAGCTAAAAGTGCATCACGACCTGCATCTCCAGTAGTTTCAGCGAATGAACCGCCTCCGGATGTTGATGTAGCTGGCATTTGAGGAGGTGGGGGTGGAGCTGGAGCTCCTCCAGATTGAGGTTGTTGAGTTAGGAATGCTGGTGGCGGAGGTGGTGCAGCACTCGTCGTCGATGGTAACGTTGGCGGAATAGGTGCTGAGGGTGCTGACTGAGGTATCTGCGACTGGCCTAAAGATGCCGGAGGAGGTGGTGGTGCCACTGGCACATTTGTGGCTTGCGAAGGTGCTTGAGTATTCTGAGGAAGGGGAACTGTAGGTTGTCCAGTTGCTGCAGTCATTTGTGGTGTCAGGGTATTGAAAGTTGTCACTGGAGGAGGGGGTGGAGATGACATGTTGCTATTTGTCTGATATCCAAAGGGGCGGTTAGAATTATTGTACTGTTGTGGATTTTGTTGCATCGTAACGTTTGGTGTGGGGCGAGATGCTCTTGGAGGAGGTGGTGGTGCTGGCCCTCTTCTTCCAGTGGCCTGTGGAAGGAGGCTATTTCCACCGGCAGAATTCAGGGTATTACTGGTTACGTGCCTATGTGGTGGAGGCGGTGGTGCTGGCCCACGCCTTGGCGGAGGTGGAGGAGCAGGTAGGCGAACACCTGAACCTTCAGTAGTGGTACGCATTGGCGGAGGAGGTGGCACAGGCCGATTATTTCTGTTAGGCAACTGTGGAAGGGGCCTATTCTGCTGTGGTATGCCCATTGAAGGAGCTTGATTAAACTGCTGCTGAGGCACCGGAAATGGAAATGGATTTGTTGCAGACTGTGTCGAGGGAATTTCAGGAATTGGGAATGGAAATGGATTGCTTTGGGGTTGCGAAGGCGCGTTATTTTGAGGTGGAGAGTTATGTTGTGGAGGGTCTGGTAATGGCGCAAACTGATTTGGTAAAGGCGGTAAACTATGCTTTGGATGCGTTTCTTCTTTTCTTACTTCAGGAGATGCAGGAGGAAGAGCAGGGGCTGGGGTAGTCGGTGCGGATGCTGTTGTCGAATTGATATCGGAAAATGAACTTGTTTGATCTGAATCAAATGTTTCGGCCGTTGGCGGAGGAGGGGGAGGAGCCTTATGCTTTGTAGTTGGAATTGTGTCCACATCTTCATAATTATATCTTTTCCTTTGATTGTCAATCAATGACTCCCCTCTCGGGCCGTGCACCACCTGAGATTTTTGTTCTTCTCTTACTTTCTTGGTTAATGCTACAGCATTTTTGTTCAACAAAGTTTTCCTGTTAGCATATCTTTCACGCTTTTGAACTCTCTTTAAAAAGTGCGATGCTTCATTAATATCTACAAACAATAAACCTGCAAAGCATTCTTCCATCTCAAATGTATGAAAAAAAGTACGGTCTTGATAGTATTCAAAATTCACATACAATTCTTGGTCCCAGATAACTCCTCTATGGCCATTGATGTCAACTAATTTCAAAAAAAAAGTATTCCCCACAAGATCGTCTACTAGAGCAAGAGCTCCTGAAAGTCCAGTGTACTGCCATTCATTTTTATCAGGGTATGCAATGTATAGTCGAGCCACCGTAACATCAATAATCTTATTCGACGCTTTTGGTAGAGCCCTTTTGATAATTTCCTTATCTGAAGAGTTTAGGAGTCCCATATTAAATCACGCCTATCAACACTTAAAGTAACGAACTGTAATTTCTAGCGGAGATGGCAATCGCTACAGCACTTCCTTTTCTACTATGTATATTCTACATTCAATATTTATTATTACATATTCATGATTTTTTTTCATAGGTATTGACTGGCCCCTTTTCGGACGTCTCGCACGTATTCAATGATCATATAAACTATTTGGAAAATTCAAAAAAAAACAACTATAAGATCAGTTAAGGCTTATATCATAGATCTTTTAAACCAGAGACACAATATCAAGTACCATGGGCAACTGCATGCATTGCATTTAGTTTTGCCTTTTTTCTAATTGCAAAAGAAGAGTATTCCAAAACCACTTCTTTGATAAATCGTCCACGTCAGCCGGCGTTACTTGAAACTAAACGCATACTTTATGAAAAAGGGCCATCAACTTGTCTTTTTGTTAACATTCATTTTGAAAATATGAACTTTGGTATAATTGAAAATCTAGCATATCTATATTTTTTGAATATATTTAGGCGATAACTTAAAAAAGCATTGTTTCAGTTCTGAAGTTTGTTGCTTGTTTCTATTCTTTACTGGATGTCTGAAACCCCCAAAAAAAAAAAAAAAAGGACTCCACAAGTAGCGGCTGTAAGCGCGCTAAACTCCGACAGTGTATTATATATACGTAAACGATTCTGATAGAAAAGTCCAATCCATTACCCCGGGATTATTTTATTACAGAGTAGGATTTTCTGGTGTTAGGTCTAGTGAGTTATCTTCTAACTATGAGCAGTCGTGTGTGCTACCATATTAATGGTCCCTTTTTCATAATCAAATTAATTGATCCAAAACATTTGAACTCTTTAACTTTCGAGGATTTTGTATACATTGCACTATTACTGCATAAGGCAAACGATATTGATTCTGTTTTGTTTACTGTTCTACAAAGCTCAGGCAAGTATTTCTCCTCGGGAGGTAAGTTTTCAGCAGTTAACAAGCTAAACGATGGAGACGTTACAAGCGAAGTGGAGAAAGTCTCAAAGCTGGTATCTGCTATAAGCTCTCCTAACATATTTGTGGCGAACGCATTTGCAATCCATAAAAAGGTTCTGGTGTGCTGTTTGAATGGACCGGCCATCGGACTTAGCGCATCGCTAGTTGCTCTTTGTGACATTGTTTACTCGCAAAACGATTCAGTATTTCTTCTTTTTCCCTTCAGCAATCTCGGTTTTGTCGCAGAAGTGGGAACTTCTGTTACCTTAACTCAAAAACTGGGTATAAATTCTGCAAACGAACATATGATTTTCAGCACACCAGTTCTATTTAAAGAATTGATAGGAACTATTATTACAAAAAATTATCAATTGACAAATACTGAAACATTCAATGAAAAAGTTCTTCAGGACATAAAGCAGAATTTAGAAGGGCTTTATCCGAAAAGTGTACTAGGTATGAAAGAATTGTTACACAGTGAAATGAAACAGAAGCTTATCAAAGCACAAGCAATGGAGACTAACGGAACCTTGCCTTTTTGGGCAAGCGGCGAGCCATTCAAAAGATTTAAACAGCTTCAAGAGGGAAACAGGCGCCACAAGTTATAATAATATAGCATTTAGAGATAGGATTTTAACATAAAAAATCTACTACACGATCATACTTCTGCAATTGTTAAATTCCGGGTTCTTTAATACTTTAATGTTGGCGCACAATATTTTATATCTGTTGTAAAATCCGCTTACAATATAAGTGAAATTGTTCCATTTTGTTTCATAGGAATTCTTACTCAAAAAGGATGTTTTTTAATATTCATATAATATTTACAAATAGCTCTCTGAAAAAAAGGATTTTTTTTTACACCTAATAAAACTGTCATTCATGCTAAGTAACTAAAGTGCTTCACAACTGTACTTAATGAACTGAATCAATTTCCTTGGCAATGCAAATTCTTCCAGACAAGAGGCGGCCGCGGCGGTATCTCTAGAAAATTTGGCAGCCGCACAAAAGGGTCCTACTGATGACGGGCTGGCAAACGGCGCTCTCCAAGGCACAAACTTTGTGACAAAATAGAATCCAGCGGCAGAGATCCGGATAAAAATGGGGGAGTGGACTTTCAAAAGCCGTACACCTCTTGTACTGAGGACAAATAATACAAGTTAAACTTGAATATTTAGATATGAGACAAAATGCTAACGCACATTCTCACTCCTAAATACTTAATTTCGAAGTCTGCGTTCCAAGATATGTAAGCCATCCATTCATACGGGATTGATGGAAAAGCTCAGTAAATTTACAATACCCCATTTATTCTGTTTGATGTGACAACTACTCGAAATCTGCGTAGTAATAAATATAACCAAAGGGAGTTCTAAAGAAGAAAAAAGGAACTCCCCAAAATAGGTCAACGATTACGAAAATTTTTATATGTTTGTTGGAAGTATTCGAGGAATGAAAAGAAAAATGGGTAGCAAACTGGGAATAACTGAAATAGAACCAAACGTCATCTTTTTAGAAAGAAAGGCATTCTTAGAATCATGATATGCCGTCCTTCGACCATATTGTGACCTAAGCTTTTTCTTCGACAATTGATACTGCATAATCGAAGGAGGATAAAAAAGTTGTTACGATAGTATTCCTTGAATGCACTTGGACTATATATACATGTTTATATTAGACGCATCTTTGACATTTTGCTTGCGCTAACCTTGCAGGTAAGGAGAGCAAAGGGAAAATGCATCGAAAAAAAAAAATCGTGCTATTTTCGCTAATAACTATGCAAAATCAAGTGAAATGGTGTTTCTCGAAAAAGGTCACAAGCGCAACTTTATTTTCATGGTATATTCAGAATTTATTTTAATGATCGAAAAAAATTGGCCTAGCAAAGTAATCATTCAATAGTTTAAAGGCGGTTGCGGAGGATAGTGACAGAAAGAACTTCAGAAAAAGGTCCCTAGCCTAAAAGGAGCCATCACTATTAATGAACTCTATGAAGTTTCTGCGAAGAGAAAAGAATTTAGCCGATGTTTTGTTCAACTGCGACGCTTAGGGAAGAAAACATCGAAATATCGCAAGTTGTGTAACCCAGGCCACTCAAAGTCGAGTCTTTAAAAGTAGTGGTTTTATGCATATGTGCTGTTGTTGTTTTCCGAGAGGGATGCATATGAAATCTAGCCGAAAAGGCGATATCGTAGTATACAATGATTATGTATTTTTTTTGATTTTAATTTTTAGATAACCGACGATGGGGATAAAAGATATAAATCATAATGGTATCAAGCATCGTTGCTACTATGAAAAAAGACTTTATGTGATAAACATGCTTTATCTAATCAATTCACTTACTTCTTTACAAAATTCACTCATTCAACGATAGAATAAAATAGTCTCAAATTTGAGATTTTTTTTTTTAACTTCGGATGTTCTTCTTCGGGAAAGGAAGAAAGCAAGAAAAACAAGAAAAAAATAAGAGGAAACGGAGATAAAATTGCATGTCTGCACTATGACTGAACAAGAGCGGCTCACGTAATTTGCATTATAACGTAAAATGGATTTACCCAAGGACAAAAGTGACAGAACTCATCAAAGAATTAATCTAAATAACAGTGGGACAGATCGAACTAATGATTTGTACCTTCATATTGTCCAAACGTTCGGTTGCATAGAAACAACTGCAACGGAAAATGCCACGAAACTGTTAATGCTGGGTGACGTCGAAGTAGAAATATCTGCGAGCAGCGTTTCAATTGAGTGGACACAGAATTCAATGATAAGCCAAACAATTGCCGATAGTATAGTAATAATGATCATCGGTTTGTGTGCAAGCGACAAGAACGTGCTATCTGAATCAGAATTGAAAGAGAGAAACCATAACGTTTGGAAGATCCAAGAATTGCAAAATCTGTTTCGAGAACAATTTGGAGACAGTTTTAGCATCGATGAAGGAATAGGAAAAAAAGAAAATGTAAAGAATGGTAGCGTCACCATAGGCAAGAGTAAAGCCACGGTCGATTTCTCCACCATGAAGCTGATTGATTGTAATTCGAACCCACTAAAGGGAAGAGTGGAGAGCATACTAAGCATTGGCCAGAAATTAACAACTCCATTGTGCTGAACGTCATTACTTACCTTTTTATTTTCCTGTATGTGCTTTCATCTGAATTATTGGTGGATTATGTAACAAGTTGTTGAGTTTTCCCCATATAACTACTTCGCCAAGGAAATGGTAGGTGCGGGGGCGGAGAACGCAAACCAGCGTATCTATGGCTAAATAAGGAAGAAGCAACAACACTGTTGTAATTATGAGGCATACATAGACACAGATTCGTACATTATTTCCATAATACGTAGGAATATTACTCAAGGACAAGCGGATTTCAACCTTAAAAGGTGAGGAGTAGCTGCATGAGCATCGGTGACGGTGACTTCACCTTACTTTTTCGGAATACGAATGTACACAAGCGGCACAATAAAGTTTAACCAATCTTGTTTTACGTAGCTATTTTTATTACTCTTAGTTTTGTGTGTATCTGCAATGCTACGAAGCGCCTCCGTAAACACCAATAATCGGTGCTGGAGTACTCTTATCACAAAAAGCCCGAGCACGCACCATGTAATTTCCGAGATCTGTTACGCAAACAAAGGAAAGGCGGGAGTACCACAGCAGTGTCAAGGTCTATTGACGCACCCGCAGGAAACGGCTTACGTAAGCTCCGTCATACAAAATGCGTAGAGACCATGCATTCCCCACACATCGTATTGAGCGAGTAGTGGGATGTGGTGGCTTCTTCTCGGTCCGAAAACTGTATTTCTTCCGCGGAAAGACGCGCTGCTCCAAAGCGGCGACAAACCTCTTTTTTTTGCCCCTTCTTATGAATGCAGCAAATGAAGAGCGTCCTCGTCCGTAAGTGAGATGGCGTGGCGTGGATCTGCAGGCTGGTAACAGCCAAGCTAAAAGAACACCAGACAGACAATCAAGGAGGACGCGGCGAAAAAATTACTCACTGGGTTATGGGCGGTTATCTGCAGCAGAGTGGGGCAGTGGCCTAAAAAACATCAGGGGGAGAATCAACGTACGTCAAATCAACAGAAAACTACTGCTAAAAGAAACGAATACAACCCGAATCAACAGTTTTTCTCTATTTGTCGCAGTCTTTCCTCTCTAATTTTACTTTTTTTTTTTTTTTTTTGATATCTTAGATTCCCTTCCCTCCCTATCTTTTTTTTTTTCTCGCAATCTGGGGAAAGCTTTTCTCATGCTTATACGTGATTTGTTATATAAGGGATTGCTATTTCAGGCATCATTCACCTCCTTTTGTATCCTTAGTTTCACTGCATTTGATATATATATATACGTATCCGTAGTTTCCTTCCATTACATAACGCATAATATACTATTTCCATAGTCTATCTTACATCTTTTTTCTTACTTTTGTTAAGTAACGGATAACGATAAAACAAAAAGAGAGATTTAAGATTACTTCTGTAACTTTTTTGATCCATTACCAAAACTATATTTTTTTCTTTTCTCTCCTCTGGCATTAAACACAGTTATTGCTACAGCTAATCATCGATATAATAATACATCACATTAACTGTCTATAAGAGGCTGGTACTTAGTAGACGGTGAGAATTTTTTATTTTTGTATTTTAACTTCATTTTTGTAAACAAGTTGGAACTGGAACTTACTATAGAACAAGAGCTTAAACCATGGTAATACAAACTGCTACTACGTTATCGCCAGCTAAGGCAAGACCTTCTTTCCCTCATAACGATTTGATTAAAAGTATGTCAGACAGCCCTATAAGTCGCCCCACTCACCCTCCGATTAGGAAATTAAAGTCATCCTTGAAAATATCACACCCTGAACCTATTTCAAGATCAAAGTCAGAAATTTTCTTAACATCACCTGAGAAAAATGTACGTTTTGCTATTGAATTAACAACTGTTAAGAGATTTGATAAAAACGCGGAGCCAAGTTCTATCTCAAATGAAAACTCACCCACATTATCCCCTGTTGATAGCAATACCGCTGCTGATGACGTCCAGCTTTTCAACAATGAGGACTGCTGGTTCAATGATTCTTCGTTGGTCACAAACTTGCTGAAAAATGAAAAGAAGTTTCGTTATATGAATTCCTTAAACAACATGTTCAAGTTGGACCTTTATGATTCAGAAGATGAGGATGATATTGACGAGCACATCAATAGCCAGGCCGAGTATGGGTATACTTATAATTCTTTATCTACCCGAGGAAAAACTTCTGAAAATAAATCTGCTACCTCTTCACTGGCTACTCAGGCAACAAATATATGTGATTGGAAACTTCACTGCACAGACTTGGTTCCCTTCAAGATAGCCCCTCCACTGTTTACCAAAACATTATCGGCCTCCGATTTGCAAGGTCAGCTCACAAAGTACTTAAATGGCCAAAATGTAAAACTGCATTCTCTCACTCAATTAGGCGATGATTCAAGCAAAATTACAGGTCTAGTGTACGTCAAAAACTTGAGTTTTGAAAAGTATTTGGAAATTAAATTTACGTTCAACTCTTGGAGAGATATTCATTACGTTACCGCCAACTTTAATAGAACGATAAATTCGAATGTTGATGAGTTTAAATTTACAATTGATTTGAATAGTTTGAAGTACATTTTACTCATCAAAAGAATCATTACTATGGAAAAGAATACAAGCAGCTGTCCACTCAACATTGAATTATGCTGCAGGTACGACGTTAATAATGAAACATATTATGATAATAATAATGGTAAAAATTATCACCTTTTCATGACTACCTTCAAGAAGGGCGGTGAAACGAAGGAAAACGAAAACGAAAAGGAAAAGATTCCAGTTGTCGTCGAGCCTGCTTCTCAAACAGATGCAGCCATGTCGCCGAAGGAAATGAAAGCAAGGTTTGTCTCCTCGAATCCCACTCTTTCAAGGTTTTTACCTCAATCAAGAAAGTTCAGCGAGGATACAGATTACTATAATACATCTCCATTGAAACATCTTTATCATAATGATACGACAAGCTGGGTTAAGCCCAAGAGGTTGAACGTTGTTTTAGATAAACTTGAAAATGCTACTCCTCCTCCTCCTCCTCCTCCTCCTCCTTCTTCTGCTTTGGCTAACGACACCGCCAGAACTGATAAAATAACTAAAGATAAGAACAATGTGCTCGCCCCACCAACGGCCAGTAATAGTATTGACCTACGAATATTAGGATCTCAACATCAATCACTATATTCTGGTTCATCGTCATATTCTTCATCATCTTCCTCCATTTCCTCTTCATTATCCTTTGCTTCTTCAAATAATTCCTCCACAAATTCTTCTTCCGCCTCTTGTAGTTTCCCACTTACTGAGCTCGATAATTTTGATTATGCGAACCTATATGAACCTAATGATACCTTCACAACGGCCAATTTGTTTAATCATTCATTAAATTCCCTAATGCCGGAGATTTCTACTCCATCATTCTTCGGAGGCTTTAGAAATGAGAATACTATTAATAACAACGATAGTAAAAACTTGGTTACCTCTTTGGAGGATTCATATGAGGACAAACAAAGTGTTATTACAGATACTACTATGGACGAAAATAATAAAACTTCGACTATCAACAATTCCACAGACACATTAATCAAACCCTCAAAAGAAAATGGAACAGTTAAGGAGAATAAATCATCTGCAAACAGCACCAGTGCACCATCTTCATCTCAGAACCGGGCCAGTACAATACTAAACGATCATTCGAATGGGAAGAGTGATCTCAAATATGTCAACTATCAATCATTATTGGATTCCCATTGTTTCTACAATCATCCCTCGTCGCCGAATCTTCAATCTACTTCATTCTCGAGCGCAGCTCCTTTCTCGGGAATATCCCAAGCTTCTGATATTTTTGACTATGAAAACGAAGATAGTGATAGTAATCAGATTGCGGGAGAAATAGACAATAATTCGTTTCCTCCTCACTTTTACTTAGATGAGGATGATAAATCTGCATGTCGCAGTGATGACGCTTTGATTGATCATCACAGAAATACCAACCCATTTATAAATACTTTCAGTTCATCTCCACCCATCCTTTCCCAAGAGGTTGATCGATGGCGACTTTGAGTTTTAAAAGATTCAACTTTTCTATTTGTTAATTTTATTCTTTTTTATTCATTTTCATCAAGTTACTACTTCGTTAACCGCGTCCGTCTCTTTTTGTTGTTTTTATGGAGTTTTTTTTTTTAGAGGGGACTCTTTTTCTTTGCTATACATATAACTGTGATACTACAATTTTTTTAAAAGCATCTACGCTGTTGTTTTACCGACCACACACTTCAGTTCAGCCAATAATCGATACTATATTACATTGAAGCAAGTTTGGCGTTTAACTTATATATATATATATATATATATCTATATATACATTTCATCATTAATAAATAACATTGATTATCTACAATTACAAGTGTTGTGTTTTGTAAAGCCTTACTTAAATTTTTTATCGATGCTATTTTGATAATAAAAACATGACTGTAATTACTTTTGGGCTCTTGAGCGGCCCCAATATTTTTTGTGTACGTAAGCCCAGCCACACATTTTCGCCTGATCTCTAGCCGCCCTCGGCTCTATCATATTGTGCCAGTAAATAAGTTGTCGAAAGAGGAGAAACTTACTATAAAAGCAGCCAATTTAAAGAGTGATAAAAATGCTTTTTTTTCAAATTAATAAACATTATTCTAATTTCACGACTGAACTGACTAAGATAAGTTGTTAGTCTCTGTAACTTCTCGTATAAGGCCATGCCAGAAGATACAAGCTATAGCAACTCCTTCGAGGATTATTACAACAATTCTCACGCGATTTCCCCTTATAAGGATTCATTTTACAAAGAAATGACACCATCTAAGCCAAATGTAAGGTTTGGTGATGATGATGTTAACATTTTTGATCAAAGAAAAAAAGTAAATGAAATCAACAAGAATAACACCGTCAAAAGGTCGATCCCATCATCGATAAGCACCACTATTACCCCCAACAAGTCTAGCTTAAAGTCACCAAGGGGAAAAAGGGCTTCGAAGAATTCTTTTGATAATGGAACTAAGTTAGAATCGAAAAATGAAACTCTGAAAGAGGTCAATGACGCGGTTAACCGTTGCTATGCGCTTTGTAACATTCCAACTAAGCATGTATCCATAAATAGTATTTCTGATTTGGCGCAGACGTTCGAAACGCTTGCTGTAGGGATAACCCATGAAACGAACAGAAAAGCTGAGTGTGAACGGAGCAAGAATGCAATAGATTCACTTTACTACCATGAACAGCTAGAAAAAAAAGAACTTAATGAAAAAAGCCTTCAAATGGCAATCGATCATTTGCTGAAGGTCACAAAGCAAAATTTGAGACAAGCTGACGATGGAAACAAACTGAAAGAAACAGAAGCACTCAAAAGTTTCATTGAGGAAATAGAGGAAGTTGACGATAATAAGATTTCCATCAACAGTTTACAACAACAGTTGCTTGAAGAAAAAACGGCAAACAACATTTTGCGAAGGGATTATTATAAACTCCAGGAACGTGGAAGGCGTTTATGTCACGAGTTCCAGGAGTTGCAAGATGATTATTCCAAACAAATGAAACAAAAGGAATATGAGGTGCAAAAACTCAAGAATGAAATTAAAGTTTTATTAAACATGAACGATAACTTAAAGGCAGAGAAGGCCCATTACTCTCAGAAAGAGAAACAATATTTTCAAAAATATACCTATATAGAGAAATACATGAATCATGTCAAGGAAGAGTATAATAGAAAAGAGGACGAATGCAAAAAATTGAACTTTATTATTGACAAGAGCATGAAAAAAATAGAACATTTGGAGAGGTCGCTTCAGACTCAATTTACCGCTCAAAACAGCTTCTCAACTGCAATGATCCAAGAGGAAGGCCCGAAAGATGCCCATTTGAAGGATCGCTATCACAAAGTCAAAGAGTTTATGGAACAAAAGTTGCAGACTTCCAAAATTAATGACCCCTCTTGTTCTGAGGCAGAGGCACTTGATAATGTACTTTGCTTAATCGAAAGCAGTATGAAAACACTGGACAAAAATAGTAAATGTTATCCAATTGCGACAAAAAAGTGCATAAAGTATGTTACTGACTCACCAAGACTTAAAGAAAATGAACACGTTACAAATTGAGCATTTCGTTCACTTACCAAACAATTAAGGTTTATAACCTAACCTACAAACATTAAAAAGACATTATGTTTAAGAATTTTTTTTTTACTTTTTTTTTTCTTAAAGCTGGCTCCCCTTAGACAAATACGCTATATAAATCCAAGACATTACTTCTTTCCCTTTTTGCATGCTTTGATATTTATGGATTCACATTAGAAAAATTATAATATTTGGCTTTATTTTTCCTATTTAACGGTATACTAGCAGAAATGACTTTAGAAATGATCGTCGTTTCTCTTTATGATTATCAAAGGAAAAATAAAAATCGAAAATAAGTATTAAGAAGTGCAATCTAAGGCGCATTTCCCGGATAGTTTAGTAGTTTTTTCTTTAGTCGCATTTGTACCACAACTGGTTAATAATGAAATAACTATTAATAAATGACCCATTTTATCTACTTCGCACATTATGTCGAAATCTTTAAGGAACATCAGATGCAAACCAACTGTTGCTCTTCCTATATGCATTTAAATGTGATGGATTTTGAGAGCCCACTTTTGTTGGGGGCGATTTAATAAAATAAAATGATTACACTGGTGGGAAATAAGAATCAACTACTGTATATTGACTAGTATTGATGTTTTTATAGAATTACTATGTATGACATCAAAAGATGGCATGAGTTATGGTTGCACAGTTACCAAATCTACTGAAAACAGTTCGAATCTTCTTTTAAACATCACATAATTTCATCAATATTTGAAAGCCCCGTATGAACATCTGTCAATAGATAACAGTTGTCTCTAATTTCAGTAAATAATGGTAGCGTAGAATGGTAGTACTTATTTTTCGCTAACTCTTGTTGCGCTTCGTATTTAACCGCTGAAATCATTGCATTTTTGTCATAGTTGGCACGGGACAGAACACGTTAAATAACAACGACAATGTTACAAGTGAAACACTAGTGATTAATTGAAAAGGTAACTGCAATCTGGAAAATCGGTGAATTTGCGACAATTGTTGGGACTCTATTGTTCACAAAGGCCATAATATTATGTCTACAGAATATACTAAAAGTTCTCCTCGAGAATATGGGAATGCACAAAATGGAATCGATAGTTTTAGATAATATTATTACTTTTGTTGGAATAAAAATCAACTATCTTCTATCAACTAGTAGTCATACTAGCAGTATATTATCACATGCGGCGTAAGGAGATAACATAAAGATTGAGAAATAGTCATCAAATCTAATAGAAGCTGAAATGCAAAGATTGATAGTGTGATAGGATAATGAAACATATAAAACGGAAGGAGGAATAATCGTAATATTATTATGTAGAAATATCGGTTCTATTTAGAGGATTACTATATCCTATAGGGAGGACATCTAGTATATTCTGTAGACATAATATTATGGCCTTTGTGCACAATGGGATCCCAACAATTATCCAACTATTCACAAATATTCAAAAACTACATTGGGTGATTAGATATGTAGAAATAGAAGAACCGGTTTAGTCCTTTTAATATTTCACTAAACGTTTCTCGCTTGTTAAAGATTCCAACAAATAGTGGTTTCGTGGTCTAGTCGGTTATGGCATCTGCTTAACACGCAGAACGTCCCCAGTTCGATCCTGGGCGAAATCATTTTTTAAGAATATTTTATCTTAAACTTTTTGCTGATAGTATTAAAGATGAGTATCGAATATTAAGGGAGATGTTGACTGCATTCAACAGAGAAAAATAATGAAAAAAAAAGTTTTAAAATGCAATAAATAATGATGTATTATATACCACAAAGAAAACATAAATACGCAACCTCAATTAATAAATAAGAGAATATACTGATATTGAGATTGTGGGAGGAATGGCCCTTATCAAGTAGATTCGTGATTGCCAAATACCAATGAAAGGTCCTTTACAGGATCATTGGACTTGCCAAGTGCAAAATCAAGAGGTAGTTGATTAGAATAGAGTTGGTTACTCTGTAAGTGGCTTTTGACGAGATCTGCCATGCCTTCAATAAAGGTCTGGTTGCCATTTAAAGATTCGCATCTCTTAAATTTATCCTTATATTCCGATTCCCCAATGACGCCTAAGTCAATTTCATGCAATGTTTCAATATGATCAGAGGTAAAGGCGATAGGAATAAACATTAGGCCATCAACTTTGGGGCCTAAAAATTCCGCAATTTCAGCTGTCTGCGCTCCCAACCATGGTTTTGGTCCAACTTGGGATTGCCAAACCAACCTATAAGGGTTTTTAAACTTTAATTTTTGCATGATGTTGTAAACCGTCGCAGCTACCTCAGCTGGGTAGGCATCACCGGTGTTAACAACATCCATGGGTAGAGAATGTGCGGAAAACAATAAAACAACCTTGTCTCTGACAGGTTGCGGAAACTCTTGTAGTTTTTTGGTGATATTTTCGGAGAAGGCCTTGATTAGACCTTCATTTGTAGGCCAACGATCAATAACCGACCAAGATATAGATCTCTCGGAGTCCAATGCCTTAATCTGTCTCCACAATTCGTTGATGGATGACCCGGTAGTGGAATAAGAGAAATGAGGATATTGAGAAAAGGCCACTGCCTTCTTCACGCCATCTTTTAGCATTTGTTTATAAGTTTCTGCGGTTAGCGGCTTTGCGTAACGAAACGCCACGTAAGGCTTATGAGGCGCCGTTTCTGGACAGGTTTTATCTAAGATTTTACAGACCTCAGTGGCTTGATACTCAGACCATTTCCGGATTGGGGAGCCCCCACCAATTTCTCTATATTGCTTCTCTATCTTGGGGGTACGAAACTTAGCAATATATTTAGCAATTGTCTTCTGATACTTAGCACTAATGGGAATTAGGTCATTATCGGCAAATAATTGATACAAAAAATCATATGTTTCCTCAACTTTAGAGGGGCCACCCATGTTCATCAAAACAATTCCTGTGGGTGATCTCTTTTGTGCATTCTGCATGTTGAATGTAACCGAAAATGATCTTGTAATGGTCAGTTGTGATCTTCTTAGGAAGGAACCTTGTGTACGGATTGTTCTGGAAAGCATTCTTTAAACGTTCTTTTTTTTACTGCTAAATTTGTGCAAATAGCAGGTATGTGTTAAATATTTCTGTACTTCTTGTAAACCGACTCAAGTGGAACACGAGAATTTACGCTTGTTTGGTGTCAAGCCAATAGTGACCTTGACCGACCAAAAGTATTCCTTCGCGTCCTCCTTCTTCAATCCCATATCCCCTACTAAAAAAAGCAGCATGAGAAAACGAAGGGCAGCAGCTCCTTCGTCATATAAGGCTTACGGTGACCATTGAAGATTGGGCATGTCTAACGGCTATTGCCAGCGGAGATGTTTCAAGGCATCCTACACATGCTACATATTTGTAATTATTTTACTGAGTTTGTGTATATAAAAAACTTTTTAAAAAAAAAAAATGGCCAGCATCCTCTTTCATGTAAAGCTGTTGAACCTTCCTGAAATTTACTTCTAAAATTGTTCAGTAAAACTGCTTGTTAAAAGTGCGAAGAGTTCTTTTTTAGCTTTTTTTGTCCTGCTGTTGAGCTGTTTTGCTTTACTGTTCAACAAAACATTGAAGATCTTTCACATTGCGCGTCGAAACCACAAACCGTCGAAAACAATGGTCATCTAAATAAAGGGTTCTTATTAAACAGATTTAAAGCCAAGGACAAAATACAGGCACAGGTCAAGCAAGAAGACAAACCGCATACGCCAAGACAAACCGTGGTGATTTAATTCTGCTGCTGATCGCTTCCAACATGTACAATCCTGTGGACGCTGTTTTAACAAAGATAATTACCAACTATGGGATTGATAGTTTTACACTGCGATATGCTATCTGCTTATTGGGATCGTTCCCACTGAATGCTATTTTGAAGAGAATTCCCGAAAAGCGTATAGGTTTAAAATGTTGTTTTATCATTTCTATGTCGATGTTTTACTTATTCGGTGTGCTGAATCTAGTAAGTGGATTCAGGACCCTGTTTATTAGTACCATGTTTACTTACTTGATCTCAAGATTTTACCGTTCCAAGTTTATGCCACACTTGAATTTCATGTTTGTTATGGGTCATTTGGCAATAAATCATATACACGCCCAATTCCTTAACGAACAGACTCAAACTACCGTTGACATTACAAGTTCACAAATGGTTTTAGCCATGAAACTAACTTCTTTTGCATGGTCGTACTATGATGGTTCATGCACTAGCGAAAGCGATTTCAAAGATTTGACTGAGCATCAAAAATCTCGTGCTGTCAGAGGTCATCCACCCTTATTAAAGTTCCTGGCATATGCATTTTTCTATTCAACGTTGCTAACTGGCCCAAGTTTCGATTATGCCGATTTTGACAGCTGGTTGAATTGTGAGATGTTCCGTGACTTACCTGAAAGCAAAAAGCCTATGAGAAGACACCACCCTGGTGAAAGAAGACAGATTCCAAAGAATGGTAAACTTGCATTATGGAAAGTTGTTCAAGGTCTTGCTTGGATGATTTTAAGTACACTAGGAATGAAGCACTTCCCCGTAAAATACGTTTTGGACAAAGATGGCTTCCCAACGAGATCTTTTATATTCAGAATCCATTACTTATTCTTGCTTGGTTTCATCCATAGATTCAAGTACTATGCTGCCTGGACTATTTCGGAAGGATCTTGTATTTTGTGCGGTTTGGGTTATAATGGTTATGATCCAAAGACACAAAAGATCAGATGGGATCGTGTCAGAAATATTGACATTTGGACCGTAGAAACGGCGCAGAATACGCGTGAAATGTTGGAAGCATGGAATATGAATACTAACAAGTGGCTAAAATACTCTGTTTATTTACGTGTCACAAAGAAGGGCAAAAAACCTGGTTTCCGCTCAACTTTGTTTACTTTCCTAACTTCCGCATTTTGGCATGGTACCAGACCTGGGTACTATCTGACTTTTGCGACAGGGGCTTTGTACCAAACATGTGGTAAAATCTACAGACGCAATTTTAGACCAATTTTCTTGCGAGAAGATGGTGTCACTCCTTTGCCTTCTAAAAAAATCTACGATTTAGTTGGCATATATGCAATTAAACTAGCATTTGGTTACATGGTGCAACCATTTATTATCCTTGATTTGAAGCCATCTTTAATGGTATGGGGCTCTGTTTATTTCTATGTTCATATTATTGTTGCTTTCTCATTTTTCCTATTCAGAGGACCATATGCTAAACAAGTTACTGAATTTTTCAAATCCAAACAACCTAAAGAAATATTCATTAGAAAACAAAAGAAGTTGGAAAAAGATATTTCTGCAAGCTCTCCAAACTTGGGTGGTATATTGAAGGCAAAGATTGAACATGAAAAGGGAAAGACAGCAGAAGAAGAAGAAATGAACTTAGGTATTCCACCAATTGAGTTAGAAAAGTGGGACAATGCTAAGGAAGATTGGGAAGATTTCTGCAAAGATTACAAAGAATGGAGAAATAAAAATGGTCTTGAAATAGAAGAGGAAAACCTTTCTAAAGCTTTTGAAAGATTCAAGCAGGAATTTTCTAACGCTGCAAGTGGATCAGGTGAACGTGTGAGAAAAATGAGTTTTAGTGGTTACTCACCAAAGCCTATTTCAAAAAAGGAAGAGTAGATGGCCAAAAACAACAGATGCGTGTGGAAGTCACAGTCTTGTTGTCTTATTTTCCAGTTCCTGTGGGAACTTACTTTCAAATGTTTTTCATACACTTTGACATATTGCAGTAAATTATATATGTAATTTTATATACGCTTTTACCTACACGAATTATTGTCTAACTTTTTTTTTTCTTCATTCCTAACGAGGAAGAGATTCAAGACACTGCAACTAGAAGTCGTCCGGATCAAACAGATCAAGATCAAGATCTAGGGCATCATCATTATTTTCTTCCTTTTCTTTATCTTTGATATTTTCTGCTTCATCACCAACTTCTTTAGCAGTACCATCAAATATAAACGAGTCTGTCTTTGGTGTACCTTCTTTCTTGGCCATCTGCCCTTTTTGTTCTTCACTTTGAGATGGCGGTACGGTCGGTACTTCTGTTTCTTCTACTTCTTCACCGGGTATTCTAGTTAGCTCTTTACTATGTAATGAGGCCATAGCAAGCATTCCTCTTCGTAGGGCATCCTCTGCGGGCCATATAAAATTGTTGGGTCCCACAGCTCCCTTGTCGAACGTTGGTGGTATTTTGGTAAACTTGGAGAGTTTGGTGGCATAATCCAACAACTCTGTCGAATTGATTTTCGATCTTTGCTGTAAAATTGTGTTTTTCTCGAACTCTACTTGTTCAAGCATCGGTAGTGCTTTTAACTCGTCATGACATTCATTTAGAATTTCCAATATCTTCCTGGTTTTAGAATCTAGTTCTTCAGAGTCTTTGTCAATCTTCTGTAAGTTGCGGTAGATATTGTCATATTCAGCTAACAGTTTGACGTTTTCAAACAAGGCCTCATCAGTTCTGATCAAATCCTTGGCAATATCAAGGTTTGGTTTGAAACGATCTACAGATTCCACCAACTTACTCAATGTATCCTCGTACCGGCACAAATCTTCGTAGAGTTGGACCTTAGATAATTTGTCTTCACTATTCGTGTTTGAAGTAGCCTCTGCTACCAGGGATACAGAGGATGATCTGATGTGACCCATAGAAAACTCTACCGCTTTAGTATCTTGGACAGACATAATATTCGTTGTGTGTACTCTGGAAGTAATTGATACTAGATGCTTTCTCCACCGTTAACAATATACCAGAAAACCTTGTTGAAAACGGGACACGTTATAACCACTTTCCTTCGCGGTATGGTGAGCAGAGAATGCAAAAGTTTATCTTTTTCTCCAGCCTACCTTACGTAGGTGGTAATGCACTATTTTTTCGCATTTCTTTGAAAAGGCTGGCAATACGTCAAAGGCTATGTATGCTATAAGGGAAAGAAAGCTTATACGGAAAATAGCAACTGAATGTACTATGTTACTGTGCATTCGCATTCTATGTTAAAATTCAAAATCCATTGAGATGTATACACAAACATTTAAATAAGACATTTATATAAGCCGGCGCTTCCTGAAGTTCAGCACATGAAAAAATAGTGCTGCTCTTCTACCTTCAACCCAAATTGGTATTGAACCCAGAGCCTTTTTCAGGACTGGTTGCGATACCATCATGCTTCAGTTGCTTTTCAACTTCTTCCTTAAAGCCCTTTTTCCATAAATCATGATTTTCACCAATGACATAAGTAAGCGTCTTCTTCATATAACCTTCAGGACCTAAGAAACCCAACGCTTCTATAACATCTTCCAACAGTATTGTCATTCCGGAGCCTCTCTCCTCGCCTACTCCTGGATGCCTTATATTCACTATATGGACATGAAAATGGTAATATGAAGGTTGATAATGAATGAAAACTCTTAGCTCGTCCGGATTTACATTATAGTCATAGTGCTGGGGGATGATGGTCTTAATCTTCTTATTGAGTCTAATTAACCAATCTCTATGGTTTGGGTTCAAATCTCTCAAAGATTTGATGTCGTCCCTGTACACGATCGCGACCAGGTATAACGAATCAATGTTGATTCCGTCCCACTTCATATCGGGCAAGATGACGAATCCATCCTCTTTATTCCTGCTACTGTATTCCTTATAAACAACTCTATCATCCTCGGCGCCCTCGTAAAGAATATTGTTTACCCATTTCATTCTTTCGCTGGTACACATCTCTTGGATAAAGGGCACAACTATGTTTCTATACATATCAGGAGTTTCTCTGACGACATGTAAATCCTGCTGGTCGTATCCCTTGATGTGGAACTGCGAGGCGGGCCAAATTAAGTTAACCTTCGCAGTTGGGTTATGCAAAATATGCTGCTTCAAAACAGACAACCCCCAGTAGTAGATGTCATTCGAAGTTAATTCCTTCAGATCAGTAATACCGTTTAAAAAGGAGTACTCGTCTATTTCACGATGAAAGAAAATCGGAGTGCTACGGCCACTTTGAGAGGGTCTACGTACCGTTTCATCAAAAATGAAATGCGTCTTTTCAGCAGTTAACACGGCATCCTTCCCATCTATGCTGCCTAGTAGTGAGATTACCTTTGTATGAGGGTTCGAATCTAACACCCTGACGTATTTAAACCTCCCAATTAAACTAGCTAAATCTTGGGATCCCATCATGTATTTTTTTCACTTTTACACGCTCAAATCTTTTCAATTTTGCAACGAAAAGGTACCAACTTAACATATATTTGAAGACCAAACGAAACCCCCGTGCTTCTGTTTCTCTTCTTTCTGCCTTTATACTCATTGGTATTGTCACCCCTTATTTCCCCCCTAGGCGTCTGCGCGGCCGCTGTCATGGGGCTGTCCTTTCGGACTAGCATATAATCACTGACGCTAGCTCTAATCGATCAATAATTAAGTGGAAGTATTTTGTTGAGGTGGGTGATTATTATGGGGAAGATTTTTGACAATCGAATGAACACTTTAACAGCCTTTGGAGGCTAGAGTGCCAGTAAGCTCCATACTTCTTTGGAGTTGATTTCTTTTTCCTGCAGAATAGGTTGGACAAAGTACATCCATCAGAACAATTGCAGGTGCCTTTTGTTCACGCAATTACTGGCTTTTCCTTGTTTGTTTGGTCAAGAAGTTAGTGTTTAGCTTTTTCCCTTCATTTTTTTATTTTTCTTATTTTATAGATGCTTAAATGTCATTTTTGTCTTACTAATCATTAAATAGTTGGTCCGAAAGATAGGTCCAAGCGCAAGTCCAAGCCAATGGCTTGCTCTCGACTGTCTTCCATTACAATATGCAAGTTTTCTATCTAGCTGCTGTCGTAAGCATGTTTTTTTGTAAAAGAACTTCTCCTCTATTGCGTATCAAATAAATATTTATAATCTGGCTGACTCATTAGTTCCTCCCAGCCAAGGTTGTACGCCGTCCAAAATTCGTTGGATATTGTCTGTGCCAGTTCAGTCTCAATTGGCCCAGTTTCATTGTTATGCGAAGCGTTTTCGCTATTATTTCGCACTTCCTCCGGGGGTAATCCTGGAGAATTTCCCGCCAATGGACTGGCGCTTGTGACGCCCAGGTCACTTAAACTGGGATCGATTGGAGTATTTACATTGTCAGTGAGCGAATAGGACCCATTCAATTCGTCTTGGAGTTGTTGTAAGCATGTGTTTTCGACCTCGGTTCTATATTTGATTACTTTTTCCAAAACAGCTCTATATATGCTTTCCAGGGCGATGTTGATAACAAATGTATAAGAGCGCGCCATAATAATTCTTAACTGCTGGTTGTTATCATTAGACCATTTAGCAAATATATCTGAATGTATTTTGAAAGCAGTAAGTAAGTTCATAGCTTTATCCAACGGGATATTCAAGGTTGACAAATCCCAATCTGTGACTTCTTGATCTTTGATGTTAGATGATAGATAATAGCCCTTCTCAAAAAGAGTTAACTTATGATACAAAAACGCACAAAAGCCAGTAGAGGCCCTAGGAAAAAGGAAATTTGTGTATACTAAAGACAAGGCCATAAATGGCGGTAAATGAACGCAATTATGATCAAAAAACTCAGGAAAATGCTTCTCATCTAGGTTAAAACACAGTATGGTTGTATTGATGACAAGGGAAAAAGAGACCAAAATGGTTTGCAGGATGTTGTTCTCTAAAACAACGCTTTTTTCCTTGTAAATCAAATACCTCAAGGAATAAAACGTCAACAACAAATTCAAAACCTGCGCAAGCACTTTAATCTCGCGCAAAGGAACTTTAGATATTAACTCACTGTCAGTGTAATATGATATTGGGTGGAATTCAGTCTCTACAAATTTTCTTAGTTTTTTACAATTTTCGGCTAAGTCTGGAAATGTGCTTCTATCATAAATTTGATCTAGCATTGGTCGAGCTAATCTTAAAAACCTTTTAAGCTTGCCCATGCAGGAATTTGACTGATCGAAAAAAACCGTCGATGAATAATTGTTTGTATTTTTAGGCAACCTCTCACCATTCTCGCATTCATCGACTTGAAAATAGGATGAGTTAATCGCCAAACATCTCCCAATATTTAAAGAAACATTGAAATCTGATAATATAATCCAAACCCACAAATTTTCCAAACTTTCCATACTCCCCACAATATTTTCCTGATTTTTGTATATTTCTCTTATATTCAAGTGTAAACCCAGCATAATTGCCGTGCTGCATAACAAGTCAACTAGACTAATCATATGCGAATCGTCTCCACACGCCCAAATTAGTTCTCGATGATAGTATTTCAATAAGAGAAATTGAGCGCGTTCAATGAAATATACTTTAGCTGTTGACAGTCCCGTCAGCATGATGAGAAATTTCTCTATCTCCTCCGGGGTATTTTTGTAGAAATGGCGAATACACAATATCATCAAAATAACTCCAATCTTATAATAGTTTTTCTTTGTCGATGGTAATAACTTTTCAATCCGCCTTTCACCGTTGGGTAACAGTTCGTCACTTGGAAGAAACGAGGAAGTGAAATCGTTTATTATTTTGGTTTTATCTAATACTTCACTAACTTCATTAGTTTCCAGTTCAGTATTGAAAAAGTCTGTTATAATCTTTGACGATTGTTCAAAAGATGGCAATACGTTACAAACCTGTTGCAAGATGTCAGAGCCTGTCTTTTCTAACGGCGGTCCCTCTAGGAGTTGAGTTTCTGGTTTCATTGTCCATTTATGCCTAGCCTTCCATCTGTTCTCTCTCGATTTTCACTTTGGACCAGAGCTGATTATACGTGTTTACAAACCGATTATCATCGTTTGAGAGATGCGTTCTCAAAGATGTAGGACCATACACTATTCTTCTTCCCGAGCCTTTACATTGTAAATAGTAAAAATTAGCGTAAGGGTTCCTAAATGGGCTCGTACTAAGCGCTACATCCTTCTCCGTCAACTCTTTGTCATCTAGTCTTTTCTCTAAATCCTCAATCCTTTTCAACAGTTCAATGTTCGGAGTACTGCCAAATAACTCTTTTGTTTCTATTTTGTGGGTGAATTTCTCTGTATACAGGCAACCAGAACGGCCCCTCGTCTTACAAGTTGAGCACATTGGCTTCTGCTGGTCGCAACGTAATTTCCTTTTCCTACAAAAAGCGCATGACTTTATTGGTTTCCGTCTCTTCTGCGCCTTCTTTACAGTTTCCTCCGATGGGGAAGCTCTATCCTGTAAACTACCCCGCTTACTCATTAACAACTCCCTTTACCAGGACCATTCAATGTGCTTTCCCCTCTGACTTTCTATACTCTTGCCGTTATTATTACAATACCACCTGGCATTTATCATTTTATCGCCTTGTAAACCATGGGTGTCACCCTACTGCCGAGCCTGAAAAAAACGTGCTGCAAGGGTCTTGAAGCAAAAAGATGATTTAACGGAAGAAAGGCATACAAGAAGGTGAAAATTCGTGTTTAACCCATCTGAAACTTTCCCTTGTCTAACGTACTGATCCTGGAGGTTATCAAGAACATAAAAGTCTAGCAGCGAAAAGTACGCGAAGAATTTACTATAGATAATGGTGGTGCAGAAAAAACTTAGGGCTATCTTGACCGATGAAGGTGTATTGATCAAATCGCAATCACACCATATGTTCAATAAGCATGGTCAACTCAGAAGCGGAGATTCTTTATCCTTGTTGAGCTGCTTGTCCTGTCTGGATGATGGAACCTTGAGCTCTGATGGAGGTTCTTTTGATGAAGATGATTCCCTGGAACTGTTGCCTCTTAATACTACCATTCCGTTCAACAGAATTTTGAACGCAAAATATGTGAATGCCGGTCAAAAAGGCTTCAATAATGGCAAAATTTCTTCGAATCCTTTTCAAACGGAAAATCTGAGTTCTTCGTCTGAAAATGACGACGTTGAGAATCATAGTTTGAGCAATGATAAGGCTCCTGTAAGCGAATCACAGTCATTTCCCAAAAAAGACAAGTGGGATACAAAAACGAACACTGTGAAGGTGTCTCCCGATGATTCACAGGATAACTCACCATCTTTAGGGATAAAAGATAATCAACAGTTAATTGAGTTAACTTTTGCTGTACCCAAGGGCCATGATGTTATACCACAAAAATTAACCTTGTTAATAGATCACGTTTCTAGGAAATCGAGAGCAAATACCGGAGAGGAGAACATTTCTTCTGGTACTGTGGAAGAAATCCTGGAAAAAAGTTATGAAAATTCCAAGAGAAACAGATCGATATTAGTCATTATAAATCCCCACGGTGGTAAAGGTACTGCTAAAAATTTATTCCTGACAAAGGCAAGGCCAATACTAGTGGAAAGTGGCTGCAAAATAGAAATTGCATACACAAAATATGCCCGTCACGCCATCGATATTGCCAAAGATTTAGATATCAGCAAATACGATACCATTGCATGTGCCTCGGGTGATGGTATTCCATACGAAGTAATTAATGGGCTTTATAGAAGACCCGACAGAGTGGAAGCGTTCAATAAACTAGCCGTAACTCAGCTACCTTGCGGTTCAGGAAATGCTATGAGTATTTCATGTCATTGGACAAATAACCCATCGTACGCCGCTCTGTGCCTTGTCAAATCCATTGAAACAAGAATAGACTTAATGTGTTGTTCCCAACCTTCTTATATGAACGAATGGCCAAGATTATCCTTTTTGAGTCAGACGTACGGCGTTATTGCAGAATCTGATATTAACACTGAATTCATCAGATGGATGGGTCCCGTTAGGTTTAATTTGGGTGTAGCATTCAACATTATCCAAGGTAAGAAATATCCCTGCGAAGTTTTCGTCAAATATGCTGCCAAATCTAAAAAGGAATTAAAAGTTCATTTCTTAGAAAATAAAGATAAAAACAAAGGATGTTTAACCTTCGAACCAAATCCTAGCCCAAACTCTTCGCCGGATTTACTATCTAAAAACAATATCAACAACAATACAAAAGATGAACTTTCACCGAATTTTCTCAACGAGGACAACTTTAAATTAAAGTATCCGATGACAGAACCAGTACCTAGAGACTGGGAGAAAATGGATTCAGAGCTAACTGATAACTTAACAATCTTTTACACAGGGAAAATGCCGTATATTGCTAAGGACACCAAATTTTTTCCTGCTGCTTTACCAGCGGATGGTACTATTGATTTAGTCATAACGGATGCAAGAATCCCAGTGACAAGAATGACACCAATTTTATTATCCTTGGATAAAGGTTCTCATGTATTAGAGCCAGAAGTTATTCACTCAAAAATATTGGCTTATAAGATTATACCAAAAGTGGAGTCAGGTTTATTTTCAGTGGATGGTGAAAAGTTTCCTTTGGAACCCTTGCAAGTGGAAATAATGCCCATGTTATGCAAGACGTTGCTAAGGAATGGTAGATATATCGATACAGAGTTTGAATCCATGTAGATTAACGTTATATTTTTCTTCAAAAATGATTTTTTTGTAAAAAGAAATACTACATCGAAAAGAAAAGGCGATATAATGTTTCTATCATCGGAGTATGGTTTATATTCCATTTTTGTTTTCATTATAATTATACATCCCCAGTTATATATCATTAATACGTAACGATATTATGAGTTGGTCTTTATTATCTAATATAATTAAAAAATTTACATTATTACATCATTTTCAACCAATAGGATATATATATAAATATATACATATATGCACATTAAATCATTCACTTGGAAGTTGCGTCCTTCAAGCTAACTATTCTATTCAAGATAACCTTAGAAGTCGTACTCTCTTTATCCAGAGTGAAATAACCTACTCTCATAGCTTGGAATCTACACACTTCTTTGGAATCCTTATCTTCTTCAACATAAAATTCCGAGTTTTTAACAGAATCAACGACCCATGGACTGTTCTTGACAACGTCCCCGAAGTTATGTTCCATAACAGATTCTTTATAAACGACTTCACTTTCTGGGTTGATGTCCTTCAAGAAGCCTTCAGGATGAGAAGATGGATTTTCAGATTTGAACAATTGGTTGTAAACCCTAGTTTCAGTAACTCTCAATGGAGAATTATATTTTGAAGAGATAGGAACCCATTGAATATAAGTTTTTGGTTTCTTTGGTTTCGAACCTTCTTCAACCTTGTTATCATAGTTGACATGAATTCTTATAATTTTACCAGCTTCATCTTTTTCCAAACTTTTGAAAGAAACTGTGTGTGAGACTTTAATTAAACCAACTGGTTGGTTTGGTGTTAATCTGAAAAATTCCTTATCATCAACGTTTTCTGAGAAATCTGACCTTTCAATGTAGAATTTGTTTGTAAATGGTACAGTTCTTTCACCAAATTCTGGAGTACCAGGTCTGTAAGGAATAGTTGCCAATTCTTCATAATCGTCAGATAAATTATCGACAACAACTTCAACAGGATCCAACACAAACATTAATCTCGGTGTGGTATCTTCTAGGTACTTTCTAACAGCGCTCTCAAACCTCACAACTTGAATGTTTGTGGTACTTGTGGTAACACCTAATGTGTTGATAAAGGATAAAATGGCACCAGGAGGAACACCACGTCTGCGTATAGCTTCAAGCGTGAATAGTCTAGGATCGTCCCAGCCTCTAACGAATTTTTCATCCACCAATTGCGCAATTTTTCTTTTGGATAAAACTGTACCGGTGATATTCAAACGACCATATTCTCTTTGAGCGGGTCTGAACACATGAACCTGATCACATAACCATTCATAGCTTTCTCTAGATAGGTAGAATTCAGTAGTACATAAAGAATGTGTAATATTTTCCATTGAATCGACCAAACAATGTGTAAAATCGTAAGTAGGATAAATTCTCCATTTTGTTCCCGTTCTTGGATGTGGAGCATTTAAAACTCTATACGCAATCAAGTCCCACATTTGTGGGCTTGGTGAATTTAGATCCTGTTTCATTCTTAAGATAGCTTCACCAGGTTTGTACTTGCCATCTCTCATATCTCTGAATTCTTGCAGGTTTTGTTCTATCGACTGATCACGATGCTTACAAGCATATCTCTCCCCACCTGGAGTACCGTCTTCTTTAATACCACGACCTCTTTTAATTTCTTCGGCGGTACAATGACAAACGTAAGCTTTGCCGTTTTTGATCAACACTTCAGCGAGGCGATAAAGCTCGTCAAAATAATCACTTGAGTAAGTAATTTTCCATGGTTTAAAACCTAACCAAGAAACCATTCTCTTAATGGATTCAAAATATTCAGGAGCTTCCTTTTCGGGGTTGGTATCGTCAAATCTTAAATAACAGGTACCATTGTGATATTTAGCATAGCCAAAATTAACCATAATAGCTTTAGAATGACCAATATGCAAATATCCATTGGGCTCCGGAGGGAACCTTGTACGAACTTTGCCACCAGTAACCTCAAGGTGTTCCTTCATTAATTCTGGGTAAGCTTGTGGGTTTTCACCCACTTTATGCAAATCACCTAGGAAACCTTCATTGAACATAGTCCTCTTTGGACCGGATGATGCAGAATTATCAGAACTCTTCTTGGCAGAATTGGTTTTCTTCTTTTCATTATTCTTGGTCTTCTTCTTGATTAAGTCTCTCTCATCCTTTGGACCCAAAAGTTTTAAGACTTCTTGGTCGATAATTGGCTTGAAACTACGTGGATCGGCCCACTTCAGCTCCTTTAAGTTTTTAACATCAGCAAAAATACCTGGCACCAGTTTATAGCGTTCAGTTAAAATTCTTTCCTTGTTTTCTTGAATGTACTGCATGACGTAATTTCTAACCTGATCCTCTGTAATCTCAATACCAACACCAGAGTTTTCATTCATACCCATTTTGGTGGATGCCTCGCCATTAGCCTTTACATATTTAAATGCGGCATCGACTTGCAGAGATGTCTTCAAATCACCATTAATGATGCCGTTAACAATTAATTCAGACTTGGGTAGATCTGTACCTTTGACATAAGATGCCAGGTTGTGTACTAGCGCTCTAGTAGATTTGTTCCATTGATAGTCCGAAGGAGTCTCCTTAATCAATTTGTAAAGTGAATCAGAAACCTTTTTATTCTTGACAATCTCCTTCACCTTTTTATCTTCAAACCCAACCTGTGAAAACAGCTGAGTCAATTCTTCTACAGAAGACATTTTAATATATTGACGTTATTATACTCCTGATATTTTTTTCTCATTAAAACAAGCATCAAATCCCTTTTAAGCATATCAATCCCAATCTTTATACCCTGCGATGTCAAATTTTTCATTTGTACAGACGCGGCCGTCTAGAGTGACCACGCACTTTTTTGATAAATTTTTTTTTTCTTGGTCGTTGAACTACTTGGAATAAAGAAAATGAAATTTCAGTCTAATAGATGATTTATTGTAAATTACAGTTGTGTTCGTTTTCGATTCTTCTCAAAAGCAGAAAACCAAGCTAGCAATCATGGATAACAAAACCCCAGTCACTTTAGCCAAGGTCATCAAAGTTTTAGGAAGAACCGGTTCTCGTGGTGGTGTCACCCAAGTCCGTGTCGAATTCTTGGAAGACACTTCCAGAACTATTGTCAGAAACGTGAAGGGCCCAGTTAGAGAAAACGACATTTTGGTTCTAATGGAATCTGAACGTGAAGCTCGTCGTTTGCGTTAGGAAGCTTATTTGCAGATTGAAGGTTGCAGCTATACAAAATCTATCTTATATATTTGTGCCTTTTGTTTCTTATATATGTCTTCTTTAAATAGTACATCACTATAATACAATAATACTAATAACTCTATTGTAACTCGTGATATATTCACTAATTATTTAGGTGCGAAAAACCATACCCGCATTGATATACTTTTTGGGTATATTGAGTTCTTCCGCGTTAGTTGTTATGGGCCTTCTATGGTAGACAAGAATTTTATATACGTAGGCCTAACATTAGTGGCTCCAGCTGCTTACCAAATCCATGACCGATGAGAAACGAGCTTTTCCAAAAGGTAACAACCATATAAGATCAGAAACTTTCAATGGTTCGGTATCTCACAAAATCTCCGAATCGATTAAAGATATCGCTAGCTTAAGACCACACGGTAAATATACGGTACAAGACATCGACAACATCATAGCATCCACATCTTCACATGAAAATAGAGGCCAATCAGGCGATAGTAATGGCTGTATAAATCACGACGAAGAAGGCGATATTCCGATGTGTGACTTGAATGATGAAAACGACGTTGAAATGATTTCTGAATATCTTTCTAACCAGAGGGAGATGGAAGCACAATCTGTCGCTCATTCTATGCCAAAAATCAATGACGATTTACCGCTGTTAAATCCACCTACTTTGAAAACTGCCTTTGTAGTCGACACCAACTTTATTATTTCGCATCTAAACACTTTAGAAAAATTGAGATCACTGTCCAGCACTTATCATCATTTGATTATTGTACCAACCACCGTAATCCAAGAACTGGACGGACTAAAAAAGAGCCCTGATATTGCTAGGGATAATGACGATACAACTAATCAGGAACAAGATAGGACAATAGGCACATTGGCCAGATGGGGGAACGACTGGATTTATAAGAATCTAGCCAATTTAGATTCCGGTTTAATAGGTCAAAAATTGAAACAAAGCTTGAATCCAGGCAGTTTAAAGGATGACTCGATATTGGACTGTTGCTTGTACTTCAAAGAGATTTTAAATTGTTTTGTTATTTTGCTTTCGAATGATAAGAATCTTTGTACAAAGGCATTAACTGAAGATATATTAACTGTTTCATTTAGGAAGAACATGGATGCGAAAATAATTGCAATGAGAGCATATGAAGAAAACCAACTGAGATTTGCTAATCTGCGTGACTCTACAGTAAATAATTTCGATCAGAATGTCACATCATATGCTCATATTCCTGGAATAGAAACGCCCCCTTTGCAATTCGATAAAGTCTCACAAAATGTGTTTGAGCAAGTAAAAGAAACTATTTTCTTTGCTATTGACCACACTTTAAGAAAGGAATATGGTGAAGATATTGGATTCATAGATTACAACCCAGATAAATTAACTACCATAGAAAACGCTTCGAATTACATTTATTTGTTTTGGGTGTCTGTATTTTCGGAACTTTTCACTTGTTCAAAGATAAAGAAGAATGAGTGGAAGAGCTTACCAACAGTTTTGAAATCAAAACCGACAAATCTGAATGACTTAAAAACATTTGAACAATTTTGGGAGACTGTATTGCATTTTTTATTCAGCAAATTCACAAATGAGGAGAAACAATCTTTAGAGAAACAGATTCATGAATGGAAAACATCTATCAATGCTATATCAACCTGAAATGTTTTGCTTAGTGTAAATCTATCAGATTTATTGAAGCCACTCACACAACTCATAAGCTTGCGATATGCATTTGCATATATTTTTAATGTCATATAAATAGTTCCCTATAGTTATATACAAACACACAGACACGTTAGGAGAACAGTAATTATAATAATAACTATAATAACAAAAAAGTAAACACGGTAAATTGAAATAAATTATTCGATCAAAAAATATTTTCATATCATTTTTCTTTTTGCTCGTTTTTTGAGAAGTCTTTCATTTCAAAAGATTCCTTCACTTCATGATCTTCAACGACAAATTGCCTTAGTTTATCCTTTATTGCGGTTCTTGTTTCACCAACTGCACTTTGAACAACATTAACAACAGGGCCCCAGAGGCCGAACTTATGAATAACAAAAAAGGTTGCACCTAAGATCAAGGTAAGGGTTACAAATAAGGGGTTTCTTATGACAGCCACGAATTCGTTCCACCCTAATACGGCTAGCAAAACGTAAATCCAAGGTGGAATATGCGTTCTAGTAGTGATGATAGACCTTTTCGAATCCAGAACAGTAATGTTAATCTGCCTGCGGAATTGATCTAAAACATTCTCCTTTTGCAATTCAGTCAAGATGTGTGCGAAACGACGGGAATGAAACACACCTTCGTTGTCCTGATATATTTCGTTATCCTCGCCGCTTTCCTCTTCAGCCATTGGTACATCAGGAATAATTTCAACGTTATCTGAGGTTACAGCAAGTGAAAGAACCTCAAAAACTTCCAGGGCATGTTCTTTTGCAACACGGAATGCCCCATCAATCTCTTCTTCTGTTTTCCACAATCTTGGAGAACCTTCAGCATCATATCTGAATACATCTTCAAACCTGTCTCTCAATATACTAACAATCGTATCTATTTTCAGGTAGTCATGTACTGTGGTATCCAAGGTTCTCCACGCCAATATTCTAATATTTTTGTAAATCTTCGCGTTTTCGCTCTCTGAAAGTCCAATTTTAAAATCATATTTATCTTTTTCCACTTGATACGCAGATATATTGTCTTTGATAGTAGATTCAAAATCGTTCATTATATCATCCCAAACCTTTTTGGATGGATGTGATAGTAAATGAATCACATGATCCTTTAATTCGGGAACCAGATTTTTTTTAATACGACCGATTTTTGCTTTCAATTCAGCATCACGTAGTTGCTTGATTCTTTCCTCAATATCGTCGGAAAATTTGCAGGTAATCTCTTCGTTTGATATTAGTAGCCCTAACTTTTTGAAGGTCTCCATTGATTCGTTAAATTCTTTCTCAATCTTACTCTTACCTGCTGCCACACTTTCTACAAAAGAGGTAGTAGCTTTGTCTCTAGAAGACACCTCCAATTTTAAATCGTCCCATAACTTTTCCATTAATGATTCCAAGAACTCATTAATTGTACCTGAAATATGTGAATTCAGCTTTGTATTTAAAGCTTCTCGTTTCTCCATATAAACGTTTCTTGCATAGCGCGATGCTTGTTCATCATATTTTGTCAGACATTCTTCTTTTAGCTTCACTAGCTGAGATGTTAAAGATCCCAAGTTACCTTTTAAAGGAGCAATCGATTCATCATATTTTGAAATGAACTCTTCTAGAGCTTCATTAGATATTTCTTCAGTTTTAAATCTAGCAACCAGAATTTGCTGAGTTGGAAGATCTAAATCCTTGTTACGTTCAATTTGATCCCAACAATTTTCTGCGTACATAGTCCAACCATCTAATGGCAACCTATGGTGATATTGAGGTTTGAAATAATAGTTTTCCGTACCTTTCATCACAAACGAATCACCTAATTTCTTGACATCCTGGGTAAATTTGTCTTCTTGCAACAACTTATGAGCTAGCCCGACAAACTTTAAATCGAAATAATCATACAGGCTAGAACCCTCACAACCAGCAGGTTTACTTAACTCTGTCCATATTTTTTCCAATTCTCTCGTAACGGAATCACTCAAACTCGAGAGTGGAGTCACACCTACATGATCTCTAATTACAAAAAGTAACAGCACCTTGTGGTCATTATCATTCTTGCCAAATAGGGAAAGATTGACCTCAAAAACTGTTTTTAATAAAGCCATATTATTACCTTGATATAGCCCAATTTGCTGCTCCCACATATTAACTATAAGAACTTCAGATACTGCAATGGCAAACAAAGCGGCTTTTCTCTCAAAATCTTGGTCTTCACCTCTTTCTGAACCATCGGAGCCCTCAACATCTAGCACAAAAATATCTGGACGATCATTATCGATTTCAATAGTTGTATTAACCTGTTTAGTGTGAGCCAACCAAATGCCTTTAGTAGTCTGCTGCCTTTTCACCTGAGCATCCATGGTATCAAAGTTGGTGTTAAACAAGACGTTAAGTAAAGTCGATTTACCACTCGATTGAGAACCGAAAACTGAGATGACATGGTAATCTAGACCAACATCACGATTTCCAATACATTGTTGAAAATATTGTAATGCACTTTGATGAAATTCCTTCTCTTCATCTATCAACTGAATAGCAGATCTATCAGCCATGACTAAAGTATGTCAACTGTCGAGTGAGTCAGTAGCCCGTTTGTTGAAATAAGTCAATAATTATTTACCATCAAAATACGCCTTTCAGTATTTTGTTCGTTTTGTCCCTCTTCGTTAAGGTAACAAACAATGGGAAAAAAAGTGGAAGGAAAGTCAAAAAATGAAATAATAACATGTGCGGTAAAACAACCAAGTAAACATCATAAAGGGACATAAATAATAATAACAAGCTATGGTTCCTGCTGAATCTAATGCTGTACAAGCGAAACTCGCTAAAACCTTACAAAGATTCGAAAATAAGATCAAAGCTGGAGATTATTACGAAGCGCATCAAACGTTGAGAACTATTGCTAATAGATATGTTAGAAGTAAATCATACGAGCATGCCATAGAACTAATTAGTCAAGGGGCCCTTTCATTTTTAAAGGCGAAGCAGGGCGGTTCAGGTACGGATTTGATCTTCTATCTTTTAGAAGTTTATGATTTAGCGGAAGTTAAAGTTGATGACATCTCAGTTGCTAGATTGGTTAGATTAATAGCCGAATTGGATCCTAGCGAGCCCAATCTAAAGGACGTTATTACTGGTATGAACAATTGGTCTATCAAATTTAGTGAATACAAATTTGGAGATCCTTACTTGCACAACACCATTGGTAGCAAACTATTAGAGGGAGATTTCGTTTATGAAGCTGAAAGATATTTTATGTTAGGTACACATGATTCAATGATCAAATATGTCGATTTACTATGGGACTGGTTATGCCAAGTTGATGATATCGAAGATAGCACGGTGGCTGAGTTCTTCAGCAGATTGGTTTTCAACTATTTATTCATCTCTAACATATCATTTGCACATGAATCAAAAGACATTTTTTTGGAAAGATTTATTGAGAAATTTCACCCCAAGTACGAGAAAATTGATAAAAATGGTTATGAAATAGTTTTTTTTGAAGATTATTCTGACCTAAATTTTTTGCAATTGTTGCTAATTACCTGTCAGACTAAGGATAAGAGCTATTTCTTGAATTTAAAGAACCATTATTTAGATTTTTCTCAAGCTTACAAAAGTGAGTTAGAATTTTTGGGCCAGGAATATTTCAATATTGTTGCTCCTAAACAAACGAATTTCCTACAAGACATGATGTCGGGATTCCTGGGCGGATCGAAGTGAAAAGAGCATATTTGCGAAGGAATAGATAAATATGTTTGCGGTGGCTTAACAACGATGACGTATATACATATATATGTATGTGCTAGCTATTTGTCGTCTTTAATGATAGCAGACCTATTAAGGGCCTCCAACAATTCAGGCCTCTTGGCGTCTATCAAGTTTTGTTTAGCTTCTGTATAAGAGTATAACTTTCTATGTCTTTTGTGACATTCCGGAAATTTATCAAGGAGATTTTCAATCTCTAATTCATAAAAATGAAATTCGGTTCTTGGCGGGTGTTTTGCTACTTCTGAATCTTTTCGAGAGTTCTCGAATTGCTTAATGTCTTTGTTCCAGTCCTTAGGGGGTCTCATGTCTTCAACTGTACCCAAATTGGCGACAATTTTACCTATGCAACCAGCTTCCTCCCAAGTTTCTCGTTGGGCAGTCGTCTCGTAATTAGGCTCGTCTTTCTCAACGCCACCTTTGGGGACAATCCATCTTTTCTTGTGTGCAGAAGAAGTAATCATGAGAACTTGCTTCTTGTCGGGTGTTAAACATATGCAGCCAGCAACTAATCTTGCACCTGTAACGGGTGAGTAAACCTGGTTTTCTCTTCCTTCACGTGCTGTCTCAGAACGTACTGGACCATGATTATCCGCGGTTTTGCCCATTTTTGTGTTTCCCCACGCTCTTATACTCCTACGTACTCACTGTTCCTGACCTTTCAGGCGTTATTTCAGTGTGATTTCATGTCTTAAAGTTGAGGTTTCCCTTTACACTATTTACCTCCGCGAGACGTTTGAGAATTAAGCCGCACGTGCTCGCCGCAGATGTTCTTTCAACGACAAGAGAACACCATGCTCCTACTATTTACGCATTATTTACACAGTATACCTTTCTGATGATGAAGTTTGAAGGTTTAAATTCTGGGCAGTAGCTGTCTTTACGGTTGTCTCAATATTTCTCATTCTGCTTTATAATCACGGGAGTATGACAGCATTACCAATCTCTATCAAGATGAAGAAAGATGAGTATGATCGTTTTAAGCTCACATGGAAGCTGTAGTTATTACCAGTATATCCTCTTTATATATAGCGAATGTAGATTTCTGCCCAGTATGATACTGGCAGAAATCATAGTGAACGGAGTTAAATCCGCGGAAATTAGAAAAACGTTAAAAGGTTCCATGCCATATTACTAATGGGGTAGAGGCTGATATACGGGGAAAAGGATAACAATACCAAGACATCTATAGTATTCCACATCACTAGACGTGTGTAATAGACAACTTCCCCTTGGAATTACCAAAACGCCAAAAATTCGGAATTACAAGAGAAAAGTTAGATCAAAGGAACAACAAGATCAACGAGAAAGTAGGAAAGTTTATTGCCCTCAGCCGTGCCAATAAGAATAGCGTCACAATGAAAAGAAGAAGCGATGCTTTGTTGGGAAGTTTCCAGGCCACCAACGTTACGCCGCCAAGCGATAATAGTAATAGTACGGCCGGTGGAGCCAATGGAAGTAACTCAGGAACACCAACTTCTACTAGCGGTAAGAAGAGAAACAAGCTTATAAAATCTTGTGGCTTTTGCAGAAGGAGAAAACTTCGTTGTGATCAGCAAAAACCTATGTGTTCTACATGCATTTCTAGAAACTTATCAACCTGTCAATATGCTGAAGAATTCAACAAAAACATCGAAAAGAAAGCTACCTATGGTCCCTATCCTAACGCCGATTTACTTAAGAAAGTTGAAGAACTAGAAAACAAAATACGTATTCTAGAAGCTGAAAAAAACACTAATTCGTCTGCGAGCTCCATGTACACTTCCCCAAATTTCCCTCCTTTAGGCACTAGTGTAGGTAGAAGGTTCTACTGTGACTTCATCTCCATTACCCGATGGTGTAATAAATCCATATGCCGACCGGTACTACCTACAAAGTAAGCACTCCGGAAGATCAACGCTATACGGCCCCACTTCTATGAGAACCCAAATTGCAAATAGTAATTGGGGGTTCATTGAAAAATATAAACAATTATGGGCGAAGGTTAAAGTAGAAAGAAACAAATGGAAGCAAAACAACCAAAAAACGATGTGCAGGGAACTAGGCCTTTTGGATGAGTCGGATTGGCAGCCAGATCCATTAATCAAACAGATATGTCGTTTCCTACCATCATATAACAAAGTTTTGTCTATTTTAGATGATTTCTTTAATGATGAAGCATGCAATGAGATCAACGTGATTCTTGATAAGGCAAAAGTTAGAAGAGACTTTTTAGATTATTTCATGCCCGAAAAAGAGGTAAATGCGGAAGGTGACAGATCCATAGTTTATATTTTATCCAATCCAAAGAAAAATTATTACAAAGCTGCTGTGATACTATTAATCCTATGTCTGAAATACTTCCATACAGATGTCCCAACCCCAATTGAGAAGTTCTTTACGTTACTAAAGGGGGCCTCCACCGCTAAGGTGTTCTACATTGAGCGTGCACAAATGTTAATACTTTTCTACTACCATCGTGAAACATATTCATTCGGTGGAGATGGCTCCGATTTGGTTAATATAAATGAATGTTTAGTTACTACGGTTACTACAATAGGGTTGCATTTAAACATTAGAGAAACTTTCAAGGAACATGAGGTTTTTATGGGTAGCATCGAAAGTTTAGAAAATGTCTGGTTAATGGCAATATTTATCGATTATAACATATCTTGTAACGTTGGTAGACCCTTATTGATTAACAAATTTTATCTAGACGAAAACCAAGATCATTGCATATTGAATAGTAAAAGTAAAACATATGAGGGGAAGCTGAAAAGATATTTAAAACTTACAAGGCCAATGTTGTTAACTCTTTATGATAGAGATAAATTCCCGGATTTGAAAGCTTATTCCAAGCGAATTATCAATTTTGTAGAAGAAGAACTTGGCCCACTTGGACATTACACAGGTGAAAATATATCGGAAGAAGTTCCATTAAGGGAAAGTAGAATTTTAAGTATGGCAGTCGGACTATTATTGTCGTTTTATGCACTAATACATTCTGTGCTGAAAGTCAGAAACATAGAATCCAAAAATAATACGTTTCAATTGGTTTTGATCAATTTTTCCATCATTGTGAATACCACAATTCGATGCTATCGTATCGACAAAGCACTTTACCCAGAGAAATTCGAAGCCTCCAACCCGCACTTACCGCCACATATGGCGTTATCAATGAGCCTCACGGCAGGGCTTTTTTCCAAAACATTGGTGTTTTTTTGTTCTCTGATCTACTTTAAGTTGACGCTTTTCGAAAATGGACTATGTCTATCCAACGATATGGAAGTTGGATGGTCGGATTTGACGAAATTGACTGTTCCTTTAGACAAGGATCTATCTTTAGGTACAGCAATGAGCTTGTACTCGTCAATCTTCGATCGCTTGTTCGCGGCCGGAAATAAAGAATTAATACGCACAATGCATAGATCATCACAATTTGTGATAGAGCTAGCTATTGAAAGGACCTATAGGACTATTCTTGGCAACGTTATTGAATTCAGAAAGTTGACCGAGGAAACATGGCTAGCACAAATCAAACAAGAACTAGATCCGCAGAGCGATAATCCATCATCAGAAGCTAAAATTGTGAGTGATAGGCAGCGGGATCTCAGCCTTGCAGTTCCAACGCCCACGCCCTCAATAATTCCAATGTCACCCTCGCCTGGTGAAACTAAGAACCATGCAAAGAGTCAATCAGAGATCATTCAGATGCTGACAGATGAATTTTGGGCAAATTATAACTCAGGCTGGGAAGAGTTGATTAATCAATCTGAATTTTCCACTCTTTTCGATGATTACAAAGACAATTAATGCTAAGTCGAGGCAATCTCGCGGCGCGACTACTTTGAAGCCTTTTTTTAGTTCTTTTTTATGATCAAAATGTTTATATAATTACCCAGATTATCAACCCACTTCGATGATGGGCCGCACCTGACAGAAAAAAATGAATCAACTGGCTACTAAAGATGGTACAAAAGTTCACTTTATTCAGATATAGAATTGCTGAATCGCTGCTTACCGCCATACGCTTGACTACTTTTACACCCGTACACCTCACATACAGCCGTACGGCTACTTTTCATGCAACAGCGTGCGTTTCGACATGTCTTACACACGAGTAGATCATTCCACTGGAAAAATGGCTTGTCACCTGAGGCAGATTTTGGCAAGCCCACTGTTTTTCGCAAATTATGTACTACATGCAGCCATTCACTACCCTTCGAGCGACATACGCGGCGACATCCTGTAGAGCAATGTTGTCCTTACCAAGACGTCTTGATGAAGGATAAGCATACGCGAAGAGATTTCCTCTCGGAGAGCCTGCAGGGAGCGGCGCACCTCGCCAGCGGAGTTATCACACGTAATGGTACTGAGTGAGAGACCCCGCCCGACACCGCACGGCCATTTGCAGAAAGAAAAACAAAGTCCACTACGGCTAATTACTGCAGAATGCTTTTTTTTCTTTTTTTTTGTGGTTGGTATGTTCCCTTCTAACAGGATTCTTCCTTCGGTAGATCCTTGAGGGGTTTAAGGGGTTTTCTGTTTGCGTAATGGCGTAATTGCCAGCTATATATAACATTATCATCACATATATATCCTTATACGTAGCTTGCCCTTATATATATATATTGATATGCGAATATTCGTTGAATGTAGTTCAGTCGTAATCGCTACTTATTGGTAATCATAGCAATTGAATGCTTCTATATTCCTTTCTTACTTTTTTTAATTGCGCATTAAAAAAAACTTGAAGGTGCATATTTCCGATCAGGGCCATCAATAGTGACCATAATTATCGGTACATTAATACGTCATGCCATTGAATGAAAAATACGAGAGGCCTCCACAACCTCCTCCAGCATATGATCCCAATCATAGGCCGCCCAGTTCTTCCGAGAACTCTGCCGCGGCGAATGTCAACGATGGCCAGACGCCGTACCATTTTAGACAGGATCAATATTACAATCTAAATTCCAAAACGAGTGGGGCTCCTATAGGGAGCTTCGACGAGGCCTTTCCTACTGAAAATGACAACAAGCCCAGGTGGAACGATTGGCCATTTACCATTTTTTTCCTATGCACGGTAGGCGGATTCATCGCCATTGCTGCCATAACCTTAAGAGCGTGGTCCCAAACCTATAGCAGTACGGGTTCCGGAATATACGATGGTGTGAATACTGGTACGCTGAACACCAATGCTGCCATCCTGCTAGTTTTCGTGTGCATTATTGCCCTGGTATTCTCCGTTTTGGGCCTCACACTTTGTCGAATTTTTCCGAAGCAGTTTATATATTGCGGTATGGTCATCAACCTAGTGGCTTCTCTTGGGACTGCCATCATGTACATGTCTTTGAGGTACTGGTCTGCAGGTATTGTGTTTTTAGTCTTCACGTTCATGACCGCGTGGTGCTACTGGGGTATGAGGTCTAGAATTCCCCTTTCTGTGGCGGTATTGAAAGTCGTCGTCGATGCCATGAAGAAATGCCCACAGATCTTCTTTGTTTCGTTTGTTGGAGCGCTAGTTGCTAGTGCGTTTGGGTTTCTCTTCTCAGCAGTCATTGTGGCTACGTACATAAAGTACGATCCTAATAGCTCGAATGGCGGCTGTGACGTTTCTGGTGGCAGCTGTTCGCATTCCAAATTGATTGGTGTTTTGGTTGTGGTTTTTTTCTGCGGCTATTATATCTCTGAAGTAATAAGAAACGTCATACATTGTGTTATTTCTGGCGTCTTTGGCAGCTGGTATTATATGTCAAAGTCTGACCAAGGAATGCCAAGGTGGCCCGCATTTGGAGCACTGAAGAGAGCCATGACTTACTCGTTCGGTTCCATTTGCTTTGGGTCCTTGCTAGTCGCTTTGATCGACCTGTTGAGACAAATATTGCAAATGATCAGACACGATGTTACCTCCAGCGGTGGCGGTCAAATTGCCATCCAGATTTTGTTTATGGTGTTTGACTGGATTATCGGCTTTCTGAAGTGGCTCGCCGAGTATTTCAATCATTATGCATACTCGTTCATCGCTCTTTATGGTAAACCGTATTTAAGAGCGGCCAAAGAAACCTGGTATATGTTAAGAGAAAAGGGAATGGACGCCCTAATCAATGATAATTTAATTAACATTGCACTGGGTCTATTTTCAATGTTTGCTAGTTATATGACCGCTTTGTTCACGTTCTTGTATCTAAGGTTTACCTCGCCTCAATACAATTCGAACGGCGCTTACAACGGCGCCCTAATGGCATTCTCATTTGTTATTGCTTTACAGATTTGCAACATTGCAACAGAAGCCATTAGATCCGGTACTGCAACTTTCTTTGTTGCTCTTGGTAATGACCCGGAGGTCTTCCATCATTCTTACCCTCATAGGTTTGATGAGATTTTTAGGGCATATCCTGATGTACTCAGAAAATTGAGTCACCAGAATGTGTGAAGAGATGTTTATCATATGTCACTATTTCTCCTTGTTCTTCTTAACAATTCTATATTTAATTACAATATTTTAATACTTAATTTTTTTCTACTTCAATTACCTTTAAGTTCTATCTTTATTAAATTGTTTATTTTGTTTTTATACATTCCGTGCAGATTAACAATATGCTATTTATTAAATGACTATTCAAACCTCGAATTGATATTCTTTCTTGAATACCATCCAACAAACGCCCTAATTCCTTCCCTCACCTTTCTGTAATCCTTTGAATTCAACCCCTCAACCACGGCCTTCGCCAAATTATCTCTTTCATTAAGGGTTACTTGGCCAAGTTGTTCCACCACTTTGTAAATCCAATCGATGCAAATAGTGGCATCGTTGTTGTTTGCCTCTGTCAATATCCTTAAACATTTTACAATACAACTGATGGCATCTGAATGAGCGGTGTTTTCAAAAGTAGTAACCAGCCCGATGAATAACACTAATATCAATTGGTTACCGTGGGCTATCACGACTTCGTTAATAACTTGCTTCCTCCATTCATCTGGAACAATCTCGATGGACACTGTTGAGATCGGTGGAGTCTTGAACCCCCAGGATATGATATCATCTAAGCAACGCAAGATACATATGTAAGCATCGGAGTTATCAAGCTTATTAACACACTCGAGGGCAACATTCAGTACGGGGCCTAGAAGCTCTGTTGAATTCAAAAATGCGCCAGGATAAAACATTATCAAGTCTGAAATTAATGAGAAAAAATCGATTATTGCCTCATGATAATCGTTTAATTGAAGTTTATCAAACTTGTTGAAATTCAGTATGAACGTCTCGCATTGGGAGAGGGCAAATTTCCAGACAGCATCTTTCAGACTCGGGGATATGGGGAATGATTCATCGTCACCAAATATAACAATAAGGGAACCAGAACACCACAGATAGGAACCGAATCCAGTCGTTAAATAACCTTGGATTAGAAATTCGGCAACAGAAGGTAATATTGGCTCGCAAAATACATGAAATCTCTCAAAAATTCTGCGTAACAATTTAGCTACTCTTTCTACGATAATACTATCAGTCATTGCACCTGCATCAACTAGCAGAGTTCTTAATGCCTTCCAAATAAATTCTATCCTGGGGAGTAAAGGTTCCGATCCTTGCTGAGGATAATTGTATCTCGGTTTCAATTCTTCAAAAAGCGCATATAGCAAATCAATCTTATCAGCAATCTGTGGAGCCAAGAGCGTTGGATTTGCTTTCCATTGAGGAATCAAAGCCTCGATTTGTCGCAAATTATCATCTACGAGCTTTTGAAATATTACTGAAACTTTGGCCTCTGGCTGATTATTTATTACTGCACTTAATCCTTGACATAGTTCAAATTGTGACTCAATATCAATCGAACTCTGCACGTTGAGGAAGAAATTAATCAACTGATCAATATACCCAACTAATAGTTTAGAGCAGTCCGAACAGAAGAACATTAATGCATGTGATGATGCAGTGATTATACTTTGCATATCCGATGAACCCTCATGCAGTTGAAAACCGTTAAAAATATATTGCAATTGAACTTCTAGTAGTTCTGGATGCTTGGCTGTCCATTCGGTATATCTACCAAGAACTAATGTTGATGCATACCTAATCTTGGCCTGCTCTGGAAGGTTACAAATGATTTTAATGATTTCTGGCAATATAGTGTTTTCAGTCAACGAAATTTCTTTAGCCATAGTCCTCAGGGAAAATAATGGGGCTTCCATTATTTGCCAGCTATTGTTGTTTTCTATTGCGGACTTAATTCTTATTAGTGGTTGCGATAAAGCCTCAGAAGTTCCCACCACTGCAGTACAGTCTTTTAACACATCGCCCATATGATACCTGAAATCTTTAAATTTATCTTCTTCCTCTTTAGATGAAAACTGGCCTGATGGATATTGTAAATGAGTAATTATACCATTTATTAATTTAACAAAAATATCAGAGTAAGCCTTTCTTGATTCTTGATATCTTGGCAAAACTAAACTTTGTTTGAAGTTAAACCAAAAGGGGAAAGTATAGGAAACGACATCTAAGTCTTCATTTTTGCAGGTCAACATCAATAATACCAAAACCATCGGTTTAAAAAAATCGGGGTTTTTAGAAATGACAACTGACCAAGCCTCGCCAGCTTCTACGAATAATCGTGTCATACCTTCTAGGAGATCGTCATCATATTCATCGTTCAAAGGGTGGTCTGTGAACAGAGTAGGCAATAGTTTTTCTTGTAAAAGCATTAACTGATGAAATAAAGCAGAAATCAACTGCTCATTAGTAGTATCTCTGCTTTCTCTGAGGATAACGCAGAGACAATCAATAGCGGAATCGAATGCCTCCATGTCACTTTCATTACCATTGGAAATAGTTTCAAACACGAGATTTATTAAGGGTTGTACGGTTAGCAACTGTTCAACAGGGAATTCATACGACCAAGAGTTCAAACACCGTAAAATTTGTTCTAATGAAATAGATGAGCTGGAATTCCCGTCTGTATTTTGTAATAGGTCTATGCATGATACAAGGAATTTCAATACATCTTCTGCTATCGGATCAATTAGTTCATGAATTCTGGAATTGAATTCCACTTCTGTCAAGGGAGTAGATGCAATGTCTAAGGTTTCCTCAGGTAAAATTCTTAAAAAGTTTAATAATATAGATGGTGAAGAATTCAACAATGAAATGATCTCGAAAATTGGATTCTGCCATTCTAAAAATTGGATCGCCAAACGTGCTAACGCGACATTCAGTTGCGTAATAATCAATTTTTGGTTATGCGATAATAAAAGCGTCAACAAAGAATCCTTGAATTGTGGTAGATTATTTTCTAATTGTGATAGATCATATGTGACTTTATTCCTTAAAGTTTGCGCAGCAAAAATATTTAATTCTAGAAGAGCGTTTGTAGGATCTTCTTTAGACAATATTTCATTGCAAATAGACCAGGCAACAGTTGATCTTTGGAATTGTTCTAAAAATTGAAGCGCTTTGTTTTTATCATCTTGAGATGCAGTAGACGATATGCATTGTAAAGCAGTTTCTATATCAGATACCTGTAAGTTGTCCATAACGCAAGTTAATCCTTAGTATATCCTCAATAAATCCTTGATACTGATCTGTCAACGAGTATTTTCATGCCTTTTTCCTTCATTTATTTTTTTGTCAATATCCCTTATGTTTGAAAATTTTTTTCAATTATACCGAAAGCCTGAGCATCTAACAGAGAAATAGAAAATTGAAGTGAAATAACAATAATAGATGGTAAAGGTAAGAGATAATACTAAGGAAAGGAGATTAAGGAACACAGGAAGGATATAGAGCGAAAAACAAGAGGCTTGGAATGTCGAACAAAGTTAAAACCAAGGCCATGGTGCCACCAATAAATTGCATATTTAACTTCTTACAACAGCAAACACCAGTAACGATATGGTTATTCGAGCAAATCGGCATAAGGATCAAGGGTAAAATAGTTGGATTTGATGAGTTCATGAATGTTGTCATCGATGAAGCCGTGGAAATTCCTGTGAATAGTGCCGATGGTAAAGAAGATGTGGAGAAGGGCACGCCCTTGGGGAAGATCCTGTTGAAAGGCGATAATATCACATTGATAACATCAGCGGACTGAAAGAAAAAGGGGAACGAGAGAAATAGACAATTCGCAAGTGACGTATATACATGGGCATATTTATTCTCGATTTGATTTTTTTTTCTTCTTTTCTTTAGTTGTAATGCGTCTAAGGCACTTTCGAATACATGACATGTTGAAGTAGTATATATATTAGTTATTTACAAGTTGGTTGTATTATTATTATTACCATTATTTCCAGCTCCATTAGAGGTGGGGTTTAATTTGGAATCAATTTTATTGGAAATGTTTTTTAAATCCTTGTTCAGATATGAATCCACTAAAGAAATATCGAAAAACTTTTCGTTTGACAAAGAGCCCATTATTGCGTTGTTAATTTGGGTTTGTAGGGTGGTGTTACCTGAAAGTAATAATTTTCTATTTCCAAATTGCGTGAAGTTAGAAGTTACATCATAGGCATCAGTGAATTCCTCCGTTTCATCGTTAAAAACCTTATCAATTTTCTTTAGTAGTTGGGATTCTGTAACGATGAATTCATTAGCGACATGGTAGAGGTTTAATAATTCGTTTAGCTTTTTCTTGTGCGCCTGAAAGTTCAACAACGATCGATTGTAATTCCTTTTCAACTTCAACAATTCGCTCTCTTCTGGTGATCTGTTCCTTAAAAGAGGTTGAGACATCATTTTATCTAGAGTCATAATAGTCAAGTCTGAAGATTTTTCCTTATTTAGTTTTTCTAGCTCCAGTTCTTTTGCTTTTTCCAGTTCCTTTGTCCTCTTCTGCAAATACTCGTGTTTGTGTAATAGCCTAGCCTCTTCCTTGCGAAATGTTTCAATCAAAAACTTTCTTCTTAATTCAGCTTTTTGTAATCTCACTTTCTGTGCTGAACCGTTACTGGATTTTATACTCTGGGGTTCAGCAACGGTCTTCGCAATGAGATTATCCACGTCGATAAAGTTTACCTTGGGTGATAATCTATGTGATCCTTTTGGATGTTTTACACCTTTGGCATACCCAATACCAAGAACACCCTTGGGCTTGGGTGATTTTACCTTATTAATAATATCAGTCTGCTTTGTAGTGGGGCTCTTCAGAATGGACCTTGTTGTGGGGAAAACCCCACTTTTAAAACCATACTTGGCCGCACCTTTCCCCATACTTCAATTATCCTTGTTATTATTGTTGTTGACAATCAGCAATGAAACTATTACCTAAATAATCCATATGTAGATTCTCTTCTTTATTCTACTCCTCTTGGGAATCACTTTCCTACTCGGCGACTTCAGGGTTCTACTTGCACTTCCGTTGCTAGTGATTTTTCATTAGGGCCAATATTTTTACCCTCATTACAAACCCTTTATTGTAAAAGCGGGTAAATTAGGGCCATGTTTCGTATTTTATAACCCGGCCGAGTGGCAAAATACCAAAAAGAAAGATGAAAAGGATAAACTAATAATTCAGCAGAAGGGTGATCAGTTGAGGTGGAGAGTTTGTATAGTAAAGCGTTAAATTTTTTCAGGAATACTCCCCCACATAAACCTGATTGTAGAAAATAGAATTGAGTGAGCATGGCAGGTTTATCGTTCGACAATTATCAAAGAAATAATTTCTTAGCGGAAAACTCGCACACACAACCTAAGGCAACTTCCACGGGTACCACCATTGTGGGCGTAAAATTCAATAACGGAGTGGTGATTGCAGCAGATACAAGATCAACACAAGGTCCAATTGTCGCAGATAAGAATTGCGCAAAATTGCATAGAATTTCCCCCAAAATATGGTGTGCTGGTGCCGGTACCGCCGCCGATACTGAGGCAGTTACGCAGTTGATCGGGTCTAACATTGAATTACATTCCTTATATACCTCGAGAGAACCAAGAGTGGTCTCAGCTTTACAAATGCTAAAGCAGCACCTATTTAAGTACCAAGGTCATATTGGTGCTTATTTGATTGTTGCAGGTGTAGACCCTACGGGATCTCATTTGTTCTCCATTCATGCGCATGGTTCTACTGACGTGGGCTACTACCTTTCTCTAGGATCTGGTTCTCTAGCGGCAATGGCTGTGTTGGAATCACACTGGAAGCAAGACCTTACGAAGGAGGAAGCCATAAAGTTGGCCTCTGATGCAATCCAGGCTGGTATCTGGAATGATTTGGGGTCTGGTTCTAATGTGGATGTGTGTGTCATGGAAATAGGTAAAGATGCAGAATACTTGAGGAATTACTTGACTCCAAATGTTAGAGAATCAAAGCAGAAAAGCTACAAATTCCCCAGGGGTACAACTGCTGTGCTGAAGGAGAGTATTGTCAATATTTGTGACATACAAGAAGAACAAGTCGATATAACAGCTTGAAAGTAAAACATAGAACTTAAGTATATTTTAGTATAGTAAATCATTGTTCAACAAAATGTGATAAAGAAAGTCAAAAACTAACCGCAAAACTATTTACATAATATATTTTCTTATAGCAGAGCTTATTATTTGTTCTTGATTCTTTTTCTTTTTCCTTTTTTTTATGCTTTGAAGTGTGTTAGTTGATTTTTGTTCGTTAATTTTCGTGTTAATTTATCCATCCATTTTAGCTATTTTATCACACAGAGCATAATATAACAAACACAGCTCAGTACCACGCATATAACATAACACTAAAATTAACATTTCTATAGTCATCCGTTTGTTGGTCTTTAAAGGGCTATTACTGAGGCAAATATCAAGGAACTAAGAATACCACAAACGATACACTGATAATCAAGAAACGTATAAGGGAAAAGAGCACGATGGCAAGTGTCATGTCAAATAATAATAATAATAATAATAATAATAATAATAATAATGCCAGTTATATGTTTACGAACCCTTTGTCCAACACAGGTGGTGGACTCATAAATGAAATAAAAGATGCAATAAATGAAATGGAACAATTAAAGGTTCTAGAGTTAAAGCAAATATGCAAATCTCTGGATTTATCCATAACGGGCAAAAAGGCTGTCTTACAAGACCGAATAAAACAATTCTTAAGAAAATCCTGTGATATTGGACATATAGATCCGTGGAGGCCTAAGGCTATTAAGATTCTTATCGCGAAAGTAAGGATAAACTCATCATTACCAAAATACTCTACCCTTTGGGAAACTTTAAAGACGGGTGCGTTCAAGCATCCTGTAGCATCGGGGCAACTACCCGTGACAGCTCTCCAGAGTACTGCATTGCCACCTTATTCCCAACAACAGGCCTTAGCATATTCCTTTACCTCACCGTTTTACAAACCAATAGTACAAATACCGGATGCCAATAAAAAATTGAAGCAATCTGCAGGAAGAGGTTGTACAAAAATGAAGTTCAAGGTAAGTAAATCTAATCATGATCTTTTGAAATCTAACAAGAGTTATAAACTGTATTTGTTTTCTGGCTTTTCAATACCGTTTATATATGAAACTGTGGGCCATGAGGCAATAGATTTCCCGTATCCCTGTGAACTAGTGTTTAATGGCACCAAACTAGAGGACAACGTGAAAGGTTTAAAGAAACAAAATGGGACAGGTAATCCTGCAAATTTAACGCCTTATCTTAAAGTACCGACCGAGATGAATCACCTAGACTTACATTATCTCAATATTGATAAAGAGTACTCTATAAGTTGCTTTATAGTGGAAGTTTTTTCACCTGAAGCTCTTCTGGGGAAAATTCTGAAAAGGCCCAAAATTATCAAGCAAGCCACCACAGCATACATCAAAAGAACCTTGAATGAGCAAGATGATGACGATATTATTACAACCTCCACGGTGCTGAGTTTGCAATGTCCTATATCTTGTACAAGGATGAAGTATCCGGCGAAGACTGACCAATGTAAGCATATCCAATGTTTTGATGCTCTCTGGTTTCTTCACTCTCAGTCACAAGTCCCTACATGGCAGTGTCCGATTTGTCAACACCCTATAAAATTCGACCAGTTGAAGATTTCCGAATTTGTAGATAATATTATTCAAAATTGCAATGAAGATGTTGAGCAAGTTGAGATATCTGTTGATGGCTCATGGAAACCGATTCATAATAGTTCGGCCGTTATAACGGATACTGTTAACCAAAATCACAGTGTGAAAAACGAGAACCAAGGCACTGTCAAACAAGAGCAAGATTATGACAGCCGAAATGCCTTCGATACTAATTTGCGTAATGGTTCAAACCACAACGAACCCGAAATAATATCTCTGGATAGCTCAGATGATGAAGCCTTTATTCCGGCTAGTAAAAGCTTCCCAACGCACGTGAACCCCCGTAATGACCAATTAAGAGCAGATATATTTCCCTCAGAATCAGAAGGATCCAGTGACTACAACCCCAATCATACATCAACGCCGAAAGGTTCTCCAACTATGGACCAAGATAATTATCAAGATGCTTTTCAAATGAGGTCATTCTTGAACCAAGGCGCTACTACAAATATAAATGACACACCGACGAACAATAGCAGTATTAATTCCTTCGTTACGGCGACGAATGGTGACAGCAGAATATTCTACAATAGAGGGCCATCAACGCCACTATTACCGGCTGTTCTACAAAATTTGACTAATCAAACGGAAGCGCAGAGAAACCCCTACGGACCTAATTACAATACCACAGCTCAAGATCGTAATCTTTTGGGAATCGAAGGTGATTTGCCTCCAATCCCCCCTGTGGACCCAAATTCAGAAGCAGAAACTGAACTACCAACAAGGACCACATCGGCGGCACATCTCCCTCCATATATACACGTGAGCACCAGCGGCCATGGAGATGATGGAAAAATTAGGAAGAGAAGGCATTCTAATGTTTCTATCTACATTCCGAAGAATCCATACGCCACCCTTATGAAACGGAGACCACAGGCAAATCACGCCATAATGAATAAAACTCTGGCCCAAACTAATGACTTTAACACATCGGCTCAAGATAACTCGGAAGTGGTCGATTTAACATCAGATTGATTAACCGTCTTTTGATTTCTTTCCTTTCCGATTGTATTCTATTTTTATTTCTATTGTTTCATTTCGCTCTTAATATTGATTTCCACTTTTGGGCGTAAATGATGTTTTTGTTTTGATAAATATTACGACTTTTGTTATGTTTTTTTACTACTGTGGTTACTTCATGGGTGTAGTGTGCGAATCTGCAGTGATAGGTTTCTATAGATTTCTCTGTATACTTCCTGTATTACACTATAATATTTCATGTCCTTTCACTTCCCACGTTTAGCGGGACAGGCCGCCCTTAAATTAACAAAATTTAAAAGGTAAAGGAATGTACTAAGAAAAGAAAACTATTCAAAGAAAGTAACAAAAGATCGTGAGTTAACTTATAATAGCAATGTCCTCAAGATATAGAGTGGAATATCATTTGAAGAGCCACCGCAAGGATGAGTTTATAGATTGGGTAAAGGGGCTACTGGCCTCGCCTTTTGTTCTACATGCCGTCTCTCATGAAGGTGACTACAATGACGACTTAGCAACAACTCAACGTGTAAGGTCGCAGTATGCTGATATCTTTAAAGACATTGAAGGGCTGATTAAAGATAAAATAGAATTTGACTCAAGAAACATGAGCCAAGACGAAATTGAAGATGGCGCCTCTTCTCAATCTCTGAATATATTAGGACAATCGCGTTTAAATCTTTTGGTTCCATCAATTGGAACATTCTTTACGGAACTTCCATTGGAACAAGCTTTTCTATGGGAAGACTCACAACGGGCCATTTCGGCGCGTAGAATGGTAGCACCCAGTTTTAATGATATCAGGCATATCCTGAATACTGCACAGATATTTCACTTTAAGAAACAGGAGAACTTACATAATGGTAAGGTTTTGAGATTAGTGACTTTTGATGGAGATGTGACGCTGTATGAAGATGGTGGCTCCCTGGTTTACACTAATCCTGTAATTCCTTATATTCTCAAGCTGTTGCGGTGCGGTATCAATGTGGGAATAGTCACTGCGGCCGGATATGATGAAGCTGGAACCTATGAGAACAGATTAAAAGGATTAATTGTTGCATTACATGATTCAACTGATATACCAGTTTCTCAAAAGCAGAATTTAACAATAATGGGTGGTGAGTCGAGTTACCTTTTCCGTTACTATGAAGACCCGGAGGAAGATAACTTTGGCTTTAGACAAATTGACAAAGAGGAATGGCTATTGCCTAGAATGAAGGCTTGGTCCCTCGAGGACGTGGAAAAGACTTTGGACTTTGCCGAGAGAACTCTTAACAGGTTAAGAAAAAGACTAAACCTACCTTCAGAGATTTCTATTATCCGTAAAGTCAGGGCAGTGGGTATCGTCCCAGGCGAACGGTACGATGAAGCTTCTAAAAGACAAGTTCCTGTTAAGCTTGATAGGGAACAACTGGAGGAAATAGTTTTAACCCTTCAAAACACTTTAGAGTCTTTTGCCCCATCTAGAAGAATTCAATTTAGTTGTTTTGATGGTGGTAGTGATGTCTGGTGTGATATTGGGGGGAAAGATCTTGGTGTTCGTTCATTGCAACAATTTTATAACCCTGAATCTCCTATCCAACCCTCTGAAACCTTACACGTAGGCGATCAGTTTGCACCGGTGGGATCAGCAAATGATTTTAAGGCAAGGCTAGCTGGATGTACCCTCTGGATAGCATCCCCTCAAGAAACAGTGAATTATCTTCATAGATTATTAGAAACTGATTAAAACAGTTTATGTAAAATGAAATTAGAACTATAAAAGTATATAGATATTTCCTATAGAAACACCTCATATATGGCGGTGGATTTTTTCATCTTGAGTGCTCAATGAATTATGCTTAAAAATATGATTCTGGGCGCTCTAGGATTCATCTGATTGCTTGTTGAACAATGTCTGCCTTTTCAATAGCGCCATTTTTGCTCTCTTCGAAATCTTCAAAGTAAAGCTCTCTCGTTATTAATAGATAGGATATCAACCCTACGAAGGCGAAAAATGACGCATAAACAATTCTTCTTTGAAAACTGACTTCTTTTTCCAATCTTTCCAAATGCAATAAATGACGGTTAGTAAATTTGTCATTCTCCAGTTTCTGTTCTTCTAATATACGTAAAGATTGATCTTTCAATTGATTGGCAAAGTTATTCAGCAGATCTAGATTACTCATCATTGTTTCGTTGAATATCGTGACAAGATGACTGAACTTTGCTTCGTGCGCCATTTCAAGTTGTTCAAACGATTTAGATAGCAGTTTGCTCTGTTCCTCAATGTAAGAAACTGTCAAACTAGAGTTTGTCTCCAGTTGTGACAGCCTTTTCATGATGTTCTTAAAAATGGATTCTTCTGGAATTACAGGAACAGCCGAAGAAGAAGAAGAAGATATCATTTGCTTGGAAGGACAAAAGGATGCATTAAGCACCTTGAAAAATTCATCGAACTTCAAAGGGATGAGCTTTGAAGTACATGATAATGCACCAGCTAAGTCTGAGAGATTGCTTGTGTTTGGAGTCTCTAAACGCGTTTCTATATTGTTACATCTGTCTTGGATATTTTGTTCATTCAAATTGTTTATATTGTTAGTTCCTATGGATTGTTCTTTATCCTCTTGAGCCTTTAGTTGATCGATCTTAAACTCATCCATCATTGATTTACCATATACTTTGATTAAGGATATGGGACAATAAAATTCGTCCTCATAATGGGATAGAATTTCAATTTTCAAATAACTTGCCCAGATTTGGGGATTATGTATTTGAAACTTTTGTAACTCTCTTGAATTTCCTGCCTCGAATTCTCCTAATATGGTCCATTCATTTTTAACCATCGGTATTCTATCAGAAACTGACACCCTAAATCTCTTGAAGGTCGAGGAAAAGAATTCGTAATTAGCAATTTCAATTTCCTCCACCAGGATATCTTCACAAAGCTCTATAACAATGAATTGCTGCGGAGCTGAACAGGGATTCAGTAAATACTTGTCTTTGCTCTCAATTAACGTAGAAGTCGCTCCAATCGCTTCTGGATTGCTTTTGACAATTGTTGCAGCGCAATCCAAGGATGCATAGTTGAATTTTTTTTTGTAAACTTTCTCTATGTCCTTTTCCTCATTGAATCCTTTTTGATTTTCTTCTCTTTCACTCCACTCGTTTTTGTTTGTCAAAAACCCCAAATCGATTTCCAACTCTTCTCCTATGCATTCTTTCTCTTTATAGCAAGAGGGATCGACTGGCTCCCTCACTCGACTAAGATGACGTTCAGGGCCTGATGAGTGCTCCTTCGACTTGACCTTCTTCCATTCGTCGAACGATAAAAATGAATTACTCGAATCGCCCGGATTCCTTGGTGTTGCAGGCTGTGTTAGTGCATCTTGCTCTTTCCTCTCACCGTTTTCCCGTATGTCAGCCTGCCGTATGTCAACTTTAGAGGCCTGTCCAAAATCATGGGTTCTTAAAGAACCGGTGGATAGTGGTGAGGAATGTTCTTTCTGCACGTTCGTTGTACTTCCAGTCGTGATCACAGTGGTATCATGTAGACCAATCTTCGCATTTTGAGCAGTTTTGTTCCTATCTAATGCAAAAGATCCGATTATACTTACCCACAAAATAAGGCCGTATATGAGAAGACGGTTCGCCATTCGGACAGATAATGATATAATATATCTTATATTTTAACTATATCCATTGCGTCCTTTCTTTTTAACCGTAAGGCACAGTTAAGAAATAATGTTTTCACACTATATGCTGATGCCTATAAAAAAAAAGTACCGATGAGATAACCTAGAAATAAAATTCTCGGAATTCTTTCGGACATTAAACTTTGATTTATCAGAGCTGGTAAATTTAAGAAAATTGAAATGTAGAAAGCTCGCTGATTTAAGAAAAAAAAATAAAAACTTATTATTACGCACCTATATGTAGTGATTATGTATGTTTATTAAAAAAGTCCATCTTGGTAAGTTTCTTTTCTTAACCAAATTCAAAATTCTATTATTTCTTGGAGAGTTTACCATTCCTTTTAGGTACCCTTGCTAGCCAATAAAGACAGATAGCAGCGATGTAATTGAATGCAATGTAACAAATGAAGATACCATAATTTCTCCATCTTTCACTATAATAAGAGTTGACACTTGCTAAGTAGTCGTTCGTAGTGGAAATTTGACAGAAACTACAAGTGTCAGTTGCACCTTCATCAGCCAAATAACCCGTCTTCGCCAACTGTAAATATGGTTTCATGTACTGCCCACATGTCATACCGGATGGTGGTGTGAATTTTAGCAATTCGTAATCAGCGCATTTGACGTCTACGTTAGCAACACCAACAGACATTAGGGCCTGAATGAAGTAAGTCAAAGGTGACACTCTGTACATAAATATCCAAAATCTAGGCATGGCACTGGGTGTGGTCATAACACCAGAGAAACATAAAGATATGGTGAACAATAAAGTTGCTAAGTTTGCAGCACTTTCCATAACTTGAATAAAAGAAATTGCAAATAGACCCATTGAACCAATGTAAACGTAGAAAGCACAAGAGAACAACCAAAATAAAGCACCCCTTTCATGTAACTGTCCAGCTGCAGATGCGTTAGAGTAAAACCCGACTGGATAGTAGTAAACAAAATAAGCAATAGTACCCGCCAATATATTCCATGGAACTTCCACAAATATTTGAGCGAAGATAAATGAAATCCAAGAAAAAGTCCTTGAAGGACGTTCTCTAGTCTCATATAACTCTCTTTGCTCCACAAAAGTAGGCAGATATTGCTGTAGAATAGGAATAAAAACAATGGTGAACATGAATGCAGATAACATTTGATTTTGTAAACCCTGTAGCGAGGTTCCTGCTTTGAAGAAAGTGAAACCGATGAACAATTGACTGATTCCTGTTAAGATGAATTTGGACCATAAGTATTCAGGAGACCTCCAATATTGTTGGAATAATCGAATACTGACCAATTTTGTTTGATAAATAATTGATTGTGAAAATTCGTGTTTGTCCTCAGCTGCAGTTATGGAACCTTTCTTTGGTAATTCTCTTTCCATCCAATCTAATTCAGATTGAACGGCCCTGTACTCTTCAGAATTCCTCCAAACTTCGTAATAATCTTGACTTGCATGGGAACCGGGCGCTGCGCCGACAACTTCTAGCATCCAATCAGCTGGGTTGGCGTCCGCAGGACATTTATGAGCACCATGGCTTTCAAAATAATCGATCATAGTTTTACAACCTTCGCCCAAGTCGCCAAAGTAGACAGTCTTACCACCACGTTGCATAAATAGTAAACGATCGAATTCTTGCATCAAAATAGCAGAGGGTTGGTGAATAGTACATAGAATTGCTTGACCATGATTTGCCAACTTTTTCATTAGCTGACAAATAGACCAAGCAGTTTGAGAATCCAAACCAGAAGTAGGTTCATCTAAAAAGACCAACAGTTTTGGTTTGGCAGTTAATTCAACACCAATGGTTAATCTTTTTCTTTGTTCAACGTTTAAACCTTCACCAGCAACACCAACAACAGCATCAGCATATTTTTCCATTTCAAGAATTTTAATAACTTCTTCAACATATCTGTTCTTTTCTTCAATGGAAACTTCAGCTGGTTGACGTAGGTAAGCAGAAAATCTCAATGACTCCCTCACAGTGGCAGTTTTCAAATGCAAATCTTGTTGCTGACAATAACCAATGGATCTTGTGAAAGATGTATCACGAGGAATACCATCAACTAAGATATCACCAGTTATAACACCCATGGTAACCCTTTCGGCCAAACAATCCAGAAGTGTGGTTTTACCAGCACCTGAAGCACCCATTAAAGCTGTTAAAGTACCTGGTTTAACCCAACCATCAACATTGTTCAGTATACGTCTTGTTTCAGACTTGATTTGGACTTCGTAACACAAGGTTTCTCCAGTGGAATATGGCCTCCGACTTGGATAAACCAACCTCTCCGTGTGTATATGATTCCTTTTCAGAGCTTTCTTGTAGCATTTTCCTATCACTGGATAAGTCACTACGGTCCCCAACGTTTTCGGGGTCATTTGCATTCTTTTCAGTTAATACACCTCTTTTCTTCATTCTTTTAACTATACTGCGTGGGAAAACTAATATTTCACCTTTTTGTTTAGCACCCTCGTTGTATTCACATAAGAATAGATAGACAAAGAAAAAGAAGACGACATAAGCCATACCAATACCGAAACCACGCCATTTGTCTTTGTGGTAGTATTGATAAGTTCCTCTAATGAAATCATCACCCAGAACATAGTCTTGGCCTGGAACAGCTCCAACCTCGGTACAAATAGATTCGGTATTGGTTATGTTAGCATACGCAGGGCCACGAGGGATGTATTCAGCGCAGGGAAATTTCCTTCCATGGAACTCGTTAATCAATAAAGATTCGAATAAGTAAGCCAATGGATTAATGTACCAAATCCATTTAGACCAACGTAGGATCTTCTTCTTAGAAATAACAAAACCAGCATACATGGACAACGACAACAGCAATACGGAGGCAGGGACCATAGCTTCTGACAATGTCTTTGTTAATGAACCAACACATCTAAACAAGTGAGACATGGAGAAACTGACGACAATGTTTATTAATAGATAGAAAAAGAATATACCGCCATTTCTTCTAAAGTCTACTAAGAAATAGAAGATTATATTGAAGCAAACAGCGATGATTAACTTCGTGGGTATTTCGGAAATAATCGATGCGAAAGCGTCAGCACTTGGATGATATAACGAATATGTTCTATGTTTTTCAGTGATTGGTCTAACTTCATATAACGAAAAGATTTCCAAGACAGAGGAGAAAGCATTGAATAGAATAGCAAAAAACATGGCAGCACCACGGAAATAGAATGTAGAAGTATCACCCTTTTTCATGATCTTGAAAAACATTGAACCCAAGATCAAAGCCATGCTTGTATTCCCCAATATTAAGAATAGTGTAAACCCGATATTATTTCGCAGTCTCCACATATTTCTGATTAATAGGTATTTAACTTGCATCATGTAGCTGACAGTATAAGGAGATGAAGACCTCACTCTCTTGGACTGCTTAGCAATGTGGGCTTCCCTAATAGCTTCACGGCTTTCTTCATCGTCATTTAATAATCGTTGATCGACTTCTTTCATTAGCTCTTTGTAATTTGGAGATTTTACCCAGTAATCGTTCATTTCCTTCGGGGTCTGTGGTATATGAATACCTTTTTTTAGCATATCTTTGTTCAGGGTTCTCTCAGAGGGACTTGTAACTGAGGTCAAAAAATCTGCGGTGGTTTGTCTGCTTGGACAAACATACCCCATATCTTCAAAGTACTTCTTGGCCTTATCGGCGGGGCCATAGTAGATCTGATAACCACCATCCAAAACACAGACTTTATCGAACAAGTCATATGCCTGTTGAGAACATTGATAGATGGCCACTGTGGCAGACGTATTGGAAATATCAGCTTGAGTCTTTAAGGCACGAATAAATTCCAAAGCGGTAGCGGAATCCAAACCCCTTGTAGCATTATCCCAGCATTGAAATTTGGATCCACAGATGGAGACTTCAGCAATGGAGACACGCTTCCTTTCACCACCGGAAACACCTCTGACGATGTCGTTACCAACTTTTGTATTCCTTGTATGCGATAAACCGTACGTTGCCATTGCTACTTCCGCCAAATGATTCGCATAACTTTCCCTATCGACACCCTTGATACGGTTCTGTGGGGTTTTCAACCTCGCTACTGTAACCAAAGTTTCGAAGACTGTTAAATGAGGCAGATGTACATCAGCTTCTGCGTTGTAAACAACTTCACCACGAAAATGTTTCTTAATATCATCACCTGAGTAGCCGCTGTAAGAAATTTTAGTATCTGCACCAAGATCAAAACCATGAGTATTTGAAGAGATGGATTTTAATAAAGTAGTACAACCAGAGCCTGGTCTACCTAAAACGACTAGCAATTCGCCTGGGTTTAGGCAACCATCCATTGGTTTCAAGATTTGGAAAGTATTGGTTTCTTTAGAACGCTGAAACTTTCTCAGCCCACTTTTTAGGATTTTGTATGGAATATTAACCACAGTTGACTGATAGGCGACATCTGCGGAAGCACCAGAAGCACTTAAGTTCTTCCAAGCGCAACCTAAGGAATAAGGCTTATAAAAGTCAGGGTCTGCCGCACTTAGGTGAGCCATATTCTTAACCCAGGCGGCACTAGAAAAATTTTCGGAGTTGGGGTCCAATTTTGGGTCATAGCCTGGAGCTTCAGGATCAGAGAATATCGGGTTTACACCTTCCACACCGCTAGAAAATATAGACTGAGCATCACTTTTGTTGGGCGCCGATTGAGTGGAGTTTTGCATACTCTGTGCGGTCAGAGTCCTTGCCAGTTTTTGGATTCGAGCTTCTGTATGCTCATCGAACCCATTATAATTGTGTAGATCAGCAGCGTTTTCAGTAGAAGAAGACGCGGAGGAGTAGCTAGTAACGTCGTTGACGTTATCGTTAAGCTTGGCCTCGGGCATTTTTGTCTAAAGTTTTTCGAACGAGCGGATACGAAAACTTAAAAGGGTCTTTAATTTCTTTTTCGAAAGTTCCTAGTTGCCAATTTATTTATAATTAGAATAACAAAGTCGAGTGATAACTAACACGGTTGTTATATGTTTGCAACTTTGCGTGACTTTTTTCTTTTGGATTTCATTCTAAGGTATGATAATGAAAGCGAACAGCCATAAGGTTATGCACATCACAATTATATATGTACAGGAGAGGCCTTGTTTGTATTGCTCAGATTACGTTCAACAGATATCGTACCACGGCGTAGAAGAGTTCCGCGGAGACATTTCTCTTTTTTTAGCACATTACCATAAGTAGGAATACAGATCTGACCTTTCCACGGAATCACGAGTCCAAAGGGTGCTGAATCGTGATCACGACCCGCGGGTGAGCCCACACTCACCGGAGTCCTAGTAAATCTGAAAATGTTGTGGCACCGCGGCATGAGCGATTCCGCGGAAAGAGAGGGGCAGTCTTAAGTTTCAGTCCACTCGTTCCGTGGGAAGCAATCGACCGAATGGTTCTCCACGGACGTTTTCTCGGCGGCAAGGTTGTGTCGTGATAATCGTTGCATAGATGTGATGGCTTCCTGCAACTTATCCTGTGCTCGAAGGCGCAGAATGCGAACGTTCGCGCTGAGGAACGTTCATGTTCTTTTATTAGTAAGATCATACGTGTGGTGTTGTTTTCCATTGAGTTCCACTCCTGATTGTGTGAAGTGATAAATGTTGTGTACTATGTAAGGGACTGCGCCAACGAGGTGCTGCTTTCTATTATCGCAAATTGTTGCGAGTATGGCTTAATTGTTTATTGTAATAGGTAATTTGATGTTCTTATTTTCTTTGATTTGAACTTTTGTTCTCTCTTTCAACTTTTTTCTTTTCTTTGTCCTTGTTGATTAGATTGTGACGATAATTTCTTTATAATATCATTGTTGGAATCAAAAAGGAAGACATATTTACGTTAACGAACAAGTTCAGTGAACCATCTAAACATAGAAAGGGGTCCCAGAGAACGCTTCCTTTGTATGATATCTGGAATTTGTCTACTGCATTCAGGCTTATATATATGTGTGTGTGGTAGCGCCCAACGGAGAACCGTATATGACGGACTTTACTGTGTCACATTTCAGAAAAACAATAAGTGTTTTTCCCTTCCGTAAATAGCACATATTCATTCCTATATCGCCTCTATGTTTTATGCTCTTTTTTCCCGGGCATTTATCATTACCCGGTATTTCCAAAGATGCGGTTACTGCCCGCGGGTATTGGGCCTCCCTTAATATGCATCGATTTTACTGTTTAAAATCGTACAAAAGATAATATGTGGAAACAACTTTCCTAAGCAGCGAAATACACGTGCAAGAGCAACGTTATATCATTTCGATTTCATTTAATTTGATCTGGCTCGACATTAGTATTTCAAATCGAGGATAAGATTTTTGTAGTGCTCTTTTTTTCTATCTTTTAGCTAAGGTTCCTAACGTTCTTTCTGCTGTGCTTCACTCCACCATAGAAAACTAATGTTTAATTTAATTTTATGGCCCTTATTTTTGCTTACCTCAGTTGCCATTCCTTTGCAGCTGACATTAGAAGTGGTCTATCTGACGTCTTCCGTTGACTTCTCAAAGGCAAGTGCTGCTAAAACCGCTACTTCTTTGGGTCAGTCCCCAGTTGTCATCACCATTTATAAATCACTGTTAAAATATTGGAGTCTTTACGAGTTCATACATTTTATTTACCTCTATACTCCTATTGATGCCTTTCTGAATTTCTTACCATTTACCTCTTTACTTATGTCGTTTGGAAGTATTTGCTTGACAAGAGAGCTGGTATATGACTTCATTGCCTTTATGGAATCTCAAAACAAGCTTACCGGATTCCTTAATAAGATAACAGAACCGAATTTTAACAGTTATCTACTGTTTTCTTCAATTTATAACATTTGGTTTGCAGATGACACCAATGACAAATTCTTATTCGGTAAATTAACTCAGATTTTAATATCTGTAACAAAAAGGTACGAATTTCCAAGAACATTCTACTTAGCAAAAGTTTCTGATTTCCTACAAAATCTCATTCTAACGAGATTGAGACCCTTTGTAACGGAGCAACCCCAAGGCGACAAAAATCGCTATCAAAACGGTGACCGTGAATCTACAAAGAATGGAGCTGCTTATCAGAAGTCTTCACAACAATCATCGTCTTTCGAACAAAATTTTACCAGCACTGAGTTCCCGAATGATTATGATTTTATGGAGGATATTCTAGATGAGACAACTGAATTGGATTAGAATAGTTTTTCCATTTTACCATAATGGTAGTCTATGAAGGTACCTAATTTTTCATAGACACAAAACAAAGTTCAGGCGACGAAACACAAAAATCGCCATATATATTTACGCATATGTATGCATTCTAGGAAACAGAAAAAAATAAATAATATAGTTCCTTCTTGTGACTTCCTCTCCAACCTGCCGCATAATCGTCGGCATGGTTAAACATGCTGTATCGGCTATTAAGGAAAGAAAGTATACATAAAAGAATGAAATAAAGTTGTCCAAATGGTGAAGAATTTAAAAAAATGCTACTTCGAGCTGCTACTATGAGTTTATAGGCTGAACATAGCATATAGCATTTCATAACTGCACTATAATTGAGGTTTCTCTGTTTTAAAAGCATAATCCCAAATAATTCTGAGTTGACAAAATAGCGGCCATCTTAAAATAATTTGTTACCCTGCTTGGCGTTCAAAATGATTTTTCACTTTTCTATTTTTTTTCATCCTCTCACTTTCGTAGTAGCTTTTGAAAAAGTGGCGAACAAACAAGAAGTGAGTTGTAATTCATGCAATAAGGAACTGACCACTACTTTTAGCAACCATAAAAGCTAGTGATTTGTCTAAGTAGGGAGCAGCTTTATAAAGTTAGGGTACTTGGATATTGCACTCATTCCTTCTCCTCAGGTTTACAGATAGTTCGGATAATTTTTGCATATCGTATATTTCTTAAAGAAGAACCCAACAGTAAGGAACAAACATAAGGAACACGACAGCGGAATAAGACACTGTAGAAGCTCCGTATTATAAAAATTAGGACCAGAAAAAGAACACAAACAAGTATAGAAAAATAATTATAAGGATGTCAGACCTTGCAAACTCAGAAAAGTATTATGATGAGGACCCATATGGATTCGAGGATGAAAGTGCACCAATTACTGCAGAAGATTCGTGGGCTGTTATATCCGCTTTTTTTCGCGAGAAGGGGCTAGTTTCACAACAACTTGACTCTTTCAATCAATTCGTTGATTATACTTTACAAGACATTATTTGCGAGGATTCCACCTTGATTTTAGAGCAGTTGGCTCAACATACTACCGAATCAGACAACATCAGTAGAAAGTATGAGATTAGTTTTGGTAAAATCTATGTTACAAAGCCAATGGTAAATGAATCTGATGGTGTTACCCATGCGTTGTATCCACAAGAAGCACGTTTACGTAATTTGACATATTCGTCTGGTTTATTTGTTGATGTTAAGAAGAGAACATATGAAGCTATTGATGTTCCAGGTAGGGAACTGAAATATGAATTAATTGCCGAAGAATCTGAAGATGACAGCGAAAGCGGAAAAGTTTTCATTGGCCGTTTACCGATTATGTTAAGATCAAAGAATTGTTACCTAAGTGAGGCTACAGAATCAGATTTATATAAGCTGAAAGAATGTCCCTTTGATATGGGTGGTTATTTCATCATTAATGGTTCTGAAAAAGTTTTGATTGCACAGGAGCGTTCTGCAGGTAATATTGTTCAAGTGTTTAAAAAAGCCGCCCCATCTCCAATTTCTCATGTAGCAGAAATTAGATCTGCCCTTGAAAAAGGTTCTAGGTTTATCAGTACCCTTCAAGTCAAGCTTTATGGTCGTGAGGGTAGTTCAGCTCGTACTATTAAAGCCACATTACCATATATCAAACAGGATATTCCTATTGTAATCATATTCAGAGCTTTAGGTATTATTCCAGACGGTGAAATTTTAGAACATATCTGCTACGACGTAAATGATTGGCAAATGCTGGAAATGCTTAAGCCTTGTGTTGAAGACGGGTTTGTTATTCAAGATCGTGAAACTGCATTAGACTTTATTGGTCGTCGTGGTACTGCCCTTGGTATCAAGAAAGAAAAAAGAATCCAATATGCAAAAGACATTTTACAAAAAGAATTCCTACCTCATATTACTCAATTAGAAGGTTTTGAAAGTAGAAAGGCATTTTTCTTAGGTTATATGATAAACAGATTATTACTGTGTGCTTTAGATCGTAAAGACCAAGATGATCGTGATCATTTCGGGAAAAAAAGATTAGATTTGGCAGGTCCATTATTGGCCCAACTTTTCAAGACATTGTTCAAAAAATTAACTAAAGATATTTTCCGTTATATGCAAAGAACTGTAGAGGAAGCCCATGACTTTAACATGAAATTAGCGATTAACGCAAAAACCATAACATCGGGTCTTAAGTACGCTTTGGCTACTGGTAACTGGGGTGAACAAAAAAAAGCCATGTCTTCTAGGGCAGGTGTTTCTCAGGTTTTGAACCGTTACACTTATTCATCCACTTTATCACATTTAAGAAGAACAAACACTCCTATTGGTCGTGATGGTAAATTAGCCAAACCACGTCAATTGCATAATACACATTGGGGGTTGGTCTGTCCTGCAGAAACTCCTGAAGGCCAAGCGTGTGGTTTAGTTAAGAATCTGTCACTGATGTCTTGTATTTCTGTTGGTACAGATCCAATGCCTATCATCACTTTTTTAAGTGAATGGGGTATGGAACCACTGGAAGATTACGTACCACATCAATCACCTGACGCGACAAGGGTCTTCGTCAATGGTGTGTGGCACGGTGTTCACAGAAACCCAGCAAGATTAATGGAAACCCTTAGAACATTGAGAAGAAAGGGTGATATCAATCCGGAAGTTTCTATGATTAGAGATATTCGTGAAAAGGAGCTAAAAATCTTTACAGATGCCGGTAGAGTTTATAGACCATTATTTATTGTTGAAGACGATGAATCACTAGGCCATAAGGAATTAAAGGTAAGAAAGGGTCATATTGCCAAACTGATGGCTACCGAATACCAAGATATTGAAGGTGGATTTGAAGATGTAGAAGAATATACATGGTCATCATTATTGAATGAGGGTTTAGTGGAATACATTGATGCTGAAGAAGAAGAATCTATATTGATCGCAATGCAACCGGAAGATCTCGAGCCTGCAGAGGCAAATGAGGAAAACGATCTCGATGTTGATCCTGCCAAACGTATAAGAGTATCACATCATGCTACAACATTTACACATTGTGAGATTCATCCTTCTATGATTCTCGGTGTCGCAGCATCCATTATTCCATTCCCTGACCATAATCAATCTCCGCGTAACACTTACCAATCTGCGATGGGTAAGCAAGCTATGGGTGTGTTTTTAACAAACTATAATGTGCGTATGGATACTATGGCCAATATTCTATATTATCCTCAAAAACCATTGGGTACTACACGTGCGATGGAATATTTGAAGTTTAGAGAATTACCCGCTGGCCAAAATGCAATTGTTGCTATTGCATGTTACTCCGGTTATAATCAAGAAGATTCTATGATTATGAACCAGTCTTCAATTGATCGTGGTCTATTCAGATCTCTGTTTTTCAGATCTTATATGGATCAGGAAAAGAAGTACGGTATGTCTATAACGGAGACTTTTGAGAAACCACAACGTACAAACACCTTAAGAATGAAACATGGTACATACGATAAGTTGGACGATGATGGTCTAATTGCGCCTGGTGTTAGAGTTTCAGGAGAAGATGTGATTATCGGTAAAACCACACCAATCTCACCAGATGAAGAGGAACTCGGTCAAAGAACAGCATACCATTCCAAACGTGATGCTTCCACACCATTGAGAAGTACTGAAAACGGTATTGTTGATCAAGTTTTAGTCACAACAAACCAAGATGGGTTAAAGTTTGTCAAAGTTCGTGTAAGAACTACAAAGATTCCTCAAATTGGTGACAAATTTGCTTCTCGTCACGGTCAAAAGGGTACTATTGGTATCACATATCGTAGAGAAGATATGCCATTTACCGCAGAAGGTATTGTTCCAGATTTGATTATTAACCCTCATGCTATTCCATCTCGTATGACTGTTGCCCATTTAATTGAATGTTTGTTGAGTAAAGTCGCGGCACTATCTGGTAATGAAGGTGACGCCTCTCCTTTCACGGACATTACTGTAGAAGGTATATCCAAACTACTGCGTGAGCATGGTTATCAATCTCGTGGGTTTGAAGTTATGTATAATGGTCACACAGGTAAAAAACTAATGGCTCAAATTTTCTTTGGTCCTACATATTATCAACGACTAAGACACATGGTGGATGACAAGATACATGCCAGAGCACGTGGTCCAATGCAAGTATTGACGAGACAGCCTGTAGAGGGTAGATCGAGAGACGGTGGTTTAAGATTCGGTGAGATGGAACGTGACTGTATGATTGCTCATGGTGCTGCCTCATTCTTGAAGGAGAGATTAATGGAAGCATCCGATGCCTTTAGAGTCCATATTTGTGGTATTTGCGGGCTGATGACAGTTATCGCGAAATTAAATCATAACCAATTTGAATGTAAGGGATGTGATAATAAGATTGATATTTACCAAATTCATATTCCATACGCCGCGAAGTTATTATTCCAAGAACTTATGGCTATGAACATTACACCACGTTTATATACCGATCGTTCGAGAGATTTTTAAGAAATAATGTTGTAACTCTAAGAAAGTAAAATAATAAAAAACATTTCATTTGTGCTGATCTTGCCAAAAAAAGGGTAAACAAGTAGGCAATAGTAATAAAATAAGAATGAAGCATTTCTTTTAATAAGCAGAGAGAACTTTCAAGCATTCAAAAAATACAAAAATAATGATGAATAAAATGGGACTCACAGTGTTTATTTATAGTCCTTGTTTCGCATTTTACCAAATTAAAATTTAATTTTATCAAGACATATTAATGAACTTTAGCGGAAAACCTTAAATATCCAAGTCATAAATAATGACTTATGTAAAAAGTTATAAGAAAAATATACGGTGTTCATTTTGGAACAATGTTGCTGTTACACACTGTTAAATATATTTAGTATTCATAAAAGAAAGAAGATTTTAATACGCGTTTTGATTAAAACTACATAACAGATAAATATATACATGGATTGAAGACTGCAAAAAGGATATATATATAAAATGACAAATAATTTCAATAAGCTATTTCAATTGGTTAAAAATTGATTCTTTAAGAGGCTCTGGTATTGATGATTGCTCATGGGCAAAGGCAGTAATATTTTGTTTATAAGGGTTTTCACTTCCATCGAAAACTTTTAAGCGGTCTAACCGTTGCTTTCTCAATTTATTTTTAGGCAACATACCGCTAACTGCTTTTTTCAAAATTTCTCCAAATCCTTTATCGGCAACAACCTTGTTCATTGTCTGTAACTTTAGCTGACCAGGTCTACCTGAATGAGACCAGTAAGTCTTCTGCTCAAATTTCTTACCTGTTACACGGATTTTTTGGCAATTAGTCACTACTACGTAGTCTCCACAGTCTTGTGACGGATGATAGACCGGCTTATGTTTACCAATTAAGGTAATTGCAATTGCTGAAGCCAATCTACCCAATGTCCTCTTATCACGGGCAACGTCGACATGGTGCCAAAGGCGCGCAAAAGCCAAGCCACTGTGTCCAATCTTCTGCGACATGAATAGGCTATTGTTGATGCTGGTATTGCTTTCTTTTTCTATATGATATCAGTGTATTCATAAGGTCTTTCTCTTTTACTTATTTAGAACGTTTAAAAGATCTCTAAACTACAAGGAAGGCTCCATGCGGGTAACAATCAACATTATAACGATAATCAACTAAACCATAACCGTCTAAGTAACCATAGCGTGCGGTGATTCTTCGCTAGATGGAACTCATGTCTTACTAGTAGCGTGTTTGGTACGCGCAATATAGAGCAAAACATTATATAGACATCGTAATACCCTTTTATGTGCGGACTGTAATGTTGGCAAGAAGTAAAACCAGTCACTAATATAGTGAAAAAAAGTCAACTTATCGATCTATGTATCTCATAGAAGGTGTATTGATTTAATATAGCTTATAAAGGTGCTTCTACAGTAAGGCGCTGAGAGGACTTACTATGTCGGCAACAAGTTCAAATCTGAAGCTCTGAGGATTTCGCGAGATGCGCACAATCTGAAGTAATATAAAGATGAAAACACAATACAAAAGGCCTGAAAATCTATATGTCCGATAAGATACCATTGTATTCTTACTCGCAAGCACACATCAGGTACTTGGAAGTGTATGATGAGGTATCAATGGTGGCTTTATTTAGTATATGCCATCGGCCTAATGCTATGCCTAGGCCCGTCGTATATTCATCCAGATGAACATTTCCAATGCATCGAGATTTTGGCTATGCAGTTCATGAAGGTCAAAGGTACCATCCCATGGGAATTTAAATCAAAATTTGCTGCTAGGAGTTACGGCCCCCTATTATTGGTTTACGGGCCTTTGTTCACTATTTTAAAATCTTTTCCCGAAATTCAGGACAACCCAGCGTTAATTCTGTATTCGATGAGACTACAAAACTATGTGATGTACCTATTGTGCTATCATTTTTTAATTCCTAAATTAATAAGGGATGAGAGAAAGGCCGTACACTTCATCAAAAAAAGTCTACTTTTAACTTCTTACGTAACCTGGACGTACCAAACACACACGTTTTCCAATTCCATAGAAACGCTGGCTTTGATCTCAACTTTAACTGTAATGGAAGATATGGTAAACGAAAAAAATATTCAAAGAAGGAATTTCAAAAATTCGGCCATATTGGGACTTATATTTAGTTTTGGTGTTTTTAATAGAGTTACTTTTCCTGCATTTATTTTCTTACCATGTTTGATATTATTCTGGAAGTTTTACCGGGTCCATTGGAAATCCTTTTCTTTACTTTTACTTTCATTTTCATTTTCCTCGTGTCTATTTGTTCTTATTGATACAAATATTTATAACAACGGAAAGGGATTTGTTATTACGCCCTTGAATAACCTGAAATACAACCTCAATGTCCAAAATTTGCAAGTACATGGATTACATCCAAGATACACCCATCTGCTGGTCAATTTACCTCAAATAGTTGGCCCAGTATTGCTGCTAGCGATTTTTTCCGGTTACAAACTCGATAAATTATCTAGTTACGCAATCATATCTGGCCTGCTTTTTCTTTCATTCTTTCAACATCAAGAATTAAGATTCCTTGTACCGCTAGTTCCACTACTCGTGACAAACTTAAACTGGACGCCTCTGAGTTCCACGTTAGTAAACAAGAAAATTTTCAAGGGAACTTGGCTTCTTTTTAACATAATCATGGCGTTCATCATGGGAATTTCGCATCAAGCAGGAATTATCCAATTTTTGGGAGATTACTTCCACTTTCGTACCGAACAAATGGGCGTTCACATATGGTGGAAAACATACTCACCACCCACCTGGATGTATATGAGCAATAACCTAACCGTTTCTTCTCTTATCAATACACAGGATGGTATTGAGTCGATAGATGAAGTGGCATTCAGTGTAGGTAACCATCATGTAATAGACCTTAAAGGCTGTGATTTACCACTTTTAACAGAAACAATTAGGCGGCTGCGTTTAAACGGGTCCATAACTCCACTAACTTTAGTAACTCCCAATTCCATGACATCAGAATTGAAAAAGTTGAAGAGAGATGGCACTATTAACTTAATACCCAAAAGAAATTACTTGTTCCATATGGATTTGGATCATCTTGATTTCAATGATTTCACGACTTTTAAGCCAGGGCTAACAGTGTACTCCATCGAACTACTATAAGGCCAGCTATATGAGGAGTTATGCATATATTATGGCTGTGAATTTAAGTTTAAATGATCTTATCCTAGGTATTCTTATAAAAAAGAAGAGTGCTTTAATCGAGCAATGGTTAACTATTTGTTGCATACTCATTTTTTCCCATTGAAATCTCTAATTGTAGGCTGATACAAACTCGGTACTCAGCTCAAGATAGGATTGTTAGTTCTGATATGCAATCTTATTAATCTATGTATAGTACACAACTGTATGAAAACCTCCCGAAGTCTAAGTAAAGCTCCACTGATGTTCTCTTGCTGTTAAATATTATATTACTCCATAACCAAATCTGTGTTCACACGTACTACAAGCTTGACATGATACTGACCATAGTACATGTGCAAGTTATTCAAACTAAGAATTACAGAGCTTCATTTGTCACAGTCACTTCATACTACTATGCTTCTAATATTTATGCATTGCAGGTTCAACATGCAACACTTGGGTTCTCAATGATCTGGCGCTATCATTTGTTACCCGACCGTGCGTAGAAAAAAATGTAAAAATATAGGAATAACTGTTTTAAGTTATTAAGGTAATAATGCACGTCGAGCGATGGTAGGTAAAATGTCTAGAGGCATATCTAGGATGTAGAATGAGCAAGTTTTCACTTAAGTTGGGGAGTAAGACCTTGAAAAAAAATATTTCCAAGAAGACAAAAAAAAAAACTCATTACAGAAGGTCAACTTATTCGATTGGGATGATGCGGAAACTGCAAGCCTTTCGCATAAACCTCAAAGTAAGATAAAGATTCAAAGTATTGATAAATTCGATCTTGATGAAGAATCATCTTCTAAGAAGAAATTAGTGATCAAGCTGAGTGAAAATGCGGACACCAAAAAAAACGATGCTCCTCTGGTGGAATATGTCACCGAAAAAGAATATAATGAGGTACCTGTCGAGGAATTTGGAGATGCTTTACTTCGGGGTATGGGGTGGGAAAGTGACTCCGAGCGAGATTCTAAAGGCGACAAGACACAGAGTCGAAACAAGGACGTTTCAAATGTTTCACAGATACATCCTGATGGACTGGGAATTGGTGCCAAGTTAAATAAGGCAATAAACGTGGAGGAGGCTTCATTTATGCCCGTCGTAAAAATCGATAAAATGACGGGCACCAAAGTTGATGACGACAAAAAAAAATAAGTCATGAGAAAGTTTGAATATATAATTTAAAGTACTTGGTATATACACATTATATTTTATGCATGTTCCGAAGGAGGTATTTTTAGTTTGGCTTTTTTTCTTATTTTTTCTTCAATTTACTTGATAAATGAAATGCAAGGGAGTTCAGTTTGATATTATATAAGCAATAGTCAAACCATGGCACCAAACCCAAACAACAATAATTGGGATGCAAAGGTAGTACCCCATTGTTTCATCCAATCATTTTTGTTTTTAAACTCCCAATCTTCTACTATTTTGGTTAAATCAACATATAGCTCCATGGTAATTTGGTCTAGTATTTGATTAATGTTAATAAGCTGTAAATCTGACAAGTTTTTGACCATCTTACAGCGTAAAACAATTTCGTTTGCATTAGTATTTGGTTGATTATGAAACTTGATGATTTCCTTCGTGGAATTGGAAGTGACTTTTGTAGTTAAAGGATAAGATTTCCTTTGCCTATTAATCGATACATTTGGCGAGTTCCAGATTATGGAATTGGTCAATCTCTCGTTTTCCGAGAAATCTTTCAATATAGGATTAGCCATCCCTTCATATGAGTTAATAAATGTTATTATAGGTTTCAATTCATCCAATGAAACAATACTGTCACCTGTCGATAATACTGGAGGTTCCTGAGGGAAAGTTGTCTTCAAGTCCCTACAAGTTACCTTCAAATCCACCACTGCATATTTCGACTCCGATGATAGATGAGAAGTAGAATTTGTTAGCATTATGTCAGCAAGTATTTCAACTTGGCCGTCTTTCAACCAGTTGAACTTACCATTGCCATTAAATTTTAAATCATTAATGTTGATAAAGTTCAATCTTAACGTCGTTACATAATTCGGATCATCCTGATGAGTCACTGTGCGGTAATTTTCCTGATTGTTGTCCGTGAAATCAAACTTCGAGCTTGCCATCCTATTTTTGTTATTATTTTCAATAACTGCTGTTAACTTTTGTTGCCTCTTAAATAAGTTGAAAAGAGAATTATTAATTGAACCGGAAAATGTTTTGGCACTCAGAATATCAGAAATAAAATGGTTCAGTCTTAGTCGTGGTAAAGATAGATTGTAAATGGAAAATTTTAGACTCGGAGTTTCCTGGGCACTCAGAGATTGTTTCAAAAGAATTTCTGAGTCAGTAATTTCAACGTTATTTAAAGTTTTCAAAAAATTCTCCGTCTTTTGATCTCCTTGAAAAGAGTTTACTAAATTGATGAAATTGGATAAGTTCAAACATCCTCTAATACCGTATATTGAAACATTTGTAATTAGTCCCCTGCCAAGTAACCAATTTTTTAGGGAAACATTCAGGTTAATGTGGTGAAATTTTAAGTCTAAGTCCAAAATCTCATCCCTGACATTTAGCCTTTTTATAAGTATTGAATTTGACTCCCAGTCTGGAGAGAGCACAAGCATTGATGCTTTATCTTCCGGAGAAAATGTGATTTCCAAATCTTGATTGGAGCACTTATGATCTTTCAACAACCATTTTAGAAGCCTTTCATAGATTTTCTTCTCATGGATGTATTCCTGACTGAAAACAGAGTTAATGACGAATAGATAGAACGAAATGAAAGTGGTGGTGCTCAGAATGAGCCATAGAATTTGTGACAATATCAGCCAAGACGCTATAATACTTATTTCATTCAGAGAGAACGGCCTGTTGTTTTTAATAAGAATCCACTTTAGATTGATTTTGAACCTTTCTTGAAAATTCTTTGCATCTGCTAAAAGCGATTGCTTGAACTCTCGCTCATTATTTTTTCTAAGCAAAATAGTCTCAATATTGGAAGCCTTGGTAGTGAACTTGTCATTGCTTGGAAATGTTCGGATGTGCCTTTGGGCGATCAAACATCTAACAGGTAACGAACTCTTGTAAGGTGTTATAAAAGGTCTGACATTTCCATGATTAGTTGCGACGTAAGTTCGAATACAGTGTCTTACGAGATGACTTGTAATTGGAAGCAGTGGCCGCTTTATTGTAGGGACCCGTAAACGTGTGATTAGCATGAATTTTATAAACCTCCCACCACCTGATAATCTGTATGTGCCTTTTGTTTTAATACTTCTTGACGCAAATCTACTGTCAACTTTAATATGCATCCCTCCATAGTAAGTCAAGGATCAGCTAGAACCAATAACGAGAAGTAAAAAAAAGTGACAAAAAGTCAAATGTGTCTTTATACGAATTTTTTAACCTACATATGAAGAGTAAGGTCATAACTAATAAATGTAGGGCTAAACGCAGTTAAAGATTACTACAGTATTAGGTCTGTTTTTTATCACCTCTTACGGAAAGTGCGAGCGGGAAAAAATTTTTCTTCTTTCCTTATTATCATACCGATGCTCATCACAATGAAAGATACATATTGCATCAATAGTAGGTAGTTTTCAATATTCTTCTGTTTAGTTAAGAAAAAGACTTGAAGTGAAAATAAACTACATTATGGTTGCGCCTACTGCTTTGAAAAAGGCTACTGTGACACCTGTAAGTGGACAAGATGGGGGCAGTAGTAGAATTATAGGAATAAATAATACCGAAAGCATCGATGAGGACGATGATGACGACGTTCTGTTAGATGATTCCGACAATAACCCAGCAAAAGAAGAGGTAGAGGGCGAAGAAGGTAGCCGGAAAACGCACGAATCTAAGACCGTAGTGGTTGATGACCAGGGGAAACCTCGCTTCACTTCAGCTAGCAAAACACAGGGTAACAAAATAAAATTTGAATCGAGAAAGATCATGGTTCCACCACACAGAATGACACCCTTGAGGAACAGTTGGACAAAAATTTATCCTCCTTTGGTCGAGCACTTGAAGCTGCAAGTCAGAATGAATTTAAAGACCAAATCCGTAGAACTAAGAACGAATCCTAAATTTACCACAGACCCTGGTGCGTTGCAAAAAGGGGCCGATTTTATCAAAGCCTTTACCTTAGGGTTTGATCTTGACGATTCTATCGCACTATTGAGGCTAGATGATTTATATATTGAGACTTTTGAAGTCAAAGATGTCAAGACTCTAACAGGTGACCATTTGTCGAGAGCCATCGGTCGTATTGCCGGTAAAGACGGTAAAACGAAATTTGCGATTGAAAACGCTACAAGAACAAGAATTGTCTTAGCTGACTCTAAAATCCACATTTTGGGCGGGTTCACCCACATCAGAATGGCAAGAGAATCTGTGGTTAGTTTAATTTTGGGTTCCCCTCCAGGTAAAGTTTATGGGAACTTACGTACCGTTGCATCTAGATTAAAAGAACGCTACTAAACATAATTTGTGGGCTTTCATCATCTGTATAATATTTATATGTCGTTTTATGACGAGATAGAGTGAGTAAATAGGTTTTTTTTTCCTTCTTTTTTTTAGGACGCCAAACGCGTAACGTTAGCGGTGATAAATTAGTTTAGTATTATTATCCGGCTATTTGCTTCATGTATTTAACGTCTTCACTGACCACCTTCGCTGCACTAAATCGTATGGTACCATAGCATTAAACTTTTTGAATCAGAGAAGGTTTTCCAATGAAAAGGCACGTGTCTTTATCTGATATATTGACAGGAAATAAGAGAAAAGTGAGAAGACAAGATGCTCTACAGATTACCATCGATGACGAAAATGATACTGAATCAGGCACTTTTGACGCCAGAACAGCCAAACATGACGATTCTTCAGTAATATTTTTAAACCACTCTGTTGTGAAGCCAATTGAAGCTGTTTCTACTAATCACAAATCTGCAAAGGAGTTTTTGATGACGAAACGCACAAAAGAAAAATGCGATGACGACGATGATGATCTTATTGTAATCAGTGATAAGAGTCCCAAAAGTGAGACTAATTGTAGCAAAATTGCACTTTCACAGGAGCATGAAGATGATATTTCTATAATTTCCACATCGAGAATCAAATCATCGCTTCTTAATGAAAGAGCATCAAAGATTAAAAACTTCCTTAAACATGAGACAACCGACACGTTCAAAAGATTAAATAGCATCTCTAAACTAAATGAAATAGAGCCACCATTACCATTACATCAATCGATTTACCCAGTAGGTGACAAAGAGCTGTCAGATCGGAGCGTTGATATCCCGCTTCGTTTCCGCACAATACCGCCATTAAATCATAATTTTCTTCCTAGTGACTATGAATCGTTGAAAGACAAGAATTCAGCATCTTGTATTCCTGTTCGCTATCAAGCACCCGCATTACTTGGCACAAATATTAAAAGAAATACAACTCTCACATGGCCGCAGCTATTCAAGCCTGTCACTTTAAAACAAGTATTAATTGAACCCAAATTGAAACTTCGAATCAAAAATTGGATTGAAACATCCTTTCATACGCTAGAAAAGCCTACCTTGAGGAACCGTCTATTGAACAGAATAAATCCCAATAAACAACAGGGATCTGGTGATGAGCTTGCCAACTTCATTGTACCTGATCTCGAAGAAGACGAAAACTTGCGTCCAGATTTCTACAGAAATGGCGAAGCAAATAGCAGCTTGAGCGAATTTGTTCCACTAATGATATTACACGGAAATTCAATAGGCAAGAAAACGCTGATACAGACAATCATGAGAGAGATTGCTGGCGACGATAATTCTTACCAAATATATGAAGTTAACTCAAACATGAACAGGAGCAAAAAAGATTTGCTTGATATCCTATTAGATTTTACCACCACACACTATGTCAAAGATTCCTCAAAAAGGAAAAGTGACTACGGGCTTGTTTTATTTAATGATGTTGATGTTTTATTTAAAGAACATGATAGGGGATATTGGGCAATGATCAGCAAGCTTTGTGAATTTTCACGAAGGCCCCTCGTATTGACTTGTAAGGATTTGTCACTAGTTCCTAGTGAACTTATTGCCTTGGCAAGTGAACAAAACTCTTTGTTTCATACTAAGAAAATTAGTACATCCACAGTCTATGCGTTTCTAACAAAATATTTAAAGTCCCTTGAAATCGAAGTTTGTGACGACTGGCTTCGCGATGTTGTAAAACAAAATAATGCGGATATTAGGAAGTGCTTGATGCACTTGCAGTTTTGGTGCGTTGATACTGGGGCTGATTTGATTTCATCCAAGAACAGACTACCGGTCCTAACATCAACTCTTGGTTCAAGCGTTAAAGATATATCGCAATCAACTGATCTACTCTCCATAAATGATGTTATTGGTCAAGCAACGCTCAATCGTTCCATGGTTAGACAAGAAATAGATTCTACCACAATGACCCCAGAAAAAGTTAATACTTTCCAGGATCAAAATCTGGATGATGAAATGAAATTAAAATTTGATTACGTGATAGATTATAAATTGCATTTAAATGACCCCAATAGACAACCGTTATTACCGTTTGAATTGAATATTTACCAACACATCCAAGAACAATTGGAAGCTCGGTATTCCTATGTTAGAGAAGCAAACCATAGGCTTGATAACGAATACCTTGTTAACAGGTTCAAAAAAATGACAGAATCTACATTAAATTTTTTGGCGTCAAGAATACCGAAGTATGACCATCTTCAGTCGGCAAGAAGGACGAGAAATTCGAAGAAAATTTCTGATATTTTGAACCAATTCAAAGGAATTTATAATGATGAAACTCTGAACGAAAATGCCGAGATTGATCTGCTGAGCGCCACAACTCAACAAATTAAAGCGGAGATCAATCCCTTCGTTTTTGAAATCGCTAAAAGTGACGCCAATGTCAAGAATGAAAACAAACAAATATTTGAGTTGCATAGTGAAAATGTATCAGAAAGACGATACAAAGATTTGGTCTATCAGTTGTCACAAGAGGGTGTCTTGAAAAACGTATGGTTCAACGCTGATCCGAGCATAGTCGTGAGAAAATGGGAGCATTTGCACTCAGGCTTTTCAAAGAACAAATAACACTGATATGAAATTGCGTGCATCGTTACAGGAACACGTATGTATAATAAATATAGCATGGTAGTGCGGGGAAATATACTACTACTTTATATATCAATAAATTCTGCAACCTTGCATTAAGCAAATGCAGCACAATCCTAAATTCCTTCTAATAGTTGCCTTTATTTCCTCATAGTGCATATTTCAAAACAGCGAAAAATGCAAAATATGCGAAAACTTGAAAAAAAATGGCTGATGGGAATTACAAATAAAGCGTGAATGATAAGGCGTTTATAAAAGATTTAGCTTCTTAAGTACTGTGGTTTTGATAAAAGCTAGAAATTTGTAGATCACAATTGGTCACAAAGAACAATAAAAAGCTGAATATCACTGCTATGAGCGAGGAGTGTATTGAAAATCCTGAACGTATTAAAATTGGTACTGATTTAATCAACATCCGAAATAAAATGAACTTAAAAGAACTAATCCATCCAAACGAGGATGAAAACTCTACCCTACTCATACTTAATCAAAAAATTGACATTCCTAGACCGTTGTTTTACAAAATTTGGAAGCTGCATGACTTGAAGGTCTGTGCAGATGGTGCAGCCAATAGATTATATGACTACCTAGATGATGACGAAACCCTAAGGATAAAATATCTTCCCAATTATATTATTGGCGATCTGGATTCACTATCAGAAAAGGTTTACAAGTATTATAGGAAAAACAAAGTAACTATAATAAAACAAACTACACAATATTCGACTGATTTCACGAAGTGCGTTAATTTGATCTCTCTACACTTCAATTCACCAGAATTTCGTTCTTTAATATCGAATAAAGACAATCTTCAGTCAAATCATGGAATTGAACTGGAAAAGGGTATTCACACATTATACAATACTATGACCGAGTCCCTGGTTTTCTCGAAAGTGACTCCAATTAGTCTATTAGCACTAGGAGGAATTGGTGGTAGATTTGATCAAACGGTTCACTCAATAACGCAATTGTATACCTTATCCGAGAATGCAAACTATTTCAAGCTTTGTTACATGACTCCAACAGACTTAATATTCTTAATCAAAAAAAATGGAACTTTGATTGAGTATGATCCCCAATTTAGGAACACTTGTATAGGAAATTGTGGGTTGTTGCCTATTGGAGAAGCTACTTTGGTTAAGGAAACCCGTGGTTTAAAGTGGGATGTTAAAAACTGGCCAACTAGCGTGGTCACCGGAAGAGTCAGCAGTAGCAACAGATTTGTTGGGGATGATTGTTGTTTCATTGATACCAAAGATGACATCATTTTGAATGTAGAAATATTCGTTGATAAATTAATAGATTTTTTGTAAAGTAAGGCATGTGTTCTTTAACTATTCGACCGTAATCTTGCTTTCGTCATCATCTATGGGATGTCGACCTCTGAAGCTAAACTATCAGTAATCGGTGAGAATCAGGAGTTTATGATGGAAACGGCATAAATTCTATTTGAACATATGACAAAATAAAGTGTTTGCACCCATTTACAGACTGTATTATATTAATAATTAAGCCTTATATTTGTGTCATTAATATTATAAAAAAGACGACTATGTAAATACGCTGCCAAAGATTTGCTGAGAATAAAAATGTTGACATATTACAGTAAAAGTCATCATTCTAAAGTAAGGGCACATAGCGCTTAAATAGTGTTTTCCATAGAAAAGTATAAGATCGACAATAGCTGTTTTACTCGATCTGCTTAAACGGATTTTACACTATGGCAGTTAGTACAACGATGCATTTGAGCATTAGCTTTCTTTTTATGAGTTGTCACCAATTGATGAAATTCAAAATAAAAATTTCTTACGGTTGTTTTTTGTCAAACAATAACTAAAAATTATATATAAGTAATCAAATTCACTGATAGGGTGAGCGCAAGAATTAGTAATATGTTGGTAACTAAAGAGTAGAGGATAGTTCTGATGAATATTAAAATATGGATTTAAGAACTTGACGAATAGTTTGATAATTTTTGGCATTCCTTTTTTTGGCAAAGGTTATATATAATATTATGTGTAGTTCTCCTCGAGGATATAGGAGTCCTCAAAAAGGAATCTATATTTCTACATAATAATACTATGATTATTTCTCCTTCTGTTTTATGTGTTTCATTATCCTATTACGTTATCAATCCTTGCATTTCAGCTTCGTCTAACTTCGATGACAGTTTCTCATATCTTATGTCATCGTTTAACACCGTGTATGATAATATATTGGTAGTGTGACTACTAGTTGTTAGACGATAGTTGATTTTAATTCCAACACTTACCTATTTATGAGTGTCATTACTAAGAAGGAAATTTTTCATTAATAGTATATAAGGTGCTGAGCCTTCCCTAATTGATTGAAACGCGCAAGTGGTTCAGTGGTTAGAATTTATGCTTCCCAAGCATGAGGCCCGGGTTCGATTCCCGGCTTGCGCATCTGTTTTTGCAAAACAGACTAGGAAATTCAGACGTTTTGTTATTTTCTTTTCCATTTCAATTATTAAGCTTTTTAATCAACCTTTATGTATACCCTTGTTAAGAAGAACATTAAATACAAACACTATTAAAAGATTTTTAGTAGAATTTATAAGGATAAATGAATATATACAAAGGGAAAAATTAACATAGAATGTTGAGTAAAAGCTCTGAAAAGAAAACGGATGTCAGCTTCATACTTGTCTAAGCAATAATCGAGACATAGAAGTCTTCCTCTTTTGAAAGCAGTTCATTCTCTTCCTAATATAATCATTTAAATTTGGCAAATTGATCCAATAAAGCTTGACCTAAGTAACCTGGAGATTCAACGACGGCAACACCAACATCTCTCAAAGCTTGTCTTTTTGGATTCTGCATCAGTTCCAGATCCTTCTACAATTGCACCGGAGTGACCCATTCTAACACCTTTCATTTGACCAGCAACAGTTCCTGCGATGAAAGATGCAACCGGCATCGGCTTACTCCTGCTAAAGTTGTATTCTTTGAGAAATTGAGCAGCTTCGATTTCGGCCTTACCACCTATTTCACCTAACATAATAATACCTTCTGTAGTTTCATCTTCTAGAAATAATTTCAAGGCGTCAATAAAATCAGTACCGGGAAAAGCATCACCACCCATACCAATAACCAGTGATTGACCAAGGTCAGTTTTTGTAGTTTGCTGAACAGCTTCGTATGTCAAAGTTCCCGATCTGGAAATAATACCGATCTTACCAGCTTGAAAAATTTTTGGGGGCTGGATACCAATTCTTACCTTTGTTGCTGGGTTAATGATACCAGGGCAGTTGGGCCCAACTAATCTTGTTTTATCTTGTGTCTGCAACATTTCTGCAATGTATAACATGTCATGTTGAGGAATACCTTCAGTGATACATACAGCTAACGGAATTTCAGCTTCAATAGATTCTTTAATGGCAGCAGCTGCGATCGGTGGAGGAACAAAGATGGCACTGGCAGTGGCTCCAGTCTCCTTAATCGCGTCCTTCACAGAGGCAAAGACAGGTTGGCCTAAATGTGTTTGACCCGCCTTTTTTGGGTTCGTACCACCCACAACATTTGTACCATATTCTTGAGAGATGCTGGCATGAAAAGTACCTTGTTTACCTGTGAACCCCTGAAAGATCACCTTGGTGTCCTTGGGAAGCAGCAAATTTTTGATCGTCTTATCGTAAGGAATAGATTCTCTGTGAAAGTGACGACAAATTTTGAGAGAAGCTTTTGAAACGGTAGATCTTAACATTATCAAACTGAAGAATAAATGGTCTGCAAAAGAAATTTTCTATGAAATCGAACGTATATAGAGTGGTAAGTAACAAACAGAACAACAATTAGGGGAAAACTTGTCTCCTTCCAGCTTTTATATCGCTTGATTAAATCCAACTGTGGTAAGCCTATATATACGCAGTGTGCTGTGAACAACTCTCGAACAAGGATCCTTAATTGACAATTGCAAAGCACTTAAGGGCTCTATTACCATCTGGATATCAGTCTCGAGAAACGCCTTTTTTGTTTCTGTTTTTATAGCAGCAACTTTGGGTCCGAGGTTGGGGTAGATCCGTTATCCAGCCGCTGGTTGGGCCGTGCAAGATGACTTATTTGAGAATGGCAATATGAATAAATGGAGATGATGAACGCCCACGAAGTAGCAAACACTTTCAGGTAAATTACTAGTCAATAGTACATAAATACAGGGATACAATCGCACGTAACATGTCGCAAGAAGAAGCAGAATCCAGTATTATTTATGAGGAACCCATTGATATTCCGTTAGAGGATGATGACGATGAGGATGAACTGGAAGAAGAAAATAGCGTACCTTTAAGCAGCCAGGCGGATCAAGAAAATGCGGAGAATGAGTCAGACGATAGTGTCGATAACGTAGTTGGATCTGAGACACCCAGAAGTGTAACAGGTCTTTCTGTTGACCCAAGAGACGTTGCAGACGAAGAAGATGAAGATGAAGAAGGGGAAGACGAAGATGAAGACGAAGACGACAATGATGTTGACAATGAGGACGAAAATGATAATGATAATGCCAACGAAAATGAAAATAAATTAGAGAGCTCTAGAGATAAGAGGGCACCACCTGCTGTGCAGACTAGTAAACGTTATAAGAAATATCCGAAGCTAGATCCCGCAAAAGCACCTCCCGGGAAGAAAGTCCCGCTACATCTTTTGGAGAAGAGGAGACTAGGACGTATTAAAGCTGCTGAAGAATTTGCCAAGACGTTGAAAAAAATTGGCATTGAGAAAGTGGAGACAACTACTTTACCTGCCACTGGCCTGTTCCAACCTTTAATGTTAATCAACCAAAAAAACTACTCATCAGATTATCTGAAAAAAGACGATCAAATATTTGCACTTAGAGATAGAAAATTTTTGAGAAATAACAACACTAGCCAAATATCTAGTACCAACACACCAGATGTTATAGATTTAAAGAGTTTGCCCCACTCAGAAGCGAGTGCAGCACCACTTAATGACGAGATAGATCTAAATGATCCAACAGCTACTATCGTGATACATCCTGGATCAAATTCTATAAAGATAGGATTTCCCAAAGATGACCATCCTGTCGTAGTTCCAAATTGTGTAGCGGTACCTAAAAAATGGCTGGATCTTGAAAATAGTGAACATGTTGAAAACGTTTGCCTTCAAAGAGAACAGCCAGAAGAGTTTAACAACATAAAGTCGGAGATGGAAAAGAATTTTAGAGAACGTATGAGGTATTATAAAAGAAAGGTACCAGGTAATGCTCACGAACAGGTAGTATCTTTCAATGAAAATTCCAAACCTGAGATTATTTCAGAGAAAAATGATCCATCTCCTATAGAATGGATATTTGATGACTCAAAATTATACTATGGTTCAGATGCATTGAGGTGCGTGGACGAAAAATTTGTTATTAGAAAGCCTTTCAGAGGTGGCTCTTTTAATGTCAAGTCACCATATTATAAATCGTTGGCAGAATTAATCTCAGACGTTACCAAGCTTTTGGAGCATGCACTTAACTCAGAGACTTTAAACGTTAAGCCTACCAAATTTAATCAGTACAAGGTCGTGTTGGTGATACCAGACATATTCAAGAAAAGTCACGTAGAGACGTTCATTAGAGTTCTACTCACCGAGTTACAATTTCAAGCAGTCGCTATTATACAAGAATCATTAGCGACTTGTTATGGTGCCGGGATCAGTACCTCCACATGCGTAGTAAATATAGGCGCTGCTGAAACCAGGATCGCCTGTGTTGATGAAGGAACAGTTTTGGAACATAGTGCAATTACGTTAGATTATGGTGGAGATGATATTACAAGGCTCTTCGCTCTATTTTTGCTACAAAGTGATTTCCCCCTACAGGATTGGAAGATCGATTCTAAACATGGATGGCTTCTTGCTGAACGGCTGAAGAAAAATTTCACCACTTTCCAAGATGCTGATGTTGCCGTTCAGTTGTACAATTTTATGAACCGCTCACCCAATCAGCCGACTGAAAAGTACGAATTCAAGCTGTTCGACGAAGTTATGTTAGCACCATTGGCCTTATTTTTTCCACAAATTTTCAAGTTGATACGAACTTCCTCTCACAAGAATTCCAGCCTAGAATTTCAGTTGCCTGAATCTCGTGACCTCTTTACAAACGAATTGAATGACTGGAACTCCTTGTCACAATTCGAAAGCAAAGAGGGAAATTTGTATTGTGATTTGAATGACGATCTCAAGATCTTAAACAGAATATTAGATGCCCATAACATAATTGATCAACTCCAGGATAAGCCTGAAAACTATGGAAATACTCTAAAGGAAAATTTTGCACCTTTAGAAAAGGCTATCGTTCAAAGTATCGCCAATGCATCTATAACAGCTGATGTAACAAGAATGAACTCATTTTATTCGAATATTCTTATCGTTGGTGGCAGTTCCAAAATACCTGCTTTAGATTTTATTTTAACTGATAGAATCAACATTTGGAGGCCCTCTTTGTTGAGTTCGGCATCGTTCCCGCAATTTTACAAAAAACTGACTAAAGAAATCAAAGATTTAGAAGGTCATTATGTAAATGCCCCTGACAAGACTGAAGATGAAAACAAGCAAATTTTGCAAGCCCAAATCAAGGAAAAGATTGTAGAAGAGCTGGAAGAGCAACATCAAAATATTGAGCACCAAAATGGTAACGAACACATTTTTCCAGTGAGCATTATCCCACCACCACGTGATATGAATCCCGCTCTAATAATTTGGAAAGGTGCGAGCGTTTTGGCGCAAATTAAACTTGTCGAAGAACTGTTTATTACGAACAGCGATTGGGATGTTCACGGGAGTAGAATCTTACAATATAAATGTATTTTCACGTACTAGGATATGCATATGGAAGTTTTTGTTATCTTTTTTTCTGAAAGGTCTTTGCAGACATCAACGAAGCATAGAATAAAAAATTTCCCCAGCTGTTTAATTAGTATAGGTGTTAACAAAAGGAAATAGTCCCGCTTAGACGGCTATGATGGTAACATGCATGGTGCAACAACTACAGAATAGGAGCACAACTTGAAGGCGTCCATAAAGAATAAGGTGTCTTTTTGTGATGGTTGTTTAATAGCAAACATACATATATACTTATAGAATTATTGTACAGGAAGTTTATCGAAAGGTGCATTTTTCTGTTTATGAGACAATACCCCGTAGCTATTCTGTGATATACTAGAAAGAACGGGCGGTATTATGATACGAATTGAAGGGAGGTAGGGGAAAGGAAGGTGGAAATGAAAGTGGAAAATACAATTTAGTGTGATGAAAACTTAATAAAACAACTACCGGAGTTGGTAAAAATATAGTTATAATCACAAGGATCAGGAGGAAAAGAAAAAAAAGTGAATAAAATAAATAACAATGATTACCCGTTGGGATACCTAAAATGAAATGAAACAAAAGTAATTGAAACAAAAGTAATTGGAACAAAGGTAATAAACATACAGTGAGGTGCTTTGAACTTTTAGACAACTAGAGATTAAAAAGGCAAAGATCACATCTTAACCTTTTTGAGTGCCGGAGCGGCCTTATCTTCAGTTTTAGGATCAGCACTGGACGTGCTGCTATCCTCTTGATTCAGTAAAGAATAAACACCGCTCCCTTTTCTCTTACTATTGTCAGCCTCGCCAGTATTCTTAGTGGTGCTCGTTGTGGGCAAAGATGGCTGCGGTAGTTCTATTTGTGGTGCAGGTTCTGCTTGTGATAGGCTTGAGCTGTGCTCGACGTTCATGGGGGAGTTTATTAAATTTGAAGAAACAGCAGGAAGATTGTCCATGTTTTTTGGAGGAGGGCCCGTCAAGACAGACGAGTCTAATGGAGTTACCGAATCTGGAGCACAATTAGCAGCTTTGTTTAATGAGCGAAGCAATCCCTGCTGAGAGTACCGAATTGGGGCTGGATTGTTGGCAACTAGTGTAAAAGAGGAGGATAAAGACGTGCCCGAAATACTGGATTTGAGAGAGTTTCTAGGTTTGGGATACAGACTATCTTCATTCAACGATGATCTCGGTGTCAGCTTCAGAGGACTGTTTCTTCTATCGTTGGGCAAAGAGCTTGTAGACCCGAGACTTCTCATTTTTGGTTGAGAATACAATCTCGTTGTTGGTTCATTAATAGGATATATTGGACTCGGAGCCATATTTTGAGGGACAGGCTTGTTGTAGTCACGGACAGAAGGATTAATATTCATGATAGGATAGTTTAGTGGACCCTGAACTCCAACACTCGCTGCGGGAGTCAGCGGGTCCATGAGAACACTATTGGTCCTCTTCGTGTTGCCCGGTTTGTTGTTATTTTTCGAGGCAAAAGGATTGTGCATCATTTGTGGAGTGCTAAAAGTGTCTGCATATTGTGGAGGTAGTTGTTGGATGGGTATCGGCTGATTGATAAAGTTTGGTACATGTGCCGGTTGCTTCGCATAAGTCACATGTTGTTGCGACTGCGGTTGGTATTGTACAAAAAGTTGCGAGGGCGGCACTGAAGCCGTGTTGAATCTCGAAGGGATGTTCGTGGTCGAGGAAGATTTCTGCGGGACATACTGGTTCCCTGGAGGAACCATCATCTCATACTGAGATTTGGGTGCATATGCAGATGTGGATGTGGGCGCGGGTGCAGGGGCGACAGAGGCAGCGGTAGCGGCAGCATTTACAGCACAGAGAGAATCTATTGTACGGTGGGCCCTCGACATGACGTGCTGTTTGAAAGTTAACATATCGCTTTCGAATGCCTGAAGTTGCTTTTGGTGATCCTTCACGATATTTTCCGATTTTTTCTTGCTCACATTCTCGAAGGTGAAACTCTGTGAACAAAAACTGTGTTGCAAAGATATGAAATGCTGCATAGACTCTATAATCTTAACCATATCAAAATTTATTTCTTTCAAATGTTTCAGTGTTTCATCTTGAAAGTTCGGAGGTCTGTTTTGCTCTTGCATTTCCGGGTTATTGGATTCCAGCGGGGCATGGTTTGCGTTTTCGTAAGTTACATGAGAGTTATTAAAGTACTCGGGGATAGAGTTATTGGCGCCCGGAATTTGCGGAACGAAATTACCAAAGGAATTGGAACTGGTGGACGGGTCTTGAATTGAAGAGGGTCTTACTCTTGCACCGGAATCTATATCGTAGTTTTGATTACTAGAATTCTTTCGACTGTTAATTGAGGAGTTATTACGGGAAGAAGCTCTTCTCTTAATGTGTTTGAGTCCCTCAATATCACCTTTCTTGAAAATACCAGAACTATGCTTAAATTCCCAGATTTTAGTGGGGTTACTTTTCTCCTTTTCTTGGACACCGCCACCGGTATTTTCGTCGCCACTGCTGTTTTTGTTGCCACTATTATCATCGTGAGTATTGCTGTCATCATTAGTATTGGCGTCATCGCCACTATTAGCGTCGTTGCTGCTATGATCATGCGACACCTTGTGAAAGCCGTAAATGTTCAACTGTCTTACAAAGCTCGTAATATTAGTATGCTTGAAATATGTAGCCAAAGCCTTACTAAACCGTTCCACGGGCTTAATCATGAAGGATAAGCCCGAAGGGGTCCACCATATCAAGTCGTGTAGCGATTCGTCCTCCAGAATCTGGTATAGCTTATGGATGAATATCGCATTTTGTGGCGGCCTGGGCCCCACCAGCATCTTCGACCCATGTTTCTTAACATCCTCGGCACCGTCGCCGCCTTCAGCACCAGCATTAGCTATTCCAGCTGCTGCTCCACCACTACCTACATCGGTTCCAGCCGGGGCCGGTGTAGAAGCTGGAGCTGGGGCTGAGACCGTTTCCTCTTCACTCATGATTTTTTCTTCTTTTTTTCTATATAACTGATTTGTGCTGTCTTAGGACCCTCTGAATGTACCAAATAGTGTCGAATTACAATATTCTTTGTTATGTATATAGAGCTGAGTGCTTTGTGTGCGTATGCGTATGTGTGTGTGCGTGAATTTTTTCCTTGAACCTGTCACTGTGGCGATGAAGGTTCACTATGTTCTTTTTTCCCTGCTTTTCAAACTATCTTTGAAACTTTCCACTTCACACCAGTACGACTTCTTTGAAAAATTCGTAAGTCGAATAAATAATATTATTTCGCCGTGCGTTTGTGTTTCTGTTTCAACAACCCTTTGTGTGCACCTGTATAGAGTGTTTAAAAAGAGATCCTTCTTGCTAGCTGAAAAAGTTTATGTCGAATAAAAACGTCTTTTCATGTACTGAACATCTGTTTTTCCGGCGGAGATGCAGCGATGGATGCGCTTGCTGCCAAGACATCTGTGCCGGGCGGGTGATGTCCGGGCGACCCGGCACGGAAGTAAAAGATACTATTGTTGAAAGGTACTTCTCACTACAAGGCTTAAGGACCTGTCGGAGTAGAGGAAAGGAGAGAAGAAGCCGGAAAAGGAGAGTCGTCACCTGTAAAAGGAATCTTAAGTAATTGGTTTTTGTTAAGTAAGCTACGATGATGGATAATCAGGCTGTGAAGTCACTGCTAGAAATGGGTATTCCACACGAAGTAGCTGTGGACGCCCTCCAAAGAACTGGCGGTAATTTGGAGGCAGCAGTTAACTTCATCTTTTCGAACGAGCTGCCGGAGCAAGCGGAAATGGGTGAGGAGAATGGTGGCAGTCAGCCTAGGATTTTTGAGAACAAAATAGTGGCTGGAACCAAGCCCTGTAATGTTCCGAACAACGGGGACCAAGACATTGAAATGCCGGATGTGAGTGGTGTCGATGTTGATTATGATGACGATGAAGACATCACGGATGAACGCAGCGGTTCTAATAGCACCAGCGGATGCAGGGTTACTGCTCAGGACTACGATCGTTATTCTATATCGGAGACATCCATTCCTCCCCCCTCTTATAGTATAGTACAACACAACGAGTTCAAGTCGAACGTGGGCGATCCTACGGTTGTGTTGCCGCTACCCTTGAATAGTCTAATTGAGAGCTATTTTGGGCTGTTTGCGTTGCTCGCGGCCGTGTATTTCCCACACGTGTTCTTGAAACCGGACTTTAAGGATTTGAACTATAGGGCAGACTGGTTCAAGGGCTCGTCGTTTACGGAGCCCAAATACAGACTTGCATATTGCGAGGCAGAGGATGGTTCCACTACGTCGGAGATCGTGCTGGCCAGCGGGCCTAATGAAGGGTTGCAACCGCATCTGCTCTGGCAGTTGCAAAAACTCATCTCCGTGGTTAACACGCGAAAGTGTGAAAGAGCCTTTGTTTCGGCCAAGGTGTTTACGTCGTCCTTGGAACCGCAATTGAGGTCCAAGCTGGCCGATTCCGAGCATCTTTATGAGGTGCTCCCAGCGTTTATCAAATCATTGGCAGTGGATTTGGAAATGTGTCCTGGGATCAGAGACCGGGAAACAAGAAGTCTCTTTATATCTTCTGCTTTGCATACTCCGAACAAGAATGAACCTCCAATGGAGACGTTTTTGTCCTTGTTTCATTTTCTTCCTGAGGAGTACGATTCTAATCTATACAAAATGTTCAACGTTTTATTGTACCCCGAAGAAGAGGAAGAAGAAGAAGACGTGATTCGTGGTGGCGAGCAAGAAGAGGCGAGATATGTGGAACCGGAGAATACCTTGAAGGAGGTGGCACCCGTATTAACAATCCTGTTCAATGAACTAGAAACAAATACAGAATCAGTGTCTCTACCCAATGGCGTGGATATACCGCTTGAGTTTTACCCACAGCTTTACACCAAACAGTGCAAAGACCAACTAATAAGACATATTATTTCTAAACGAAAGCAAGCGCGGACCAGATCCAGATGCTTGCTTCAAGAGATCAACGAGTTAAAGAGTTACCAAGGCAAAAACATATCCACTATTCTAGAGTCGACGCTGGCGTATCTACAAACAATTCCTGACGATGCTAATAATGAAGCAGCAAAGCAGATCGCATCGTTGAAAGATACATTAAATTCTGCGAGAGCCGCTAAAATGGAGGAATATAAGGACTTGGCGTCCAAACTGCATGGAGAATGGAACCTTTCACATCCAGAGACACACATAATCAACACTGCAAAGCAATTGGGACTGATCGAAAATCCCTACATCCTCACAATGGCAGCACTATCGCCATATTCATACTTTATCAGAAGCAGAAACGGTGCATGGTCATGGATACAAAGTAATACGTTGGGAACAGAATTCAAGGTGAAAAAATGTTCGTCGCCTTCTGTCGTTCAAGAAGCCATCAAGCATGGCACGAAGTACGCAAGTGAAACTCCGCTGATGTTCATATACTGTGAAGAGGGTAAAATTCCCACGGAAGAAGTAGTCGCGGAAGCGTTGAAAAGCAATAGCGGGTGCTTAAAATTTGCTGAGGATGACCAAAATTCATTAAAAACATTGCGTTCGCAATTTTTCGATGGTATGGGAGATCCTGAACAAGCCACCAACAATATTAACAATGGTAACGATAATGACAATGACGATGACATCGATTCTGATAATTAGATAGATTTCTATACACTTTCCGCCAGATAAATAACGTATGTCTCTTTAAACTATGATCTCATTTTCTCTAGTAATTTTGAACCGCATATATGTTACTAGTTTACGTTTTCAATACTATAGAAACTCCGCTTGGAGGCTAACTGCGCCCGCAATCCGAAAACTTCTATTTACGGACATAAATTAGACTCTAAGGATCAAACAAAAATAAAAAGGTTGACAGATAAAGGGCAGTTTTAATTTTTATACTTTTGATCTGAAATAATGCCAAGTCCTAAACTTATTATAATATAGCCTCGAACACAAGATCATTGAGTTGCTTTTTCTAACTTCTCCTTTCTTTATTTTACTTTAGCCGCAACAATACCCCTTCTATTTTAATTCTGACTTCAATTCATTTCAACTTTACGACCTTTTTTTTCAATTTCGGTTCTGCAGTACTCTTCATTTGTCGATTAATTCGAGGTTTTCATTATTTCTTGAAATTTCTTTCAAGTTGCTTTAGTTTCATTTCCAAAAGAGATTTAAATAACTTACCTTTTTCTCATTCCTTTCGATTATTTTACTTTCCAACAATTAGCTCTTATCACATTCATTGACCTTCGCAAACAATACCCTTCAAATATTTGCATGAGATTACATTATAGAAGAAGATTTAATTTTTTAAGGAGAATACTTTTTATATTATGCATTACTTCATTGTATTTATCGAGAGATTCATTAAAGCTACATGCAAAAAATGTATTAATGGATCATAATGTAGCAGAATATCATGGCGGAATGATAGACGATATTCAAATCCTGCGGTGCTACCATTGGTACAGGCAATGTAGTTCTTTGTATGCCCCGAAATTACACCCCTCCAATACTGCTAAAAAGATCAAAGACAAAAACAGCATTCTGTGGACCAGAGTTTCTAAGAATATTACTGTAGAGACATTGTATTCACTTCAGTCTGGACCATTCTACAACAGTTACTTATATGTTCATCTGAAAGATTTCCAAAGTAATCCAAAAAACACAATAAAAGAACTAGCCATAGCAAGGGACTCAGCACTAATACCCTTACAAGTGCTGAGAGACATTAATAAGTTGGTGAAATCGAGCGACAGTTCTGTCTTTCACAATCATGTGTATCTACGAGAAAAGCCTACTTCGTCATGGTGGAAGCTGCTTTTCGGCATATCCGTTGATACAGATAACATAGCTGTGTTCGGTGAGGAGTGGGTATACAAGGGGAGCGGCATATGGTGTAAGTATATCCTTAATGATGATGATAATGACGCTCCTATAACTAATTTGGAAATATATCTAGGATCATCGTTTATTGAATCGAGGCCTTCTTGGAAAGAAGTTATCCATGAATTTCATAGAAATAACATACCTTCTCTGCCCATATCAATTACAAGAAAGCTTGAAACCAAAAACCATCATCACAAATTTTCTAATGGATTGCTAGGTTCTTTGAGAACACCCAGCAAAGACATTAATATCCAAGTGGATGCAGATTACAAAATAACATCTCCCCATATACAATTTTCGAGGGGACAAAGATCGTTCAAAATTCTCCAAATAACTGATTTTCATTTCAAATGTACGGATAATAGCATGACCGTAATCAATGAAATAAAAACAGTAAATTTTATTGATAGGGTACTCGCATCAGAAAACCCTGATTTAGTTGTGATCACAGGTGATTTGTTAGACTCACATAATACTATTGACTATCAAACGTGCATTATGAAAGTTGTCCAACCAATGATTTCTAATAAAATACCCTACGCAATTTCATTGGGTGTTTCTGACGAATCCAATTTGGCCACATCGGCACAAATTAGAGACTTTATCAGGAATTTACCTTACACATTTAACAACGTTGCATCAGAAGAGGGTCATATGGCCATAGAAGTCTCATTTAAAAAGAAGCTCACGAAGAATACTCTTTTGGAAAGAGACATTGATACCGAAGACGAAACAAACCCATCAGAGGCTTTATTTTTCGTCTTTGATTCATTTGCGCCCGTCAATAATTTCCTACAAGATTATAACGACCTGATTGGGAAAATAGACTTTGGCTTGGCATTTCAATATTTTCCATTATCGGAATATAGGCCTCATGGTTTATTTCCTATTATTGGGCAGTATAATGAGAGGTCTACCTTAACAGTAGATACGCCAAGGTCTAGAGGACAAGTTTCAATGACGATCAATGGCAAACATTACAAAAGCTTCCTTGATATCCTGAGTCTTTGGAATATAAAGGGTGTCAGTTGCGGACATGAACATAATAATGACTGTTGCTTACAATCAAAAAATGAGATGTGGTTATGTTACGGTGGGTCCGCTGGTATAGGCTTGCCGAGAATCCAAGGTATATATCCAACCGTTAGATTATTTAACTTGGATGATATTTTGGACGAAATAACTTCGTGGAAGAGGAATAGCAATCTTGTTGACGAGGTTTACGATTATCAGTACATCTATAAGGGGAAGCAATAATTTCAATGATTAATTTTGTAAGGTGAACATTGACTGCCAGCAGGATAGATGATAGATAGACATAAACAAAATATACATAATACACGGTGGTGTTTTCTTTTTACACATAATATATTTAATCCTTTTTCTTTTTTTTTTTTTTGGTTTACAAGTCCACTGAGGGACATTTTGAGTTATCACTTATGGTCTCCTGTAGCATTATTAAAAGAATAAATATCGAAAAGTATACATACTTAATAAAAACTTCAGGCTATTAAATAAACATCAGAACACATTGAGGACAAAGCCATAGAAGTTTGGAGTAGATACGGAATTTTTATTGTATGTATATATTATATATCTAAGCATTTTGCTTTTTTTTGCTTCATAATCTTTCAGAAATCATTATATTAAACGGATAGTCATTTGTTTTCAAGGCGTGAAAAAACCTGAGAGGGAAAAGAATAGGACTTTTATAATCTCTTGATGACTGCTTCAGTGAATGATGAAGTAGTAGCAGTACCAGCTAAGTCACCTGTTCTGTTTTCTGGACCAGATGCGATAGTAGACAATACTGCATTTTGAATTTGGTCAGCATGATTCGTTAGACCCATGTGGTTTAACATCATTACTGAAGATAAAAGTAGGGCAGTTGGATTTGCTTTATCTTGACCGGCAATATCAGGGGCAGAGCCATGGACAGCTTCAAAGATCGAGATTTTATGACCAATATTGGCAGATGGAGTTAAACCTAAAGAACCGGCGCTCAAACCAGAGTTCAAGTCGGACAAGATATCACCGTATAGATTTGGACAAACAGAAACAGCGTCTGTGTAAGCAGATGGGTTGGTGACCACCTTTAACACACTGTTATCAATAAGTTCAGTTTCTAAAGTAAGGTCAGGATATTCTTTGGATAGTTCTTTGGCAACATTAACGAATAAACCATCAGCTAATCTCTGGATAGTAGATTTATGTACCACAATAACTCTTGGTCTGCCGATGGCTCTTGCATATTCAAAAGCGTATCTAATGACTCGCTCAGAGGCATCTCTTGTGATCAGTTTAATAGATTGAACAACGCCAGGGCAAACTATGTGTTCGATACCAGAATATTCACCTTCGGTATTCTCTCTGATAAGAACTAAATCAACGTTTTCGTAAGTGGTCTTAAAACCTTCAATAGACTTTGCGGGACGAACGTTGGCAAATAACCCAAATGTTTTTCTCAATGTCAGATTCAAAGATCTGTGGCCTTTACCAATAGGTGTAGCTAGTGGACCTTTTAGTGCAACCAGGTTTTTTGTGATAGATTGTACGGCAGGGTCAGGAATGGTTGTTAATCCGTTGACAAAGATAGGGCTAACATCACAAGATTCCCATTCTATGGGGACGTTTGCTGCACTAAAGATTTTCTTTACAGACTTGGAAATTTCAGGTCCGATACCATCACCTTCAATGAACGAGACCGTGTATTTGCCGGTAGAAGGGTTAGGTTTCCCGGTATATCTTCCGATTGAAGGTTGCTTTACAGTAGCCAAAAACCTCCTCGAGGTGTTTCTAAAAAAAGTATTTCTCAACATTATTAAAAAATATTATAATTGTTGTTCGTTCCCGATCTGTATCCTATTATCTACCAAGGTAATTCAGGTTCAGAAAAAGTGTATCCAATAATGTCATGCACTTGGTATATATATTTATATAAATATGAATAATAAATGAAAAAGAAATAAGAAAAGAGGAAACTTTAGAAGGAGGGTTTTTCTGATATGACTATGATGAGAAACTAAAACCTTAGGGCCTATAATAAGGGACCTATGAGCTTTTCAATAACTTATATATTCTTTAACCAAACAATGGAAGTTACAGAAAATAGGAACTGACCAACCAGAGCGGCCCGTGTCATGCCCCCCCTTGCCGAGATGCGGACCGAGATTGCTGAAAGAAGCGCCGAGTATCGCAAAAGGCCCCTGGCGGGGCAACGACAATTTCTTCGCCGAACCTCGGAATCGACTAGCAGATCACAGTGCTTAGGAAGCTAAGGCTGCGTTCTAGAAGGGCTAGTGAGTCTTCTCAACCATGACTGTCGTTGTTTGTGTTTGGTTTTATGTTCACCTCTAGGAACTCTTTCTGTAGGGTCTTTGATGCCAGTATTGCTGCTGTTTCCAACGTTCCCAAGTAATTTACTAAGTCTGGGAGAAAGGGACTCTGCACTCAATGTTCTACCTTTAAAGGATCTCGGTACAGAAAGCCCATTGTTATCAAAATCTATTGGGCTAGGAAACAGTGCATGATGATGATGATGATGATGATGTATGGTAAAATTGTTGGAGTCAGAAAGTGCACGTGACCTTGGAAGCATATGGTCATCTATTGAAGGGTGCACAAAATCTTCTTCATCGGAGTCAATAGCCATTTCAGGAACGGTAATGTTGTTAAACTCTGCTACTGTTCCTGCATGCGGCATGGTGTCCTTATTCGCTTTTTCCGTATTCGGTATTATATCTGAAGCGTGTAGTATGAGGAATTCGATGACAGTTCTGGAAGCCTCATACTCTTTCGGGCACATTTCATCCTTGGGATGAGACAAAAGTGAGGGTTGTACGATGGCCGCTAAATTGCTTGCTGACATTAAATTCTTCTTTTCATTTCTTGCAAATAAATTCAAGAGCGCGGCTAAATAAAGTATTAAATGGCGATTTTGTTGTGGTAAGAGCATATAAATATCTTCGTAGTCCTTAATGATTTGTTCCTTGTGCTCATTTATTTTTGGGTTTTCTAGTATTGGATTTCTAAAAATGTCGTATAATGCTAGGGGAACCAAAGGCTCACTTAATGAGTTCAAGTATCTTTTTAATAAAGTTGCAATGTCATGAACATTGAAATCACACCATCCTTCAAATTTACGACCATAATCGGGCGGTTTAGAGAAAACAGCTTGTAGCTCTCTAACACGTTTATTGCTTCCCGCAATACGGAAAATTCCTGTTGTGTCTAATGCATTCTCTTTTAGGTATTTCCCACTTTTTGCTATTACCACCGGTATGGAACCAATTTCATTTGTACTTTTTTGGATAATTACTTCCTCTTGAGCAACTTTCAGTGATTCCTCGAGTGAGACGCCAAAAACTTTACCATCAAATTCGTTTTGCAAATTAGTAAAGGTGTCCCTATCCTTCTTGCCCTCGACAGAAGACATTGAAGATGACCTATTCTGTGGAGAACCCTCTTCAGAAGAAGGTGTAGAAAGTAGATTCATGTTAAACATTCTATTTTATGTTGTGTAATAAGATATGTCCAGAAATATACTATGGTTATTTATGTACTCTTTCCTGTGTACGCGTTTCGATTATTTTGCAGGTTATATTATATACTGCTATCACATGCTAAAACAAGAGTATCTAACAATGGGAACACAAAGCAAGTATTGATTTACTCATTCCAGTTGTGTAATTTTCTTCTAAAGATGTACTTAAATAAGAAGAAAACAATGATTGTCTTCGACCTCAACGCCTCGAACCAACGCTTTCCCCAATAGCGAGAGAAAGTAAGTAACCGGAAAATTAATTACCTCTTTCTTTCACCTGCAGGGGCTGAGGTGCTTCTGTTAGTGCGCCTCTAGAAGTATCGGCCATAATGAGATATATACTTTGGTTGCCCCTCCGGTTTTGAGGGAGTTTTAGCCCGATGAGGCTGGTCCTCCCCTCCAAGGATTTTTTGTATTTCCTATTTCGCTCTAATTATAGAAGCACCAACATACGGCGGGGTATAAATCAAACAATAGCCGCGGAAGCCCAATCTTCTTCTCCTTTTTTCGTAAACGGATAAAAAGCTATGACCAAGAGCAAGGTAAGTTATACGTAATACTACCTCAGGACCGATGTCATTAATGAATTATAATGGTTTTTAATAGTTTTTTCCATAGTATATCTAACGGGGTGATGATACGTCGTAATAGTCAAGAAGTTGCCGTTCCTCCCCCTCTACAAAAGGGGGCGGTAATACAAAAAGGTCCATTTTTATGATGGGTTCGATTGTAAACATTCGGAATATAACTATATGTCAAAAATGTGTAAGAAAATAATATATAAGTCTATTACCATACTATTTTTATTACGACAAAATTTTAAAGCAGAGAATAAATGAAAAAGATCATAAGGCGGTAAGGTTTGCTCTTACAGAACCACCTTTTCCCATTTAGACTTCTTACAATTTGTCGTAATATTCTTGCCAGCCTGGAACTTCATCCTTCATACCGTGTCTCTTACGAGCAGCAAGAACAATTTCACCAGCCTTAGAGGTTGGGTCCAGTGGGTCAGAACCTAAAGTGGACCAATGGTCGAAAACCATTTGTGGGAAAGCTTGACCACCAGTAGCTTGTCTCAATTCACCAGTGAAACCGAAAGATTCGTTAACTGGCAAGTAGGCCTTGACGGTAAACAATGGAGTACCTGGTCTTTGTTCTTCAGAAACGACTTGACCTCTCTTCTTGTTTAAGACGGAGTAGATACCACCGACGGCTTGTTCTGGACATTGAATTTCGACCAAGAAAACTGGTTCTTGGATCTTTGGATCAGCCAACAAGAAACCAGCGTAAGTAGCTCTTCTCATGGTTGGGATGATTTGACCACCACCTCTGTGGATAGCATCGGCATGTAAAGTAACATCCAAAATGTTAACTCTGACAGATCTCATTTCTTCACCGAAAATTGGACCTTCCTTGGTAGCCCATTGGAAAGCAGCAACAACGGAATCCTTGATTTCGTGCAAGTATTGGACAGCCTTAGTTTGGTCAATAACCAAGTTTGGACCGTTACCGTCTGGACCGAAACACCAGATCTTTCTGGCATCGGTGACATCCCAACCGTAGTCGTCAGCCATGATTCTAGCTCTGGCCTTGAAATCATCTCTTGGGTTGATGATACCGTTTTCAATAGCCAAAGAGACTTCTTCGTCAATTGGTTCAGCCTTCAAGTAGATTCTGTTATGCTTGTTTGGAGACTTGGACAAAGCAGTTTGAGAAGATTCACTTTCAACAGTTTCTCTGTAAGCGACAACTGGTGGGGAGATCTTCAATGGAACACCAGCGTGGTCGTGTTCCAAATCTTGCAAACAAATTTCCAAATGCAATTCACCGGTACCAGCAACGATATGTTCACCGGATTCAGACATATAGGTCAAGACACATGGATCAGACTTGGACAATCTCTTCAAACCTTCGACCAATTTTGGTAAGTCGTTAGCGTTCTTGACTTCGACAGCGACTTGCACAACTGGAGAGACAGAGAATTTCATGACCTTCATGTTGTGAGCAGTTTCACTGGTGGTCAAAGTACCAGTCTTCAACAAGAATTGATCGATACCGACTAAACCGATAATGTTACCGGCTGGACAGTCATCGATTGGTTCGACAAATCTACCCATCATCAAAACAACTCTTTGAATGGCCTTGATGAACAAATCGTCCTTCTTACCTGGAACGTAGTTTGGACCTTGGATTCTGACCTTTTGACCGGACTTAACAGTACCGGCAAAAACTCTACCGAAGGCGTAGAATCTACCCTTATCAGAGGTTGGCACCATCTTGGAGACGTACAACATCAAATCAGCCTTTGGATCACAGTTCTTGATAGCAATACAGTTGGCATCGTCAGCTGGACCTTCGTATAATTGTTCAGCTCTGTAGGCTTGAGCAGTGACTGGAGATGGCAAGTGCAAGACAATCATTTCCAATAAGGCATCGGCAGCTGGCAAGAACTTTCTCATAACAACCTTCAACAAGGCCTTACCTTCCAAGTCCTTTTCGTCACCCTTCAAGACAATTTCCAACTTTTCTAGCAAAACTGGAATTTCATCTTTCTTGAAGTTCATGATAGCAGTGAATAATCTGAAGATTGGGTCCAAGATGAACATGTTGAAAGCTCTTTCCAATGGCTTACCTTCAGCATCAGTGTCCTTGTTGGTCCACTTCTTGGTCTTTGGGTTGAAGAAAGAGTCACCCCATAATCTGTCCATCATCTTGGCCTTGTCGACACCGAATTTCTTAGCATATCTGGTGGCGAATTGACGGATAGTGAAAGCCCAACCGTGCAAACCGGAACCGAAGGCAACGGTACCTCTGGCTGGGTAAACTTGGACATCACCCAAAACTTCATCGGCGTAGGTGGAAACGATGACGTTAACGGATTCAACAGTTCTGGCAAAGGTTTGGTATAAATCTTCCTTAGAAACTTGCAATTCCAACAAAGCTCTGTCGACCTTGTTGATAACAACAACAGGCTTGATTCTCTCACCCAAAGCTTGTCTCAAAACAGTTTCGGTTTGGACACAGACACCTTCAATGGTATCGACGACAACCAAAGCACCGTCAGTGACACGTAAAGCGGCAGTAACTTCAGAGGAGAAGTCAACGTGACCTGGAGAGTCGATCAAGTTGATCAAGAAGGAGTTACCGTCGGTCTTTTGCTTGATTTCCTTGACATCTTCGTCAGACATTTCAGAGTATAGAGAAATAGCGGTAGACTTGATAGTGATACCTCTTTCTTGTTCATCCTTTCTGGTATCGGTGAAACGAGCTTCACCAGCCTTAGCAGCGGAAATAATACCGGCTCTTTGGACCAAGGAATCGGTCAAAGTGGACTTACCATGATCGACGTGAGCAATAACGGACATGTTACGCACATTGGTAACTTTGTCCATTAAAGAACGCATTTGGTCAACAGTGAAAGCAACCATTTTTATCTGTTATTAAAAATTCTTGGGTGCGTAGGTCTGGCTTTCTGGCAAATGGGGTTAAGTAAAAAAACCAGTGAAGCGTTTAATACAACAGTAGTATGCAATTGAGATTAATTAAAGGAAGGCTCATGGCAAAAAAAAATTTTCTAGGTGAGATTTGAAAAAAAATTTCAAAAGTGCAACACGGAAGTTTACCCGGGATTAATATCAACTAAAGGAAAAAGATCACCTTGTTCAAAGGTATGAATTTTCTACTTTATATACGTATTATTTAGTAGACATGCCCAAAAGTGAAGCAGCATGGCGCGCATTCAGTGATGTGGTGTCTGAGTCCTGAGAGTTGTACCCATCGTCTTCAGTGAATAGTTCATCATCAAATTCAGTATGAGCGATCTTGTTGATGGGGATTTGACTTTTGCGGTTGCTCTCTCCCGTCCAACTGTCCCCTTTAAGGGTTTGAGATGTATCGGAGTTGTTGTTTGAGACAGCATGGCGTCCTAGACGTGACAAACCTCCGTTTTCATCAGCTTTTCTGATATCAGAACGTACTCGTTCTAGTAACGTCAGCTTCTTTCTTTCATACTCTATCTTTCTTAGTGTAAATTCTTTGATCGAGCTTCTTATCCATTCTTCATACCAGCTAATCCACTGTTTTCTCTCGATAATCATGTTGGACGTGATTCGTTGAAGCTTAAGGGTCAAAACTTGTTCGTTTTTAGTTGCAGCTTTCAACTGACGTAGTGCTTCATCGATTTTCATAGGGTTAATATCTCTTCTTGACCGGAACCTGCGTGCTTGTTCCTGTTTCGCCTTTGAATTCTGCTGTGCCTGAACTAGATTTCGCATGATAAAATGCCTGTTGGTCAATGCTTCCTTCACGGCATAAGCATCTCTGACAATCCACTCTAAACCATCGTACAATGTCGCCATGTCCATGGTTGCTATAATGCTATCAATATCACCCACAGCAGTCAATATTTTACCGTATCTTCTGTAAAGTTTATTGTGCTCATCTAGATTAACGAAATCCTGGCCGAAGGCATTTTCTTCTTGAACCATCATCTTGCGATTTCTGGAAACTCTTAGCAGTTTTTCTTGCAAGCTCTGAGAAACAACATATATAGACTTGACTAATGGCCGGAATTCTGCTAATTCTGTGATTTCATCATATGGAGGTGCTAATTGTTTCAATGTTTTTCTTTTCAACCCAGATGCGAGTGATTTGGACTTGTTGATGGGTGTGTACGTATTAAAGTCACTTTCAATGAAAAAGGCCACTTCTTCATTCCGAATAATTAAGGGGTCTTGCGATAGCCTGTTAAACCAAAGTTGGAAATTTCGCGTTACTTTCATCCTATCTTCTTCGCTATTAATTCCGAATGTAGTATACGCAGAGGGAAGAGTAGGAACAAAAGATTCCTGAATGGCAACATTCAGATATTTGAACAATTGGTGGAATTCTTCGTATGATTTTTTGACATTCTTGTATTGTTGTTTGCGAAATGTTGGCAAATTTGTGGAGCAATCAAATATAATAGTCGGATTCTCTTTCTTACCGGTTGCAGATCCAAATCGTTCCAATCCTGTTACTTTTGCAAGTAGAGTGTATTTTTTTTTCTCATCACTTCTTTCAGGAAGTATAACACGTTCTGATGATTGAGATGGTTGTTGGTTTTCATTGTGTTCGTTTGAAGTTTTTGATCGTGTTGCGTTTCCTTCCCCACCAAGACCATTTTGAACGTTATTTGCAGTTCCGTTGTCCTGAACGGAAGCAGCAGTTTGCTCGGTACCTACACGCTCCTCTGACATAGAAGATGATCCATCTGTGGTTGTTGCAGCAGGTTCAGAACCTTCCTCCTGGGGCTCAGCGAATGGATTGTTATCCAGATCATCATATGGATCATAAGGTACAGCCGAAGTCATTGTTCAGAGGATAGATGGATTGACTAAGGGTACAGTACGGCAAAAAAAAATTAGATCAGCTTTTCAAAACAAACTATTTTGGCGTTTACCAAAACCAAAACAGTATATTCAACTAGTTCAATCACTCTTGAAAACGTCCCCTTTCTACAAAATTAGGCTTTGAACGCGTGCTATGGAAAAAAGTGTAAAGAAAACGAAAAAACCAGAAAAGTCATATATATCTTATAACGAAACATCAGGGTGTTCGACTCAATCGCCAGGTGCCGCTAACACAATCATTAGGATAGTCGGGCAATATATACGGTTCAATAGTCACTGAAAGTGTATCACAGAATAATGACAAAGCTACAAGGACTACAGGGATTAAAACACATCAAAGCGGTTGTATTTGATATGGATGGCACATTATGCCTACCCCAGCCTTGGATGTTTCCAGCAATGAGAAACGCCATAGGATTGGAGGACAAATCGATTGATATCCTTCATTTCATTGATACATTGCCCACAGAAAAAGAAAAAAAAGAAGCGCATGATAGAATAGAATTAGTTGAGGCAAAAGCCATGAAGGAGATGCAACCGCAGCCTGGTCTGGTTGACATAATGAGGTATTTGACGAAAAATGGTATTAGCAAGAACATATGTACTAGAAATGTCGGAGCCCCGGTAGAGACTTTTGTTAAAAGATTTATTCCATCCGAGCTTTCGAGGTTTGACTATATTGTGACAAGGGAGTTTAGGCCTACAAAACCGCAACCGGACCCATTATTGCACATCGCCTCGAAGCTAAATATAAGGCCCATGGAAATGATCATGGTAGGAGATTCATTTGACGACATGAAATCCGGTAGATCTGCTGGATGTTTCACGGTATTACTCAAGAATCATGTGAATGGACATTTACTGCTCGAACATAAAGAACTAGTAGACGTTTCAGTAGAGGATCTTTCCGAAATAATTGAATTGATTCAAAATATGAATAAAGAAAGTTTCTAAAAAAAAAAAAAACTTTACTTAGATATGTACATATGATTGAAATACCATTTTATTCTTAGATGTTTTTTAGAGCTAATATAATAGTTATGGCGGAATTACCTTGATTTTTTCGGCATCACAAAGTTCGAGAACACATCAAATTAGCAAAAAAATCTCCGCGACGGGGAATTGAACCCCGATCTGGCGCGCGACAAGCGCCCATTCTGACCATTAAACTATCACGGATTTTAATTGTTGAGTTAATGGTGTTTTTATTAATACTTGTTTCATATGATTTGAAAAAATAAAAAAATGTTGCAGCAAGTGATCATTAATGTCAATATAAATAATGATGGTAGCAAGATGAGTGTTTACGTTAATGTACATTTCATATACTGAGAAATAGGTGAATTTTCGGGATAATCGTTAGGATTTCATTATTGTTAAGGGCTATAATTTAGGTATATCGAATATACGAGAAGTTCTGCACGATGATATAGGGATCCATAAAGGGAACCAATATTTCTACGTACCTGTTACTTCTCCCTCCATTTTATATTTTTCATCATTTTATGACGTTATCAAATCCTTGCATTTCAGTTGCCATTATACTTTACCATTGTTTTTCGATTTTATGTCATCTTCTTACACCGTATGACAATATACCAGTAGTATGAATATCAGTCGATGAGTGAGTTGATTTTTATTCGAACATATACGTTTTAACGTGAATGTACTAAACTGCTAACTGAGCATTTCGGACAGTGCTGAAAATAAGTTAAAGATCTACGCTTTGGCAGTTATGTATACGAGTCATACAATTCGTCACATTAAATGTATAGTATCAAAGACAGTATTATCCACACTTAATCTTCATTAATACTTATCAACAAAAATGAAGCAATCATCTGACTATATTTATATAATATTGCCGACCAAAATCCTTGGGTTTAATTCCAAGTGATTTAGCACCAATCCTATTCCATCCATGCAGGTGCTGTTGCTGCTGGATCCGTGTTTTTGACCAGTCTTAATGAAGCACAACAGCAGCCTACCCTTTTTGTGGACCATATTAATGGATACAATGAGTACTTAACACGAAGAAAGCGTAGCATTGTAGTTTCGTCGTTGCAACTTAGTCCTAGTACGTTCCAGTTCTGCATCGTGACTCACCTTGAGCTCGAAAAATGTGACATATACGTTTTCCGCTGTGGCCGCTGTGGCCGCAGCGTCAAGAATCGCCAATGATAAGTTCTCTGCTCCTGGCGTCGATAGATTCAGAAAAGTGTGAAATTATCGAAGCACGGGTATAGTTAATTGTTAAAGCGTAGATGCTTTGTCGTAGAAACTTTTCTTTAACCTATAGGGAACTCAAATTCTGGAAGGTCAACGTATAATGGAGGACAGTAAAAAGAAAGGATTAATAGAAGGCGCTATACTCGATATAATAAACGGTTCCATTGCAGGCGCCTGTGGTAAGGTGATCGAGTTTCCTTTCGATACTGTGAAAGTCAGGTTGCAAACACAAGCATCCAACGTGTTCCCAACAACATGGTCTTGTATAAAATTTACTTACCAAAATGAAGGAATAGCACGAGGGTTTTTTCAAGGCATTGCTTCACCTTTAGTTGGAGCATGTCTGGAGAACGCGACATTATTTGTGTCTTATAACCAATGTTCTAAATTTTTAGAAAAACATACAAACGTTTCCCCGTTGGGGCAAATCCTGATCTCTGGTGGAGTAGCGGGTTCATGTGCTAGTTTAGTTTTGACACCCGTGGAGCTGGTGAAGTGTAAGTTGCAGGTTGCGAACTTACAAGTTGCATCAGCAAAAACGAAACATACAAAGGTGTTGCCTACAATAAAAGCAATTATAACTGAGAGAGGATTGGCAGGATTGTGGCAAGGGCAATCGGGCACTTTTATTCGAGAAAGCTTCGGTGGTGTTGCCTGGTTTGCAACCTACGAAATAGTTAAGAAGTCGTTGAAAGATAGGCACTCCCTTGATGACCCAAAAAGAGATGAAAGTAAGATATGGGAACTACTTATTAGTGGAGGGAGCGCTGGATTGGCATTCAACGCCAGTATTTTTCCTGCGGATACTGTGAAATCAGTAATGCAAACTGAACATATAAGCCTCACCAATGCGGTGAAGAAGATATTTGGCAAATTTGGACTAAAGGGTTTTTATCGAGGACTGGGTATAACCCTTTTTAGGGCAGTACCAGCAAACGCTGCAGTTTTTTACATCTTTGAGACTCTTTCTGCACTTTAAATACAATAAATCGTGTAATAAGCAAGTATGTAACATTGATAGACAGTCTGTAATACCATTTACTGATCAAGAATGTCGCACAATCTCAACAGCCAGGCTTTGTATTAGTATTTTGTGTTTTTTACAACAACCTCTCGACTACTGTATACCAGTTTCTTACATAGATGCTACTATTCTCTGACAGTAAATTATCTAGTCAGGACTTCGGATTTAACTAAATGCAAAAAAAAAATGATTTGAATGTAAACAAAAAAAAAACTGTCTAGGTAGCAATGGTTCTTCTATAAAAGTGCAAGCTCTATAAAATCAAGATCAAGCATAGTACCGCCCACTGTTAGAGTCTTTGGTACGCAAACATTTTTGGCTACCGGATGTTGCGAAGAGAACTAAATAACTCTATCAGCAACAGGTCGATAGAAAATGAATCCTTTCCTTTTGAAAGGCCGAATGTCAGCTATATAATATCCGCAGAATTTGATAATAAATTAGGTCCTATTTTGAAGCACCAATACCCGAAAGATATTCCAGGTTTCAATCAGTTCTCACATGAGCAACGCAACGGCAATACGTCGGTGTCTATGAACTTGGCAAGTTTAATGATACCGAGTAGCATAGAGAGAAATCCCGGCAAACAAGATATTACAGTGTTTACCCTTTATTACAATAAGTTCACTCAAAACTATCAACTCTTTCCTGTGCCAAAAGACCCTCGTTTCAGTTTCAATCTGCATCATCGTGAACAGTCAGATGGTAGTGTTACCAATAGCATATATTACGATGCCGAAAATCATCAAGATGCAAAAAATAATAGATACACTATTGTCTTGGAAGATGATGAGCTCGAATGCCAGGAAGTTCAGAATAATCAGAATGCCATCGACAACGAACCTTTATTTTTCATAAATGTCGCCAACACAGTATTAGACACCACGAACGATAGAGGGGCAGTAATCAAGTCGATTGCCATCGGAACACCATTAAAAACCTTCTTTGCATTCAAAAATATTATTGTATTAGTGTTAGACTTGTATATGAAAGCTCCCACTCAAGCTGCTGCTACAGACATACTGCTTGATTGCTTTAATATGCTAAACAGTATTGACCTTACATTGATTAATGACATACATTCCAAAAGTAGTATACAAGAAGTGCTACACTCTATCCATGACGAATCTATCATTACCAAAGTATTTTTAGACCCGGATTCCACTTTAAAGAAACTTTTTTGCATCAATGGATTTGACACTAAGGACAAGTATGGTAACATTGTGACTTTTCATGACCAACTCATTCAATATCATTTTACAAGATTTCAGCCAAAGACGCTCCCGCCATTTTTGTTAAAAATCCCATTGCAATTTAATATGATTAGAAGAGAGCCTATTTATATTGAAAATGATTATAATGAACTAGTTTTAAAATTTTTGGATAAATTTGTCCCTTACCTTCTTAAAGCCGGACAAAAAGTTAATGCATGGAAGTTAGTCATCAATTCAACTAAACTGAGTAAAGAAGACCTATGCGCTTTTATTTTGTCATTAGCCAACATAACGGCAACTTATGCTAGCGATCCACAATCATACTTCAAAGGAAATGCTGCGTTGATTTTTCCCTATATGGACATTTCTCTTGTTGACGGTTTGCGGGCGTATGTAGCATCGAATAGTGATTTTGTCGCATGCTTTGCAATTATCGGAACTGCCAATCCAATTTTCCGATACCAGTTAGATATCTGGGATTATTACTACGATGTGGATGAGGGAGTGTTTTATGAAAATAATAGTCCAGGAAAAGAAAAGCCAGATACAGTGGCAGAAGTGAAGATTGGGCCTAACCCTTTGAGAAAGATATTCAATAGGCCTCATTTCTCAACCAACGCAGTCAACGAAAGTCAGGTAAACTTGGGCCAGAAGCTCTTTTCTCTTCTTATCGACGAATATCATGATAGTGATACTATCATGAGCGTTTTGAGAAGGCTGAATGTTCTTCAGTTGGAAAACCTTCTGGACGCTTTGAAAAGACGAGAAATTCCACCTAATATAGCACTAAAAGATGAATATATCATGTTTTATAAAGATTTTTTCATTTTCCCGGAGTTCTTTGATTATTTTACACTGCATAGTATTGAACTATTGTCTAACTTGGATAATTGTTTATTTAGCTTAGGAAACACATGCCAGTTATTTTCCACAGAGCAAATATATTCCCAATTAAGCCAAATATTGGACATTGTTAAAGAGCTGTTTCGCATGGTATCGGTAAGCAGGACAAACATTGAGAAGTTTTTAAACGCTTGTTTGAACTATTCTCCGTTCAAAATATTACCCACAGCTCAGTTACACGGTGATAATATTTCTAGGTGGAGTTTTGAAAGCGAAGTGCGTCAGGGTTTCGATAATTTTAACAGCTATATGGGCATCGAAAAAGATCCCCACGGTGTTATAGTATCAGCAATAGATCTTTTTACTCAAATTTACAGTTTTGATATCTTGGCGTTTTTCCTCACATTTATTACAAAAGAAAGTGGGCAGGATTTGCCCTTCACAAAATCTCTGTCCAGGAAAAGAACGTATTTGACCAGAATTGCTCAATCTTCTTCATTGAGACAGTTTTTACAACTGAGTACACGCCCTAATATAAGGATTCTGGGAGGCAATGGGCAAGGTATTGGAAATTCCAATTATCCCGAATTTACAAACGCATCCTCAGTCATCTCACCCAAGCTAAGGGCTTCTCCTCTACTAGAAAGAAGGGCGTCAAAAATCTGCTATGCTATTACGAAATTACTCTATAGGTTAGAATGTCATCCCATAGGTATGGCCCTTTTAAAGAAGTATCTCCACAGTCAATTGCGAGAAGCCTATCTAGAATCAAAACGACACTTTATTTCCAAAAAGGGAGATTCGACCAACACTTCCTCTACCATTGCATCATCATCTTTCGCTGGCGCATCTGTTCCTCTATCTTCAAACGAATCAGGAATGCTAAACGGCTTGAAGCAAATTAACGAACAACAAGAATCTACATTAGAAACCACTCAAAAGGAAGACTAGTAACGCCGTATCGTGATTAACGTATTACATAAGTTACAGGATTCATGCTTATGGGTAAGCTATTTCGCCCAATGTGTCCATCTGACATTACTATTTTGCATTTTAATTTAATTAGAACTTGACTAGCGCACTACCAGTATATCATCTCATTTCCGTAAATACCAAATGTATTATATATTGAAAGCTTTTGACCAGGTTATTATAAAAGAAACTTCATGCTCGAAAAAGATCATTTCGAAAAGTTGCCTAGTTTCATGAAATTTTAAAGCAGTTTATATAAATTTTACCTTTTGATGCGGAATTGACTTTTTCGTGAATAATACATAACTTTTCTGAAAAGAATCAAAGACAGATAAAATTTAAGAGATATTAAACATTAGTGAGAAGCCGAGAATTTTGTAACACCAACATAACACTGACATCTTTAACAACTTTTAATTATGATAAATTTCTTACGTCATGATTGATTATTACAGCTATGCTGACAAATGACTCTTGTTGCAGGGCTACGAACCGGGTAATATTAAGTGATTGACTCTTGCTGACCTTTTATTAAGAACTAAATGGACAATATTATGGAGCATTTCATGTATAAATTGGTGCGTAAAATCGTTGGATCTCTCTTCTAAGTACATCCTACTATAACAATCAAGAAAAACAAGAAAACCGGACAAAACAATCAAGTATGGATTCTAGAACAGTTGGTATATTGGGAGGGGGACAATTGGGACGTATGATTGTTGAGGCAGCTAACAGGCTCAACATTAAGACGGTAATACTAGATGCTGAAAATTCTCCTGCCAAACAAATAAGCAACTCCAATGACCACGTTAATGGCTCCTTTTCCAATCCTCTTGATATCGAAAAACTAGCTGAAAAATGTGATGTGCTAACGATTGAGATTGAGCATGTTGATGTTCCTACACTAAAGAATCTTCAAGTAAAACATCCCAAATTAAAAATTTACCCTTCTCCAGAAACAATCGGATTGATACAAGACAAATATATTCAAAAAGAGCATTTAATCAAAAATGGTATAGCAGTTACCCAAAGTGTCCCTGTGGAACAAGCCAGTGAGACGTCCCTATTGAATGTTGGAAGAGATTTGGGTTTTCCATTCGTCTTGAAGTCGAGGACTTTGGCATACGATGGAAGAGGTAACTTCGTTGTAAAGAATAAGGAAATGATTCCGGAAGCTTTGGAAGTACTGAAGGATCGTCCTTTGTACGCCGAAAAATGGGCACCATTTACTAAAGAATTAGCAGTCATGATTGTGAGATCTGTTAACGGTTTAGTGTTTTCTTACCCAATTGTAGAGACTATCCACAAGGACAATATTTGTGACTTATGTTATGCGCCTGCTAGAGTTCCGGACTCCGTTCAACTTAAGGCGAAGTTGTTGGCAGAAAATGCAATCAAATCTTTTCCCGGTTGTGGTATATTTGGTGTGGAAATGTTCTATTTAGAAACAGGGGAATTGCTTATTAACGAAATTGCCCCAAGGCCTCACAACTCTGGACATTATACCATTGATGCTTGCGTCACTTCTCAATTTGAAGCTCATTTGAGATCAATATTGGATTTGCCAATGCCAAAGAATTTCACATCTTTCTCCACCATTACAACGAACGCCATTATGCTAAATGTTCTTGGAGACAAACATACAAAAGATAAAGAGCTAGAAACTTGCGAAAGAGCATTGGCGACTCCAGGTTCCTCAGTGTACTTATATGGAAAAGAGTCTAGACCTAACAGAAAAGTAGGTCACATAAATATTATTGCCTCCAGTATGGCGGAATGTGAACAAAGGCTGAACTACATTACAGGTAGAACTGATATTCCAATCAAAATCTCTGTCGCTCAAAAGTTGGACTTGGAAGCAATGGTCAAACCATTGGTTGGAATCATCATGGGATCAGACTCTGACTTGCCGGTAATGTCTGCCGCATGTGCGGTTTTAAAAGATTTTGGCGTTCCATTTGAAGTGACAATAGTCTCTGCTCATAGAACTCCACATAGGATGTCAGCATATGCTATTTCCGCAAGCAAGCGTGGAATTAAAACAATTATCGCTGGAGCTGGTGGGGCTGCTCACTTGCCAGGTATGGTGGCTGCAATGACACCACTTCCTGTCATCGGTGTGCCCGTAAAAGGTTCTTGTCTAGATGGAGTAGATTCTTTACATTCAATTGTGCAAATGCCTAGAGGTGTTCCAGTAGCTACCGTCGCTATTAATAATAGTACGAACGCTGCGCTGTTGGCTGTCAGACTGCTTGGCGCTTATGATTCAAGTTATACAACAAAAATGGAACAGTTTTTATTAAAGCAAGAAGAAGAAGTTCTTGTCAAAGCACAAAAGTTAGAAACTGTCGGTTACGAAGCTTATCTAGAAAACAAGTAATATATAAGTTTATTGATATACTTGCACAGCAAATAATATAAAATGATATACCTATTTTTTAGGCTTTGTTATGATTACATCAAATGTGGACTTCATACATAGAAATCAACGCTTACAGGTGTCCTTTTTTAAGAATTTCATACATAAGATCACTTATTATACATACATACATATCGAGTAACAAGAAGCAAGGAATAATTACCTGCTTAAGTCTGCAATTAAAAAAATAACGTTTCGATACAGTTCATATAAGGCGGCTCAATGCATCACCGAGGATAGCGCTACGTCAGGATATCTTTGTAGTTCCCAAATATAAATGCGACAATATAGTTTCTTTCTTTCATATCAATAATATCCTTTTCTCCACTGAAATCACGAATCAAACCTGGAGCAAAAACTAAAGCCAAATTATAAAGCGTCATTCGATTCCAGTGACTGTACCGTGTAACCTTTTCTATATGTTCACTCAGTACTCTTAACACCCTATAATGTTCCCTTGGAAGGTCTTCCAATATGTTTTTTAAAGCGCCCTTGCTCGACATATAAGTGTCCGAATTTTTTGCTTCTAAGGACAACTTTCCTCCAACAAATGGCAAGTTTTCCATCATTTTTCTAGATTTAACTAACCTCATCAACGGCTCGTATATTTGAAAGGTAAAGATAGGGTTGGGGAGCTTTCTTAAGTATCGCTTCAACACACCAGTAACAGCGTTGAGATCTTGTTCCGTTAAAATATTTGGCGTTTCGATATTTTGTTGTACTTTCCATGCAGAAAATTGCTTTTCTATTTCTTCTATGACTAGCTGGGAACCTGATTTTCTATAAATGCCCTCCGATCTCATATTTTCTTCGTCTGATTCAATAAAATCTATGCAGACAGATAGTATCATCGGTATTTCATTGTTTTCATAATTGCACCTAGCAACGAGACTTGAACCATACAAATTGCTTCCATCCAAATATTCTTCTCCATCTTTACTTTGTCCCATATTTGCATCGTTCTCGATAGGTACTAATCTAACGTCACTAAATTCATTAGGATTTTGTAGCACAGGTGGTGAAATTTCTAAACGGCCGGAATTACTACCAGATGAGGGAGCAGAAAGCAAAACTGGGGCACTTTTAACGATGGAATTTGTATTATTTGTACTGACACCTTGTATAGATTGCTCGGTCTGTGGCTTTGCAGATGAAAAAAACTTCCAAAATTTTGGTTTAACAGAACTTCGCGCTACAGAACTTGCAGTTGCAACATGTTTCACGGGTGGCGACTCACCTAAGCTGATTTCATTTATCATCGGTGGATTATTTGATAATTCATTGGAGTCAAGATATAGTTTATTTTTCTCGCTATTATAGGATTCAATATGTCGGCGTAGAGCCTCTTTCATAGACTTCATTTCAGTGATCTCTTTCATTAATTCTTCCCTTTGAGATTCAAGTTCTTTCAAATTTATTTTTAATTGTTTCAGATAGTGCTCTGCCGTGACAATTTCTTTATCAAGCGAGGGATCGTTTCTAGATTCGCTATTTTCGTAAAGTGTTTCCTTCTGTTCCTCAAAATTGTCGCTATTCTCCAATTGGGTCTTTGGAGTTTTCTGCCAACTAGGTATGCTATAATTTTGGTTACTGTATGAAGACCCATTTCGCCTATCAAATGTCAATGAGCTATCTAAAGGCGGAGTTCGATACATGGATACATTACTTGGTGTAGCTGGCGATTGTAACAAATGATCAATTGGTGACGGAGATTTAAAACTGTGATTCTTCTGTTCTTCAAGGGCGGGTTCCTTTCCACTAGTGACCCTAAGAGTGCCATTATCGGTAAATCTTTTATAGTTTAGGCTTTTTTGATTATTCACCAAAATATCTAAAGAAGTGCTGTTAGAATTTGGTGTGTCAAGGCCAGTATGTGAATCATTATCCCTCATTAAATCTTGTGAGCGTCTAGATGTCACTTTAGAAGCAGGTGAAAGTTTAACGTTACTATCCTGTTTGCCTGTGGCCCTGGATTTTAGATTAATCATCAAATCTTTGGACCTTCGTGACAATGATCTTGAAATTTTTCTGCCTTTTCCACTATTGTTTGAATAGGAATATTTCTCTGCTTGCTCTTGTTGAACACCTGCTAGGTCAGGAACACTTCTGTCTTCCTTGACAACTTCAACAACTGGCCATTGAAGTGCGTTTGTTTCTTCGACAATATTATTCAATACTTTCCTTGATAGCGAAGGATCCATTTGGGATATTTCACCGGTGTTGAAAATATCCGTATTTGAACCCTTCGGATTTTTCATATTAACAGAAACTGGACTATGCAATACCGAGGTCAACAATTCACTTGCATTTCGTGAACTGTTATTTGGAGGATCAATTTGATCGCTCTCTTCCAAACTATCGTTAACAATTATTCCCTGTCTATAGGAGCTTGGAGATTTTGCGAGATACTGACCCGAAGAATTTCTCAACGGTGTTTTATTTAACAAATTCCTCGAATGGCTAGGAGGTTCTTTACAACTTAGGGTTGGATCCGTAGCAACATTGAGTGACATATTCGCTGAAGGTGCTTCTGCTTCCTCTTTAACATCATCATTTACATGCTCCGTGCTATTTTCTTCCGGTCCTATAACATCTATGGACACATTTGAACCGAATTTTGAACTTCCAGAGTTGTCATCGCTATCGTTATACCCAGTGATAAAATGCGGAACAATATCACTCGAATTGGTTTCTATGTCCTTGGAAGGTTCAGAACCTGAAGGAATCTCATTAACTAGTGATGCAGGTCTGCTAAATGTTTTTTCTGGGAGGACTGCAGAAGCTGAGACCTCATCAGTATGGCCATTATCAATCACAGGTGTGGGTAAACTTGGTAAATTCTTTTTGAGTCGCCTTTTCTTCTCTTCGTAGTATTTTCGTTTGGCTAATAGCTTTTCGTGACAGCTTAAACAGAATAAACCTCGTTTGGTTTTCGCGTACCGTAGGTCAGCAATATTTTCACCACATTTACAGCATTTAAAACAATCTGAACAATAGGCCTCATTTGAAGAGGACAGTATTATGGCCAAATCATCAATCTTTTTACCGCAATTTTTACAAGAATCGGAACAATCAAAGCAGATCAAAGCACCTGTTCCAAGGACTAAAAAATCAGATTCGCAGCTTAATGGTTTCTCACATTTGTAACAAGCGAAACAATGTGTGTGCCATCTATCACAACCCAACTCATATGCATGCCCCGTGGTAATAAATTCTTTGCATCGTACGCAGGATGGAAATTGTTCATTGGGAGCAGTTGATGCCATTTTAATATGCCGCTCTCTCCACCACTAGTACCTGAATCAGCTATCCTTGTCTTGTACAAAAAGCTATAATAGAGATAAATGTCAAAACCGTGGTGCTTTTCAGTTTCTTAAAAATTTTAGTGATACCGATCAATTTTTTTTCTATTTTAAGCAACTGTGAATTGATCAAGAATGTTGACTGATCAAAACTCAAAACACCCTATTTGGCAAAGAAATTTAGTCTGTTTGAGCAGTCCTACCCTTGGAAAACGTTCAATGAATTAGCCAGTTGGCTGATACAATCTCATCAAAGGTCAATAGAGAAAAGCACACGTTAATTATATCAAATCTAAACTCGAGAACTGCCTTTTTTTTTTTTCACTTTTCCTAATACGGCATAAAGCGCGCAATAATAAGGGCACTTTACACCTTCTCATCGTGGTAACACATACGAAACCAAGAACTAGCCTCTACATTATCATCTGTTCGTACGCTTAAACTGTGACCAAATATGGATTACGAGAAGTTTCTGTTATTTGGGGATTCCATTACTGAATTTGCTTTTAATACTAGGCCCACTGAAGATGGCAAAGATCAGTATGCTCTTGGAGCCGCATTAGTCAACGAATATACGAGAAAAATGGATATTCTTCAAAGAGGGTTCAAAGGGTACACTTCTAGATGGGCGTTGAAAATACTTCCTGAGATTTTAAAGCATGAATCCAATATTGTCATGGCCACAATATTTTTGGGTGCTAACGATGCATGCTCAGCAGGTCCCCAAAGTGTCCCCCTCCCCGAATTTATCGATAATATTCGTCAAATGGTATCTTTGATGAAGTCTTACCATATCCGTCCTATTATAATAGGACCGGGGCTAGTAGATAGAGAGAAGTGGGAAAAAGAAAAATCTGAAGAAATAGCTCTCGGATACTTCCGTACCAACGAGAACTTTGCCATTTATTCCGATGCCTTAGCAAAACTAGCCAATGAGGAAAATGTTCCCTTCGTGGCTTTGAATAAGGCGTTTCAACAGGAAGGTGGTGATGCTTGGCAACAACTGCTAACAGATGGACTGCACTTTTCCGGAAAAGGGTACAAAATTTTTCATGACGAATTATTGAAGGTCATTGAGACATTCTACCCCCAATATCATCCCAAAAACATGCAGTACAAACTGAAAGATTGGAGAGATGTGCTAGATGATGGATCTAACATAATGTCTTGAATGCAGTAATCCTTTGTACGTACTCTGTCTATATTTCCCTAACTTTTAAGCAACTGTATAATTTTTCATATACGGGATTTTCAGGAAAAAAAACAATAGAAATCTATAAAACATGTTTCCTTATTTTTACAGACGAGAGTTTTATTCTTGTGAAAACGTCGTTATCTTCTCCTCCAAACCAATTCAAGGAATCAAGATATCACGTATACGGGAGAGATACATAGAAATTATGTTATCCCGTGTTTCTGTTTTCAAACCTGCCAGCAGAGGCTTTTCCGTCTTATCATCTTTAAAGATAACAGAACATACATCAGCAAAACACACCGAAAAACCTGAGCATGCTCCCAAGTGTCAGAATTTATCAGATGCTCAGGCTGCATTTTTGGACCGTGTTATTCGTGTAGATCAAGCTGGCGAATTAGGTGCAGACTACATCTACGCTGGCCAGTACTTCGTGTTGGCTCATAGGTACCCTCACTTGAAGCCTGTGCTAAAACACATGTGGGACCAGGAGATACATCATCATAATACTTTTAACAATTTGCAATTGAAAAGGAGAGTCAGGCCTTCCTTATTAACGCCTTTGTGGAAGGCAGGAGCCTTTGCAATGGGGGCTGGTACCGCATTGATTTCTCCAGAAGCAGCTATGGCTTGTACTGAAGCTGTCGAGACAGTAATCGGAGGGCACTACAATGGCCAATTGCGAAACTTGGCCAATCAATTCAATTTAGAAAGAACAGATGGAACAAAGGGTCCAAGTGAGGAAATCAAATCCTTAACTTCTACTATCCAACAGTTCAGGGATGACGAGCTAGAGCATCTAGACACCGCTATCAAGCATGATTCGTATATGGCAGTTCCATATACAGTTATCACTGAAGGTATTAAAACGATTTGCAGAGTAGCTATATGGAGTGCCGAAAGAATTTAACCACCAGAAAGTGGCATACATCAGTCGCGTTATGCCAGAAAAGGAGAATTGAAAGGAAAACGGTTTGATAAATGTCTTAATTAAACTATCATGTATAAAATTATGTATCATCCTTAGGCATTTTAACGCTATATGACCAATATGACAGGAATAGATACACTGTCTATAATTATGTAAATGGGGTATGGGTTCATAGTCTAAGGGTGAGTACAAACTGGATCTTTAACAAGAGTAACAGTTAATTAGAGCAAAACTATAGTACATATAGCTTGAAAAAAACAAGCGGCTTGCCATTGGAAGAACATTGCATAAAAACGGGGCCACTGCTAATAATAAAGTGGTAATTAAAAAGAAAGCTTTTGTTCAAGGTTAAGAAGGTATAAGGAAATGCCGAACGAAGATAATGAACTTCAAAAAGCAATTGAGAACCATCATAATCAACTACTAAACCAGGATAAAGAAAATGCTGACAGAAATGGGTCTGTTATAGAAGACCTCCCATTATACGGGACAAGTATAAACCAGCAGTCTATCCCTGGAGATGTTGACGATGGAAAACACTTACTGTATCCAGATATTGCCACCAACCTACCACTGAAGACTTCTGACAGACTTTTGGACGATATACTTTGCGATACTATTTTTCTCAATTCTACAGACCCGAAGGTCATGCAAAAGGGCCTGCAATCGAGGGGTATTTTAAAAGAGTCTATGCTTTCTTACTCAACTTTCAGAAGTAGTATTCGCCCTAACTGCTTGGGTTCATTAACTGATCAAGTGGTTTTTCAAACAAAATCCGAGTATGATTCCATTTCATGCCCAAAATATAATAAAATACATGTATTTCAGGCGGTCATCTTTAATCCATCACTGGGAGAACAGCAAATTTCAACTTTTGATGATATTGTTAAAATTCCTATTTATCATCTTAAGGTTAGCGTAAAAGTCCGCCAAGAACTGGAGCGGTTGAAGAAGCATGTCGGTGTTACTCAATTCCACTCACTAGATCATTTGCACGAATACGATCGAGTAGACCTTTCGACTTTTGATTCTTCCGATCCTAATTTGTTGGATTACGGTATTTACGTTTCTGATGATACTAACAAACTGATCTTGATTGAAATTTTTAAACCCGAGTTTAATTCACCTGAAGAGCATGAGAGTTTTACTGCCGACGCAATTAAGAAGAGATACAATGCTATGTGTGTAAAAAATGAATCACTAGATAAAAGCGAGACGCCATCTCAAGTTGACTGTTTTTACACACTTTTCAAAATTTTTAAAGGGCCTTTGACGAGGAAAAGTAAGGCGGAACCTACAAAGACAATTGATTCTGGAAATTTGGCCCTTAACACTCACCTGAATCCTGAATGGTTAACGTCCAAGTATGGATTTCAAGCAAGCTCGGAAATCGATGAGGAAACTAATGAGATATTTACTGAATACGTCCCTCCAGATATGGTGGACTATGTAAACGATTTGGAGACAAGAAAAATTCGAGAATCGTTTGTGAGGAAGTGTTTACAACTGATATTTTGGGGTCAACTATCTACCTCATTACTGGCACCTAATTCTCCCTTGAAAAATACGAAAAGCGTAAAGGGAATGTCTTCATTACAAACTTCTTTCTCAACACTACCTTGGTTCCATTTATTGGGAGAATCCAGAGCAAGGATTCTATTAAATTCCAATGAGCAAACTCATTCGCCTTTGGACGCAGAACCTCATTTTATTAATCTTTCCGTTTCGCATTATTATACCGATAGAGATATAATCAGAAACTACGAATCTTTGTCTTCTTTGGATCCTGAAAATATTGGGCTGTATTTTGACGCCCTGACATACATTGCAAATAGGAAGGGGGCATATCAATTGATTGCTTACTGTGGAAAACAGGACATTATAGGCCAAGAAGCTCTAGAAAATGCTTTGTTAATGTTTAAAATTAACCCTAAAGAGTGTAACATCTCCGAATTAAATGAGGCGACTTTGCTATCTATTTACAAATTTGAAACATCAAATAAGAGCCAAGTAACCTCTAATCACCTAACAAATTTGAAAAATGCTCTAAGATTGTTGGCCAAATATACCAAATCTGACAAACTAAAATTTTACGTCGATCATGAGCCCTACAGAGCTTTATCCCAGGCATACGACACCCTTTCAATTGACGAGTCTGTTGATGAAGACATTATAAAAACTGCATATTCGGTCAAGATTAACGACTCTCCCGGATTAAAGTTGGATTGTGATAGAGCACTTTACACCATTGCTATCAGTAAACGAAGCCTTGATTTGTTCAATTTTTTAACAGAGGAATGCCCACAGTTTTCCAACTATTATGGTCCAGAGAAGCTTGATTACCAAGAGGCATTGAAGCTTCTTCAAGTGAATGAAAATGCCTCTGACGAAACCATTTTGAAAATCTTTAAACAAAAGTGGTTTGATGAAAACGTTTATGAGCCTGACCAATTTCTTATTTTGAGGGCAGCATTGACCAAAATCAGTATAGAAAGAAATTCAACTTTAATCACCAACTTCTTACTAACTGGTACGATAGATCCAAATTCCTTGCCGCCAGAAAATTGGCCAACTGGCATTAATAATATCGGGAACACCTGTTACCTAAATTCTTTATTACAATATTACTTTTCCATTGCGCCACTAAGAAGATATGTATTGGAATATCAAAAAACGGTAGAAAATTTCAATGACCACCTCTCTAATAGTGGGCATATTAGAAGAATTGGTGGAAGAGAAATTAGTAGAGGCGAAGTGGAAAGATCTATTCAATTCATATACCAACTTCGCAACCTTTTCTATGCGATGGTTCATACAAGAGAAAGATGTGTAACACCCTCAAAAGAGCTAGCATATTTGGCATTTGCTCCAAGTAATGTTGAAGTAGAATTTGAAGTGGAAGGCAATAAAGTAGTTGATCAAACAGGAGTTCTTTCGGATTCAAAGAAGGAAACAACGGATGACGCATTTACTACAAAAATAAAGGATACAAGCCTGATTGATTTAGAAATGGAAGATGGCCTTAATGGCGATGTTGGTACAGATGCGAACAGAAAAAAAAATGAATCGAATGATGCTGAAGTAAGTGAGAACGAAGATACAACAGGATTAACTTCACCTACGCGTGTGGCAAAAATCAGTTCTGATCAATTAGAAAATGCTTTGGAAATGGGTAGGCAACAAGATGTTACTGAATGCATAGGAAACGTGTTATTTCAGATAGAAAGCGGTTCAGAGCCTATCCGATATGATGAAGACAACGAGCAATATGACTTGGTTAAGCAACTATTTTATGGTACTACTAAACAAAGTATTGTTCCTTTGTCCGCAACAAATAAAGTCCGTACGAAAGTTGAAAGATTCCTATCGTTACTGATAAATATTGGCGATCATCCTAAAGATATTTATGATGCGTTTGATTCTTATTTTAAAGACGAATATCTGACAATGGAAGAGTATGGTGATGTTATACGTACCGTTGCTGTTACAACTTTTCCTACTATTTTGCAGGTACAAATCCAAAGAGTTTATTACGATCGTGAAAGATTAATGCCGTTTAAATCCATTGAGCCCTTACCATTCAAAGAAGTTATTTACATGGACAGATACGCGGATACAGAGAACCCTTTATTGTTGGCAAAAAAGAAAGAAACAGAAGAAATGAAGCAAAAGTTGAAGGTAATGAAAAATAGACAAAGAGAGCTTTTGAGTCGTGATGATTCAGGGCTTACAAGGAAGGATGCATTTTTGGAGAGTATCAAGCTATTGGAATCGGATACCATAAAGAAAACTCCTTTAAAAATTGAGGCTGCTAATGATGTGATAAAGACGCTGAGAAACAACGTTCAAAATATCGATAATGAATTGATGAAATTATACAATGATATCAACAGTTTGGAAGAGAAAATAAGCCATCAATTTGACGATTTCAAGGAATATGGTTACTCACTGTTTTCGGTTTTTATTCATCGCGGCGAGGCCAGTTATGGTCACTATTGGATATATATCAAGGACAGAAATCGCAATGGAATTTGGAGGAAGTACAATGATGAAACCATCAGTGAGGTCCAGGAAGAGGAGGTCTTCAATTTCAATGAGGGTAACACTGCAACTCCATATTTCCTAGTATATGTCAAACAAGGACAAGAAGGTGATATTGAGCCATTGAAAAGAATTCTAAAGTAGTCTTAGTCAATGAAGAGTTTATGTAAAATGTCACTATTGCCATAAGTACCATTATTATGTAAAAAGCTTTGCCATATTCAATCGTTACGGGTGACTATCTGCTACGTAAAGAAAAACGAAAAAACAAAAAAAAAAAGAACAAGCTCATAGAAGTGAATACGAAAGCTGAAGAAAGTCGTTAAGTAGATTGGTTGCGTAAACTAGGTGCGTCCAATCAAAGTAATCCAATTAGATATACTGGACTATAATTAAGATGTCATCTGAAAGCCCACAGGATCAACCACAGAAGGAGCAAATCAGCAATAACGTCGGCGTTACCACCAATAGTACAAGCAATGAGGAAACAAGCCGCTCTCAAGATGATAATGTCAAGGAAGTCAATGGAAATGATGATACTAAAGAAGAGGAACAAGAAGAAGACGCAGAACTAGATGATTTATTTGGAGATGACAATGATGACGATGATGATGATGATGTTAAAAAATCGGAGACTGAAAAAAGTGATAGTGATAGTGATGAAGACGACGAGGGAGAGAATATCAACCATAGAAGTCGTCATAGAGAAAGTCTCGGGTTAGATGATGATGAAGCAGAGGAGCAAGCCATGTACACCCGAAAATTTTATGGTGAGGATGCTAATAACTTTTCTGATCAAGATGAGACTACTCACACTTTTAAAGAGGAAAATGTAGAGCTTGTCAGACATATTATTCCAAGTAAAGCTAATGTGAATGAAACGGCGTCTCATAACGAAATTTTCTATGCTAGAATTCCCAACTTTTTAACTATCGATCCAATTCCTTTCGACCCTCCAAGTTTTGAGGCCAAAGTAAACGAAAGGGCAAGCAATTCAGCTTCTAGGGAGGATCAACTAGACGACCGCCTGATTGATGAAAACACTGTTAGATGGAGATACTCTCGTGACAAAGACCAACATGTCTTTAAAGAATCAAATACACAAATAGTGCAGTGGTCAGACGGTACATATTCGCTAAAAGTTGGTGAAGAGTGTACAGATATATTGGTCAACGATACGAGCAACACTTTTTTGACAGTATCGCATGACCAACAAGAGTTGATCCAGTGTTACGAAGGGGGTGAAATAAAAAAGACGTTGATGTTTATTCCAACTTCGACGAATTCAAAAATACATCAAAAACTAAGTAAAGCTGTTATAAGAAGGAACCAAAGACAAAGCAAGGGTCCTGGAACATACATTGTAAGTATGGATCCTGAAGTGGAAAAGAAGGAGTTAGAGAGAAAGCAAAGCCAGATTTTAAGAGACAGAAGGAGAAGACAGCTCAAAGAAAAGGAGAAACAAGAATCCCCAGATGCCGCTTTTGAGACGGGATTTAGAAAGCAAAATTCACCCACTACCTATGGAGCCTCGAGAAGAAATGAATATGAAGAAGATGACTTTTTAGTCGACGACGATGAAGAAGAGGAGGCTGCGTTTGACGACGAAGAGGATGATAATGAGGAAGAAGAAGAAGAAGAGGACGCGGATGAAGAGAACGCCTCTCGTCTAAGAAATTTAAAAAGAGAAGGAGCAGCAATGTACAGAGAAGAGGAAGAAGAAGAAAAAGATAGGAGCGAGACAAAAAGAAGAAGGGTTGCGGTCATCGAGGACGACGAAGACGAGGATTAGAGGAGACGTTACTTTGTTTATATATGTTAGTATGTACAATCGCAAAGAAATGGAGTGATGACATGTTGTAGTATTTAGTATGAGGTTACTATGTGGGAGGTTTCACCATGATTTTTGGCGAGAACACGCCATGAAATGTCTTTGTACGAAACTCATTACCCGCATTAATATTTTTTTTCTTTTTAAAGCTCAGTTGACCCTTTCTCATTCCCTTCTTAAAACAACTGTGTGATCCTTGAGAAAAGATAAATTACATACACAACATAAACCCAACTACGATCGCAAATTATGTCTTGGCAAGGTATGTGAACGAGACAATTATCAATTGATTAAGAAAGAAATGAGTCGGAGGTTAGCTTGTGTGACAATGTTTGGCAATGCCCGATTTTTGTTGATGCGCCTAATTTCGAAGATTAACCACTCAGAGTAAATTACTAACTGGAATATCAAAAAACATATGAAATTTCAAACATGAATTTCTTTCCGTTTTTTTCTCCTACTTTTAAACAGCATACACTGATAACTTAATAGGAACCGGTAAAGTCGACAAAGCTGTCATCTACTCGAGAGCAGGTGACGCTGTTTGGGCTACTTCTGGTGGCCTATCTTTGCAACCAAACGAAATTGGTGAAATTGTTCAAGGCTTCGACAATCCAGCTGGTTTGCAAAGCAATGGTTTGCATATTCAAGGCCAAAAGTTCATGTTGTTGAGAGCTGACGATAGAAGTATCTACGGTAGACATGATGCTGAGGGAGTTGTTTGTGTAAGAACTAAGCAAACCGTTATTATTGCTCATTATCCACCAACCGTACAAGCCGGTGAGGCCACCAAGATTGTCGAGCAATTGGCTGACTACTTGATTGGTGTTCAATACTAATTTATGCAGGTAAAGTTTTCTTGCCTTATACACCACCTATTCTGGCATCTGCGGGATTTCGCTTCCTATTTTACAAATATTTTATTGATTGACGCTAATTATCACTGTAAAAGGCGCACTTTTTATATGTAGTCACATCCGGTATTTAACATATTTACGAAACAGTCTTAAGAATATCGACATTTGATATACTTATGTTTAATTTATCTACATATTACAATCATACGAAAAACACGCAAAAACAATTACTTGAATACTTCGAAAGGAGACCAATTTGGATGTACAACCCTTTTTTCGCCCTTTTCCTTCGATATGTTATTGATAGCTTCAAAGTCCTCAGTAGACAAAGTAAATATTTTCCTGTTCGTTTTGATTCGATCGGGATTCACAGATTTTGGCAAGACAACATAACCTCTTTGGACGTGCCAGCTAATAACAACGTGTCCGGGTTGAACGTTATTTTTCTTTGCAATTTCAAGGATAATCGGTTCCTTCAATAGTGGAGCATCGGTACTACCTAACGGAGAATAAGCTTCAACCACAATTCCTTTACTTTTACAAAAATTAATCAATTCGTCTTGAGGTAGTAATGGATGTATTTCGACTTGGTTAGCAGCTGGCGTAAGCTTATTACCTTGAGATGCTAATAGATCTTTCAGGTTATTTATAGAAAAGTTGGAGACTCCAACGGCCTTAGTTTTACCAGTCTTTGGTAGTTCCTGCATTAATTCCCAGGTTTTGATGAAATTCCAATTGGTGATATCCACTGCACGAGAACCATCCTTCTTTGTTGGCACACTCAAGATGTCTTCATTTTTGATGTAGGCTGGATCTAATCTGGCAGGCCAATGCATCAAATATAAGTCTACGTAGTCCAATCCTAACCTCTTTAGTGATTGATCCAGCGCTACTTCAGGTTCGTGGTGTTGTGTACACCATAACTTTGTAGTAACAAAGATTTCTTCCCGAGGAACACCTGAATCCTTGATGGCTTGACCGACTTGGTCTTCATTACGGTAAATAGCAGCAGTATCAATGTGTCGGTAGCCATCTTTCAAAGCGGTTAAAACAGCCTTATAAGCATCGTTCTCTTTCGACTGCCACGTACCTAAACCTATTTGAGGGATTTGGGCTCCAGTATTTAGAGAAAGGATTTTCGTAGAATCATGTAAAGTAGCAGGCATTTTTCTATCTTAATTTAGTAATGAGAGCTGTCCAAATTTTAGCTTGCTAAGATGCACCTATTAAGCTCTCATCCTGAATCAAGTCATTAGAATGTCTTGATTCTCCCGGTTTTATACGCCCAGTAAAGCAATTCTTTACTGCCGTAGTCTTTTCCTGAAAGCTCGGTTTCTACTCTAGGGAATTAAGGAGAGCAGCGGTGTGCGATTCGTCACACGGGTGAATGCCTGATAGGCATATTATTAAGCCGTGTTTGCAATCTGCGTGCTAGATTGATTCTACCCCTTTCTGAGAAGGCGAAATGACCTTGCTATGACAATGAGGGAGAAAAGACCGCCCTTCCTTGTTCTTCCCCGGAATAGTCTGCCCCGATTGTTCGCCGGTGTTATAACTTACAATTCTTATACACTCCATAGGAAGTTTGTTGACAAGAGTTAAGTTTCAAATATCTAAAGCCAGGAAGTATGATCACCCAAGCATATCCATTGCAATATGTAAGACATTCAAGCGGATTTCTGGGACTTTAGAAAGTGAAATTTAAAAAAAAAAAAATTTAACAGAGGTCATACTTCCAAAAAAAAAAAAATGTAGAACTGGGCGAAATATCATCAGCTCATTCACTCTAATGCGGCCCTTCTGTAACCTCGAGCAAAGAGCCCAAATAACTTCATCTCTTCTCTCTTACGAACTGAAATATTCTCATGTTACCTATTGAGTAGTTGCGGGGACATTGGCGCGCGCAGAAAGAGTGAAAAATTTTATAGTGGAATATAGAAATTGAGATGAGATGAGATACTAAGACTAAAAATAATAGTAAAAAGAAGTTAAAACAGATTTAGAGATTCAAACTCCGTTATTTTTAGAAGGTCATGTCCTTGGAAGATAAATTTGATTCATTGTCTGTGTCGCAAGGTGCCTCGGACCATATTAATAATCAGCTCTTAGAGAAGTATAGTCACAAAATAAAAACTGATGAATTATCATTCAGCAGAGCGAAAACATCAAAGGATAAAGCAAATAGGGCGACTGTGGAAAATGTCTTAGATCCGAGAACTATGAGATTTTTGAAGTCTATGGTCACCAGAGGTGTGATTGCAGATTTGAACGGTTGCTTAAGTACTGGGAAAGAAGCTAATGTTTACCACGCTTTTGCAGGTACCGGTAAGGCACCCGTAATAGATGAGGAAACAGGCCAGTATGAAGTTTTAGAGACAGACGGATCCCGTGCAGAATATGCCATTAAGATTTATAAGACCTCTATCCTAGTCTTCAAAGATCGTGAAAGATATGTTGATGGTGAATTTAGATTTAGAAATTCCAGATCTCAACATAATCCAAGGAAAATGATTAAAATTTGGGCTGAAAAGGAATTTAGGAACCTGAAAAGAATTTATCAAAGTGGCGTCATTCCAGCTCCTAAGCCAATAGAAGTTAAGAACAACGTCTTAGTTATGGAATTTTTAAGCCGAGGTAATGGATTTGCCTCACCTAAATTAAAAGATTATCCGTACAAGAATCGTGATGAAATTTTCCATTATTATCACACAATGGTGGCATATATGAGATTGCTGTACCAAGTTTGTCGCCTGGTTCATGCCGATTTGTCAGAGTATAACACCATAGTTCATGATGATAAACTATATATGATCGATGTTTCCCAAAGTGTGGAACCTGAACATCCAATGAGTTTAGATTTTTTAAGGATGGATATCAAAAACGTTAACCTTTATTTCGAGAAGATGGGTATAAGTATTTTCCCTGAAAGGGTTATTTTTCAATTTGTCATATCAGAAACTTTGGAGAAATTTAAAGGTGATTATAACAATATTAGCGCCTTGGTTGCATACATTGCTAGTAATCTACCAATAAAATCTACAGAACAAGATGAGGCAGAAGATGAAATATTCAGATCGCTGCATTTAGTTAGATCATTGGGTGGATTAGAGGAAAGAGATTTTGATAGGTATACTGATGGTAAGTTTGACTTACTGAAAAGCTTGATTGCCCATGATAATGAACGCAATTTTGCTGCTTCTGAGCAATTTGAATTTGATAACGCTGACCACGAATGTAGTTCTGGCACAGAGGAATTCTCAGATGATGAAGAAGACGGCTCAAGCGGATCTGAAGAAGATGACGAGGAGGAGGGCGAGTACTATGACGATGATGAACCAAAAGTTTTAAAGGGGAAGAAACATGAGGACAAGGATTTAAAAAAATTGCGCAAGCAGGAAGCTAAAGATGCAAAAAGAGAAAAAAGGAAAACAAAAGTCAAGAAGCACATCAAGAAAAAATTGGTGAAAAAAACGAAATCAAAGAAATAATGCGGCCCTGTGAAAATACATTTGGGAATCGTTGTTTGGAGTCGAAGAACAGAAAGTAGGTCAGCAATTTAACGAAGAAAGTTCAAGACTAAAAGTGTAATATCAGTATCAAAAGTTTGGTACTTTTCATACAAGTGCAATAAATATTAAAATAAACAATAGCCTTATTTAGTGGTCTTGATTTTTAGTGAAATCAATCCCAATAACTAAAAACAGCAAAAAAGGCAGGCATCACATTGAACCGCCACCTTGATGTTGGCCAACTAAACCTGCCATTTCCAGTAAGGCACGGTCTTCTCCCAAGCTTCTCAGGTTAATTTGCTGTCTTCTTTTAGATTCTGCTTCTTCCCATTCCAACTGTTTGATTTGCTCTTCTAGTTCTTTCTCACCACCACAGCCCCATACCTCAACATCTTGAATCAAAAAATGCAATTCATAAGGGGAATTTTCCTCCTTTCTTTCCATCGACAATAAACCAGGGTCTAATGAACCTCCGTAACCAGTATTTCTAAACACAGCAAATTCTAATGTGCTGTCAAAAGTAAGCGACACGTTCCCTGGTATGTATCTCTTGGATGCTGGTTTTATTAATGGTTGTTTATCCCCGATTCCAATTCCGCCACAAATTGTATTGAAATAGATCGTGCCTTTTTGGTTGACTTTATAAATATCCTGCCTGGGTGATATTTCTATTATTCTCGTATTCAGATCGCCAAAATAATCTTTATTTGTTACTTTCCACGGATCGTCTATGTACACAGCGAAAGTAGTTTTCCTTTTATTCAAATGCGATGCATCCATCATTTGATCTGACTCTTTCAATTTAGGAAATTCTTCAAGAAAATGGCGGTATCTTGGATTCTTCTCAGCTGCGTATTCTTCAGAATTTGTTATCCTCATTCCGCTAACAACTAAAATCGAAGGCGCCATCCATTTGAACACCTTTGCTTGCAAAGACCTCATTGAGAAGCCACTTTTCCTGCCGATGTATAAACTTTGTAGCTTATGAATAAATAATTCCTTTGGTAGTCCCGTCGATAACTGTGCCAACAGTGCTGGAGTCATAACTTTAGAATCCTGAATAGACGATAAGTTTGTGTCATGATCAACTAAATCGTGCTGCAAATAAAAAAAATGCTCCATTAAATTCTCTAATGGTTTTAATAGATTGGGCATTACAGTTCTTATTGCAGTTGAAAATTGTTGAAACGTTATGGAATGTGATTCTATATCGCCCACCACGTCTGGATTCATAGTTCTAAGGAGATTGAGTGCTGAGACTTTGAAATTGCCCCATTGATCATGAGTCTCTGTATTATCCAATTTAGAATTGGTGGTTGGACAATCAACTGTTAAAATTAAAAGCCAAGTTAAAAACTGAAGCATAAAATCAGCAGGAATGCACAGCATTTCTGTATCAACATCATCAAACCCAGTTATTATTTGTTTTATAGTCAACTCCTTGTTTCCGTCGTTTTCACTTTCTTCGGAGAGTTCTTCTTTGTCAGTTTTCTGAAGTGATAAAGAGATAAACAGCAGTTTTAGTTGATCATAGGACTCGGTTTTCAAGAATTTGGCACATCGTGCCCTGTTTAACAACAAAATGCATTTTAATAACCCATATCCCGTAATTGGTTCGTAAGATGATTTCATTAATGGGAAGTTGCTCAAAACCCTCAACATGTTAGTCACTATCCCAACAATCATGGCATGATTCTGCGGAAAATAAAGTGAGTTGCATAAAGCTTTGTGAGAAATTGGAGTGTTTAGATCTTCAATTTGCAAATTTCCCTTAAAACTGACTAATTCTGGAATAGTGACCTGTTGCTGTGCTTTGTTATTGAAATATGCCAAAATATCTTTGCTATTTGTGAATTTTTTTGAGTGGGAAGAACCCTCTTCGTTACTGGAACTGATTGAAGAAGACTGTCCCATAATACTACAACAAATATTACCTGGTCCGGTTGCTCTAGTAGTACTCCTTCAGTCTGCAAGCCTGTTTAAATTTAATGCTTTGGTAAGATTAATCAATCGTTATATGAAAAGTAGAATGGTGCCGATATCTTACTTCTACCTGTTTTACTCCCTTTCTGCAGCCTATTAATATGTCACTAAATCATCTACAGATGTGTGCTGTATATGGAGCTCTGCAAGTTAAATACTCAAAGCACCCGTAGCCGTCGATGCGTCTTGTTCTCCTACGCTTTTCTCTTTCCTTCAATGCATCCTTGAAAATTGCGAAAGTGCCAACGAAAAAGAAAAATACAGTAAAAAAAAAAGTCAAACGCCAATGAATATATACCTGTTGCTACGCTTTCGGTTTCATCAAATAATAAGTAGTATACAATTAGCCATATACAGCATCAATAATAAGGAAGTTACGCGACTTTAAATAAAAGGATTGTTCTAATATGTAGATATGTGAATGGCGGCTTGATAAATCAAAATATTATTATTTTTATGCATAAAAGGATACCGATTTCGATTTTCTTGCTTGAACTTCACTTATACCCTCAACGAAATCTTCGTGTTTAACGGAAGATTGCCCATTCCTTAAGGCAATCATACCTGCCTCCACAGTTACCGCCTTTAACTGGGCACCATTAAACTCATCAGTAGACCTGGCAAGTTCTTGCCAGTTAATATCATCATCAGTGGTCATTTTTCTTGAATGAATTTGTAAAATTTGAGCTCTCGAGTCTTCGGATGGGAGTGGGAATTCAATTTTTCTATCCAATCTTCCTGATCTTAACAAAGCAGGATCTAAAACATCAACTCTATTGGTAGCCGCCAAGACTTTGACACGATCATCGGAGCTAAAGCCATCCAATTGATTCAATAATTCCAGCATGGTTCTTTGCACTTCCCTATCACCGGATTTTTCAGAATCAAATCTCTTAGTACCAATGGCATCCAATTCGTCAATGAAAATAATAGTTGGTGCCTTTTCCTTGGCCAGTGCAAAAGCATCGCGGACTAGTTTAGCACCTTCACCGATATACATTTGTACCAATTGAGGTGCTGCCAGCTTCAAAAAAGTAGCATTCGTCTGAGCCGCGCAAGCACGAGCTAATAAAGTTTTCCCTGTACCCGGAGGCCCGTACATTAGGGCACCCTTGGGCGCTCTAATTCCCATATCTTTGAATTTATCTGCACGTTTCATAGGTAACACAATGGCCTCCACCAGCTCTTCAATCTGTTTATCCAACCCACCCACGTCCGAGTAAGTTTCTGTGGGTTTTTCATCTACCTCCATAGCTTTTACACGAGAATCAAATTCAGAGGGTAAAGTATCCAAAATCAAATACGAGTCTTTATTCACACCTACCAGGTCATTTGGCTTAAGTTTATCAGGATCTACTAAACCGACCATGGGCAAGAAAACAGTCTGTCTAGAAGAAGTCTTGACTACAGCAGCTTTGCCAACAGCGGTGTTATCTAAGTTGACATTACCACCTTGTGTAGTAGATTCACTATTTTCTTTGTCTTCAATCTCATTCATATCCATGACCTCGACAACGTTAGCCACAAGGTACGGTAACTGTCTATTATTCTTGATTTTTTCCTTATTGTCCTTAATCTTCTCGAGCATAACGTTGTTTTCATGGGACAGTCTTTGCAATTCAGATCTAAAAATACGAATTTCATTGTCCAAGAGCTTGGCTCTTGTTTGAAGCTCCTGCGTCGAAAGATTCAAAATCTCTTGATCTAATTCATCGTCTCCTGGTAAAGTTTGAGCATCCAATTCTTCCAAGGTGGCCATCTTAAACTAAAATCAAAACTTTCCAATTTGTTCTCACCTCTATAATGCACAAATAAGTCACTCGTATAAACGTTTTAGACAAACTCCTGATGTGCCCTTTTTACCCAAGAGTTCATTAATGGGGTCCTTTTCAGTAAAATATACATTAATTCATTTTTGCCACCACATATTGGCCGGGTAACTACATGATTAAACCATTGCTAATAAAAGGAATTCGCCAAGGCTGCCGACCAACAACCATTACTGACGTTATTTTTTTACGAACATACTCACTAGGTAAACCAGGTATATATATTAAACATAGTATAAAGTATCAGCCACTAATTGCACTCGTCTCTTTTGGGCTTTCGTCTTTTTTAAATTTTTTTTTCTCTATTACAGTAACTAATCGCAAACAAATCAGGCATCTGTGTATATTCGTTGGAATCTCAATGCCAACGGCATCACATTGCAGAAAGTAGAAGCTGCAAAATACATACTACTGATATATAGCATGCTTATTATCATCACTATATACGTGAATATCGTGTTTCACGAAATTTGCCATTTTTTTTGCAAAATTATTGCACAGGCTCTTCTGGCAGAACTCATCACCAGATCAAATAACAGAAGAGGTTAAACTTGCCCTTTTACTATAGCTTACCTTACTATTCTTTGCATATATTAATCGTACAATATCGTTGATTTGGGGAAGATTGCTTAGTTTGTTGTGGCTAGAGTTTTTGTTGATTGCAGACAGTATACTAGATCATTTTTTTCTTTTCCATCTGCACTAAATTTTTAAACTCATCACTGGTTGGTTACATAGTTGTTCCTTTATTGTGTTCAATACTATCTGCTTTCTCCAAAACTGTAAGCGAGTCCCGCAATTTCGAAGAATTCGATGAAGGAAGTCGTTGTAAGTGAAACCCCGAAAAGGATTAAAGGGCTGGAATTTAGCGCTTTAAGCGCTGCCGATATTGTCGCCCAGTCTGAAGTGGAAGTGTCTACAAGAGATCTCTTCGATTTAGAAAAAGATCGTGCTCCTAAGGCGAACGGTGCTTTAGACCCCAAGATGGGTGTCACTTCCTCCAGTCTTGAATGTGCAACCTGTCACGGCAACTTGGCATCGTGTCATGGCCATTTTGGTCACTTAAAATTAGCTTTGCCTGTTTTCCACATTGGGTACTTCAAAGCCACCATTCAAATACTGCAAGGTATCTGTAAAAACTGTTCTGCCATATTGTTATCAGAAACAGATAAAAGACAATTTTTGCATGAACTTCGTCGTCCAGGCGTAGATAATTTAAGACGTATGGGTATATTGAAGAAGATTTTGGACCAATGTAAAAAGCAAAGAAGGTGTCTGCATTGTGGTGCTCTTAATGGTGTCGTGAAAAAAGCCGCTGCTGGTGCTGGTTCAGCCGCGTTGAAGATTATCCATGATACATTTCGTTGGGTAGGTAAAAAGTCCGCTCCTGAAAAGGATATTTGGGTGGGAGAATGGAAGGAAGTTCTTGCTCATAATCCAGAACTAGAGCGTTATGTGAAACGTTGTATGGATGATTTAAATCCACTGAAAACTTTAAATCTTTTCAAGCAAATTAAGTCTGCAGATTGTGAGCTGCTTGGTATAGATGCAACAGTTCCCTCTGGTAGACCAGAGACTTACATATGGAGATATTTACCCGCACCTCCGGTTTGTATAAGGCCTTCCGTTATGATGCAAGACTCTCCAGCATCTAACGAAGATGACTTGACAGTAAAACTTACGGAAATAGTTTGGACTTCGTCTTTAATCAAAGCCGGTCTTGACAAGGGTATTTCCATTAACAATATGATGGAACATTGGGATTACTTACAACTGACTGTTGCAATGTACATCAACTCAGACTCAGTCAATCCTGCCATGCTACCAGGTTCATCCAATGGCGGCGGAAAAGTGAAACCAATTAGAGGGTTCTGCCAGAGACTAAAGGGTAAACAAGGTCGATTCAGGGGTAATTTGTCTGGTAAGCGTGTCGATTTTTCTGGTAGAACTGTTATTTCTCCGGACCCAAACTTGTCCATTGACGAGGTTGCTGTCCCAGATCGTGTCGCAAAAGTCTTGACGTATCCCGAAAAGGTAACAAGGTATAATAGACATAAATTACAAGAATTGATTGTAAATGGACCCAATGTCCATCCTGGGGCGAACTATTTACTGAAGAGAAACGAAGATGCAAGAAGAAACCTAAGATATGGTGATCGTATGAAGTTAGCCAAAAATTTACAAATTGGTGATGTCGTCGAAAGACATTTAGAAGACGGTGATGTGGTCCTATTCAACCGTCAACCATCTTTGCATAGACTATCAATTTTATCGCATTATGCTAAGATTCGTCCTTGGAGAACCTTTAGATTAAATGAATGTGTTTGCACACCTTATAACGCTGACTTCGACGGTGACGAAATGAATTTGCATGTTCCACAAACCGAAGAGGCTCGTGCAGAAGCTATCAATTTAATGGGTGTGAAAAATAACTTATTAACACCTAAGTCAGGTGAACCTATTATTGCGGCTACTCAAGATTTCATCACTGGTTCATATTTAATATCACATAAGGATTCTTTCTATGATCGTGCTACATTAACTCAACTATTGTCTATGATGTCTGACGGTATCGAGCACTTTGACATACCACCTCCTGCTATCATGAAACCGTATTACTTATGGACCGGTAAACAAGTTTTTTCACTTTTGATAAAACCAAATCACAATTCCCCAGTTGTGATAAACTTAGACGCGAAGAACAAAGTCTTTGTCCCTCCAAAATCAAAATCCCTACCAAATGAAATGTCACAAAACGACGGGTTTGTAATTATTAGAGGCTCTCAAATTTTAAGTGGGGTGATGGACAAGTCTGTTCTAGGTGATGGTAAGAAGCATTCTGTGTTTTATACGATATTAAGAGATTACGGCCCACAAGAAGCCGCTAATGCTATGAATAGAATGGCAAAACTATGTGCTAGGTTCTTAGGTAATAGAGGGTTTTCTATTGGTATTAATGATGTCACACCTGCTGATGATTTGAAGCAAAAGAAGGAAGAACTAGTCGAAATTGCATACCGTAAGTGTGACGAATTGATCACATTATTCAATAAAGGTGAATTAGAAACACAACCTGGTTGCAATGAAGAACAAACATTGGAAGCTAAGATTGGTGGGCTTCTATCTAAAGTCAGAGAAGAAGTTGGTGATGTTTGTATTAATGAATTAGATAATTGGAATGCACCATTAATTATGGCTACTTGTGGTTCTAAAGGTTCCACATTAAATGTTTCACAGATGGTGGCTGTCGTTGGTCAACAAATTATTTCTGGTAATCGTGTTCCAGATGGTTTTCAAGATCGTTCGTTACCGCATTTCCCCAAGAATTCGAAAACACCCCAATCCAAAGGTTTTGTAAGAAATTCTTTCTTTTCAGGCTTATCTCCCCCAGAATTTCTGTTCCATGCTATTTCGGGTCGTGAAGGTTTAGTTGACACAGCTGTTAAAACCGCAGAGACTGGTTACATGTCTCGTAGATTAATGAAGTCTTTAGAAGATCTTTCTTGTCAGTATGACAATACGGTCAGAACTTCAGCCAACGGTATCGTCCAATTCACATATGGTGGTGACGGGTTGGATCCCCTGGAAATGGAAGGTAATGCACAACCGGTCAATTTCAATAGAAGTTGGGACCATGCATACAATATTACTTTTAATAACCAAGATAAGGGCTTACTACCCTATGCAATTATGGAAACTGCAAACGAAATATTAGGACCATTGGAGGAAAGGTTGGTCAGATATGATAATAGTGGATGTTTAGTGAAAAGGGAAGATTTGAATAAAGCGGAATATGTGGATCAGTATGATGCCGAGAGAGATTTTTACCATTCCTTAAGAGAATATATTAATGGCAAAGCAACTGCTTTGGCTAATTTAAGAAAGTCCAGGGGAATGTTAGGCCTATTAGAACCTCCTGCAAAAGAATTACAAGGTATTGATCCAGATGAAACCGTTCCTAATAATGTTAAAACATCTGTAAGCCAACTTTATAGAATCAGTGAAAAATCGGTGAGAAAGTTTTTAGAGATTGCTCTTTTCAAATATCGTAAGGCAAGACTGGAGCCAGGTACTGCTATTGGTGCCATTGGTGCTCAATCCATTGGTGAACCAGGTACACAAATGACATTGAAGACCTTTCATTTTGCAGGTGTGGCTTCCATGAATGTTACATTAGGTGTTCCTCGTATCAAAGAAATTATCAATGCTTCCAAGGTCATTTCTACACCTATTATAAATGCTGTATTAGTAAATGATAACGATGAAAGGGCTGCTAGGGTTGTTAAAGGTAGAGTGGAAAAGACACTGCTATCTGACGTAGCTTTCTATGTCCAAGATGTTTACAAAGACAACTTGTCTTTCATTCAAGTGCGTATTGATTTAGGTACGATTGATAAACTACAATTGGAGTTGACCATAGAAGATATCGCGGTTGCTATAACCAGGGCTTCTAAATTGAAAATACAAGCCTCTGATGTCAATATTATTGGTAAAGATCGAATTGCAATCAACGTATTCCCAGAAGGGTACAAAGCAAAATCGATATCTACATCTGCGAAAGAACCAAGTGAGAATGATGTTTTTTACCGAATGCAACAGTTACGTCGTGCGCTTCCTGATGTTGTTGTTAAAGGTTTACCTGATATTTCTCGTGCGGTTATTAATATTCGCGATGACGGCAAGAGGGAATTATTGGTTGAAGGTTACGGCCTGCGAGATGTGATGTGTACAGATGGTGTCATTGGTTCTAGAACTACAACTAACCATGTTTTAGAAGTCTTTTCCGTTTTGGGTATCGAAGCTGCAAGATATAGCATTATTAGAGAAATTAACTATACCATGAGTAATCACGGTATGAGTGTCGATCCACGTCATATCCAACTATTAGGTGATGTGATGACATATAAGGGTGAAGTGTTGGGTATTACAAGATTTGGTTTGAGTAAAATGAGGGACTCTGTTTTGCAGCTAGCCTCCTTCGAAAAGACAACTGACCATTTATTCGATGCGGCCTTTTATATGAAAAAGGACGCTGTTGAAGGTGTTTCTGAATGTATTATTTTGGGTCAAACGATGTCGATCGGTACCGGTTCCTTTAAAGTTGTTAAAGGTACTAATATATCTGAAAAGGATCTGGTTCCTAAGCGATGTCTATTTGAAAGTCTCTCAAATGAGGCAGCTTTAAAAGCGAACTAAAGTAGTCGTTTTTAAACTTTTTTATAGCATTTGTATTATTTTTCTACCACAGTCATTTAACGTATTTATACATATAAAACTACATGATAAAAACCATGAAACAAAATTTACTTATAAGAAATGAGCTTTCTTCACATTAGTAGAACCAGCGTATCGTTTTCAAAAACTCGCGTCAACGTTTTGAGGCCAAAAATGCTAAATATTTTGGAATCTGGTATGCACTCACAAGCTGAGAGTGAAGACCTCATGCCATAAAAGAAAACATACACCGGTTATAAAGTTGGAAGATAAACAATTATGTCCTCTACACATAGTAATAATGTAGGACATCCCCAATCTTCTCCACAAGGTCCACTAACGGAACAACAAAGAGCACAACAGCAATATCAAATTTTTGAGAATTCATTACCAAAAGTAAGTCAATCTGTGTATCAGATGCTGTTGAACGAGATGGTTCCTCTAGCTATGGGCATTGAGAGGCAAATATCAGGCGATGTTATCAGTTCTGATAGCAATGTAACTTCCGAAAATGGTAACATCAACAATATGATAAAGAGACTGAAGATAGAGGAACATCATACAGTAGATATCATACGTTCTCATAACTTGATACATGAGCTGTATAAGGCAGATGAAGAGGAAAAAGAAAAGGTTTTAGCAAGACTGAGGAATATTGGGTTTCAAATCGGATTGAAGCTGTCAGAGTTATTGATATTTTCTAACAACCCAAATTTAAAATTCAAGGAAATGGACCTTCTATTAATAATGAAGTTCATTTGTAGGGATGTCTGGAAACAAATATTTGGTAAACAGATCGATAATTTAAAAACAAACCACAGAGGAACCTTTTACCTTCTTGATTATGACTATCGACCTATTCAATCATTTTCTTTGGAAGAAGATGCAAAAAACGAGGAGTTAAAAATGATAGAACCGTTTTTGGAGATACCTGTGGGAATTATTAGAGGTGTGTTGTCTTCCTTAGGTTATTCATCTGAAGAGGTTATTTGCTTGGCGTCTTTTATCGACAGGCCAACAGATAGGCCTAAAACAGCTTTTCCCAAGGGAGTTAGCTTCCATGTTCAAGTCACAATGCCGCAGTAAAGGTCCGACAGATTTTTGTTCTAAGAATGTACATCGACATATAGATAGATATAAGTGTGTATATAAAAGAACAATCGACTCCGTTTTCAAAATAATACCCTTACTATAAAATCTTGACAATAATTTCTTTGATCAAGGTACATATAGTCTTTATGATAGTGAAGTGCTTCCGTGGACTCTTCTTAAAGCCCTGAAAGTCTATTGTCATTTCTTTTTTAGTAGGTACGTCATGGGAAGAATATTATTTGGTTGTGTATTTGTATTGTGATCCGCTGCTGTAAGATAGGACTCACTTCTGAGACCAAACTTTGACATGATATCCATGTTTTTTTGTAATATTTGTATCTCGTTATCCATCACTTCCTCAAATTTTGCCCTCCATACCTGTAATTTTTTTCTAATTTCTAGTTTCTGGTCATAGTCAACCTTTTCGTTCCAAGCATACCGGCATTCTTTGCACATTTGTTGAAACCTTTTCATATAATCATAAAGGTAATTTTGAGCCTCATGGGAATGATTTTTTGCAGTGTTCTCTGAACGGGAAATCCTTTTCAATGCCACTAATCGTTTCCGGGGGTTGATTTTACCGAGGGGTGTGTTGCTACGGCTTTTTGAACATATTTCTGTAGTTGCAACCTTCCTAGTAATAGAGGGTCGTGGAACACTTTTACGATCTTTACGCTCCAAGGAGCTGCAATGAGAGTCAAATTTTACCTTGAACTTATTTCTAAATAACAAATATTCACTCATTGCTGGTATGGGAATTTCTAATCTTTTGGCAAGTTCAATTTTACTGACATTCAAAATGTCAATATCCATTGACTGGCAAAAGGATGCATAATAAAGTCTTTTCTTAGTCAATGACATGGTATCCCATTCATTCCTTGCAAATCTTTTAAAATTGCTATTCCCTCTTACGTAATTTATAATATCCTCATACTTCGAGACGTTATGTAACTTTTGGACTTCAAGTTGGAAGAAGTATTGAAAAGCAGTGTATGGAGTGCGATTGAGTTGCCTTTGGAAAGATTTCTTCGTCGTATAGCTGACAGGTGAGAGCTGGGCCTTCAACAGTAAAGTAGCCTTCATTCGAATGTTTTATAGTTTCTGTGGTAATGTTGTTAGGTCCTTTATGATCAGATCAGCCAAAAGGGTTTGATAGGCCTCAAGGGGTGCGTCCGGGAGATATCCAAGATAATTTAATTAGAAAAATAGTGATTCTTGAAAAGAATCTTTGGACAGATCACTCTATAAAACTGCAATAGATCAATAACACAGAAGGTAGTATAACTGGTGTGATAAAGTACAATACCTGCTGATCATCTGTGGAGGCTACTTAGTCATTGCGAAACACTTCACATGTTTCATTAAAGCACGAAACGCGAAAAAAAAAAAAAAAAAAAAAAATAAAAACAAAAACAAAATGTGTTGAAAGTTAATATACCAATTGATAAATTGAAGCAAGGCCTGAGATGTTAATTGGAAGAAATTTTATCGTAAAAGAATATACAAGTTAAAAAATATAAACCCGAGGTACGTATACTTGGAATATTACACATTCATTATATACATATATATATATATATAATTGAAAAAACCGTCGATAGAAATTGAACCTTTAAAATAATAGAAAAAAAGAATACAAGATAAATAAAACCTCAAAAAAGTGAAAAAGAGCTAGAAAACCATGCAGTTCTTCAAGAAAAAGAAAAAAGAAAGGAAAAGTGACACTTGTGGGTTAAGTTTGACGAATACCACTATAAAATCAGATACTACGGTGCAGAAACTCAAAAAAAAAAGGTAGTGCCTCTAAGGCCTGCTAGCTTTTGTAATTAATGTTCTTAAATCTCACTTGTTCTTGTTGAGATCTTTCATTATCATTAGATTGATCCAAGTTGAAACTGAAGTCATTATTGGTGGTTGGCGCCATTAATACACCCGGAGCTGCACCTACCGAAAAGTTGCTGTTATTATTGTTGGTATTGCTGGAACTACTACTTCCTAATCTAGAATGAGGAAGTGTGGTGTAATTGTAGTTTATGATTGGTTGGTTGGACGGATTCGAACTGTTCACAGAATTATTAAAATTATTTTGGATAAATTGTGATTGCAACGTACCCATGTCTTTTTGCGTCGGCGAAATCATACTATGTGAGCCCGGATTGCTGTTACTACTGCTGTCAATGTTACCTTCAGGGTTGCCGTTATTTTCAGAATCATTAGCAATAACATTATTTGCATTTGTATTTGGATTTAAAATTGTGCTCGCAGGATGGTTTTCTGGTGAGGAAATTGTTGATTTTTTGGTTCCTACACCTTTTCCTCTACCTTTAATTCCCCTGTTTGAATTTTTATAAATGGACGCAAAGTACTCCAAAAGTTGCCGCTCTTCAAGTGGAATGTTCTCAGATGGATTCATCTCAGCTAATTTTGCCGTTAAGGCATTCAATGTTTCCTTATGAAATCTATTTTGATGGGCCTTCATATTTCCTAATTGAGTGAAGGTCTTGTTGCAGTTTTCAAGCTTGCAAACAAATGGTTTCAATTTTTGGTGAGTAACCAAGTGAGCAGCTAAGTTCCCTTTCCTAGAAAATTTTTTATCACAAATATCACATGAATACGGTTTTTCACCTGTGTGTAGTCGTTCATGAGTTCTTAAGTTCCCACCCTGAGTAAAACGTTTGCCACAATAATCGCAAACGAATGGTTTGTACCCTATATGAGAACGAACGTGAACCTCCAGATGAGTCGCTTGCGAAAAAAGCCGATGACAATAGGGACATTCATGTTTTTTAACTGCTCGTGTATTTTGTGTGCCTTTTGGTTTCTCCACACCACCTACTAGCTCGCTTTTAGGTGGTAAAATGTCCATCGTTTGGTTAAACAGTAAGTCTCCATCTTGAGTGGTATTTACTTTCTCCGTGAAACCTTTCTTTCTTGCTTGAATAATCAACATTAGTTGGTCGACCTTTGTTGCACCTATCAGGTTAGTAGCATCATCACTTACTGAACTTATGTCAGGTATAGGAGGTTCTTTACCAGAAAAGTTTGCCATTGCTGCCCCTTCAGCAGAAGTAGAATTGTCTTTACTCATCGGGGGATCAGTACGGGGCATCTCATTCTTGACGTACACAGTAGAATCATCCTTTTTCCTTTTCTTGATAATATTAGGTTGCATACCAGACTCGTCTATATGTTTGTTCAATCCCTCACTGCCTTCAATTACGTCGTTTTTATCCAATGGTCTTGATATAGCACTAGAGTAATTATCCTCATCATTCAAATGTTTTCGAAGTCTTTGTTCTATTTCTTTTAGATCTTTCCTACTATTGCTCGTGGTATCGGTAGAAGCAAGGCTATGGTCCTCTTGGTTTGGGATATTAGTACTGGTGGCGGAATTAATACTATTGTCGTTATTATCATTATTGTTATCATTGTTGTTTTCATTGTTGTTTTCATTGTTGTTGTTGTTGTTGTTGTTATTGTTATTGCTACTGTCATTGCCATCATCATTGTCAACTTCATTACTTTTTCCTTTCATGTTGTTGGTAACATTATCCGCGACAGGATCACCATTAGCTTTGTTGTTAACGGATAGTGAGTTTAATCTTGATTCAGGTATAAACGCATTTTGGCTGCTATGGTCCAAAGTACCTCTAACAAAAGAATTTCGCCTTTTGAATTGAAAATCGAAATCTTCAGGATTAAACTTCAAAGAATTATTTCTTGAACTCAAAAAGTACGGGTTCTGATTAGAATTACTGTTGTTTGTACCAGTATTAAAAAATGATTCATAATCTGTATTTGTGTTCATATTCCCACTATTATTGGTGCCATTGGACTGGCTTTTAGTAGTTGCTGCAGGTATTAACAGTGGAGGTCTCATAGAGTTTGATTCTCTTCTACTGCTAGGCTGGAACTGCGGTTGCTGTGACTGCTGCATACTGAAAAATTCAAAATCAGGCCCATCATTAGGTCCAAGATAAACAGAGTTTCTTTTTGAAGGTGGCTGCGAAGTATTATCATTTCTTGGTAAAAATTGATATTGAGAAGAACTTCCCGTTAATCCCGTCGAAAATGAAGGGGTCTTGAAGGGAGGCTGCTGATGCGACTGCTGCTGTTGCCGATGCTGATTTTGAAGCTGCTGTTGTTGTGGGAAGAGGTTGTTTACAATGGAAAAGCCGCGTCCGATTTGCGACAGGTCTGGCGGTTGATGTGTACTTGAAGTGGATAATCGTGGAAGATTGGAATAGGCGCCGCCAGAACTAGGTCCTCCTGTACTTGTTACTGGTACGTTATCAGATATGTTCAAGAATGAGTTGATAGAGGCGTCCGTGGAATATCGTGGCTGGTTGAAATTTGTATAATATGAAATCGACTCATTCCTTTGTTGTTGATGTTGCGGTTGAGAAGAGGCCGATTGACTTTGATTAAGAATAGGAGTAGGGCCTTGCCCATGCTCCTGGTTTTGCTCCCCAGCTTCGCCTGATGATTGATTTTGGCTTTCATTTTGTCCCGCCTGCGTAGGGCCCATGAACTGTGCAGTTGGAGGAGGCATGGCTGGTAATTTTTCAATATCTGAATCTTTTGAAGTATATCGCTTGTGTAGCTGTTTTTGTCCCAATTAATTTCTCTGTGGGACCATCTATGGTACTACAAGGTTCCCTTTTCTGATGACTCTTCTTGCTTATGCTTCATTTCTACTGGAATTAAAGGGACCCTTCTTTTCCTCCACTTCTCAAAGAAGCGAAATCGCGGGGCACGGGCGTAATGTTTCTAAATAACGATTAACACTGAATATATCCTTCTACAATACGTAGGGCTATATAAGTCTTGGGATCACCAATTCGTATCCCAGGAGTCTGAATCCCCATCATCATCCCAGCCGTCAACATTTCCTTTCTTGGTTACCGAGCCGCGGATACTACTTATAGGCTTACTTCTTGCAGTTTTATTGGACAGCGACGATTTGGTGGTAACAGTAGAGTTACTAGCAATGTTTCTTGGCGCTAGGATCGTTGTTTTCTTCTTCTTGATAGAAAGCCTTGAGCTAGGAGCGATGGATTTTGCCAACGTTGAATTTTGTGGTCTTGTGTGTTTTTGAGGCACCTTCGATGGGCCGCTTTCATCTTGAATCCAGCCATCATCATTCAACTCATCATTCCAACTTTTATTAATTTTAATAGGTTTTCCGAATAATTTTGGGGTGTTTGCGGTTGTTACAGGGTTTGTTGGTTCATCGAAGGATTCTGTGGTACCATTTGTAATAAAGCCATCGGTATCGCTGAGGTCGTCCCATCCACTTCCGTCCTGGGCGGAATCAATTTCGCTCTCGGTAATGTTACTTGGTGTCGTTGCTGAGGGAGAATTTAAACGTAAATTATTTAAAAATTGTGCGGCTAACAAATTGTCTTCTTTATTCATATCCTCTTCATCACAACCGTAATTCTCAAAATCAATATCTTTCACATCTTCCGAATCTGCAGTACTATCGTTTGTTTGAATAAGTTGGGCTTCTTTTTCCAATTTTTCCAGATATTCTTCGAACAGGATTTTGGCTCTGCCTCTTACTATGGGACTTTTATCTAATAAACCAGGGGCAATGACTGTTAAAATTTTGTTGGCGATTGTGTTCACATCAAACAGCTCAATCGACTTCTCAAGCCCATAAAGAGCAGCCAATCTTGGTTTTACTTGAGGATCTTTCAAAGATTTTGTGAATGCCGTAGCTAAAATATTCGAGCGATTACCAACTGACGTTGATAATATGGTTGAGATTTTACTTATTATGATGACTGTCCATGTTCGGATTTCAACGTCAGAATCAACCTGTGTTTTTGCGAGAAACCTCAGTAGCTCATTATTCAGTTGTCTCTCTGTTAAACATGACACAATGCATGGAATTGTCTTCAGTGTTTGTAATCTAAGAGTGGCATCAGAGTCGGTCAGACCTTGGATAAAATGTGGATATATCCTACTGGAGATCTCTGATTTGCTCAATGGACCTATTAATATGGGTAGGTATATTAGTAAAAGAAATCTTACTTGCCTATCTGGCAGTTTAAAACTTTGGGTGATAAGGTCGTTGAAACCAACTGGAAAGGTGTTCGTTTCAGAAGTTAGGTCTAAAACAATCGCTAAGAATGGTACTAGTTTATGTGATGCGTTGAAGTTCATGCCTATAGGGCTGGCAGCACTACTGATGCTTTGTGTCATTAATAATTTTATAATTTCACAAAGCTCTGGAATAATAAAATTTTCTATCATTCCAGGCGTTAAATTACGGAAAATCTCTCTTGACTCTAAATACAAATTTTCCAAGTTTGACATCACAACCAATTTTCCCTGTGGGTCCTTTATATGCAACTCCCTCAATTCTTGATAAAAGTTTATCAAAGGATTAGAACGCCAAGTTTCTGTATTTTCTAGCCTTTTTCTGAAGTTTTCGATTGTTATCTTTCCATCTGAAATCATATTTACATTGACAATCCAATCTTTGGGCAGACAAGAAGGAGCCATAAGACTCTTTATCAACAATCCTAACCCCATTGAATCAATTGTATTCGGATCTTCACAGGGCAACTGTGAGCCAATTATGTTGTAATATGACCTCGCTCTACTGGCAAATTCAAACGCACTTAATCCTTCTTTGCTTGAACAAAGTTCTAGCCCAAATAGTACCCACTCTCCCTTAATATTGATAAAAACAGAATCTTTAGAAAGCGTACCAAGGACAAAGTTTTTTAAAAATCCTAAAGTTGCCAATAATTGTGATATTCCTAATTCAACACCAAATTTGTTTTGAGATAAAGAGCCTAGATTATCCCAAGGAAATGGAACTACTCGTTCGGTAACAATAAATGTGGATTGGGGGTCGGAATCAAATGTCTCCAGCACCGTACAAAGTCCTGGAATCTTCAAAATTTTGCTCTTGTGTACAGCATTTAAAATTAAAGATTCATTTTCTGGAGATCTTTTGGCCTTAAAAACTGTTACTGGCAAGGAATCTGCCTTCCTTGTACCATCGAAACATTGCCAAAGGGCGGTTTCAGTGATTGCAGTTTCCTCTATGGTGTATGGGAACTGGAAATTCGAAATAGATTTGAAAATGCTGGAAAAATTCATCACTTACAGATACTTGTTCACCAATAAAAGCAACGATAGTAACAGTGTCAAACTCTCGACTAAATAACTTGACGATATTATTGTTTCTAAGATACTTATATTTAATATAATCATAATATAAACAGACAAAGAGAAAGGGCCTTTTTGAAGGTGAAAAAAATAGAAGATGTGCGCGAAAGCGTGAAATTCAAAATGCGTATTGCTTTAAACTTTCTTTACCATCAATCGAAAAACTGTCTCGTAGAATGTTAATAGCCGTGTTATTTAGCGCATGTATCTATTCACCAATGTGGCCTTTAATATCCGTTCCACTCATTCTTCTGGTGTTGCAAAGATTAACATAGTTAACTGAGCAACACCAAAGAAAACCTAAACGAAGGTTATATGGAATTAGCCTCAGCATAGAGTCCTTTGAACGTTTTATTGAGCGGTAAACCAACTACGTTATAGTAATCACCTTCAATTTTTTCAATTAGAATAGCACCTTGCCCTTGTATTTTAAATCCACCGCCAACCTCTAGCCCATCTCCGCTTTCTACATATTCTTCCAATATTCTCAAAGGTATTTTGTTATCAAAGTATACCTTGGTTTCATCTCGGAATGGTACCAATTCAAAGTTTTCTCTGCCGTACCATTTAATTAAAGTCACAGCGGTGACAACGTTAACTGGTTCATCATCTTCATAGCAAAACTTCATTAAAAACTTCTTTTGGACCTCTTTTGTTTTAGGCTTCTCGTAGATTCTCCCATTCTTATCTATAATAATTGTGTCTGCACATATGATAAGCTTAGGTTTATCAATTTCATTTGGGTTTTCATCTTCGTAATCTGTCAAAATCTCGATTATATTCTGCGCTTTATGCCAGCTAGTATCGCACACATATCCAATCGGATCGGTAGAATAATTCATTTTATCAAGATTCTCTTCAAAAGTAGAAACCATTGTTTTTAAATCGGTGATTCCCATTATATCGTGTAAAATTTCATACCTCCGTGGAGAGGTGCTGGCCAAAATGATATCATACTTAGAACATATAAACCCGATTACGTCGGGTGGCAGTTGACTATTTCCAGACATTACGTTTGGTGAATGTGCTCTTTTTTTGATGCGGTCAGATGTTCCTTTCTTGTGTTCAACTGGGTTATTTTGCCCTTACGTCTCTTCACGCTTTTCGTCTGGTAAAATACACGAAAGGTAATAAACAAGCAGATGCACCTGTGTTCTTTAAATAAGGTTGCTGCTGCTACAAAATACATATTACATAGGGCGGACATTGCTTAGCACTATCCTCTCTTTTATTCTATAAATCTTTTCTGATTGAACCTCTTCTTTATCTCCCGTGTGATCTCTACTTGTGTTAGTTGAATCCGGTAGTCCAACGTCTTCTTCTTGTATTTGTATGTTTGGGTCGTTGGCAGTCGATGAGCCTTTACTTTGACCAGCATTTGTTGTTTCATTCTCTTCAGTCGGTGATAGTAGACCGGCTGTCTTTTTATGTACATGTGCAGCATTTGGGAAAGCAAGCTCCGTGCCAACAAGTCTCTCCCAGCTTCCCTCATACAATCTATTTCCGATTCTAAACAACGGAGCATCTGTTTCTAAACCGGAATATTGTAAAATTGCGCTCTTTGCTATCTCGGTCTTCTCTTTGTAATTGCCGCTGGGAATATCAACACTGATATAAACGGTTTCTACTTCGGTTTGATCATCTGCTTCTGGTATTGGTGAGCTGGTTTTTTTTGTCATTTGTCTCTTTTTGATATCAGCATCTGAACCAGCTTCTGCCACACAATCAAAATTCCAATTCATTTCTTCACCACTACTCAAAAATTCGGTATTCCCATTCATCGTTAAAACCCATTTTCTGTCACTAAATGGTATATAGGTAAAGGATGTTTGATCATCAGTTTCATCTATAGTATCGTAGCTTTTTTTAAGAATTTCGTATTTGTCTAATGAGCAACTACCACTTCTTATTTTATCACCATTTTCATTCAAAGACATCCGAGGATTATCGTATCCCAGCAAGCTCATTCCAAGGGCAATCTTAGATGCAGCGTGTGTGACCAACAGTATGCACTCAACATTTGGATATTCCTTTTCTACACGTTCAATAAATAAGGGCCAAAATTTTTTGAATCTCATATACATCTCCTGTTCTGTCTCACCCTTTTCATTTGGTGTTAATGTAGAGTCCCATTCTTGGCTAATGACACCTGGAAAAAATTTGCTTAGTATCTCATATCCAGCAGGTACTGGAATAACAGGTTTTCTATCAGGTCTATACCATTCCCCGATACCCCTTTCTAGATAAACAGGTATTTCTAACAGCTTAGCTATCGGTTGTACAGTCTCAAGACATCTATAAAATGGAGAAGCGAAGGCGGCCTCTGGTTGATTATCCAAGGACAAAAGGTAATGGGCCAACTCTTTGGCTTGCTGGACTCCGTGTTCTGCTAAAGGAACATCGCTATCAATTCCTGTAAGTGGGTCAGGATATGGACCCTCCGGAAGCCAGTTGGATCTGTATCCATGCCTTGCGATATATATCGTGTTCACCACCATAAAATGTATTGAAAAGGAGTAATATGTTATTGAGGTAGAAAAATGAAGGTAATTAGGGGAAAGCCTACTGAGGATTTATGGATAGTAGAGATTCTCTTCCACCTTGCCCATAAGTATTCACCAATATCTAACGTATATATAATAATGTGTCCTATTTTTCAGCTTTAAACCCGGCGCGCCTTATTAACGCACTCCTTTTCTCTCACTGAATATTTATATAAATATTTATCTAAATAAAATCACATAAAACAACCTGGCCAGGTTAGCCCCCTTGTTTCTCTTCGTTCATTTAAAGGGATACAAACGGAACAACAACCACACTTCAAAGATAACATATTCTCATTTTGGGGTCAATGGCTGCCATGAGTCTAAAGTCATATGGTTTAGTTTGGCCTTTTCCTCTGGCTCAATTGGATTTTCATCACCTAGCAAAGCTTCGGGCTGCCCATTGACATCTCTTGATACTGCAAATGCTGTAGGTGTCTGTTGTCTTGCATCTTGGGCTGAACGTGTAGATTCACTCGCGCTATTATATAAATCAACCTTAGAAGACATAGGCGAAGCCAAGTTACTGGTACTTTTTGGAGTTAAAATATTTTGACTAAAACCTGGTGGTGGAATTCGTCTATTTTGCGCCAATGGTTTATTTTCCTGTATATTTTTAGTCACAGATGACAACGATGCAGTTGAGGTCTGTGGTGTTAGTGATTTTTCCTTCGATGTTGAAGGAGCAGGTGCTGATACAGATTTATGAGCAGGTGGGGGTGGGGGGCGCAATACCGGTTTCTTTATGGGGGTACGCGACTGGCTACTGTTTTGAGTTCTGACCGGTTGTAGTGAAGCCGATGCTGAAGAAACAGGTGACGAAGAAGCAACGCTGGACGCTGTCGGTTGTGCCATTATCGGATCAATATCAAGTAGAGAACTTTCAGAAGAGCTTTTGAATCCATCAGTACTCTTATTATCCAGATCAAGGCTGAGAAGATCCGATATCAGAGAACCCGGTTCTTCGGGATGCTCTTGTTTGTATTCTGTGAATAAACGTTTCTTGAGAGATAGTCTCTCTTTATCATCAACAAAAGTTATTTTTGCTCTATATGCTGCGTAAACTGGCCGATGGTCGCTAATCATTATCGGAGCATCTGAATAAGATAAAGGAAGTAAGTTTTCCCCTTTATAAATAATTCTATCTGTCCATGACGGCGTCCTTTCCTTTTCAGAAGAATCATAAGTTCCTGTCCCAGGATCATACTTGTATGTTGGACGGAACTTGAGAGTTGGTTCTTTGAAGCCTTCAAATACACTGCCAGAATTAATACCTAGGGTAAGTTGATCAAAATGCAACAGTTTATCGATATATCCTTCTTCTTGGTTGAGCAACTCTCTTCTGACGTCTTCGTTCGGTAGATTTATTCTATAATTCATGTCACCTAACCAGAAAATGGAATCGTGATGAGGAATCATCTTAGTTCTAGTGAAAGTAATACCTCTAACTATGCTCTCGTAATCACTTCGACGTTCTTCGACATTCGTAGCTCCTGCTGCGAGATGAGAATTGACAAAACAAAATGAAGTGGCACCGTACTCAAATCTTATAGACACTGCACCTTTATTCCCGGCCATACCCCTAAAGCCAGTTTTTTTAGTAGCACCCTCCACTTGTTTGACGTATTTAGCTTTGTCTGCTTTAACAAAAAATAAAATTAGTAAAGAAGTCATTTGCTCTACTCTTAACAACAGATATTTATCATCATACTGGTTTAAGCAATCACCCACTAAGTTTTCCCAGAAAGAGCTTTTCGAGTAATCAGCGTTCAAAATCGAACCCGCAGATAGTTCTATAACTTCTTGAAGACCTAAAACAACAATATCGGGTTTAAATTTTTCACCGATTGGAAATAACCACTTTGATAAATCAACTTTCTTGGTTGCTCCATTAACATTGAATGATCCTATTAACAAGTTAATGTTGGAGGTTGATGTGAACTTATCAGACATGCTTTGTAATTTCGTACTTACGTATTCGTTTACGGGATCATAAAGTTGCACTGCTTTCTGATACGGTAACCTTCCCAACAAAGTATCGATATTTTGTTGCTTTTCTTTATCCATGAAATTGTTAATATATATTCTGCTGACCGATTTTGTGGCGTCTGATAATGCCCCAGCAAGTGACATTTTACCTTTTCTTGAAAATGAGGACTTCAAAGCATTAGTACCAGTATATATTTGGGATATTTGATCACCGTGATCAGCCCACAGGGTGTTATGTTTAGAAACGAAATCATCATCGTCGATGAACGAATTTGAACCAATCAATCGGAAATCTTCGAGAAAAGTTCTAAAAGCAGCCAAAGAAATAATTTGCTGAGCTAAATTTGTTCTATCCAAACAATCTAAACAGTTGGTCCTAAATATGCCATGTTGTTCAGATATGTTCTTTTTTTCTCTAACATCGTAAGAATAATAGCCAGAAGATAAAAGAGAGTCCAATATTAATGGAATAAGTTTTCTGACACCGGAAAAGCCTTCTTGCGAAGTTTCTTTATGGAAATCGAATTCTGTCAAAAATATATCTTTGTTGAAGTTCAATTTTTTTGAATGAGTTAAATGCTCCTTGTATCGTTTTGAAAGTTCAATTTCAGAAGATTTCGTTGATAACAAATTAACAACATGCACAGGTCCGTACTTTTCCACTGATTTCATGATATGTTTGTCAAATACCGGTTGAGTGGCTTCAAATGATCTTGTAATTTGTACTCTTGGATTGATTAAAGAGGTACCTTGCTCCCAGAATACAGGTATACTGCCTCTAATCTGTGTAAAAGCATAACAGTATTGGCTAGAATACATAATGAATTCCGTTTCTACGAAATTGGCAACGTTTGCCTCATCATCCACACCACGTGCATTAAATCTTGTTCCTGCTCTTTTCCAGCTCTGTTTCGAGATGATGGTAAGAGCAACTTTCAACTTCTTAACGTACGAGACGAAAGTTTCCGCAAATCCACGGATAACTGTTGTTAAAAACCCCTCGTCATCCAAGATTTGTTTCAAATTTGTGTCCAAATGATCTCTGTATGTGATCATTTCTTGCATGAGGAAAGAGTTCCACATATATTCTTCTTCGTAGGTATCTGTACTCAAAGAATGCTGACCATATCCACGATGCTGTAAGGTTGAGGTCAAATCAAAATCTGAACTATAATAAAAAGATCCATTGGATAATAGTTTCTTCAATTCATAGCATGGATGTTTTGGCAAGGCGTCTTGATATTCAGTTGAAGCAGTCTCCGGCAACACAGGATAACCTGAGGAGTCGATTTCAATAAAATCCCAGCTGTTGTCATTTAAACAAAAAAAATCGACAGCGAAAATTTTGTTCACAGTCTCTCCTGGGCATGGCTGTGCAACTTTTGATTTCCCAGTGATGGTACCAACAAACAGCAGGCCATTAACCTCAATGAGTCCGATAACACCAAAAATTTCGTGTGATGTAAGTCTTTTGAAGCCATATTTTTTCAAATCATTTTTTTGAAGAAGTTCAATGGCACATAGGGGTTTATCAGATGGCTTTTTCCCAACCGGTTTAAGAACAAGAGCATACAAGTTGGATACAATGGCTAGCCTCCTTTCAGGTTCTTCTGAAACAAAGATAATCATTCTATGAAGGAGTGGATAACTAGATATTCTTCGCCCCAGTTATTTTCTTTCTTCCTCTTAAGGTACTGCTAGCTTTCTTAATATGATATTGGATATTGACTGTTCTCCCTTCACAAAGTTTCAAATTACTCTACTCCTAGCTCACTCAACAGTTGCAGTAGTGCTCGAAAAATCCCTATTCGGATTCAGTTAAGATTATGCGGTGGGTGGGCCTGGGTAAAATGTTTCACGAAAGGAAATGGTACCATGGGAAAAAAAGCAGAAAAAAATAATAAAACTATAAACGAAAGAAACTTTCCACAGACATCGAAGAAGTGGTTGGAAACTTCGCTGAAAGATGTCTTTTTAACGTGAAATAAGTTACTTTTCTGTGCCATTTATAAATAAAAATACATATATATATATAACATGAGTAATCATAAGCTACTCCTTTCTATTACTCTGCCAGTAGAACATCCCCGGAATGAATAATATTATTGACAGTAGCAAATACCGCCTTAATAGATGCATCCCCAGTGTCTTCGGAGACACCAACACCCCACATATTACTGGTAGCATGATTATTGTTGTCCTTTATGTAGGAAAGATTTATGAAAGATGCCGCTTGGGTTGCGGAACCAGAACCCAAGGAATGTTCAGAGTAGTTTTGAACGCTCAACTTAACATTCAGTAAATTGGATAGCGCATCCACCAAAGAAGAGATAGGACCATTTCCGTAGCCTTCGATGTTGACAACTTTATCGTTGATTTCTACCTGGCCCACTAAAGCTCTACGCTCTGGGTTCAATTTCTTAACTTCGTAATTCAACAAGGTGACGTATATATGTTCATTGTTGTTGTAGTTGTAAGTTTCTTTGAACAATTTTGTAATCTCTTCGGATTTTAACTCTCTTCCTAAGGCATCTGCATTTTTCTGTAGAGTATTGGAGAAATCAACTTGCATTGGTCTTGGTACATCTAATCCTAGAGATCTCATAATAACCCAAGCAGCACCACCCTTACCGGATTGAGAGTTGACTCTGATGACAGCTTCGTAATCACGTCCAATATCCTTTGGATCCAATGGTAAGTATGGAATTCTCCACCGAGTTTCTCCTTGAGCCTGTTTCTTGTTTTGGATTGCAAATCCCTTCTTAATTGCATCCTGATGAGAGCCAGAAAAGGCAGAAACAACCAATTCACCGCCATATGGGGCTCTTGGGGGAATTGGAATCTTGTTACAGCGATGGACAATTTCAGAAATTGAAGTTAAATCTGAGAAATCTAAATTAGGAGAAACACCTTGGGTATACATATTCATGGCAACTGTAACCAAATCAACATTACCTGTACGTTCACCATTACCAAATAGACAACCTTCTACACGATCAGCACCTGCAAGCATACCTAATTCTGTGGCGGCGACACCGCAACCACGGTCATTGTGACAATGCGTAGAAATACAGACCTTCTCACGCTCAGTAATGTGGGTAGAGAAGTACTCAATTTGATCAGCGTAAACATTTGGAGAGGCAACTTCTACAGTAGCTGGTAAGTTGAAAATGATCGGATTTTCCTCGGTAGGTTCCCAAGCCTTTTTAACAGCTTCACAAATTTCTACAGCAAATTCACCTGGCGTATCACTGAAACATTCGGGAGAAAACTCATAGGACCAACGAGTAGCTTGCTGGGAAGGGTCATCCTTGGTTAGTTTCCTAACCAGTTTGGTGGCTTCTACAGCTTTATAAATAGCTTCCTCTCTAGACATATTAAAGACAATTTCTCGGAACATATCACTTGTGGCCAAGTAAGTATGTATGGTAGCCCTTTTAGCACCAGTCAATGCTTCCACGGTTCTTTTAATCAAGTGTTCTCTAGATTGGACAAGACATTGAATACCAACATCATCTGGAGCGTTTTCTACAGCATACCTGGTGAAGTCGAAATCTGTTTGAGATGCAGAGGGGAAAGACACTTCGATTTCTTTGAAACCGATGTTGATCAACTTGTGGAAATATTCTTTCTTTTGAGCCACAGACATTGGGTCCGGTAAAGATTGATTACCGTCCCTCAAGTCAGTAGACAGCCAACGTGGAGCCTTTTGAATAGTTTTGTCAGGCCAAATCCTCTTGACCATTTTTGGTGGAGCAAACGCCCTATATTTTACCGATGGGTCCCGTAGCATATTTTTATAAGTCAGTTTGACGGGTGGGATAGACCTTCTTAGTTTACTAGCATGCTCAGCTAGCGCTATGAACGAATGTTTTACCATGGCTACGCGGCTAAATGATAATGTGCTGATAGTATTATCCTAAGGAGAAGACCCTTATAAGCCGAAAACAAGGATTGTGATTTCGTGGAGTAAAGTAAGGCATTATTGAAATTTAACAGCTAACTTCCAATCAAGCCAGTAAGAGGCAAAACTATGTTGTAGTTGTGATTCTGGACATCGTTTTTATTTTTTTTTTTTTTTTTTTTTCATTTTTTGGCAAGGCCGAAAGAGATGGAAAATATGAGTCATTCACTACGACCGTTACCGGACCATGATGGCGCGCGGCACCAAAATAGACGAATGAAGTATAACAAGCGCCATGCAGAAGGAAGAGCTAACATTAATTACTATACAGATAAATGTTTAGTGTTTGAATATGACAACATATAAAAGAAGACTGTGCCCAATGCTCTTATTTTAAATGCCTGTGAAATAATTATATGCAGTGTCATGTACGTAAAATTAAATAAAAACTAAAGTTACAAACAATATGAGCGTGATGAAATGAAGTAAATTGTGTGAAATGAATTAATATGAAACGAGGGAACTAGCCAGAAAAGCGGATTTTCTATCGTTGTTCTACTTAATCAAAGTTCTAATCTTGTTTAACTGATATCATGCAAATTTAGCTTTTTAAAGCCGTTTTCAACGCTTTTTTCATTTTTACCGATCGCTTTATTGGGTAATGGCGATGAGGATGAAGATATTTGTGTCTCCACAGATGATGAAGAGGCTATCTTTGTTGATGACTGTTTTGTCCTTTTCAAACGGTTTTGAACATTGCTGTTATAATGGCTACAAATGACGCCTGAAGGCTGTTTGAAAGATTTCCGTTTTTTAACAAAGTTAAGTTTTTGCAATAAACCTTTCCCCGAGTTGAGAATTCCTGTATTTTGCGGTTTTTGCAGATTTCTAGTGCTGGTATTCTTGTAGGTCGAGCTGGTAGTGTTGAGTGAGGAAGAGGACTCGCTTGGCCGAGAAGTGCGATCGCTGCATTGCGACTCATTGGTCGTGTTTGCAGACGTTTCTTGAATGATAGTTGACAAACCATTGATATCAGGCTTCTTAAGATACGAATTTCTATCTTCAGAAATATCCTCCACGCCTAATGACGAAAAAGAAGTTGTAGACTCGTTTTTGAGATCTTGTTCCATAGCAGAGTCATTGTGGGCATATGTGGCGGAGTACTTTTTCTCATTAACAGAACTCACAAATCGGTGATACCCGTCCATTAACAGGCCCATCACATGGCTAATGGCACACAGGACGTCTACGTCGGCAGGTACTTCGTTGTTAGCAAAGCACTTCTCAAATATCTCCCTAGTATCCTGTGAAAAGTTGCATTCTTTGGGCGAGTCCACGGCAATGTATTTTATGAACAACGACTTGTTCCAAACTTCCAAGAGCTTCTCCTCGCTAATACTCCTGTTTTGCTTAAGCTGGAGGAACTGATGAGCTTTTTCGAAAAATTCTAAATTTTCCTCACAATGAGCTCTTTTTAGAAATTTGTAAAACTTTTGTATTGTGTAAGGAGAACGCATCCGTTCGTGATGCCCTTTTCGCAGTTGAATTAGGACTGTATTGCTACTTTCAGCATCGCCATCGCTGCGACTATTCTTTTCTAGCGGTATCAGTATGTCGCATAGACTTGGTACACTCGCCATCTGGCATGTGCTGAATTTTCTTCGTTTTATGTATCAAAGGTGCCTTACCTAAGATGTTTTAATATTTATATAGCCAATGTAATATTTTTTTTTCTTCTCTTTCCTTGCCTCGTCGCTTGAGTTGTTTGCTTTTAGTGATCACCGTTGACTTTGTAAAAATCCGTTTAGTCAATTTTGGCAACTGGGTCAAGCAATGTGCAGCGGAAATGGTATAGATGTGATGTGGTATAATATGTTATTAATTTGATTACTAGCGCCTTAACTATCTTTATTCAGCAAGTTTTTTTTTCATCTCCACAAAGGGACGTTTACAAAGGGTATCCCGAAAGAGATACTACATGACGACGTCATATATACGTATATCTCAAGAAAGAATTGTTAATGATTATGTTTTTTTTTTCTTCTTTCAATTTCCTTTTTCTGATTGTGCTAAAATGAGCGCCGAGCCGCTTCGATCGGGGTACCTGCGCACTTTTCTGGCGGTTCGGTTCGGCAGTTCTTCCCGAAGCATTTAACGCAACCTTGTTCCGCATTCTCCAGCAGGTCTGTGCTTGGTGCGCGACTTTAGCAGCAACGACGTGGGTGTGCCGCAGCGGACATTTCTTAGTTAGATGTCATCCCGGCTGGACCGGGACGCCACAGTAAGATTACAAACTGCTGAAAATTTTCGCCAGCATAATAGCAGCTACTATCAGGCCGTGGCGACAGGATCGTGCCCGCAATAACGTACACATCGAGGTAATTATGCATGATTTCTTTTTTTGCCGAGAAATTCTGCCATTTTTATTAATCCACGCTCTGTCCTTATCTTAGTGACAGGCAAGGATGTTCTGCACAAGTTTCGAAAATTGAAAAAAGATAAATACTTCCGAGCCAGACACGTTCTTATGTTTATCAGGGCCCACAAGGTTCATTTAGAAGACAACGCATACAATGTTTTGTTTCTTGATAACGGTTGGCGGCCGTTAAGCAACAGTAAGGTAAATGACAGTTAACGGAAAATAACAGGGTTCTTACTTTTTACATACAGTACCACAATCCTTTTTTTATTGGCAGTCGCTAGTAGAAATTTGTGGGGATTTACGGACTACTGAAAAAAGGTCAGTGTAGATCGTACAAAGTAGAAAAAGGAAAAAGGGCATATCGAGCCCTTGCATTTAAACTACGGAGTACAAAAAACACAGGTTGCGCACATGGGAAGTGCACTATCAGTAGACATCAAAGGAAATTTTGAGTCAAAAAGAGCGGCTAAGAAACCCCCCTACCACAAAAGAATAAATGCAAAAAATAACTTATACACTCTTATACACTCTTGTTTTCGTAAATAGATAAGATTGGGTCTACTAGAAAGTCTGTGCTCAATGCGCGTTTAAGGAGATTACTAACTTAATACAGCAAGCAATACCACCATGCACACAACTATTATAATGATTAGGGTGACCTTACCGCATTTGTTACGGTCCCTCTGATGCTGGTCTGCTCTGGATAATTGTTTGTTTGCATTCTGCATGTTATCATGTAAATGCGAGATATTCTCGTCTATGGTGGTTACTTGTTCTCCCTGTTCTTTCACTAATGAACCAAGCTGATGGAAAATAGCATTGACTTCTTGTACCGCCGTATGAATGCGTCCTATCTGTTGGGATCTTTCCTGGTGAATGATTGTTTGAAAATCTAGTTCTTCTTGGGACAATCCTTGCTGCTGTTGTTCTTGTTCTTCTTGCAGCTGTAATTGGTGTTGTCCTTCGTTATGCAGTAAAGGACTCTGCTCGTTTACTTTTATAGAAATATAACTAGACTCTGGATCTTGTCGCACGGCTTCAGTTCGCGGATGGATCTCTTTTCTTTCCTTAGATGTTCCTGGTGAAATAGGCGTTTTTAGAGGGAACAGACTCTTCCTTTGATTGTATGATTGTTGTAGAGATTGATACTTCGTTTTCAGGTTCTTGAAATCAGCAGACAACTTTCCATTTTGGTGAATGAGGATGTTGCTCTCAATTTTATCCCTTACACTGGTGCAGTTCGGTATTAACTCTGTTTCAATTTTGTATCTTAGTTCTTTGGAGTCCCGTTTGGAACCAATTTTGGTGCATTCCTTTTCCAGCACGCGGGATTGTTCAGCGAATGTCTCAATTAAATTGCTTAATTCCTTCGTTTTTTGATTTGTTGAGAATTGTGGTTCTTGCTGGGAGTTACCCTTTGAAGATTGTGCTTCGATGTCGAAAAAGGACATAATCTCAACTTTCTGCAGTGGATATTAGTTGGCCAATTTGTTAATGCTGATCCCGTGGTTTTTTATTGTTCTTTTTTCCTTCCGTTAATCTCCTGGCTGCTTTCTTTACATCAAAATCAAAATTCACTACAAAAATGTATATAGAGTTTTTACTGCGCATCTCGCGAAAAAAAAAGTTGTGATGTGAAACTCGAATATGAGGCTGAACGAATATTATCATTTGATTATAATAAGTATTGACTTCTATGATCTTAGTTTTGCTCTTCCTGTGTCCTCGTCAGCACCTAGGTAAACTATATGTTACAAGTAGGTTACTTTTATCCTGAGGAAAACAACCTAATTTACTGTACATACTAATTGACCAAGAGGAAGCTCACTATTGACTGCCCTTATTTGCATTTTAGAAGTTGCGGTTTCTGACGTTACCTGTTAGAAGGCACCTTTTTAGCAACCGGTACAAGGAAAAACTCGTTGGAAGATTTTTTTTTACTTTCCTTTCCGTAAACGCAAGCTCACCGTTATTCCTGAAGAAATTCCTAATTGGTTCTTGCAAAATCTACCAATGAATCCTCTTGATCTTAAAATGTCTGACTGATTATTCAAAAGAAGGGAGAATATATATTTACCTCATTAGTAATATCTATCGCTTTGGTTTGGTTTATATCCCTGATATGATTGATAATTTTCGGTTGGATATGGACTTCTATGATTAGAGGAGGGAGTATTGTAACTGTTTCCCTGGAGGTTATTATTGATGTTATTATTATCGTAATAGTAGTTCTCGCCATAATCGCTGATGTCAAAAATTGGAGATTGTGAAGTAACATGAGCGTTGTTGCTACCAGTATTGGCCGCATTTTGGATAAACGAATTTCTAGCATCATATTGCGGCTGAGGGCTGCTACCTTCGAAATTTTCTTCTTCATACACTAGAGGGGCCACCCTACTAGGGCTGCGTCCTTCTTTATTCCTTTCCTTCTGTTGTTTTTTCCTTGTTTTCTCTTTTTGTTTTTCCAAATCGAAATCTTCCTCTAATTCATACACCTCATTACTGGGAGTTTTGACTTCGTCGTAAAATGTATCATTCTTCGCATCGTTTCTATAATACGCACTTTCAGGTTGTTGAATAGGTTGATAAATCACAGTAGAAGGAGGAGCCACGCCCATATTAACTCTACTAAAACCCTCATTTACCGGCATTGTATTGTTTCCATTTCTGTCATTAGAACAACGACAACACCAACAAATGAACTGACCTATTCCTGTTACCCCTTGCCTGAAACATGTCAGTAAGCCCCCAATCAACCAAATCACAAGAATACAGGCCAAAACAATACCAACAATCGCAATAATTTTACATGCTTTATTGTCCATGCAGGTGTCCCAGCTTCGGAAACTTTTTCCTGTACTTACGACACCATCTGTAAAGGACGATCTCGGAAATAGTGGTACTATTTCTTTCAACTTGCAAATATTCATTATTGTATATACGCTTGGGAGTTTTTGATTATATTTCTAGTATTTTCTTGAAACGGTTATTTTGCTAAAAATAAACAAGATAAAAAAAATCTAAAGTCACGACCGGTGGTGATTATTCTTGATCTAAGTAGCAAATATGTAATATATTTGAAACTTTCTTGCGCCCCTTTAATTTTGAAGTTCTTCTAGGCTTTTATCCAGTTCTAGAGTAGAAGTTGCAGTTCCAGTACATCTTGAAGCTTTTTCGAGATGCATCATTTATATTTTTCCCCATTTGGTTATAAGAGAAGAGGCATTTTCCTACAACGAAAAATAAGCATAAAAAGGGCCACGTTCGTGGCAAAAAAAAGCTAGAACTGATACTTTGTAGCAAGAAACTGAATGAAAAACTGGGATCTTCATTTTAATTATTTACAGTAAAAGGATTTATCAAAGCTGTTTCATTTGGGCAGCGCAACGGGGACTTTTTTACAAGCCATTAAGACTTAGATGACGAAAAAAACACACGTATACGCCAGCCAATTCAGGATCCTAACCGGTTCATCACACTGCAAATAACGAGTCGGTAGAAGCTTGTTGATTCTATTTGGCGAGTACTTGGTCCTCTGCTACTTGCACTTGTGTCGTAAGTGCAATGATTGGGTGTATATCGCTATTAGAAAAAATCCCGGTGAGGGCAAAAATAGAGAATAACGTGTTTTAAAGGATGAAAAAGATACAATAGAATCTGCGTGAACGCTATATTTTATAACGCTATCACACAACAAAGAGAATTATAACCAAGAATACATGACTAATATGGCAAAAACACTAAAGGCAAACACACCAAAAGTAACCAGCACGTCATCTGCAGTCTTAACAGATTTTCAAGAAACTTTCAAGACTTCTAAGAGGGCATATTTTGCCCAAATTGAAAAATATCCTAAACTGAAGCTAATTGATACATTCTGTTTCTTTTTGGTATTATTAGGGGTAATCCAGTGTACATTCATTATCTTGATCCGTGATAATTTTCCATTCAATGCGTTTTTAGCGGGATTCATTATTTGTGTGGGACAATTCGTCCTATTGATGAGTTTGCGGTTACAATTGTGTAATAGCTTTCCAGGCATTTCTAAAAACAGAGCTTTTGCCGAGTTTATTGTTGCTAGTTTGATTTTACATTTCGTTTGTTTACATTTTATAAATTGAGGAAGGGTTTGCCGGCGTGCTTGCATGCATGCTTGTGTGTGTATAGTATATATACTTTGTACGAGAATAAAAGAACATATTACAATTGTACATTATAAAAAGCTTACAAAAGATGGCAGTTAACCATTAGTATTAATGTTTGTGGCAAGCAACTCTTTTACTAGATACACAACATAAGAAAATGGATACAAAAAGATGCTAGCGAAACCAATTGAACTAGTAAGAATAGACTTGTAATCAAAACCATGTCATATCAAGAGAGCAGAATCATTTTCAACAAATTATACAACAACCACCACTAGATTCCTTTTTAGCGTTGGCGCTTGAATTTTTTTGTGGCTCAGCAGACTGTTTACTTCTCGCATTTAAAGCATTATTTTGATTGCCACGATTAATATCACTTCGATTTCCGTTGCCGTTACTGGAGTACTTGGTATTTCCTTCATTGTTATTGTTTTGATTAACATAATTCTTTTCATCAGTTCGTTTAGTAGTTTCGCCGTTATGGTTAGCGGCTGATTTTGAACTAGAGCCAGTGCCAGCATTGGTCAAAGAATTATCAGGTACATAAGACCCGTTGTTCTTTTTTTCTCTATCCGCTGTTGCAGATGAGGTTAGCTCCGAATCTCTTATTTCATTCGAATTATCCAGTTGACGATTCATGCTGTTGTATTTCCCACCGTCGTCCCTTACCAAACGAATAAGGCTATAAAAGGCCCCATCTACATTGATGGCTTGTTTGGCAGACGTTTCTAGAAAGGGTGCATTCAACTGTTTGGCCAGGCGTAACCCGTCTTCATAAGAGACTTGTCTTTCATTTTCAAGGTCCAATTTGTTACCTACCACGACTACAGGAATGTAGTCAGAATCTTTTATTCTTTGAATTTGCTGATAATAAGACAGTAACTCATCAAAGGAATTTCTAGAGGTGACGGAATAGGCCAGTAGGAAACCTTCCCCAGTCCTCATGTACTGCTCTCTCATCGCAGAATACTCTTCTTGTCCGGCAGTATCTAGAATGTCCAAAATGGATACTTTGTCATCGATGACAACTTGTTTTCTGTAAGAGTCTTCGATAGTAGGGTCATATTCGTCCACAAAGTATGATTGAATGAATTGAATCGTTAAAGCAGATTTACCAACGCCACCTCCACCGACAACTACTATTTTATACTCTCTTATAGTTGATTTATTGCCCTGCATGTCGTTCTAAAAAGGGAAAATTTTGTTTATCTGTTCAATCGTGAAATAGCCAAACCGAAAGTCAATTGTGGCAGCCAATTAAACATTGCAAGAAAGAACAAGATAGATGATAATAGAGACACTGTGCAAGAAAGAACCCAAATGAAGGGAAGCATACCAAAAACAGAAATTATAAACCTTTCAATGTAAAACAAAAGGAGGAAAAAACTTGAAAAGCCGTGAAAAATTCATAATCTTGCGATGAGTTGAAAAAGTTTGTTGTCAAATGCCCATGGGACTTACATGTAGTGGATATTTTTGGTTTCTTTTTTTTTTTTTTCATGCTTTTTTTTTCCTACGGGTTTACATTGTGCCAATGTGATTTTCCCCGCCACTCCCTACCGAATAGGGTAGCAGCGTAGAACATAGCGATTAAGGGTGTGCTAAGTGAAGAAGCAAATTCAGTGCGGGTAATACATATTCCTAGCCTCGTTTGCCGTTACATTGCATTGATGGTACAGTAAAGGGGATGCTTTATATCGAGATGTTTCGGCGTATATGAGGGGAAACAGAAAAGAGTCATTCCTGCCATTTTTTGGTCACTGCTTTTTCTGCTATGAGTAATGGTGAAGTTCCTTGTGACTACACGCTTAATGTCATCGGGTTACTGCTCCTAATATCCGCATATAAGCTTTATGCAGGGATCAGTTGGGCGGCTATTTATCTACACCCAGTCATCCGGCGTGACTGGATCTCCACTTGCCGCAATAAGTCGGTGGACAAATGGAGATTTAAGAGTAAAGATGCATGATGGTATAATTCCTTTAGTCGCAATAGATATATTTCAAGCGCATATATAGGCAGACACTGGTACTGTAGAAATAGCCGATATTCAATTGCGCTCTATGTGTGTTTTTATTCCGGGTTTTCCTTGGATTCTACGTATTGTACGACTTTCTTATCCTCCACAAACGTCATCGTGTCAGTAATGTCTTCAGACACTTCATTATCAGAATCTTCATTATTGAAAGAAGAGAGTGGGAGCTTGACCAAGTCTCGTCCACCTATAAAATCAAACCCTGTACGCGAAAATATCAAATCATTTGTGGCCGGTGGAGTTGGCGGGGTATGTGCGGTGTTTACGGGTCATCCCTTCGATTTGATTAAAGTGAGATGTCAAAATGGACAAGCGAATTCCACGGTACATGCCATTACAAATATTATAAAAGAAGCAAAAACTCAAGTAAAGGGCACATTATTTACCAATTCCGTAAAGGGGTTCTATAAAGGTGTTATCCCGCCCTTATTAGGTGTTACTCCCATATTCGCTGTTTCTTTCTGGGGTTACGATGTGGGTAAGAAACTGGTTACTTTTAATAACAAGCAAGGAGGCAGTAACGAGTTAACTATGGGACAAATGGCTGCAGCAGGATTTATCAGCGCTATTCCTACCACTTTAGTGACTGCGCCAACGGAAAGAGTAAAGGTTGTCCTGCAAACATCTTCTAAGGGCTCTTTCATTCAGGCGGCTAAAACCATTGTTAAAGAAGGTGGCATAGCTTCTTTATTTAAAGGTTCATTAGCCACTTTAGCAAGAGATGGGCCTGGCTCAGCTCTATATTTTGCATCATATGAAATTTCAAAAAATTACTTGAATAGAAGGCAACCTCGTCAAGATGCGGGCAAAGATGAACCGGTCAATATCTTGAACGTGTGTCTTGCTGGTGGTATTGCTGGTATGTCGATGTGGCTAGCTGTTTTCCCCATAGACACTATAAAGACAAAATTGCAGGCTTCCTCCACGAGGCAGAATATGCTTTCCGCCACAAAGGAAATTTATCTACAAAGAGGTGGTATCAAGGGATTTTTCCCTGGTTTAGGTCCTGCTTTACTAAGATCTTTCCCAGCCAATGCGGCCACATTTTTAGGCGTGGAGATGACTCATTCACTGTTCAAGAAGTATGGCATATGATTAAATTTTTGTTAGGTGGACCTGCCTCCCATTTTTTTCTGGCATTCCTTTTGGGAACTTTTGTTATTTTTTGGCTCTGCAATTTCGTTCAGTGTATGGTAGAAAATATCAGTTGGGTTATCCCGGTTTCCTTGGCGTTGTTGTCGAAGCGTTCATATTTGTAACGCAATGGAGTAAATATAAATGTGATATGTAAAAAAAAGAGTTATAATTTATTCTGTTTCTTTAAATAGTATAAATAAAAAAAGTGGAAAAATACAAAGACAACGTGGGCTGATTGCAGTATAATCAACCGATATGGTTTTGCCAACCAGCAGGCTTTGGCAACTTGTTTATATTGTAGAATTTAGTAGTACATGAATAACTGTGCCATGTGAAATCTTTGCTTGGATCACAGTCACATTTGTTAGCCAGTCTGATACTTGTGTCTATTGGACAGGAGTGAAATGGAACATGGTAATAACCAATATCACCAAAGTGATGGATTTCAGAGCGGTCCAGAAACAGCGCAGCACCAATAGAATGAACTGGAGCATCACCCCATCTTTCATAAAAGAATCCACCTTCATGATCTAAATAATCAAAATATGCGGAGTATGCTGGAGATCTCCACAAATCCAAAGCAGCAATTTCAAAATTAGACCAAAAATGGCACAAATTGTATGAAAGTCCCTGATCGTCGCTAACAAAGTCTAACATATTATTTTCATGGATAAGCTCAGGATGGGATTCCATGAATTTACGAGTAGTCTCCCATAAAGTGGGGATAGTAGCTTCATACTCCTTAATGGAAATGGCAAAGGCATACTTTTTCTTATTGTCTTTCATGAATTTGAAGACATCGTAGTCGATATCACAGTGCAACTTGATATCAGGTTCCACACGCCAATACCAATCGTAGTCATCCATCAAAGGATGTCTGTAAAAGAAGCCTGATTCAAAACGACACATGTGTCTGTAAGAGATAGAATCACCGTAGATGATTCTCTTCTCACCCATCTCCTTCCTGACTTGAGCGGCCTTTTCTTCATCAATCCAATCAGGGAAGGACCAATGCTCCTTTGGGATGACACCGTATTTTGTTGTACCACTAACTAAAGCTGACGTAACGTTTTTGAATTCATCAGTGAACTCTTCATCATTCAAAAACACCCAATCATAGTTGAACTTGGAGTTAAATCTATCTTCCACGGATTTAATAGACTCAGCCAACGAATATAGATCTCTATTACGCACTAGAGTGACAAAAGTGGCCTTTTCCCGAGGACCAGTATACTTTGGTAGTTCCACTTTCGAGTACTTATAGCCCGAGCCGGAAGATAGCACGGTACTGTACTTTGGGCTTGGGGCAGAGCCTCTCGCATACTGAGCTCCATGAAAGAACACATACACAGTAAACACAGCGACCAGAAGAAGTCCTAATTTTTTGTAAACAGGCTGCTTGCTAGCTGGGATCATAATCTTCGCCATTTTGGTTATTGACTCTATCCCTTAAAAACTCTTCTGATGGAGTACTTTACTTCGATTGCTTAACGAAATCTTTGTGAGGAAAAAGAAATAGCTCTTAAAATTAGAAAGTACAATAGTCTAGCGTATTATACTAAGAATCTGCAAAAAAGAAGCAAGAAGGCACCACCTATTATAGACCTTTGACACGAAGTCTCTCTGGAGTGCTTTGGCCTACGTGTGCGGTACTCGTTTACATGGAACAACCACGGTTTTTTTTTTTGGTGTTACTGGAGGTATACAGTGCGTATATCCACTTGTACGACAAGAGATTTACACTACACCGCGTAAAGAAAACGCCGACACCAAATATAAGTCACGTGTATGCAAAGCCTATTTTATGCCCTAGTTTTCAAGCCCCGGTTTCTACGCCCTATTTTTTATATTTAGGGTTTGTCGTTGCACGTGATCAATGGTTCGTATTATGTGACATTGAAATGCTTTTTCATTTTAATTTTTTTCTTTGACGAAATTTCGTAATGTCAAGAAACACTTAAAGAAAATAAATGATGAGGAACTCAATAAGGACACTACGTAGCGGTGCAAATTCGATAGGATATTAGCCTCGAAAAGGTTATAGGGACAGAGAGTGAGCGACAATTTTTAGTCATTCATGTCTTCAAACACTTCTTCTGTGATGTCTTCTCCATGTGTCGAAAAGAGATCGTTTTCTTCCACTTTAAAATCATTCTTCACAAACCCCAATAAAAAACGGCCATCGAGCAAGAAAGTTTTCAGTTCAAACCTCTCATACGCGAATCATTTGGAGGAATCAGATGTTGAAGACACACTGCATGTTAATAAGAGAAAGAGGGTGTCCGGTACATCACAGCATAGCGACAGCTTAACTCAGAACAACAATAATGCGCCAATTATAATATATGGAACCGAAAACACTGAGAGACCGCCGCTTTTGCCAATTTTGCCCATTCAAAGACTGAGGTTATTAAGGGAGAAGCAGAGGGTGAGAAATATGCGTGAGCTTGGATTAATTCAATCAACTGAATTTCCATCTATTACATCGTCGGTTATATTGGGCTCTCAAAGTAAAAGCGATGAGGGAGGATCGTACCTATGCACATCATCTACTCCTTCTCCTATTAAAAATGGTTCTTGCACTAGGCAGTTGGCCGGAAAAAGCGGTGAAGACACCAATGTTGGACTACCCATTCTCAAATCATTGAAAAATAGATCCAATAGAAAAAAGTTTCATAGTCAGTCAAAGGGGACCGTGTGGTCAGCAAATTTTGAATATGATTTGTCAGAATATGACGCTATACAAAAAAAGGATAACAAGGATAAGGAAGGTAACGCTGGCGGTGATCAGAAGACAAGCGAGAATAGAAATAATATTAAGAGTAGTATTTCAAATGGCAATCTGGCTACAGGCCCTAACCTGACAAGCGAAATTGAAGACCTACGTGCAGACATCAACTCTAATAGGTTATCGAATCCTCAAAAAAATCTACTTTTAAAAGGACCAGCTTCCACAATTGCAAAAACTGCCCCTATTCAGGAGAGCTTTGTTCCCAATTCAGAGCGCTCTGGTACGCCTACGTTAAAGAAAAATATTGAGCCCAAAAAGGACAAAGAAAGTATTGTTTTGCCCACCGTAGGTTTTGACTTTATCAAGGACAATGAGACTCCATCTAAGAAAACTTCTCCTAAGGCAACTTCTTCTGCAGGTGCAGTCTTTAAATCGAGTGTAGAAATGGGAAAAACCGATAAGTCAACGAAAACTGCCGAGGCGCCTACCTTATCATTCAATTTTAGCCAAAAGGCTAATAAAACTAAGGCTGTCGACAATACTGTCCCTTCCACAGCTTTATTCAATTTTGGTGGTAAATCAGATACCGTTACTTCTGCCAGTCAACCTTTTAAATTTGGAAAGACATCCGAAAAAAGTGAAAATCATACAGAATCAGACGCGCCTCCAAAATCAACTGCTCCAATATTTTCTTTTGGTAAACAAGAAGAGAATGGTGATAAGGGTGATGATGAAAATGAGCCCAAAAGAAAAAGGCGTTTACCTGTTAGCGAGGATACAAACACCAAGCCTTTATTCGATTTCGGCAAGACCGGTGATCAAAAGGAGACCAAAAAGGGAGAGTCAGAAAAGGACGCATCAGGGAAACCAAGCTTTGTCTTTGGTGCAAGTGATAAGCAAGCTGGAGGTACACCATTATTTACATTCGGAAAAAAAGCTGATGTAACAAGCAATATTGACTCCTCTGCACAATTTACCTTTGGTAAAGCCGCCACCGCGAAAGAAACACACACCAAACCATCTGAGACACCTGCCACAATAGTCAAGAAGCCTACTTTTACTTTTGGGCAGTCAACAAGTGAAAATAAGATCTCTGAGGGAAGTGCGAAACCTACATTCTCTTTCTCTAAGTCAGAGGAGGAACGTAAGAGTAGTCCAATTTCAAACGAAGCAGCTAAACCCTCGTTTTCGTTTCCGGGCAAGCCTGTTGATGTTCAAGCACCGACGGATGATAAGACTCTCAAGCCAACTTTTTCTTTTACTGAACCTGCTCAAATAGATTCATCTGTTGTTTCGGAACCTAAAAAGCCCTCCTTTGCGTTTGCGTCTTCAAAAACCTCACAACCAAAGCCATTGTTTTCATTTGGTAAGTCAGATGCAGCTAAAGAACCACCAGGCTCTAACACCTCATTTTCTTTCACTAAACCTCCTGCTAATGAGACAGATAAAAGACCTACACCGCCATCTTTCACCTTTGGCGGTTCCACAACAAATAATACAACAACCACTAGCACAAAACCATCTTTTAGTTTTGGGGCTCCCGAGTCGATGAAGTCGACAGCAAGTACAGCGGCAGCAAATACGGAGAAGCTATCGAATGGCTTTTCCTTTACAAAGTTCAATCACAATAAAGAAAAGTCAAACTCTCCAACTTCTTTCTTCGATGGTTCTGCTTCCTCAACGCCGATTCCTGTCTTGGGTAAGCCAACAGACGCTACTGGTGATACAACATCTAAATCTGCATTTTCATTCGGTACTGCTAACACCAATGGTACCAATGCCTCAGCAAACTCCACATCATTCTCGTTTAACGCCCCTGCTACAGGTAACGGCACAACTACTGCTTCCAATACCTCAGGAACCAATATAGCGGGTACATTTAACGTAGGAAAACCGGATCAAAGTATCGCTAGTGGCAATACGAATGGAGCGGGCTCGGCATTTGGCTTTTCGAGCTCAGGAACAGCGGCAACTGGTGCAGCTTCTAATCAATCTTCATTTAATTTTGGAAACAATGGTGCAGGGGGTCTCAATCCTTTTACATCAGCAACTTCGTCAACTAATGCTAATGCTGGTTTATTCAATAAACCTCCTTCCACGAATGCACAAAATATCAATGTGCCCTCTGCTTTTAATTTTACGGGAAATAATTCAACGCCTGGTGGCGGCTCTGTATTTAATATGAACGGCAACACTAATGCTAATACGGTGTTTGCCGGCTCTAATAACCAACCACATCAATCGCAAACCCCATCTTTCAATACAAACAGCTCATTCACGCCATCAACAGTTCCTAATATTAATTTTAGCGGATTGAATGGCGGAATTACTAATACCGCGACCAATACATTAAGGCCAAGTGATATATTTGGTGCGAATGCTGCCTCTGGTTCTAATTCAAACGTAACAAATCCATCATCCATTTTTGGGGGGGCAGGTGGTGTGCCGACAACTTCTTTTGGGCAGCCGCAGTCAGCCCCTAATCAGATGGGGATGGGAACAAATAATGGCATGAGCATGGGCGGTGGTGTTATGGCGAACAGAAAGATTGCAAGAATGAGGCACTCTAAAAGGTAAATATCGGTTATGTAATTAGGTATTGTGTTGCTTTTCTGAAGGATATATATTCCTATATTCCTTCAACTTATACACTGCATATGAAACTTCTTGAGAAGTTTTAAATAATTGGTCTTTTTTTAATCGGGTACAGGCGAGATAGTGGATACCTGTTCTAGGGTAGGCAAATTTGGAGGCAAGAGCCCAAAATTGTTTTGTTTTGACCTGGTTTCTCTCAGTTAACATATTATGAATAGCATCTTACAAATAATTTACGAGCGAAACTTTCGATCTGCAAAGCGCTCCTTTTTTCTTTCCGAAAAAATACAGTAAAATAAGGTCTAGTACACAGCCTGATCTACAATTAGTGTTCTTTTCTGTTTACTTCGATCAGCTGTTTAGCTTTGCCACTTTTCTAGTAGCTCCACACGCTGTGAAAGTAACGAGACATAGAAGTCACGGATGGATTTGAAAAGGGATTGGTTACGATGGAAAATTACAATAGGTAGTGGGCCTGGCAGTATTGTGCTGGATTTCCCATCATTTTTGGTAGGGTGCGTATTCACAACAATGATGGGGCCAATATTACAGAAGCTTATAGGTAAACTTTTGGTAGGTTTAATAACGGTATGCAAATTCTTAGTTATTATTGGAAGCATTGTCTTCGTTATCGGAGTTGCATCAAAGAAATACACATATGACGATTTCAAAGTAAGTATAAAAAGATCAGGAGAGCCAGGGGAATCACATGATATGAGGACTGAACCAAAAAGAACTGCGAAAACGGCAACTGTTCCAATGGAGAAAGACGAGGGCGTAGGTTCTTATAATTATTTTGAAATACCTATAACGAAAGAAACATCTACAATTCCTTATATTAATTGTGATAGCACGAGCTCACTTAGAAAGCCACCTAACGGTCCATCAAGCGTAGGCTTATCTAACTCCAACAGATACGAAAATTTTATAAACATGGCACGACATAAATAAATGTTTGTATGGCAACCTGTCGATTTAGCGGCAATCATACGGCGGTGAAAAAGTATGTAACTATGCATAGTTGTCATAAAATTTATTTGATTCAGATCTTTGCAAAAAGTATTTTTTTTTGGAATTTGGAGTTTTTATTATCTTATTGTGCTATAAAATAAACAAAGTTGTTACTAACTAATAATAAAGATTTAGATATTATTATATTAACTAATGAGTTTCACTTGGAATTTCGAAAACAATTTGCTTACCAGTCAATTTGTTGTAAACAGCTTGGAAAGATTCCAATTTGTAGTCGATTTGTTGGACATCCTTTGAGTCTAACAAAACCTTTTGGATCTTGTTACCACCAACCAAATATCTAACTCTCTTACCAACGATTTCAGTTGGGAAGACTAAGTCTTCCAAGATCTTGTCATGAACAGCAGTCAAGGTTCTGGATCTTGGTCTCTTTTGGACTTGTCTAGATGTTCTAGATGGCTTTGGCAAGATTCTTCTTTCAGCCAAGAAGATGACATGACGGTCTTGGAATTTCTTTTCCAATTCACGGGTCAACTTAGTTTGAACCTTGTGGAAACCAGCCAAAGATGGGACTGGAACAAAAATGGCCAAAGCCTTCTTACCACCAGCAACGTCGATCTATAAAAGAAGGAAAACAAAAAAGGAAAATGTTAGTAAGTTTGATTAGGTGATATTTTGAATATTTGAAGAGTTGACGCCAGTAACTTGTAAATGATATATGCATGGACGACACCGCTTAGAACTTGGGCCGATTGTAATTAACTATCAGAACCTTACTGCGTATAGCATGATCTAGTAAATCGTTCCCTTCTTCTTAAACACTGGAGTAGGCTTTTTCTTGAAGATATGGTATTTTCTTAGCATCAAGGTTCAGGCGAGCCAAATACATTTGAGTCCTAGTCCTTATCTTTTATACTTTTCTAGATTGAAACATTCTGGTATCGTCCCGTTCACACTTTTTTCCTTTGTTCCTCTCCATTATTCTTAAGTTTAGATTCAAATTAATAACATACTTCTCTGATGGACTTGAATTGCAAAGGTCTCAACTCAGCTTTCAATTCTGGAGAAGAATTTTCCAATTCAACGAAAGCTTGAGCAACTTGTAATTCCAATTCAGTTGGAGCTTGAGACAAAATCTTGGCTTGTGGAGCAGACATGTTGTTCGTGATGATCTTTCTTCCTTTCAGCTTTCTTAAAATAAGATATATACCAAGTCGCAAGGACTAATTTTCAATCAAAATCTAATACGTTGCTGTAATGTAATAAGATTAGACATTTTACCAGGATTCTAACGCAGTAACTGGATTATTGCATAGAGGCTTCACTAGGATATTCATGGCAAGTGCAGCAACTGCCATACAGTAGTCTACGACGCTGGCAAGAACATGATTGCTAGGCTGAAAGAAAGCCAGCTTCGCGGGCTTCGCCGGAACAAAGTGATTGGTGAAAGGAAAGCATAAGAGAAATTCTAGGCAGAGCCATGGTCTCCAGCTAGCCGGGGGAGTACATTCGGCTTCTCTCTAGTTACTGAGTGACAAAAAATTACCGCGCGCACTGTTTTTTCTTCAACAATTGCACGAAAGAATAATGAACTTTTTTCATTTTTTAATACCATATCATATGTTTGGGTGTGATAAGGTTCCTTGTGTATGGGTTTGAAATGAATGACGGTCATATTATTTTGCTCTTGAGCGCCTTCGGTGATAGAGCCGTATGTTGAAAAACGTGCGTAAATAAGGCACGCACAATAGGAAATCATGCATGGTTGGTATAGACATCAAGATCGATATTTTTGAAACATTATTTTTATTCTAATAGCAGTTTGCGAACGCATTAAGTTGGGTATTGTTTCTTGGAGAGATTCATGATATTACTCAATCATTATCTGCCGGTGAGATCACGAGTAGCAGAAGAAAGGGGCATCGGACGGTCTTATTTGCCATTTTCGATCGTAATACCGCTTCTGTTTTGGCACTGATAATGTTCACAAAACTTTCTCTTGTAAACTAAAACGTTTACTTAACTTCTAGCAAAGTTATAGTATTGCGGAAAGATTACCCACCTGATATGCGTTAACTAGTCATGTTCAAATTTCAGAAAGCCTTTTTCTATAAAAGATTATACAATGACATCCGGTAAGTCCGCCACACTATAGCAATTTTACGAGAAACCTTGGGTGCTGCCAAATGTGGTATATCAACCAGCCTTGGTATAAGTCTCGTAAGTGAATTAATTGAGTTTAGTACTTGTTATAATGATGTACTAGCTTCATACCGCCCCTCTTTTTTTCGGGCTAATGGGAGTAATGGCATGGCCCAGATTGCTTGTGGCCGAGGCAGTGAAAAGTCGCGATGAGTTGAAAAATTTTTTTGCGATGAGGGAAAAGCGATTAACTCGGTGAAATTTCATCTGGTTCGTAATTGGGTGTCAGTTTACGTACGCTTTGGATAATATAATATATGTACGGCTTGCGTTGCAGTGTGAAACTGTTTCAATTTATTACATGCAATTTATTCTCTTTGTACTGGGACGTTCTTTTCTCTTGTAGAAAATTAACAACATCGTGTTACATAAACTTGGTTACCGCATACTGCAACCTCATATAAATACAACATAGGAAAGAAATGGCTGCCGGTGTCCCAAAAATTGATGCGTTAGAATCTTTGGGTAATCCTTTGGAGGATGCCAAGAGAGCTGCAGCATACAGAGCAGTTGATGAAAATTTAAAATTTGATGATCACAAAATAATTGGAATTGGTAGTGGTAGCACAGTGGTTTATGTTGCCGAAAGAATTGGACAATATTTGCATGACCCTAAATTTTATGAAGTAGCGTCTAAATTCATTTGCATTCCAACAGGATTCCAATCAAGAAACTTGATTTTGGATAACAAGTTGCAATTAGGCTCCATTGAACAGTATCCTCGCATTGATATAGCGTTTGACGGTGCTGATGAAGTGGATGAGAATTTACAATTGATTAAAGGTGGTGGTGCTTGTCTATTTCAAGAAAAATTGGTTAGTACTAGTGCTAAAACCTTCATTGTCGTTGCTGATTCAAGAAAAAAGTCACCAAAACATTTAGGTAAGAACTGGAGGCAAGGTGTTCCCATTGAAATTGTACCTTCCTCATACGTGAGGGTCAAGAATGATCTATTAGAACAATTGCATGCTGAAAAAGTTGACATCAGACAAGGAGGTTCTGCTAAAGCAGGTCCTGTTGTAACTGACAATAATAACTTCATTATCGATGCGGATTTCGGTGAAATTTCCGATCCAAGAAAATTGCATAGAGAAATCAAACTGTTAGTGGGCGTGGTGGAAACAGGTTTATTCATCGACAACGCTTCAAAAGCCTACTTCGGTAATTCTGACGGTAGTGTTGAAGTTACGGAAAAGTGAGCAGATCAAAGGCAAAGATAGAAACCGTAGTAAAGGTTGACTTTTCACAACAGTGTCTCCATTTTTTATATTGTATTATTAAAGCTATTTAGTTATTTGGATACTGTTTTTTTTCCAGAAGTTTTCTTTTTAGTAAAGTACAATCCAGTAAAAATGAAGGATGAACAATCGGTGTATGCAGATTCAACACCAATAAATGCAATGTTTATTTCTTTGGAACGTTTGTGTTGTTCGAAATCCAGGATAATCCTTCAACAAGACCCTGTCCGGATAAGGCGTTACTACCGATGACACACCAAGGTTGGTTTTTCAAATTTTTCTCCAGTTCTAAAAAATCGGAAACCTCTTGAGGTTTCATTGCATCTTTCAAATCTTGTTTGTTTGCCCATACCAGCAGTACTACATTCTCCATCTCTTTCTCACCTATGATACTATATAACTCTTCTTTGGCCTCTTCCATACGGTTTCTAGCACTAGAATCTATCACAAAGATCAGTGCGGTGGTGGCTGGAAAATAATGTCTCCAGAGAGGTCTCAATCTTTGTTGTCCTCCTACATCCCACATGTTGAATTTTACGTTTTTATAAGTAACGGTTTCCACGTTAAAACCGACAGTGGGAGTAGACGTCTTTATTTTATTTAATTTTAGTTTGTACAATATTGTTGTCTTACCAGCCTTATCCAGGCCTAGCATCAAAATTTTCATTTCTTTCGAGCCAAATAGTTTTCCCAGAACCTTCGAAATTGAATTGCCCATCTCTACAATTAGCTTGTCTTTTCCTTTTTTCCGTTCTAAATCCCAATTATCTTCCCAATGTCAAAGCAACTGTAATGTCTCAGTCTAATTCAGCGTACGTTGCGTCTTACTATGCTTCTGCAAATAGGGTTTTAATGCTGCGTACATCTTCATTATCTTATAAGTGCCATCATCCGGACGGGTAATGGATGAAATCGTCAAAACTCGATTACTTTCTAGTATGTTTTATTTCTGTTTATAATGTAGTCAAAAGAGCTTCAACAGATTTAACATTTGCTTCCGTAAACTTGGTGTTAGGGTGATTCAGTTCCGTGTAAAAGGGTGTGGCATTGAGTTACTCCAATGGATTTTTCTATTCCTCCTACCTTACCACTAGATCTGCAAAGTCGGTTAAATGAGTTAATTCAAGACTATAAGGATGAAAATCTAACAAGAAAGGGTTATGAGACCAAAAGAAAACAATTGCTAGACAAATTTGAAATCTCCCAAATGAGGCCTTATACCCCGCTTCGATCTCCCAATTCGAGAAAGTCGAAGCATTTGCACAGAAGAAATACAAGTCTTGCATCATCCATTACGTCGTTACCTAATTCAATTGACAGACGTCATTCTATCTATCGTGTCACAACTATAAACTCGACTTCTGCGAACAATACTCCCAGAAGGCGGAGCAAGAGATATACAGCTTCTTTGCAATCGTCATTGCCAGGTTCCAGTGATGAAAACGGTTCAGTGAAGGATGCCGTTTATAATCCTATGATACCATTACTACCAAGACACACTGGAGCCGAAAATACTAGCAGTGGAGACTCAGCAATGACGGATTCTTTACCGCTAATTTTACGGGGACGCTTTGAACATTATGATGGTCAAACGGCGATGATCAGCATAAATTCTAAAGGCAAAGAAACGTTCATCACATGGGATAAACTTTATTTGAAAGCGGAGAGGGTAGCACATGAATTGAATAAGAGTCACCTTTACAAAATGGATAAGATTTTACTATGGTACAATAAAAATGATGTCATCGAATTTACTATTGCATTATTAGGCTGTTTCATATCCGGCATGGCAGCTGTACCAGTCTCATTCGAAACGTATTCTCTGCGTGAGATCCTTGAGATAATTAAAGTAACAAATTTGAAATTTGTTCTGATTTCTAACGCATGTCATAGACAATTAGATAACTTGTATTCATCATCAAATCATTCAAAAGTTAAACTGGTTAAGAACGATGTTTTCCAGCAAATCAAATTTGTCAAGACTGATGACTTAGGGACGTACACAAAGGCAAAAAAAACTTCGCCTACCTTTGATATACCGAATATTTCATATATAGAGTTTACTAGAACACCGCTAGGTCGTCTTTCTGGCGTCGTCATGAAGCATAACATCTTAATAAACCAATTTGAAACGATGACAAAAATTCTAAACTCACGATCAATGCCTCACTGGAAACAAAAATCACAAAGCATCAGGAAGCCATTTCACAAAAAAATTATGGCAACCAACTCAAGGTTTGTTATCTTGAATAGTCTGGACCCTACTAGATCTACTGGTTTGATAATGGGTGTGCTTTTCAATCTTTTTACTGGTAATCTTATGATATCTATCGATAGTAGTATATTACAACGACCTGGGGGCTATGAAAATATCATTGATAAATTTAGAGCCGACATTTTACTGAATGATCAGCTACAATTGAAGCAGGTAGTTATTAATTATTTGGAAAATCCCGAATCAGCTTTTTCCAAGAAGCACAAAATAGATTTCAGTTGCATCAAGTCATGTTTAACCTCATGTACCACTATAGATACCGATGTAAGCGAGATGGTTGTTCATAAATGGCTGAAAAATTTAGGATGTATTGATGCACCATTTTGTTATTCTCCCATGTTAACGTTATTGGACTTTGGTGGTATCTTTATATCTATAAGAGATCAATTAGGAAACCTAGAGAACTTTCCAATACATAATTCAAAACTAAGGCTTCAAAATGAATTGTTTATAAACCGCGAGAAATTGAAGCTTAATGAGGTTGAATGTAGCATAACTGCTATGATTAATTCATCAAGCTCCTTCAAAGATTATCTTAAATTAGAAACATTTGGCTTCCCAATTCCTGATATCACTTTATGTGTGGTTAATCCAGATACGAATACGTTGGTGCAAGACCTCACTGTTGGAGAAATATGGATCTCTTCTAACCACATCACCGACGAATTTTACCAGATGGATAAAGTGAACGAATTTGTGTTCAAAGCAAAACTAAATTACTCCGAAATGTTTTCTTGGGCAAAGTATGAAATGCCTACTAACGAAAAATCGCAAGCAGTTACTGAACAATTGGATACCATTCTGAATATTTGTCCTGCAAATACCTACTTTATGAGAACCAAGCTTATGGGGTTTGTTCATAACGGAAAGATATACGTGCTTTCACTCATAGAAGATATGTTTTTACAGAATAGATTAATCAGATTACCTAACTGGGCTCACACATCAAACCTTCTTTATGCCAAAAAAGGGAATCAATCTGCTCAACCTAAAGGTAACACTGGAGCAGAAAGCACTAAGGCTATTGATATTTCGAGTTTAAGTGGCGAAACATCTTCGGGATACAAAAGAGTTGTTGAATCCCACTATCTACAACAGATTACTGAAACAGTTGTGAGGACAGTAAATACGGTTTTTGAGGTTGCTGCATTTGAATTACAACACCATAAAGAAGAGCACTTTTTAGTTATGGTGGTAGAAAGCTCCCTAGCAAAAACCGAAGAAGAGAGTAAAAATGGCGAAACAACAGATACTACCTTAATGAAATTTGCAGAAACACAGAGGAACAAATTAGAAACGAAAATGAATGATTTAACTGACCAAATTTTCAGAATTCTTTGGATTTTTCATAAAATCCAACCAATGTGCATTTTAGTTGTGCCGAGAGATACTTTACCTAGGAGATATTGTTCTCTGGAATTGGCCAATAGCACGGTAGAGAAGAAGTTTTTAAACAATGATCTCAGTGCACAGTTTGTAAAGTTTCAATTCGATAATGTCATATTGGATTTTTTGCCCCATTCAGCGTACTATAATGAGAGTATATTATCCGAGCATTTATCAAAATTGAGAAAGATGGCTTTACAAGAAGAATACGCTATGATCGAACCAGCATATCGTAATGGCGGTCCCGTTAAACCAAAACTTGCCCTACAATGCAGTGGTGTTGATTACAGAGATGAGTCTGTTGACACTCGAAGCCATACAAAACTCACAGACTTCAAATCGATTTTAGAGATTCTGGAATGGAGAATTTCTAATTATGGGAACGAAACGGCGTTCAGTGATGGTACAAACACAAACCTAGTCAACTCTTCAGCTAGTAACGATAATAACGTTCACAAAAAGGTATCATGGGCAAGTTTTGGTAAAATTGTCGCAGGCTTTTTGAAAAAAATCGTAGGTTCTAAAATTCCATTGAAGCATGGTGACCCTATTATTATTATGTGTGAAAATTCGGTTGAATACGTAGCGATGATCATGGCCTGCCTGTACTGTAACTTATTGGTAATTCCCCTACCAAGCGTTAAGGAGTCTGTCATAGAAGAGGACCTAAAAGGCTTGGTTAATATTATTCAAAGTTACAAAGTGAAAAGAGTATTTGTTGATGCTAAATTGCACTCATTGTTGAATGATAATAATGTCGTAAACAAATGTTTTAAGAAATACAAAAGTTTGATACCCAAGATTACAGTTTTCTCAAAAGTCAAGACAAAGAATGCGTTAACAGTATCTATGTTTAAGAATGTGTTAAAGCAGAAATTTGGGGCCAAACCAGGTACTAGGATTGGTATGACACCGTGTGTTGTATGGGTAAATACAGAGTATGATGTAACATCTAATATTCACGTAACAATGACACATTCGTCTTTACTGAATGCAAGCAAAATAGTCAAAGAAACTTTGCAGTTAAGAAATAATAGTCCACTTTTCTCTATATGTTCTCATACGTCTGGATTGGGCTTTATGTTCAGCTGTTTGTTAGGAATTTATACGGGTGCTTCAACTTGCTTATTCAGCCTTACTGATGTTCTTACTGACCCTAAGGAGTTTTTAATTGGCCTTCAAAATTTAAACGTAAAAGATTTATATTTGAAGCTTGAAACGTTATATGCTTTACTGGATAGAGCCTCTAGTTTGATTGAGGGATTCAAAAATAAGAAGGAGAATATAAACTCTGCCAAAAACAATACATCTGGCTCGCTTAGAGAAGATGTTTTCAAGGGTGTTCGAAATATCATGATACCTTTTCCTAATAGGCCAAGGATTTATACAATTGAAAATATTTTAAAACGGTACTCAACCATATCCCTATCATGTACACAAATAAGTTATGTCTATCAACATCACTTCAATCCGCTTATATCATTAAGGTCGTATCTGGATATTCCTCCGGTTGACCTATATTTAGACCCATTTTCACTGAGGGAAGGTATAATTAGAGAAGTCAACCCCAATGATGTAAGTGCTGGAAACTATATCAAGATTCAAGATTCTGGTGTTGTTCCTGTATGTACTGACGTTTCAGTAGTTAACCCAGAGACACTCCTACCATGTGTTGATGGAGAATTCGGTGAGATTTGGTGCTGTTCGGAAGCTAATGCATTCGACTACTTTGTGTGTAACAGTTCAAAAAACAAGTTGTACAAAGATCCCTTTATCACAGAACAATTCAAAAGTAAGATGAAGAGCGAAGTGAATAACACTTTAAGCTATTTGAGAACTGGTGATCTGGGCTTTATCAAAAACGTAAGTTGCACGAATTCACAGGGAGAGGTCGTCAATTTGAACTTGTTGTTTGTTTTGGGAAGTATTCATGAATCCATTGAAATTTTAGGATTGACACATTTTGTTAGTGATTTGGAGAGAACCGTTAAAGATGTTCACAGTGACATTGGTAGTTGTTTGATTGCCAAAGCAGGTGGATTATTAGTGTGCTTAATTAGGTGTAAGGAACGACATAATCCCATCTTGGGTAACCTAACGACTTTAATTGTTTCAGAGTTGTTAAATAAGCATGGTGTCATTTTAGATTTATGCACATTTGTGAGAACTAAAGGTATAAGCCCAAAAAATTCTAGTATGATAATGGAAGTTTGGGCGAAAAATAGAGCATCGATAATGCAAGCCTGGTTTGATCAGAAAATTCAAATAGAAGCACAATTTGGCATAAACTATGGTGAAAATATTTCCATTTATTTATTATCAGATTATGAAAAGGACAATATTTAACACATCCAAGTACAGTAAATTTGTCATGACTATTGGATGCTACTGAGTTGTGGAAAGACTCTAATTAATCTATATTAGAGATTAAATAATTATTTATAATTTTTGAGTTATAAACATGAAATAATCATGTATGTTTTATATGTAAATACGCTATACCACTTAAAAATTAATGAAAAGGATATTTATGATTCACAAATAATTAAAATATCACCTTTTTTCGTTCCATCAGAAAATCTTATGTTCGAAAAAAGAAGAAAAAGATTAGTAACACTGAGAAGCTGCGACTAAATGTTATTTTTTTGAATATGACAATCAAAAGTGAAATTGTATAAACAGAAGAAAAAGCATGAAGTTTTGTTTTCATTATTATTTTTATACTATGAAACTCTATAAAATCTGAAATAAGTGAATTCTACGTTGATAAAAAAAGACCAACAAACAACTATAAAATTACACCCTGATTCAGTTGTACGATGAAATGAAATTATGAGAATGAGAATGGGAATGCATGAATAGATCTTGTTTCTTCCTTAACGAACTTTATAATTTCATTTGAACTTTGATGAAATAAGACACCAAAAATGGTAAACTAACGACCATCAAAGGATATTGAAGCATCAAAAAGAAAGAGGTACATTCCATTTGAACGGGTTCAGTTTCGTCCTCAGGGGTATAACTTGCAGTGAAGTAGATTAAGGTGGTCATTGTTGGTAAGTTCCAAGTAATGGCGGTAACAAACAATAACATCTTGTCGTTTTCCCAATTTAGCCATCCCGCCTTCACTAGACGGTCACACCACAAGACACCAAAGATCGGCATGATACATTGTCTGAGAAAGACTAATACCACTGCGGATTTCCAGAAACCAGGGTATAATTTTCCAATTTTCAATCTACCAAGAGTAGCGCCTAAAAGAATCAAACCGAAGGGAACTGAAGCGGCTCCAACATAAGATGTAAAATCCATAATGAAAGTTAGAGCAGGTGCATTATCTGGGGCTTGTTTGATTTTTGGTGTATTACTGGTTGTAACGAAAAGGGCTTTTACCCAGGGAATAAAAGCGATAATCAAAGCCAGGATAACAGCCATGGAACAAGGCCTTAGACAATTTTTTAAAAAAAAGACGAAAAATTTTGTTAAGGGAAATTTCTGTAGCCATTTTGGTAAAGAGGAACCGGAAGTCTCAATATCTTTCTTACTAACAGTGGCATCTGAGGTGATTATTCTTGTTAGGTTGGAAGTTTTGACTCTTTGTAAAGTGGAGGTTCTAGTCAAATTTGGAGAAATAGTACCGTCTGCCTGCAAAACAGAGGGTGCTCCTTGGGAGCTGATAGAACTTTTCCTTCTTCTACCGTATTGATCAACATTGGAGTATTCACGAATTAAATCCGACATGCCTTCCGCGGGTAGTTCACGCATATCGATGGAACGTAAGGAGCCAGTGATGGAATTCCTGCGGTTATTATGAACATGTGATGTTCTTGACTCGGTAGTGTATGCTATTGGTTGACTTCTAGTTCTGTAAGTAGGATCGTTAAGCTCGCTTACAGATTGGGCATCCACATGGTTTGTGCGTAGTGAGTGTGTAATGCTATCGATAGAGGCCACCGCGGATGAGTTCGAGCTCCTGTCATCTATTGCTGGAGGAGCAGTATGTGTAGGCTTGGGGACAGAGAGTTCAGTTTTTTCTTTTTTATTTTTCTCAGAAATGTAGCTTGCTTGTGAACTGTTAGGAACGGTAGACTCGTTGGGCTCTTTCAGGATATCTTGGTTGGATGAAGAAGAAGAATTGCCTTCAATTGGTTGCGTTGGCTGTTGGGCAGAATCATCATTGGTCAACGTATTTTCTTCATCGTCATCACCTTTGTAATGGAAATCGTTTTCAATTAGTCTGAAACCACCTAAATTGAAAACACATATCAAAAACATGGCCAGAAAGATGATAACGTTGGCAACACCTTTCTCACCTTCTGCTTCTGTAAAGATAAACCCTTGGTCCATGGATTGCAAATAGGCGATGGGTAGATCGCTGATATTGGGAAACATACCTCCTGCAAGTATACCACCACGCCATCTCTTAGGAACAGGCAGCACACTGCGAACAATAAAGGCAAACCCCAAGCCAGTTGCGAACAGTATAACAGACGTCAGACAAATAATGCCGACATCTTTGATATCGTTATCTTCTATATTTGCTACGATTTTATTGAATGATAAACAAGGAAGCAGAATTGTTAAAACGATATCAGAGATGGACCTTGTGGCCTGAACGGTTAAGATGTTCATCTTGCATAAACCGAAGCCTACACCAATAATCAGATAGATTTTGATGATTGGTCTGACAGAGGCCCAGATGGCTTGTCCCAGTGTGATGTGTGTCATTGTCTACTTGTCTTGAACTTACTCTTTGTCTTCTATTGTTTTGTTTGTGTTGGTTCTATAATGCTAAACTTAACTATCTATGCCTTTTTATCTTCCTCTCGGTAATGGTCAACAATACGCAGTTTCTGTACAAATGTAAAGTCTGAAAAACCTAATATAAAGAAAAATTGCGAGGCTTCTGAGAAGAAATTCCGGATGCCCTATGATGAAAGTCTATATTAAAAACAATGAAAGGCCTATTATATAACAAAAATTACAAGCATATAATAACGGTGCAAGAGTAACAGATGGTAGCGTACGAAGGAGGGATGCGTCAAACATATATTCAGGCCCTCTAAGTATATAGCCTCATCCCCCGAGGCTGCAAAGAGATGCAGTGAAAGGAAGCTCAACTATCACCGATTGTGAAATAGAGAGCAAAACTCGAGCACTTTTAATCCCAGATATTGTCGGGCGGGTCCGAGGTGAAAAAACACCTCAACAACGTGGGGGCGTGGGGCGTGGGATATCGAAAGGGGCAAAAAGACGGCAGATAAACATGGGCCGCGGTCGTGCCGCGTGATCAGCTACATGACGTGACATGCTTTGTGTTGGTGTGTGTGCGTGTATTATATATACGGTGGCATATATACAGTTTAGTCTATATGAATTTTAGACTATGCGAGCGTGGCGGAGTTGGCTTTTTTGATGTCGAAGGTGGGGTTGCTACCGTCACCGTAGTCCTTGATGCCGCCGTCGTCTTGGTGGTCAGCCTTCTTCAAGGCATCTGTGAATTCAGTAAGATCCCATGCGGATCCCTGGGTGACGTCGTCTGGCATGTCGGCGTTGTCCGTCTCAAATGACTTGTTTTCGGCGCTCATCTTAAGAATGATTTCTCTACCAGTAGGTTTCCTCTTACTAGATAACTTCTTTTCAGCGTTAATCTTTGCGATGACGTGGTCCTTCTTCCATTGGGCGAAGTTGGCAATTGTTATTGGTGTTAGCTTGGATTTGTCTAGTTTCCCTCTTTCTGTTTCGATAAACTCCTCCAGCGTAATTTTTGGCTGTTTCTCGAGCGACTCCCTCTCGAGCCTCTTTTGCTCGTTGGTTTTCAGCACAAAGCCCTCTGGTAGGGAGTGTCTGTACATACATTTGTCACCTCCGTTAGGACAAATCCAAAACCAACCGTATTTACCGTTTTCCACGGCCTCGATGAAGTATTTGCATACTTTGTCGGTGGTGGTCTTTGGGTTACCGTGCTTCGACAGGATAACTTTTCTCAGCTTTTCTTCATCCCAGTTGTCCATTGTGTCATTTTCCTTTTCACTTCTTGTATCTTGGTATAAATCTTTCTTTTCCATTCTTCTACCGACGTTCAAGTCATGTGAGAACTTACATTTGGCACCTTTGTTACAATTCCCCAGTTTGAACAGAGCACAAACCATGGACTTCGGATCTACACCCGCACGAACCCTTTGGTCTGCTACAGGGTTGAATAGTGCTCTTCGTTCAGCTTCTTCGGCTTCTCTGCGCTTTTTTTCTTCGAGTTTCTTTAACCTCATCTCTTCTTTCTTGGGGTCGGATTGTGATTGCACTTGTTTGATGTATTTTTGGACTTTGGTAGAACGGTTCTTGTTCTTCATACCGAACGTCTTGTCGACATTATCCTTCTTCTTACCAGCCGCTTGGGCCTGTTTTCCCTTTTTTGGTGGCATCTTCGAAATATAACTTTCCTGCGATTTTATATGTGTAAAGCCCAGAGGTTTACTAATAGAGTGGCTTCCCTTGCTTTCTAGAAATAGTAAAACACATTGATTAAAAAAAGATATATTGTCGATTTTCACTAACTCATCGCTGGGGAACAAAAATTTTTTCATTATCATCACAGTTCATCATGTTCGACGAGCTACGTGCCAATTCATTTCCTCCACTAGTCTCCAACTTAAGAAATACTCTCAGAGGTTGCAATCTTGTGCTGTTCAGGGTGTGATGGGCAGCATTGACTAAATTTCCTTATCCCTTGCATAGTTACATTCTTAGTTATCAGGTATTGGCGACCAATTGCATACATTTTTATTTTCTACTTTAAAACTCAGTAATGAGCAGTTACCGGCCCTTCATTATGTAGAAAAACAGGATTCACTTCTTTCTACACAAGATACAAAAAAGAAAAAAAGGATCGATTGGAGGGTAAACGAAATCGTGTGATAGGCAGGAAAAGAAACATCTATTGCTACTTTAATTGAATTTGTGCTCTACTGAAATTTTTCAACAGAAGAAGTGCTTTTACTTCTCTCAATCTCTCCATGTCTCCCTTAACTAGAACCGTAGCTATAAAGAAAACGGTTAAGGTTCTATCTAAATGTCAATCTGGTAGAGAATACACACAGAAGTTTCTCCAACGTGCATATTCAACATCACATGCCAACAGCACATACTATTCAAGGACAAAGCTATTCATATCATCACATTCTAAAGCTCTAAACATTGCTCTACTAAGCGGGTCCCTACTGTTGACCTACTCCTACTATTCCCCTAAAAAGATCCTCTCCCTTGATACAATTAACGGAATAAAAGATTATTCTACAAATACTAGTGGTAACATTAACATGCCGTCACCTAATCCAAAAGGAACAGAGACACAAAAGAGTCAACGGTCTCAGAATGACCAATCTGTTCTTATCTTGAACGATTCTAAAATAGAGGCTAAACTACATGATAGAGAGGAAAGCCATTTTGTTAACCGTGGCACTGGTATATTCAGGTATGATGTGGCACAGTTGCCCTCTAACCATCCAATAGAAGACGATCACGTAGAACAAATCATTACCATTCCGATAGAAAGTGAGGATGGCAAGTCCATAGAGAAGGATTTGTATTTTTTTGGAATTTTTGATGGACATGGTGGTCCTTTCACTTCGGAAAAATTATCTAAAGATCTAGTCCGTTATGTAGCCTATCAATTAGGTCAGGTATATGACCAGAACAAAACGGTTTTCCATTCCGACCCCAACCAATTAATCGATTCTGCAATTTCGAAAGGTTTTTTGAAACTAGATAATGATCTTGTAATCGAATCGTTCAGGAAGCTGTTTCAAGATCCAAACAACACAAATATTGCAAACACTTTACCAGCGATTTCTGGTTCTTGTGCACTATTAAGTTTATACAACTCCACTAACTCAATTTTGAAAGTGGCTGTCACTGGAGACTCAAGGGCTTTAATTTGTGGTTTGGACAACGAGGGCAATTGGACGGTAAAGTCGCTATCCACCGACCAGACCGGTGATAATTTGGATGAAGTACGGAGAATTAGGAAAGAACATCCAGGAGAACCAAACGTTATAAGAAACGGAAGAATATTGGGTTCATTACAACCATCCAGGGCATTTGGAGACTATCGCTACAAGATCAAAGAAGTCGATGGAAAACCATTATCGGATTTGCCTGAAGTTGCCAAACTTTATTTTAGAAGAGAGCCAAGGGATTTCAAGACACCCCCATATGTCACTGCGGAACCAGTGATTACTTCTGCCAAAATTGGTGAGAACACTAAATTTATGGTGATGGGTTCGGATGGTTTATTCGAATTACTAACTAATGAAGAAATTGCTTCCTTGGTTATCAGGTGGATGGATAAAAATATGAATCTGGCACCTGTGAAGGCAGAACCGGGGAAATTACCAAAAGTTATCGATGTATCTGAAGACAAGGAAGCACAAAGACCGGCATTCAGGTACAAGGATAATAATTCGAGCTCACCATCAGGATCAAACCCAGAGTATCTTATTGAAGACAAAAACGTCGCCACTCATTTAATTAGAAATGCATTAAGTGCGGGCGGAAGAAAAGAATATGTATCGGCATTGGTAAGTATACCATCGCCGATGAGTAGAAGATACAGAGATGACTTGACAGTAACAGTGGCGTTCTTTGGTGATTCCGGAACACCCTCAACCGTCTCCAATGCTACTTCAATAGTTATGAACCCGGAGGCAACAACAAAGCCAAAGCCTAGATTATGACGATATAAACTTATGCTGAGGTAGGTATATACCAGAGGATTTATTTTATAGATATTAGTCTGCTGATTATCTAGTTTCTTGTCACCTCATACGTGTTTTTTTTTTTGGTTTTCTCGGTTTGCATTATGGGGCTTTTTGCTAAAACAATATCCCCGAAAAGACAAAGAAAGAGAAGTGAGGTGAAAATACGAGCAGCTTATCTTATAAAAGTGGCAACGATTTTAAAAATAAAAAGCAAGATCGTCGACTTATCTAAGCTATAAAAAAATATCCCTTTTATCACACAAAAAAATGAACACATCAGTCACTTCCATAAAGTTGGTACTGTTGGGTGAGGCAGCAGTTGGTAAATCGTCAATAGTCCTAAGGTTTGTATCTAATGATTTTGCCGAAAATAAGGAGCCCACCATTGGTGCAGCATTCCTCACTCAAAGAGTTACTATAAATGAACATACTGTTAAGTTTGAAATATGGGACACTGCTGGGCAAGAGAGATTTGCATCTTTAGCACCTATGTACTATAGAAACGCACAAGCTGCTCTTGTAGTATACGACGTTACAAAACCACAATCCTTTATTAAAGCGCGCCACTGGGTTAAGGAATTACATGAACAGGCATCAAAGGATATCATCATTGCGTTAGTTGGTAACAAGATCGATATGCTGCAAGAAGGTGGGGAAAGAAAAGTCGCAAGGGAAGAAGGTGAAAAGCTAGCGGAAGAAAAGGGCTTGTTGTTCTTTGAAACAAGTGCAAAGACAGGAGAGAATGTTAACGATGTATTTTTGGGAATCGGTGAAAAGATACCACTGAAGACGGCTGAAGAGCAAAATAGTGCAAGTAACGAACGTGAGTCGAACAATCAAAGAGTGGATTTGAACGCTGCTAATGATGGGACCAGCGCAAACAGTGCTTGCAGTTGTTAGAGAGGGGAAAATAAATATATATAAAAAAAAAGTCTGGGCAAATTGAGATAAATAGATCTTCAAAACGGGAAAGATGAAAGTCATAATTTATCGTACCTAGAAAGGAGAGGGAGTTTTCATTTTTTACCGTAATCGTTGTTTTTCTTTTCTTCTTATAATTTGTAAATTTTTTAACTGCATTAGATCATTATATTATCTTTCAAAACGCCAGTCGTTTTTATTAGGCCTTTATATACATTTCAAAGTGGTTTGTACACGTTAGTTTAGTTAAACTTTTGTTTTCATGTAGACCAAAATATAAACTTATTTTATGCCGAAAATCGGGAGATGGATTAGTTAATATTGTAAATAATGATAAATTAAAGGAAGATTAAATTTACAAAGTTGCAATGAGGAGCAATATATATATATATATGGATTTCTGAGAAATTAATTAAGCAGTATTTGAACACATGTCGTTTACTCTTTCTTATCCTTTATGTCTAATTTTTCGAGTAGATCGGTAATTACAGCTGTCAAGTTTTCCACTTTCTTAGTGAGCTCTTTGACTTCATCTTTATCTTCACCAGCATCATCTTCAGTGTCATCGTTATCATACTGTTCGAAGGAGGGACTGCATTTTTTAACGTTTTTATACCACTTCTTAGGGACTTTAAAATGGACATCTTCCTGCTCTGCTGTTCTTTGCAGTTTTAGCGAACGGGAATTCTTTAACTGGGTGGCTCTCATGCCAGAATTTCGGTTATCAGAAAACAAACCGTCATCATCATCCAAGTAGCCATCTGTCAAATCCCATGGAGTATCATATTCATTGGCATCATCGTTTAACCTTTTCATCCTGTTATATTTTATCCTTCTAGCCTCCCGAGTTTCTTTAACAGAAATAAGCAACAAAAATGGGCTGTACACTATTGTCATTACAGTATAGCTCAAATCTTTAGCACGCTTCGGTGGAAGAATACGAAAGATAGGTGTCATGAACACTTCAATTAAGTTCAATGGAGAAACATAGACATCTTCATCAGGTGCTCTAATGTATCTCAACGTCTTTTGTGACATCAAAGCCATGTACTCGTCATCTGCATTGTCAATAACTTTTTGGTACGCAGTCGAATACAAAGCAATTAATATATTCAAAAGGATAACCGAAACAATAAAATAGTAACCATAATACAGTATTGCCGCATATGGGGGAGCGAATTCTTCGAAAACATCAAAACTACCAAGACCCAAAACGGTGATTGTTAAATTACCCAGGATGGGTCCGGTGATATCTCTCTTACCATCTGCGGAATCCAAACCTAAGAAACCTTGAGTGAATCCTATCATTATTAAGAATAGAAGGAAGAAAAATACAATGGATTCTTTCATCATATGTTTTAGGATAACCAACATAATCCCAATAAACCTTTGTGATTCAAGGTATAGTAGGAGTCTCGACCACACAAATGGTGCTGCACAGGATAAGACTCTATATGATATTTTATCCCAATCTTCTGAAGAGTATTTTGCATTAAGGGGCGTTACGCTCATTGCACGGAACCCCATAGCAAACGTGATTATCAAATATGTGGTATCATTAAATAAATTCCAAAACGATAGGTGCGCATAACCAATATAATAAAGCTTAGTGAGCTCATCCAAGATGAAACCAGTATTGAAAACATAAAATATGCTTTCTAACAAATCGAAAGATTGGACTCTCTCAGAGTCCTTACCATTAACCACCAAGGTATAAAGCCCTAGAAACAAAAATGAAAAGATCATCTGCAAATAATTTTGGTATACAGGCGCCTTTAATCTTACGGGGTTAAAATGAGAGATCAACGACACTTCCGCCAGTGAATCGTCCTTGATAAAGGTTGTGGGATCCAAGCCATTTTGGACTATCCACCCTCTCCATATCCACTTTAGACAACGCTGGAATCCACTCGATCCTATCACTGTAGTACAGTGCATATCTGTGGCAAGTTCCAAGGCATTCAACGGTTCTTGATCTTCATCGTTCTCGTTGATTACGTACCGACGCAGCAGTAACTGCATGAAAAGAAACTGCAGGTCTCTTGTCTCCTCCCTTTCAATTAACAATTTACATAACTGTTGTGAGGCTAAATTTCTGGTTTCGTAAAGTTTGGCATTGTGCACTTCCATAGTGGCCAATATGGAATACCACTCACAAACTTTAAGAAGTGAAAAAATAATGACAGATTGATATTTTCTTTTGTTGGCCTTGTCTTTAGGATTCCCGCCACATGCTTCATAAGCCAGCTTCACAACTTTTGGAGATAAAATCTCAGAATGGTCACAAACAATATCATTGGGATCGTAAACAATAGGTACGACCTTATCAATTAAGTATTTCAAATTTAACGTAACCCTGAGAACCTGTCTCGGAGTGGGGGCCTCAAATCCAAGAGATCCATTGTTTTCCGGCATGCACTGTTCGTTAGAAATTGGCAAGTGCAAATCGCCGTTGGCTGATACCATAATGCTCCTGTTCTAGTGATATTATATCTTATAACTGAATTCTATTGCCTTACCAAGCCACTGATTAATGACAATTGCATTGAATAGGCTCTAGCTGATCCTCGAAGGATACTGACTAAATTTACCACATATTTTCAGCTCTTATGAGATAACTCCGACATAGCAACAGTGTAGGAGAAAAATTAAAAAATTAACGACCCCAGTGAGGGTTGAACTCACGATCTTGCGATTAACAGTCGCACGCCTTAACCAACTTGGCCATGGAGTCTAACTTTGTTGTTTTTGTTGTATCTCAAAATGAGATACGTCAGTATGACAATACGTCATCCTAAACGTTCATAAAACACATATGAAACAACCTTATAACAAAACGAACAACATGAGACAAAACCCGTCCTTCCCTAGCTGAACTACCCAAAAGTATAAATGCCTGAACAATTAGTTTAGATCCGAGATTCCGCGCTTCCACCACTTAGCATGATTCATATTTTATATAATATATAAGATAAGTAACATTCCGTGAATTAATCTGATAAACTGTTTTGACAACTGGTTACTTCCCTAAGACTGTTTATATTAGGATTGTCAAGACACTCCGGTATTACTCGAGCCCGTAATACAACAGTTTTAGAGAGCGAATGAAGAACTTATTATGACGATAAAAATATGTCAAGAGAGACCCAAGAATGTTTAAATCATTGTAAAACCAAGCAAGTAACAAAAATGGTCATGTGACAAGAGGTGGTGACATAAAAATAACCAAAGGACTAATAACTAAAGAAACAATAAAATGAGAAACTAAAAAAAGAAATAAAGCATTGAAAATCTCATTAGACTAGTTGGCTCATTTCCATGGCAAAATGTACAATTGTATCTCAGTAACGTTATACTCGCTCCCTTTTTAGGCCAATTTTATCCATTATTCTCATTCTAAAATAGCGGACATAACGAGAAAACGATTTACGTTAGAAGTGATAACAACTTTGGCGACCGGAATGCTGCATGAAAAATTATAACAAAAGGCCCCTCAAAAAGCTAAGGGACAGGGATGTTGCTGCAATTGGAATAGTATAATCGGCCGTCAAAATTATCAACTAATAGCATTGGCTACTCCAATTTGGACTTACTGGCTGGTAATTGACTTGTATAGCATTGTCTTAGCTTATTATTTTTTTTTTGCTGAAGAATAAGTAGGATAATTGAAGAAGAATAGCTAAGATAAAAAAAGATAGCTAGTGCATTCTGAAAACTTCAATTGCGTGGTACATACAATATGGCCAAAGAAGATACTGGGGTAACAGCACCAAAGAAGCCCGAAACAGCCCAAGTAGCTAACATAAATGGGATAGATAAGTTAGAACCTCCAAAGACGAAAGAGGAAACCGAATCCAGTAAAAGCGTGTCATCTGAGAAGGCGGCACATGCTAGTGATGAAAGCTTCAAGAGAAGTATCCATGAAGCTTCTTATGTCGGCTGGAAACAGATTGGTGGCTGGGAAGACAAAGACGAATTAACTTTAGATGATGAATTGATGGATATGAGTAGAGAAACCTTCTTAGATAACATCATACCGGACAGCCTTTACGGTGACTGGTATCATTCGGTAGCCATTTTCTTTATCGGAGGCGTGGCATCATTTGCACTTGGTCATTATAAGTTTTCAATGGGGTCGGCCTTTTTTGTCATCGTTATCACTTCATTGTTGTATAGAACCTCTGCTAAAAAATACAGAGGTTCCATAAGAGAGTTAGTCCAGAAAGAGTTCACGGTGCAGAAAGTGGAAAACGACTATGAATCCCTAGAATGGTTGAATGCCTTTTTGGATAAGTACTGGCCCATTTTAGAACCTTCCGTTAGTCAGTTAATCGTTCAGCAAGCTAATGAACAAATGGCTACTAATGAGGCGATTCCTAAATTCATTACTCAACTATGGATCGATGAGTTAACACTTGGTGTTAAACCCCCCAGAGTTGATTTGGTGAAGACTTTCCAAAACACTGCATCCGATGTTGTTGTGATGGACTGGGGTATTTCTTTTACTCCTCACGATTTATGCGACATGAGTGCTAAGCAAGTCAGAAATTACGTTAATGAATTAGCAGTTGTTAAGGCCAAAATTTTTGGTATCACCATCCCTGTTTCTGTGTCAGACATCGCTTTCAAGGCTCATGCTAGAGTGAAATTCAAATTGATGACTCCCTTCCCTCATGTCGAAACTGTTAATATCCAGCTACTGAAGGTTCCTGATTTTGATTTTGTTGCTACCTTATTTGGCCGTTCCATCTTCAATTGGGAAATTTTAGCTATCCCAGGCCTTATGACACTAATACAAAAGATGGCCAAGAAATATATGGGTCCAATCTTGTTACCTCCATTTTCTTTACAATTGAACATTCCACAACTCTTATCTGGTTCCAACTTGTCCATTGGTATATTAGAAATAACTGTCAAAAATGCAAAGGGGTTAAAACGTACCTCTTCAATATTGAACGAATCAATCGACCCTTACTTATCTTTCGAATTTAACGATATATCTATTGCCAAGACAAGAACCGTAAGAGACACATTGAACCCCGTTTGGGACGAAACTCTGTACGTCTTGTTAAACTCATTCACTGACCCCTTGACCATTAGTGTTTATGATAAGCGTGCAAAATTGAAGGATAAAGTCCTAGGCAGAATTCAGTACAACTTGAATACTTTACATGATAAAACCACGCAAAGAAACTTAAAAGCTCAGTTTTTAAGAAACTCTAAACCGGTTGGGGAATTGACTTTTGATTTAAGATTCTTCCCAACTCTAGAAGAGAAAAAGTTGCCGGATGGATCTGTGGAGGAACTACCGGATTTGAATACTGGTATTGCTAAAGTTGTGGTCGAAGAAGGTTCTCGTTTTGCTGAAGAAGAACAGAAGGTTACTGCCTACGTTGAAGTTTACTTGAATGCTAAACTAGTGTTAACCACTGGTAAGGCAACTGACACTGGTACATTGAAGTGGAATTCAGACTACGAAGCAGTTATCGCAGATCGTCGTAAAACAAGATATAAGTTTGTCGTCAAGGATGGCAAAGGAGAAGAAATTGGATCTACCATTCAAACCCTGAATGATTTAATAGATAGAAGCCAAGTGAACAAAAATTTGATTCCATTAAAAAACCAAAAGGGTGACATAAAGATTACCACATATTGGAGACCTGTTAGACTGGAGATTGGTTCCAACTCTGTAGCTTACACGCCACCAATTGGCGCCATCAGAGTATTCATTGAGAAGGCAAACGATTTGAGAAATTTGGAAAAGTTTGGTACCATTGATCCATACTGTAAGGTTTTGGTTAATGGTTTATCGAAGGGTAGAACTGATTTCAAGAGCCAAACTTTGAATCCTGTCTGGAATCAAGTTATTTATGTTGCAGTTACTTCACCAAACCAAAGAATTACGCTTCAATGTATGGATGTAGAAACAGTCAACAAAGATCGTTCAGTTGGTGAATTCAATGTTAACGTTCAAGATTTATTTAAGAAGGATGAGAATGATAAATATGAGGAAACTATTGATGAAAAAGCTAAAGTTGGTCGTCTAGTGATGCCTAAGAAAAAACCTAAGGGCACTATAACATACTATACCTCCTTTTATCCCGCTTTACCTGTTTTAACGTTAGAGGAAATCCAAGATTTAGATAAAGTTAACAAAAAGAAAAAAGCATTGGAACTGCGTAAGTCGGCAATTGATGAGAAAAAAATTTCTAAAGAAGACAAAGCCAAATTTGATCAAGAATGGAATGAGGTCAAAGAATTGGAAGACATGTATAGTAATAGACAGAAATTGGATTTGCCAGAATTATTGCAATACAACCAAGGTGTTCTTGCTGTCACTGTCCTTAATGGGGAATTGCCCGACTCTGGGCTATACGTCCAAGCGTTTTTCGATGATAATGGTCATCCAAGATTTGTTAGTCCACGTATTCCATCGAGAATTGTCAAGAATGGTTGGTCAGGTGACGTGATCATAAAAGAATTGGACAAATCCATTACCACTTTTAGGGTTGCTAAAAATAAAAACTACAACAGAGTGGAGAAATGCATTTGTGAAGTAGAACTACCCACACAAGAGTTAGTTAAGAACTGTTATTATAAGCCATCAATATTACATCTTTCAGGTGAAGGCAGTGCTAAACTAATGCTCCAAATATCATGGTTCCCTATTGATACAAAACAGTTGCCGGCAAATGACCTGATCACAAATTCTGGTGATTTAACGATTATGTCGAGGAGTGCAGAAAACTTGATAGCATCCGATTTAAGTGGTTATTCGGACCCATACTTAAAGTATTACATCAATAATGAGGAAGACTGCGCTTACAAGACGAAGGTTGTTAAGAAAACTTTGAATCCTAAATGGAATGATGAAGGAACTATTCAAATCAATAACCGTTTAAATGATGTTCTAAGAATCAAAGTTATGGACTGGGATTCCACATCTCCGGATGATACCATTGGTACAGCAGAAATCCCATTGAATAAGGTCAAAGTCGAGGGTACTACCGAATTAGACGTACCGGTAGAAGGATTAGAGAACGCTGGTCAAGACGGTGGTATGTTGCATTTAGCTTTCAGCTTTAAGCCAAGATACACCATTAGCGTGAGTAAAAGAGAAAAGAAGGTCGGAGATATAGCATCCAAGGGACTAGGCACTGGTTTGAAAGCTGGTACGACCGTGATAGGCGGCGGTGTTGGTGCCATTGGCAAGATCAAGAAAGGGGTATTCGGTGGACTAGGCAGCCTCACAAACCATAAGAAGAATCATGAGATGGGCGAAGAAGAAACTAAGTTTTAGCGAGAAAGAGAGGGACAAGATGCACTGTGTAAAATATAAATTTCGTTTTATTTTCTTTTATATTTTTTAAAAATCTTTATCTAGTATAACTTTCCATCTCTTTGTTATGGTGAAAACAAAAAAAAAAACTGACCTATTTGAATGGTGCCGATAACCTTAGTAAAGGAAAAGGGTAAGCAGGACTCTTTATCGTGAACACGGTTGTCAACGCAGCAAAGAAGACATAAATGAATAAGGCACAAAAGGAGGCCAAAATAGCATCAATGAAGTACGCTTTCTTGGTCTCTGGATACAAATGAGACCGCAAGAATTGTATACCCTTGACCAATACGACAACCAACGCGGCCAATGTTCCGTAAATAAGAACCATGACTTGAGTTTCAATGGCGAATTGGTGTTGGAATTCATTGGGCAAGAAATACATAACCTCGCCCTTAGGACCAACGCCTGCCAATTGGGTATTCCTGATTTGGTTGAACATATAGGCACTGATCATGCAAATGATGAAAAAAGTTGACAAGGTTGCCCAGATGATCCTGGAAGATATGATGGAGAACATGAGTTTGGACTGCTTTTTGAAGAGTAAGACGGTGATGAAGGTAATTATTGTTGAGGTAATAATTGGAGTCCAGTCCATAGGTAAGTGTAAAGAGAAGTCGTTTACTTGCGAGAACTGCTTAATGGCTTGTATGATTTGCTTCATTCTTTCTGAGCCAGTATCAGTGGAAATACTGATCACGCTGTGGTCCAGAATAGAGGGAGAGTTTGGTTTGAAGATGAACAATCTAGGAACATTGTTTAGTTGGAAAAACTGGAACGCTTTAGGAATGGTCTTAGAAGGGTCCTCCAAATTGACCTTTGTGAAGAAAATAGATGTATCGGAATTGGACGATTTTGCATCCGGATGATCATCAAACCAGGAGGCCACTATGGTGTCGTATTCGGATTCTAACTCGAGACACAGAGAACAGCCAATTTCGGGCGCTGTGGCAGTAAACAGAGCAACTATATAGGCATTTTCGTGAGGTGGTGCCAAGATGTTTTCAAAACTTGAGTCCTTCAGAGGTATAATTTTCTTGGGAGATTTATTAGCCAGCTTTAGTAGTCTGTTGCTGGACATTGCCAGGGCAGGATGGGTTGACACGCCGCAGAAGAAAACCAGCGAGACCAAAAACAGCCAATTCATGTTTGGGAGGAAGAGTTTGATGCGGACGCGTGTGGTTCAGTGTTCGAAGAGCGTGTGCCTGGTATTGTGTTGCTCCTACGTTAAAGTTCCTTAATGTTTTTCTTCTAAGTCAATTGAAGTACTTGTTACCTGTCTGGCGGAAAGACGGGTACACATTCGTCCTCGACGATATTGTTGCATCGCGCTTGCGCGGAAAACAAAAGAAAAAGAAACCACGCCAGTGCCATAGATTGCGTCAGTTAATTATTATTGAATAATATATGTAATAGTGTACACAAGTGTTTACAGTTTTTGTTTAGTCATTTTAACCAAAGCTTCATTCTTGAACGAGTCGAAAGCCCGGTCAAACATCACCGCTCTTTCTTCAAGGGTCAATTGCGGAATGTGTGAGGACTGCAGCGGGGAGGTAAGGACAAACTCGTGGATGTGGTGATTAATCCTCTCAATCACCAGGTCCGGAGCCTCAACGTTGACCAAGTGGGAGCCGCCGGGAATGACATCGAGATGGTAGTTCTGTAGAGTTTTCTGCAAAAACAGCTGATTTTGCGGAGGACACCAGTTGGAGCGCGCGCCCACAATGTGGATGGTCCGCTTCCTCACAAACTTCACATTGCTGATCAGGAAAGGCGCAAAAGTCTGCATGTTCATGTAGCAGAGGAGATTTTGAGCCTGCTCCATCTTCGTGCGAACGGGTCCACCATCTTCATCGTCTCCAGAGGCTTTTATCCTCTCAAAATCGATGATGTTTTGCAGGATTTGGCTGTGCGCATTGGTAAAAAAGGAACCGTTCCTCATATATTTTACATATTCGGACTCGTTAGCGAAATGGTCGCACGTCTTTAAACGTAGGGAGTTATAAAGATTTTCCGGGATCTGCGGAGAATCGGGCGGAAGCCCTGGCCTCCCGGCGCCGATGGCTTTCCGTGTGATTACTACAGGCTCGATCAAGATGAGCAAATGAAACAGATTGGGCTGCAGGACGTCACACGCAAGAGCCTGGAACCCGCCCATCGAGTGGCCGATGACTACGTTTAGTGCCGGGTGGCTGTCAATACTGCCCAACTCGCATGTGGCAATCTTGAGCACATCGCGGGCCCCGTCGATCCAGTTGAAATTGGTGCCGAGTTTGCCGCGGTTGCGTACCGCAGAATCACCGTGGTTAACCTGGTCGATCAACAAAACCTTGTCGATGGCATAATTGCCCTCCGCATCGGCGGCTACCAGACGCGGCAAATAGTACTCCCATACCACCTTACTCATGCCGCTGCCGTGCAAAAACACAAGGTTAAGCCTAGTGGCAGTGCGAGAGCGGCGTTGCCGCTCTGCGCTAGTGTACACATCGTATGTGAGCTCGAGGCGATCTGTCGCACACAGCGTCGACTGCGGTGCGCGCGGCCAGCTAGCGCTACAAGTTTTCGTTTCTTTCTTGAACCTGTTCTGTTCCATTTTAGCCGCGTATGTTGATCGGCGGATACGCAGAGATAAGCAGAGTACGCACTAGTGAGCTTTTTTAGCACGCACATTACGCACTTTATATATATGCTAAAGGGTGCAGCAGCGGGCGCGGCTGCACTAACTCCGAGATTGCGGAGAAAAAACTCGTACTACCACATTAAGACGTCTCCACTTCGGTATCCGACTCGGGCTCCGTTTCGTCCGTGGGTTCTCCAGCAGATGTCGCCGGCACGGGTCGGTGCTGTTGCTTCTTGGTAGGCGACGACAATAGCATCAGTGTTTCGACAGCCGTGGCCTCCTCCCGTGGTGGGTGGCCTCCGAGCGCCTGAAGAAACGCTGTATGCGCGGAAGTACCCGCGTCTGCACTATCTGGAAATCTGTTGTGATAGCGGCGTGGCGGCGTCTGCACTGCTGGAGCAAGCTCCGTCTCCAGTTCGGGAAGTGTCTTGTCCGTCCATCCATTTTGCAGCTTGACTAACGCGTAATTAAGCCTGGTGCGCAAAGTATGTGATATTTCGCGGATGGGCCGCTCGCCCGTAGACCGACGCGCAGCCGTCGGAGGTGACCTCAAACGCGGCGACGGCGACAGAAACACCTCCGACCGTCTTGACTTGGGCGTTGTCGGTGGCAACAAAGGCATACTAACGTGTCCGTCGTACTTCTTTTGATTTTCATTTTCTTCATTTTCGTCGTCCTCACTCTCACTTTCGTGTCCGTCGTCGTTATGGTCATATACACGTCCATGTGCGGTTATGCCGACACGACGCTTATTGACGGGCGACATGAATATACCCTGAAGACTCGTTGTCGACGGCCTTCTTCTCGATTTAGTGATGCTTTTCGTTATGCCTGGTGGTGACGGCGGTGATGGTGTTCCAAAGCCATTTTTGAGACGTACTGGCGTGCTCAATAGAGTGGTTGGCCCAGGTCGCTGCTGATGCTCGTTGTTTACATGTGTATCTGGGTTCTGCACCTGCTCTTGTTCTTGTTCTTGTTCTTGTTCTTGTTCTTGTTCTTGTTCATCGCTAGTCCTGCTTCTCTTCGGCGTTCTCAAACTCATATTGTTCAATGTCTCTACTATTTTTCGTTGCTATTAATATCTGGTTGTGCTTTCTTCCATCAGGTTCTTTGCCTTGTTTTGCCTTTGTTTTGTTTTGTTTTGTTTTGTTTTTTTTTTATTTTTTTCGTTCTGCTCTTGAAGTTTTCGCTTCCCTTTTCCCCCTTCCCTTTAGCACCAGAAGTCATGAAACAATTAGTAAATCAAGAATTATCATTAAGGCAGCGCGAGGAATTATGTAAAACAAAAAAAAAATAAAAAAATAAAAAAAAAATAAAAATAAAAATTCGAAAACAATAGGAGACAAAAGACATCATAAACAGCACAAGGAAGACGGTTCTGTTTCGTTGCTATGTCTAATACCTTGCCAGTAACAGAATTTCTTTTATCCAAATACTACGAACTTTCCAACACTCCTGCCACAGACTCATCATCGCTCTTCAAATGGTTATACCACAAGACTCTCTCCCGTAAACAGCTACTCATATCCGATTTGTCTTCCCAGAAAAAACACGCCATCTCCTACGATCAATGGAATGACATAGCGTCGCGATTAGACGACTTAACGGGACTTTCCGAATGGAAAACAATCGACGAGTCCTCGTTGTATAACTATAAGCTGCTGCAAGACTTGACCATCCGTATGCGCCATTTGAGAACCACTCACGACTACCACCGCCTGCTTTATCTGATTAGAACTAAGTGGGTCCGTAATCTTGGCAACATGAATAACGTTAATCTTTACAGGCACTCGCATACCGGCACAAAACAAATTATACATGACTACCTAGAAGAGTCTCAAGCAGTGCTCACCGCGCTGATCCATCAGTCAAATATGAACGATCACTATCTCCTCGGTATCTTGCAACAGACGAGAAGAAACATAGGGCGCACGGCTCTCGTGCTTAGCGGTGGGAGCACTTTCGGCCTTTTCCACATTGGTGTTCTTGCCGCCCTTTTTGAATCGGACCTGATGCCTAAGGTGATCAGCGGTAGCAGTGCTGGCGCCATTGTTGCCAGCATATTTTGCGTCCACACGACCCAGGAAATTCCCTCCTTGTTGACCAATGTACTTAATATGGAGTTTAACATCTTCAATGACGACAATTCCAAATCTCCCAACGAAAACTTACTAATCAAGATATCGAGGTTCTGCCAAAACGGTACCTGGTTCAATAATCAACCTTTGATTAACACAATGCTTTCGTTTTTAGGAAACTTGACCTTTAGGGAAGCCTACAACAAGACTGGAAAAATCCTGAATATCACAGTCTCGCCTGCTTCCATATACGAACAGCCGAAACTACTAAACAATTTAACCGCTCCAAACGTTCTCATCTGGTCTGCCGTATGCGCATCTTGTTCTCTACCTGGAGTTTTCCCCTCCACGCCGCTATTCGAGAAAGATCCTCACACTGGAAAGATTAAAGAGTGGGGGGCAACAAATTTACATTTATCAAACATGAAATTCATGGACGGATCTGTAGATAATGACATGCCCATTTCTCGTCTTTCTGAAATGTTCAATGTCGACCATATTATCGCCTGCCAGGTAAATATACATGTCTTTCCCCTGTTAAAGTTTTCAAACACTTGCGTTGGGGGTGAAATTGAAAAGGAAATTACCGCCCGTTTCAGAAACCAAGTAACAAAGATCTTCAAATTTTTTTCCGACGAAACTATTCATTTTTTAGACATCCTAAAGGAGCTTGAGTTCCATCCCTATTTGATGACCAAATTGAAACACCTTTTTTTACAACAATACTCCGGCAATGTCACAATTTTACCCGATCTATCAATGGTTGGTCAATTCCACGAAGTATTGAAGAACCCGTCTCAACTTTTCCTATTGCACCAAACCACTTTAGGTGCAAGAGCTACCTGGCCGAAAATTTCCATGATTCAAAATAATTGTGGCCAAGAATTCGCTCTGGATAAGGCCATCACATTCCTAAAGGAGAAAATAATAATCTCTTCGTCAATAAAAAACCCTTTACAATTCTACCAACCTCGATTCAGTGAGCAAATCAAATCTCTTTCCATAATGGATGCTGACTTGCCGGGAGTTGACTTGGAAGAATCCTCCTCCAATTCACTATCAATTATCAAGTCTCCCAACAAAACAGCGGCACCGGGAAGATTTCCTCTTCAGCCATTGCCTTCTCCATCTTCTACCTTCAACAAGAGGAAAATGGATATGTTATCGCCTTCTCCATCGCCTTCTACATCTCCACAACGTTCAAAATCTTCATTCACGCAGCAGGGTACAAGGCAGAAGGCAAATTCTTTATCGTTTGCCATCGGTGCATCTAGTTTACGGCTAAAGAAATCACCATTGAAGGTTCCATCACGACCTCAATTCAAAAAAAGATCTTCTTATTATAATCAAAATATGTCGGCAGAGATGAGGAAAAATAGAAAAAAATCTGGAACAATTTCCTCTTATGATGTTCAAACAAACTCGGAAGATTTTCCCATACCGGCTATTGAAAACGGTTCATTTGATAACACTTTATTCAATCCAAGCAGGTTCCCCATGGACGCTATGTCGGCTGCCACAAACGACAATTTCATGAACAATTCAGACATTTTTCAAAATTGAAATGAAAGACAATAAGTACATTTTTATATAAAAAGCTTTCTATATTCTCACCTCCATCAACTCCAAAAGGTACATGCCATTTTGTTATATTAAATATTCTAAGAATTTTCCGAAGGATACTGCATTATCATCAGTGATTTATTAATCTATGAGTATGAATATGAATTAATTCCAAATTTTCTCCATACATCTCTTTCATAAACACAATCCACTTGAGTAACTAAGTTCTGCGCTCGGATCATATTAACTGTGATATGAGACACTTGGGAACATCCGTCAATATTTAAATATGCCAGTGGTTGACCTCCCGCTTCGTTGTCATGATCCATCTGAAATTTTTTTAGAAATTCATATATTGATATTCCTGTAATTTCAAAATTGTGCGAAATGTCAAGCCTCTTTAAATTTTCCAAAAATGGTACATTAATAATGAATGACTTCATCGTACTATCATTCAAGGAGCTGAGATGCGATAAATTTATTTCTTCCAACTTGGAGAGTCTCTTCAAAACTGCATTCACATCGAGTATCATCCTTGCTGCATGAGCGTGATTATTTGGGAACTGGATGTTGGGGCAATTCCCAATGTTTAAACTTCTTAATTTCCGACCATCCAAATATTCCTGCTCGCATAATCTAGTCAACGCAGAACCACTTATCGACGTCCCCATTAGATCCAACTTTTCCAGGTTTTGGAGATTTTCCTTGTAAAATAGCATGGATGGCACCTCGTTGTCATTCGTAACAGGCTGATCTTCATCCAAATTAATAATTGGATATAGCTTGTTCTCTCTAAAGGTTAACTTTTCCAAGTTTTTCCAGACATTCGAAAATTTTAACAATTGCAAAAACTTACTGAGTTCACAGTTGTCGTTATCTTCTATCCATAGTTCTTTTAGGTCTGGGAAGTTCAATAGCCATTGAAAATTTATTATGTCTTGATTATTCATAGGAAATGTTACACCAGTTATCGTCAGTTTCTGCAATAGAGGAAACTGGCCTCTCAATAGAGCACGACAAAGTGGAAAATTCTTAATTTTCTTCTTATCACATATCAATGTTATCTTCTCTAGCTCACTATAAATCACCTTTTCTTCTACTATTCCCTGTTCATCATTATCCACAGTGGGTATCTGCATATTAGTATGACGGGCCATCACGTTGAAACTTCCATCCCTCCCAACGCTATTATTTCCGTCGAAAATGGGTACTAGTGAATTGACAAAAATTAATTCTATTTTTTTCAACAGAGGACAAGTCTGCAGTATCTCCAATTCATGTTGTTTATCAGGCCTATAAGTTATCATGAGAGATAATTCCAGCAGCCTTGCAAAAAAATCTGTGCCTCCTCTAACCATTAACTTAAAGATTTGTGTTGTAGTTAGTGTTGGCATTGACAGTATAAGCCGTTCGATGTTTATACATTTCGGCATTTTACTGAATAATAATTGAGTTATTCGTAACTCTTCCGAAGTGATTCTAGAACTGACTTTTACTTGTGAAAGAATATATTTTCTATACGTCCTGGTGAAATTCTGTTGTAAAAAATCCATAAACTTTACAAAATTTTTAAAATTTATTGGTGCCAAGTTGAATTCTTGGAAGCAGTCTAAATGATACAAAATTTTGTCCCTCCATTTGTTACAAACTAGCGACAACGTAACAAGCTCATTAGTGGTAAACCTTTGGAATATGATAGGTAGTATTTCTATCGGCAAATTGCCAACTAAATCAGTTTTCTTGGTACTACCTTTAATCTTCTTCTTTGGTAACGATTCTAGAAAATTATTATTCTTTTTTTTTTTTGCTATTTTGGTCTCCTCTGATGGATCTATATAACTTCTCTTGCCGTCCTGTTTTTGAACCATGTTATTTTTAATGAATTGTTTTTGTTGTCTTAGATGATTGCTATCGTTATTGCATAATTGCAGTCCACGAGAACATGTTTTATATGCCCTTTTCCAGTCTTTTAATTTTATCAACGTCCTTGTACATCGTATATAGCATTTGATATTACCTGGTTCTAACTTAAGTAACCTTTGTGATACGTCCAAACAAGATTTCAAATCATTCAATTTTTCGTAGCACGCACAGATGTTATCCAATATCTTTATGTATCTAGGATGATATAATCGTTTGTTATCCGGTCTCGCAGTATCTAATTGATACGAGTTCCTAATGCGCATAATCTGCTCCTGAGAATAAGAATCACATACTCTCAAAGCATTTGTGAATATCCTTTTCGCTTGCAGGTATTCTCCAGATTTAAAAAGCCTCGTTCCTAATTCAATTGCTTTCAGAACGGTAGAATCTATAGCCACGCCTGAATTCCCTGGGGAAGACATCGGGGTGTATTTTTTGTTCTTGGTAATAAATTTATACGACATGGCTAATCATTTTGCATGTCTATTTATAATATTTTTCGAGAAATAACTATAAAAAAATGACGAGAAACAGTTTATCTGCATAAAAACTTCTCAAATAAGCGCGGTTTAAAGCTAGTGTTACCAAGACCGATAATAATGAAGTTTTTGGGTGTAATACTGCTAGCAAGTTTTCTTTTGATTGCTACCTTCCTCATAGGGCTTATCCCATTGTATTATATTGATAAACAAAAAAGTTCCATTGTCACAAACCAAGAAGGTGCTGACTCAATTTCTGATTTTACTACGAACGCAGATACTCAAACGATCAATGACGATGTTAGTAGTTACCGTGTGAAGATTGCCGTTCTATCACAATTCGGTATAGGAATGTTGTTAGGTACATCATTTATGTTGGTAATACCGGAAGGTATCAAAGCGTGTGTCGAACATGATGGAAACGTTGGTGTGAATTTATTAATTGGGTTTCTAGGTGTTTATGTTCTCGATAGGTTGGTTACACTATGGGTTTCTAGAAAGCAAACGGTCTATACGCATGATGCTGTCAAATTTCAAAGCTGGAAAGATATAATAAACCATCCAAGACAAATATGGATGAACTTAATACAAAACAATGTTGTCTTTGCCTTATTCATTCATGGACTATCTGATGGAATTGCATTAGGTACGACAACGAACAATGATTCACTGCTCATAGTGGTGTTAATTGCTATAGTTATTCATAAAATCCCTGCCGTTCTTTCCCTCACTAGTTTGATGGTATCGAGACAAAACTTAATGAAATGGGAGGTGATCTGTAACGTTTTCTTGTTTGCGTCATCGACTCCGATCGGATACATAGTGTTATCCCTTTTGAATTTGAGTCATTCGCCAACGATGGATTGGATAAGTGGAAATCTTCTGCTTATGAGTGGTGGCAGTTTACTATATGCGTCTTTCACAGCATTTGTTGGTGGAGATTCTCATGATCACGATCTCAGCGTTGAACAGGAAGTCGTTTTACCTCATGATGAATCCGTTTATGTTTTGATAGGTGTCTGCATACCGTTGGTGATATCGTACTGCATCTCTGAAGAATAACCTACCAAACTTCAGTATATATTCTCATTGTTTGATTATAGATAAATGAACATTATGATTAATTTTGTGATTGTACTATTATTTTATTATGTTGTATGCTATATATTACCCTTTATTCAAAGCCTTTCTATTTAGCCAACGGTCTTTTGAACGTATGATGGATGATTCTTTCTTTGGTGGTAATGTTTTAGAATCTTGTGTGGTGGATAACAATTGAACTCTAAATTTTCCTCTTTTCACCGAATCTTTCCTTAAATTTTTTAATGTCTTCCTTTTCTTAGTTTTTATAGCTTTAGCCAATGCCTCTTCATTTTCATCTGACTCATCCAATTTATCGAAAGTTACATGTCTTGAAGATGAGTACTGCGTACTACCTTCGTCCTTCTGATCTATATTTTTTAGCAACTCCTCAGGAAGCTCCGCAATTACTTCATCAGTGACCTCTGTCTCATTCACTGATTTCTTTTGCTTGGCGTATAATTCATTTTGCTTCCTTCTCTTGGACCGCAATTGTGATTGTTCCAGCCTTATAGCCTCCTCCCTCTGAGTGATCTGTGATTCTACCTCACTTTTCCCAGAGTGAAGCCCTTCTTCTTGTGGAGCATCATCATCATCACTTTCCTCATCACTACTTGAATGCACTTCCTTGTCCTTTTTTGATATTACCAGCACATCATCTTGTCTATCCGTGACAGCACTTGCGCTGGCTGGACTTTCATCGGCATCAAACTTGACGTGTCCATTACTCATTGTCTTACTTAATACGTGTATACGGGTAGTAACAGTTCAGGGTATCAATTCGTACTACCTTCTAAACATATTTGGGCTTGTTCGAACAACTTCGCTAACCTCATCGCTTGAAAAGAAAAATTTTCAATCAACGGAACTTGATACCTTCTTTCCGTGGAGGAACCTTCTTTTTCTTTTTATTTACCCGACCATTCCCGTGGAAGGTGACTTGAACACGTTTCAGAGTGCTATCCCCGCTAATTTCCGATTTCATCTCTGGTTGATATACCTTTTCAGGTTGTCGCTTAGCACGATTGAGTTGTCTTTTCAAAAGCTCGGCGGCTATGACTTCTTGCTCCTCTTGTTGACTTCGCAGCATTCCATCTTCAGAAGGTGATGATAAAGATGAGGGATGGATCCTGATAAGCAAAGGACCTTCAACGTTCTCAGATGTATCATCAATATCCATATCCACGTCTACCTTGCCCGCGCGGCCTAGGTACCGGACAAACTGCGTCAAAGAACGATGCATGGTGGCATTCATATGTACATGATCGCGATCTTGAACATACTCGTTGTATACTTTGTTAGCATCAATCCATTTTTCTCCGTGCCGCTGCTTCAATAACTGTAGAAATCCCTTTTCAAACTGGATATTGTAGCGCCTAGCGTCCTCAGCTGTCACTTGACTAATCTTCCTTAAATGAGATGGCGATTTGTTATGTGATTGAAATCCGTTTGCATCTTTACATTGCCTTTGGCATATTTGGCAGTAGTAACGGGTTTTCTGTAACCCACGACGAGCTCCCTGCTTGGACCAATATTTCGCACTATCATAATCTGCCATCGCTGTGATTTTCTACAATCAAACAACCCTGTGTTTTCGCTCTTTTTAGGACTTGTCAAGAAAAGAATGATGATACTGACTTTTCCATTTGATATTAATTTCAACTAGCGGAGTTTTTCCAGTTTTCAAAGTACAGGACAAAGTGTTGTGTAACCCGGACCAGATTATACATTGGTGTACTATAATATGTACTATAACAGATTGGAGGTATAAACCTAGAGACCCTTCTACAATACACGTACGAGGAGGTGGTCTTCGAAACTTACAGTACCACCTGACATGTCGTTATTAGAGCAATTAGCAAGAAAAAGAATAGAAAAATCTAAAGGCCTTTTAAGTGCGGACCAGTCTCATAGTACATCGAAAAGTGCATCCTTACTAGAAAGACTACATAAGAATAGAGAAACTAAAGATAACAATGCTGAGACAAAAAGGAAGGATCTGAAGACGCTACTTGCAAAAGACAAGGTAAAAAGAAGCGACTTTACCCCGAACCAGCATAGTGTTTCATTGAGTTTAAAGTTGTCTGCCTTGAAGAAGTCAAATAGTGATTTGGAGAAACAAGGAAAATCAGTGACATTAGACAGCAAAGAAAACGAACTCCCTACCAAAAGGAAATCGCCTGATGATAAACTCAACTTAGAAGAGTCATGGAAGGCTATTAAAGAAATAAACCATTACTGTTTCTTGAAAAACGATCCATGCATAAATCAAACCGACGATTTTGCGTTCACAAACTTTATCATAAAAGATAAAAAAAACTCGTTGAGTACATCAATACCGCTATCGTCGCAGAATTCATCATTTCCGCCCTTAAAAAAGCATAACAATGAGCTCCTTGGTATTTTTGTGCCTTGTAACCTGCCGAAAACAACTCGTAAAGTAGCCATTGAGAATTTCAATAGACCAAGTCCTGATGATATAATACAATCGGCCCAACTTAATGCTTTCAATGAAAAATTAGAAAACTTAAATATCAAATCTGTGCCCAAGGCCGAAAAAAAGGAACCAATTAACCTTCAAACACCACCTACTGAGTCGATTGATATTCATTCATTCATTGCCACCCATCCTCTGAATTTGACATGTTTGTTCCTCGGTGATACAAACGCAGGCAAATCCACTTTGCTTGGTCATCTTTTATATGATCTAAACGAAATTTCTATGTCATCAATGAGGGAACTACAAAAAAAAAGCAGTAATTTGGATCCTTCATCTTCAAATAGTTTTAAGGTCATTCTAGACAATACCAAAACAGAAAGAGAAAATGGATTTTCCATGTTTAAGAAAGTTATTCAGGTAGAAAATGATTTACTACCGCCATCATCAACCTTGACGCTTATAGACACTCCTGGTAGTATCAAATACTTCAATAAAGAAACTCTGAACTCAATTTTGACCTTTGATCCTGAAGTTTATGTATTGGTTATTGATTGCAATTATGACTCATGGGAAAAATCATTAGATGGTCCAAATAATCAGATTTATGAAATTTTAAAAGTGATCTCTTATTTGAACAAGAATTCCGCATGCAAAAAGCACTTGATAATTCTTTTGAATAAGGCAGATCTAATTAGTTGGGATAAGCACCGACTAGAAATGATTCAGTCTGAGCTAAATTATGTGTTGAAGGAAAACTTTCAGTGGACAGACGCAGAATTCCAATTTATCCCGTGTTCGGGTTTATTAGGTTCGAATTTGAATAAAACTGAAAACATCACAAAATCTAAGTATAAGTCAGAATTTGACTCTATAAATTATGTTCCCGAATGGTATGAAGGTCCGACATTTTTTTCGCAACTATATCTATTGGTAGAGCATAATATGAACAAAATAGAAACAACTTTGGAAGAGCCATTTGTAGGCACAATACTGCAATCTTCTGTTCTTCAACCGATAGCGGAGGTAAATTACGTGTCACTCAAAGTCTTGATCAACAGCGGATATATTCAATCAGGCCAGACAATTGAAATTCATACACAATATGAAGATTTTCATTACTATGGTATAGTTTCAAGAATGAAGAATTCAAAACAAATACTGGAGACTAACACAAAAAATAATATATCAGTCGGTTTGAACCGTGACATTTTAGAGGTTCTTGTTAAGATTCATAATACCGAAGACTTCACGAAAAAGCAATTTCACATTCGTAAGGGTGATATAATAATTCACTCTAGAAAGACGAATACACTATCACCGAATTTACCAAACACACTAAAGTTGTTAGCCTTGCGTTTAATAAAATTATCAATACAAACGCACGCGCTAAGTGATCCCGTTGACTTGGGTTCTGAATTGCTTCTTTACCATAATTTGACGCACAACGCGGTAAAATTGGTGAAGATTCTTGGAACTAACGACATCTCAATTAATCCAAATCAGTCACTTATTGTCGAAGTCGAAATTATAGAACCAGACTTTGCTCTTAATGTGATTGATTCCAAATACATTACCAACAATATTGTTTTAACATCAATAGATCATAAGGTTATCGCAGTTGGCAGAATTGCATGCCAGTAATCCTACAACTAAGAAATTATACTAGGCATTCATACTTATTGTTTAATATATAAAATGAATAGTAATAAGTTGATGATAGATTGATATTTTGTAACCCATTTTACACATATCTTATGAAAGTGATATTAACCTACATAATCTAGGAACAATATAAAAACACCCATGATAATGGCACCATAAGTGGTCATTTTAGCAGTTCTTCCAGCAGCTCGTTTCGCTTTACGTAATTCTTTATTTCCCTTCTTAATATTCAATTCAATGTCATCTTGATTGTTCAGCATTAGGTTTATATTTTGAGATTGCACCGTTAAATGATTGGACAATTCGTTCTGTATATTGACAATGTCTAAAATTGTTTTGTTTATAGTCTCCACTTTTTTCAATTGCTCATTTTTTTGATTTAGCAGTTCCGAATGTTCTGTCTCCAACACTTGTAGTTGCTCCTGGGTTAATTTGGATATCGTCTCTTCATAATGTTTTACTTCGTCTTGTACAGTTTCTACGGGAGCAGATTGTGACACTGAGATGTCTATTGCATCTGCAGAGAAATCATCCGCATTGTTGGATAAAGTAGGCATAGGCGTTGAATTGAAATTCATTTTATTTTCTAATATCAATCTTTCCTGTTGTATGGTAGTAAATTTGGATGAAACATATTTTATCCACAAATTCAAACACCGTAGGACACCTAATCTAAATTCATGAACTCCATTTTCAATGTCTTGCGGATGTATCACATGCTTAGTGTTGTCGTTTTTATTGGAAAGTATTTTTGACCATCTGTGAGACTTTGACTGAAATCTTTTCAGCGACAAACTATGCCTTTCCATTTCGTAATTCTCTAGGAATTCAAACTTTTTGAAATACTGTTGAATTTGCAGCCTGCATTCCATGTCAAACTCGTCCTTTTCCGCATCACTCATATTAAAGTCATCTAAATAGTTTTTTTCAATCTGTTTTATTACCTTGTTTAATTCGACTAGGAATTTCAATAGTCTTGCACATTCCTTAATGAACGAATCGCTAAACATTTCACACGTTTCATTAGAATTCCCGAAGTCCTCTTGTTTCCTTTCAACATGATCATCTATACCATTTTGCTCATTTCTAGCATCATCGATAACAGCAACATACTTACGGAATATTGGTGTTAAATCAGACATCATGAGTTAATAAGCTCTTCACTGCTTTTACGGGTGATTTCCCAGCACCGGGGGAAATGATACTAGACGTATGTGTATGTATTCTAGTTATTCTCATTCATCTGAGCTCACAAGTTGGGTAGGGTAACGGAGATCTTTCCTTGTTGGCAGTTCTTAATTAAATGTGCCCTTTTCAGAAAGATACCAGCAAAGGTAGGAATGATTTATCATTACATGACATGTATCCATATTCCAGGATGGATCATGCGAACAAGCTTCTTTCCCCTCTCGTCTGTAAAGGACGGGATATGAGATTCAATTAAAAAATTAGTTTCATTGGAAAAGGCCAATAAAATATGCAAAGGTCCCGTCATTATACTGCAGCTACCTCAAAGAGATTAGCTTTGTGTCCTCAACGTAGGACCGCATTGAACAGGTTGGAAGAGGTGTTGCTTTTTTGACCTTCTTTCTCAAACTTAATATTTGGTGACGCGTTAAATAGAAAAAATGAAAAAGACCTTAATTGACGCGTTTCCTGAAATATTTACTATAGCATAGCTGTAATTGTATTTTCTAAACTTGTAAGTGACTGTGTATATCAAACAATAAAGTATCAAGGAGAGAGCTTCATAACAGAACGGTACATGATGACTATGGACGGAAAAAACAAAGAAGAAGAGCAATATCTTGATCTATGCAAAAGAATCATTGATGAAGGTGAATTTAGGCCAGATAGAACAGGCACTGGTACGTTGAGTCTTTTTGCACCACCCCAGCTGCGTTTTAGTTTACGTGATGATACCTTCCCACTACTAACGACCAAGAAGGTTTTTACTAGAGGTATCATACTTGAACTATTGTGGTTTTTGGCCGGTGATACAGACGCTAACCTATTGTCTGAGCAAGGTGTTAAGATTTGGGACGGTAATGGATCTCGTGAATATTTAGATAAGATGGGGTTCAAAGATAGGAAAGTAGGAGATCTGGGGCCCGTTTACGGATTTCAATGGAGGCATTTTGGTGCTAAATACAAGACGTGCGATGACGACTATACTGGACAAGGTATTGATCAATTGAAACAGGTTATTCATAAACTAAAGACAAATCCCTACGATAGAAGAATCATTATGAGTGCCTGGAACCCAGCTGATTTTGACAAAATGGCTTTGCCGCCATGCCATATTTTTTCACAGTTCTATGTCAGTTTCCCCAAAGAAGGAGAAGGATCCGGTAAGCCCCGCCTTTCATGCTTATTGTACCAACGTTCTTGTGATATGGGGTTGGGAGTACCATTTAACATTGCATCATATGCTTTGTTGACTAGAATGATTGCTAAAGTTGTCGACATGGAGCCAGGTGAGTTCATTCATACTTTGGGGGATGCACATGTTTATAAAGACCACATTGATGCCTTGAAAGAACAAATCACCAGAAATCCAAGACCATTCCCGAAACTAAAGATTAAAAGGGACGTTAAAGACATTGATGATTTCAAGTTGACAGACTTTGAAATTGAAGATTATAATCCTCATCCAAGAATTCAAATGAAAATGAGTGTATAATTGACAGCACGAGGAGAAACAAAATCATGTACTTACGTATATACACACAAAATCGAATGTATATAATACAATGGTTTATTATGCAAAAATATAGAAATTATTAAGGAACACCAGGGCAAAAAGACTATATATCATTTTTTGGTGCGATATGTTTTTGGTTGATGTTTCACTGCCTTACCATTTCCAAATAAATCAAATACTGCTAAATCATCTTCATTTAGTCTAAAGCTAACAGATTTATTATTAACATTATTAATGTTTGAATTGTTATTGTCGAAATTGTTGTAATTGTTGTTATTATTACTGGTTCCCTTTGACGACTTGGAGGGTCGCGCAGTAGAATTTTCATCAGATAAATTATTGACAATTGCATTTTTGAACAATTTTTTAGTTCTTGTTGACTTTTTCTTATTCTCCGATTTATTTGTAATGTCAAGTAAAGGCGACGATTTTTTAGGGCTATTGTTGCTAGTTAGTTTTTTTTCGTTTTTGTTGTTGCTGTTGTTGTTGGAAGTGGTCATTAGATGAGCGGTATCCTCGTGTATTTCATCTTCCGTTTTTTCCCCTTTTGGAGTTCCATAATCCTTTGAGACGACGACTTCTCTCAATTGCGGTTCGTCGGGTATTGAATCTTGGGATAAACTTTTCCTTTTATGTGAAGTTTCCCGATTTCTCTTGGAAACCTGTAGATCATGTATATCAATCACAGTAGTAGCATCCACAAGTTTTTCTGAAGGCCTCCTCATTTTGGCTCTTAAAGAAGGCAAAGTGTAATCTACAGCTTTACCACGAGTTCTTCTAGTTCTCGTAAATGATATTTCGCTGTTGCTGCTCATGTTACTTACGGGCATGACTTCGTCAATAACCTTTTTCTTCAGTTCTATCCTAGGCGGCTTCATGGAATGCTTAATTTTGGTCTTTGGATGAGAATTAGTAGAAGAACTTGATGAAGGATAGACCGTTGAAGCATCGCTAGTGGTAGTAGGTAAAGTTGCGGATGGGCCTGGTAAAGGCAACGGCAAAGGATTTGACGGCACTGTACTTAGCATATTTGTACTGTCATTGAATATTTCTAGTTTAGAAGATGAATGCTCGGGTTCTGTCGGATTCTCCTCTGGTATGGAGTATTCTATAATTGAATTGGTAAAATTACTGACAGAATCGCTATTTTCCTCTTCAGGGTTTAAGGCATCTATTGTTTCCTCCACTTGCGCAGACTCGTGTGATTCTGCCGGTACCTCTACAGAGGAATTTTCCATCATGGGTTCGTTTTCACCGGTTTCGTCTTCAGGTTCTAAACTCGTGGATACAAACATAGATTGCCGCCTAGAACTCTTCCTTTTTTTAGCCTTAGGCTCAAGATCTGGACCATCGTCCTTGTTAAAACTTGATTCATGCGACAGGTTATTCTCGTGATTTGATAACCTAGTGTAACTTTTTGAGTATGTGGGTGATGACAATGAGCATGATCTTGACCTGGAACTCGTTCTCTTCAACATTGTTCTTAAGCTCGAACTGGGCAAATTTTCGTTTTTACGTACGTTCTCAAACATATAAAAAATTTCGTCAAATCTTTGAATAATACCGTTTTCAATGACTTGTAGTTGATTACTTAACCGTTCCCTGTAGATAGCTTCGCTTATAGAGGTTTTAGATCGTAGAGTCACGTTTTCTTGTACCAGCTGGCTTATTTTTTTTTCCAAGCTATTAACTTTAATTTTTAATATGGAGTTATCCTTGGCCAGCAGGGAGTTTTGCCTCGAATACGACTGTCTGATGTTTTCCACTTTTTGCGATTCGAGATCCATTAGGTTTTGAAATTCTTGTATTTGTGGGGTTAAATCATCGTGGGAGACCGTACGCCTGCTGCTTTCCTTGTTAGGAGCAATTTTTCTCTTCGGCATGGTCAAACAATAACCCCTCTATACCCAATTAAACATATATATGCGTGTGTAAGTAATATAACCCTGCGCCTAGCAGTAGTTGTAATGTGGAAATGGCATTATCAATATTAGTAGACGCTCACTTTGTGAAATTTCTTTGTTTACAAAACAAAAGGGCCTTGAAAAAAATAAAAAAAATCTGTTACCCGACCAATAGGAAATAAATAATCAAAAATAAAAGGGGCGAGCTGGGAATTGAACCCAGGGCCTCTCGCATGCTTTGTCTTCCTGTTAGTCAGGAAGTCGCCCAAAGCGAGAATCATACCACTAGACCACACGCCCTTGTTAACTTGTTGTTAAGACTACTTAGTCTTGAGTATCACACTGCATTCAGTAGCTCTATTTTAATAACATATATTCTTTTAATCTTCTGGCTGAGAACTCCAAGAATAATCGCTAAAAATACTCAAGGGTAAGTACCCCAAACAAAGTTCTGTCCTTCTTAGATATTTTAAATGAGGGAAACTAAATCATTAGTTTATTATTTAGATGCATTTTTCCAAGCTTCGACCTTTTTATTTAAAGGAAATGATAAAAAAAATTTTAAAAAAATGAGTTTTGCGTATCCAATAAATAATAGACAAGATGCTGTCACAACAGTATTAAAATTTCTGAAAGATTCTGCTGTCTCTGGACTGTGTAATACAACAATTCTTCGGAAAACTTGATTCGGAATAAACAATGGTCTTTCATTTATGGAAAATTTTCTTCTTTGTCTCGGTCACTAAAAAAAGCCTTAGCAAAGCTATATAGAAAGAAAATAGTGATATGGTGTATTTGCCGTAAAACTATGGTTTATCCAAGGTCGCCTTCAGTAAACTTTCGGAAATATATTCATCGGAGATATATTATATAATGAGTACATAGCAATCTAATCATGCTGGGTCTTCTTGCACCCCAATGAAACCATAATCATGTAAATGCTTGAAAATTCCGGGCATACTATCCTCTTCCTCAATAACCCAATCGAAGTAGAGTGCTAGTTGTGCACTATGTCCTTGCTGCTCATTAAATAAATTTACTGACAGTTTGGTGGAATTTCTTTGTTCGATCAGATAGTACTGTTAGGTATTTGTTGACATTTACTTCCCTATCACATCAGACCACTGTTTCTCCTTCCTTTTTTGCCATCTTCTTACCTATTATATGATAATATAGTTCAAAAGGAAATACCAGTCAATGAATGATAATTGGCTCTTACTCCAACCGTTCTTAATCTGGACCAGTAATTGTTCTTATGGTGAAAAAGTATGGTGACGTCTTTACTTTTAAAAATATTTTTAACAGTTGAAGGAGCTCCCCGTGTACATCTTGCCAGATCTTCAAGAGAAATGTCACCAAATAAATTATGAAATTAAAGTACAGCGGTAGTGATAAAAACGATCATCAAGTAGTGCCATCCGATATTTCGTGTCAATTTCCAAGCTCATGATTTATGACATACAGGATTTTCAAGAATATTAAATCTTGTTCCTGAGGAATTTTTGATAAATCCAATAAATAGTAAATAATAAGAAAAAAGACAGAACAACAACGTTTTGGTGGGAGAAAGGCCACTTCTCTGACCAGACTAGAGTACTAATATTTACGACAAATATACTGAGACCGTGACCAATGGTAGAAGGTGATTGGCTTGAAAGAAATGCCAACATTAAAGCACATATCACTGCTCTTGATATCAGTAGAGTTGCAAAAAAATTATACTACTAAAATCAGCTCAACGGCAAGAAGTTACTAAGCACAGCAGAAATTCTGGAGCTAAAGAGAATAATATACATACAAAACTGACTGAAAACTCTGTTTTCCACATGCAGTGGACTCAAAATATTCAGTTGAAGAAGCAAGCACAAAATTGGATCAACCCGTCGCGTCGCGGCCGCTGCTGCAGGCGACAAATCCACTGGCAAATTGTACGCGGCCTCGTTACTCCTACTTGAAAACAGAAGTAACAACAACAAATTCAAGTTTCTACGTGATGGTTGGGTGAATTTTGATGTAGTTGTTGGGATTCCATTGTGATTAAGGCTATAATATTAGGTATGTAGATATACTAGAAGTTCTCCTCCAGGATTTAGGAATCCATAAAAGGGAATCTGCAATTCTACACAATTCTATAAATATTATTATCATCGTTTTATATGTTAATATTCATTGATCCTATTACATTATCAATCCTTGCGTTTCAGCTTCCACTAATTTAGATGACTATTTCTCATCATTTGCGTCATCTTCTAACACCGTATATGATAATATACTAGTAACGTAAATACTAGTTAGTAGATGATAGTTGATTTTTATTCCAACACTACGAAATGGGTCTCATGACGACAAGGTGCGCCCCCCCCCCCCCTATCTACCTTGTTGTAAGTCTGGGACCTGGGGCTAATTTCTCATCCCCGGAAACAAATGTATACAACTACGTGGCTAAAAATTTTTTAGTATGCAGCACATAGGATGCCAAGAAGTAATTTTTAACCCTGGCAATCTGAGCTACTGAACGGCCGTCTCAGGACTCATAGTTCTCGATATATAATTTCTCCATGTTTCTCCTTGTGCCTGGTGGAAAATATCAAGTAGTTGCCGCGACATAAAATGAATGCCTCGTAGACACCGCGAAGCCGGAATGAAGGCGGACACTACGGCACCGCCTCAAACCCAACGGCCGAGAGCGAGTTCATCTCCCTCATAGATGCGAACGGCATTGGCACTGACGCCATCATTGTAGAACATATAGACAAGATTAAAATGCGTAATCACATCATGAATGGGAAGTTAGGTGCGGTCCACTACCCTGGGGGCCTCACTGGGGACGTCATCACCCCCCAAAGCACCTCAATAAGTCCATAAATAAATATATAAAAATTACTGAATAATAATAAAAAAAATAAATTAGTTCAGTCTAAAGAAATGGAAGCAAAAACCTCAAGAAAAAAAAATTTTTTTACGAAGACTATGCTTCCAAGACTGACGTCTTAGAGGCATAGTCGAGAAGAAAAGGAATTACTGGCACGGAACGACAAGAAATATCGTGTCGGCGCCAAGGCATCTATGTAACTACGTCTTGTGATCACCGGTATAGCTGGGACTATTCCGTTTCATCATATGATCTGGCCGTCTGCGCTTGTACATTCTGGGCGCCAGGCGTAAATGACCAGAGTAATGTCTTGCTGTAGTCGTCCGTCGCCACAGAAGCGCGTGGACGCATGATCGCGCGCAGCGACCGGTCGGTTCGCAAGACGGTTGGCAATAGGAGTTTCCTGCTGACCGCCTTATTAATTTATATGAAAGAGGAGAATTTGTCATCGGGCTTTCGAATGAAATAAAACAGCTCCTTTAAGTAATGGAACTGGAAGAAGGAAGAGAATAAACGACAGAATTTTCGTGCTCGGAGCGAACAGCGCGCCGGGTTACGAACAACAGTGGCCACTACTATAATAGTTATGGAGTAGGCGTCAGAATATATAGCGCAGGCGTCAGAGTATAGCGCGGGCGTCAGAGTATAGCGCGGGCGTCAGGATATAGTGTGCCAATGTAGCGTGGTTGCATGCAGCTAGCTTTTTAGTTGAGTCAGACCTGCTCCAAAAAAAGAGGAACACAACTTTCGTCAGCATGTGTTGCTACCGCTATTTGTTCTTCGGGGAAAAAAATTTGCATTCGCTATTGTAGTTTTAATTTTCCTTCTCTATTCTTATAAATAGAGTTAAAATCTTATAAACTCCAGAATTATCAAGAACAATTACCTATATTATTTCCTATTGCAGAATTTATATTATTCTTTATTGTACTGATATCCCCATTATAACTATCAAAAAAAGGACTTCAGCACCTGTATCATCATGAGCTTCAGTAGTATAGTCTCTAAGTTTTTGAGATATTTAGAAATTCCTGCCAAAAATAGGACTGCCGTGAATTTTCTGAGGAACCCTGATTTGCAACCTATCAAGTCTGCAAATCAAACATGGGGGTTCTGGTCTAATTTGGCGTACTGGGGCGCTGTGTCCTTTACAGCAGGTACATGGATGAGTGGTTCTGCTGCACTAAGTGTCGGCCTAAGTTACCCAGAGACCATTGTTTCGTTTCTTCTCGGTAATGTCTTGACCATTATTTTCACTATGGCCAACTCTTACCCCGGTTATGATTGGAAAATCGGTTTCACCTTGGCCCAAAGATTCGTTTTTGGCATTTACGGTTCAGCCTTCGGTATCATCATTAGAATTTTGATGAGTATTGTCAATTATGGTTCCAACGCTTGGTTGGGTGGTCTATCTATCAACATGATATTAGATTCCTGGTCCCACCACTATCTGCACCTGCCCAATACTTTGTCCCCAAGTGTTGCCATGACCACCAAGCAGTTGGTCGGCTTCATTATTTTCCACGTCCTCACCGCGCTCTGCTATTTCATGAAACCCTACCATATGAACTACCTTTTAATTTGGTCATGTGTAGCTACTTGCTTTGCCATGCTGGGTATAGTGATTTACTTGACTAAGAATGCCCATGGTGTCGGTGAATTGTTTACCTCCACAAAATCTACCGTTACTGGTTCTAAAAGAGCATGGGCTTGGGTTTACATGATTTCATACTGGTTCGGTTCCATTTCTCCAGGTTCCACCAACCAAAGTGACTATTCAAGATTCGGTTCCTCCAATTTGGCTATCTGGACCGGTAGCGTCTGTGCATTACTAATCCCAGCAACCTTGGTCCCAATCTTCGGTGTCATTAGTGCCTCCACCTGCGACAAATTATACGGTAAACAATTTTGGATGCCCATGGATATATTCGATTATTGGTTGACAAACAACTATTCTGCAGGCGCTCGCGCAGGTGCCTTCTTCTGTGGTCTTTGCTTTACCATGTCTCAAATGTCCTCCACCATCTCCAACTGTGGGTTTGCCACTGGTATGGATATGGCCGGTTTGTTGCCCAAATACGTCGATATCAAGAGAGGTGCTCTTTTTTGCGCATGTATCTCCTGGGCTTGTTTGCCATGGAACTTCTACAACTCTTCTTCTACTTTCTTAACTGTCATGAGTTCTTTCGGTGTTGTCATGACTCCTATTATTGCTGTCATGATCTGTGATAACTTTCTGATCAGGAAGAGGCAATATTCCATTACTAATGCCTTTATTCTAAAGGGTGAATACTATTTTACCAAGGGTGTCAACTGGAGAGCTATCGTTGCCTGGGTGTGTGGTATGGCTCCCGGTCTACCTGGTATCGCTTGGGAAGTCAACAATAACTATTTCCACGACTCAGGTATTGTTAAATTCTTTTATGGTGATTCTTTCTTCTCCTTTTTGATTTCTTTTTTCGTTTACTGGGGGCTATGTGTCTTCTTCCCATTCAAAATTACTGTTAGACATGATGACAAAGATTACTATGGTGCATTTACCGACGAAGAAGCGAGAAAGAAGGGCATGATTCCATACAGTGAAATTTCTGAGGAAGAAATCCGTGCTTACACGTTAGGCGAATGCTACACAACTGGACACGAATACAAACCTGAGAGTTCTGATAACGAATCACCTGAATTGATCAAAACTAGCCCAGAAAACACTAACGTATTTGAAATCGTTCACCAAAAGGATGATGAAAAGCACTCCTTTAGTACCACTCAACAAGTTGTCTGATGACAAAGAATCCGATAAAATGAAGATCTCAAATATACAAAGAGGAAACTTCAACGCTTCATTTGAAAATCTGTACAGATCTTACAATTTGGGAATACTACCAGATCGATCCTCAGCTGCAAATACTTTACTGTCAAGTATGTCTATGGTGACAAATATCGGCATTATTGTGTATGGCTCAATAATTTTATAAAAAAAGGAACTATTGGTTCTTAGTATTTTCTTGCTAGAAGACATATTCTTACCAATCCTTTCATAAGCTAATTATGCCATCCATATAGCAAGAGAATCCGGTGGGGGCGCCATGCCTATCCGGCGGCAACATTATTACTCTGGTATACGGGCGTAACTCCATAATATGCCACCACTTACCTTTAACATGTTCATGGTAGGTACCCCACCCAGCCATAAGGAAATTTTCAAAGGCGTTGGATCAAAAAATAGGCCTTTATTTCATCGCGTGATTGAGGAGCATAACATGTTTAGTGAAGGTTTCTTTTGGAAAACTTCAGTCGCTCATTATTAGAACCAGGGAGGTCCAGGCTTTGCTGGTGGGAGAGAAAGCTTATGAAGCTGGGGTTGCAGATTTGTCGATTGGTCGCCAGTACACAGTTTTAAAAAGTCAGAGAATGTAGAGAAGTATGGATCTTTGAAACCCTTTTATTTTATTTTACTTTTTTTAGAATGACCTGTTCCCGACACTATGTAAGATCTAGCTTTTAACATATTATGGAAACCTGAAATGTAAAATCTGAATTTTTGTATATGTGTTTATATTTGGGTAGTTCTTTTGAGGAAAGCATGCATAGACTTGCTGTACGAACTTTATGTGACTTGTAGTGACGCTGTTTCATGAGACTTTAGCCCTTTGAACATATTATCATATCTCAGCTTGAAATACTATAGATTTACTTTTGCAGCCATTTCTTGGTGCTCCAAGGTTGTGCGTATCTATTACTTAATTTCTGTCCTTGCCAAGTTTTGCAGCAGGGCGGTCACAAGACTCCTCTGCCGTCATTCCTTAGTCCTTCGGGAACACACTTATTTATGTATTTGTATTCTACAATTCTACGGTGCACAAGGGTTGGGCACTGTTGAGCTCAGCACGCAACTATTGCTGGCATGAAGATAAGATTGATTTTTGGAAGAATAAGCTTGTGGAAGTTACCTGTCTCTTATTTTTTTTTCCTTTTTGCACTTTTTTTTGGTGATCACTTAGGTAACAATCTATAACACAGCAGTATGAACCCACTAGTTAACCATTCTGCGCCGATGGTATACCTTTTTCATTGCTTAATTGTCTGTGAGAGGCTTGATAAGCTAAGGCTCATGGCGATAAATCCACGATGAACTCGTTTAATGCAAAATATAGGTCGCGGCTTGCCGGGTACCAAGTCGCAACAAAGCTCCCCGAATTGTTTCGCCCATTCATCTGACAGGACAGAATGCCAAACATATGATGCATGATGCAGCAAAGAGCACAGTAATCACTATTTTCTGCATATCATATAGCCAGATTGCTATAGTGTTTGGCTTTTGTCCTGCTGTTAATTGTTTTGTTTTCTTTCTATTTTTATAACTATTATTGGAGAGTAGATCAAGGATACAAATAACAACAACAACCACCAATACCGACCACTTAATAAAAGTAACCATATAATGGGTGTGAGATCCGCTGCAAAGGAAATGCACGAACGGGACCATAATTCGGACAGTTCCAGTTTAGTAACTTCCCTGATGAAATCTTGGAGGATATCGTCGGCTTCTTCCTCCAAGAAGCCATCGTTATACAAAATGAATACTACTGAATCTACTAGTTTACCCTCGGGTTATGCTTCCTCGGCAGATAGAGATCGGAGAACCAGTGACGGTAATTTTGAAGCTATGGCAAAGCAACAAGCAAGCACTAGACGTACCTCGAATTCCTATTCACCTCTACGATATGTAAACCCCACTCTAAGCACTGCAAGTAACGAAAGTCCCCGGCCTGCTTTACTCTTACGTCAGCATCACCAGCGTCATCACCACCATCAACAACCCCGCCATAGCAGTAGTGGTAGTGTAGGCAACAATTGCAGTAACAGTACAGAGCCTAACAAAAAGGGTGATCGATATTTCAAAGACTTAGATGAGGATTGGAGTGCTGTTAGTGACGATTATAATATGCCTATTCCTATACTTACTAACGGTGGATTTGGTACACCTGTAGCTCCAACGAGAACTTTGTCGCGAAAATCCACTTCTTCTTCCATCAATTCGATTTCGAATATGGGGACCTCCGCAGTACGGAATTCTTCCTCCTCTTTTACATACCCTCAATTACCACAGCTGCAAAAAGAGAAAACAAATGATTCCAAGAAAACTCAGTTGGAAATCGAAAACGAACGGGATGTTCAAGAATTAAACTCCATCATCCAGCGCATTTCTAAATTTGACAATATTTTGAAAGATAAGACAATCATAAATCAACAGGATCTGCGCCAGATCAGTTGGAATGGTATCCCAAAAATACACAGGCCTGTTGTTTGGAAATTATTAATAGGTTATTTGCCTGTGAACACCAAGAGACAGGAGGGTTTCTTACAAAGGAAGAGGAAAGAATATAGGGATAGTCTGAAACATACCTTTTCTGACCAGCACTCAAGAGATATCCCAACTTGGCATCAGATAGAGATAGATATACCGAGAACAAATCCCCACATTCCCCTCTACCAGTTCAAATCCGTACAGAACAGTTTACAACGAATACTATATCTTTGGGCAATCAGGCATCCTGCTAGCGGATATGTGCAAGGTATTAATGATTTAGTTACACCATTTTTCGAGACTTTTCTTACCGAATATCTGCCGCCTTCACAAATAGATGATGTAGAGATAAAGGACCCCTCTACTTATATGGTAGATGAACAGATTACAGATTTAGAAGCGGACACGTTTTGGTGTCTTACCAAATTGCTCGAACAAATTACCGATAACTATATTCACGGACAACCAGGCATATTAAGACAAGTGAAGAATTTGAGTCAGCTAGTGAAACGAATTGATGCTGATCTATATAACCATTTTCAAAATGAACATGTGGAGTTTATACAGTTTGCATTCAGATGGATGAATTGCCTTTTGATGAGAGAATTTCAAATGGGTACAGTAATAAGGATGTGGGACACATATTTATCTGAAACTTCACAAGAGGTCACTTCTTCTTATTCTATGTCGTCCAATGACATTAAACCTCCTGTTACTCCAACAGAACCTCGAGTGGCAAGTTTTGTTACACCAACAAAAGATTTCCAATCTCCCACCACAGCTCTTTCTAATATGACACCAAACAATGCTGTTGAAGACAGTGGAAAAATGAGACAGTCTTCGTTGAATGAGTTTCATGTGTTTGTTTGTGCTGCATTCCTCATCAAGTGGAGTGACCAGCTAATGGAAATGGATTTCCAAGAAACTATAACTTTCTTACAGAACCCTCCTACAAAGGACTGGACTGAAACGGATATTGAAATGCTTCTGAGCGAAGCCTTTATTTGGCAATCTCTTTACAAAGATGCTACGTCGCACTGGCTGTAAACGGACCTATTCATTTTACTTACTGTATAGTATGTAATAATATAAAACAAAAATCTCCTAATTCATAAATCCTGAGGAACGTGACACATAAAGTTATTGTATACAGATCATCTAAAGATTGGTTTGGTAGAATGTCTCCCAAAGCTCGATGCATTCTTTTTGAGATTCAATGGCCGCTTCTAGTGATATTTCCATGCCGTTTCGGAATTCCCGAATTTTATCAGTAGAGAAACCTTGGAATTCATCTTTTATTTTATCTCCTACCGCTTGCCATTGTTTTTTTGTAAGGTTATACCTTCTCTCCAATGTTTGAAATTCCTTTCTCATTTCTCTAAATTTTTCTGAATGAATATTTTGACCCAATTTGCCCAATTGTGAGTGTTTCTTATTCATGTCATTTTCTATTACTACCAAGAAATACCCCAATTTGGATCTCTGATTGAAAATTGCTTTTACGCTTGCCAATGACCTAATATAGTCGTCCAGCATCACACCCATCGTCAAAGTCTCTTGCAAAGAGCTTCTCTCAAGAGAGCTTTTTATGCTTTTATGAACATCAGCAAAATTATTCAGCAGTTCCGAATTAGGTTCACTCACGTTCAAAGACGCTAGGGTTTCTACCATACTAGAGAATTCTTCTGTTGATGCAGCCAGGGTGTTTCTTGAGGTGTCGACCATTTCCAAAGATTTGCTCAATTTTTTTAAATTATCTTCCAGTTCATCAATCTTTTGTTTCTTTTCGATAAAGAATTCATCTGCCTCGTTGTACTTGGGCAGTGATGAAAACGATATACTCATAAATCCCTTGTGCGATTCCGCGTCGATACCCCCATTTTTTAAGACCTCGGCAGCATCCTCTGCACCTAGTAGTTGTATCTCACTTATCCGGACTTCTGACAGATCGTTGCTATCATTAATAGCGCCAGATCCAGTCAAAAATGCCCTTTTTTTAGACTCTGAACCAAAGTCATCACTTGTCAAAAAGAGTAGAAAATCTTTGTCCTTTTGTAGAACCGGATCTTGACATATTTTTTTTAACATGCTTTCCATTTGAAATCTTCTATTTTCAATGAAATTTTCCTTAAAACTGCCTACTGATTGCTTCTCTGGTGGTGGTGGTATTACTTTACCCCAATGGTTGTTCTGCAATTGACGATATAGCCACCTGAAATCTCTGTAACGCCTGCTTACCTGTGCATATTTTAGCTCAAGTAATGATGATTCACTGATTACAGTATACTCCACATGAATGGATGTTAGCTCTCCTACTTTGACCGGGTCTTTAACTTCAACTTTAAAAGCCACAGCCTTTTCGGTTGGTGGCACCTTTGAGCCAATCTTGGTTTTTCCAAACTTTTCTGAGTTTTCCTCGACCTCAGCAGGACTTGAAATATTAGCACCTGTCTGAGGAAGATTGTATAAAGGCCTGTCCACTTGCTCAAGGATATTTTTTTCAACAGAAGCTGTGAACTTGCCCTCATTGTTTTCTCTCCTTTCATTCCTATCGTCCAATGGCTCTTCAACAAATTCATTCTCTTTTTCAGCTTTCTTTAAGGGATCAGTAAAGGGTGTTTTGATGGTATCATCGGAAGCAGTTGTTCTCTTCGCTTTCAGAGAATGGTTGCGTTTGGAGTTTCTTTGAGCTCTGGCGGAATCAAACAGAATTCGTGGTTTGCCGGATCTTCTTCCAGAGATGCTTTTTGAAGTATTTGGTGAAGTGTTAGCATCGTATATCGTATCGTCAAAAACTAAGGGAGAGTTGGCGTTTCCAGTGAACAATGCGCCACCGGATTCTCTTGTTGCAATAAATTGTGTAGTGCTATTCTTGAGATCAGCAATCGGATCCTGTTCAGGGGCTAAAGAATTAATAAGATCGTCAGCTTTGGAATTGTCATGCTCCTCTAGTTGCGGATTACCAGCCACCGACAAACCAGGGTCTTTCCATTCTGGCGCACTATCCAAGTCTATCTTGTCCGCAAATGAAGCTGTGGTCTCTAAAAGCTCATTGTCTTTTCTTTCTTCATTTGTAGATATTTGACCAATTGATTCAATTGAATTTGAAACGAGGCTCTGAGTTTTATCTCCCTCATGATTTAGTTCGTCCCAAACAGGTGCTTCTAGATTATCCTCGTAGTCCATGGCTTGTTATTGCAGGATGTATGAAAGTTTATAAAATCCCTGCTGCAAATTAAGAGATATATGGTTTCGTTCACTACGTAGTTATAGTAAATAACCTTTGCTTAACCCATTTTTCAAAGCATTTTTAAAATTTACTGTTATCACTTAGTTGTTCTTAGCGGACAACTTCCGAAAAGTGAAATTTCATTTTTCAAAACGACAATAGTGGTATAGAATTATGGAATAACATACGTTAAAAATAGCTGAAGTTCATTACAGTTCTGTAGTGGTCAGCAAGGCATTTGACGTCTATTGGATAGCCTACGATGAAAGGTGATCGTTCGAGGCAAAATATGGCTGTGACAAAGAAGGCAAAGTTAAAAAAAAATGACGAGCCAAAAAAGGTTTTGAAGACTGCCGCGACCGAAAAAGGTGAGGGATCCAAGCGCTACTCCTTATGGAATTTCTGGATAAGCACATTGTTTTTAAAATTACTATTGATTCCTGACTACTTCAGTACAGATTTTGACGTTCATAGAAATTGGCTGGCAATCACCAATAAATTGCCCATCAGCGAATGGTATTATGAGCACACTAGTCAATGGACATTGGATTATCCGCCATTTTTTGCTTATTTTGAATGGTTTTTATCGCAATTTGTTCCTAAATCTGTACGTGATGACGGTTGTCTGGATATAGTGGAGATCGGAAAGTTCGGTTTGCCAACAATCGTTTTCCAACGACTCACTGTCATCTTCAGCGAAATTCTTCTATTTGTCATCCTTCAAATATACATTAATACTACAAAGCTAAGTGAAAGATCTCAAAGTTTTGTGGTTGCTTCTAGCATTGTACTATCACCCGGGTTTTTAATAATAGATCACATTCACTTCCAATATAATGGTTTCCTTTTTGCGATTCTAATAGGCTCCATTGTCGCCGCCAAGAATAAGAGATACATCTTGTGCGCTGTTCTGTATACTACAGCCATATGTTTCAAGCATATATTTTTATATTTGGCGCCATGTTATTTCGTGTTTTTATTGAGAGCATACGTTCTCAATGTCAACAATTTCAAGTTTAAAAGTTACAAAGATTTTTTGTTCCTGATAAGATGGGCAAATCTTTTGAAGTTGGCTACCGTTGTTGTTGGAATTTTCACTATTTGTTTCCTTCCATTTGCTCATCAAATGCCGCAAGTGTTGAGCAGGTTATTCCCATTCTCAAGAGGACTGACGCATGCATATTGGGCACCAAATTTCTGGGCGTTGTATTCTTTTATGGATAAAATACTCACTACGGTAATGTTGAAATTACCGTACGTCCACACTTTTGCTACAAAGTTTATTAAACCTGCTCTGATCCCTCAGAATATCAAGGAAATTAATGAAAGGCTCGCGGCAAACAACAATGGAAGTAAAGGTCTAGTTCAAGACGTATTTTTTGTTATTCTCCCTCAAATTCCTCCAAAATTAACGTTTATTTTGACGATATTTTACCAGGTCTTAGCAGTACTTCCACTTTTGTTTGATCCATCGTTCAAAAGATTTGTTGGCTCGTTGACTCTCTGTGGGTTGGCATCGTTTTTGTTCGGGTGGCATGTGCATGAGAAAGCTATAATGCTAGTCATCATTCCGTTCACATTTCTTGTTGGATTTGATCGTCGTCTTTTGGTACCGTTTATGTTAGTTGCCTCAGCTGGTTATGTTTCCTTGTATCCTCTTCTGTACAAAGGCCAAGATTTTTTCATTAAAACATTATACACTTATGTTTGGTGTATAATTTATTTTGCCGCTTTTAGAAAAACTACGAAGATTTCTTCAAGTGTAGAAAGAAGAATCTTTTTCTTGGATAGGTTGGCATTAACGTACATCTTTTCATTGTTACCAATCGTCACCGTATTACAAATATTGGATGAAGTCAAGTGGAGATATTCATTTTTGCAAAAATTTGAATTCTTAGGATTAATGATATATAGTGTCTATTGTTCATTAGGTATAATCAGCTCGTGGTTTGCCTTATCGTGGTTATATAATTTTGACGAATTACTATGGCAGTGATACAATATCGCTTCCCTAGGACGTTAAAAAAAAAGTGATATAAAATTATTTATATATGAATCGATTTTAGAAATATTTATTGTACATTTTCACCTACTAACTAATTGAATAACGATTAGATTTCGATTTATGCAGTCCCTCACGCCAGTTCCTCATTATTTTTCGTTTACGTATTGTGCGTTTTACACTTGAATTAAAATAACATTACATTAAACTGAATGAAGGTCAACTCCATTCACATGCATCAGTTGAAAGGTATATAAGTACTACTTCAATATATTATCTATCAGCTCTGGGAAAATGCTTTAAGAAGGAAAAAAGGTAAGTAAACTATTTTTTAACGCTTCATGATTATTGAATGTTCCTTTTGGCTCATATCGTTTTCATGAATCTATGACTATTTTCACTGATCATCGATTAATCTTTTCAAGGCAGTTCTAGCATCATCCTGTTTGTTGCTGTACGGGTTTTGTTTTAGTGAATCGTCAAAGCTAGAGGGAGCTTTCCCGGTTCCAACAGGGAACCCGTGTAAATTAGGAGTTGCACTGTTCGAAATGGAAGTACCTGGTATGTACTTGGTTCCTAATGAGCCATTCATGGTTTGCTGGATTAATGGAGTGCATTCAATCAAAGTGGGTAATTGAAATTCTTGATTTCTAGGAGTTGAAGGTCCATGAGCAGGGGTAAATAAATTCGCCGGCGGCTGTAAGTTTTCGCTTTTGGTGTTACCTAGCATATTTGCTACCCCTGTTGTGGTTTTTTCTTTGTTGAAGTAAATAGATGACACCCGAGACATAGATTGATGAGGTGGGGAAGCGATATTGATTTGTGGCGGGGAAGAGTTCATGTTTATGTGAGGTGGGGGTATTTGAAATTGACGCTGTTGTTGTTGCCTTTGAGTAGGAGAATTGGATTGCGATTGCACTTGCACTTGCGCCTCCAATTGAGCTTGTAATTGTCTATGGACGTTGCCGCTATCCGATGCGGTGGCTACAGTGGTGCCATTTACCATGACATTAGAGCTTCTTGGTGGGCTGAATAATCCAGGTGAACCAAAGTTTATCCATGAAGGAGGTGTGTTAAAACATTTTTGACGTCTGGGCGTATTAGATACATTGAACAGCATTTCTGGCCAATTCCCATCTGCGTCGTCAGTAAGCAATAACGGGTCACCACTTGAAAACTTAAACACGAATTCCTGCTGTTGTTCGTTAGATGCAGTAGTCGACTTGGGCAACATTTTGTTTCGAGGTGATAAGAAAACTCCTGGGCTATTAGTCAAGGTAAGTAAAGTATTAGCATCCGCGATATTGCTAATGGAATTACCGTTCTGATTGTTATTATTGCTGGCACCCACAGCATTTGTAGATTTGGATATAGTATCACTTAATGATACGGAATTTAGTGCAACATTGGGAGTAAATCCCGTCCTGAATTGTAGAGAGCTCTTTGGAGTGGATGGGGGCTTAAGTTGCGCGCTTGAAGGGGGTGATTGTGGTGGTTGCGAAAGCAATATATTATTGTTTCTAGCGCTGCCTATTGGAGAAGCTGAAGTTTCTATGATAGTCGGCAATTCTGTGTCGATGATGTCAGATCTGCTTGGTTTCGCTGGAGGTGCTTCGGGGAGCGTATCAGTATCACAGTATTTCTCATTCTTCATCTGTTTTAAGAGAGAAAGAATACGTTTCTTCTCAAACTTGGGTGCATTTTTCTTGCTTCCTTTGTGAATTTTTTCATTTTGCATGATCTTTTTATTATTATTGTTCATTAAATGAGACGATTTTGACGATGGAGAGAAAGGCAAAGATCCTGCAATAACGGCCTTCCCACTTCCGGTAATGGTTAAAGAAAGTTTGAATTGGTCCTGTGAAGGAAACATGTAGTCATTTTTCTTTTGGAAAGCTGGAGAAGACGTCATGATAGGCGGCGAACTCTGAAGAAAGGTTTTCCTTGTTTCAGAAAATACCGTGTTATTATAGCTGTCATTCGAAGACGGGGTAGAGATCGGCGTAGAGCCATTAGTGCTCGATTTCTTGGTGGGAGTAGAAAGAAGAACGCCCCTGTATCTGCCCTTTCTCGTAGTTGCCGCCAAATTATGATGATGATCGATGCTGAGTCTTCTTTTATTCGGGGATGGACTAGATTGCCCCACTTTCATCAAAGGTTTGGCAAAACTGTGAGGCCCCTGCTTCTGAACCTGCATTGAAGAATGCGCCATGGGGCTTTGTAGGGGATTGGGATAATCTTTGGTGATGGGAGGCCTGCCTCTTTTTTTGATCATGCTTTTATCCATAGTGAATATTTTTCACGAAGTATTCTTGAGATATTTTTATTCCCCTTTTCAACTACACAACCCAGGTTGGTGAATATATACTCAATCAAATCCCTTTAATCACCTTGGAATGTGCAACCAGCTCTTCTTCTCAAAATTTAAAAAAACTTCCGAGAATGAAAAATGAACTAACGAAAAATTTTCAAGACCGTCTTAAAGATCCCTTATCGGTGCTGCAAAGGGGAAGCAGTTATTAAGAGAATTATTAGTATTTGCTGGCTGTGCCTTGATTGTATTAATTGATGGAACAGCGAGAGAAATTTTAGAGGTATGAAACCAGACAATAGAACGGGACTAATATGGAAAAAAACCGATTTGAGGGATTTCCTATTAGGGAAAAATAAGTGTTTGCCTCTTTAAGGAAAAAATACTAGCGCGTTACGCGGCGACTTCAAAGATCGACCATAACGGCCTCGCTCGCATCCTCAACGATTGTGTCATATTATTAATGGAACGAAAGAGAAGGTGGATGGCCAAAGCCTTGGAACAGTGGTAGATTTACACTAAGTTTACTTTCTTAATAGATAATAGGAATATATATGTACATATATAAATAAAAAATAAATAAAATAAATATTATAGAAGAACACCAAGACGCCGGTGTTGGGCATCCAAACAAAATATTGTAAAGTTTCTTTCTTGCAATCTTCTACCTTTATTTTTATTTTTTATTGCTGTTAGGTTGTTAACATTTAAACATCTTTTTTTTTTTTTTTTTTTTTTATATTATTATTCGTGATATTTCGCTTGCAGCAGTATCTCAGTACATGAAGGAGACACTATTGAAGTGAGACGTTGTTTACAAGCAGTGAAAAAATAAATAGGGTGGCCGAAAAAAAAGAAACGAAACCAGAGAAATAAAAAGGAAAAGTAGGTAAATTTTTGTTACCTTTCACTCTCTTTCTGAAAACAATTCAGTATGCTCTACTAATATTCTTTTTTTTCATTTCTTTTATTATGTTTTTTGTTTATTGGTTTTTTTTTTTCCGTAATTTAAATAATAGTGGTTTTCATTTTTTTGTCAACTACTTTCTTGGTTTTGGTGGATTGAAAACGAATTTTCTGGTTTTGATACCGGCCCATTTGAACTTCTTCACCCAGATAGATAGCAAATACAAAGATGATAAGATTATCACCGTTTTCAAACCCAATCTCTTTCTTTCGTCATGTTCAGGTTCGGCACACCAGTTTAAAAAGGTGGTAACGTCCTTTGCCATTTGAGATGTCGTTGCGGGGGTACCATCTTCGTACTCAACCATGTCATCAAACAAGACTCTTGCCATTGCAATGGAACCACCTGGGAAGTAAGGGTTATAATTAGAACCTGGTGGTAAAGCCACACCAGCAGGAGGTTCATCAGGATAACCGGTCAACAAAGAGAAAATGTAGTCACAACCACCGTGTCTAGCTTTCACGATCAAAGATAGATCAGGTGGCAAGGCACCTTGATTGGCAGCTCTTGCAGCCTGTTCGTTTGGGTATGGGCCAGGGATGTAATCGGACAACTTACCTGGTCTCTTTTTAGGGTTACCTTGTTCATCAGGTTCGTCATCGTATTCAAATTCTTCGGCCATATTACGAACCTCTTCGTTGGTATGAGAAACACCAACCAAAGTTCTCCAAGCAACTCTATCAAGAGAATGGCAGGCGGCACAAACTTCACGGTAAACCTGGTAACCTCTTCTAATGGATGCATGATCAAATGTTTCAAAAGGCCCATTGTGGGACCAAGCATATGCTGGGGCGTGCAATCCGTGTTCAGCTGCGGTCATAGCTTCGGCAGTTAAGGAGTCTGCATAGAGTAAAGTCGATGCGGTGATACCGGCGGCAGCAACACCCGCTGTAACGAGCTTTTGAGTAAGCTTGCCAGATTTACTAGCAGCACCTGTTGCGGTAGAGTAGAAACTTTTCGAGAGGGTCCTTTGAGCCCAACGTTTAGATAGATTTGAAAACATTGTCAAATTAGTTATAACTTCCGCTTCTGAGAAAAAATAGTAGATGATATAGTGTAATGAAAATGCAAATTGTAAAATATTATTTTTCAGAACTAGTTCAAACTAATCAATTGAAGATATCACAAATGTGGGGAAATTCAATGAATGCTTTTTATCAAACTGGGGGAGTACTGGAAAAAATATTTAAGAAAAATAGTGTTACACTAATATAGAATATGGATTCTTTTTCTTTTTCTTTCTTGTCCTTAATATTTGAAGATAAAGTACAAAAACGTATAAAATGTTGCTTAACAAAGAAAGATTGTGAAACCGATGATTAATAAGAAAACGAATGGCCTCTACTAAAAGCTTAGCTAGTCTATGGATCCAGTTGGACGTCTAACCTCGTTATTATTCAAATTGTTTATATACTAGAAAGAGCCCCCTCAGTATCTACGCAGGGTAAAGGCGCTCGACCCTCTCCACCAACCAAATCCTCGCATTTTTTGGCCGCCGGAAATACCGGCCGCCCATTACCAAGAAATCCGAGAAAAAAAAATCTTCAGTCACGTGGCGCTCCGTCTTATTTCCGTCCTTATACAAACATTTGGGATTGGCTCACAGAACATCACAACAGCATCTGTGAAAGTCTTAATAGAACTGAAATGTATGATGCGCTAGCACATCCGCTTTACAAGGAAGTTTTTTTCGTCTACAGCAATGGAACATCTCGCCAACGAAAACTCGGATTCGGATATCAGGTACAGTTTCCTTAGCACTTTGGATCATTTACCATGTGAACTAATAAGATCTCTTCGACTGATGCAAACAATCGACTTATTCAAGAATGAAGAGGATGAGCCTGGTATGGAAAGGGCCTGTAGGGATCTGTTGCTGGTAGCGACTTATATTAATGATCTGGTCGATGATCAGATTCATTTCTTAAAGCAGCATAAGAAGGAACTAGAGATACAGAAGTCAGTGACAAAAAATTTCAACTCTTCGCTAGAGAATATCAAGTCGAAGTTGACGTTAGAAGAACCAGGAGCATATAAGGAGCCAAAACTGCTTTTAAAGATCAACTTGAAAAAGGCTAAATCGAGGGAAAGAAAAGAGAGCATAACTAGCCCCACAATTGGGATTAACCAGGGTGATGTAACAGAGGGTAATAATAATCAAGAGGAGGTTTATTGTTTCTGTAGGAATGTATCTTATGGGCCAATGGTGGCTTGTGATAATCCGGCTTGTCCCTTCGAGTGGTTCCATTATGGTTGCGTAGGCCTGAAACAAGCTCCCAAGGGCAAATGGTATTGTAGCAAAGATTGTAAGGAAATAGCAAACCAGAGGTCCTAGTCAAAACGGCAAAAAAGAAGAAAGTAAGCAATATAATGGACGGGTTTACATGTTTAAATATATGTACATGTATGTAATCTTATACTTTCAAAACATAATCGCATGCGGGTCATCATAATAAACCTCCATTTTGGACTTGGGAAAAAGAAAATTTGATTTAAACTGTTGTATGTAGCTAACAATACATAAAACTATTTAAATAAAATAGGAATAAGAATGCTCAATTAAAAAATGATTTATTTTCTAACAAGACTTCTTACAAGTCCTTCTTCAAAGTACCCATGAAAGCATGCTTTTCAGCTGGGGTTTGGAATCTACCCTTACCGAACTTAGAAGCAGTGTCAATCCACTTCAAGCTGACTTCTTCCAAAGCCTTTCTAGAAGTGTTGGTGTACAAAGACTTTCTCAAAGTAACAATTCTCTTTCTGTTACCTGGGATACAACCTTTAACCATGATGAAGTCGTTCTTAATTTCACCGTAGTGGACGAAACCACCCATTGGGGTAATAGTCTTCTTGGTTCTGTCGAAGCTGGTAGCACCGTTAGCTTCATCATCACCCTTACCGACTCTGTAAATCTTGTGGTTAATGGAGGTTCTGGAATGGTAACCTCTTTGACCAGCTCTGGCAACACTCCACATAACGTGGGCTGGATGCCAAGCACCAATACAAGCAACCTTTCTTAGACCTCTGTGAGTCTTTCTTGGCAATTTCTTAGTACCCCATCTGTGGGTAACACCTTCGAAACCGTGACCCTTGGTGACAGCAATAGCGTCAATCATTTCGTTTTGTTCAAAAACGCTGTCGACAGCAACAGTCTTTTCGAAATGTTCACGAGCCCAGTCAACCTTTTCAGAGATGGAACCACCGTTCAATTGGATTTCAGCCAAATGAGCCTTCTTTTGAGCCAATGGAGTCTTTCTAATTTGAGTGTGGACCAAAACTCTGACGACGGAAGCGTACTTCTTGATTCTAGCCAATTCTCTTTCAATACCAGCACCATCTTGAGCGTACTTGGCAGAGTATTTGGTGAAAGCCTTCTTCTTAGACTTGTACCAGTTCTTGTAGAATCTTCTCTTGACTTCGTCAGACAAATGTTCAGCCCAGACGGTGGTCAAAGATCTCAAACCTCTTGGGGTTTCGACGTAACCGACAACACCAACAACGACAACTGGTGGAGTGTCAACAACGGTGACAGCTTCGACAACTTCACGCTTGTGGAACTTAGAACCTGGTCTGTCCAAATCTCTGACAATGGTGGTCATACCAGCCTTGTAACCCAAGAAGGAAGTTAGAGCAACTGGCTTGGATCTGTCATCCTTTGGAAAAGCCTTAACTCTAGCTCTGATGGAGGCAGCTCTCTTTCTTGGCAAGAAACCTAAATGACCGTGACGTGGTGCTTCGTACTTTCTGTGAGACATGATTGATTGTTGTAGTAACTGTGTTGTTCTAGAGATGACAAAACCGAAATGAAATAATGAGTAAAGAAAGATGAGGATTGACAAAGACAACTAAATAAATCGTATTTTATATATCCAGGAAGCACGAAAGAGACAAATGAAAAATTTTTTTCATGGACGATGATCACTGAAAAAAAAAAAAAAAAATGGAAAACAGTTGTGCGTCGCTTCTTGAAAACCGTACAAAACGATTACTATATTACTGTCCGGCCGGTTAACCTAAAAAAGAATATTGCCATCCATTCCAGTGTGCGTGAGTAGAGTTTAGTTTTTGCAACCAATGACTGCGAACAGGCAGCAAGTTTGCGAGTGCTTTCTTTCCCCCTATAAAGCTGTCTGAAATGCGTTAATCCCTCCACCTTTCCTCTTGCTGTTGCATTACCACTGAATTTAATAAATTGTTTGCATCATTTCTGTGTTGAGGACTTAACTTCCCGGCTTAGCAGCTGGTTTGTTCGCAATTATCGGGCAATTCTTGAACGTCTACTAAGGTTTGCACATTTCGTATACTTACTTTAGAATGATAACGTAAGTGGCTGATACGAGCGGCACTAACAGAATATACGATAAACTTCATTCACAAAAAAAAGCAGCAAGTGAAAAAGTGCTATTCTTGTTTGCTTTTGCCTACCTGTACGTAATGGCAGCAGACACGGCATCGATAAAATAGAAAAAGCCGGAAAAATACCAACATCCGTATCAAAGTATGTAGTGTCATTCACGTTTTCTGGGCGTTCTGGTGCATGCTCCCCGCATAAGATTACTTCTAGTTTTTCCGTCCTCCGGATTTTCTCTCGGGCTCCGATTTGCTGTCTCGGTCTAGTGTGCAGAGTTTAGAAAAGAGGGTAGAAAGTTGTTTCTTTTTAAGGGGGATAGAGGCATAGTGAGAAATTGTCGGAAAAATATATCGATTTTCAGAACCTCAGAAGAACCTGAAGCAAAAGCTACCCCGCAGGAAAGGCCTCATGTTATGCAGGCGATAGGTGGAAGAATAGATTTTTGTCACAGATGTTATATATTATAAGAGGGAACATTTTCATATTAGCACTCTTTTGGCCAGTCTGAACAGGTCGAAAATCTCCAAGACTCTAACATATACTACCTTGTTAGTGAAAATGACTAGTTTAGATGACAGTGTGCTGACAAAAAAAAATATAGCACTATTAGACAACGCCACCAACTATATTCGCCCCGCCATAGATTATTTTCATTTCAAATTTAACTATGATAGCTTGGACGTGTCCACTACCTGGCGCTTGTTGCTGAAAATGCGCAAGCATAAATTATTAAGGTTACCCAGTTGCTCTTCTGAAAATGAGTTTGACTATAGCATATATATGGCTAGGTTGTATCATTGTATATGGAGGAGGTGGTCCATAAAGCACTTCAATTTAGATGAATACAAAATTGATCCACTAAGCATAAACTGGAATAAAGAAATAGACGTTACTGTTCTTTACGGACCTGATCTGGTTGGAATACATGAAAGAGAGCAACCTACTCCAACGGACTTTCCTATGGGGAATATAAAGGAACAAGGGAAGCAATTATTGGATGTAAGAAAGGAGGGAAGTGCTTCTTCATTGCTGAAAAAAGGCAGCGTATTTTACTCAAAAGGTAAATGGCTCTCTCAGCGTTCAATATCATTCGATGACACTGTTCGTAGGCGAGATATTGACAAACGTGGGAGATTTCGTGAATCATGTGTTCTAATAAATGATGTAGAACAATTTCAAAACTATTCCATTGTCTGGGACGAGAGTAGACATCGCTACCGTCGGCAGGCACTTCCAGACACGTACGATTACGAGCATCTCTATCCCAATGGCGACGAAACTCCTCGGAACACGCCTCACGACAGTATAATAATTCATCAAAACTTGCATAGCATTACGGAAGGCTCTTATATCTATATAAAGTGATTTTCTGGTCATATAATAATCTACATTCGTTGTTAAATAGAGTTTGCAATTTAATATTCACATTAAGGATATTCTCTAATATCAAGCTACAAAAAAGGAAAACCCCTGCTTTTTATAAATGGAAATCAGTGGTGGAAAAAGAATTGCCTTGCTAAGAGTATTGTTGTCCAATTATTCAAACTTCGTTTTGAAAAACTTATGATCCATAGCCTCCTTTGCTGTTAATCTTTCTTGATGGTCATACCTTAATAAATTGTCGATTAAATCAACCACTTCAGGAACAGCTAATTTGGTCTCGGAGGTTATAAAGTGTGTCCACGATTTTTTTGTAAAGTCTCTCATAATGTTGTCGTATTCAGATGGTAAGTGCAACCCGTACTTACCCAAATAGCCTAACAGTTCCTTGGTTCCTAGTACTGTGGCAATCTTTACCAGTTGATCTGGATTAGACGACCCTTTGAAAAAAGGTTCTTTTTTGAAGACAATAGCTGCTAGCATGCATCCTACTGACCATAAGTCTAGGGAGTAGTCATATTGGTTCAAGTTTACTAAAAGTTCTGGTCCCTTGTGGTAACGCGAAGCGACACGAACGTTGTAATCTACACCTGGATGGTAGAACTCCGCCAGGCCCCAATCGATCAGCCTTAGTTTACGTTCCGTAGGATCAATCATGACATTCTGAGGCTTTACGTCTCTGTGCATTATGCCCATGGAGTGACAGTAGTCTAACGCAATCAATAATTGCGTGAAATAATACTGGATGTCAGGAAGTTTGAATGTAGGATATAAAGTTCTGAAATCAACATTTTTGATTTCCTCAAAGATCAAAGCAGGTATTTTGGAGTCAGCGTCTTGTACTATATCATAAAGGCCAACAACATTGGGGCCGCCTGTTAGATTGGTCAGAATTTTCAACTCTCTATAAATTTTTTTCATTTTAACTGGTTTTAAAACTTTAATAACACACTTCTGGTTGTTTACAATACATCTACCGCTGAACACTTCGGAATATTTCCCTCTTCCAATTTTGTTGATAATTTCGTAATTGGAAATCTTTCCCCAATCGATGGTCACCCCTTGTTCGTAGTCCCAGTATTCTTGTGGTCTCTCCTCGCAGGCATTCTTGTACACCCTAGCTACAGAGTAGACTCTATTAGATTTCTGGTTCAATGTTGACGGAGGTAATGGCATTCTGTTTCTTCTATTCTTTTAGGTTTATTGTTCCTTCTATTTCCCTGAGACCTTACAACTCTATGATGTTTTTTTAATTACTTTTTATTTTTTAGCAATCATACAAACTCCAACAAATGTGTGTGCCCGTTGTTTCCCAATTCAGGTTAAAAAGGTTGACGATGCTTTATTCTTCTTTTTATAACTTCCACCTAGATAAGATCGTTGGAAATTTTTCGATCGTCTGTTTGCTTTGCCAGGTTCGGGCGAAAAGCGGGCTACGCAAGGAAATTTTTTTCTTTGAGGCCTGATAAAGGCCTGTTGGCAGGTAACTAAGAAATGATAGACTGCCTTGAAAGGGGACAGCATTCACCAATTCGCCTGACTTTTGATGTCACGGAAATTATGCACACTAAATTTTACTCTTAGCGGAAAGCAGGGAAGTTTGGTCATTAGGGATATCCAACTTTGGAGCAATCGACCTACAGCAAGTAAATCAACTTCAGAGTTGAGGGGACAATTCATTCAGTATGTAGATCTCGCAAAACTGCCTTTGTGGGTCCGCTCCACAAATATGAATACATATAGATGTTATAGTACCAGTGCAACCGCACAGGCTTACTTCAAATCAAAACTAAGGAACGCGAATCGTGGCATTGTCATTGAATTGTTTGACAAGGTCGATCAGCGATCGCAGGAGCCAGCATACTTGATTATATTTCGAGAGAACACTGAGTTAAACTGCTTTCAAGTGGATCTAACAATGAAGCATGAGTTTGATGGCCAGGTCACCAAATTGAAGCAAGATATTGGAAAGACAAGGGCCTCCGTATCAAAGGAAGGTAGTATTGATATAATAATACAACAATCTCAACAAAGGAAGATCGGAACGAAAACGAAAGTGTATCGCAACGTGCATATTAATGACAAACGGCTTCAATTCAATGAAACTTTGTCCAAGCTAATTTTGGGTGGCCTCCGACTTCGAGGTATTTCTAATTCTATTACAGACTATCAAAAGTTATACAAGATAACGTTTGATGCAGCTGAATTTACGCACAGGGATGAATTAAAACGCATTTCGATGGGATCTGGTGAAGAGGTTTCGTTTGAATCATTGCAGGAAACTGTGGAAACTCTTCTGAAGCTCTTTACCAAATCATGATCAACGGGGATTTTCAGTATATAAGATCAAAATGAAAAACAAAGATAATAAAGAAAGGGTGGCAACTCTTTACTGCAATAATCGGTAGAAAACTTCGTGTGATCAACCATATATATTATACAGCGCTTCAGATGACTTCGGATAAACACCTTTTTGTGCTGATTCACGGGCTATGGGGTAACTATACTCATATGGAATCTATGAGGACAATTTTATCCACTACATTAAAAAAGGAAGATGTTAACGATGATATGGTATATTTTTTACCAAAGCAGAATGCCATGTTTAAGACGTTTGATGGTATCGAAATCATTGGGTACAGGACATTGATTGAAGTTTGTGAATTTATCCGAGATTATAAAGACGGGAAAATCGCCAAACTAAGCGTAATGGGATATTCGCAAGGCGGATTAGTGGCCCGATTTATGATCGGTAAGATGTTGACCGAATTTAAAGAACTGTTCGAGGATATTGAACCACAATTATTCATTACAATGGCAACGCCTCATTTGGGGGTAGAGTTTTACAATCCTACGGGCATAGCATATAAAAGTGCGTTATATAGTGCGCTGAGGACCTTGGGATCTACTATTTTAGGTAAAAGCGGGAGAGAAATGTTTATCGCAAATTCTAGTAACAATATATTGGTGAAATTGAGCCAGGGTGAGTACCTTGAAGCACTCTCGCTATTTAAATGGAGGATAGCGTTTGCGAATGTCAAAAATGACCGTACGGTAGCCTTCTATACGGCGTTTATTACGGATTGCGACCCATTTATAGATTTTGACAACAAATTGAAATATACATTCGAAGAAAAGATTCCGGGATCTGGCTATAAAGGAATATTGCCTAAGATTGTCGACCTAAACGCTTTAAACGTTAACAGCCATGCTCCTACTAAACCGACCAAGACTTATAAAAAGTGGGGACGCACTATTCTTATTATACTAGTTGCAACATTCTTAATTCTCCCAATAGCCCTGGTTATGAATGGCCTGGGAACCGCTTATAGTTATATTGTTACTTGCAAGTACCGCAAAATGCTCTCTAATGGCATTCTTCACAATGAGGTCAGAGGAAAATTAGGATTGACGGAGCAACTGAAAGGCTATGTTACAGATGCATACGGGTCCATCATAAATTCGGCTTTAGATATGGATGCGAACTATGAAGCAAGTAATAGTAATCTTGTAAACGAAGAAGAGCTTCCTTGGAAGGAATTTATCCAAAAATACACAACTATAAATGATGGTGTTTGGAAATCTAAATTTAAAAAACTGCCTTTTGATGAAAACCGAAAGGTTATTTTGAGAAATCTAAACAAATTGAAATGGATTAGAGTACCAATATACATAAAGGCTGTAAATGCGCATGGCGTGATTGTGGCACGTAGAGGAATGGACGAGAATACAGCTGCTACTGGGATTGCTTGTATCGAATTTACGGCCCAATTACTAGCATACTTGATGCACAAGAGTAATTGAGCACTTGATTTACACGAAATAGTATATATTTTTGAATGAACACTCTCATGTGATTAAAATGTATCACTACCACTAATGCTTGAAGGGAATTGATAGACTCGTTTTATAGTGGGGGAAAAAAGAAAAGAAGAGGATGGTACCCGAATAGTTACTGACAAAAATAAAGAACTCCTCATAGGGGGCTCGAACCCCTGACATTTCGGTATCCTTGCTTAAGCAAATGCGCTTAAAAGCCGAACGCTCTACCAACTGAGCTAACAAGGATGAGTTCTTCGGAGCGTCCTAAATAAAGATTTCTATAAATAGTGGGTATTTAACTTAGATTATTTAAAGTAATTAACTACCGAAAAGGATACATTGCTAAACTATTTGATAAATGTTGAGGTATAATTTTTATAAAGGAAATAATTTTGGATAGAGTATGTTGGAATAGGAATCAAGTATTATTTATCGACTAGCATTCATATTATTAATATAGTATCATATGCGGCGTAAAAAGATAACCCTAAAGATGAGAAACAGTCATCAGATTTAATGGGAGCTGGATTGCAAGGATATATAATGTAATAATATAATGACTATTATCATAAAGAACAGAAGAAGAATATCAATATTATTAGAAAGAGATATGGATACTCTTTTGGTGGATTTCAATTCTCGAGGGGAACTTTCATATATTTTGTGTATCTAATATTATAGCCTTTAGCAACGGTAGAAGCCCAATAATAATCATTCATTACCTCGTGGTAGAGCCTATGCTTTGGTTACTTCTAGGGAAGCGTACACAAATCAAATTCGTCACACGTTTCCAATTTGCAAACCTCATATGATAAGGTTTCCAGCAACGCCAACTTTCAACGGATAATACACCTGTTTTATCAGCTGCTCCAGAGAATCATCATCATCGTATCTGCTCAATTACTGTCGTCACAGAATGGACCGTACTTATAGCGATATAATCACTCCGAATCAAGCCAAGCCATCTAGTTGGTCATTTTTAGGACGCCCGACTATAATGTCGTCGATGTATTTTCAATCAGATACTCAACCAACAATTTTATAGTATATATCACCATTGAGAAGCCCTTCACGTAGTTGAAACAGTATACTAACCCAACAATCTCGTATGTTTTTTGATACACCAATCACGTCTCGCAATTTTTCACCGCCACACATTCTGTGGGGGAAGAATACTTCTACTTGGACTAAATTCTACATCAAGTTTTGAAAAATTCCAACCCACAGGCAACATTCATTCTAATGAACAGGGTGAATTCTGCGACCACTATCGTACGAAGAGCATTCATATTTGTACAAAACATTTCAAACGTTTGTTCCGTTTCATTTGTTGCCAATTTGGTTCAAGAAAACTTTAGAAATCAATTGCAGCAATTTTCAAACTGTTCTCTATAAAGTATGAAGAATATTGAACCTTGAATATAATGGAAGAATATCTGCAGATTTATTTGAAGCAGTGAACACTCTGACCTACAGATTAAAGGAAGACGATATAAAGGTAATGACAGACTAACTTGGCAGTTTATCTAAAAAACTTTTCGGAGAATTCAGTTGCTTACGCCAGCAATGCTGTGGTAGAAGAAATATTACTTGGTATTCAAGCCATCTACGAGGAAGGAAAATTTATAAAAAACACGAGTACAATAACACGAAGGGAATAAATAAAAATGTCATATGTTCATAACAAGTGCACAGATCGCCCTGCTGAGTATGTTACGGATAACAAGATAGAATATCCTTTGGAGCTCGACAATTCTACATAGTATTATATTTTTCTCTTCTTCTTTTCTTTGTTCATTTCCATTGTCATATTTACGTATTTGCTGATGATTGTTGGCATTCCATAATATAGATGACATTATGATAATAATTTCGTCTAACAATCTGTGTCATCTTATCAAACCATACATAGCAATATACTACTGATTTAAAACCAGCCAATACAAGATATTTGATCTCTATTTCAAACAAAGGATTTCAAATGTTCTTCAATATGGTCTTCTTTTTTCATTTATTTTTTTTGATTAATATTTTGTTGAAAAGTTAAAAGTTTTGAGACATGCAACTTGTATTTCTCAGAAGTGAATAAAAATAAATATATGAGATTTAAGATAGAAAAAACAAATCATCTTTAAAAACTTTCTTTCCTAGTATAGCCACTTTTTATAGTTACAATTGTAAAGAACTGCCTATAAACAATAAGTCTGTCTGCCATATCTACGTTATTATTTAATTTCACTAAATAACCGCCCAGAAAATCGTACAGTGTGATTTTCTTTGGTCATCTAATATTTCCCAATGAGGTAAAAGGTAAATAAGCTTGAGAATCTTTAAGAGGAAACAAATACAAAAATATTATTAAAGTCGAATACCTGGTTTTTTCACAGAACAATAGCAAAGATACGAACAAACGGCTATTACCGAGAATAATTATTTTAAGGACTAATTAGAGCATTTTAATAGGCTATTTTTAATCATCAGATATAGCATTCTGGCATTAGAATTCAAAGGTTTCATTTTGGATTCACTACTTTTGATGTTGAAATGGAGACAGCAACTTCTTCCCCTTTGCCCATTAAATCGAGGAGAAACAGCGAAAATTCTGGGTCTACTACAGTTATACCGCATATGAACCCTTCTTTAGCAACACCGTTGACTGTGTCGACCATGGTAAATCAATCAAATTCTAAAGAATTTATGAAGTTGACCCCAGTTCGTATTAGAGATTTTGGTTCTCCTTTGAAAAACGTGTCCACTAATTACCATTTTTTAGACTCAGAAAATGGTAAAGGTAACACAATGGATAATATGTATAGAGAAAATTTCATTCTTATTTCAAAGGATCTAGAGAAATTACTGGAGAATCTCAATGTCATATATCAAAATATTGGGTATTCTAATACGGAAATTATCACCAAGGAGAAAATCATATTCACCACTATATCTAATTCCATAAAACAATTTTTTGAGCAAGCTGACGAAGAATTGAAAAGACTGTCCGCAGAGAACGGAATTGAACAGGATATTTTAAATAACATTCTAGAGAGAATAAATGACCCAAGTGGCATAAAGACTATTCCTGACTTATACATTAGAAATGCTATTCTACTGCAAGAAAGTAAAACTGTGCCACAGTCACCGAAAAAGCCACTTTCCTTACTAAGCAAAAAAGCAGCATTAGATACAGCAAAAAAATTTGTCCTAGGAAGTTTTTTACCCAGGCTCCGCGACTATTTAAAATCCTTAATCACTCTAAAACACCTCATACAATCTGTAAAAGAAAACCTTCCTGGATTGACAGAAGCAGATAACGAGGCTATCGCCGAGTTTCCAGAATTAAGCACATTAACCGCATATTTGTTACAAATAGAAAATGGTAAAGGCGATATTGGTTTGTCCATGAAATTTATTATAGATAATAGAAAAGATATTTTAAAGGGATCGGCATTTAAAACTATTAACGAAGAATCTGTGAAACACATGAATGAAGTCATAAAAATTTACGAGGAAGAATACGAGAGGAGGTTTAAAAGCGTACTCACAAAAAAGGTTAGTATTTCATCAATATGTGAACAACTTGGAACTCCCCTAGCAACGTTAATCGGTGAAGATTTTGAACAAGATCTAAGATCATATGGAGAAGAGGAAAACTCCACATCAGAAATACCAAATTTCCACCCGGTAGACAGAGAAAGAATGTCTAAAATTGATATTACATTGGAAAAACTGCAAGCTATCCATAAGGAAAGAGCAGACAAAAAGAGGCTCCTGATGGAACAATGCCAAAAACTTTGGACAAGGCTAAAAATTTCTCAAGAATACATAAAGACTTTTATGCGTAACAATTCAAGTTTATCAACCGAGTCCTTAGGTAGAATCTCTAAAGAAGTTATGCGACTTGAAGCAATGAAAAAAAAACTAATAAAAAAACTTATATCAGATTCCTGGGACAAAATTCAGGAATTGTGGCGTACGTTACAGTATTCAGAAGAAAGTCGGTCTAAATTCATCATTGTATTTGAAGAACTAAGGAACAGTGCAACAACTTTACAGGAAGATGAGCTTCTTCTAGAAACTTGCGAAAATGAGCTAAAAAGACTAGAAGAAAAACTGACCCTTTATAAGCCAATTTTAAAATTAATATCAGATTTTGAATCTTTACAAGAAGATCAAGAATTTTTGGAAAGAAGTTCAAAAGACTCTTCACGGCTTTTGTCTAGAAATTCTCATAAGATATTACTAACTGAAGAAAAAATGAGGAAAAGGATAACAAGACACTTTCCTCGAGTCATCAATGATTTAAGAATTAAATTAGAAGAGGCCGATGGTCTATTTGATCAACCTTTTTTGTTCAAAGGTAAGCCACTTTCAGAAGCAATTGACATTCAGCAACAGGAAATCGAAGCAAAATATCCAAGATGTAGAGTTAGAATGCAGAGATCTAAAAAGGGAAAATGTGGTGCGAACAAAGAGAATAAAGTCATAAAAAACACTTTCAAGGCCACAGAAAGTTCCATCAGGGTACCGATTGGTTTGAATTTAAATGATGCCAACATTACTTATAAAACGCCTTCAAAGAAAACAATACAAGGCTTAACAAAGAATGATCTATCCCAAGAGAACTCGCTTGCTCGTCATATGCAAGGAACAACGAAGTTATCTAGTCCGAACAGAAGAGCAACAAGATTACTAGCACCCACAGTAATATCTAGGAATTCCAAAGGGAATATAGAGAGACCTACCTTAAACAGAAACAGATCATCCGATCTTTCATCATCGCCTAGGATAAATCATACGCATGGCGAACATGCAGTAAAACCACGCCAATTGTTTCCTATCCCGCTGAACAAAGTCGACACTAAGGGTAGTCATATCCCTCAATTAACTAAAGAAAAGGCTTTAGAACTTCTTAAAAGGTCGACTGGCACCACGGGTAAGGAGAATGTACGAAGCCCGGAACGCAAAAGCTCATTAGAAGATTACGCACAAAAATTGAGCAGTCCTTATAAAGAACCTGAGCACAGCATATATAAACTTTCCATGTCGCCAGAAGGTAAATTTCAATTAAACATTCAACAAAAAGATATTGAAAGCGGATTTGATGATACCAGTATGATGGAAGATGAAAATGATAAGGATTTTATTACATGGAAAAATGAGCAAGTTTCGAAATTGAATGGATTCTCCTTTACAGATATTTGAATTTCTTAAAAGCGCATTCATTTAACCCTCTGATCTCTTATTTATTTTTTTTGTGGTTTTTTTTTTCACATCACTTTCTAGCCTTCGCTACATTGTCTCTTTCTTTCCTTCTTTTATTCTATCATTCTCCCTTTCCTTTTTCCATTGCACCGTGACTCTGGATTAATATGGACATAATAAAATTTGTAATATTCAATATAATCATGTAAGCATTCCAAGTAAATACGCAGGTTGGCTAGTCTAAATCGAAAATGTATCATTACTACCATACTATATATCTACGTATTGTAATTGTGTAGGTATATACTAATCATTTACCAATGTTTAGGTTCCATGCCTTCTGGTGGTGAAGTTTTAACCGTTCCCTTAGATACGTCTTCCCAGTCTGTACTCAATGCAGTACCATTACTTTCTATAAAGGATTTCATCATAGCCCTTTTGGTATCTGGATCCGCTCCAGCGTAAAGCTTTTGAAAGAAACTATCAGCCGATCCCGCTTCTTCATCAGCTTCTTCATCAATGTCAAGTTTAGACCAATCTATTTTTTTTTTAGAGGACGATGGATAAGACAATCTCTCTTTTGATGCCGTTTCTGCTGATAATAAGCGGGTTGCAGAATCAGAATTTTTACCCTCATCTGATAACCTTGAGGATTCCGTTAAAATATCTTCTTCCAACTTCTTCCATTGCGTGCTATCAATTTTGCTCAAGGTAATTTCCAGCTTTTTTGGGAAAATTTTTAATGACACTGCTTTTGGATCCACCTCATGCGAAAGCTTAGCGTTGTATTGAAATTCAGATCCAGATTTCGGTACTTGGTACGATATCGATAAAGTTCTTCTATCGTTTGGAGAAATATATATGTTGACTTGTTCCTTAGACTCAGGAAGATTAACAGTAAATAATGATATAGTGACAGAGGTGCTGGATTGATACCAATCGATTTTAAATTTAGGGGATTCTTGAGGAGCGGTTTCAATTTTGAGAGGTGAAATGGGACTATGAGAAGAATTATTATCTCCTCTGTTTTCAATACTTTCCACTGGTTTAATTGTATGCTTATTAGTTGAATCCTTCTGCTTTTTATTTTTTTTATTCAATTTTGTCTCCAGACGATCTTCCCATAAAGGCAAAGTGTCATCAACGTAACCAAGATTCTTGGCTTTTTTAAAATAAGATTGGGCCAGTTCATAATCTTTGATATTGAAGAAATGAACAAAATAACGAAAGTTAACAAGACCAATCTTCGATCTATCGCCCCTACCCTCAGCTGTCATTAGAGCCTTGTCGAGAAGTTCCTTTGCGTTTTCCATAGTTGCATCGCTGTGCCAATCAGAAAACCCAAAGTATAGCTTTTCAAGACATGCTGCCTTAAAAATGAGAGCCGTTAAATTTGTGGGTGAGCCTTTGAGGATTTCCTCATAAAGATGGAGGGCCTTCAGTGGTTCCTTCTCATCATACAAAGCTTTGTAGGCAGTTTTTAAATCTTTTTCAACAGGCATTTCTTTTTCGTTTCCTTAAAACAACTACCTCTTTAACCTTAAAAGACTTCTGCCATTACTTTGTCATAGTGCTTTCGTTCAATTATTAGCGTTCAAAGATATATCGCATATGATCAACTCATCTTGGGACCTTACACCCTAAAGTGCTTATATTGGCTTCGTTTATAGTGATCAAAGTCATCAATATAGTGCTCGTCAGTGTAAGACTGAGAAGATCATTCTTAAAAGAATTAGCAGATGATGCATAAGCACTATGGCGGTATTATCTACTATCATTTCTCTTGTATCTGTGCTGAGCCTGGTTCTATTGAAGAAGAATTCAAAATTTGAATGTCTCAATAGAAAAACCCGGACATTCCATAATGCAAGATCAAAATTTTTCGATGAGCTTTGTTTTGCATTGGCAAATTTTTACCTGCTAAGAAGAAGTCTACATGGAGAAACAGCACCATTATCTCAAGTATGTTCTTAACATAGAGGTCGTTCAGTCAGCGCTAGATAAATCTCATCGGCGATCATAGTTCAGTATTTTTCTAAAGTTTCTTTAAAGGAGCATAATATGACCGAAAACCAAACCGCACATGTAAGGGCGTTGATATTGGATGCCACCCCATTAATTACGCAGTCCTACACACATTACCAGAATTATGCACAGTCTTTTTATACTACTCCCACAGTTTTTCAAGAAATTAAGGATGCTCAAGCAAGGAAAAACCTTGAAATTTGGCAGAGCCTCGGAACTTTGAAATTAGTACATCCAAGTGAAAACTCGATAGCCAAAGTAAGTACGTTCGCCAAATTGACCGGTGACTACTCCGTACTGAGTGCCAATGATTTGCATATTCTTGCTTTGACATACGAGTTAGAAATTAAACTAAATAATGGCGATTGGAGACTGAGGAAAAAACCAGGTGATGCATTGGATGCGTCCAAGGCTGACGTTGGTACGGACGGCAAACAGAAGCTCACAGAAGATAATAAAAAGGAGGAGGACTCTGAAAGTGTTCCAAAAAAAAAGAACAAGAGAAGAGGTGGAAAAAAGCAAAAGGCAAAAAGAGAAGCAAGAGAAGCAAGAGAAGCTGAAAATGCAAACCTTGAGCTAGAGAGTAAAGCTGAGGAACATGTTGAGGAGGCTGGATCCAAAGAGCAGATATGTAATGATGAAAATATAAAGGAATCTTCCGATTTAAATGAAGTATTCGAGGATGCTGATGATGATGGTGATTGGATTACCCCCGAGAACTTAACAGAAGCAATTATTAAGGATAGTGGTGAAGATACCACTGGTTCATTGGGTGTAGAAGCGTCCGAAGAGGATCGCCATGTCGCATTGAATCGACCAGAGAATCAGGTGGCATTGGCGACTGGCGATTTTGCCGTCCAAAATGTAGCGTTGCAGATGAATCTAAATCTAATGAATTTCATGTCAGGTCTGAAAATCAAGCGAATCCGTAATTATATGCTAAGATGCCACGCCTGTTTCAAAATATTTCCTCTACCAAAAGACGGCAAGCCAAAGCACTTCTGTGCCTCATGCGGTGGACAGGGTACCTTATTAAGATGCGCAGTTTCCGTTGACTCACGCACGGGGAACGTTACACCGCACTTGAAGTCGAACTTCCAATGGAACAATAGGGGAAACAGATATTCTGTAGCCAGCCCCTTATCTAAGAACTCCCAAAAAAGGTACGGCAAAAAGGGACACGTACATTCTAAACCACAGGAAAATGTGATTCTCAGAGAAGATCAAAAGGAGTACGAAAAGGTGATAAAGCAAGAAGAATGGACAAGAAGACACAACGAGAAGATTCTAAACAATTGGATTGGTGGCGGTTCTGCGGATAACTATATTTCTCCATTTGCAATTACTGGGTTGAAGCAGCATAACGTCCGCATTGGTAAGGGAAGGTACGTCAACAGTTCCAAAAGGAGAAGTTAGTGTTTTTCATAAATATCTGTGTAGTGTGTACTAGTTGGCAGCTGCCCTTTTTCTTTTTCTTTTTTTTTTTTTTTTTTTTCACGTGGTTTTTCTATGACGTTTTCCAAAACAAGCGTGTCATGTGAGCTTTTTTGCCCTTTAACTTTCTGGTTGGAGAGTCCAAAAGACCGAAAAGGTAAGAAAACGTTTTATTGCTCAGTATGCCCTCCCCTTATGAGATGAATGGTGTTACAGCACTTTGAAGAGGGCTCGTTTTGAGGACTTTTTGATCAGGATTAATACTAGATTGCCAAAAAAAGGATAGCCTTTTATAAGATTACTTTAGTTCAAAGAAGAGACCAGAAAGAGGAATACTGGCCATAATTATAGTGCAGAGACGCAATGACAAACAAATCTAGCCTGAAGAACAATAGGAAAGGGGTTGCTTCGAATACTCTCTCTGGAGCTGAGCAGGCCAATATAGGTTCATCGGCAATGCCTGACACAAATTCTACGGGACCATTTTCTTCCGTTTCTAGTCTGGACACTCCTGTAGTAAGGAAATCAACTAGTCCCACTGGTTCACAAACTAAGTCAATCATGAATGCTAGCGGAACTTCTGGGGCAGTTGTAAGTAATACACCAGAGCCAGGGTTAAAAAGGATACCAACTGTTACATTCAGCGATCCAAAGTTGGGTAGTCTCAGGTCGGATGTGGAGCAAACTCCACCTAACCAGGTGGCCAGACAGTCCAGCGAAAAGAAAGCAACGTCTGTACACATCGCAGCGGAGGGTGCAAATCAAGGAAGAAACTTGAAAGACATAAATACAAAAGTACCAAAAGATGGCGAGGCTTCTGCTTCTTCTTTTTCGACTCCAACCTCTATTCTCTCCAATGCTGATATGGGGAATAACATATCCAGCCTGCTGGCTAAAAAGCTAAGTTTCACCGGTGGAACAGATTCTATTTTAAACTCTGACAATAGTTCCGATAGCCCCAGAAAGGAGCACCCACATTTCTACGTGGAAGATCCTTTACATACCCCATCAGTTAGATCAAGGTCTAACAGTACTAGTCCTCGCCCCTCTGTGGTAGTGAATACATTTAACCCCATCAACATTGAACGAGAGGGCTCCATATCAAAGACTGGAGAGCCCACATTGTTGGAGTCTGTCTTGGAAGAAGCAATGTCTCCCAATGCAGTCTCAAATCCCTTGAAGAGAGAAAATATTATGACCAATATGGATCCAAGGCTTCCCCAAGATGACGGCAAGCTACACGTTCTTTTTGGGGCAACAGGTTCTTTGTCTGTTTTCAAACTCAAGCACATGATCAGAAAATTAGAAGAAATTTACGGAAGGGACAAAATATGCATACAAGTTATACTAACTAACTCAGCAACCAAATTTTTTGCAATGAAGTATATGAGGAAAAATAAGAAACAACACAATAGTATCGATACTTCTTTCAACAGCACCAATTCTAATGCTGGCAATATAACTGGTAACAAGAAAAAAGTAGCCTCTCTTGAAAAATTTAGCATTCAGAAGACGTCTTCAAACTCAGCGGCTTCTCAGACAAATAATAAACAGGAGGAAGAAAAACAAATGGCCTCTACTACTGGATTTCCTTCGACACTTGGTGGTAGTCGTACGTACAGCAACTCTTCAAACGTTGTATCGCAACATCCTCAAATTGAACTGCCAGCACATATACAATTTTGGACAGACCAAGACGAGTGGGATGTATGGCGACAACGAACTGATCCTGTATTACACATAGAACTACGTCGTTGGGCAGATATACTAGTTGTCGCACCATTAACCGCAAACACGTTGGCCAAGATTGCCCTTGGTTTATGTGACAACCTTTTGACAAGTGTAATAAGGGCATGGAATCCAACGTTTCCCATATTCCTAGCGCCTTCAATGGGTAGCGGTACGTTCAATTCCATAATGACTAAAAAACATTTTCGAATTATTCAAGAAGAGATGCCTTGGGTAACTGTATTTAAACCCTCAGAAAAAGTCATGGGCATAAACGGTGACATCGGGTTAAGTGGGATGATGGATGCAAATGAGATTGTTGGCAAGATAGTCGTCAAACTAGGTGGTTATCCCGATGTTTCTGCGGGAAAGGAAGAAGAAGAGGATGAAGATAACGATGAGGAGGATGATAATAAGAAGAACGATACTGGTGGTAAAGATGAAGATAATGACGACGACGACGATGACGATGATGATGATGATGATGATGACGACGACGACGACGACGACGACGACGACGACGACGACGATGATGATGATGACGACGATGATGACGACGATGATGACGACGACGACGACGACGATGAAGATGACGAAGACGAAGATGAAGACGATGAAGGAAAAAAGAAAGAAGATAAAGGAGGGCTACAGCGATCTTAAATAGGACTAATTTCACTATTGTAAAACTTTTGAACTATATATATCTTTACATAGAATAAATTTGCATTAATCACTGATAACCAGAAGAGAAGGCTAAAAATAGGCAAGTAGGACACTTAACTCATTTTCCAAAGGGAGTTTTATGTCTCATAGTTAGCGCTTACGATGCTGCGGAGGTGCGTCGTCACTCTATCGGATGTTCATTCTGAGGGAAAGGGAGTGGTTCAAATCCGATTTAACCTTGCCAGCTTATCGCAAAGCGGGTGAGATCAAATGCTCCACAGCTCTGCGGTTCGTTTCACCTTTCTGTTTTCTGCGAGCTTCGGCCCTGTCAGGGAAAAAAAGAAAGAAGGGGGCGGTGGCAAAGACTGCATCGGCCCAGAAGCAAAGAAGATATAAAAGGGAAATACTTGCCACCGAAGTCTTGGACTTTGCATAAGAGATATTCTCGCCTTTCCCGCTTGAAGAGTTCCTGACTCTATCATACATCTTGGATAAAAGGATCAAGCAGCCTATCCGCTAAACCGCTATTTATTCTGCTTTACTGATTCATTTACATCAAGTGAAGCACAAAACTATCAAAATCACCAAAAGAATAGAAACTAAAAATGTCTGATATAAACGAAATCGAAATTCCATCCAGAAAGGATGAAATTAGACAAGTTACTCCCAAGGATCCCATGCATGAGATCGAGGATAAAAGCACATACCACGCTAAGATAAAGAAATCAGATTCCGGGACCGTCCTGGGTGCTATACCGTTGAATTCAAGGTCTTCTAGTAACTCTAGCGTGACATCGACGGGTCAGAGCAGTAGGCGGGTGACTAAGAAAACGACCAAGAAGAAAAAGAAGAATGCTTGTTATTTCGATACCTGTTCAAGTGCGGCTTCGAAATTCATCGGTGACTGTAATTTTTGCAAAGGTCACTTTTGCTCGAAACACAGATTAATGGAAAACCATGCTTGTAATGGCTTAACGAGCTGCAAAGAACAGCTACATCAAAGAAACGCTGATAAGCTAGAAGCTGAACAAACTAAGGCTCCAAAGATACAAATTTAAACACGTATCATGGTTAAATCATACACACATCTAATTCACTGGGAACTGCATTGTAACGTCTAATCGGCATTGATGTTACACAAGGGAAAAGAACGCTTTTGATGCATTTCTCTACAAAATAACATGTATAAATTACTTGAATGGTCTCTTCGGTTTTTTTTTTTTCTTCATCTATCCTGACTCATCAAGAGAGACCGTTCATTGTAACCACTTACTCTTATATAACGTATAACTAATAATATTAATAATCAAGAAGTGGTGCTTAACCTTTGAAACGCCTTACGCAAGAACCTAATCTGTTGGTTGGTCTTTGGTTTTTCGTTTCTTTTTTTGTACGGGGAAGAAAGGGAGAAAACGACTTTTTTTTTATGTTTACAATTCATTTTTAAGCGTTAAGGCAATCGAAATATAAACAAATGAAAGCTGGAGTAACTTCACCATTTCTTTTTCCATTTCATGAGGTTGTAGCGGAAAAACAATTTTCCGCATATATCGTTTTGCGACCGAAAGAGGTAAAAAAAAAGTGCGAGAAAAAGAACTCTTTTTTTCGTCATTTGAAATGTTGCATATTTTGAAAAATTTCAATATAAACTAGTTTTTAAATAATAGAACAATTGTAGGCACCCAAAAGAAAAAGAATTGAAGAAAAAAGGAGAACAGTCCAAGAAAGTAATCGTACAGAAATGGCTAAAAGACCCTTAGGTTTAGGTAAACAAAGTAGAGAAAAGAAAAGAAAGGTGGAAAGTGTCGAAAAGAAGAGCGATGAACCTTCCAGAGAATCCACACCTGTGAGAAGTCAAATGAGTGTTGAGCTTGACGATGATGCTGATTTAGATGACGAATTAGCTCAGCTGAAAGGACTGTGGTCTAAATATTTTCACTCTGACAGAGACGACGAATATGTTTTAAATGGAATCGTTCACGAATGTGACAGATTATTGCGTCTTTCTGAAGAAGATAAAGAGATTAAGAAGACGCTGAACGATATTTTCCATGGTATATATGCTCTGGCTTTATCTGAATTGACTATTTTCAAGGCAGGCGATGAGGAAGCCACTGAAGAAAAGAGAAAAAAAGATGTATCCTCATTTTTTGAAAGTGCTATCGAAAGAGTCGAATTAGGTCTTTCGCATTTCCCTGAATCCCAATTTCTAAAACTAGTTTTAGCAAAGATAATTTTCCAAAGGATTCCGTTGGAATATATTTCCAATCTCCATTTGAAATCGAAGGATAAAAAACTTGATCTTGTAGGACAGCTTGAACATGGTAAGAAGCATTTTTCAATTTATGAAAACGATACTGAATTTACTTTTGAAATCCTACAAATGGTGAATGACTTATTGGACATCGTCGAGAATTTTGGTCGCGAACAATCTATTCAAGAGGGCATAGATAGCGATAATGAAGAGGAAGAGGAACTCATTGATATTGAGTTGGAACCAGAACACCCTGTATATCCCCTACAACAATCGCTAGAAGCGAATTACGAGTGGCTAAGAAATCATTTTGATAAATTGCTTGACAACACAAATACAGATGTGAAAATCTATGCATCAATAGCTAACACCCTAGGGGAACTATACCTAAAAAAAGCTGAAGAACCAAGTAAAGTTTTCTTAAGCCTACAGTACGATGATGGCGGTTCTGAAAAGGTTAGCGACAAGGAAGCCAAGAACGCCCAAGAAACCGCTTTGAAGCACACAAAAAAGGCTTTAGAATACTTGGAAAAGGCTAAACTGGAGGATGATCCGGACACCTGGGTTCAAGTCGCCGAAGCATATATTGACCTAGGTAACCTGCTTGACAATGAAAGTGCTGAACAAGAAGAAGCTTACAAAACCGCCGAAGAAATCTTAGGCAAAGCAAACAAGGCTTCTCATGGTAAATTTCAAGATGTCCTGGACAATTTCTTACAAGGCTGAGCGCATCCACGCTTCTTTTTTATTTTTACTCACTCCTTCTGTTGCCTTAAGTACTCTCAAAAATTACTATTTTTATCTAGTTTTATAGAAAAGCTAAAAGAAAGGCTATATTTATTAGAGCGCGTGTTGAAATATAGTCACAACTTATTTAATGAGTTAAACTTTTGGTTTCCTTTTAGGTTTTTTGGTGCTCAGCCTCGTCATCACCCAATAAAGAGTTTATTATCAATGGCTTCAGTGAAACAAACCAACAAAACTCTCCGAGAGGGCAATCCAGAGCATAGCACAATCTTTTACATCCGCGGAAGCATTCTTGCTCCGTCATATTTCCTTCCGGACTTCGCTCGGACTCTTTTTCCGCGGAAAGATATGGTCTCCGTCGGTCCTCTGTTTCCTATTATATTTGCGCACAGTGACAGTGCGGCAATTGATATGTCAGGGACCACTGGAAAACGACGTTGCCTAGTAGTTGTGGCAGCTCCGATAGTTGACATTCTCATTAGTAACCGAACTTCTTGCACCAAGTCCTGTGCGAGTGCTGCACGGCCATGCCTTGAGGGTTCTGTCGCCCCCTAGCTGTACGTAAGCATCCCCCGTAATTTTTCCGCAAATGTCGAAAAGCTCTTGACTTTTTCTCGCTATCTCGCTCTCTAAAAGGGAATAGGTGTGATTCTGATCGGTTGTACCCACGGAGCTCTAATTTGCCCTGTTTATTTTTCTTTGGTGTGCCTCCCATTTTCACCTAAAACAGTTGAGCTGATGGGCAAAACACTATATAAGGTTTATTATTTGCAGTCGACCCCAGAATCAATAGAAATAAGAAGAGTTTTCCTTGTCGCTTGCACAGTAAAGTATTTTTTTTTTTCTTTCAGTAGTAGACTTAAAATTCATTACTTTTCTACGTAAACTCTGGTTTCCTAGCAGTTCAAGCAATAGTATACTAAGGGCGTAACTAATTACTGCTGGTTGTTCTAAAATAGATTTCTCACAGTACTTTTTTTCTGATTATAGACGTTGAGAAATTCAAAATGTCCAACGCAACAAATAATACGTTAGGCAGTCTTTTGCCACAGTTAGAAGCAGCAGCTAACAGTAATTCCCTTTATGGTGGTATGGTACCGAACCTTCGTTTTAATATCACGATGATTGTCATTTGGGGTATACTACTGACAATACATGTCGTACAGTTACTGATGCGCCAATACTGGTTTTCAATCGCTTTTATATGCACAGGTATTTTGGAAGTTCTTGGATTTATAGGGAGGACGTGGTCGCATTCTAATGTCGCCGATATGGACGCTTTTCTTTTGAACATGATTTGTTTGACTATTGCACCAGTTTTCACAATGGGTGGTATTTATTATCAACTTGCAAAGCTTATAGAAGTATACGGCCACAGGTTCTCTTTATTGCCCTCTCCAATGGCGTATTCTTTTATTTTCATATGTTCCGATATCGTATCGCTTGTGGTGCAAGCTGTAGGCGGTGGCCTGTGTGGTGTGGCGGTCACAGATGGAACGTCCACAACAACCGGCAATCATGTTTTCATTGCTGGTTTGGCCATTCAAGTTGCATCGATGGCCATCTTTCTTATGTTATGGTTTCACTTCCTTTTCCGTATATATATATCGGTAAGATGGGAACACATAAATTCTAGACCTATCTCATTGAGCCTCTTAAAGATATCGCAAACAGAAGTTGATTATTTATACAGGGAAAAGTTCCATTTTTTGAGACTCGAACCTAAACGTTGGGTTTTTCATTATTTTAATCTGGCAATAACCGTTGCGGTACTAACCATTTTTACCCGTTGTTGTTACCGTTTGGCTGAATTAGTTGTCGGTTGGGATGGCTATCTGATCACACACGAGTGGTATTTTATTATCTTAGATGCATTAATGATGGCCATCGCTACGGTCACTTTGACCATCTTCCACCCTGGATTTGCGTTTAAAGGTAGAAGCACCTCGATTCCAATCACACCGGGCCATGTTGATCCTGAAACTTTACCACATACTGACGATGTTGAAGATATCTTAGATACTTCGGATTCAAAACAATTTGATATTGAAAAGGAGGAATTCCAAGCAAGCATGAAATACCCGATTAGCACCTTCAAACAATTCATGTCCAAAATAGCTAACTTGTTTTCCTCTAAAAAGAAGGCTAAACTTTAGTGATACGTAGAATTTTGAATGTCAATCTGATCGTTCATATGCATTTTTCAATTCTTACTTTTTTTCTCGAAGTTCCCGACTATGTTCTGTTTATTTTTTCTCCTATTCAAAAGAACCGGACAGCATTTTTACTTCCTTATATTTCGACATCGTAATATGTACATTTTTTAGTTCACAAGTATTTTTCCCCTTTCAATGCTTTAATCAGCCTTCAACGTCATACATACTTTCTATTTTGTTCCTGTGCCATCGTATAACTTTCCTCGTTTAGTGTTTTCGCCTCAGCTTAATGTAGATCACTGTTTTGACGTTCTTCCATTTTTGGGAACGAACTAAACTAAAAAAAAGAAAACTACAGAGTTTCCCATAGAGAACAGAAAATCCGCTATCGGCAGCTTATAGGGTCATATAATTATGGCGCACATAAGGAAAATAAATTTATTTGAATCAATCAACAGACCTATCTGTTGATATATGAAAGAGAGCAGGAGCGTTAGTTTACCTCCATAAACAGTAAAATTAAAGCAAAAAAGCGTAACTGCTGATTGAAGCCTATATCACCGGGCTAAAATCTTATATCGGTTAAGAAAGTGATTAATTTATAGATATGTTCACGAAATCTTTTCTATTCAAAGATTCACGAATTTTACTCGATTTTTATAGTATACTGAAACAAGTAGTTGTAAAATCAATTCACCAAAAAAGCTTTCCCCATCTCTGATGAAAAACTACGAAAAGTTTACTATCACATAATATCGGAAGTACGTTTTTAAGGCACTGCAATGTATTTTATAATCTTGAACATTTGGAGGTATATTACCTTACTTTCTCATCAGGTTGTATATTTGAGCGTCTCGGGAATGATAAGTCGGGTAACGAGAGTATCTAGATAAGATTTTCAGCTATGGCAATAAAAAACCAAACCTCATCGATGAACCTATTACAACATAAAGACATCCCGTAATAATTAGTGAGACAGGTTCTTCAAGGAAGTGCTACAGCCAAGTTTCGTAATATAATGGGTGTTCCGTCATTTTTCAGATGGCTATCTCGAAAATATCCAAAGATCATATCCCCAGTATTGGAAGAGCAACCTCAGATAGTCGACGGTGTCATATTGCCGTTGGATTATTCCGCCCCAAATCCAAACGGTGAGTTAGACAACTTGTATTTGGATATGAATGGTATTGTTCATCCATGTTCGCACCCAGAAAACAAACCGCCTCCAGAGACTGAAGATGAAATGCTTTTGGCAGTTTTTGAATATACCAATCGTGTGTTAAATATGGCTAGACCACGCAAGGTACTTGTTATGGCTGTTGATGGTGTTGCTCCTCGTGCCAAAATGAACCAGCAGAGAGCGCGTAGATTTAGGAGTGCTAGGGATGCTCAGATTGAAAACGAAGCCAGGGAAGAAATTATGAGACAGCGAGAAGAAGTTGGTGAGATAATCGATGATGCCGTCAGGAACAAGAAAACTTGGGATTCAAATGCGATCACTCCAGGCACCCCATTTATGGATAAGCTTGCCGCGGCCCTCCGTTATTGGACAGCATTTAAACTGGCCACTGACCCTGGTTGGAAAAACCTGCAGGTGATTATCAGTGACGCCACCGTCCCAGGTGAAGGTGAGCACAAAATAATGAATTTCATTAGGTCTCAAAGAGCTGATCCTGAATATAATCCCAACACAACGCACTGTATATACGGTTTGGATGCTGATTTAATTTTTTTGGGCCTTGCCACTCATGAACCACATTTTAAAATTCTAAGAGAAGATGTTTTTGCTCAAGACAATCGGAAAAGAAATAACTTAAAAGATACTATAAATATGACTGAAGAAGAAAAACAATTTCTCCAAAAACAAAATTCCGAACAACCTTTCTTGTGGCTGCACATAAATGTTTTGAGGGAATACTTGTCCGCTGAGTTATGGGTTCCGGGTCTTCCATTTACATTTGATTTAGAAAGGGCTATCGACGATTGGGTTTTCATGTGCTTTTTCTGTGGTAATGACTTTTTACCACATTTACCATGCTTAGATGTCAGAGAAAATAGTATTGATATTCTCTTGGATATTTGGAAGGTAGTACTACCGAAATTGAAAACGTACATGACCTGCGACGGTGTCTTGAACCTCCCTTCTGTTGAAACGCTATTGCAACACCTTGGCTCCCGTGAGGGGGATATCTTCAAAACTAGACATATTCAAGAAGCCAGAAAGAAAGAAGCTTTTGAAAGAAGGAAAGCGCAGAAAAATATGTCAAAAGGTCAAGACAGGCATCCTACAGTAGCTACGGAGCAACTGCAAATGTATGACACACAAGGAAATTTAGCAAAAGGTTCATGGAACTTGACCACCAGTGATATGGTAAGGTTGAAAAAGGAACTGATGCTTGCGAACGAGGGGAACGAAGAAGCAATCGCCAAAGTTAAGCAACAGAGTGATAAGAACAATGAACTGATGAAAGATATCAGCAAGGAAGAAATTGATGATGCTGTTAGTAAGGCTAACAAAACTAATTTTAACCTTGCAGAAGTTATGAAACAGAAAATAATAAATAAGAAACACCGTCTTGAAAAGGATAATGAAGAGGAAGAAATTGCTAAGGATAGCAAAAAAGTTAAGACAGAGAAAGCGGAATCAGAGTGCGATCTCGATGCAGAGATCAAAGATGAGATTGTGGCTGACGTAAACGACAGGGAAAACTCTGAAACTACAGAAGTATCAAGAGATTCACCAGTCCACAGCACAGTGAATGTCAGCGAAGGTCCCAAAAATGGGGTCTTTGATACAGATGAATTTGTCAAACTATTCGAACCTGGTTACCACGAAAGATATTACACAGCTAAATTTCACGTTACTCCTCAAGATATTGAACAGTTAAGAAAAGATATGGTAAAATGCTATATCGAAGGGGTCGCCTGGGTACTAATGTATTACTATCAAGGTTGTGCCTCTTGGAATTGGTTCTATCCGTACCATTATGCTCCTCTGGCAACAGATTTCCATGGGTTTTCTCACTTGGAGATAAAGTTCGAAGAAGGTACTCCATTTTTACCTTACGAACAATTGATGAGTGTTTTACCAGCTGCATCTGGCCATGCTTTGCCAAAAATTTTCCGGTCTTTGATGTCTGAACCTGACTCTGAAATCATTGATTTTTATCCTGAAGAATTTCCCATAGATATGAATGGTAAGAAGATGTCCTGGCAAGGCATAGCGTTGCTACCATTCATCGATCAGGATAGACTGTTAACAGCTGTTCGTGCACAATATCCTTTACTTTCTGATGCTGAGAGGGCAAGAAATATTCGCGGAGAACCTGTTTTATTAATAAGTAACAAGAATGCTAATTATGAGAGGTTTTCGAAGAAATTATACTCAAAGGAAAACAACAACAACAATGTTGTTGTGAAGTTTCAACACTTCAAGAGTGGTTTAAGTGGTATTGTATCAAAGGACGTTGAAGGTTTCGAATTAAATGGGAAAATTGTATGTCCGATTCAAGGTGGGTCACTGCCAAATTTATCTACCACCTTGATTTTAAAGATGTCCTATAGATTAATTCCGTTGCCATCGAGAAATAAGTCTATTATACTGAACGGGTTCATTCCGTCAGAACCGGTACTAACAGCATATGACCTTGATTCCATAATGTACAAGTATAATAACCAAAATTACTCCCGTCGCTGGAACTTTGGTAATGATTTGAAGCAAAATATTGTTCCAGTAGGACCAAAGGGTATTACTCAGTACAAACCAAGAACTGGTGGCTATCGAGCATTCTTTTATTTTGCTGAGCTCAGTAGAAATAATGTCCAACCCGCCCACAACTATGGTAGGAATAGCTACAACAGTCAACCCGGCTTCAACAATAGCAGGTATGATGGTGGAAACAATAATTACAGACAAAATTCAAATTACAGGAACAATAACTATTCCGGAAATAGAAATAGTGGACAGTACAGCGGCAACAGCTACTCTCGGAATAACAAGCAAAGTCGGTATGACAATTCAAGAGCAAATAGGCGTTAGAACTACTCGTGCGCATTTTATTTTATGGTAAATTTAGGTTTTCGCAAATTTATAAAATCTTCATACAATTAAAAAAAAGCTCTTTTAAGATAATAGTGTCTGCTCTTACAAACGACGAACAGTAATATTTTATAACAAAAAATGGAACATATTAAGTTAAGAGAAAATCATGCTGAAGCATGAATATATGAATATACGTCCTCTTGTAAAATAGCGAAATCCTTGTAAGCCAATAGACCGAACTCTATTTTGATTTATACGCTTCGTGTATTTTTTCTTCCAGATCCAGGAGAAAAAGCATGGTCTGTTCTTCTTTTTTGAAAAGAGAGGCAGTCCACGGCGAAAGTTTCGAATACGGCACTACCTTTTTTTTCTAAGTTCCTAAACTTAAAATCAAATTTGGTCTTTGGTCTGTTATCATCCAGGGATGAATGCAACATATTGGGAAGTTCATGCTATACAACGCCAACCCCTTCGCTCAAGTCACGAAAGCACATCTTACACTTCCTCCTTGGCCAATATGCAAGCGTCCTCTTCAAAAAATCTTGCAACAAACAATCGGGTAATGTGGGATGTTGTGGAAAAATGAAATAAAGTTTTCAATAAATCCGACTGAGCTAAGCAGGAAAATTTTCGTACGCGGGTTTTTGTCCAATTTTTTCCCTTCCTTTTGAAAACACGGAAAATCTTTTAGCGAAGGCTGCTCTTAGTTCCATAACGGAAAAATTCCAGGAGTTATTAAAAGACAGAGTTATAGTTTAGTAAATTTTCTTTTGAGTTAACGAGAGAGGGACGTTTTCGAACTAAATAGAGGAGAAGAAAGGCTTCAAGAAATATCGTACCGTAGGAAACCAGTTTAATATATTAGAAGCTCTCATTTACCTATCATTTTCGTTACCATCGCGATTGTAGGAGGTTTTGCACTACTTAACAGACAAATAAAACGAGATGTTTGTTTCACCACCTCCAGCAACAGCGAGGAACCAAGTATTAGGGAAAAGAAAATCGAAAAGACATGACGAAAATCCAAAGAATGTTCAACCCAACGCTGACACAGAAATGACAAATAGCGTTCCTTCTATTGGATTCAACAGCAATCTTCCACATAATAACCAAGAAATAAACACACCAAATCACTATAATTTGAGTTCCAATTCAGGAAATGTTAGGAGCAACAACAATTTTGTTACTACACCACCAGAATATGCAGACAGGGCAAGAATAGAAATCATAAAAAGGTTATTGCCTACTGCAGGAACTAAACCTATGGAAGTGAACAGTAATACTGCAGAAAATGCAAATATCCAACACATAAATACCCCGGACAGTCAAAGTTTTGTTTCAGACCATTCATCTTCATACGAATCGAGTATATTTTCACAGCCATCTACTGTTCTTACGGACATCACCACAGGCAGCTCGTTAATTGATACAAAAACACCTAAGTTCGTCACAGAAGTAACACTTGAAGACGCTTTACCCAAAACATTCTATGATATGTATTCTCCCGAAGTTCTGATGTCTGATCCAGCAAATATACTTTATAACGGACGTCCTAAGTTTACAAAGCGCGAATTGCTGGACTGGGATCTAAACGATATACGATCCTTGTTAATTGTGGAACAATTAAGGCCAGAATGGGGTTCCCAGTTACCGACGGTAGTGACCTCCGGTATAAACTTACCGCAATTCAGACTACAATTACTTCCCCTAAGTTCCAGTGATGAGTTTATAATAGCGACATTGGTTAACTCAGACTTATACATAGAAGCAAATCTAGACCGCAATTTTAAGTTGACAAGCGCAAAATATACAGTTGCATCAGCAAGAAAAAGACATGAAGAAATGACTGGGTCAAAGGAACCCATTATGCGTCTATCAAAGCCTGAATGGAGAAATATAATTGAGAACTATTTATTAAATGTTGCCGTCGAGGCCCAATGCAGATATGACTTTAAACAAAAGCGCTCCGAATACAAGAGATGGAAATTACTAAATTCAAATTTGAAAAGGCCTGACATGCCGCCTCCAAGCCTCATACCGCATGGTTTTAAAATACATGACTGCACTAACTCTGGTAGTCTTTTAAAAAAGGCTTTAATGAAAAATTTGCAACTAAAAAACTATAAAAATGATGCTAAGACATTAGGTGCTGGTACACAGAAAAATGTCGTTAATAAGGTTTCTCTAACTTCAGAGGAGAGGGCTGCCATCTGGTTTCAATGCCAAACACAGGTTTATCAAAGGTTGGGGTTAGATTGGAAGCCTGATGGAATGTCCTAGTAAATTTTTACAACAACGCAAAAACGAAATACCCCACTATTTAACCACTTAACGACATTAATATTAATTACAAAAGTGTTTGATACACGTACTATTATAGATTTCGACGACCTTTAAGATTAAGTAATACCTTTAATAATTTTAATATATTTTAAGCCTACTGCTCTAAAATTGCCCAAAAAAAAAACCCAAAAAAATCAACATTTAATTATATGATGATACTGCCCATATGTATCGTATTTAAAGAATAACTCTGCTGTTGTCTTGATTATTTGATTGTTACATTATTATCAACGCGGTATTACCCGTATGCAAATTTTTCAATCAAGCAAAGCATTGCAAAATTTGCATTACCTTTAAAACCAGTTGACCTTTATACACCATAAAATACTCGATCAGCAACCAAGAACATCTATAAAAATACTTACCACCTTAGATCGGAATGAGTGATACAAAGAGAGATCCGGCCGATTTACTAGCTTCTTTAAAGATTGATAATGAGAAAGAGGATACAAGTGAAGTTTCAACAAAAGAGACTGTTAAGTCCCAACCAGAAAAGACTGCTGATTCGATCAAGCCTGCAGAAAAATTAGTTCCAAAAGTTGAGGAAAAAAAAACAAAGCAGGAGGATAGTAATTTGATCAGCTCAGAATATGAAGTTAAGGTCAAACTTGCTGATATCCAGGCTGATCCAAATTCTCCATTGTACAGTGCTAAATCTTTTGATGAATTAGGATTAGCACCAGAATTGCTAAAAGGGATATATGCTATGAAATTTCAGAAACCATCAAAAATTCAAGAAAGGGCGCTGCCATTATTATTACATAATCCGCCTAGGAACATGATTGCTCAGTCTCAATCAGGTACAGGTAAAACTGCCGCCTTTTCTTTAACAATGCTAACAAGAGTAAACCCAGAAGACGCATCTCCGCAGGCAATTTGCTTAGCCCCCTCCAGAGAACTGGCCAGACAAACACTAGAAGTCGTTCAGGAAATGGGTAAGTTCACAAAAATAACCAGTCAGTTAATTGTTCCCGATTCTTTTGAGAAAAACAAGCAAATTAATGCTCAAGTGATTGTTGGTACGCCGGGCACTGTTCTTGACCTAATGCGTAGAAAATTGATGCAGCTACAGAAAATTAAAATTTTTGTTTTGGATGAAGCCGATAACATGTTGGATCAACAGGGTCTAGGTGACCAGTGTATTCGTGTTAAGAGATTTTTACCCAAGGATACTCAACTTGTTTTGTTTAGTGCTACTTTTGCCGATGCAGTTAGGCAGTACGCAAAGAAGATCGTTCCAAATGCTAATACGTTAGAATTACAAACAAATGAAGTTAATGTTGATGCCATCAAACAACTATACATGGACTGCAAAAACGAAGCAGATAAGTTTGATGTTTTAACTGAGCTATATGGTTTAATGACAATTGGATCTTCCATTATTTTTGTTGCAACCAAAAAAACCGCAAACGTTTTATATGGGAAATTGAAAAGTGAAGGTCATGAAGTTTCTATCTTGCATGGTGATTTACAGACACAAGAAAGAGACAGATTAATAGACGACTTCAGAGAGGGTAGATCCAAAGTTTTGATTACTACTAATGTCCTGGCCCGTGGTATTGATATTCCTACTGTCTCAATGGTTGTCAACTATGATCTTCCAACGCTTGCTAACGGACAAGCAGATCCAGCTACTTACATTCACAGAATCGGTAGAACCGGTAGATTCGGCAGAAAAGGTGTTGCCATTTCCTTTGTACATGACAAAAATTCTTTCAATATTTTATCTGCAATTCAGAAATACTTCGGTGATATAGAAATGACTCGTGTTCCAACGGATGATTGGGATGAAGTCGAAAAAATAGTTAAGAAAGTGTTAAAGGATTAGAATTTAGTACATAATACCTCAAAATACGTAAAAGCTTTAATCTAATTTCATACACGAATGAATATATTATTACGACATCAATGGGTCCCATTTGTTTCTTCTCAGTTTGTTGATCCACTTTTACTTGTGAGGCAAGCTTATACAAATACAAACACAGCATATACCTTGTGATTTCGATACCTTTGTCACTCTCTTTTGTCACGGCTTTCCGGTGAACAGTAAACAGCCGTATACAAAAGGCTTGCGTTAAAAGGAATACAAAATGTAAAGCATACTTGCTTTTTTTACCATTATATACACTGCTAACACTACATAATTCGGGAATAAAATATAAACATATTTGACAAATTCTTTTGAGAACCCAAAAACCAATATATATACAGGTAAGTGAAAAAATCTCAACTATACAAGAACCAACCCCTTATAATTGTGGGGCCAACATGTCCATGAGTGGAGATTGAATAAACGCAACACCTGCAACGAAGAAGGCACCGTTTAGTGCAATTGTGTATAGTGGAGATTCCTTGAAAGCTTGGAATCTTGATTTTGGTTGTTGTGGGGAGGCCGCACCTGCAGCTGCGCCTGGCATAGCAAACATACCGTCCATTTTTCAATTATTTTGTCTGTGTTTTGTTTTTGTTCTCTTGAGAAGCCTACAGGACATGGATTCATCACGTACAATGATCAAATATGTTTGGCCCATTTTTCTCCCTCGTCTCTAAATAATGCGAGGAAGACTACGTATAAAGTGACAAAATCAGTGAACAATAATATATTATCCGCCATATGCATATATTATATAAATGTATACATACGTATGATAGATTTGTGTGATATGTTTGCATACGATTATGTGAGTATACGCTTTTGCCGTTATGGCCAAATCATGTATCGAGCCGTTTTCCTCCTGTGTGTATTCATTATGTGATCCTAATTCCGTGCAAACACCCATGAAAGGGTTTTCCATATTTTCTTTTATTATATCGATCCTGCGATATAATAACCTTCTTCCGATGACCTTGTTAAATGTAAATTTGTAAAACTAGATACGTCAGATGTTGTTTCAACATCATTCGCGTCAATAGCAGAGTTAATGCCTGATTTTGTCTGAAATCTCGTAGAAAAGAATCTTTTAGAGTGGCTGTGGATCGTGGATAACAAAAATACTCTCAAATCCCTTACTTGGCCAATTAAGGTATCCATGCAATCCCCACTACTGTATATCTTATGTAGCCTGGGACTATGCGGCCTATTATTTGTTTTAGAACGTCCTAGTTTTCTCTTGTAGTTGAACATTTGTGACAGATAAAGTATCATCCGATAAACGTATAGGAAGAGATCAAATGCATACAGGCCTAAGAATGGTATTAGCAAAAAAGCTATGCATGTGCGACAGATATATTGAAGTGATTGTATAACGAGCAATAGAACTATTTCCAACGCCTCTATCATGATTGTCGAAAAAAAGGTCCTGATTCCTTAATGTTTTATAATTTTTATCTGATAAATTGATCTTGTTTCCTGTAATAATGGGTTACCAAAAGTTTTTATAAGAATATTTAGCTTTACCAGACTAGTATACATCAACAGACAATCACACTCCCTTAAGATGTTTTTCAACAGCAAATTAAAAGGAGACCCTGATTCTTAATAATACAGATATACGGTGTATAATGATGTTGCAGACTCGTGATCACAGTTTACTGAAATTAAGAAAAAATGACGAACTAACGAAATCCAGACGTGAGTCAGAATAATTATAACAATAAAAAAAAAAAATTTCTATTGTTTTATACCGGATCAATGCTGCTTTTGAGTGATATTTTTCGAACAATGTACGACTTTATTATGCGGGTAACTTTGAAATAGACAATGGAAAAACCGTTATTTGCAGAAGGGGATGGGAAGATACGAAGAGAAATATCTAGCAGTCTTCGACGCCACCTTTTTTCCTTCTTCATGTGCTTTGAGACAGTTCATATAATTTTGTTATAGAGATACAAATATACATCATTTCGTAACAAGGGAGGAATAGAAAGAGGGGATACCAAGAAACCATACTGTTACATATTGTGTCTTTGGCCCGATCTCTTTCCATTTCTTTCTCTAATATATTATATACACTCACTGCACCCCAATAACGCTCAACTCTAAAGTCCAAACTCTACGAATATGTAATCGGACGGGTACAATGATTTTATGTAGTTCTGCTTCAGGATCAACGTTTGTTGGCAAGATCAATTCAATGATTTTCTTTGATTCATCTTTCCAAGAGCCGAAAACTTCCACTTCTAGCTCTATGTCTTCTTCACCCCACCAACATTTACGAGCAGGTTTTCTCCAAAATAATAGTAGCTTAGCGTTGATATTAGGTTTTGGCACTAGATCATACAATTTGGGCAACTCCGGAGGTTTACTTCTGGTCTGCGAACTATGTCTCGAGGAAGAGTGCGAACGAACGTTATCTGCTAGTTTCGACAGCCTTGATTTTCTCTTATCACGTGCTGTAGCAGGTGCTGTACTTCCGCTTGTTAAATTCCTTGCTGTAGAAATGGTACTGTTAGATTTACTTGCAGATAAAGAGTTAATCGATATGTTAGATTGCATTGGGGTGATGAAGTTGTCTTGAGAAGGTTTGTGCTCTGCCTCCCACTTAGCCTTAGCCTCGTTAAATTTTTGCCTAAATCCTTCAGTTGTCTCGTTAGCCAATCGGCAAAGAGACAGTGAACTTATAACCGTTTTGCCAGTTTCTTGAGTTCTGTTACCCCAACAAGTTTCCTTGGTGAATCCGGAGGAGCACAACATATCCATTAAATGTTGTTCAGCAGGTCCCAATTTTTTCGAAGTAGATTTAGTATTTGAAGAAGAATTGGACCCCTTTTCAATTTTCTGTTGTTGCTGTTGTTGCTTTAGTCTATTCGAAGAATACAAACCTTGGAAAATCGATGTTTTTGAAGTTAAATAACTGCCAGCAGCCATTTTCACTTGAGCCATAAAATGTCGCAATAAATCCTCATTATTTTCTTCATTAGTGGAATCAAACTGAAATTCCTCCTGAGGTACACAATAATAATCCAAGTCTTCTCTCAAAACAATAATAGCGGGCTTTTGATGTAAAATATCCTGCTCATTGTTGCTCGAAATTGAATTATTGCTACTCAGTCCAAAAAACCCCTTTGCATTCGAAACAAAGCTACTTGATGGCCTGTCAAAAAATTTCTCCACAGGATGATTATACAAATCATCATGCGCTTTTGTATATATCTCCATGATGTACTCAAAACAATCAGGAGGGAAATTAACAATGTAGACCTCATCGTCTCTGGTCAAATTAGTAATGACCTGACCACAACGGTCCAAAAAAACACCTGAGGGAAATAAACACAGTAATAGGGATTCAGGTAGAGACATCAACTGGTCCCTCGTAATGAAATAATGGTTTTCTTGAATATTCAAATGAATCAATGAATCACCATAATCCTCCTCGTTACCTTCGTACTGTGAGTTCTGTTGCTGTTGCTGTTCTTGTAGAATCGGAGCGGACTCTGCATTATCTGGAGAAACTTGCGTGATTATATCGTCCATTGTTTATAATAAGTGTAAGCTCAGACAACCTTTATCTTTATCAATTAATGGGGAGGCGGGAAAATTAATAGCCTAAGTGTGAAGGAGTTGTCTTCTTGCGCTTTCTGTTCTTTTCGGAATAAAAAAAACAATTAAATTAACACTGGAGAAAATGCTTCTCAATTAAAAAAATCACTAAATAACGTTGTTTCTCTTTTCCCTTATTTTTAATGGGATAAACGTTCTAACAAAACTTTTTTTGTCTTCTAAATTTGGATCCTTATCTTCTTATGACCTTTGGGGGGAGAAAAGAAAAAAATGACTCTAAACTGACGCCGAGTTAGAGACTCTCTCACACTCTATCACTATGCCTATGCTGTAAACTTAAAACAACGATAGACCGTTTTTTGTCTTACTTTCTTCCTTAGTAATTATTACTCTAGAGCATAAGAAATTGGCCATTGAACATGGCCCGTTCTGACTAAAATCTTCTCTTCCTGATAAAATTTGCTTTTTTTATTTTGAATTGCCCTCCTTCGGGTCGTTTGGAAAAAACACCCAAACACCTCTTACATACAAGATTTGCAACGTTTTGATAAGTAAGTACATTATGCAGAGGTTATGTTTTTTCTTGACCGTCAAAACACTGTTCATGCATGCTAGCGCTGTCGATATAAAATCGGGATTTTCATACACCCATCAGGTTGGTTGAATTCTTTCTTTAACTCTTACTCATCTTTCTTTATTTTCCGGATATAGTACGTAACCTATCAATTTTTTTTCTTAAGGTTGCCTTTGCCGTTCTTCGCACTATAAAAAAGCACGCTCATGAAAATTTTTAATTACTTGACTTTTTAAATCTGTCATTGAAATTTAGATGATATGCAAACACATTACGAAAATGTCAATTGGAGTTTTAAAGAACTCATGTTGCTGTTACAATACGTAGAATGGTCAGAAGTGTGCTGATGCATATACTTTGAAGTGTCAAAGTGTCTGAACGGGTGCCGTAAAAGACCTATTCTTTTTTATGATGAATTTATGTTTTCAATCTTATCTACATTATCTGAATTAATAGCTAACAATAGTTATAATGGAAGATATAGGACTATCAACAATTCTGAAAATTTTTTCTTACTTCCTTCAAGAAGGTAGTGAGTTCTTCACAAGCGCGTAAAATAAGATGCGTCCAAATATTGGCACGTATACACATGTACGTAGATATCAGCTTTACATCTCGTCGTCACTATTGATTAAGAATTCATCCTCATCCGGATTTTTCTTATTTCTAGAAACAGCGTTTACTTTAGTTGGTGTAGTATCCAGGGGTTCCGGTGGTAGCGGCTGCCATTTCTTCTTCGTTTCTGTATCTGGAGTATCAATGTAGGTTGTCTCTGCCACTACTTTTCCAGCCGACTCACCAGATTTTGTTCTCGTTGGTAACTGAGGTGGCACATCTTCATCATCTTCAAATCCATCTTCGTTGTGTAGTGTGATTCCGTGGCTTTCTAAAGAGTCATCACCGATTTGAACGCCAAACGAATTGAATCTTCTTCTCTCAGGTTGCTGGGGTCTTGAATTTTTCCCGCCTTGTGACAAATCCACAATCTCTGGCTCCCATTCTTGCTGATCTTGGTGACCATGTTGGTTGTCGTTTTGCTCATTACCTGACGCAAAGTTTCTCCGGTAAGCATCACTTATCCAGTTACTAACTTTGTTTGCTGTGTCCTGTAATGACCGACCAGCTCTGTCCGTAAGCTCTGGCAGGTCCTTTTCTACAAATTGCGACCACGAATCTTCTTCCTCACTGTCTTCGTGATGTTGCTCCCTTTCGTTCGGATTATGACGTCTTCTGCGCTGTTCATGCATGCTTCTAGTTGCGCGATCACGATTACGACGACGGGAATGTGAGCTGTTGAATTGCTCATCTAATTGCCTTGCCAATAATTCGTCTTGTTCTAATTGAGTTTGCCGTCTTCTTGCCGGCGCCTCTGGGTTCTTTCTTACAGGTTGTGTCGGTAACTCGATATCTTTACCAGATTCGGGATCTGATAGGAATAGTAAGGCATTGAAAGCTGGGCTCAAAACACCCTGGGACGCAATGATCACCGCTTTAATGTATTTTTCTTCCAAATTGGGAAAAGCATCCTTCAATTCTTGCAATATTGGATTCTCTTTAGATGGCTCCTCCTCAGACTTCCTTCTGGCAGGTAAGGGGGGATGCTCCTCCTCCTCTTCTTTTGCATCCTCAGCGGGTGTCACCACTTCGTCCTCATCAATTCCTGAGGACTTGTTCACCTTTTCTTCAACCTTAGGTGTACCATCCTTGGCAGAAGTGTCATTATCCTTTTTCCCATCGGAATTTAGGTCCACATCCGTCGTCTTTGAAATATCCTCATTAATTGATTCCGGAACATTACTCTTCTCAAGGAGAGAAGAATCCTTGATACCTTCCTTTTCTTCCATGATTTTGATTTGGCAATATCGTTTTGCTGGGGGTGGCTACTTAACTAGTCTCAAGCTGTTTATTTGATCGACTTCACAGCTCAACGCTATCTTCCCTCCAAGCCCTTACTTGTTAAGATTAATTTTAATAGGAAAAGAGAGAGACTCAACGTCTGTGATGACAATAAATCGCTGTTCAATTTTTTGAACACTATATAAAGAGAGGGCCATTCATTTTTCTCACACTTTCAATCTTAAGTTTCTTCCCGTTTTCCTCCTTCTCTTTCTTCTTCTTTCTTTCCTAAAACCTCGGGAATATAATACTAAATACTCTGTTATATAGAACTTTCTACGCCTTTTCCTCTATGGCTATGAAAGCGTGGACAACGGAGACAAATAGACCAATTACTGAATATGGCTTTTGACATATCTTCTTCTTCATGGGTGAGGATTGAGCTGATATCCTGACCCACCTATCATTAGTCCTTCAGACATACTTTGCAAATATTTAGACTGCATGCTAGTATTATATTGCAACACGTGCCAGTTACATAGCGTTTTTAAGCTTTCTTAACTCTTGCATCACTACGGATCTGGGATAAGTCCCAGCAGTATCGCCGACTGCTAGTCTAACGGCACGATCATCCAATCTCATGAATGGGTTATAACCTAGTTCATCTCTCAGGGTGAAGTGACCAGTGGTGCACTCGTTAGATTTGCAATACTGTTCCAACGCATCAAACTCCTTGTTCTGCCCTATATCGGAATAGATTTTTGCTCTAATAAAGCTAACATTGCCTTTGGTGTACTCATGACCAGGGTATATTTTAACCTTATTCCAGTTCGTCTCACCAACAGCCCTTAACATTATCTGGTTTAAGGCCATGTCCATATCTCTTCCTGTGCCCTCGAAAAACCTCCCACAACCGGCAATGAATAAAGTGTCGCCTGTGAAGATGCACTGCTCACCTGTTTCTAAATCTTTGATATAATAGCATATGGAATCTTTTGTATGGCATGGAGTCCTAATACATGTTACTCTTAAGTTACCCAAGTGATACTGCTGCAAATTATCGGGTACTTCAGTGACACCCGGGGAGGACTTAGATCCACCAATTATTTTAATATCGTGACCTGAGTTTTCTTGGCACAAGATACTATAAAGCGCTAGGTTCCCCCCCGAATGGTCATAATGGTGATGTGTATTGACAATAGCATCAATACTTTTTTTCTCTTCGGCGCTTAATTTTGGCGACACCTCAAGTGGTTCTGCAGGGTCAATCAGCCATGAGTTTCTCCTGTCTTCAGTGCTTAGTAAATAACTATAATTGACACCACCTGTCAACCATCGCATTTTTATAGGCTTAACATGCATATTTCTTATTTGCTGCAGTAAAAACTTCATGCCGAAAGAAATTTGCTGCACCAAAGAATGAGTAAATCTCCTCTTTTCAGTACTTCCAGATTAGTCTTCAAACAGCTTTTGAGTTTTTAAAATATAAACCGCCTCTTAGTTCATAGGCAGTCTCCACGCGATGCCGCCACTTCTCCAATTTCTTGATAAATAAGGATGCTTCCTACATTCAAAGATTTCAAGCTATTCACTAAAATAACACCAATAATTCGTGGGTAACCACATTTGCAAATTGTTGATATATAACAGGCTAACTTCGGAGCACGCTCTTTTATCTGGTTGTATTATTGCCGTAAGGGGCAATAACGGTATATAAAAATTTAATATTAAATAGGAAAAGTAAAATACGAATGGAGGTAGAAAATAGTAATATTCTAGGAAAGAAAATGCTAGGAGAACAAATGATACCTGATTTTCACAATTTTATGACGAAGTTTCTCCATTATTTTCATTTTCGTTTTCAATTTCGCCTAGGATTTCATTTCGAATTTTTTCTTCTTTCTTTAATAGTTAGGTTTTAAAACCACCACTTTTCGTCAAATCAACATCTTTGGATTCAAGTTTCTCAACTAACTTGAGTCGTTGTAGTTCTTGCCACCTTGTCAGTTGAGCTTGTTTATGTAATTCAAATCCAAATATTTTTGGAACATATCTTTTAGTTGGGTGTTTGGGTACCATATCTGGAAATGCTTGCAAAAACATACCTGGAAAACTTGTTCCAAAGTATGCACCATCAATGGAACTATGTCTCGATGATTTTGGTATATAAAGATCCTCACAAGATGGACAATATAACTTGACACAATCTATACCAGGAATGTCATGCAAACCAACCGGTAACAACTGTTGTAAATTACAATACACACGGGGACATCTTCCAAAGTCCGCCTCTTTGTACTTAGCGTACATTTTTTGCAATCCTTTGATAGTTATAATGTAGCGTGCATGGATGAGACCATACAGCTTCCGGGAATCTGATTCTAATTGTTCTAAACGGGCATGTGTCATATTCTCTAGGATACTATCATCCAAATCATCCACAATATATTGTACCACGTAGGAAAATTTTGAAACTGTCTTTTGCAAGTTCATCAGATTAAAACGATCAGTGATGTACTCAGGATCGACATCACAGAAATATTCATGGCCTTTTCTCCCAAGAAATAAATCGATCCACATATCCACGTATTCCGATGAGTCAGAGTCATCATCCATGAGGACATCATCTTGTTCCACTCTGGAGCCTTCTCTAGTCACTGTTCCCACATTCTCCGATCTACTGCCCATGATCTGCTTTTCTATCAGTTCTCTAAGTCCCTTAATCTTGAATAATTTGAAAAAAGCTAGTATTTCTCAAGTAAAAGATTGATGAAAAAATACAGCAGGAAAATTCCACGTATCTGGAATGACCAACTTCTTTAAGAATGTGATTTACTTATTCTATTTGGTGCTTGTTTTCATTTGATAAAGGATTGCCAATACACCTCCATTTATTCGCTTTCATATTTTTTCTTCCTGGAAGGTCGACAAAAAAAAGCGCGAAAAAAATATCAGTTAATTCGGCTAGAATTATGAAGTCTTCATAAAACAATATACAAAAAGTGCTAAATCGTCCATACAGAGGAATACGCCACGCAGCAAAGGAGTTCCTACACAATCCGGAACAATGAGATTATTAAAGTATCCTTTGGATATTCATAATGAACAAGTGAATGCCTTAGCTGCCCTTGGTCCCTATATCATATTGGCAGGCAGTGGGGGTCACGTGATGGCGTGGAGACAACAACAACTAGTCGATACTGCATTCGATAGGGTTATGATTAAGGATTTAAAGCCAGAAGTTTCTTTCCAGGTGGATCAGGATACTACCGGTGATATTTTTTTCATAACAGGTGATCTCGAAACATTGTATATTGGATCTGAACATCGTCTGTGGGGTTATTCAGGTTGGCTCTGTAGAGATACAAATAACATCAATTCTGTCGAAAAAATGAACAGTAAGCTTCTGTTCGAGTGTAAATCTCCAAGCACAATAACGGATGTGAAATATGACATAAACTTAGGTATCTTATTTGTTCTTTTAAGTAATGAAAATAAGATACTATTATTTCGGCATAAAACCTTTGATAAACTCTCTGAAATAACTATTGACAAGGCGAGCAAACCTATTACAGGCATAATAGATCCTACTGGCCAAACTTTTACTGTTATGACTTCAGATAGATCAATTTTAGTCTATCAAATTAACAAAACGGGTACACACAAACTCATAAATAAACTTACGCAGCATGTACAAATGTATCCATTACATTATAGAATCTCAATGTCACCTCAGGCAGACATTTTACCAGTGATAAACTCGGTGAAAGGTGTGCCGAATAATGCTACCAGCTGTACCGCTTTACTTGACAGAAATAACAACTACAAAGTTACAAAAACACTGGTAACACCTTCTTCAAATGGATGTAGAGTTCTTGTTTATTCTCCAGCATTTTATGAAAAGCCTAATTTGAAAAAGGGCACCAGCACACGCTATAATTTAATCGCCACTTCGGGATCTACAGACGGTACTATTTTGGTTTGGAATACGAAGAGAATGAAACCTTTGTTTAATGCTCTCCAGGTTTCCTCCACCGCAATAAACGATATGTCCTGGTCACAGGATGGGTTCACCTTGTTTGCCATTTCAAACGACGCGACATTGTATACATTCGCATTCCAAGAGAAGGATTTAGGTGTAGCATTGCCTCAAACGGAAATCAAATCGTTACAAGAAGTAAACAAAAAGCTTCCAAAGCTTGAAGAGCCGTTAGCAGAACAAATACCGAAAAGTTTCCCAGAAAACATCAAATTAGAAGAATCTGCAAGCGCAGCACCTATTCCAAACGATATTGGTAGATCTGCCGTGGGCAAGAAACCGACCAAAAAAAAAACGGCTAACAATCAAACTAATGGCATCAAAACTATCCAGAGCACATCAATGGAATTCAACACTCCATCATACACTGTGCCAAGGGATTTGAAGAGAAAGCCAAAAGAGGCAACTCCAAGTAACATTGCCCCTGGCAGCAAAAAGCAGAAAAAAGAGCTACAGCCAATTGACTTTTTAGATACCGGCTTGCTCCTACCCAATACGTCTTTCTCAAGGATTAGACTTGCAACACCGAAAATCAGATCTACATTTAAATACTCTCCAATTAATAATCCGAATTTAATCCTCGATGTTAAGAATGGATCTGGCAATGAACAAAGGCCGACAATTGTCAAGCTTACCTCAAAAGTTCTCGATCAAGATCAAGTTCTATTTCAAGATTTTATTCCAAAACTCATAACAATCTGCACAGCAGGTGACACCTTTTGGTCATTCTGTAGTGAGGACGGAAGTATTTACATATATTCTGATTCGGGTAGAAAATTAATGGCTCCCCTAGTATTAGGAGTTAGCATTAGTTTCCTTGAAGCATGTGGAACTTATTTACTTTGCTTAACAAGCATAGGGGAGCTTTATTGTTGGAACATAGAGCAGAAGAAGCTGGCTTTTCCCACCAACACTATTTATCCATTGTTAAACCCGTCATTGCGATACTCAGATGATATATTGACCAGAGCTGAAAATATAACATTGTGCTCTATTACAAAAAAGGGTGTGCCACTAGTTACACTGAGTAATGGCGATGGTTATTTGTTCGATAAGAACATGGAAGCATGGCTTCTGGTAAGCGATGGGTGGTGGGCCTATGGTTCGCAGTACTGGGACACTACTAATACTACTGGGTTGTCTTCTAGCAAAGCAAATACCGACTCTTTTAATGGCAGTGAATCTAATATTAATGAAATAGTTAGTGATATCAAGAATGATAATCAAAGTATCATTAACTTTTTGGAACGCAAAACGAATGACGAACTTAATAGAAAGGGTAGGATTAAGAATTTACAGAGATTTGCTAGGACCATATTAATGAAAGAGGGATTTGAAAATATGGAGGAGATCGTAACTTTGTCTCACCTGGAAAATAAAATCCTAATAAGTATCAGATTGGAGGAGCCTGAAGAGTTTTCGAAGCTAATGATGGTTTATTGCATCCGTCTGAGTGAATTGGGGTATATGGACCGTTTGAACGATGTTTTTCAATGGTTATATGATGATCTCCCCATCAGTGGTACCGGGTCAGCATTTGCCGATAAAGATTTTAAGAGGAACCTTCTAAAAAAGATACTAATTGCATGCGGTGATATCAGACAGGTTCAAAGAGTTACTACACGTTATGCCAAGGAAATGAATATAATATCTTAGTTTGGCTTTAACAATGTATAGTTTAAACTCTTATATTTTTCATTATATTCATTATCTACAGTATGTAATATTATTGTAATTGCCTTCTTAATCTCGAACGTTAAATTATGAAAGTTTATACACATTATCGGAGTTCCAGCCTTCTTTGGAAAGTAACCCTCCTACTGGTCCCTGATTAAGATCGTATTTTCTTCCAGATATGCTACTAATATAACTTTCGGGGCCGCATACCAATGCCAACACAGGCATAACATTCTTGTTGCTAACGTTGGAAAAGGGGAGCAGACCTTTGTATGGGTAGGGCTTCGTGATTGATTTCTGGATACTTTTCAATACGTCTTGTTTAGTTTGTCGGTCTGTTTCAAAAATTTTTAACTGGACCCTGTTTGAAGCTTGAAGTCTTAAAAGGATAGGATACAAGGGTCCCAGTTGTTTAATGTTCTTATCCGTATGAAATAACTTTATAGTACCTCTAAATGGTGATTCAGTCAAAAGTAGTTGCAACGCAGTAACTATTCCGGTACCAGCGGTGAACATCATTATGTCATAAGGCTGGTAAATAAATTGGGAATTTTCTCTAACGTTATTGCCCCTTTCATTGCGATTATCCATGTATAAACAATCGCGAGATCTTTTTAGCTCATTAGGCAAATGAGGAAACTCATAATCGATAAACGGGCCTCTTATTTCAATTATATGTCCCTTGGGAAGATGGTGTAACCATCTTGCAACTTCTCCATTCTCATACTTCTTAATATAGAAAGATAATTTTCCATCTGCATTGTCACCATCTTTTAAGATTTCAATCTCTTTTGAAGCTGGGTTAAATTTAAGCGGTAGAGGCGTATAATTGCGGACCACCATGACTTCCGGTTGTTTGATCTCGACGGACCACAGATTTTCCGCAGTCATCAATGACCATATGTTAACTTTCTGCTTAAACAACGGAGTTACTTCCAATAAAAAATGTGATGAATCAATATCTCGCTTGTGTGAAATCTTGTACTTGACAAAATAAGATGGAGATAACTCATGTTTGTTTTCCCTCTCACTTGTGTACCTGTAGGTTAAATAACTGCTTACTGCTCCAACTGTCAGTAGGCAGCCTGTGATAAAAAAGTTCTTAGAGAAGCTGCTCTTTCTAGGTGACTTATGAAGCCTACGTGTTATTCGGGAACTGGATAGAACATAATTTTTCCACAGCATGCTACTTTTTCTTTTTTTCGTTTCCTCTTTTCTATTTTTGAAGGGTTCTTTCAACACGTTGCACTCTTCGAAGTTGTATTTTTCACTTGGGTTAAGTGAATTTTCACTCTTCATTAGGGTATGATGATATTAACAACATTTCAGAAGGGCAAGGAAAGGCGAAAAACTGAATTATGGAATATACTCTCTCTTTGCGGCTGGTTAAGATGCGACGGCGTAGAAATATTATGAGAGAGCCCATGCATTGTACAGTGAAAGTGCAAAACAAGTTCATTAACATGAATCTGTTTTAAGTGTATATATTATGTATATGATATTTGACGACGTGTGTTGGTTTGGTTTACAATTTCATAATGAGAAAAATAAAAAGAAGCATTACGAGAAGCACAATCAACAAATACACCCTCCATCTGCTCGTACGTTTTTGGTACCGCATGGCCTTCCTTAGCTCGTCTGAAGCCAATTGAGTGTTATCTGACGTTGTATAAATATTTGCTTCAATATTGTCAACTAGCACACCCTGCTGTTGAACAACACTTCCCAAATCTTTAAAAACTTCGTTCAGTTCCGTTATACCTCTTTCAATATTGCTGATTTCCTGGTCTCTTTGCTCGATAAGATTTTGCTGATAAGCAAACTCTTCGTTATTTATCGGGTCTCTCTCAATGACTATTTGGCTGCCTGGTATTCGAGTACTTTTTGAGCTATTCTGCCTTTGTTCTTCATCTAATAAAGCAGCATCATTTGCCATCTCACTTGCTTCAAGAGATTCTTTTGCTCTTTCATTAACTTGTTTCATTACTTGGGTAAACTGCCGCTGAATACCTTGAAACTCTTGAAAAGAGTAACTGACATCCCTCACAAGTTTCTCTCTCGCTATTATTTGAGTCTTATCCAGGCTAGCTTCCTCAATCGCATCCATCTTTTTCACTGATGTATTGACCTTTTTAATGAGCCCGCCTATTTCTTCTATCTTTGCCACAGATCTCTTATTAATTCTTTCCACAACTTTCGCACTAACATCTCCCCGATCTATAAATGACTTAAGTGTCGCGGTAAACTGCTGCAGCGTGCTTATTTGCCCATTTATTTCAAATAACTCTGCAGCAACCTCTTCTTTCAACGTTTGGAACTCAGGTGAATCACTGAATCTGGAACCGTTCCAAACGGCTTCATTATCACCACCAAAAAATTCGTCTTCCGACATCTCAACACAATTATTGTAGTAATTTACGTTGTATTCTTCTATAAAAGCATTCTCTTTGGAGTGATAGCAGGCCTGTTTTATAGGGGATTATACTCTGGCGCAGTAGTTCATCGTCGATCATGATGATTATCAGCCGCGATAAGGCACGAAGGCTTAAATCCAATTACGAATCTTCTACTTAATAGTGAAGACGTTTTATCTAAACTACTCACATGAGAAGATTACTAAAAAATTAGAATCACGATGCCACTGTGTGAGAAAGGGAATGATCCAATCGATAGCTCTACTATTGATAGCCTCTGCGCTGCATTTGACAAGACTTTGAAATCCACCCCTGATGTCCAAAAATACAATGATGCTATAAATACAATTTTCCAGCTAAGGCAAAAATCTGAATCTGGGAAAATGCCGGCTGATTTAACGAATAGTGAAGCCCTTAAAGATCGTCAGAAAATCGAAGAAATATTGACCAGGTCTTACCAAGACCATTCTGAGTCCCGCGTACATTTATCTAAACTTATACAGAATGATATTCCCTTCGCACTCAATTTATTTGAAATATTATCAAGATCATCCATCCACGTTTTCGTTGGTTGCTTTTCCAATAAAGACGCAACAATTGCATTGTTAAATGAGCTGCAAATTAGGATACACTATGGCGAGGACACCCACGTCACGTATTTACTGAGCATAGTTCTACAACTATTGAATAAGTTCAAGTACAATTTCAAGGAGGTGCGATTTTTAGTGAAGGAACTTATTTTGCGCATAAGCGAAGATGAAGTAAAATCGATGATGCTTATAATTTTTGCTGAATTACAATCAAGCTTCCAAAAAGACTTTGATAAAGCAGTGGTCGATTTCATGAGTAGCTTAATTGTGGAGGCAGAAATAGACGTTGGAAATGATCCATTGTCCATCATAGTCAAAACCCTATCAGAATTATATCCTTCATTGACAACACTTTGTTCTGAAATATTTTTGACCAAAGGACTAAGTAAGCTTTTTAAGAAGAGAGTATTCGAAGAGCAGGATTTACAGTTTACAAAAGAACTGCTGCGGTTATTATCTTCCGCGTGTATTGATGAGACCATGAGAACGTATATTACAGAAAATTACCTTCAACTATTGGAAAGATCACTAAACGTGGAAGATGTACAAATATATTCTGCATTGGTGTTAGTTAAGACATGGTCTTTCACAAAATTAACGTGTATAAACTTGAAGCAACTGTCCGAAATCTTTATAAACGCTATTTCAAGACGTATCATGCCAAAAATTGAAAATGTCAATGAAAGTGCGGTTAAGCTCGAGGAGGTTCCTAAAGTTGAAATGTCCGTTGAAGCGCTGGCATATTTAAGTCTAAAGGCCTCGGTTAAGATTATGATTAGGAGTAACGAGAGCTTTACTGAAATTCTATTAACTATGATTAAAAGCCAGAAAATGACGCACTGTTTATATGGTCTCTTAGTTATCATGGCAAATTTGTCCACTTTACCAGAGGAATCCAATGGTAGTTCACAGTCTATCAATGACTTAAAAAATTACGCAGATTTGAAGGGCCCAGGCGCAGACAAGGTAGGCGCAGAGAAAGAATCAAAGGAAGATATTCTTTTGTTTAACGAAAAGTACATATTAAGGACCGAGCTGATTTCCTTTTTGAAGAGGGAAATGCACAATTTGAGCCCCAATTGTAAACAACAAGTGGTTAGGGTTATATATAACATAACCCGCTCGAAAAACTTCATTCCTCAATGCATTTCACAAGGTGGTACAACTATCATCTTAGAATATTTGGCCAATAAGCAGGACATAGGGGAGCCAATACGGATTCTAGGGTGTCGGGCATTAACAAGAATGCTAATATTCACTAATCCGGGTTTGATATTTAAAAAATACTCTGCATTAAACGCTATCCCCTTCTTGTTCGAATTGTTGCCAAGGTCTACGCCAGTGGATGACAATCCGTTACATAACGACGAACAAATAAAGCTGACAGACAATTACGAGGCACTATTAGCTCTGACGAACTTGGCATCATCGGAGACCTCTGATGGTGAAGAAGTTTGCAAGCATATCGTATCTACAAAAGTATATTGGTCCACGATTGAGAATCTGATGCTAGACGAAAACGTTCCTTTGCAAAGATCAACATTAGAGCTCATAAGTAATATGATGAGTCATCCATTAACGATTGCTGCTAAGTTCTTTAACTTGGAAAATCCTCAGAGTTTGAGAAATTTTAATATATTGGTGAAACTTCTTCAGTTATCCGACGTTGAGTCTCAACGAGCAGTGGCTGCTATCTTTGCTAACATTGCCACCACGATTCCATTGATAGCTAAGGAACTGTTAACCAAGAAAGAACTAATCGAAAATGCTATTCAGGTATTTGCGGATCAAATTGATGACATTGAGTTAAGACAAAGGTTACTTATGCTTTTTTTTGGATTATTCGAAGTGATACCGGATAATGGCACTAACGAGGTGTATCCGTTGCTGCAAGAAAATCAAAAATTAAAGGATGCTTTAAATATGTCTTTAAAGAGAGGCGATTCAGGACCAGAGTTTTCAGCGGCAATTCCCGTTATCCTTGCTAAAATTAAAGTCTAATATGGAAAGAATCGCCATGTTTAACTCTTCTTAATTTTCACTAAGAAATACAACAGCACCCTGATAATGAACACACAAGAACTATGTAAGATTTTCGTAGCCAGAGAATATCCTCTGGTAGTGGTGCCCTTTATATATTTTGTTCTATTTTTACACCAGAAGTATCACACTACTCTAAATTATGTCTGGTACCCTACGTGTTCTAAAAGAATCTGGGTGAGAGAAAAAGGAAGAAAGTGCTCCTTTTTTTTTTTTTCAAAGGTGCCTCGGTCCGATGGCTTCGCAAACAATAGATGCCAAAGGAAATGATCTTCTCTTTTTCGCTTCTTTATTTTTTTTTAAGTTACGACTTCGTGCAGCCTGGGATGTACCAAGCTTGTTGTTAAACGAGCCTGACTTCTTAATCGCTTAATCTTAGTTGAATTTAGTAGTTCCAGTTTGTATGGCTGCTATTTTTGAGTATTTGGAATCATCTTTCGTTCAGCGATCTTTTTATCATTCACTTTGTCGTTTACAATTAGAAAGCGTCAAAACTTTGCATTTTTCATTTAATAATAACTGAACTCCACCAACTTTTTACTAGCAAGTTGTAAAGTTCATCGGTCAGATAAACATCTTAATTACCTGTGAAATACTCTACTGTTTCTTATGACCAGTATGTCAATTATTGATGATGAGAACGTGAAAAAAACTTCTAATGGGGCAGCTGTTGTCACTGATGTGGCTCAACACGCTGTAAGTGATTCGGACAATAACAAAGCGCAACTTCTAGGCGATGGATCCAACACTGAATATGTGGTTGATATTTTCATTGAAGCCGCTAAGGATGGGGATTTAAAAGTGGTGAAGGACGTGGTCGAAAGTGGAGCAGTGGATATTAATAACGACCGCATTGATGAATTATCCGGCTTACACTGGGCCTGTATAAACAATAGGTTTTCTGTAGCAAAGTTCCTATTACTTAGGGGAGCAAATCCTAACCAGGCGGCAGGCCCCGGAGGGGCTACTGCTTTGCACTGGGCCGCAAGGTACGGTAATATCTACATTGTTGACCTGCTTCTCAAACATGGCGCTGATCCGACGCTCAAAGATGAGCAGGGTCTTAACATCATGCATTTTAGCGTTTACAGTTCTAACATTTTACTTGTTGTTTATGTTCTTTATTTTGTCGTAAACAACAATGACAACGTCGATATCGATTCAAAAGATAACAATAACAGAACACCCCTACTTTGGGCTGCTTATCAAGGAGATTTTCTCACTGTAGAACTTTTATTGAAATTTGGCTCCACAGTTGCATGGACGGACAACAGAGGGTTCAATGCTCTCCATTGTGCTCTAGTTGGAGGTGATCAAAGGGTCATATGTGACTTAATACTTAGCGGTGCAAATTTCTACGAAAGGAATAACCAGAAGCAAGACTGTTTTGATCTAGCCGAAGGAATGGGAACCAAATCACTTTTTGAACAAGCGTTGCAACATCATGGATATGACAGGCTTGGAAATCAGAAAGACAAACTGTTCAAGAAAAGCTCGCATGCACAATTCACAATTTTTTTGTCACCATTTTTACTCATGGTTTACATATACTTAATTTCTCTCGTTCTTTCTCCAGTGCTAGCCATTATGCTTTCCCTACTGGTCACTGTTGTCATGGTCAACACATTAAAGAAGTTTGTATTACCATGCCTTCCCAGAAAAAACACTTACAAAGTTTCTTTGACTAGAACTCCCTTTTTCAGTGGCCTCTTTCTGTCCACTTTCTGTTTTTTAATATATATATGGACGAAGAAACTCTATCCATATAGTGTATCTGACTATACCATGAAAAACGTCCAGTTTTTGGTTACTTCCTTTCTCACAGTTGTACTATTTCTGAGATTAGTACGGTCAGATCCTGGTTGTCTGAAAACGGATGATAGTTTGACTTCGATACAAGAAACAATAAAACAACTGATTGACTTAGGGAAGTTTGATAGGGAAAACTTTTGTGTTGAGACATTAGAAAGGAAGCCTTTGAGGAGTAAATATTCTTTCTTTAGCGGCGCCCTGGTGGCCAGATATGACCATTATTGTCCATGGATTTATAATGATGTTGGCTTAAAAAATCACAAACTTTTTGTCTTCTTTGCTGTGACGGTCCAATATCACATGTTTTTGTTCATGTGGTTATGTCTGGCATATTTTAAGAAAACGAACTATATTTACGAACAAGTTGAAGAATATGCAAGATGTGCCCTGCTCAAGAATGAGACTTTGTGTAAGGGTTCTAATTACGATCCCTCTACCTTTTTTTTATTCATTTGGATTAGCGTAAACTTCATCTGGCTGGGGGCTATGTTGATTGTCCAGTTCTTCCAGATATTAAAAGGAATCACGACTCCTGAATTGTTCATCTTAATCAAGGAGGAGCGCAAGGCAAAATTTATCAATCTGATACCCTTCGAAAACTCTATATATACCAGTAAAAGTAAAGGTGTTGAAGATAGTGATATGATTCCTGAAGGTCCAAGTGCGACCACCATTACTCACACAATTTCTATTGATGGTTTGGAACCAAGAAATAGGCGCCGCGCCATTCTTAGCGCTTGCTTTTCAATGATGGGTATTAATCAATGGCTCGTTACTATTAAGGAAATAGTAGGTATAACCCACATTTTGCATGGACAGGTTCCACAACAACATCACAGTTCATTGCTTCGAAGTTTCTTAGTGACAAATCACTGGAAGACGAATTTGACGGATTTTTGGCTTAATAGTGATGTAACAGCGCCCTTGTGGCAACGATTTTTCTATTCTTCGGATACTTCAAAAGCTATGTTGGGTGGAACTGAGGTTGACTACTACGAGCTATACGAATATCCGGCCCGAGAAGGAGAAGTATTACGTCCAAACTAAGTTCGCGTTTTATTTAAATTTTTTTCTTTATAGGGCATTATTTGTACTTTTTTTTCTTACGCGTCTTTAGCAAAGGCGGGAAGTACAATAACTAGTTTTGTGCACAACAAAAATTTGCGTGATTGATAGAAGGCAAAAGGATCTTTCGAGAAATTTGTATTACTGGCCCGTGTAAAAAAACCTTAACAAAAAATATCAGGTCCTTGCTCCTTCAGGTATATCTATATGCTCTCATAGAATTATATTTGATATTGCTTTTTGGACCACATCAAAATAAAAGGAGCTCGAAAAAACTGAAAGGCGTAGAAAGGAATGGGTATCCAAGGTCTTCTTCCTCAGTTAAAGCCCATACAGAATGCAGTATCACTACGTAGGTATGAAGGAGAAGTGTTAGCCATTGATGGCTATGCATGGCTACATAGAGCAGCCTGCTCTTGTGCTTATGAACTTGCAATGGGAAAACCAACTGATAAGTACCTGCAGTTTTTCATAAAAAGATTTAGTTTATTGAAAACCTTTAAAGTTGAACCGTATTTGGTCTTCGATGGTGATGCCATTCCAGTTAAAAAGTCTACTGAATCTAAAAGAAGGGATAAGAGAAAAGAAAACAAAGCCATAGCTGAAAGACTGTGGGCCTGTGGCGAAAAGAAAAATGCTATGGACTATTTTCAAAAATGTGTCGACATAACGCCTGAAATGGCAAAATGTATCATATGCTACTGTAAGCTAAACGGTATTCGGTACATAGTGGCTCCGTTTGAGGCTGACTCTCAAATGGTATATTTAGAACAGAAAAACATTGTGCAAGGAATAATATCCGAAGATTCTGACCTCCTCGTCTTCGGATGTCGACGTCTCATTACGAAGCTGAATGATTACGGAGAATGTTTAGAAATATGTCGCGATAATTTTATTAAACTGCCTAAAAAGTTTCCGTTGGGATCCTTAACTAATGAAGAAATCATAACAATGGTTTGTTTATCCGGTTGTGACTATACAAATGGAATTCCCAAGGTTGGCCTGATTACCGCAATGAAATTAGTTAGAAGATTCAATACTATTGAAAGGATAATTCTGAGTATACAGCGGGAGGGAAAACTGATGATACCAGACACATACATTAATGAATATGAAGCTGCAGTTTTAGCATTTCAATTCCAAAGGGTATTTTGCCCTATTCGGAAGAAAATAGTGAGCTTGAATGAAATTCCGCTGTACTTGAAAGATACCGAAAGTAAAAGAAAAAGACTCTACGCGTGCATTGGTTTTGTCATACACAGAGAAACTCAGAAAAAGCAAATTGTTCATTTCGACGACGATATAGATCACCACTTGCATTTAAAAATTGCTCAAGGTGACTTGAATCCATATGATTTTCACCAACCTCTAGCCAACAGAGAGCACAAGTTACAGCTGGCATCCAAGTCAAATATAGAGTTCGGGAAAACTAATACTACTAATTCTGAAGCCAAAGTCAAACCAATAGAATCGTTCTTCCAAAAAATGACAAAATTGGAACATAACCCAAAAGTTGCAAATAACATCCATAGTCTAAGACAAGCGGAAGACAAACTGACAATGGCAATTAAGCGTAGGAAATTAAGTAATGCCAATGTAGTTCAAGAAACGTTGAAGGATACAAGAAGCAAGTTTTTTAATAAACCCTCCATGACTATTGTGGAAAACTTCAAAGAAAAAGGCGACAGCACACAGGATTTTAAAGAGGACACAAACTCACAATCTTTGGAAGAGCCTGTTTCAGAGTCTCAACTATCTACACAAATACCTAGTTCTTTTATTACAACCAATTTAGAGGATGACGACAACCTGAGTGAAGAGGTTTCTGAAGTTGTCAGTGACATTGAAGAGGACCAAAAGAATTCTGAAGGAAAGACTATCGGTAACGAAATCTATAATACAGATGATGACGGTGATGGCGATACTAGCGAGGATTATAGCGAAACTGCGGAATCAAGAGTTCCCACGAGCAGCACCACCTCATTTCCCGGGTCATCCCAGAGGAGTATATCGGGGTGCACAAAAGTTTTACAAAAGTTTAGATATTCATCATCATTCAGCGGAGTTAATGCAAATAGACAACCACTATTTCCTCGGCACGTTAATCAAAAAAGTAGAGGAATGGTATACGTTAATCAAAATAGAGATGATGATTGCGACGATAACGATGGTAAGAATCAAATCACGCAAAGGCCATCACTGCGAAAAAGCCTTATTGGTGCCAGGTCACAGAGAATTGTGATTGACATGAAAAGCGTAGATGAACGAAAATCATTCAATTCATCACCAATTTTGCATGAGGAAAGTAAGAAAAGGGACATCGAAACTACTAAGTCAAGCCAAGCTCGGCCGGCAGTCAGATCTATCTCCTTGCTTTCCCAATTTGTTTATAAAGGTAAATAAAAGTTAAGTACTGCACGTTTTCATATCGGAGGTATATTTTTCAAATGAAAATCTCGTCGAAATTCCTCAAGACAAGAATTAAAAAATCAATGCCCAGTAAAGTAGGACAGGGTACGGTTGGAGTAAGAAGCCTTCTACTTTGGGAAAAAGCCATTGTATTAGACCAAGAAAAGATTAAAAGTAGATGTGTCAAATTAAGCCACAAGTATGTTTGCCCCGCTATGAACAATGCACGCCGCATGTGAGGACAACTTTATATGTTTTGCGAGCGCGCTGGGCATGTGCAATTCACATTTTTTTTTTCCTTTTTTTTAACCCACTCTATTTATCTAATCAAGCCGCTAGCGGTCTACATTCGCTATCAACTGAACGAATAGTGATGCAATCTGAACCTTAAACTTTTCGCTCGCTTTTACTTTCCAGAAAAAATTTTCTTCATTGGGATTCCTCTGCTGACAAACGGACTCACAGAACTGAGGAAACGAGAATTTTGTTAATCAAAGCAACATTACGGGAAGGAACGGAACCGTCTCGTTGCTGTGGGCGCGAGTTCGACGCAAGAAAAAAATGCTGCAGCATCGTCTTTTGTGAACGCCAAGAAGGCGTCCGGCGAAGGTATTGGGCGTCACAACCTTTTATTCTCCGCAGTGTCTCTTGCCTACAAAGCCTGCAGAAGCTTTTATGCCGGGGTGTACGTATGTTAATCAGTTACCCTTTCCTACTGTGTGCCGCACCCCTCATTTGCTCTCGATACGAGAAGTTCCGCGCCGATTCTGGCCTTTTCGTTTTCTGGCTAGCCTACTTTCAGGGGACGTGCCTTCTTATGCCGCTGTAAATTACAGCAGAGATTTAGATCTGAGTGAAAACGTGGCGAGGAAAAAGGGTACACCGTTAAAAGCGTAGACACAATCCCACTTTGTTGTGCCTAGTCTTCTCTGCTGCATTTTAATTTTCTGTTTGAACTTTTTTCTTTTCTTTTCCATCATTGTTTAATTTTTACTTTGAGTGGGCTTCTCAAAAGAAAAAAATAGCTGGTATTGTATTTTTACCGTAGGCGTTTTCTTTGTATTTTTCCCAAGAGCAGCAGCACCTTTTATATACCTTGGTTACACATTGTAAGCCTCAAAAATCGTCCTATGTAAGTGTCTTATCGCATCATACTTAAGGTCAAACCTGTAAAACGCGCTTCTAGTTTTATTTCTACTACTCGCCTAGGCTCTCGAGATCGCTTAGGTAGTTTAATAGTTAGTCACACCCACCCACCCATTCGCTTAGAATATAGAATATAGAGCAGTTGCAGTACACGACTCATTTTAGCAACGATAAGAGTATAAATTGGAAATGCCAAATTTTCAAAAACCTTTTTCTGGTTCTTCGGATGGCAATTCTGTAATGAACGACCTAGGTAATAAAGTCGCCATCAAGGTTTTCGATTGTAGAAGTGCTCAAGATGGCAGCGAAGAGCAGAATGTAAATGTAACCACGAACCAAATGTATTTAATGTTTCAAAGTAACAATTACAACGTGCCGCCACCAAATTACAATACCGAGGATTTGGGTTCTCAAGGACCTCCGACGCATGCTTATTACGCTCCATTTCAGCATCCCATCCATCTTCAACATCCCGTGCCTCCTGTATATAAGAACAACACATATTCTGCCACAGACCAGTATAGTGACTCCTCGTTTCCTAATACTTCAGGCCACACTCCAGTAATTGATAGCAATTACTATAATGATGCTCTGGCTTCTATACCTACAACAACGACGGGTAGTACTACAATGACTACAGACAGTGGCAATACTATTGACAGCGAAGAATACATTGATAACATGGAAGTCTTTAGTAGCGAGGAAAATGAAAACATTGATAATGTAAAGCAAACCGATCTTAAATCTGAAAAGGACTCGAGTCTTCTTTCAGCAGCTTCAATAGTGAAAAAGGAACAATTGTCTGGCTTTGAAAATTTTCTGCCTTTATCGAAGACAGAGTCTCCCTTAGTTACTGCAGACGAGATTAAATCATCTTTGAATTTGGAGAATATTGACAATGGTGACAGTTTGAGCTTCAAGTTAAAAACTTCACCTATACGGAAACATTTTCATGTTAAACCCAAAAGAATAACAAGGGTGAGGACAGGAAGGGTATCACACAATATAATTGAAAAGAAATACCGTTCCAATATTAATGATAAAATTGAACAATTAAGGAGAACTGTCCCAACGCTACGAGTAGCGTATAAAAAATGTAACGATCTTCCCATTACATCTAGAGACCTAGCAGACTTAGATGGCCTAGAGCCAGCAACAAAATTGAATAAGGCGTCCATTTTAACGAAATCTATTGAATATATTTGTCATTTAGAAAGAAAGTGCCTACAGCTAAGCTTGGCTAATCAACATTTATCAAATGACACACGGGATTCTTTCGTCCATCTTACCGAGCCATCTCAACCGTTGAGTGACAACAGTAGTAGTGAACAAGTACAAAAGTAAACCAGAAGCTGCCAACGCCAACGGCAGCGGCAGCCACGACAACAACAACCATTGCATAACATTCAATATAATATTCCACATCAAAACGGCCTCATGAGCGGCACCAACAATTCACATGATATGGATTTTAACAACGCAGGAGACTTTTAATACTTGAACAACAAAATGTTTCAACACGACAGATAAAACGAAGAAGAAATACTATATACAAAATCTGTACTTGTGTGTATGCGTAACATTGTAATTTTAATTTTGCATTGAGAAATCTATTTTATTCATCTCTTTTAGTGTTATTAAACACTCGCAGATGCCTTTGAGCATCCGCACCGTAATTTAGTTTAATTTATTTCTCTTAGTGCCGTCTAAATAATAACGATCTAAAAAAAAGATTCCGGGAAAAAGAAACTATACCTTATATTTAGTTCATGCAGTTAAATAAATGTTGATTAATTAAGGGTAAAATATGATGATGTATTTATGATAAGTAAAGAGTAGGGGTCACCTAACATTTTTCACAATTGCATTTACTCTTTTCACAAGTGCACGTGGTTTCGCATTTGCATTTTTCACCACAACTCTTACATTGAGGGCTTCCGGTGCTGTGATCACATTTGCACTTTTCACCGCCAGAACAGCTTGGAAGGCAGGTGCTCCCACAATGACAAGAGTCCTTACAACATTCGCCTTCACAGTCACATATTTTTACAGTCATATTTATTGAGTACTATTTGACATTGTAGTGTTCAGTGTAATGTCGCTTCGCTATTCTTAGGGGGGACGATGTGCGCCCTTCTTATATAGGCCCCGCTTGATCACTACTTCACAGCCCTCTCGCATCCCTATCCTTTTTTTGTCCGAAAGACAAAAATCACTTCCACACAGCAATAAAGACGCATTTATTGTTCTTTTTCTTAAAAGTGCTTGCAGTAGGGGGTTTAGCAAAAGAAAAAAATATATGACCGGTTGTTATGCGATCTGACGTAAAGTGGAACTCATTTTGAAGGGTTTCTGCACAGAAGTCAATGCCAGAAGGAATTGAAACACCTACAGGACTGCACGTCGGACTAAAATAATGTTGGTAGAGTATGGTATTACTGTAAATTAATCGTTTATACGTGACGTTGACGATGGGATTTGATTTTCTTGTATATCTGACTTGAAAATAAAAGCAATAAATGACCACAAGAAATAAAGGCAGCTGTACTTCTGCAGTTATGTCTTTCCGTCCACTGGGCCTGCCTTAATCACTATTTTCGTAATTATAAATGTGGTTGGTTCGAAGTTCGGTTTCCATACTTTCGTTGTCACTGATGTCTGTAGCTAGATAATTGGAATCTCTAATATGTTTGTCGGCTCCTGGTCTAACAGTTGAGCCTTCTTTATTCTGTCCAATGCCATTTTTTGGTTCATATGAATTGGTTTTTCGCCTAGGCTTCCTTAATAGCTGTCGATATTTGGATAATGTCGTTTTAGTATTAGGTTTGCCATTCGATTTACTTCCAAAACTGGGATTTTGCCCAAATTTATTCTCACTTTTCATTATCTTATGTCTTCTTCTTCTGTCCCTTATTCTTTCGATTGGAGATTTCCAGGTGGGTGAAGGGGATCCTACTAAACTTGATGAATCGTGGGAAGTAGTGTTACTTTTAGTAGTGTTTAAATCCCTGTTTAACGTTATGGCGCTTAAATGCTTGCCTAAATCTTCTCCGTAATAATTGACTGTTGGATTGGCGAAAAATTTGTCCCTATTGTTAATTTTTCGTCCAAGGACTGTTTTTTTGCTTATGTGCAGCTCCCTCTTTTCCAATACTCCAATTAAGCCCCAAACGTTCACTGTTATTAAAACTTTCAAAAGATGAACAAAGTTAAATGTCCAACCTCTAACATGTTTGGTGAAAGCAGCGAAAAAAATTGTGGTGAAATAGAATAAAATAAATATAAGAATATTATACGCCAATAATGGTATAGTTTCGTGATAATTTTCCCAAAGAATTCTCAGTTTCGTTTTACACTTACCGTCCGTATTAATTTCAGCAGTTTTCGGTAAAAGTATGTAAGCAAAATTATGCCATGTGAAGTAACAAATAATGGAGATGAAAATTGTGTAAATCAGTAATTCGATTAGCTTGTAAAATACCTTCAAAACTACAAGGTTCTTTCTCCAAAGAAGGTTTGCGAATAAAATGTTATCGGCTAGTGAGAGGAAGCAACCCACGGTAATTATGATATGTGTCCCCTTTTTCATTTTAAATGGGATCCAATTCCAAGTTGGTTTTCCATAATTGGACTGTAAGTAGTGAACAATATAAATCCAGTTTATATCACTCAAAATATTTGCAACTAATTCACATATTTTATATGGTGCAGTTTCTACGATGAACGATTCAAATTGGCTCGCATCCTGGTAGTCATCGTGATATTGGCTGTCAAATATGACGGCTATAGTCTCGTTTAGAAATACAGTTCTTATAATCGCAGAGAAAAGGACGTAAACATGTACAACTTTATTTCTTCTATTATGATTATCGGATGGCAGTAATAAGACAACCAAAAATAGCATCCATGTTGCCACACAGATACACCCAGAAGCAAAGGTGATCATTATCATTCCTAAGGGAAATGGGTCTTTTCCGATGTATTTACTACTGTCATCTTGAACGTTGAATTTGTTGTTGATGTCATAAACAAAGTCTTGTAAGACATGAGAGAAATTAGGATTTGCACTGCCATTATCGCATCGGATCAAAAAGGATGGGTAATTTAAAGTGTAATTATAAGCACGTAAGTGCCACGAATTACTTGCTAGAGAGATGAAGCCACCTGTCAATACATTTACCGTGCATGAGTTTTCATATTTATTTAGTAGTTTATCATCTATCAAATCAGTCAGATTGTAAGCTGGAATGTTGTCGATGTGTTTTTTATAAGGTGGCCGGTGGTCGTAATGCGGTGGTCTTTCATCACCAAGTTTATGTCCCGGAGGACCAGGTATCAAATCGGGAGGTTGAATTCTCTTTCTTGCTGCTTTTTCATACGCACCTACAAGTCCTAAATGGTAAACTAAAGTGAGGAGGTAGTAAAAATGCAATCTTATGATCATTAATCTTGCACGTAAAGACGTTCCGCAACAAAAAATGCTTGTGAGTGCAATATCAATAAGTATTGTTTTTGAGCCTTCGGAGTTGAGCTGCCATTTGGTGGTACTTGTTTTGAATATGATAGAAGCCTTATCTTTGACACTTCTTCCAGTCAATTTTCTCGCCAAGTTAAAAAAAAAAGTTACAATTTTCTCATCACCCCGAAACAACAAAAGAAAGTATATTGCTCTTTAGCCCTTCCTTGCAGATTTTTCAATCCAACGGGGCTAGTAAATCTGATATCAATCACATCGATTGTGTTATCTTCACATGTTGTTTGATAGAAATCAGACCTTCTTTTTTCTTCTTCTCGGATGTTTATAGTTAGTAAAGCTAAACTGTGTATATATGGCAATCACCGAAGACGAATTATTACAGGACAGAAATAAATGGGTTACACACCAGAAATCAGGGACAAAAGGGCCCAACGGAAATTTTATAGGTTGTTTTGTTTATCTGTGCACATAGGCGACAAAACTAAAGTTATGTATCTAAGAATTACAACGTAGTGTAGGTGAGCGGTACTTGAAACTTTCTTTTTGTAAACACCATAAAAGGATATTAATGACATCGGTTGAAATAATGACATCTAGAAGGAAAATTACAACTAGAAGAAAGCGTGATTATGTTGTAAAGAATCCGGCAAATAGAAAAGCTAAAAGATGATTGCAAGGCTAGTGAAGATATTTCAAAACTTAGTTACTCGTTACCTTAAAAACCTTACATTGTTCTCATGTATTACATGAAATTCTATCTTTTCTTTTTGAATAAGCTCTAAGTATTAATCCTCAAGTATTAATTGCCCACCACCTTCTTAAAACTGTTGTTTTTTAATTACAATTTTCTACGCTAACCCGTTTCTTCCATTTTCTCACTGTTAGTATTCCCATATAACGATCTTCTTAGATTATCTATAAAAGCGTATTTTGAGATTTGTTGCAATGACCTAAAAATGGTTGACAGTCATTCTTCTTGTTGCTGCTTTTAATAAACTAATTCTTTAGAGAAGGATAAGTACTGTGACATATTTACACTTTTTAACTAACTTCTTTGGCCACAACTAGTGAAATGTTCATCTACTGCGCAATTCAATATGCCCGCCGATAGCTAAGCGATAGCTCTTTCAAAAATTTTAAAAAAAAGGTACTATCAAACTGAATTGGAATGATTATGGTTCAAACTTACTCCTGATTCAAATATAGCAAAAAAATCAGGTGTGCAGCTATAGATCTGCCAGATACACGAGTCATTGCGAAAGGCACCATATATTACCTTATTTAGTGCCTTCTTGAAAAACAACTACAAGATCTTAACGTCACTGTATAGTGCCATTCGGTGAGCAAAGACAGGTATTGGTACTAATTGACAGTAAATGACTTATCTAACCCGTTGACGCAATGCTTCGCTTTTGCCATCAAGAATGTTGAACTGTGCAAAATGGTATTTTTTCGGAGAAACATTTCAAAATGGAAAGGTAACAACGTCCGTAGTTTTGTTTTTCCGTTTTATCGTTTACATGATTATCCTGAAAAGTCCCCTGCAGCAGCAATCATAGGGCCCACTCACTGCCATGTCTTCCCACCTCCTAAGAAATGGCTGCCCCACGCCCCTTTGACGACTTACTCCTCAAGGTAAAACTTGGCGTACGGAGAGGGGTCGAGAAAAGGTTCCGAGTGGAAATGTACGCCAATGTTTAGGGCTACGTGGAATGTGATCTCATTCTTACAAAACACGTAGATGATGAAAAGGGCCGCAAAAGTTTCTGTTATTCTTTAAATTGTTCCCAGAAATCCTCGAAGGAATGACCTAAATCTTAAGGCACTTGCTTTTAAAACTATTGTTCGTTAATTTGTTAGTAATGCAACCAAGTGCTCCAGCCCAACCGAAAAAAAGGGAAATTAACTTTACATCGATAAGCTCTGACGCAATGCGGGAGGGGATTTCCCGAGCGGAAATACCACGGCGCTGAAAAAAAAAAAATCGGAACCGGAGTTGCCTCACCGATCCCAATGGTGACATGCAAAGAAAATTTTATTGGCATTAAATCTATGAGGAAGAGGGTAGGAAGGAGTACTAGGCAAAAATCGTAACTAGGAGCAGAAGGCGAGTAAAACCCTTTCAATACTAGGGAGAGAGTGATTTGATAAGGATACCTCCTCACTCGAGAACTAGTTGATGTCTGCATCATTACCAAAGTTCATGTATATAAAAAAGGAACTGGGTGATTTATTTTTTCTCACGCATTCTGCTTACAAATAATTCATTAGATAATTTTACTGATTAACTACGACTTTTTGCAGCCGTTAATCTCATCATAGATATAGAATAACAGCTTGGAACAAGAAGGAAAACCAAAAACCTACTCAAATGTTAATGCAAATAAAAATGGACAATCATCCTTTTAATTTTCAACCTATTTTAGCTTCCCATTCAATGACAAGAGACAGTACAAAGCCAAAAAAAATGACGGATACCGCTTTCGTGCCAAGCCCTCCTGTAGGGTTTATTAAAGAGGAGAACAAGGCTGATTTGCATACAATTTCGGTAGTTGCTTCGAATGTGACTCTACCGCAAATTCAGCTCCCAAAGATTGCAACACTTGAAGAGCCTGGTTATGAGAGCAGAACTGGCTCACTTACAGATCTTTCTGGAAGAAGAAATTCTGTTAATATAGGAGCATTGTGTGAGGATGTTCCAAATACTGCGGGCCCACATATTGCAAGGCCGGTGACAATAAACAATTTGATTCCTCCGTCTTTACCAAGACTGAACACATACCAGCTTAGACCGCAACTATCAGATACTCATTTAAACTGTCACTTCAATTCTAATCCATACACCACTGCATCACACGCACCATTTGAATCTTCCTACACTACTGCATCTACATTTACTAGCCAACCGGCAGCTTCATATTTTCCCTCAAATAGTACCCCAGCTACGAGAAAAAATAGTGCCACGACTAACCTTCCTTCAGAGGAAAGACGTCGAGTTTCCGTTTCTCTTTCAGAGCAGGTTTTTAACGAAGGCGAAAGATATAACAATGATGGCCAGTTGATCGGTAAAACAGGCAAACCTTTAAGAAATACTAAGAGAGCTGCCCAAAATCGAAGCGCACAAAAGGCGTTTAGGCAGCGTCGTGAGAAATACATCAAAAATCTCGAAGAAAAATCAAAACTATTCGATGGCTTGATGAAAGAAAACAGTGAATTGAAAAAAATGATTGAATCATTAAAGTCGAAATTAAAAGAATAAAATAATGAATAATTATTAGTACTAGTAACATCTTAAAAGTTTTCAAAGCACATGGCAAGCACTTCTTCAGGGGGATGCAACCCCCCTTCTCCAAAGAAAATTGATGCCTAAGGTGGCGAAAATATTACGAGATAGGAAACAATTTATGGTTTCTAGTTTCAGGCAGCTTGTATTAGGTAATCAACAAAGCTTAATTTTCACCATTTTTATTTTCTTTCCTTCATCTCCCTTTTTTTATGGCAGGCACATTACTAAAAAGGAAAGAGTCAAGAGTGTAAAAATATACGTAGAAAATACATAGTAAGAAACGAAATTATATCATAGCAATTTGAAAAGTTTATTTCCCTAATTTTTTCAGCTTAGCGAATGTTGTCATGGAGCTTAGATATTCTCGCTTTTTTTTTTTCGCATTCTGATGTAATGAATATTGTTGACGTAAAGTTGTGCCAATTACGTAATTTTTTTTGTTTCTAAGGAGAGTTCCGGCCAGAAATTTCCTAGGGCTGATCCGGAGAACGACAGGAAAGATGGTCCGATGTTTTTTTCCCTCGCCCAAGAAACTTATTATCTTCAAGTTCCGATTTCTCAAATATCAACCATAGCATGAAACAAATTTAGTATACTAAGTGAGAAGATCATTATATGTACGTATGTATGAAAAAGCAGTAAAAAAAGAATTCAAGATAATAAAGTTATATTTCGTATTATTTTTAGCGGCCAGTCCGGATGATACCAGCAGCGATCAACGTCTGAATCTTTTTGAATACTTCTGGATTTTTCATGTGTTCTTGTAAAGCAGCGGGATTCTGTTGGGCCTGCTGCAAAATACTTTGCATAACAGGATGTTGCATGATCGCAGCCACTTCAGGATCTTTCATGGCCCTTTGATAGGTTTCTTCTGGGGTTTCGTTACTGGTACCAGGTTGGAATCTTTGTTGGCTTGCCTTGTAGTACAGTTGATCAATTTCCCTTGCACTAGAACCATTATTCACTTCAGCATCTTTGGTTCTGGCCGCATCTAGTGTTTCCAAAGCGGAAGCATATTCTTTAACAGCAATTTGTGCGGTGGCCTTTCTGATATAAGCTCTCACGAAATTTGGATCTTTTTCAATGGCTTTGTTACAATCTGCGATAGCTTCAGGGAAAGACATTAACTTCGCTAGTGCAGCAGCTCTATTAGAATATCCTCTAGCATCTTCAGGTGCCCTTTTGATCATTTCAGTGTAAGCCTTAACAGCATTCGGCCAATCACTCTTGGTAAAATATTCCTTACCTTCAAGACGGGCTTCCTCCGCCTTTTCAGGGTTAACATACGCCTCCGCCTCAGCTTTCTTCAATTCTTTTTCAGCATTCCTTAACTTGGTCAAAATGTCAGCAGTACGATGTTCGGTCAATGATTTTTGGTAGTATTCTATAGTTTTCTTCAAGTCACCCAATTTGTGATAGGCATTACCAATACGCGCAAATGATTTGGAAATGACCTTGTAATCCGCTCTCATTTCTCTACCTTGCTCAACAGCATCATTCAAGGTAGAAATAGCTGTCTCGTATTCGCCTTTTTCGTATTCAGCAGCAGCACGGTTGTTTAAATAGGTAATATCTTTATGCAGTTCCCACGCCTTGTTGTAGTGCTCTATAGCTTCATCGAATTGACGTGCCTTGTAAAACTTGTTACCTTCGGCCTTTTCCTTGTCGGCCTCAATTTTAGAGTCATCTTCATCAACTTCCATTGGCTCGGATTCCTTACTTTCTTCTTTCTGTGGTGCTTTAGAGGAATTTTCCTTGCTCGTAGTGGAATCGCTTTGTGGTTCAGCATCTTTCTTTTGTTCAGTGCTTTTACTGGTTTCCGGTTCCTTTGGCATGGAGTTTGATTGGTTTATATCATCCATGTTTAAATCAACCCCCATCAATGTAGCCATGATGGTCATTAATCTTGGATCAGTAAACAGATCTTGGCCAATAGCTTGCGGATTTTGTTTGTACCCAATCAGTTTAGCCACTAATTGAGGGTCCTTCATCATTTCGCTAGTTTTTGGGTTCTTCTTTAAATTTTCAATTAAATTTGGGTCAGCAAACAACTGTGTCAACCCTAAATCAGGCTGTGCCTGTCTTGCCTGTTGGGTACGATGAACCTGATCCAATCCTTCTTTGGCGGCCTTGTTACTGGCATCCAACTCCAAGGCTTTTTTGTAGTTGCTTTCAGCTTCGTCGAGATCGCCAAGACCTAAGTGGGCGGCACCGAGTCTATTATAACCCTTAGACCAAGATGGATTGATTTTGACACATTCATTAGCATCATTCAATGCGTCACTAAATTTCTTTAAAGAAGTATAACAGGCGGACCTGTTAGAATATAAAACATGGTTTGGAGTTTCAGAAACTTCAATAGCTTTAGTGAAGAGCTCTATCGCTTTATCGTAATCCTTAGCGGTAAATGCAGCGTTACCTTGTTGTTTGTATTCATCGGCTGTCAATGACATCTTTCTTGCGTATAGGTTGTTTTAGTAGCTACAGTGAGGAATTTGGGAGCAGACTTTTGGGCTTAAACAAGATACCTTAATAAGATGATTGATCTATATATAATTTTTCTAGCAGATCCTATTTACTTAATCTATGTATGTGATTTTTTCTTTATTCCTTAAAGGAGGAGAAGCGAAGAGAGAGCGATGAATCTGAATTTTTTTTCTGGAATGTTCTATCATACTACACGAATCTTCACGAAGATATCAGTTCTCATAGTCAAATATTATGTATATTGAACTTGCGTTTAGTTCAATAGTTTGGTCAATTGCGGCGTTTGTCTTGAAAGTATCATCAGAAGTTGCCAGACATAGAATATTGTCCGAACAAGCAATTTTAACCACGCTGTCTTCGTTAAATTTGGCGAAATTTTTTATTTTCTTGCGGGTTTGTAGGTTCCAGCATGAAATTATGCCATCAGAGCCAGCCGTGTATAGGAACTTATGACGGGGGGAAAATTCAATAGAATTTACTGGATACGCTAAGTTTGTATCTTTTAAATTCAAACGGTGGCATCTAAATGCAAATCTTTTGCTTGAGTTGTAATCATCGCCCTGATCATCGAAAAACTCCACAGCAACTCGCCCGTCAATGCTGCTACATGCATAACCTTCTTGTTCTTTCGGTAAAAGAGCGACATCTCTTATTTGGTACTTCAGTCCTGATTCTTCAATTGTTCCGTTATCATCCTCACAGAGTGGCAGGCGAAACCATTGAACCTGACTATTGTTCATACCAACGATCAATCGAGAGGAGTTTGTATCCATAGTAAATATCTTATTCTTCACCTTTGTGTTATTAGAGTTCAAATTTTTAACAGCAATAACTCCATCACCATAATTGCGAGGGTCGATAACCTCTATCAGGCCATCCCATGACGCGGCAATGAGTTTATCGTCTCCATATTTGCATATTCGGCAAATACCCAAATTGGCTTCATTGTTCGTCAAAGCTTGGAAGCTGGGACTACCTATCAAATCAACTTTTAGAATTTCACCCTGTACAGTTCCCACGTATATTTGCAGATCGGTATTGTCGATGAAATTGCAGCACAATAACGGATGTTTATATCGTAGCGATTGTAAAAGGTCAACATTCTTTGCTTGAATGTCGAATTTGTAGACTGTTAAAGAGCCATCCCAAGACGTAATCAAAAGCAGTGACTTGGAAGGGATTATTTTGATGTCGCTTATGTAGTCTTTTGGGGCCTGCTCAATTTGTACTATCTGCATGCCGCGACTGTTGTGTTTTCGTGTTGCAGATATCAGATAGCTTTTCTTTCGCGATGTGATATTTTTTTCGTTCACTATTTTTTGTATTCTCGGACATGCAGATCTCCGTTGGTATATGTATGAGTATATAAATGGAAGATAAATTAAACGGATGATATATTATGCAAAGGGGTGTCTGCCTCGATTATTTATCGTTAACTCAATTTTAATAGTTAAGTTTATGAGGCTTGGTTGTCACCGAAAGTTGGTCGTATCTTAGCGCGTTTTCTTGTATCCAAGTTTTCCTCTTCGTCTTCCTCACTGGAGTTTTCTGGTGACAGTATTTTTCTCTTAACTGTGTTTAACGACTTTATTTTTGTATTCAATTCGTTGTTTCCTTGAATATCAATCCCCTGGGCAGTTCGTAGAGGGGTTGTTGGGGGGGTTCCGATTGAGTCTTTTTGGGCCTTCATTTGCTTTCTCAAGTCGCTCGCCTCCCTTTTTAACTGTCTTAACTTCTTAATTTGATCTTGCGTCTTGAAGAAATCTGGTATTTGGGATTCAAGAAATGTGACCCAATTATCACAATCTGAGTGGATTTGGTAGTCTATAATGCCGTGCCAAGAGGATTCGCCAATGGGTGTCTTGTTTACGAGAATGATCAGGCCGCCACGATCGTGAATTTTCTTACTTAATTTTTTTACCAGTTGTTTCACACCATCAACTTTCAAACTTGTACCCATGATGATCAAAAAATCAGGATTGCCTTTAATTATGTCAAGATTTAGGCCTTGCGTAATAATTTCACAGGATGGATGGTTTTCACCATACAGGACGATATTAGGTCTTAGAATACCCACATTAGAACCAAGAGTTCGCTTTCCTTCATTCAATCTCTTGTTGATAAGTGCTTCGCAATCCGGACACAATGGTAACTCACCTCTTCTTAGACAACGAGACCAGTACCTGCTCCAGGGAAAAGTCTGGAAGCACTTTGTACACGAAAGAGTTTTCAGGTCGCCGTGCAACTGAACGACATCCAGATTTTTCCAATGTGAACTAAATGAGGTAAGCGGTAATTTCCTATTTGATAAAGTAAGTCCTATGCTTTCTTCGAGCCCATCGATGTTTTGCGTGTAACAGCGCAGCAGTTTGTTCCTATCTTTTAGATGCGCAATGAACTTGTGCGTCTTAGTCGGCTTTGCCAATTGAACATTTGAATAGAGCCTCTCCATAAATTTAGCAAAAATGGATATTTTGAAGTCATCTCTAAATAGCGAAATATCAAACATTTCCCTGCCGGACTTGATAGACCAATACTGTGAACAATCCTTTTTCACTAGGTCGTAGAGCCCATCAGAAGAGCGAAAGTCAGGAATGCCCGCGTTGCACGAAATGCCTGCCCCAGTCAGACAAGCAATTCTCCTAGATCTGCTCAACTGCTTGGTTACGCGCCGGAGAACTTCATCGTCGGCATCAAGACCTATAATATGTGCCAGTTTCTCAGTCTGCAAAGAGGACGGTAAGTCGGAGCACATTGAGCCCGATCGACTGGCAGGTGGCGAGGGCGATACTGAAGTCATTTTTGAGAAAGATGGATCTAGTTGTATGTAAATTAATCCCTTCAGTTTTTACACCACTAACCACGTATTTGCCCTTGCTTGTGTTATATATAAGACGTACGCCAGATATAGTTCTCTGGCACGAATAACATTGCTTGCTTTTATTGACGTTTTACCCTTTGTGGTAACAGCAAACTTAAACGTCGTTCGTGATGTTGAGTTACTTATTGTTACCCGCAATTGAGGGATACCCGCCACAGAAACACATGCAGTGCATTTGCCACTGTGCATAGCCGTAGGAAGAGGGAAAAACGAACAGGGAAGAAGCAGGAAGAGCAGACAGCAAGAACCCGTGCTAAGGAAGGTGATGAACTTTGGCCACTGAAGGCGCATTTTACCTCTGAAGGATCCCGTTTCCACATTTGTAAGCTAGTGTTCGTTCATATAAACACCCTGATCTTCGGCATTTCACTACTCTTCGGGCTCACGCTTCTCATCCAACACTTTGTGTATATGTCCATCTCCTCATGATGAGTCCCGCCCAAGATAAACTGCAGCACCAGCATCATAATCCTAATTCTTCCTCATCGTCATCCTCTAAGATGACGAACGTTTATCAGGTTACCACGCCAAAGTCTCCTCAGGATTTGGAAAACAACATGGATGAGCCCTTCAAAATGGACACCGCCACCAGTAATCCGGACAAGGATAGCGAAAATACCCAGCGGTTGAAGTACGAATGTGCCAAAGGGGAAATACAGAATGTTTTGAACCTACATATAATGCTAAACCACAAGCATGTTAGGCACTTACGAAGAAATGTTCAAAAGGTTAACGCAAAACTAGCTCTCTTGGAAACCCTGCATAAGGATACTGGTCTATTGAACAAAATCGAACGGACGTATCAACTCAAAATAAAACAACATCAGCAGCATAGCGTGCTCGGCGGCCACTTTCACGACAGTACGGCTACGGAAAATACGAACGCATCAAATTATAACCTGTCATACCCGGTTCTATCGGATTATAACATCAACTGTCAGCCTTTGTCTTCGAGCAGCAACAGAAATCTGTCAACAACACGCATACCACACCACCATTATCATACTAGAAGCAAGAGTAACGGGCTTTTGCTAGAACCTTCTGCCCTCCGTCCGGCAAATTCGAATATAATTGATTACAGGCTAACAGGTTCTAAATCTCTATCAGAAGCCATAACCAAGCCCACTCCCGTCTCGCTTCCTCACTCTAATTCGGATGGCATTTCTTCACCTCGTTCCTCTTCAATCTCCCCCTTAGACGAGCAGCCGGGGTTCCAGATACTCCCTTTTAAACCAAGTCAGATGCATCTTAACCACAGACGTAATTACAGTAGCACTTGTTTGACGAGCAATAGCGGTATCATCGGTAAGACTGAAAATAATGAGCCCATTTTTAGAAGATATGACGGCATTTTGGTTATAATTACGTGCTCCAAATGTGACCGTTCCGGTTTCACTTCCGCGCAAGGTATCGTGAACCATACTCGACTAAAACATTCTAAACTATATTCAAGCCAACCATTGGCAGTTTTAAACAACCAAAAACTACTTCCTAATGATAAGCAGGATCCGGAAATTTTATCTAAGTTCAAGAAACTAAATTTGGACCCAAACAAAGACTACCTACCCTCTGACATTGCAATCCCAAAACCACAATCACCAATCAACCACTCCGAGAACCATACGCGGGCTCCAAAGACTGTCAAGAACACTCCTCATTTAGAAAAACTATACCAAAATAAAGAAGACTTCAAAAAACTGATTGACATGGTTAATGAAACTCCGGATGATTTGAATGAATATTTGAAGCAACGTGAAATTCAATTAAGATATCAAAAGGAGCAAGAAGAGGAATCTTCCAAATCTGATGACGAAGCTTCTTACGTCCCATCACCGTCTCTCTCAGCAACGGCTACAACAACAACGACTACGGACCCACCCTCTCCGCCAGTGCTATCCTCCTCCTTACAAAGAAAATTGCTGCGTAAGAGAAAACTGAGCTTGAATAGCTCTACTCCCATGGAAGATTTACCTTTAAGAGAAAGGTTGAGAGCAAATCCCACTGACAAGAAACCAAGAAAAGCGGCCCTTTTGACTAATGAACTTGAGGGTCCTGATCCTGCAGCAAAATCATCATCTTATTACAATCTAAGGTCGAAATCAAGACTGCGTGGTTCTCATACATAGTACACACATATAAATAAGTAAATTACGTAATATAATATTCTGTTGGTTTTCTGACCTAATTTGTCGCTTTGGAAGAAAAAGTGGATTGTATTTTTTTGCATATTCCCTAATATTGAAGATCACTGAATATACTCACAGTGAACAATTACTTGAAATGCTACGGTTTACTCATCGAGGCCTTCCCTCCAGCACTCGTTTTAGAAACATTTTCGTAAGGTTAAATCACATTTATGTACCATGGTTCTATGCCATAGACGTACCCAACTCCAAACCCTATTTACCCACATATCAAACTTTACACTCACCCAAAAAGTTTAAGCCGTTCTCCGTTGATGATTCTAATCGTTTGGAAAAGGCCAGTAAGCGTCAAGAACGCAGGCCTGTTTTAGTCAACGAAGATTACCTGTTTAAAGTCGACCTCTCTCACATGGAATTGTCCCCTACCTATTGGGAAGGCCCTACTTATCAAGTACGAAGAGGTGTGTGGTTCGACTCTTCAAATCAACCTTTGTCCAGTGATCTTACCTCCGAAATTGAAGGGTTGTATAAGCAGCTCAAATTCGACGACAGTAATGATGATCCGACCACGACACCTCCTGCAGAATCGCAAGATATATTTAGGCTCAAAGGTAAATACCCAGTCGATAAAGAAAACGAAGGAGAGCAAAAAAATGGATCCAGCAATAAAGATGAGAACGAATCTACTTTCAAGTTTATTTTGTTTGCCAATAAACAAACTGCATTTTTACTATCGGATTTAGATGGAGGAAAACTGCAATTAGCCTTTCTAAGGTCTAATCTGGCTCAATCCTTACCGATTAATGCTACAATGATTACAAGATCATACAAATATTCATCCTCCGCAACTACTAAACAGACATCCACATCTTTTAAGGCAGCAAAAACGCCTCAAACGGAAGTAGCAGATGGTAGTAACAGTTCCAAATCGAGGAGCATTGAAACAAAGTTAGAAAAGAAAGTTTCAAACCTCTTCAATTTATCGGACTTTTTACAGTTGTTCAATGGTAATGCTAGTAAAGATCAAGATGATGCACAGAGCTTGGAAAAGCAAATGGAAACAGACTATAACAATGCAGATAACAGTCAAGGCGCTAATGCTAGTAGCAAAATAAAAGATGGCAAAAATTCGGGCGCAAGCGATAGACAAATTAGAAGTAACAGAAGAGATGTGGATAACTTGATACTATGTGTTCACGGTATAGGTCAGACTTTGGGTAAGAAGTACGAGTACGTAAATTTTGCACACACGGTAAATCTACTTAGGTCTAATATGAAAAAAATATACAATAATTCTGAGAAACTACAATCATTAAACACAGCATCTGATTATAAAAGCAACTGTAACGTTCAAGTGCTACCCATCACCTGGAGGCACTCAATAAGTTTCCAAACCGATGCTAAGGAGGAAAATATAGAAAATCCTGACCTACCGACTTTGTCACAAGTCACAGTAAATGGAGTGTTACCCTTGAGGAAGCTACTGGCTGACGGTCTACTAGATATTTTGTTGTATGTCGAACCATACTACCAAGATATGATTCTACAACAAGTAACCTCTCAATTGAACAAAACATATCGGATTTTTAAAGAATTTAATCCAGAGTTTGATGGGAAAGTTCATTTAGTGGGCCATTCGTTGGGTAGTATGATATTATTTGATATTCTATCCAAACAAAAAAAATATGAATTAGAATTTCAAGTAGACAACCTGTTCTTTATTGGCTCACCAATTGGATTGTTAAAGTTAATTCAAAGAACAAAAATTGGTGACCGTCCCGAATTTCCCAATGACTTGGAGAGAAAATTAACCGTACAGAGACCGCAATGTAAGGACATTTATAATGTTTACCACGTCTGTGATCCCATTTCTTATAGGATGGAACCTCTTGTTAGTAAAGAAATGGCTCATTACGAACAAACTTATTTACCACATTGTAGTGAAGCTTATGGACTAACTTCTAAAGTTTTGGAATTTGGCGAAAACATATGGAAAGATTTGCCAGGTACTGATGAAAATAATGTGCAGTCCAAAAAAACTTCTCCAGAAAAAAAAGAGGTCAAGTTATCAGAAAATCTTACGAGAATGCTTACAGGTTTGAATTACACCGGACGTCTAGATTATGCTATGTCTCCAAGTCTGCTAGAAGTGGATTTTATATCAGCTATAAAATCACATGTTTCTTATTTCGAAGAACCGGATATTGCAGCGTTTATCCTAAAAGAAATTTTAAGTAAACATGAAAATGCATCAGAAATATATGTAAAAAGAAAGACTGGTTGATCAGTAAACGCAAGGCACAAGTTTTTTTTAACTTTTTTCTTTACTGTCTATTATAGTTCCACTGTGTAAGGTTGTATTCTTTCCGTACTTCAACTTGCGGGTAACAGGATTGACACCTTTTCAATTTTTTCCGTTATTTTGGATTAGAAATTTTCGGTAAGCTCATCGAGTATTGTAAAAGAGCAATGCCCTTTGCTTATTAGATGTTGAGGGGCATATCTATTGTTAATATAGATTGATAAAGCTGTGGAGATTGTTTCTAGATATACGATGAAGTACATTATTGAGCATATGGAGGAAGGGTTTAGTGAATGGGTCATTTTAGAGTATAGCCAAATCCTGAGAGAAGTAGGAGCTGAAAACTTGATTTTATCATCGTTACCAGAGAGTACCACGGAAAAGGACATCCCTCAAAGGCTACTAAAACTTGGTTTAAGATGGACTACAAAGGATTTGAAGGACATTAACGAAGATTTCAAGGATTTGGAACTGTTAAAAGATGGCAGAGTCTGTCTATTGGACCCTAGGGCTACAATCGATTTACAGCCGGAGGATGCTACGAAATTCGACTATTTCGTATTTGGTGGCATATTGGGTGATCATCCTCCAAGAGATCGTACCAAAGAACTAAAGACTGCCTATCCGAATCTTTTAATTAGCAGAAGACTAGGTGATAAACAAATGACTACGGATACTGCCATAAGAACAACACAGTTGATTATCAAAGACAGGATTGCATTTGAAGACATCAAGTTCATTGACTACCCTGAATTTAGGTTCAATAAAAATGAGGCCACGGAAATGCCATTTAGATACGTTTTAGATAAAGAAGGTAAACCTATTTTGCCTGAAGGGATGTTGGATTTGATCAAGAAGGATTCTGCTCAAAGTTTGGACGATCTGTTGATGTAGATGAGAACAGTCCTTTAAGTAACATTCTATGGTTGTAATAAGTGATGATGCTTCCTTGTCAAAGAGTTAGTTGAAAAGTTTAGGGTCGTAGCATTAATTATATTGTATATAGTTCAAAAACGACATTCAATGAAAAAATCAAGTTTATTAGCCAATGAATATTTCGTATTTTGCGTTAGTAGCGCTACCAAGACTTCTGAAAAGTGCATGCAAGAAAAATAAAAACAAGGAACCGTTTACTTTTATGATATCATCATTGTCAGGCCAAATAGGATAAAATTGATTGGTTGTATTATGCTTTTTAATTGAAAAAAAAAGTAGAAACTTTTATTATTTTGTTTAAATTAATTTCTTTACATTACTTGCATCTAAAACCAAACGAGCTGGTGACTTCAAGCACTGCACTAGTTGCCATGGCTTTGATAATTCAGACGACCCCCTTGAAGTGAAAAAAATAGTCTCAGTAATGAAACAATCATAGGCAATTAGTTCGATTTTTTATAATTATCTTCCAGCCTTCCAAATATTGAAAAGCCATCGACTCTCACTTACACCTGAGTGTTGTCATTGATTCGTAAAGTAAAAAGGGGCAAGTTTTGTGCATATTCGTATCATGCACAATGGCCTAAGGCAAGTATTTTCAGTTTTTTTTTTTTTTTCATTGCCGTTTTGCTATTCAGAATATATTGAATTATATGTATAATGCATACTTAATAGAAAGAAAGACGCTAATTTTCGTTATAAAACAGTAGTTTCAAAAAGTGCTTCAAGTTTATAGAAATCAGTGCATCCATTCACTGAACGATGAAGAACACCACCATTTCAGAAATTTTTATACATAATCAGTTGGCTTTCGTATCCTGCCTCGTATCTTTCTCTAAATCATTTAAAAATCCTTCAATACTCTTTACGACATCATCGTCCTTTCCCATAGCATCTGAGTTTGAACTTTCACCGCTTTTTTGTTGGCTCAAGGCAGAACTATTCTTGCCTTCATTTTTGGTTTTTGGTTTCGTGGTAAAGTAAGATGCCACTGCAGCAGTAGCGATAAACGTAGATATAGCCAATACGTGAGGTTGAACCGTCTTCCCAAATACTTTGTATGCAGCACCCATTGAGATAGCTATATTTATTTTTGTATATCTTATGTTTAGAAACAGTAGCGACCTTTCTTACTTGTTCCTTCAAAACTTGACTTAGATAACTATTTACCCTTAAACCGTTAGCTCTGTATTATGGACTGTGAAATTACACCTGGTTACCCGAAGTTCTATTATATTTTCAATCCATACTCCTATGATCTCTTCATTGGGAAAAAAAGGTCCACTTTCTCCTGGATTGCTCGAAGGCTTTCCGTAAAGAAAATACCTTTTATTTTTCTTTGCTTTCTTTCTCCATTTAATAGTAAACGCCTCTTTCTGAGGCAGCTGGCTAAAAAAATGTAACAAGAAATTTTATTTTATTACGGTTCAGCACAGGCCGCAACGATAGTTGTATTATTTTCGTTCATATGTAGCAGCGATGGTAGCATTTTTTATTGTATAAATTGTGGCTTGCGTCGATTATCTTATTATGCCACTCATAATAAAAAGTTACTCTCAAAATGTCAATATTCAATAATGCATGTCTGTCTTTTTAATTCATTACATACGTAGGATTAGGTATTGGAAGCAGTCATAATGAGTTCTAAAGTTGTTATTTCTCACTTATTGCACCTCTCGAAGTTCTCTCATTAGCCGCCCAATTCTCATTCGTGTGAAGGTCATTAACGGGGTAATGCCCGTCATCAATGATAGAAATTTCTAGAATCTTGAAGGAATGGGAAAAAGAAGCTTGATTATGTATAAAATTAGTCAAAACGCTTATACAGTACAAACTTATTATGTGCTAGGTTTAAAATAATTTCTGATACGAAGCCATTGATCGAAAAGATATTGAATCTACAGAAAAAAAAGAATGTCCACCCTTTTGAAGTCTGCTAAATCTATCGTTCCATTGATGGACCGTGTCCTTGTCCAAAGAATCAAGGCACAAGCAAAGACAGCATCCGGGTTGTATTTACCTGAAAAGAACGTGGAGAAGTTAAACCAAGCTGAAGTTGTTGCCGTAGGCCCGGGCTTTACTGATGCTAATGGTAATAAGGTTGTTCCTCAAGTTAAAGTTGGTGACCAAGTTTTGATTCCACAGTTTGGTGGTTCTACCATTAAATTGGGTAACGACGATGAAGTTATTCTTTTCAGGGACGCTGAAATCCTGGCTAAGATTGCCAAGGACTAAGAATGATGTCTTCTTCAACAGAGATTTTATATACATACTCTATATGTATGTACCTGTAAATAGGCCATTATGTATGACAGGAAAAAAAAAAAATAATTGAACTCAAATTTCTTCTGCTATTCAGTTGCTGCCCCCAATTGTCTGCTAATAAAATTGATCTATTCATCAATAGGAATTTTAGGGACACTATGTGTACAAACTATCCGCTCATATTTTGCCGAATAAGAACAATGATTTCTTCTTTTTTTTCTTCTTCTTTTTCTTGTCGTTACGATCATCACTTTCAAAAACATCGCCGCTGCTACTATTCCTTCTACTGGATGATTTATTTCCAGAGGAATTTCCACTTTTAAACACCTTAAAAATCCCAACTCCACCCCCAGTGAAGGTGTTCACAGTACTAAAACTAGACGAGCTTTTCTTTGACCCTGCACTACTTGAGGAGTCATTAGTTTTGACTTTTCTTAACGCACCGGCACTTTTAACTTTCCTCAAAGGAATGCTATTATCAACACTACTGCTTTTATCAGATGGATCAAAGGAATTTTCTTTGTCGAAGGAAATACTGTGCCTTATATCAGGCAGATTTCTGGCTTTGCCAAGGGCGGCTCTTCCATCTTTATGTTTTACAGAGGTTGCAAACTTGATTTGGGACGTAGGCGAGCTACTGAGTTTAATCGTTGTTGTGGTATTTTGTTCCTCTGAGGAAGAATATGGTATTAAAGATTTTCTAAACTTTGTGTTTTTCGACCCATTGCCTATCAAAGCATTCTTAAAGCTGGAAATTTGGTCACCGTGACTGGACTGCGATACATTTTTACCAGGCAACGTCTCTATCGCTAAAGAAGACTTCAATGACTCTCTAATTATGATATCAATTTTCTTCAACAAAAGTTTTTCCTTAGTACATTCTCTATCTTTCTCATCGTCTTGTAATTTTTCTATATCACCCGTGATCTTCCTTCTTGAATGCTGGGCGAGACCAGTCAATTTTCTTGGAATGGAATCATTAGAGGTGTTGAACTGCTTTTTGATGTAACCTTGCCTTTTGAAATCTTCGGCGTACGAATCTACGGAAATATGTGAAGAAATATCTGATATTGTATTTTTTTTGAACATTGAACTGCTCATGCTCTCAACGTCAGTATGTTCGTGCTTCATATGATTTTTTGAGACATAATGTTCATTTACTTCTCTCTGTAGATTCAGTTCGAACGAATACATTCGTTTCGAGGGAACAACAAATGTGGGAATCGGATAACTAACAGGAAAGACATCTGTCAGCTTTTTGGATTTATATGTAATAAGATTCTCATTTCGCTCGTGCTTTAAAGTAGCAAGAACTAAGAAATCTGGAGTATAGACATTAATGACATCTACCAGACTTTTTTTAATTTTGCCTACAATTATTTCTAAAGTAATTTTGACGGATATTTTGACCACTTTTACTAGCTGTAAAATATAATCAAAAATGTCGTTTAATTTTTGATCTATTACTTCTTTTTGATATCCCGGTGCCCATTCTGTATCATCTTTTGCAGTTTTTTTCCTGTTAGAAATCAGTTTTGGCAGTGTAGTTATGACAACAATGTGATCAAGATTTCGTGCAAACTTGTAGACTGTCCAGTCTAGGGCAACCCACGTATGTTTTTTTCCGTTAATGTGACAAACTATTGTCTTAGGGTTATTGGGATATCCGACCTTTTGTTGAAGTATTTTATGCTTTCTTTTTTGTTCTTTTGTACATGGTGCACTATCATCTCCTCTATATAACGGTTTAATACGCTCTTCAGAGAAGATAAGTTCTGGGTAAGTAAACCATTTTTTTTTGTCATTCAGCCTTTCATTTATTTGTAGTTTTCTTTGGCGCCATAACTTTATCCAGTTCTTTTCAAACCTGTTTATCATCAACGTTTCGTTGACAATTACTGGCGTGCTTGGATAGTCTCTCCTCACTATTTTTCCATTCTTGGATACCAAGAAATATTTTTTGATGTCAGAATTCTTTTCCAACAACTTTGAGGATCTCATTGGAAAACTACTGGATTCAGATTTGTTCTCTTTTCTAGTATTCAGAAAAGGTGATGATTGGAATGTATCTCTCAAATAATATTGCAAATTTGGTGAAAAAGAGTCTGTTTCATCGTCATAGCACTCTTCCATCGTGTAATAGTTGAGAACAGGTACACCTTTGAATCCTTCCCTGCTGTCGTCTATAGAAGAATAACCAGCGGTGGAAGGCACTGTGTCAAAGGCAACAGATGGTTGGAAACTGCCTTTCTTTTTGGCCCGTTTTTTAAGGTTTTGTTCATTTCTCTCTTCGAATTGTTGTCCTGGAACATCGAATGTGAGGCTTCTGTAGCATTTTTGCAAGTCATTTTGTGGGCAAACAGAAATCATAATAATTTAAGGTTGACTTGCCAAAAGGGTGCGTGATCTATAGCAAGTTGAATATTAAAAAAACCTTTTTAATGAGGAGTCCTTATTTTAATACGTGTTGGATCCGATGTCCTTTCTTTCTGGTCCTATGCATTAGTGTGGATGGTAACGAGACATGAACCCAGAAGGATATATATGTATCTATCTGCAAATCATATTGCTACTAATAATGGTAGATTGCCATTCACAAAAAAGCCGCCCCTCATAAAACTCAGCCGCGCAAGCTTTGAAAAGGGGCGAGCGGCTGAAACAGAACGGTCTTCTAGAAGGCTGATTCAGCAGTAATTAAGACAAAAGCAGTACTACCAGCAAGAACATAGGAGGTGATTGAGTTATTAATTGAGGTACATCTGAATTGCAAGAACTCTAAATATTTTCTTTTGCGATGAAAAACTGATGCTTGTGTGATTAACATACAACGTAATTCATTGAGAGAAAAGAGCAGCTGTGCTCGAGATCAATGAGTTGACTATAAAAATAGCAATTTCCGTAGGATCGCAAAGTTGGCTAACCGTATAAAATGGGAGGATATATACGAATGATGTCTGTGGGATCTTTAACATTTAATTAGAAAATTTTGTAGTGCCAATAATTGTTGAGGAAGAAGTGCCAAGTAAAGAAAAACAGATCTTCTGAAGCTCATTGTATTCTCATTATATTCTCTCAAAAATACGTTCGTGTAACTGATTAATCCTGTTTTTCTAATCACTATTTTAATGTTTCAATTGAGGGATTTTGCCTTCATACAATTGTTGAGAGAAATTTTCCAACAAGTATGGGAAATATGAGCAATTCTTGTCTCTTAAAAACAAGAACTGGTCCGATATTATTTACTTCAAACATATTGGACGAGATCATTTTTAAAACGTTAGAGGTGGGGAGGATATCAATAAGTTTTCATACTTATGTTAACCTTCAAGCCATAAAACCGAGTAAGACCACTTAACAAAATCTATGAGAAGCCTTGCGGCAGAATCTGACAACTTCAGTGAAATTTTTTTGTGATTATAGAAGCATAAACTACAACGCCGAATTGTTTTACTTTATAGCAATTATGAGGTAGTATTATAACATTATATTATCATTTTTCAAGTGGTATGAGGTATGGAAGTACTCTATCAAAGTATATATGCTTAACTGTACAAACGTGTATGAAGTATTGCTCATATCTTTTTGTCGAAATTTCGAAGACAAAAAATAAAGCAATCTATGAGCGATCCCGTTTTGTGAACATCTCCATTAAATTAGCAAATGAACCTGTTCCTTGTCTTAATGGTGAGTTGCTATTGTTGCTCCGAACTGACGATGAACGTGACCTTCGATTGTGGGTTGCGCTCGTATAGTTTTCCTCTTCTCTTGGCTTATTAGCGTCAGATGTAGAATCAGTTTTATCAAAATGTGAATTGTTCTTGGAACTTGAATTACTAGTGAAAGATGTTGTCATATTAAACGGAAAATGTCCGCTTCCTGTACTGCTTTTTGCTGAAGTGAAAGAGAGATTTAGATTAAATGAACTATCTGTGTTGTTTCTCGCCAACTGCTGCAATGATACTGAGGATCCGCTATTATTCCTTGGTAATGGAGAGTGCGATAAGTGTGTCCTACTAGACGATCTTTTCAGATTATTGGAACTCTTGCTCGAGCCTGGAAGTGGCAACAAAGAGGATGTAGACTTGTGATGAAGAATTTGTGGCCTTTCTAGTTCAATTTTTTTATTTTCTTGAACTCCAAGTTCTTCCTCGGGATAAGCCGGTGGAAGATCCTCACCAATCATATCAGATTTCATTGCTTTATCATACGAGGGAACTCTGCTTAAATCTGTCAGTTCCAAATCGTTCTTCAGCGATGTAGAAGATGTTTGGCGACTATATGAGTTACGCCTAGACAAATGTGCAAAGCTTGGCATCAGTGAAGGACTATTCAATCCAGCATTAATGATGTTATTATATCTATTTGCAGAAGGAGAGTTATTGTTCCAATTTTCACTAATTGTTAGATTACTATTAACCAGATTCAGGTTACTATTGTTAACGCTGTCCCCTCGAGAGTCACAATTATTTAGGCTATCATCTTCAATCTCGATTTGAGGATTTGGTGCCAAAATAGGATTATTGCTATTGTTACTATCCGATATATATAGGTTTTGAATATTGTGAATTGCCTGTGATTCGATGGCACTTGAAGAAGCTGATGCTGAAGTTTCGTCTTCATTAGTTACCTCGCCATACACTCGATCGTAAACGTGATTGCCGTAGTTGGGAGGTACCATCAAACTAGTTACCATAGTTGTGTCAGCGGCTGCGGTAGCCTCTGCATCAGTACTATTGATATTTAAAGTAGAGCCAGATACTATGGTTGGCATTGAAGACAATTGTAACGCAGAAGCAGATCTTTGAAAAATCACATCTTCTTCACTATCGTCTACAAAGTTTTTGCTGCTGAATGAATTATCGTGCTGACTTGTTACTTGATATGAGGGTCCAAACGTTTCGAGCGTTCTTTCAATAACATCGGAGGTCTTTACATTGATTGGAACAAACGGTGAAATGAATAATTGGACAGGCAGTGCCGCACGCAATTCTGAAATATGACCGTCCGGATTGAGTAAACTTATAGTGAACTTGATCTTATGACGGACTTTGATATTAGATAAAATGCGACAGTCTTGGGAGCATTTAGTCAGGCTTGCAGGTATGTTTAATAAAGCTCGAACTTCCCATTTATCTTGAAATTCCCCTGTGTCCGTATCAACCCCTTCGTCGGCAGCTTCATTTAGGCTCCTCTTCTTCTTTATTTGGGCAACGTGCTTCAGGGGATCTTTTAGTTTTAATTTAGCCACCATTCTTTCTTGGTTGATAACCCCTCCATAGCTACCACAATATTGGGAATTTTCCACCAAACTGATCCTAACAGGGCCTAACTTCAATCCTTTCAATATAGGAACAATTAAAATATTGATCATGGTGGAAGAGCCAATGGCAATTGCCTTAGTTGGAATGGAGATCGTATAATCGACTTTTTCAGGCCATGAGTTATCCACTGATACTGTTTCAGATAACTCGACTGCATCTATAGCTAACGTTCGAATAACTCTTAGATGTTTTTTACAGATCAAGTCGGGCTGCTTAGGTCTCTCGATAGTAGCTTCCAGAGCATAAGTGACGGCAGCATTTGGTAGGCCTTCTACACTTTCCACTAATGACCCAGGAATAATCGCGCTGAAAGGGAATTCGTAGTTACCTTTTACTAAGGTGTGATAGTTTTTGCTTGCGCTTGTCTGCCCATTACTTGATATCAATGATGCAGTAGAAAGGGCTCTTTTTCTCTTTGGCAATGCTGCTAAATTTGTTGAGGATTTACTAGAAATTGTTATTTTACCATTATTATGATTATCGTACAAGTTTTGGAAATAACTTTTTATATTAAAATCATCCCAAAAATGAGAATATATGTTTCTCTCAAACTTTGAGTATCGCTTATGCGGCCCATGAACAGTTTGTAAAACCGTTGGAATATTTAGTCTCAACCTACCAAAAAGTCTCAAAGCCAAAGACTTGATTTGAATTGGCTCAGTAATTGACAATACTATAGTTCCAGATAGTAGGACAGAAGATGCCTCATCAGGGGGGCCTTTTATCAGTAAAACATCATTGTCCAAATTTCTAAGTCTGATGTCAAATAGTAATGGCTCTTTTGATGGTCGAGATGATGATGAAAACATTATTACTTATGGAGGAAGAGAAGCGAATGGTGTGATGAAATCGCGTTGATTTCTGTATGGTTGTTATTTAGTTTTAGATCTGCATCTTTTTGACGTCTATATTTGAATAGGGGACCCCTGTTCTGTTTTTTTCGCTTAATAAAAAAACGCTGAAAATTGCAAGAGCCCAGCCATACAAAATAATTTATAAAAACTGTGAACAGGAAGCTTCTCAGTTTTTATCGGAGAACCCATCTCTGGGGTTAGACATTCATCCGCATTAAAACTCCTATTCTTACTCGTAGTTTTCGGTCTTCAAAATAAAGCAGATTCCTTAAAGTTAGATGCTTTTATTTCAACCTAATCAGTAATGTAACATAATATGTACCAAGGGACTCGACTCTTTTTGACCCATTTTTTAATTAATATGTGTTATAATTACAAGAATAATGCATTGTATGGACATATCTAAAAATACATAGAATAATTACATAAGGTCGAAAGTTGTGAGTGAATACATTAAAGTAGTAAAACTTCACCTATAACATTAGATTGCCCAACGCTGATTACTGTCTTCTAGATATGGAACTTGTTACTCCTTTCTAATAGTTTTCTTCGAAGGGCACCTTTTTTAGCATATGCGCGCAGTTTAGTTTGCAGTCGGGTAGGGCCAAAATTAGAATATCTTTTGTTACTTCCATTATCGCGGTGATCATTGCGGGCTTGTAGTGATTTGATTCGATTCATAATTTCATCCTTTTTAGACATATCAGGTTCCTGACGTGTGATTACTTGATTTTTCAATGCGTTTAATTTAACATCCAAATATTTAAAGTACAGTTTTCGTAAAATTTGTTTGTCATTGATATCTGTAAAAGTAGAGTTCACCTCCCAAGTGGAAACATCGGAAGCGTGGAAAAAGTTTGGAGTCTGTGTAGATGGTATATCTTTGTACCAGTCTCGTTTCATCATGTCAGAAATATATTTACGGGATTCGGTGTCGAGAATATCGTTCTTTTTTAAAGCAAAATCAGGTAGATGTGTGGTATTAGGATGATGGTGATAGAAATGCTTGACATTTACTTTAAATCCAACTAAGGAATTCAGGTGTTCCTCCAAAAGATTTTCGTTATATGAGCGGAGGTTTAGTAGCTCCTCTGTTAATTGTTCGTTCGAAGTATCCTTTACCAATAAAGATTTATCCTCGTACTCAGGTGACAACGGCAGGGCTACAATATTTAGCACCGGTTCGTTAAAGAAGCGGCCACTTTTGGATCGTTTTTCTTCAACTTCGGTTTTAAGCATTATTTTGCATTTTTCCCATTTCGTATTACTTGAGTTAAGTAACTGCTCAACGTGTTTCAAAATATTACTGAACAGATTCATAGACATCTTAAATTCCCTATTAGCCACCAAGCAAGCAATTTTCCTATCGTCCCTGTCATAGTGTAGAATGTAGTCCTCCTCACCATATATCCCTTTTGTGATATCATTCTTCTCCTTTAACAAACTGTCGAATTTGCTGTTATACGAAGAATGGATTATATAATCTAATTCGTCCAAAGGTAGATATTGGAATCCAAACATCTTAGAAATATTGTGGTATGCAACGAAAATACCGTCCATTTTGCCAATTCTAGCTTGCAAAGAATACTTTAGAAGGGCAGACCTGATTAGTTCAAAATATTCTCTTTCCAAAGACTCAAATTCCCCATAAACTTTATCTATCTCATATCCAGTTTGGTTGTTATTACTCTCTACATGTGATAAATCGTATCTTATGGCAGAAACTGCTCTTGTCTTCAGATCAAATACACCCGTTCCAGGTAGATTTGGGTCGTACGCGTCCAATTGAGATCTCACAATGAATTCATCTATACTAGAATAGTGATAATTTTCACTTTTTGAACTATTCTTCAGGGACTTTTCCGTTAAAAAGTCTTCAAGATAATGACCTAGTACAGAAAGCACAATCTCCCTATCCAGACTTCTATCTGAATCAATAGAACAAATGCCATTTCTCTTCTTTCTCAGAATGACTGCTGACGGAAAATATGCACTTTCTGAATAATTGCAGTTTTTTTGAGGAAAATTTTTCGATATCGAGGAATCAATGATATTCAATCTTCTGAAATTGGATAATAAATAGTGCAACTGAGAAAGTACTGATGTCATGGAACTTGATGAAGATATGTACTTTTTTCTATGTTCTTTGGCAACCTTTAACAGAGATTCATCTTTGTGGGGTGTGATGAATATTGGCTTGCTTTGTCCTTCTCCAGAGGAGTCTGTGTTCACATCTTTTTCACTTTTCTTTTCCAAATACTCTGGATTAATATTTTCCACTGCAGGGTCAAAATTATACATTCTGCTCCTATTATCTCTCAATTTTTGTAGCGACAACGGTTGGTATAACACTCTCGTTAATCCATGACCAATCCTAGGAGGCTTTTGGTTGTGTTTTTGAACACCATCTTGATTGTAACGTACTAATGCGTGCCTAATCTTCTGGACATTTATCCGAAAAGTGTATGAATTGCTATCTGAATATGTTCTGCTAGCGGGATATGTTCTCCTAGCGGGATATGTTCTCCTACCAGGATATGTTCTTCTACCAGGATACGTTCCTACCTTTGTCCGCTCCAAATACTTATCATGTCTATACTCCTTCTTTATATTTGTTTTCAGTAGATTAATCGCCTTGTCCATTTCTTCCGTATATTTTTGTCGACCTCCCTTTTCCTTGTTTCCAATGTCCTCTACAGTCGAATTTGTGTCATATATTTCATCGACCATCTCTAAAGCACTATGCAGGTCAGAACGTAGCTTGTCTGGTGTTTCTCTTCCACTAGGGGCATTTGTGAGAGCAGCGCCAAAGTGATAAATCGATCGCTGTTGATAGCTTTTAGCGGCGCTACCTATTCTGCAAGGCTCAACAGATAGACGTCTGGACAGGAATCTACAGTTGTAGAACCCCATTATCAAAACTATAAAAGTATCAGGTAGCGTTTGGCTCTTTTTTGTGCTCTCTCAAGTGCCCTGTTTATATTATATTTTTACATATTTGTTTCTTTATTAACCAACGGCATTGACGGAAACGCGCTTTATTATGGACTACTTTTTTTTCACTGTTTCCTGTTTTTTGACGTGATATACTCAAAGATGAGCGATTGACGATCTGAGAATTCTATTTGGGAACTCTTCTCTGCTTTGAAGACATTTATTTCCCAGCTGCCTTTGAAGTAGTTTCACGAGCGCTAGTGAAGTTTTTTCATAAATATATATTCCCAATCATCGCTAGGAATTATGCGCGTTTTTACTTTGATTGCGATTTTGTTTAGTTCATCTTTGTTAACACATGCATTCTCCTCTAATTATGCTCCTGTAGGCATATCATTACCTGCTTTTACCAAAGAATGTCTTTACTATGATTTATCCTCTGATAAAGATGTCCTTGTGGTCAGTTACCAAGTTTTGACAGGTGGGAATTTCGAGATAGACTTCGATATTACCGCCCCTGATGGCTCTGTTATCGTCACTGAAAGACAAAAGAAGCATTCTGATTTTCTACTGAAGTCGTTTGGTATAGGTAAGTACACTTTCTGTTTGAGTAATAACTACGGCACTTCCCCAAAGAAAGTTGAAATCACCCTCGAAAAGGAAAAGGAAATTGTTTCTTCCCATGAAAGCAAAGAGGACATAATCGCAAACAACGCCATCGAGGAAATTGATAGGAACCTGAATAAGATCACCAAAACAATGGATTATTTAAGGGCTAGAGAATGGAGAAACATGTATACTGTGAGTTCTACTGAGTCAAGATTAACATGGCTCTCATTACTAATTATGGGGGTAATGGTTGGTATCAGTATAGTGCAGGCATTAATTATTCAGTTCTTTTTTACCAGTCGCCAAAAAAACTACGTATAGGTTGCTTTTCAAGCTCTTAAAATTGTTGGATCAGCTGTGCTAAGGGGAAGGCACTTTTTTGTATCATGATCCTATTTTTTTTGTTATTTAATTATTTATGACATACCTTTATACTTTAGTTTTCAAAAATCCAATAATAGATAGGCAAGGTTTACGGAAAAGAGTGGAGTGCAAAATAAATAGAGGAAAGGCAGAAGGAAGAAGGAAAGCGAAAAGAAAAACGAAGATATATTTGGAGAAAAGTATAGAAATAATAAAATGAAGACACATCGATTGAAGTATGCTCAAATGATGAGAAAAAGAGACCTTTATCTCAGGCCACAAACAACCATTGTCCAAGTGGCTTATCTTTGCTATAGTTTTGTTCGAATATTCGGGGATTCTATCTTTGGTTTCTTCAACAAGTTGACCCCATTTACCAGTTCTTTTTTGCTCTTCATATACTGCTGCTCTTTTGAAATGTGGCATGCCCTAAACTTCCTCACTTCTTCGAGCTTGTAATGAATTGCTGTTTCACTGTATCTCGCTGTCACAATCATTTTCGTTCTCTTCATTTAATGTGTTATTCTCACTTGCTGTGTTGAAACTGTTTCTTAATTCTGGGTTTTTGATTGTGTATTGGTCCTTATCATTGTTAATCCTTAGATTTTTTACATATTCTTCAAGTTTGCTCCAATTTTCTTCACGTTGCACCTTACGCTGTTGAGTTTCTTTTACACTTGATAAGTACAATGCATTACAGTTTTCGTACAATACTGGGTTTGTTTCCAGAAAAATTTTCAATGCCTTGAATGCCATAGCATGAATTGCCCTATTCCACGAACCAGAATTGATTGCTTGCTCAACAAGCATGTAAGGGTCTGAAATGCTATCTTCGCCATTTGCTGTATCTAGCTCTAACTGAGAAGTTAATTCATATAATGCAGGAAATATAATGGGTAGGATGACTTCGGCATTTTCGATACATAAGTTTAAGAAATATTCATTATTCCAATAACTTAAAACCTTTTCCGCCACTTGGAAATGTGGAGAAGAAATACACTTAGCTAATTGAACAAATAACGGAACTTCTACTTTAATAAATTCCAGCGGTTCGATCACTTCAAAAATATCCTCGATTTCATTTAGAAACATTATCTCTTTTGTGGAATTTATTTTTGGCCAATAACGCAGTAAGCCCATAACTACCTCTTCGGTTAATAAAGGATCTTTTTCGAGAAATTGAACGATACAGTAAGCCAACTGAGGGTGGTATAATGATAAACAACGGACCTTGTGTAATGGTATCAATATCCTCACCAAGAAAACCTTGTGCTCTTCCTTTAATGGAAGTGCAAATCCATTAATTATGGAACCCAAAATTTCTAACAATTCTGCCACACCGTTAAACTTCTCAGTCTCATAAATAAATTGCAAAAAAATATTATTCATCGACCGACGAATAAAGCTTCTTAATGATAAGAACTTCCCATATATTCTATGCAGTGTCGTTTTCAAACAGTCTCTTTCTCTGATATCTTCGCTATCAAATAATTCCAGTAACTTTAAAATAAAGTCCTGATCAATATATTGTTTAGCAATCTGATGATTGAAATCAGGACTTTCCACAAACCTTAAAAAGAATTCGTAAACAGCTTGCATATGAGGCCAGGCTAGTTCGTTAACAGGTTCATCTTCATCTGGGTCATAAATGTCACCAACTGGATTTACTGGTGGTGGAATTGGTCTAAACAGATTGATTTTGAACATGTTCACCACATGAGCATACATCTCATTCGTGTAAGTGAACCTATTTGTTACAAGGAATTCTATTAGCTCATCTAAGGTGCTTCTTTTAATCTCTTTACCTTGAATGTCAAAACTTGGATCATTAAAGTCAAACATAGTGTTACACTGGTCAACTTTGGCAATGAACAAAGGGATTCTTTCTTCAGGAGAAACTTCATTAAAATTTGGCAATTTCGTTAATGGCGTATATCTAGATGGCTCGAATCTAGATGAAGAATGACGTTGGGGAGTCTTAATTAACTCTAAATCTGTGTCAGGGTTAAGTTTTGTGGGTGTTGGTAGTCTCTCAAATGAGTGTGATGATCTCGGAATGTCGATACTTTGTGAGGAGGCGTGGTTTGCATCCTGAGTATTACTAGTATTAATATTCATATTGTTATTATTACTATTACCATTTTCTACATCAGAAGAAACTGCTGTACCTGAAGCATTTGAAATGGGAGATGATGGAACAGCGGATACTGCCCCCAGCAAAGTAGGATGTGCATGATCTTCACCAGAAGTGCTTTTGTCGTCCTTAGTAACAGTGAGTACTGGAGTGGGGTTCATTATAGCGGCAGATGATGAAGAAGATCCTTGCTTTTGAGATTGTGATGGCTGTTGCGATTGTTTGGACTGTTCTTGTCCTTTTCTTGAACTTGTTTTCTTTGTGGAGCTTGAACCGGAGCGACTGACACTTGAGCTTCTACTGCTACTGCTGCTGGAAGAAGGGGTCGTCGCTGTTTTTGTTTTTGATGTAGAGCTACTATGATGCTTCCCTTGCGAGGGAACACTACCAGATTGCTTGCCCTTCTCAGTTGTAGACTTTGATCCGGTACTGCTGGCAGAACTGTGAGTAGTTCCGTGGGAAGAGCTACTAGCCGAAGCGGGCTTCTTTGATGTGGATGAGGTAGTGGAACTTTTTTCTTTTTCCTTCTCTTTGTCCTTCTTTTTACTGCTTGAAGAAGAAGAAGACCCGGTGGTCTTCTTTATTAATCTTTGCTTGAAACCACGCATCATATTGAAAGTGGATGTTCGAAAATAGCACGTGCCTATTGATCTTAATAAGTAGAACTTTTATACAAAATAAAAAAGCCAGTTAAAGACGGTATTGAGGTGAACAGGTATATGGAGAAGGGTTTATATTTTTATCTAACAAAAAAAGGAAAAAAAAGCAAAATCGAGGGGGGAAGGAAATGAAACCCAAAATACTTACGGCGACGATGGTTTATCCTTGAAATGAAGAGTTTTCCAATGAAGAAACGAGACGTATTGACATGCCTACCAATTGAAGTGGAAAACAAAGCGTAGTTTCACATACTCTTTAATAATCAATTGTCTGATACTTTTTTTTTTCCTTTCTCGCAGCCGGGATAGGGGGTTGTGACCCGGCAAAAAATGTTGGTCTAAGTTTTATCGTTGCTATATGCTCCATACATACAATAAATGTCTATAAAATTTTTAGAAGAAAATCAGGCGTGAAAGATGGTGTCTGCATCTTTGTGGTAGAGCATCAAGTAGGCCGTGAACCCCTTCCCCTGCGGATCGGGTTCTCCTTTGGAGTTCACTTCTCCAACCCCGAACTGGAACACCAAATAGGTTTTGAAACCGAAATATTCGTACACAGATCTTGCGTGCTCCGAAATAGCCTCGAGAGCAAGGGCACAATTGGCCTTGTCTGCTTTGGTTTTATATTTTTCGAGTATTTTTCTGACTGAACCTCTAATTTCGGGATGGCTAGGATCTTTTCCGATGGCATAAAGGTAGTAATAGTCCATTCCCAGAGGCATGACTTCGTGCTTCCTCACAGTCAAGTCGTGAAAAAAAATCTTATTGAAAGACTCGTCGTCAGATAGTGTAGCAGGCAAGTGGCACCCAGGGCGGCTCCATATTGCGACTGCATCGAAATCATTTGCCTCAGCAATTTCACCATCCAAGTCATGGTAGCACGTCGTGTAGTAATGTATCATTGCATTTATTCTTGCCCTTGAAACTTTTTCAGTGATTGGGATATGGAAGAACTTTTTCATCAAGTAGTCATTTGCGTATGACTTTTCGAATGCCTTAAACAAAGTTTTCGAAGCCTTCTCTACATCGCTTGTCAAGTTTACCGCCAAAGAGGATTCTTCATTGATCGATGATGCTACCATTATCAAAACTATTGATTTGTTTTCAACGTTCTGATTAGTATTTTTGTCACTGCCTTTTTCTATTGTTTCTTTTTTTGCATTTCTTATAGTAACATAAAAAACACAGGAAAAAAAACGTCGTTTATTATATCAGGAGTAAAGGATTTCTGCCCAAAATGTCAGGAAAATTACGATATAAAACGTACTATAAGATAACAAGCGGCTGAATAATTTCTGAGGTCAGAACCATAAGGGTACTGAAATACTATGTGCTAGATTTTTTATTTATTTTCTTTTTCTGATTGATTATCGTTTGGTTAAAATCAGTATGATATTATATATGACTTGCTTTATAATATATCAAACCGACATAAAAAATTATCCTACTCAAAAAAGATCATGGTTGTCCCCGCGTTTCACTTCTGTTATACCATGCAAATTTTTCTATCAAATGAGTAATTCTTTCATTTCTTTCGGGACCGTTTACGAAGTAGTTGTTATATCTCCACTGGCAAGGCCACGAACTGACAAAAAAGGCATGATATAAATTGTGAGAAATTGTGAGTTAATTTAATAATTATGCGACGAGATGATAGAAAGGTAAAGACGACTTTTTGAGCCGGATCTGTTTACGTCAGTAAATTCTCGCGCCCCAAGACGTTATGAGGCATAAAATTTATTGCGTTCAGTTTTCTAAAGAGCTCACTATCGGTGATAGAAATCTTTCTTTTTTATTATCTTCTTGTCAGTAGTAATGTATAAGCACCAATATTGAAATGTCCAATTTTTTCGGCTCTTCCCAAGAACTTCAAGAGAGCAGTAGTATGGAAGAAAGTATTGTGAATGATACACAAAACGGTTTAAATACTCCAATATTTCAAAATGAAAGAAATTGAAAACCGATTTTGCCATTAATAATGATTGCTTATTATCCTTTAGTGAAGAAGTTTGTATTGAACTTCAAAGCTGATTGAAAAATCATTATATTTGAACACGTCGTGAGAAGACATGTGTCCAAGTGCATAGTTATTTAAGGCTTCTACGCTGCTTTGTCCTTTTATTACACATTATAATGAGTCTTCAAGATATTTGACTCAGTATGTATAAGAGAATGCTTCCATTGAGATAGGAAGATGATACGTATTGTTACAATACTTGATAATAAGATGCGTTAAAATATTAGTTAAAATGTTAGCTAAAGTTGTACAATTATTCAAGTCGGTGGAACAATAACACTCATTTTATATTTAATTTGTAGGCTGGTTAAATTTAATAACACTTCTTAGGGCTCTATTTTTATGAACAGGACATCATATTATGTAGGCAATAACTTCCGAACTTCGTAATTGATTTAATTGATAATACGACCTATCGTGAATATGCTAAAAGTTCTTTTCGAGGATATAGAGATTCTCGAAGAGAGAGAGATATTCTAAATAACAATATACATATATATATATATATATATATATATATATATATATATATATATTCCTTTCTTGCTTCTTTTTTGTACATTATGTAACTATATTTCTTTCTCATTCCAAATATTCAAATGTACAGGTATTTAATACCGCCTCAATTGATTTAGCGGTATTTTATTTTCTAACAGCTTAGTTATAATACTAAATATACAAAATATATTAGAAGCTCTTTCTCAAGGATATAGGAACCTGCCAAGGAAACCCATATTTCCACATAATGTTACTATTATTATTTCTTCTATTTTTTATGTTGTCATTCATTATCCTATTACATTATTAAATCTTGCATTTCAGCTTCCATTAAATCAGATGACTGTTTTCAATCCTTTTTTATCTTTCTACTCCGTCTACCACAATATAATAGCTTATGAATACTCGCCGGTAGATTATAGTCGATTCTTATTCCAATAGTTTGTTCCTCCAATGACGTTATAACTAATCATAAAGCAATATAGCTAAATTAGGTACCTAATCTTAAAAGATTTTCAGATTTAAACTAATCCTTGTTGCCTATCTTAATTTGAATATTTCTGTATTCTCGCTTAAAAAACATGATGCTGATTATATCTGTTAGTTCAGGTATTCTTTTTACTCCTATATTCTTCTCAGTCATGACGAAGTGTATGTTGTTTTACGGGTACGAGTAATACCGGGGTGTCTTGAAAATCCCAATATAAACAGTCAATGGAAGTAACCAGTTGTCAGAACGGATTATCAGCTTTTCATGGGATGTTACTTATCCTATATATTTGTTGGAATAAAAATCCACTATCGTCTATCAACTAATAGTTATATTATCAATATATTATCATATACGGTGTTAAGATGATGACATAAGTTATGAGAAGCTGTCATCGAAGTTAGAGGAAGCTGAAGTGCAAGGATTGATAATGTAATAGGATAATGAAACATATAAAACGGAATGAGGAATAATCGTAATATTAGTATGTAGAAATATAGATTCCATTTTGAGGATTCCTATATCCTCGAGGAGAACTTCTAGTATATTCTGTATACCTAATATTATAGCCTTTATCAACAATGGAATCCCAACAATTATCTAATTACCCACATACATCTCAATATTATATAAAATATGGATCATATTAATTGGTGGAAGCGCCGAACCTCGGATCTAAATTAATTGCTCAGGCGTCTATACGTTTGGGTGGTTAAGCTAAGGGAGGCGAAGTTACATCTCATGTTGCTCATTCTGTTCGTTTTGTTATAAGGTTGTTTCATATGAACGTTTTAGGATGATGTATTGTCATACTGACGTGTACCACTCTGAGAAACAACAAAATAACGGTTTACTGCTTCTATGGCCAAGTTGGTAAGGCGCCACACTAGTAATGTGGAGATCATCGGTTCAAATCCGATTGGAAGCATTTTTTGTCGTGCACTTTTGCTATATAAATATTTTTTGAGCGTCAGCGACAAGTATCTTTTTTTTTGTTGTACAAAGGACTCTTTCAATTGTTTAGTCAGTCATTGATGACTTGTAAATAATTAGATTAATTAAAATTGCTATTAAGTAGAAAGTAGAAATATATTTAAAAATGGTATTAGTTCTGTACAGGCTTCTTCCCTCTGTGTGGAATTACTTTGGTGATAATTTTAAAGACCTTTGGCCATATTCTTGCCACGTAAGTTAAGTAGTAACCAGCAAACATCGCAAAGAAATTGAAACCAACAAAAGCCCATTCAATACCAAAGTTCCTCCAAACGTGGTCGTAACTCATATTCTCATTTTTCAGGAAGTCATCGCCAACAGTGTACGTACAATAAGCGCAGACTGTGAAAGTGTTCTTATTATGTAGATAGCCACCGTATTCTTCTATGAAAGCTTCCATAAATTGGCCACAAGATTGCCCCGTCAGAGGTTGACCAGGAACCATCTCCGACATGTCACACTTGATTTCCCAGTTATGCAATAGGATACTAACAAAAGTTTCCACAAAATATGTGTATGGCGAAACCCTGTACATGAATTTCCAAAAAGTTGGAAACAAAGAGTATGGTTGCATAACACCACAGAATGATGCTGTAAAACTGTAAATAAACGCAACAAAAACAGCAGCAGTTTGTAGATTAGGAGCAGTATAGATCAGCCATAAACCAAGAGTCGAGTAATAAGCAGCGAAAAGCATATAGTTTAAAAAGAAAACACCGGCACTCCAGCCAGCGTTGTTAAATCCACAACAGAAAAAGGCACAGACGAAAAATAGTGTGGAACTTGTAAGTGCCAGTGGTAGTTCAATAATTGACTGTGACAAAAGAAGAACAGTCCAGTGATAAGTGTTAGATCTCGCCTCCCTAGCAACATAAACTTCCTTTGTTTTCAAGGCTTTGTCCTGAATTTGATTGATCAATGGAGATGAAACACAAAGAGCCATGAAACAGAAGAAGATACTATCCTGCAAACCGATAATATTATGCTTAATGTGCCAAAATGAGAAACCGATAAACAAACCAGCGCCACCATTCAAACAGTACTTGGCCATGACATAAGTCATGTCTCTTTTCGTACAAATATATTGTCTTCTTGTAATAAGAGCTAATTGCTGTAAGTAGGAAGGCTGCTTCCACAATGAGGTTGTGTAATCAACACCAGACGCACGAGCATCATCTTCTAACCTAGCTGTTTCTTTTTCAACTAGTTTCTTTTCTACAGAAGATTCCCATAATGCACTCCAATCTATGGCTTCTTTGTTCAAAGTATGAGCTTCCTCCGCTGTATCTTTCCCTGCCGAGGAGTTACTGCTACCTACTGCATCAATGACGAAATCTGCAGGGTTATCATGTTCTTTATCGTAAACGAGCGTGTTGTCATGAGACATGAAATAGCCGCAGGCATCGTCCATTGGTCCAAAGAAGACACATTCACCACCCCTTTTCAATAAGAAAATATTGTCAAAATGGCTGATGACACTTTTACTAGGCTGATGAATGGTACAAAAAATAGCCTGACCCTGTAAAGAAAGTTGTTTTAAAAATTTGACGATTGTTAGTGCAGCCTCAGCGTCCAGCCCAGAGGTTGGTTCGTCTAAGAATAATAAAAGTGAAGGCTTAGTAACAAGTTCAACACCGATAGATAAAAGCTTCCTTTGAGTCGGGTTTAAATCAGCGACTAAAATGTCAGATGGCAATTTCAGTAAATTTGAAACAGTGTCTAAGTATGCCCTGTCACCATCACCTCTCAAAAGACATGATATTTCCAGAGATTCTTTCACAGACAGCAAATCTAGATGCAAATCCTGTTGTTGAACAAAACCAATACTTCTCTTAAATGCGTCCTCATCTGTCAATGGGTGGCCATCGATCAAAATTTCGCCGCTAACAACACCTGTCTCGACTCTTTGTGATAAGACATTCAGCAAAGTAGTTTTACCTGCACCGGACTCACCCATTAAGGCAGTCAAACCAGAACTGATGAAACCGGATGCATTGTTAATCAGTTTCTTTGTACCAACTGTGTAGTTGATATTTTTCCAAGAGATGATATGCTTTTGAGTCTCTACTGTTTCCGTGATAGGTTGCTCGTTATAATCGTTTAGAGCCATTTCCTTATTTGAGGGTGATATCTGATATGGAACAGCCGACAGGCTAGACGAGGAAGACGAAACGGAGTGCGACTTTGGAATACCAGCATACTTACTGTCATTTCTTGCAGAGGACCTGGTACCTCTCTTTTTATTCAAAAATGGCAGCCATCTTGTCAAACGACTATTGTTGCGCTCTATTTCATCCTTATTGAAATAAGGCTTAATATATTGAGATGCAAACAGAGTACAGGCAATAAAGAATACTAGGAAACCAATAATAATACCAAAGTTTCTCCACACATGATGATACGTGTAGGATAAACCTTGCTTCAAGTAATCACGGCCTCTAACGTAATCATTACCCAGAGTAGCACCTTGCCAAGCACAGGCCTTATGGGAAAATGGAACATCGTTGTAAGTAGGACCTCTTGGAACAATTGTCTCACTACAATCCAGCTTCAAATTGTAAAGCTCATTAGACAGTATTGCCTCCATAGCGTACATTGCAGGATTTAGATAAGCAATCCATACAAACCAAGGATGCATATTTTTCAGGTAGATGACGTAAGAAGCATACATTGCTATAGCTAGTAGCAGAATACCTGCAAATAAATTTGCAACTGAAATGGTTGGAGCAACTAGTGTCGTCAAAGCGAATAAGGACACCATACAGAAATTGTAAAAGGAAAGGAACAGGAGGAAAATGAAAAATCTTGCAGCCTTGTATTGCAGGTGAGCAAGGAAGTATAGGATGATACTGAATACAATTACCAAACAAAGTTTAAAGCAGTAGTCGAACACTGTTGTTGAAAGGGTTTCAACCCAGTTAGTATAGAAGTGAAGTTGGGATTGCTTTTTAACGACGGGTTGTCTTTGGAAGGCAATAGGCATATCTGCAAGAGAAAGAAAAGTGAAGAAAAGAATGGAGAAAAAGGTTAAAGAACCTCTTGAGTATGAACCAATGGTAGTCAACGGAATTTCGTAAAACAGTGAACCAATGACCAAAGATTGAATAACGACAGAAATAAATTGTGCCGTCATATAAGCTTTATCACCCAAACTTCGTTGAAAAGCTCTTTTTGTGCAAAATAATAATTGTTTCTTCAACGGAATATTAAAAATAGGTGAGACATCAGAGGGATCCACTTCCTTAATGGAGTCATCAATTGAAGACCCCTGGATTTGCTGCTTTATATTTCTATAGTACGAAGAATGTTTCCATTGATCATATAAATCGAAATCAGAATTATAAGTATACTTAGTGACTTCCCCTGTTGCGGTTTTGAGAACGCTAGCAGATGATGAATTTGATAAATTCCCCAAATTTTTATTTTTGAACTGAAAATTTAAGATAGAGGTCAGATATTCAATAATACAATCGTTAGGATCTTTCTCAATACCTAAAGTGTCACGAAAATAAGTCAAACACTCATCGACCGTACCATAGAAAAGCTGGTAGGAATCGGATAGCATAAGAATCTTGTCAAACTTATCAACAATTTTATCACTTGCCTGGGAAATTCTGACTAAGTTTACAGAACGAGTAGCTTTTGCCATTTTTCTAAGAATTTCCAAAAAATCGAGAGCTGTGGCGGAATCTAAACCTTTAGTAGAATTATCCCATAGATAAACGGAACCATTAGCAATAAACGTTTCAATAATAGAAATACGTTTACGCTCACCACCAGAAACACCACGGAAAAAATCATTTCCTACAATAGTTTTCAATACATGAGACAGGCCGAATTCTCTTAGAAGTTCATTTCTTATTTGATCGCGCTCACCTTTTGGAATATCGAACTTACAACTCAAGGCAAAATCAATTGTTTGTTCTACCGTTAGAAATGGGAAATGCACATCTTGTTCATTATTGTAAATGATTTGGTGGGGACATTTTTCGGAAAAGCTCTTAAACTCATTATTTTTAAATTTAATCGAGCCTGGAGGAGAGTATGACAAACTAGTTTTACCATGAAACAAAGTCTTAAATAGAGTGGATGTGGGATAACCCAAAACCAAAACCATTTCACCAGCCTCTGCTTGGAAGGTTATGTCATTTAGTTGATTTGCCGGATTCGGCATGCTGTCCTCAGCGTCATAACTCTTTTTTGACTCGCCTTGAGCATCGGCGCCAAATTGAATGTTCGCGCCATTGAAAGTGAGTGACCCGTCAGCAACGGGAGTGAAGTACTTTGAAATTGACATATTAATTCCAGAAAAAGCAGACTGCAAGGACTGAGAGATGAATTACAGCAGTCTTTACTATTCAGCTAATGCCTTCTCAAGTATGTTTTTTTTTTTTTTCAATATGGATTTTTATGTCCAATAACTATTCAATAACTGCTTCACAGAAACGGTACTAAGGCTAGGGAAAACTTTACTTTTAGAACTGTTCAGTGCCTTAGAAATAAGGCAAAGGCACCGTCTTTATATTCGAGTTGGAAAATAAGAGTAGAAAGGACACACATTTGTGTTTTGCTCTGTCACATCGTACAGGAGGTAAGCTGCTGTGGCTGTAGTGACACTGAAAGGGACGCTGCTGATGAGCTCGTTTACGGTTCATCTAGCCTGTATATGGAGTGATCTTCAGGCACTCTCTTTGAAACTACCGTAGTTAATCGAAAAAAGGACCTGGAACGACAGCGCGTAAAAAGAAACGAGGAGCAGCAGTGCCTATAAGAGAATTCTCACTTTTCTATTGTTTAGTAAAAAGGTGTGCAGTCCCCTTTGCCTACGAAGGCACATGACAATCACGTAAGCAAACGACGCTCTCTATTGTAAACCGTTCGTATGGCTTACTTTGCTCCATAAAGAGGAGGAAAGCTACAAATAAAATAACCTGTATGTACATATTACTCTATATGATTTAAGCTAATGACAAGGGGATATATGCAGTCTAATATTAGAACACGGTTTTTGCCCCTATGTTTCTTTGGATGTACTACTGCACCTGTATGCATCTGGCCTTTCGTTTATTGAGGGCAACTATGAGGGCAGAAGCTTTTGTGAAAGTTATATAAAGAAGAACTATCACAGAGGAAGGGAGGGACAATATCTATAGCGACAACGATTACGCAACGTTTCCTCCATATTGTAGTGATAAGTCAATGAACAGTGAATCCTAATTGATATGAAGTTATCGTTACTACAGTATGAATAAAGTTATGTTGAATAACATTGCTTTCTTTTTGATCGCTTCCTGAAATTGGTGCAATGGGAGCGAATTCCAAGTAACTCGTATAATTTTTTTTTTCATAGGCCTGCGTGCTCTTCAACGTCAGGCATTTAAAAAAAAAAACTGAAAACAAGTCAAAACAAAATTCAACCAACAACTACGAATCAAATTAAAACAAAACTTAGTCAACAACTGTAGTGCGTTGGCTGCTAATAATACGTTCTTGTAAGTATAAAAAGCAGACCTTCGCCGCTTAATTGCTTTCTAATCATTTCTCACTTCTCCTTAATTAATTAATAAATTTGAAAACTGGTATCCCGTGCCAAAACATTTTCAATCAGTAGGTAAATAACTGTCCTTTAGTGAGGAAAAGTTAACTGCGTGTAACTATTTATCAACTATCCCTATATTTGTAACGTCAAATTACAAAATCGTATTTTAGTAGTCTTGCAAATGGTTTTCTGTTCCCATTATAGCAAAGACACCGGGTGACCATATTTTTTTGTAAACAAGAAACTTTTATTTCTAAAATCAAGTTCTCTGACTGTCAACACTAATATATGCAGACACGACAAACAATTCATGTTTTGCGTACAAATAGTTCCTACTGAGTTCGGCATACATAATGTAGGCGTAATCTCTAAAAGTAAAGGAGAACTTGAACGATACTAAAATAACGTAATGTTGGAAAAAAATAAGGTATCAAATCTAACCATTTCACAAGGTACTCAAAAAAGATCCTATGTGAGTTCAACAAGAAACTTAAAACAATCCATTACCTGCCTAGCATAATTTTTTTAGACCAGAATATGACTCCATAAAACGTGAAGCAGCAGCTAGAAAAACGACGCCTCGGCGGAGTTTGCGTTTAACTCTCATGTGCGGCCAAACAGGTGCGTAAGAGCTGTGACTATTCAATTGTGTAATATTTACGGAAAAAGGAGTGGACAAAAAAGGCGTGAATTTTACTCCACTGGCGGTAGCCGCCTATAAAGAAATTGATAAGAGGCGTGCCTCTTATGCGATCTTCGGACCAACAACAAAGCACACAATAGCGCAAAGTATACACAATAGAGAGCCTGTAGGAAAGCAGTGGGGAATGTCTTGGCTTTTTTTATGCCCAGAAAAAAATAAACGTAACGTTGGGGAACTACGCCCAATCATATTTCATGGCCTCCCCACGGTGCTTAGAGCAGCGCGTTGCCTACAGAAACATCTTTATAAATCTTGGCCGGCCAAGATTCCCAAACGAGACTCACATTTCCCAAAAAAGACATTTCTGTCCAAAAGTAGAAGGCAAGAAAACCCTGGAGGAATCATAGGCAAAGAAAGAAAAGAAGAAGTTCATCTTTAAAACTACCTTTCAAGCCTTTATTCGTTCCCCGTAAAGGACACACGAAAAAAATAAACAGTACCTTGCAGAAGGAGTGCAGAGTTAGGTCGCAGGGAATCCTTGAAAGCCAAGAGTTTTTTTTCCGTAATGATCTCCCAAAGCAACCATCAACATTGTGGTGCAAAGTTTAGTGTAAGATGTTCTACTGAACTATCTTAATAGCTGAGCATCATGTGAGTAAACGAGTAAGCAAGAAATCAACAAAGTAATGTTCAACTTTCGTAACTACGGAAAATAATATATAAGTAGTCAACGAAATTCGAACAATGAGAGCTCTCACATATCATCTTCTTTTCCAGTTTAGCCATTATCAGCACAATAATACAAAACACACTCGTACACTCGCTTCAACTATAACAAAAAAATGGCTTACATCAAGATCGCTTTATTAGCTGCTATCGCTGCTTTGGCTTCTGCCCAAACTCAGGAAGAAATTGACGAATTGAACGTTATTTTGAATGACGTTAAGTCCAACTTGCAAGAATATATTAGTTTGGCTGAAGATTCTTCATCTGGATTTTCCTTAAGCAGTCTGCCATCTGGTGTTTTAGACATCGGTTTAGCTTTGGCTTCCGCCACTGATGACTCCTACACTACTTTGTACTCTGAGGTTGACTTTGCTGCTGTTAGCAAGATGTTGACCATGGTTCCATGGTATTCTTCCAGGCTTCTACCAGAATTGGAATCCTTGTTAGGAACTTCTACCACCGCTGCCTCTTCTACTGAAGCTTCTTCTGCTGCTACTTCTGCTGTTGCTTCCTCCAGTGAAACTACTTCTTCTGCCGTCGCTTCCTCCAGTGAAGCTACTTCTTCTGCCGTCGCTTCTTCCAGTGAAGCTTCTTCTTCTGCTGCTACTTCTTCTGCTGTCGCTTCTTCCAGTGAGGCTACCTCTTCCGCCGTCGCTTCCTCTACCAAGGCTGCCTCTTCCACTAAGGTTTCTTCCTCTGCTGTTTCTTCAGCTGTTGCTTCTTCCACCAAAGCCTCCGCCATTTCTCAAATCAGCGATGGTCAAGTTCAAGCCACTAGCACTGTTTCCGAACAAACCGAAAACGGTGCTGCCAAGGCTGTCATCGGTATGGGTGCTGGTGTCATGGCCGCTGCCGCCATGTTATTATAATCTCATTTTTAAATGGAATTTTTAATGTTCGTATATACCAATTTATCTATTGAATAGTTTTTTTTAAATTTTACTGTTTCTTTTAAACCTCGAATTATTGTGAGAACTGATTTCATCAACTGGAGGCTGTAGTGTACGTTTTGAAAACGGAAATGATTTACCGTTTTCTTTTATGATGATGCTAGGATAGGCACCTTCAAACATGCATGTCTTCCTGCCCACATTCTGAAGATATTTAACGATGGATGAAAGAAATCAACAATAGAAAAGGCCAGTTGTCAGTTTTTATATAATACAGAGAAGTACATATGACAGTTTAAAAGTTAAGCATTAACTGGTAAGTTGAAATAATAATATAATCATAAGCGGAACGAACATTTTCGACACGTACTAAAATCATAGTAGCATGGCGGCAACAGCAGCTAAAGCACCGGCACCCATACCGATAACAGCCTTGGCAGCACCGTTTTCGGTTTGTTCAACGATACCGGTAGTTTTAGATTGAGCGCTAACAACAGTAGCAGACTTCTTAGCTTGACAGGCGGAGTCACATACGGTAACTGTAGTCTTTAGTGTAGAGAAGTCAGTTGCAGTAGAGGTACCTTCTTTGCATGTACTGCAGATAGTAGCGGTTGAAACCTTAGTAGAATTGTTGTAACCGGTGGTGGAAGCTGGAACGGCAGATGTTGAAGAGTAGTCACAGACAGTGGTTTCTTTGGTGACAAGAGTGTTGTCAGTTTCAGTAACAGTGGTACCGTTTCTGGTTGAGATAATAACGCTGGAAGCAGAACTAGCTGGGGTGGTGGTGGTTGTGGAGTTGTAAGGAGCAATGGTCGAGATAGAAGTCTGGGCAGTGGAAGAAGAGCTAGCAATGGTTGAGTTGTAAGGAGCAACGCTTGAGCTAGCAGGTCCGGCCGAAGATGAAACAACTGAGGAAACTGGAGAGGAACTGACAGCTTCAGAAGAGGAAACGGCTGAGGAAGAACTGACAGAGGAAGAGCTAACAGACTCAGTCGAAGAGGAAACAGCAGAGGAAGATGTGACAGCAGAAGAACTAGTAGCTTCGCTTGTAGAAGAAGCAACAGAGGAGCTGGAAATTTCACTCGAAGATGGTGCAACAGAAGAGCTGGTAGCTTCACTTGTGGATGAAACAGAAGAGCTGGCAACTTCACTTGAGGATGGTGCAACAGAGGAGCTGGCAACTTCACTTGAGGATGGTGCAACAGAGGAGCTGGCAACTTCACTTGAGGATGGTGCAACAGAGGAGCTGGCAACTTCACTTGAGGATGGTGCAACAGAGGAGCTGGCAACTTCACTTGAGGATGGTGCAACGGAAGAGCTGGCAACTTCACTTGAGGATGGTGCAACAGAAGAGCTAGTGGATGAAGCAATAGAAGAGCTAGCAACTTCACTTGAAGATGTGGCAGCAGAACTTGAGGTAGTTAGAGAAGCATCCATTGCTTCTAATTCTGGAAGCAGTCTAGAAGAGTACCATGGGACCATAGTCAACATATGCTCAACAGCAGAAAAGTCCACTTCAGAGTACAAAGTGGTGTAGGAGTCATCACTTGGATTTGCAACCAATTGCGCAGCAATGTCCATAATACCAGCTGGCATTTGGTCCAAGGAAAAACCTGAATTTGGAGTGTAGGATAGGGTGATGTAGTCGGCAATGTTGGTCTTAACATCATCTAAAACAACGTTCAATTCGTTGATTTGTGCTTGGGTTTGAGCGTAAGCAATAGCAGCAAGAGCGGCTAGTAATGTGATTTTAGAGTAAGCCATATTTTTTATGGTATTAATAAGCGAGTGAATAGGTTTTTGTTGCTGGTTTCTATCAGAACAAGAGTAGGGAACGAGATAAGTAAACGGGCTAAAAACTGATCTGTCCTAGCGATCCTTCCCTTTTTATATTCGAAAGCTTGGGATCATATCTTACTGCGTGGAAAACAAAGAATTTGCATCCTCCCTTTTGGACTATCCTACTTGTTAGAAATGCATCGTTTAGGAACCCTGTTCTATTATTTTCCGTCATTTTTTGAGAATTTCCATTCCTTCTAAAAGTGGCAGATGGGTTGTTACGAGATTTTTACTGATAATTCGCGCGCAGCGTCGCCTCTCCGCGAGTTTCAGTGTAAGCTATTGTTGAAAAGTACTTCGTTTGCCTTTTTAAGTTGCCTTTGGTTGCCATTGTTGTATCTTCAGGGTTTTCTTCGGATCACATCAGCTGTGAGAGTACGGTTAAGTTTGGAAGTCACAACTCGATTATGCCAGTTCGTAAGTGAGCACTAGATGACCTTGCTTTCCCCGTACGAGCCGGTTACGGTAGCAACTTTTGTTTTCCTTGCGTGGAGTGTATGCCTATTCTGATCTTTAAATTTCCTGAAGTGTCTGTCGTGCGCCGTAAACGAATTATTACACACACACGAATCTGGGAAACCGTGAACCCCATACATTGTCTTTTTTTTTCACAGTCCCTTATCAGTACCGTTTGGCTAACAAAAGCATAAAATATTGTTCGTTCAGATGACCCCTTCAGTACACCGCGTTTACAGTTTCAAAGTTCCTCTTAGAATAGCACCCTGTTCGCCGGCGGATAATTTGCACGCCGTATGAAGGAAGAACATATAAAAAGCAAAATATGAGGCATAAACAATCACAATATCCTCACCTTAGAAGTTAGCCGTAGCGGTTTTCTTGCGCGTGCTTGTTTCTTTTCTTAGTTCTAAGCTTCAGCAAACCCATCCACAATCTTTCTTCAAGAACTTTATCGTGTCTACTTCATAACAACCTGCTAAGCAGATTGTGAAATCGTTCCTGCTCAAGCAAGTAGTTTATGATAAATCGTCTTGTAATAGCTCGGCAAAACAACATCATATATGAAAGTGTTTCAAGGTTTTTTCCTAGTAGCAGACCGGAAATTCCACCACCTCTCTTCCAGACTCCGGTTTACATAAGAACTTAATGGTGTGTAATTTTTTTACATACTTCTGGAAGCAGATATCATCGGCCCCCAAAGTCGCCTTCTGCAAAATAATGTGGAGATCTTATCTTGTTTTTCTCTTCTTTATGACACCAAGGATACAAACATATTGTCCTGTACCGGTACTAAGGTCAATGGCAGTATTAAATATTATCTCTCCGCTTATAATTTTTGTCAGTCCTATTAAAAAGCAAGACAGTTTACACAGCAGCGCTTGTTACGCAAATTTGACGTTAGTGGAAAAGCTGCAACTTTGGCATTCTATGTCAAACGATTAGTAATATAGTTGACTACTTTCGTAGAATTCCTTCCTCAAGAAAAATTTTCTCCGCCTTTCCTCTCTGAAGATGGAAATAACGCTGCATGGGGAAGAAAATAATGTAATTTTCGAAGCGAAAGCGAGAGAAACGGAGGGGAAAAATAAAAGTGTTTGGCGTATCATAGCCTCATTTGGAAGAATTTAACGCAGTGTAGTTTTCTTGGACGATACAGTAAACTCGACCAGGCACTAACATTACAGAAAATCTCGTATTGATATTGTTATTGCTTAAAGGGTAATCAAGGTAAACAAGAAAGAAGCTCCTCGTTGTCCGTAAATTTTTTAATAAGGAGAGAGAAAAAGAGAGATAACCAAGAGGAGAAAAAGGAATCTGCATCACATTTATTCAGGATAGTACGTTGGCTGATTTAGTACTCAGGATAAAAAATTCTATTTAAATAATGAGACCGAACAAAACAAGTCTGCTTCTGGCGTTATTATCCATTTTATCGCAAGCGAACGCCTATGAATACGTGAATTGTTTTAGCTCACTACCCTCTGACTTTTCAAAGGCCGATTCATATAACTGGCAGTCGAGTTCACACTGTAACAGTGAGTGTAGCGCAAAAGGTGCAAGCTACTTTGCCCTTTATAATCATTCAGAATGTTATTGTGGTGATACTAATCCATCTGGTTCGGAATCTACTTCCTCTTCATGTAATACGTATTGCTTTGGTTACAGCAGTGAGATGTGTGGTGGTGAAGATGCCTATTCTGTGTACCAACTTGACTCTGACACAAATAGCAATAGCATAAGCAGCTCAGATTCAAGTACGGAGTCTACTTCTGCGTCGTCTTCCACAACTTCTTCAACAACGTCCTCCACAACATCAACTACATCATCGACTACATCATCAACTACATCATCAATGGCGTCTTCCTCTACAGTACAGAATTCCCCCGAGTCAACTCAAGCAGCTGCCTCTATTTCAACGTCACAGAGTTCGAGCACTGTAACGTCAGAAAGCTCGCTAACTTCGGATACTTTGGCAACTAGCAGTACTAGCTCTCAATCACAGGACGCCACTTCGATAATCTATTCCACTACTTTTCACACTGAGGGCGGTTCCACAATTTTTGTCACGAACACCATCACGGCAAGTGCACAGAATTCAGGATCGGCCACAGGTACAGCTGGATCTGACTCTACGAGTGGAAGTAAAACTCATAAAAAGAAAGCCAATGTAGGGGCAATTGTAGGCGGCGTTGTAGGTGGTGTAGTGGGAGCCGTAGCCATTGCTCTTTGTATCTTGTTGATTGTCAGACACATTAATATGAAGCGGGAACAAGACAGGATGGAAAAGGAATACCAAGAGGCGATAAAACCAGTTGAGTACCCTGATAAACTATACGCCTCTTCATTTTCATCTAATCACGGGCCCTCTTCAGGTAGCTTCGAGGAGGAGCACACCAAAGGGCAAACTGATATTAACCCTTTCGACGACTCAAGGAGAATAAGTAACGGAACATTCATAAATGGCGGACCAGGAGGGAAAAACAACGTTTTAACAGTGGTCAATCCAGACGAAGCTGATTGAAGAAACCCAAAAAAAATTATTATATTCTTAAACTATTGCCAAGCAAGTCTTGTTCCTTCCCATTAATTTTTTCTTTTTCCGATTTCATTTTGCCAAATCATCTCCATTTTCATATTATGATGATCCTCTAAAAATTCATACATTTCGAATTTGAGAGCTGGAGAGCTGGAAGTAACGAGGAACATTAAATAGGAACAACAAAATTAGATTAGTTATTTTTTTTTCTACTCATTAATTTTTTTATGATATATTTGAATACCAACCTTAACTTAGTTACATAGATTTAACAAACATTAAACATGTTAATTTTTTGAAATGAATACCACCTAATAAAACTATACATTTTCAAAATAACAAATTGTTATGAAACTAATAGCTAATTATCTTCTAGTGACAATAACCACTTTACTAGAAATTATTAAAAAAATACCGCGTTGAAAGACGATATAAAGTAGGAGATTAATAAATTTATATTCATATTTTCTTCAATCTAATGAAATTGAAGCGCAAGGATTGATTATGTGATAGGATGCGTGAGTAGCAATGCATGAAAAAGGAGGAAGACGTGATTATAATATATGATGTAAAATTTTGATTCCATTTTGCGGATTCCTGTATCCTCGAGGAAAGACCTCTGGCATATTATATAGGGGTATTATTCCTTTACAAAAAATGGAATGAAAGAATCACCACAAAATTGTCATGTTTGCACAATTGCGTATACCATTGCATATAATTATGTCGAAAATCATCAATATGTATGGGAAATGATCATTCCATTTTTTTCACACTGGCATAATAATTTGAATATAATAATAATGGATGATGGGCATTATTGGGAAATAAAAGTATGAAATTTACTTTTAGTACGTGTATCGATAAATATCTTTAATTTTCTCAAGATCTGTTCCTCGTGGCCCAATGGTCACGGCGTCTGGCTACGAACCAGAAGATTCCAGGTTCAAGTCCTGGCGGGGAAGATTTTTTTTTTAACATTGAGTAGAAATTACAAAGGTCTTTTATGCTATTTTAAAGGGCTATAGGCGGCATAATATTTGCTTTTAACCTTATTGTCATGACATTCTAATCACAACACTTAGCCCTTCTTTTGTATTTTTCCAAACTTTTTCAAGTCTTAAAATTTTCCCAATCGAAAAAAATGGAAGATCCGAGAAGGTTTTATTGCCCTACGCTTAATCCCAAATTTTGCCACCATATAAAATGAGTACGAGCGATATAATCGGACAACTGAATAGAAGCTTCTGACCAAGTGATATCTTATTAATACAAATCTACTGTACGATGTCAGCATCAAAAGAAGAAATTGCTGCCTTGATTGTAAACTACTTTTCTTCCATTGTGGAAAAGAAAGAAATTTCAGAAGATGGCGCCGATTCTTTAAATGTTGCTATGGACTGTATCTCTGAAGCCTTTGGCTTTGAAAGAGAAGCTGTTTCAGGCATTTTAGGCAAGTCTGAATTCAAGGGTCAACATCTTGCTGATATATTAAATTCTGCGTCAAGAGTTCCAGAATCGAATAAGAAAGACGATGCTGAGAATGTCGAGATTAATATTCCAGAAGATGATGCGGAAACTAAAGCCAAAGCTGAGGACTTGAAAATGCAAGGTAATAAAGCAATGGCTAACAAGGATTACGAACTGGCAATCAATAAATATACTGAAGCCATTAAAGTTTTACCAACGAATGCTATCTATTACGCCAATAGAGCGGCTGCTCATTCATCCCTGAAAGAATATGATCAAGCGGTCAAAGACGCTGAATCTGCAATTTCTATTGACCCATCTTATTTCAGAGGCTACTCTAGATTGGGTTTTGCTAAATATGCGCAAGGTAAACCCGAAGAAGCCCTTGAAGCATACAAAAAGGTTCTTGATATAGAGGGCGATAATGCAACAGAAGCTATGAAAAGGGATTATGAAAGTGCCAAGAAGAAGGTTGAGCAATCTTTGAATCTGGAGAAAACCGTTCCAGAACAGTCAAGGGATGCTGATGTCGATGCAAGTCAGGGTGCTAGTGCGGGTGGATTGCCAGATCTTGGTTCTTTATTAGGAGGTGGTCTTGGAGGTTTAATGAACAACCCACAATTGATGCAGGCTGCGCAAAAAATGATGAGCAATCCAGGTGCAATGCAGAATATTCAAAAAATGATGCAAGATCCAAGCATCAGACAGATGGCTGAAGGCTTTGCTTCAGGCGGAGGAACTCCAAATTTGTCTGACTTGATGAATAACCCAGCACTCAGAAACATGGCAGGCAATCTTTTTGGTGGAGCAGGTGCCCAATCTACAGATGAAACACCAGACAATGAGAACAAGCAATAGTGGACTGAAATAAGCCTTTAATGCAATACATGTTATGTAGATACAAATATAGCTCTATCTAGGATGAGTGTTACCAGGAATTTTATTTTTACTTTGAGATCACTTGCGAAATACTTAAATAGGGACTGTAGTTTACTTTTTCTTTTTTTCAGGTAAATTCGTCGATTTTCGGAGAAGACTAGAAAATATAATGTGATGAGAAACTACATAAAAAAATTTTTACTAGTAAATGTCTATTTGAAATACTTTATCGAAAAGCTTTTTATGTAAATCTGTATAGAACTTCTCGCGTAAGACAGTTGAGTAGGCAGTAACAATGGGAAAAGGTAAAAATAAGATGCACGAACCCAAAAATGGAAGACCACAGAGAGGCGCTAATGGGCACAGTTCCAGGCAAAACCATAGGCGCATGGAAATGAAGTACGATAATTCAGAAAAAATGAAGTTTCCTGTTAAACTGGCTATGTGGGATTTTGATCATTGCGATCCAAAGAGATGCAGTGGTAAAAAACTTGAAAGGTTGGGTTTAATTAAATCATTGAGAGTTGGACAGAAATTTCAAGGTATTGTCGTTTCGCCAAACGGCAAAGGTGTTGTTTGCCCTGATGATCTAGAAATTGTCGAACAACACGGCGCTTCGGTGGTCGAGTGTTCTTGGGCACGTTTAGAAGAGGTACCTTTCAATAAAATAGGCGGTAAGCACGAAAGGCTGCTGCCGTATTTAGTGGCCGCTAATCAAGTAAATTACGGGAGACCATGGAGACTCAATTGCGTTGAGGCATTAGCGGCTTGTTTTGCTATCGTCGGGAGGATGGATTGGGCCAGTGAATTGTTATCACACTTCTCGTGGGGAATGGGATTTTTAGAATTAAACAAAGAATTGCTTGAAATCTATCAGCAGTGCACTGACTGCGACTCTGTAAAGAGGGCTGAAGAGGAATGGTTGCAAAAATTAGAAAAGGAAACTCAAGAACGAAAATCCCGAGCTAAAGAAGAAGATATATGGATGATGGGTAACATAAATAGAAGGGGTAATGGTTCGCAATCTGACACATCAGAGAGTGAGGAAAACTCAGAACAATCTGATTTGGAAGGCAATAATCAATGTATTGAATATGACTCTTTAGGTAATGCTATTCGTATAGATAACATGAAAAGCAGGGAAACGCAATCTGAGGAATCAGAAGACGAGGAAAGTGGTTCAAAAGAAAATGAAGAGCCTTTAAGTTATGACCCCTTAGGCAATTTAATTCGATAGGTGATTAAATAGGCTGAAATCAGTGTTTAGTAACTACGTACGTTATACATGTAACATTGTGATATAAATCGTAAGATTCGCCGAGTATAGATCAATAATATCGGTTTCATCACTTACGTTGTTTGTGCAGTACCAGAGTTAAGATCGTTTTCGATCCCTTATTTTCTTCTTTTTTCCTTTTTTTTGTTATTTTTCTCTTTTTACCTTTTGTCACTGTATTAAATCTTTAAACAAATCTAACTATGAAAAAATCCTTTAAACATATGTTAATATGTGGAAAATAAATACTAAAATAAAAATCTAGAACTGAAGGAAATAGTAACGGATTATTTAGGTATGATATCAGCACTAGATTCTATACCCGAGCCCCAAAACTTTGCGCCCAGTCCAGATTTCAAATGGCTTTGTGAAGAGCTATTTGTGAAGATACATGAAGTTCAAATTAATGGAACGGCCGGCACTGGCAAATCAAGGTCTTTCAAGTACTATGAAATAATATCGAATTTCGTCGAAATGTGGAGAAAAACCGTGGGAAATAATATATATCCTGCACTGGTTCTTGCTCTTCCCTACCGCGATAGACGAATCTATAATATTAAGGATTATGTACTAATAAGAACTATATGCTCTTACTTGAAGTTGCCAAAAAATTCTGCAACAGAGCAGCGGTTAAAAGATTGGAAACAGCGTGTCGGTAAAGGTGGGAATCTTTCTTCTCTTCTTGTGGAAGAAATTGCTAAAAGAAGGGCTGAACCTAGCTCAAAAGCGATTACAATTGATAACGTCAATCACTATCTGGATAGTTTGAGTGGAGACAGGTTCGCTTCCGGACGAGGATTTAAGAGTCTTGTCAAGTCCGAACCTTTCCTGCACTGTGTGGAGAATATGAGTTTCGTCGAATTAAAATACTTCTTTGATATCGTGCTTAAAAATAGAGTAATAGGAGGTCAAGAGCACAAATTGCTAAACTGCTGGCATCCTGATGCTCAGGATTATCTTAGCGTGATATCTGATTTAAAGGTGGTAACTTCAAAACTTTATGATCCAAAAATTCGTCTAAAGGATGATGATTTGAGTATAAAAGTTGGCTTTGCATTCGCGCCCCAATTAGCCAAAAAAGTGAATCTTTCTTATGAGAAAATATGCCGTACACTACATGATGATTTTTTGGTAGAAGAAAAAATGGATGGAGAACGAATTCAAGTTCATTATATGAATTATGGTGAATCCATAAAATTTTTTAGTAGACGGGGCATCGACTATACCTATTTGTACGGAGCGAGCTTATCATCAGGAACTATATCTCAACATTTGAGGTTTACAGATAGTGTTAAAGAATGTGTTTTAGATGGAGAAATGGTGACGTTTGATGCAAAAAGACGGGTGATTCTTCCATTCGGTCTTGTTAAAGGAAGTGCAAAGGAAGCGCTATCTTTTAATAGTATAAATAATGTTGACTTTCACCCCTTATATATGGTGTTTGATCTTTTATACCTGAATGGGACTTCGTTGACACCATTACCCCTTCATCAAAGGAAGCAATATCTGAACAGCATTTTAAGTCCCTTGAAAAATATTGTAGAAATAGTACGATCTTCTAGATGTTATGGTGTGGAGTCAATCAAAAAGTCTTTAGAAGTTGCAATCTCACTGGGTTCAGAAGGAGTTGTTTTGAAATATTATAATTCAAGTTATAATGTCGCCAGTCGAAACAACAACTGGATCAAGGTAAAACCTGAATATTTGGAGGAATTTGGAGAGAATTTAGACTTAATAGTAATAGGCAGAGATTCTGGGAAAAAAGATTCTTTTATGCTAGGGTTACTTGTGCTAGATGAAGAAGAGTATAAAAAGCACCAAGGAGACTCCTCTGAAATTGTAGACCACTCAAGCCAAGAAAAACACATACAAAATTCAAGAAGAAGGGTGAAAAAAATACTTTCATTCTGTTCTATCGCAAACGGTATATCTCAAGAAGAATTCAAAGAAATCGACCGCAAAACGAGAGGACATTGGAAAAGAACCTCCGAAGTTGCTCCCCCTGCTTCAATTTTAGAATTTGGCTCAAAAATACCTGCCGAATGGATTGACCCCAGTGAATCAATTGTTCTAGAAATAAAATCACGGTCTTTGGATAACACAGAAACGAATATGCAGAAGTACGCTACCAATTGTACTTTGTACGGCGGCTATTGTAAAAGAATACGGTACGATAAAGAATGGACAGATTGTTACACACTTAACGACTTATACGAAAGTAGGACGGCTAAATCTAACCCCAGCTATCAAGCGGAAAGGTCACAGCTTGGATTGATACGGAAAAAGAGAAAGAGAGTACTTATTTCAGACAGCTTTCACCAAAACAGGAAACAACTGCCAATTTCAAACATCTTTGCCGGATTACTTTTTTATGTTCTCTCTGACTATGTCACGGAGGACACTGGAATACGGATTACACGGGCTGAACTTGAAAAAACTATTGTGGAACATGGTGGTAAACTGATATATAATGTAATTTTAAAACGTCATTCAATTGGGGACGTTCGGTTAATCAGCTGTAAAACTACCACGGAATGCAAGGCTTTAATAGATCGAGGATATGATATATTGCACCCAAATTGGGTACTCGATTGTATAGCATATAAGAGGCTCATCCTGATCGAGCCCAATTATTGCTTCAATGTCTCTCAAAAAATGAGAGCCGTCGCTGAAAAAAGGGTAGATTGTTTGGGTGATAGTTTTGAAAATGACATTTCGGAAACCAAACTGTCATCATTGTATAAATCACAACTAAGTCTACCACCGATGGGCGAACTCGAGATAGATTCTGAGGTTCGGCGGTTTCCATTATTTTTATTCTCCAACAGGATTGCATACGTACCACGTCGCAAAATTAGCACAGAAGATGACATTATAGAAATGAAAATTAAGTTGTTTGGTGGAAAAATAACAGATCAACAGTCACTTTGTAACTTAATAATTATACCATATACTGATCCTATTTTGAGGAAAGACTGCATGAATGAGGTACACGAAAAAATAAAAGAACAAATAAAGGCTTCTGATACTATACCGAAAATAGCCAGGGTCGTTGCCCCTGAATGGGTGGATCATTCTATTAATGAAAACTGTCAAGTGCCTGAAGAAGACTTCCCCGTAGTCAACTACTGATGGTGCGTTTTGCGGAGGCTTAATTTTTTGAAGTTTATTTAATACTATCCTACATATGTACATTAAATACTTCCGTAACGTTTATCAATAAGAGTGGAAGATGCGCAATTATATTCAAAAGATTGGCCAGTCAATTAACTTAAGGAAAAAATTTACTGCGCGGCTGTGGTCCCATTTGAAACGGGGACGTTAGTGTTGCTTTTGTGTTTTCTTCTTCTTCTTTTTTTCTTTTCTTTAGAAGTATCTTCTTTGTCTTTCACCTCATCGCTGGGCGAGTTGACTTTCTTCTTCTTCTTTACGCTCAAAGGATTAGGAGCCTTTGGACCAAGCTTTCTTTTCTTAGTGATAGATTCCTTTCCTGATCCATCACCACTTTCTTGAAGTTTTTCAATATTAGGATCATTGAGACCCTTATACAATTTTTGTTCTTCAGTAATCTTGCTTGCCTTGGCACTCGCCGTACTGAGAGGTTCCATAACCATAACAGACCTGGTTAAATGGATTAATGGAACACCCGGAACCGTCCTCAGCTTCCTCCTCAAATCTATGTCCTGAGAAGCAACCACATACCTGTGTTTATTTGCACCGCTAATATTAACGACGCTTTCGATACACTCCGCAGGTGACTTTGGATCTTTAAAAGAGTGGTTACAACGACGTCTCTCAAATTGTTTCGCTAAATTAATTGCACCATCATTTCTAGTTTCATATAACGCTTGTATGCAACACTGTGTGATCATGACCTTTACGTCTGCTTGCAACGTTCTTTTCAACCCACTCGGTAGATTAAAATTAGAATTATTACATTCTAAAACAAGCTGATTATCAACCAAAACTTGATATGGCTCACGGAACTTAAATGTGTGACTGTAAACAAGAAGTTGTTTCCTATATGACTTAGCCCTCTTTTGACGCATGTTAGGTATATCGGGAGCGCTTACAATAGTTGGTTTTTATTATTGGATTGCTTCCCTTCTTGCTCATCACGATAATTATACTATTGTTTAATTGACATCTTGAAAATTTTTCTTCCCGAAGATCATCGCATCGCACCGCATGTATATTTTTTTTTTTTTTCCTTAGTAAATGATAGAAATAATCAAAACCAGAAGATGCCTGTCATACATAGAATACATTATCGAGCCCAGATCACAATTGTAGACATTCAGTTGTAACTTGTACCTATGATCTGAGGTAGCTTTTAAAAGGAAAAACACTGCATTGCTCGGTTGCTTTAGACGGTGACAGAGGAAGATAAAAAATAGTTTCACACCCTTTAAAAGATTTCAATGATTCTGACGGTAAACCCTTTTATCTGTTGAAGGATAGTTTTGAAACCTATTTAAAGTGGTTGTCGTATTTTATTTACCTCCTTAACCCTTATCTAGCAGTGACTAGTATAAATTCGTAAAAAAACTATTCACAACCAAAAGAACTGCATCGCGAACAAAAGTTTATCTTTACTACTAATTTATTATGTATATTATTGAAAGAATTTAACCTACTCGTAGGAACAAAAAGCCGATTAGCGATTTCAAACGTCTTTCTTAGGCTTATGCTGACCTGTATGAAAAGAATAAAATAAAACCTCCTGAGTGCTCCTAAATTCAAGATCAAAGCTACCAAAAACCATCCAATTTCTTACCTCCCCCATTATATATTAATTTGTTAGGAGTATCATCACCGATATCACCCAGTACTCCCTGTGTACTAAATTTTAGGACTTTTTCTTTCAATTCTTGAGGTGAGGGAGCGTCGTTGAAAAATTCACTGTCTGGTGCAGGCTGTAATGATAAAAAGTAACTTAAAATACCAGCAACGTGCGGGGACGCCATGGAAGTACCTGATAAACTTAAAGTTGCATTCCTTGAACCAATATAGGTGGACATAATATTTATACCGGGAGCAAACACATCAACACATGTGCCCCAGTTCGAAAAGAATGCTCTATCATCACTAAATGTCGAAGCACCGACCGTAATACTTTTTTCAGCTCCTGCTGGTGAACTGAGACAAGCATCTTCATCCTCATTTCCTGCCGCAATAGCAAAATGGACACCACTATCTACAGCTGCATTTACAGCCATTTCCATAGCTAGCGATTTGCTACTTCCCAAAGAAAGATTGGCAGTTGATCCTTTGAATTCTTTATTCTTTTTCTTCGACGATTCTATATGCTCCTTAGTAACATACTCTATACCTTTAATAACATCTGAAACCGTCCCTTCCCCATTAGAACGAAGAACTTTGACAGCTACTATTTTTGTATTTTTGGCTACACCAAAGTGCTTCGATCCGATAATCCCCGCACAGTGAGTTCCATGACCATTCAAATCAGAAGCTTCATCGTTTGCTGGTATAACGGCTCCCCACTCAGCACGCCCTTCAAAGTCCTCGTGTTCGGTATCAATTCCAGTGTCGAGTACATATGATGTGACACCTTTTCCGGCGGCATCTTCATATAAATATTCCAAATCTTGTCCATATTTTGGTTTCTCCCTGTGCGAAACTCTATGTAAACCCCAAGGCGCTTCTTCCTGCAATGACGAATTAGATATTTTTACTGTAGTTTCTTGCTCTACGAACTTTATGATTGGGTCCTGGGAGATTATTTTGATGATTTCATCAGTGAAATAGCCAGTATAACCTCGAAATAGACCATTTATGTCAAAAAAATTATCAATACCTCCAAATTGAGATTTAGATGATACTGAAGAAGAAATTACCCTCCAAAAAGCGTCATCTTCTGTAAGCTTACCTACTGAGGTACTATGATCCTTCTGTACCACTTGCATATGCGATTGAATCTGCTGGAGGGAAATATCTTCATTAAAGACTATGACATACCGATAAGGTAGAAACTCTGTTTTATGAGCGACATGTTGATGTTCAGTGTGAAAATTTCCAGGATCATGCTGTCCCAAACCTTCTCCTGCTCTTACACTGCGAGTACCATCAATATTCTCAATAAAACGAACTATCCCGTCGAATTCAGGGATGATCATACAAAGACAGCAATTTGCCCAAAGTATAGGTAAGATGGTAGAGAATTTCATGTTTAAAGATATAAAGTGGTTGAACAGATTGGAAACCTGAACTTATAATATAGCAACTTGATAAGTTACGTGTTATAAGGACTCAGTCAAAAAAAACTCTTATCTAATAATATATATATGAGTGCCTGTTATCAGTAGCCGCCCTTCCGAGATTCGAGATTCGCCATTGCTCGGAAGACGCGAACGGTGACTGCTCCAGGAGAGAAAATAAGCGGAAAAGCTAACAATACTCACTGCCAAATGTAGTAGTTTTGCCTTACCATTATCTGTACCTTATTTAGATCAAATTATAGTGCATTTTTCAAATATTTTTAAGAGTTGAAATAATCTTTACTAGTAGAGCACATCTTTTATATCAGTTGCGTCTGACTGACATTGTACAGTTATATAGGTTAAAATGTAACTACAAGTCCTTCATGGATTTGCTACCGGAAGTGAATATCTTGTAATAAGACCATAGCCAAAATATGCTAAAGCAAATGAACCCAACAGCACAGTTCAACAACACCCACAAGTCTGGATATTTCGATGGAGGTGCTACAAATTGATCTAAGAAATGATAAAAGCCCATAGCAATATACGTTCCTATGATAAAACTTTTCCAAACCACATTATATGGCAGTAAGCTTCTTCTTCTATAGTCGCTATTGATGCTGCTGATAGAAGGGCCAGGAGTTAAAGATTTTGGCAAGAACCTTGGTGTAATAAAACTGAAATTTCCAATCAGCCAATTGCTTAGTAAGAAAGATACGGCATACTGTAAATGAAGACCGTCCTTTTTCAACAAAGGCCATAGCGTAAACAAAGCCACATTGTTTATCCAACTTACAAGAGATAGAACATTCCAATCAGTAGAGGAGTAGAGTAGTGTAATAGGCAAAAGTGGGACGAGGATAGTTTTCTCATGTACTTGAAAGCTAAAAAGAAAAAAGGACATCGAACATGCGATTAACACGTATGGGAGAAGATGCTTTTTGGGATGAAGTAATGTCATTATCATGGCTGGTAAGAAACCAATCACGGTGGCAATCAATGAATATAGCTGGAGTTGTTGTATAGTGAATCTTTCCTTGTATTTTACAAACACGTTCGTAACGCACCAGAAGTTAGCAACCTTGTCTTCGAAGATGCCCCTGGCAAAAGGGAATATCCTGTGAATACATTGGTGAATATTCTTTAATCCTCCTCCCAAGAAATATAATGGCGCAAATATTATAGCAAAAGTTGCGAGTGTTGCGAACGCAATAACCGTCAATCTAGCTATGTTAAATTTGGGGAACAGCAATGATCGACTTAATAGATAAGCAAAAAAAATCGGTGCATAATACAATGCCATTTGTTTAAAACAAATGGATAGGACAAAACAAACGGCCGCCATAGCATAATACTCATCTAATAAGTTATTTATGGCATAAGCAGTAAGGCCAAGCATGACTGAATTATATTGAAAGTGCCCATGGTCAATGAGCATTAATGAAGGTTGGAACAAAATCGCTGATGCCGCAATAGATTGTCCTATGGGCGACTGGTTTCGATATCTACCAAGCCACTTAGTAAAGTATATTACTGCAGGAAAGTAAAACAATATGTCGCTAATGATGACAGTAGAACGCATATATGTTTTCAGGCCATTATCGGGGGATTCAAAGCCACGTGACTTTTCTAGTGCAAACCAAGATGGATTGAAAAAAGATCCAATTAGGCCCAGAAGGTACGAATGAAATGCTGTTAATGGTGGATAGTCCAATCCCCAGTATTGCAAATCATACCAGTACCACTTAGAAAGCGGTAAATGTTGCGTAATTTCCATCCAATGTCTCTGAGCCTCAAAATCGCCGTACAGCGGTGGACTGCCTTTCCCAGAATATGGACCAAGTCCAATTGTGCACCTCACTATTACAGCACATACAAAGATAATATATTCTGGCAGCCATTGGTTCCCCACTGGCCTAAACGGATACAAAAAATCATACATTGGAGAAGCATAAAATGATTCTTCTGCTGGTTTGTTCACCAGTAACCTTTTGCCAATGGCCATTTTCTATGCGAAGCCTGATGTGAAGAAAAGAATTCCTGACACCGTCCATTCGGAGTGCCATTGCTTTAACATGAGCAAATCCCTTTTCTAACTTGGAAGTATTGTTCTCGCTGAGTATTTAACACGCACAATATTCGAGCGAAGTATAATCCTGCAAAAATTCAACTATAGATTTCCGGATAACCTCCGACGTTGAAATTATATAAAACTTGTACTTTTCATAATAAAGGAGATGAAGGGAAACACAGAAACAAAAAAAGAGAAAATGGTGTGCATGGGGGAGCCATAACTCCATGACACAGATATTCGATTAGATGAATTTAGAGGTCTTAAATGAAAATTACCATAATTTATAAATAAAAAAATACGCATGTTTTACATAATCACCTTTTAAATGACAGATTCTTACCTTTGGCGGCAGGCCTCCTCTTTTTAGCTGCCCTTGGTCCATTACTATCGCTAGATGATGGGTCGAATCTCCTTTTCTTTTGTTGTCTATTATTTTGGCCAGGCTTATTAGATAAGATATTCGGAATTTTTGAATAATCCACAGCATCTTTTTCCGTTACACCTTTTTCCTTTGCTGGTTGTTTCTTTTGAATGTTTTTCTTCTTTAAAACAACAATATCATCAAGATTATCAATCTCAGGCGAGTGATTAGGTGCGCTCACAGGGTCTACTGTCTTAATCTCCTCTACCTTGGCAGGAACAACGAGAGGTTTCTCTATTTCGAATATGATATCCTCCAAGTTTGCTAAGGCAGACTTGAAATTTTGTGCTCGGATCCTGATATCTTCCGTCTTCACTTTATTTGGCAAGCCGTCTTTGCTATATGCAATATCATGCTCCTCACGTGGTAAAATCTTACCCAACAGAATAGAAGAATTAGTGACAGGCTTGGCTCGGCTCTTGGAAATATTGCTGTTGCACAACACCGAAAACCTTTCCATAATATCACGAATTTGAGGAACACTTATAGTCTCCAACAATATTCCGTCTGCTTTGGTCTCGGAAGATGGAATGGGAGTAGCTTCCTCATTGGTATTCTTGATGTTTCGTAATGCATCTCTTATCAAATTAGCTAATAGTTTTGCATTCTGGCGGACATGTTCAGTTACGCCATTGGTCAAAGAAACAACACCTATGACATCAGTAGGTGTATATGCGACAAGTGCAGCCAATAACTGGTTTGGCATAACAAATCGTGGCGATTCATCGTCTCTTCTTGCAATAAGATCTCTCCATTGGTATAGCTCTCTTACTAATACTTCCCTCTCAGGTGGTATGTTGTACTGATACATCAATATTTTCCAAGGACTCTCTTTTTCGATTGGAGAATAAACTTCTGAAGAAGGTGTCAGTGGTCTATACTTTGAATATTCAAACCGTCTTTTTGCGACATTTCTTGATTCATAAAGAACACCTGCTAACTTATTAGACTCGATAAGTTTGTTTCTCAACTGGTCATATATATTTAGTAAAAAGTGAGTATCTGCTCTGGCATATGCCGTCATGGGTTTTGAAAGCGGTCTTATACGCCAGTCAGCCAACTGATATTTCTTTGAAGTTTTAAAATTGGCAAAATTCTCCAAAAGATAGGCCAAACTATGTCTAGGAAGACCGATTGCTTTAGACGCATGGTAAGTATCGAAGAGACCAACGACATACAAACCTAAATCTCGCTGAAGCCAAATAATATCCATGAATGCACCGTGAAAAACTTTCACAATTGAAGGGTTCGTAAACACTTCGTTCAGAATATGTAAATTTTCGCGAAGTTTTAGAGTATCAACTAAATAATCCCTTTCCCTTGTACTAATTTGCATGAGGCAAACAATACCATAGTATGACCTATAATCGTGATGCTCAAGATCAACGGCAATCTCTTTCGTATTTTTCAAGTCCTCCAACATTGATTCGAGTTCTGTACTTGTATCTACCCAAATTGGTACCGAATCATCCCAGGATTTTGAGGGAATCTCCTCTCTAATTTGGAGAATTTCTGGACTATACTCTTGATGATCAATCTCATATTCATAAGGATGGGGGTAGTGACTGGGGTTATTTTCATCATCATCAACCAACCTCAAACTCTCAGAGAGTGGCTTCAAAGCATTTGGTTTTTCCTTCAATAAAGGTATGAACGGATGACTTTCGCTGTTATCAATTGGACTTTTAAATTTCAACTGAGGTTTTTCGACTCTTTTGGTGGGAGAAAAGTTCTTTCCTGAAAATTCGCCTAAATACTGAAGATCGGAACCTCTTGACTTTGAGTTTATTGCACAATTCAGCTTATCCAGCGAATGGTCTGACATTTCTAACAAATTATCCATGATGTTTCCAAAGTTGTTCCACAAGTCAGAAATGTCCTCTTCTTTAAGTTCAAATGATTCATGGTGCTCATCAATAGAGAGAATTATTTCATTCGCCATATCCGCAAGTTTGTCTGCTTTTGATTTCAGATCTTTACTAAATCCCCTGTCTAAATTCTTGTAAAACTCCACATCTTGACTGGCTAACGATGATGCTGCTCTCACTACATTTATCACCCTAGATAAAAGTACATCCGGATTTTCAGAAGTCATAACGCACTTATTGGGTGCTTATAAGCTGTTTGTTGTTCCTATTTCGTCTATCTTCAGATGAACATTAATATTCATTACTGAAAAATTTTCCGATGCCCTCATATTTTTGGGTAAAATATTATTAATAATATCACGTGAACTTATTTTGCATTTAAAAAAAAATCAAAAACTATTTGCTATAATATATTTTTTAATTTTTAAAAATAATTTTTAAATTGTTTAATGTATATGACTTCCGAAAAATATATTTTTGATAACAAAAATGATTATATGTGATATTGAAATTTCATTGTTCAGTATTTTTCATTATTGAACATGAAATGGTTCTGTCAAGGAAGTTTTGAAACTAGTATCTGAAAAGAACAGTGATGATATGAATCTACATGTGTTTACCAAGTTAATTGAAATGGAGCTCTCAAGCTCATCTCGAAGTGTTCTCTGTCGCTTATGCTCTTATGATGCAAAAAGGCTGAAATAGAACATATCCTTCTTTAGCAAAAGAGGGAAGTTATTCTCTTATATACTACCTGAAATCTTGGACTTTTTAGCCAAATGATGGCCAATTGCTTATTATACACACACAGATATATATATATATATATATGTACAAATGGAAAGTTTTAATTTTGCTCAATCATGATTGCTTTCATAATACCCCACGAAAAATCATTAATCTGGCTTTGATCGCTTGTTATAGATATGTGCGTCCTTTGCCTCAGAATATCGCTTTTGTGAAGAGTGAGAATTGGGTGATGACGACCCCTTTAGTTGAGTAGTTTGGGAGCCACTTTCACTCACTATATCAATATTTGACGGGAGAACATAATCAACCTTTCTACTCTTATCAGGTGAAGCGTTAAAGGAACCCACCAGCTGAACTATTCTTCGATAGTATTTATCTAGAACATTATATCCACTTTTTGGACGATTAACGTAAGAATAAGAATCCAAATCGAGAGACCCTAATGCGTTTTTATCTATGACAAACTTTTTCTGTTTTTGCTCTATACTACATAACGTAATGTTATGATCCCGCGGAATGATTCTGTAGTTTACTCTCTTTAAAAAATCGTTCTCCAGTATATTCAATTCGTGACATCGTACTCCTCCAACTTTTGCATAATGGGCGTTTGTTGAGAACGAATCACATAAGCCTTTTGTTGCGACTGTGGTGGCTGTTAATAAAAACCTATGGGCAGTCAACGAATTAAGCGTAAAATCAGGATACACAGTTTGCAATAAATCGATATAATAGAGTGATGTCATAAGCACACAATGTTCTAAAGAGGAAAACTTTGTCAGTCGTATGAAATAGTTGAAGATTGATATGTTTGGAGGAATCTTAGAATGGTATCGTGTTAAAGTAATTTGGTCATCAGATTTCTTTGTTGCTGAATTTTCATTGATTGCTATCAGCGATACTAACATTCGTGATATGAGTACCACTAGGTCAGTTCTAGAGCATTTATTAAAATCAGCGGGCAGAATTACTTTTGGTATCCCTTGATCCTCATGTATATTTTCGGAACGGTCTCCTGATGTGCTTTCCATGATTTCTATGAGTCTCCAAAGGATATCCTCGTCTTATGATAGCTTGCAGACTTAAATTTGATAAACACTTATAAAAAGAAAGGTTATCTGCCTCTCGAAGTATATAACTGATCACTGGAACGCTATTGGAAACAATACGGATGATAAAATTGGAATATAAATAATCTTAAGAAGAAAAAAAAACAGGTAGGAGCTATAATCGGCTAAAGAGAAAAGAAGAAAAGTTGCAGTGTATACGGATGAGCACTTTCAAAGTAATATGGCTATTTATGATGGCTTGGGGCATTAGATTAAAGGAAAGCCAATATACGCTGAATAACTTTCTGAAGTTTGAATCCTTTATTCATCAAATGAAGAAGAGATCCTAGGATGAGTATGGAGACTGATTGTTTGTTAAAATCTTATAACCCGTATGTGTTTCCAAGGTGGTTTACAGAAGCCTCAGGCTCTCACCTACGGGTTAAAATCTGACTATGGTACAAGCACGTTCGCCTCATTCATATTTTCCATAGAAAGCGGACTCAAATTTTGAAACCGCATTTTAGAAAGAAAAACTCGATAGCATGTTGAATATTTTAAAGAATACCATAATTCGTTAAAAATACAAAAGTGTACTGATATCGTACTTCCTCTAGGGTAGCACTACCTTGTTTAGGCCAGAAATTAAGTAACAAACTTTTCTTGTTTGCTTCGAGTATACTAAAAAACAGACACTCGGGGTTAATAGGCGGTCTTCCGTTGTTGAGCTCTTTTTTTTTTAGAAATCCAACATCTCTTCGAATAGTAGATTAGAAATAGTATTTATGTCAGCGTTCCTTGTGCCAAATGTACTAAATTTCCCGTCGTTTTAATTATGCTGCATGTTGGAGAAGAATCATTCCAAATGTCAACTTTATTAGAAAGGACTAAGAGTGTGCAAGAGCTGAAGAAGAGAGCTGCAGGGAACACATCCGCAAATCCCGCAGAGGTCGCTAAAGCTAAAAAAGTACTAAGAAGGCTATATAGTTGGGATGAAATTCCGGAATGGCAAAGAGACAATGATTTTATTTTACATGGATACGTGAAAGAAACTAGTAGCTTCATTGAAACTTTTAAAAGTTTGTTTTATTTGCATAATGAAAGTGTCAATATTTATTCACATTTAATTCCTGCTCTCGGGTTCTTCACTGTACTGTTGCTAGATAAATCTACTATCAAAGTGTTTGCAACAACTACATGGCTAGATCATATGGTAATCGACCTCTTTTATTCGGGGGCGTTTGCATGTTTAATACTGAGTAGCTCCTTTCATTGTCTAAAGAGTCACTCCTTAAGAATTGCTACCTTAGGAAATAAGTTGGACTACCTTGGTATTTGTATATTGATTGTTACGTCAATGGTCAGTATTTTGTACTACGGCTATTTTGAGAAATTTTCCCTATTTTGCCTATTTGCCCTTATTACCGTTAGCTTTGGGATCGCGTGTAGTATTGTGTCACTAAAAGATAAGTTTCGGAAAAGAGAGTGGAGACCTTACAGAGCTGGGCTATTTGTTTGTTTTGGTTTATCCTCAATTATTCCAATATTCAGCGGCCTTTACTGCTATAGTTTTTCAGAAATTTGGACCCAAATTCAGCTCTTTTGGGTATTACTTGGGGGTGTCCTATATATAATTGGCGCTGTTCTTTATGGAATGCGGTTTCCTGAAAAGATTTGTCCCGGTAAATTTGATATTTGGGGTCATTCTCACCAACTTTTCCATTTTCTAGTTGTTATTGCGGCATTGTGCCACTTGAGAGGTTTATTAAATAGTTATGAGTTAGTCCATATAAAGATGGAGAACGGGATTGTCTCCTAGATATTTGGAAAAAACGTAGGATTTATATAGAAAGTAGTTTTAAAGTTAAAATAATAAAATGGTTCTTATATGTGAGAAGAGAATAAAGAAAAAGGCCCTTACAATAATATGTTCAAATATAGAAAAGAAATTCCCAGATAGAAGGGAAGCAGGATTTGTGCACTTTCTCATATGAAATATACACGACTTTAGCGTCTCAGAGGAACATTTTTCTTACTAAGAGCTCTCAATTTAAAATACGGCTTATTTCCACTATTTATTGGCTGTCTCATGTATATTTCTATTATCCTGTTAAACCTACCTCTCTTACTACGCGCTTATGAAAAATAGCGGATCTGAGATACGATAATTATCGTCCCTACATTGTGGTGATGGTGTATAACATGAATTTTAAAAACTGAGTTGATCGTTAAACCATGCCAGTAAAGTTAAGGTGGCCTTGGTTAGGAATTGCTATACCAACGTTTCTGATTTCATTTATAGGCTATGGTGCACACTACTTTATTTTATCCAATTTCTTGTCAGTTCCGAAACAAATAACATTTGAGTTCTGTTTGTCAATGATATGGCTCTCCTATTACTTGGCCATCTACACAAATCCAGGAAGGCCTTTGCCCAACTACAAACCACCCCCTGATATCTGGCGGAATTTCTGTAAGAAGTGCCAAAATTATAAGCCAGAACGTTCACATCATTGTAAAACCTGCAATCAATGCGTCCTAATGATGGATCATCATTGTCCGTGGACGATGAATTGCGTCGGCTTTGCAAACTATCCGCATTTCCTTAGATTCTTATTTTGGATCATAGTGACGACTAGTGTTTTATTTTGCATACAAGCTAAGCGGATATATTTTATTTGGCAACAAAGGCACTTGCCTGGCTACTTCTTCAAAAAATCAGAACTGATTTTCTTAACAATATCGAGTCCTTTAAATTCTTTTGTCCTACTAACGATAACAATTCTTTTCCTACGATGTTTATTCAATCAAATCTTGAATGGAAGATCTCAAATTGAGTCGTGGGATATGGATCGGCTAGAATCTTTGTTCAACTCCGGAAGATTAACTCAGAAATTAATTGATAATACTTGGAGAATATATCCAGAGTCGAGGTCGTTTCAAAATAAAAAGGATGCTGAGGAACATTTGACAAAAAAAAGGCCACGTTTTGATGAACTTGTAAATTTCCCTTACGATTTTGATTTGTACACTAATGCATTACTGTACCTTGGTCCCATTCATTTATGGTTATGGCCATATGGTGTTCCTAAGGGAGATGGGAACAATTTTCCAAAAAACGATATTTCAAAATATGAGGCTAACTCCTCATTGGAAGACCACATCCTTTCACTTCCCTGGCCACCAGATGGAGGTAAAACAAACACCGTCTTCAATCATGGCAGCTCAACAATAGAGATGCGTAATGAAAGTGGCGAGCAGCTAATAAGGACCAGACTTCCTCAAAATGGCAGACATGCTTCTCGTGAGAAGTGGTACAACGACTGGGGTGAATCACTAGACGATTTTGGAGTGGATGTTGATATGGAATAGAATACTCATTCATGGGAATATCAAGTATATGTATGTATAAACTGTCCCTTATAAATAGTGTCCTTTCGATTACATACTATGCTAATGACGTATAAAAAGATTCATGCACCAGTGTATGAGTACACAAATATAACCACTGCATGTTATCACTTCTTCCTTTATGGAAAGATCGATGTGTCTTAAAAAGCTTCAAAAACACTTACAATTTTAAAATTACAATGTTATATCGTTGACATTAATTAAAGGTACACATCAGAAGAAAGACCCTGTCGTACTAAAGATTTTTGTTCTAAATCTAGTTAAAACTACTTATTGAATCTTAGCCCCCTTGTCTGAAGATTCAGTATTCCCAGTCGTTTCTATATTATCATCTTGTGGTACAGTAGTAATGGATGCAGGCAGTACACTTGCAGTAGAGCTGTCCAAATTATCCGACTGCTCCTGTTTCGTAATTTTACCTTTTTCGGTTTCACTCTCTATTCCCTGGTTGCCAGCACTCGTCTTTACTATGCTGTCTTTTAGGTTCTCCCATTTTTTTTGCATACTTAATTTTTGAGCCTCATCTAAATTATTTCTCAAACCAACTGCGCAGTCTAGAAATTTTGATATCAACTCCTTCTTCTGAGAAACCATTCCTTTTTGAGTATTATCATTAGCAATAGTAGGATATTTGTTAGTAGCCTTACGGGTAAAAACATCGTAAGACCCGTTTTCAATATGCAGTTGGTAGGTTATAGGCTGGATCTTAATTTTCAATGTCGATACAGAGATGCCTTCGGGGGAAAACTCCTCATCTACCTCTGTTCCATCAATATCTTGTCCAAATTCGATGAGCCTTTCCAAAAATGGTATCTTCAGTTTCTCGTGCGGAATGCCTTCTGTTGGATGTGGCAGAGCATACGATGTTACATAATATTTCCATTTATCTTCGTCTGCCTTTGGTTCCTTTAGTGTCAAATCATCAAGTGCAATATATTGAATGGAAACATGCAGAGTTCTTTTATCAAACTCTATTCTAAACATATTTTCTGTGTTGGACATATGTGAGCGCACCTGCAAGCGATAGATAATTTGGTCCTTCGCACTCGTGGTGGAGGCATTTCTATCTTTAACGAACAAAGCCATTATTTCTGCAGTTTTAGCGTCAGTCATCAAGGTATGAGCATGCTTTACCAACGATTGGGTGACTTTATCAATTGTATAGAGTTTAAACGCTTTGTTATTGTAAGCTTGCCGCAAACTCTCTTCAAACCACTGATGTTCAAGATCCCCATTAATCAACCTTCTACTCAGTCTTAAAACCTGTTTGTACGCGTCTTCACCAACAAAATCTAGTCCCATTTCGGAAAGTTGACTCGATAATAAATCTAGATCTTTGGCAAAAGTAACTGTCGACCTTGTGTTGATTTCCTTTGTGACCTTTTCATTCATTTGCTTAATTTCCAAAAGCCGCTCATAAATCGTTGTCCAATGACGGAAAAATATGTAAATATTCGTATTAGCGAATAGATTAAAAATACTGCGATTTTGGATAATACCCTGAGAGTTTGCTTCCTCCACTAAATTCCCAGTTAGCCACGGATTTTTAGCTTCTTCATCGATGAGCTCTTCCTCCTCAATGGTATTAGGTTCTTCTTCGGGTGGTTCAGAGAGCTGGGGAACTTTGCCATCTTCATCATTAGACCGCTTTAGCTTTTGATATCTGCTCCTGTGTAAAATATCAAGTAAACTCATTTCTTGTTGATAGGGCCTCTTCCTTGATGCAATAGAACTGCCATCGTCAGATCCGCTAGATTCTGACACGTTTTGCTTATGGGAGTACAACGATTCTTCGATTTTTTCCAAAGAAATAGAAAAAAACAAAGAGATGAAGTATTTTAGTAAATCTTTCAATCTTTCTTTATCGGGATTAGAATAGGCTGTGGTATGGGTTATAAAAGTGTCAGCCAAACACAAGATATCATAGAAAATGTTTTTATCAGGGAAATCAAAATCTAACTGGCTCTTTGGTTTAGGAGTTAACCAGTGAATTTTTTTGTTTGTTTGATCAACTTTGATGCTGCTAATCTCTGATATCAACTGCTTTGTAGTTAATAATTTCTTGTCAGCCTGTTTAAATGTTAAGCCTAAATGATCTAATGACTTGAAAAAAACCTTCTGTTCTAACTCCCTCCAAACTTTATTCCATTCACGTTGAGCTCTTCTCCATTCTTCGTCTTTTTGCTTTAATCTTTTCAGAACGACTGGGGCTGTCACTGCAGGGTGCTCATGCAAAGCATCAATAATCTCGAACCCCCTTTCCTTATCATAAACTTTCCTTATCACTTTTTTATAAATAGTCATTGAAGTATGACCAAGACCTGGAGGCAGTTTAAAATTGGCTTTTTCATTCTCAGTCATGTTCTCGATCTTATTTACAATTGTTTCCAAACATTGAATAGTTCTTAAATTTGATTCAATGTAAAAATCATACTCATGTCTTTCCTCTTCGATCTTGAATAGTGTTTCCTCATACTGGTTTTTACGATGAGCAATAAATCCCGAATCTTCGGAAGCCCATACAGGATGTCCAACCCATTCATCGTTCAAGACTTCCCAACACATATCATCCCTACCTGAGCATGGCATGAAAGTGTCACTTTTTGGTAGCCTCTTGTAACTTGGGCCAAATGCCTCACATAAATCTAAATCCAATCTATGTTTTTCATGAACAATATTCTCGATACATTTGGTTTTTTCTTGGTAGCCAACAAAGTTTTTGAACCACGTAAATAGTTCTTTATTGGAACCCAAGTAGAAATCTACCTTTTCCACTAAATCGTCAAGATCAAGTATATCTTGAGAGTACAAATTTAAAATTTTCAAAAACTCAGTGTATAAATGTTTATTGCCGATATACCTCTTGGCCTTTTCGAAGAAAGTGACTTCCTCATTAAGCGATATATTGTTTTCGATGGGCTCAGTGGGTTCAGGGACCACAGGCACAATGCTAGGATCTAAATCAATTTCCGGTCTAACAGGGATATCACCATACTGCGTGTTTGCTATAGGACTAATACTTTGCGGGTGCTGCTGCTGATGTTGTATACTAGAAGGAGCGTACTGTTCAGTGAGAGACGTTCTTAGATCTGATAGAGGTGGATTTTCATTCGCTATCCCTTGATGTACCATATTTGGCCCGTGTTGAACCATCGATGGTAAGGGCATGAAGTGGGGTGGTTGCATGTGCTGTTGATCCTGATAGGCTTCATGTACGGTCGAACCGTTTGTTGGAGGCGAGAAGCTTCCTATAGGAGGCAAGTTTTGCTGTGGAATACCTCGGTTAGAAGGATGGCCGTAATAGCCCGAAGCTGGATACAAGAATTGCTGTTGCTGCTTCTGTTGTTCCACCTGTGCCTGTGCCTGAGCCTGAGCTTGTGCCTGTGCATGCATTTGGGCCTCATGTTGTTGTTGAGCATGTTGCTGAGCATGTTGCACCTGCTGATTGGCAGAAGCTGAAGAGTCCGGCAAGAATTTCTTGAAATCTTCTAGTAAATCAGGAGCATTTTGGAAAAGATGCGTCACTTGTGCGTAGACTTCGTTTATTGGCTTTTGCTCTCGCTGATAAGTTTGTAGTATTTCCAGAAAATGCTTGTAAATATCAGGTTGGTCGGCAAATCTAGTTTTAATTTTATTAACGTAGCTTATGGCTTGACTAAATTCGACATCAACGTTTTTCTTAACATCTTCTTGAGGCACTAAAGATTGACTTTGTGGGATTTGGCGATGTGCAGGCATTTCTGGTTGTTGAATTGAAGGTAAACCAGAAGAAGTAGCTAAAAGAGGCAAAGATTGTTGTTGGTCTTGGTTTTGTTCCGATTGATACACACTCGAAGGCACCATTGGCACATTGGAGGGCTGTTGAACACCATTTCCATCGCTTTCTGGAAAAGAACCAAGTTCCTGTGCATCCGTTGTACCTCTACCAGATGGACTGATGTTATTGTTTACTGTCGTAGTGCCCATTGGTGTAGTAACTCTAATGGGGTCGTCCGGATTAGAGGAGCATTCGATTCTATAACCTTGGGGAAGAAAAGTATTGAACCCTTGAATCAAAATTGGATAACCTCTGAACAAAGTGGATACTCTTTCAATAACGCCCGGTGTGTCTATTGCCTGAGATTTAAAGTCCTTCATAATATCTAAAAATAAATTATAGATATCCGGACGCGAACTAAATTGAAATTTGACCTGTTCGAGGTAAGATAGGGCATCCTTCACGTTTAGAGGTCTGTAGTCAGCATCTTCATCGTGAGAATTTTCGTTGTTATTATTGTCATCGTTAGCATCTGTATGGTTGCTGCTAGGGTCAGGGGCATCAGCAGGCTGCACACCGGCGGGAACTTCCTTGCAATCTTGAGGCCGTTGCGTCGCCTTTTCTTCTTCCTGAAGACCATTATAACTTTTTGGTTCCTCTGTATGAACGGGAGCTTTTATCGGTAATGGATTGTCAAATCTCGACAAAGAAAAACTGGCGGCTCCCACTGTGGGGAGGGGAGCTGGACCAGCATTCATAAGCGAAGCGTTTATAGAGGGAGAAGAGGACGAAGATTTAGGGCGAGGGTGATACTCGTGGGGCTGTTTCAATGCTGAATCAGTTGCAATTGAGGGCATAGCATTTGAATGTGGGGGAGGATAACCTAATATGTGAGCAGCATGAGAAGTTAGAGCCTGTTGGCCATTGGAATCTCTTCTATCTTCCTCCTTAGTACTCAAGGCAGATAGCGAGGGTAAAGTAATCCGTTGCTGCTGTTGAACAAAACCGGGCTTATTTCCCTGGAGGGTCGGTTCTTTTTCGTTTCTTTCGTTGGAACCCGTAGCGTCATTTGAAGTAGCCACATCGTTTGATTGCGAATTCGAATTATGCCAAACCTGTGACATTTTTGTACAATGTATAACTTGTTTCTTAGATATTTTGTCCTTTTCCAAATAACCTCAAACGAACACAACAAAAGGGTAAAGAGACTATACTGAAAGCGGTCAATAGCGTAGCCTGTTGTGGAGGGAGGGAAGTAACAAAGAATATGTGGTACGTGAATGAGCTGATTAGTTAGGTACGGTGCCTCGAATATTAGCAATGCTGGTGCGAAAAAGGGAAGACAAATGTAATAGGGAAGGGGAGTAACCGTTGTTTTGCAAATCACGTTTGCTGAAGAACTGCAAAATGAAGGCGACTTTTTTGCGAATGGAAAAAAATCACTAGAAAACCCGATATCATTACCCGTACAGGTTTATTCTACGTTACACGGGTAACCCCGCAGTGTGTGCCACACTCTGGGCAGCGCGTAACAACAGTAGTTACAAGACTGGAGTAGAAGATAGATTTTTTAAATTATAAACAGAATTTACAGACTACTGGAGAGGGATCACGGTATACCTCGTCGGTAAGCCTCATCGGTAGATCCGTGTCATGTCATGGATAATGCTGCTATCCGAGTTCAAAATACTTGCAAGCTCAATATTGTCATTACCCGGACTGAATAAAGTGGAAGTTTCCGCGAAAATTCTAGGTTCACTGCTTTGGCACACACAAGAGGTCCGTTAAAAGAAGAGCGAGAGAACTGAGCCGTGCAGCCTAAATAGATAGCTACGTAGCCACCAAACCAGATACATTTGGACACAACTGCATCATGAATGCTCCAGACAGATTCGAACTGTTCCTTCTGGGTGAAGGGGAATCCAAGCTAAAGATTGACCCCGACACCAAAGCCCCCAACGCAGTAGTGATAACGTTTGAGAAGGAGGACCACACGTTGGGAAACCTGATTCGTGCAGAACTTCTGAACGACAGAAAAGTGCTGTTTGCCGCTTACAAGGTTGAGCATCCCTTCTTCGCTCGTTTCAAGCTGAGAATACAGACCACCGAGGGCTACGACCCGAAGGATGCCTTGAAAAACGCCTGTAACAGCATCATTAACAAGCTTGGCGCCCTGAAGACAAATTTCGAAACCGAGTGGAACCTGCAAACTCTAGCCGCCGACGACGCATTTTGATATATAGGAGTTTAATACTATAGCCATAAAATCTAAACAGAATGGAAACGGACATACACATAATGTACGCTCATATATATTTATACATAACTTCAATGTCTTGAACACGTAAATTTTAGTGCGAGAAACCTTTTTCACTCCGGGTAATACCTGCTGTAGTCTTCAAAAAAAAAAAAAAGAATAAAAACCAGCCATGGAAAGCTCTTTAATTTTTTTACTTTACGGCTTTTTTCCCTTTTCTTATATGATCGATGCACGTAAAGAACAACTGTATTTTTTTGTTTCAACACTAACACGAGCGCAATATTCTTTTTTGTTTTCTCTGTTACTCTAATTACCTGAGTCCTATTCTTATAGTATTAAAACAGCAAATAAAAAAAATCTAAAGGGAGGGCAGAGCTCGAAACTTGAAACGCGTAAAAATGACTATTGCTGATGCTTCCAAAGTTAATCATGAGTTGTCTTCTGATGACGATGACGATGTGCCATTATCTCAAACTTTAAAAAAAAGAAAGGTGGCGTCCATGAACTCTGCCTCTCTTCAAGACGAAGCGGAACCTTATGATAGTGATGAGGCAATCTCTAAGATTTCCAAGAAAAAGACTAAGAAAATAAAGACCGAACCAGTGCAATCGTCGTCATTACCATCGCCTCCAGCAAAGAAAAGCGCGACATCAAAGCCTAAAAAAATCAAGAAAGAAGATGGTGATGTAAAGGTAAAAACAACTAAAAAGGAAGAACAGGAGAACGAAAAAAAGAAACGAGAAGAAGAAGAAGAAGAGGACAAGAAAGCGAAGGAGGAGGAGGAAGAATATAAATGGTGGGAAAAAGAAAACGAAGATGACACCATAAAATGGGTCACACTGAAGCATAACGGTGTTATATTCCCTCCACCATACCAGCCCTTACCATCTCACATCAAATTATATTACGATGGGAAGCCAGTAGATTTACCTCCGCAAGCTGAAGAAGTAGCCGGGTTCTTTGCTGCCCTATTAGAGAGTGATCATGCCAAAAATCCTGTTTTCCAAAAGAACTTCTTCAATGATTTCTTGCAAGTACTGAAAGAAAGTGGTGGTCCCCTCAATGGAATTGAGATAAAGGAATTTTCTCGTTGCGATTTCACCAAAATGTTTGATTACTTCCAGTTACAAAAAGAACAGAAAAAGCAACTGACTTCCCAAGAAAAGAAACAGATTCGTTTGGAAAGAGAAAAATTCGAGGAAGATTATAAATTCTGTGAATTAGATGGCAGAAGGGAACAAGTAGGGAATTTCAAGGTTGAACCTCCTGATTTATTTAGAGGTCGTGGCGCTCACCCAAAAACAGGCAAATTGAAGAGAAGAGTGAATCCTGAGGATATCGTTTTAAATCTAAGTAAAGACGCACCCGTTCCGCCAGCCCCAGAAGGGCATAAGTGGGGTGAAATCAGACACGACAATACCGTTCAATGGTTAGCCATGTGGAGAGAGAATATTTTCAACTCATTCAAATACGTCAGATTGGCAGCGAACTCTTCATTGAAGGGTCAAAGTGACTACAAGAAGTTTGAAAAGGCGAGACAATTGAAATCCTATATCGATGCCATCAGAAGGGATTACACGAGAAATTTGAAAAGCAAAGTTATGCTAGAGCGCCAAAAGGCCGTAGCCATTTATTTGATCGATGTATTCGCTTTAAGAGCCGGTGGTGAAAAATCCGAAGATGAAGCCGATACTGTGGGTTGTTGTTCATTGAGATATGAGCATGTTACTTTGAAACCTCCGAACACTGTTATCTTTGATTTCTTAGGTAAGGATTCTATTAGATTTTATCAAGAGGTAGAAGTTGACAAACAAGTTTTCAAAAATTTGACAATTTTCAAAAGGCCGCCCAAACAGCCAGGCCATCAACTGTTTGATCGTCTAGATCCATCTATACTGAACAAATATCTACAAAACTACATGCCGGGATTGACTGCTAAAGTTTTCCGTACATATAATGCTTCCAAAACAATGCAAGATCAACTGGATCTAATTCCAAATAAAGGATCTGTCGCAGAGAAAATATTGAAGTACAACGCAGCAAATAGAACTGTAGCCATCCTATGTAACCATCAAAGGACTGTCACGAAGGGGCATGCACAAACAGTGGAAAAGGCCAATAATAGAATACAAGAGTTGGAATGGCAAAAGATTCGTTGCAAGAGGGCCATTTTACAATTGGATAAGGATCTTTTAAAGAAAGAGCCAAAATATTTCGAAGAAATCGACGATTTGACGAAAGAAGATGAAGCCACCATTCACAAGAGAATTATTGATAGAGAAATTGAAAAATATCAGCGAAAATTTGTTAGGGAGAACGATAAGAGGAAATTTGAAAAGGAAGAATTATTGCCGGAGAGTCAATTGAAGGAATGGTTGGAGAAAGTCGACGAAAAGAAACAAGAATTCGAAAAGGAATTGAAAACCGGTGAAGTGGAACTGAAATCAAGTTGGAATTCAGTCGAAAAAATAAAAGCACAAGTAGAGAAATTAGAACAGCGTATCCAAACTAGTTCCATTCAGTTGAAAGATAAAGAGGAAAACTCCCAGGTTTCACTGGGCACTTCCAAAATCAATTATATAGACCCTAGACTTTCTGTGGTATTTTGCAAAAAGTATGATGTTCCGATTGAAAAGATTTTTACAAAAACCCTAAGAGAGAAATTCAAATGGGCCATAGAATCGGTAGATGAAAATTGGAGGTTTTAACGCAAAGAAACGCAGCATAGGGGAGAAGCAAATACATTCACGCATCAAGTTCGCATTAGGGTTACTAGGAAGATATCTTATACACATATAGAAATAATTTAAAACTTTTAAAGAGTATACTGCAGTGTAATCATGCCACAGTTACTTTACCCCTCCCATTATTTCTTAGTTACCTGCATATAAGAAACGTATTGTCCGTATCTCTTGATGTTTTGGAAGCAAAAATACTTGGAACCTTTGCAAGAATGCATGCTCAGTGACACGGCTTGAATCCGTCCCTTGTCGCATGTATGCCCTTCGAAATTTTGGCGGTTTTCGCGTTTTCTGCGTGTAAGTGTGGCAGGATCGCGAAAAAAAAGTAATTAGCGTAGACAAGAATTACACGAAAAGTCGTCAACACAGCGCCGTCTGTAAGGAAGAACCGCTCTATTGAAATAGAAGCCACGAAATGCTAAGCTGAATCAAACAAATTCAGATCATAATTTCCTGTTCTAGATGGGGCCTTCCGTTCTATTAAAAGTGTCTGCTGAAAAAGAAAAAGGTTTGCATCCATGCTTCCTCCAATATAAGGATGTGAGATACGCAGTACATCTTAGCTTGCTTTATTTTACAAATAACACACCAGCAGAAGGACGCTTTACGGTGAAACAGGAAAGTCTTTAACTATTAATAGGGAAAAGATTGTCAACATAAACTAGTAACGACACAATGAGACTGCCAGAAATCTCCATTTGGAAAGTGATACTACTACTTCATTTGTTTGCTCTACAAGAATTTCAACTTGTCTCCGCTGCAAATTTGCCCTCTTTATCAAGTAGTACAAAGGCAGCAGATAGTTCTAGTAAAGGCAGCTCTTCAGCCAAGACAACCACGTCCTTAGGCAAAAGCTCAGTAACCAGTAAGGGTGTTTCGTCAAGTCATAATGTCACTTCAAGCACTAAAATGCCCAAAATCACCACGAGCGCTAGTACAAGCTTATACACCAACTCTAGTTTATGGAGCAACAACAGCGTAATATCAACTTCATCTATTACACCTTCCAGCGTTTATATCCCGGTTACGGACGGAAATAAATTCTTATATCAGGCTCATCATCCTAACGGTACTGTGTTCATTGCATTTGCTGGCTGTTTAGGTGCAATTCTACTATCACTGACGGGTGCGTGGATTGCATTGAATATAAAGTCATGGCGAAGTGCTAGAAAGGAAAATAAGCTGAGAAATCTAGAAAATCAATACCAACACGATCCTTTCTACTTCCAAACAAACATTAATGACGACGAAAGTGAAGCATCTTCCCATTCTGACGACAGTGACATATCAGAAAAAGTTCTGAAAAATAACTCATCTCGTATGAGTTTGTATACTCTAGGATCCACTTCTGTTTTGAATCTTTTGAACAATAAAACAGATGCCAACGATAACTTCAGATCATCTATGTTTATTTCACCCACCGAAATTCTGCAATCTGATGCCAACAACTCTAATACATGGTCTCAAAGCAATGAGAGTGCTATATATGATTCCTTGTCCAGTACTCCAAGGGAACCTGGTGCTACCCAAATACTGGGAAAGTTTACAGACAGCACTAATCCATTCAATTATACATCATACAATTTAAGTCCCGACTCTGAAGACCGCTCTACTCCAAAATCAAATGTTAGTCAGGGTAAAGTAAAGAAGTACCGTCCTCCCAGTGTTCATCTGGATCAACTGCTCGACGGTAAGGAATAATTGCATCCCCACCTTTCTACACCTCATTTACACTAAGTGCGACTCGAAAACCTAATACTTCAATTAATGAGAGGATACGTGTAAATTCCTCGCCATCACCATGCGCTGTTTTTAGTACACCATTCTTTTTTCGCATACAGATACAAGCACTAAACTGATCGTACTTTGCCAATGAATAAAATGGCGCATCTGCGTATCAACTTGTTGATTGCGACGGAAGACCAGGAAATTTTGCAGCAAAATATATTTGTTTGTATCCTCCGCCCCTACTGGAGCTTGTTAGAAAGCTTAAATACTATAAATATAACTATACAGAAAAATCTTGTTCTATAGTCTAAAAATTTAACCATGCATACGCTTATCCTGGATGGCATGATCTTTGTTATCTGAAATTATACGGAAGATATCACGGAGAGCCTTCTTTAGAAGAAGGTTTTAGCATTGCTAATCTTACTAAATGGTATGCTCTTTTGGCAAATGCGTTCATCACCAATTCAGTCACAGTTTTCGCAAATATTAGAGAGACACTGTTATATATCCGAGATTTGAATTTAAATCTTAATAGAAGTTCTACCATGGCCGCATTTGGTCTATTTGGGTGAGGCATTATGGTCCATTTCGAAATCAAAAGGTGAAACAAATTATGAGATATTGTTTCTGCAACAACGGTATACGTATGATCAGTATCTTTACAGGTAACATTGCATATAAATTCCTCATCGTATTGTTTGAAACCAACTCGAAGCCCCGCAATGAGAGGCTTGTTACCCACAGGATTTCGTTTATCTACAAACGAATCAACACAATAAGGAATAAATTCCTTATATTGGGCAACTTCTGACACTGCAGCGTAGACTGTGCTTGGAGGGGCGTTTATGGCCTTGCGCAAAACATATCGCTGTTCCCTAATAGTGTGATTGGTACCGCTCAAACCAAAAAAATTTCTTTTAAGAGGATATCTCCCAATTGGCTTGAGCATCGCTTTCCTGAATAATATCAATGTCTGTGAGGGCCTTATTATCAAAACCATTCTCCACGGTATCTTTAGCCGTTTATTGTTTGGCTCCTTATCCTATTATTCGTCCTAAATAGTTCAGGTTTTTCAGACAACTCGATCTTTGAATTTTTCTCTAACATGAGAAAAAGCATGCCATCCTATGTAACGGTTGAAACAGATCATAAGCTGGCTTCAACTAATCCAAATGTCTTTTGATATTAATTGGAGTACATTGGAATCTGACAATAGACTGAATGATCTTATAAGAAAACATTTAAATTCATATTTACAAAATACGCAACTACCAAGCTACGTAAGTAATCTTAGGGTACTAGATTTTGATCTGGGAAAAGTTGGTCCTGCTATAACACTGAAAGAAATAACAGATCCTCTAGATGAGTTTTATGATTCAATTAGAGAGGAGGCTGATCAAGAGACGGAGGAAAATAATGACAACAAGGAGGACAGCGAACATGTTTGTCCTGATCGTACTATAGCTAATCATGAAGGACCTAAAGATGATTTTGAGGCGCCTGTGGTGATGCCATCCCCCAACGATATACAATTTTTACTAGAGGTCGAGTACAAGGGTGACTTACTCGTTACGATTGGTGCCGACCTTGTGCTGAATTATCCCGTAGAAAAATTTATGACTTTGCCAGTAAAACTTTCTATCAGTGATATCGGTCTCCATTCCCTTTGCATTGTTGCATGTTTATCAAAGCAACTATTTCTTAGCTTTCTGTGTGATGTTAGTGATCCTGCACTGGATGACAACCAAACTGTTTTAGATCCTAAGGGGCCAATTCTGGCAGCTACTAAGCCATTGGAGCGAATATCCATTGTGAGAAGTATGAAGATTGAAACCGAAATAGGGGAACAATATCAGGGACAGGGCTCAGTATTAAGAAGTGTTGGAGAACTAGAACAGTTTTTGTTTACGATATTCAAAGATTTTTTAAGAAAGGAGTTAGCATGGCCAAGTTGGATTAATCTGGATTTCAACGATGGTGATGAGTAATTTAACAAAGATAGTTTGAAAATAGTGTCTACATAAAAAAACAAACATTTTTGAGCTGGAAAATTATATTTTGTCATGAAGTAATCTATTCTTAACGCGCTTTTCGCATACGCTCTTTGATGATATTTTAGATGACCCAAAAGAGTTAAAGGAAATCATCAATGATCCTCCAGTAATCTTATACTCTAGACAGTTGTCCGTGAAGTTACACCTAAATAATCATATATATATATATAACTTATATACAGTGGTCTAATATCTATTGAATAATATTAGAACATGCTATGCAATCTTTTTGCTTGTGTTTGTGAAACCAATACCCTTGATAGTAGCTATCATGTCTTCATTATCCGCCTCGTCAACTGGTTTTAAAAAGACTTCAGTATTAAAGATCTTCTTAATATCTCTCAAGAGGATTATGAATCTTTCGTCTATCTGTTCCTTATTAATTCTCAATCTGCCGATATCTTCTTTCCCGATGACCATGTAAACAATTGCTAATGGAAGCTGGTTTCTACCAACTGCTGCACTCTTTGATATTTCTTCTAATAATTGACAGGCAACTTTTTCACCAAGTTCTTCAGGTATAGAACCTGCATCACCGATATCTTCTGCAAAATAACTCCAACCTTTCTGCTTGGACTGAGCAACCAAAGTAATACCCCAGCCTGGACTCTTCCCTGAATTTTCACCTCTCCAGACATCTGCCGTTATGTTAACTTCGCATTGCAGATTTTTCAATACCTTCTTAGCACCATCGATCATTCTATTCACAAGCGACGGACTTACTCTGGTAGAGTATGCTACACCGGTAATCGATGAAATTATGGGCCTATCTATTTCATGCATAGTTATAGGTTGCGCAATCAAAGAATCAACAACCAAATGCACTTCGCCACCTCCTAGTGGTGGTGAACCTCTTTTCAAAGTATGTAGGGCGCACTCTCTAACGCCAAATTTTTCCATAACGGGCATGAGTCCCCATTTGATAGCTTCAATACCGGCATCGTTGTGAGATGCAGTTATGCCTTTGAATAATATAGAAAATTTCTTTTTTGAAAATGGAGCCAAATATAGCATTGGTTCGACGAAATAACCTACCGGTTTGGAACTAGGGCAGATATGAGTTGATGCACCACCAACTATGATACCGGGCCTATAAATCACAGTAGTACCGGTATAAGAAATTTCAATTACACTCCCGTTGGTGACCGACTCGATCAGCCTTAGAAAAGACACTTCATAATCTCTCAGACCGGGATTTAAGTCGCCTGAACGGATTTTTTCAATTTTTATTGGTTTCCCTGATAATGTTGCCAAGACGATCCGTAACCTAAAATTTTGTGACCCTTGGAAAGTGGTGTATTTGGGGGCGGAAGATGACATTGCTATACTTTTGGAGGATTATCCTAGTGGAAAAGTGTTGACAATGGTGAAGCTTGACGGATGTTATACCCTTACAACATACGTAGCTTATGAAGGCTCATCTCATCGGCACTTTTTTGCAAATTTTTCTGAAATTTTTTCAATCTCGAGTCCGTGAAAAATTACATTACCAATATGGCGAGGGTAATTCTGACATCCTCCTTCAAAGTAAGTGCAAGTAATAAAAGCAACTTGACTACCCATTTAAAGTATTAATACGCTTTGCGCGGGGTTATAATTATAAAGTTATATCTTTTAAAGAAGAGGTCTGCTATATATAGACCTCCGATGTCATTAGTGAAGTTCCTTGAACATGGTCTTGCCCGAAAGGGATGATACTTCAATGCAAAGGGGAAATGCTCATTTTCTTTTTTTATTTTAGTTTTTTAGTGATTTTGCTAGTCTTTCAGCTTTATGTTTCGTTATTTTATAGTGTAGTTCTTTGATTTTTATTGCCTCATTTTGTATACCGTTATTACGCAAGAGATATTATACTGCTCCGGTAAACATCAATAAAGTAAGCATAATCATAGCAGAGAACTTTACACTTATGCCAGATAAATGTGATCCAGAATTAGTAGCTGCCTTTTTCTCAAGGGTTGCAGTAGCCGAAGGAATTTCCGAAGACGAAGATGAAGACGATGACTGGGAAGCTGAAGATCCGGCGTAAAGACTTTCTTCTTGTCCTATGGAGCTGTTGAAGCTATTGACGTTGATAAAGGAGTGGTGAACATCCTTTTCAACATCTGGTAATGGGGTAGTATCCAGGGTACCATTCCAGCAATAATTTTTAAAACAGGTTTCACATTCCGGAGGCAAAGTAATATTCAAAGCTTGTTGCTTACGTCTAATGATGGCGCAGCCGACGCAGCCCATGAATTCGGGATCATCAGTGAAGTTGTTCCTAGTTGCAATTTCAAACCCGTTTTGAATCATACTTCTTCTTTGGGATTCGGAATATGATAGCTTGAACGCGCTCTGATTACTATTGAAAGAGTATTCTGCATTTGGCAGATAAACAACTAGAGGTGGAATATATTGAAGATCGGTCAAATTATTAGCATCGCAACCGAAGAAGGTTGGTTTCTTGTTCAAACCCAAATTAACGAATGTATTCGTATCTGGAACATATGGGAAGGACATACCTTGACCTTGCTTAACGAATTGACGCTCATAGGTATGGACTAAAGAAGAACCGTCAGGCCAAGCCAATCTCATATCGGCAGAATTATCTACCGCAAAAATAATGTCCACATCACGTTCCTTTTGTATAAGCGGTAACACAGGAACATTTTCGTCGTCTTCACCGCCGTCAACTAAGAATAGGCTGTCTGAATCAACAATACTTGTCGTATAGTCACTATCCAAAAACTTCGTGTCTTTAAATGGATTAGGACTGTAAACAGCGATATCATTAAAATCTTGAGATAAATCCTTTAGAAAATGTCTTGCTAATCTTGTGATGAAACTAGGTAAGTGAGTGGAGTTTATTCTCAAAAGAAACTGGTTAAATAAGGTGGAGGAAGTACCCATGATAAAACCTGCATTATCAAAGCCTGCGGTACATTTTCCCCTTTCCAATGGTACACCATTGGAGACATTCGTTCCAAGGTACTTAACGTTGGCAAAAGAGTTCAAAGAGGGATCCCAGGATCCCATTTCAAAGGGATTAAATTCAAAAACCGTTGCGTTCAAATTGATGACTTTTGTTCCAGGATACCTACCGTCCGCAACAGAAATTGGAAAAGGCATTTCAGCATTTTGAAACACTGGGAAATCCCTAATGGAAGACCAAGTTAAACCTATACCCCCTCTATTTAGAGAAGGGAAAAAATTATACGCCAAGGCTCTGCCCCAAATATCGGCCAAAGAAGTATTGTAATCGGCGTTCTGCTTAGATTCGACAGCATTAGAGATATGATCCCACCTTTTGGCTGTTTTGAATATATTAATGCCGCCGGGGGTAACAATAGAATCTGACAAATCCCAAATAGAATCGTCGTTCTGCATATTATTAAGAATGTCTTGCACGGATGTCCAATTGTTCAAGGCTAATGTACCAACTAGCCAGTTGCCGCCCGAGGCACCAGATAAATATGTTGTGCTTTGTAAAAGTCCACCCAGCCCATGCTCATAAGCACCTTCAGTTCTGTTATCCATTGCTGCTAGAACACCCGCACCTGTTAGCATGGACCGATAGCCCCCACCTGAAACGGCGACAGCAATTTTCGGCAGGTTTTCGCTGTTGCCATCATTAAATAGCTTCGACAAAACTTCTGAGCTATCTGAAAAATTTGCAGTAGCCCTAGTCAAGAAATCTTTTAAAGCTACACTAGTGACTTTATTTCTCTTTTCTAACCATGCGCTCTCATTCTGAGATATAGACGTAGCCTCTCTTACCAGATTTATGTCATCGGGACACGACACGGTGCCAGGAACATAACTATCTGCGGGCGACCACGCATTAGCGGCCAGTAGAAACTGAGAAATTGCGAATATGTAACTGATAATAATTTTTGAACATAATGGACGTATCATTACTTATATTATTATGTGTGTAATTTCCTTGCTTTTAGTCCTCTTAAAACGGCGTATTCCAAGCTGAAAAGTGAAATATTAGAACTCGTAAAACCACGTATAACTTATATAAAAGTGGATGAAAAGCGTAACAATAACATAGTAGTGTGGTAATAATGGTGATAGAATCCCTGCAAGTCTGGATCTTGCAAAAGAAGTGCCAAATTGAGTAATTCCATAGCCAAGCCATCTTAAAAGCAGGGAAAAAGAAAGAAGAGAAAAAGGCTCATTGCACAGAAGAACCAGTACAACATTCGCGGAACCGGCAAGATATTTTCGTGGAGGACTAAAGCGAAACGAAAACGGATGAAGTTGCGGTATTTCCTGATTTGGAAGTTCTATGGGGCGTCCACCGGTTTCAAAAAAAAAAGGAAAAATGATTTGCGTTTTAGTCATTGTGAACGAAAGGAGGAATTGGATTACGCGGGCAGTAATATGGTGCGCGATGCTGGCGTATTAACGCGAGATGAAGGAGGCTGAAGTCAGGAAAACTCATGTGAGTGTGACGTTACCGGTGACATTATGGACACTTTTAAATGGTCATGTGACGCGGTATCACAGGAGGCAAACAACTGTACTCAGCAATTTCCCGATCACCTACTAACTGCGCTCTCTTCGCCTGGTATGCTCTTTTTGCAACGCACAAAGCTTCGTATAGTATTCATTATACGATTATTAGGAGTGCTGATGACTATCGTCTGTATTCTCTGAAGTGTTTGCCGCTGTTGTGTCTTGCCTTGCAACAGCGTATGTTTACCGTTTTATATATTGCGTGGCGCGCACCCGGTGATAAGAAACATCCATGTGATAAAACTCCGCACGTTGCTTGATTAATTAACCTCGGAGGTGTTACCCGCAATCAATATGTCTGCCAGCCGCCCGCCCGCCCCGGAGAAAAGAGCTTAGGACAAGAATCACTGTCTCTTACCTTGGAATCAGGGCAGGTCCGCACAAGCGGTAGTAAGCACATACCTAAAATAGCAGTATTCTTCTTTCTTTAGAGAACGTTAGACTCAATTGAAAAGGTTTACTGAATGCATCCGTGCTAGATTAGCACACAGTAACTTTACGCCCGTAACTTACTACTCGTAGAACTGGCCGCTGGTGTTCCGTAACCCGCCGCGCTCGCTCCGTGCACGAAAACAACAAAACAAAAAAAACAACAAATAAAGCATACAGCTCTATTTAACAGCTGAACTATTATCCAGTGTAATAGAGTCACAACCCCCAACTAAAAAACACTGCGGACTCTATTATACTTCAGTCGGAAAAAATATCGTTAAATTCAATTTCGCACTATAGCCGCACGTAAAAATAACATAACATAATGTCAGGAAAAGCTCATGGAGGTAAAGGTAAATCCGGCGCTAAAGACAGTGGTTCATTAAGATCTCAATCTTCTTCAGCAAGGGCTGGCTTGCAGTTTCCTGTCGGTAGGATTAAGCGTTACCTGAAAAGGCACGCTACCGGCCGAACAAGAGTAGGATCCAAAGCTGCCATTTATTTGACTGCTGTGTTGGAATATTTGACTGCTGAAGTGCTGGAGTTGGCTGGTAATGCAGCCAAGGATCTTAAAGTCAAGAGGATTACCCCAAGACATCTGCAATTGGCCATTAGAGGTGACGATGAGTTAGATTCTTTGATCAGGGCTACAATTGCTTCAGGTGGTGTTTTGCCTCATATAAATAAAGCATTATTATTGAAAGTGGAAAAAAAGGGAAGTAAGAAATAGGAAGAATAGTTTTTCTTTCCCATTTCCCGTAATTCTCCCTGCTCCTGTATCCTTATTCTATCCATATTAACGTCTGTATCATTATTATAAGTTGAAATTTGTCTCTCCGTACCCGAGTTATATACATACATATATGTAATCTATCTCTCCTTTCACGTCTAATCTCTTATGTTTTTACTATAATATATAGCATGAAAATATACTCTCACACAATATTCCCAACGATAGCGCAGTAGCCGTTATGTACGCAGAAATTTGGTCAGGGCTTTCTTTTTGTTGAACTTTGCATACCCGGAAAAATGGAAATTAAGGACACCTACAAAAGTACACTGTAGAAATCAAATCAAAGAAAAGGTCTAATAGACGATAAATTTCCATACGTGCCGACAGGACAAAAAAAAACCCCCCCTACCATTTCTAATAACAGCTTCACCACTAGTTATACTGTCGACTTTCTACCGATTTGTTGGTTCCTTTTTATAACCAGAAAATCATCTATCAATTGCAATTTAAAAGAGAAGGGGAGAAAGACAAAATAATAATATGGTGCCAGAAAATAGAAGGAAACAGTTGGCAATTTTTGTAGTTGTCACATATTTGCTCACATTTTATTGCGTGTATTCAGCCACCAAGACAAGCGTTTCCTTTTTGCAAGTAACACTGAAGCTAAATGAAGGATTCAATCTAATGGTTTTATCGATATTCATCTTATTAAATTCTACCTTACTATGGCAGCTCCTAACGAAACTATTATTTGGTGAACTGAGGCTTATTGAGCATGAGCACATTTTTGAAAGGTTACCATTTACCATTATAAACACCTTGTTTATGTCCTCACTGTTCCACGAACGGTATTTTTTCACAGTGGCATTTTTTGGACTATTACTACTCTATCTGAAAGTTTTCCATTGGATTTTAAAGGATAGGCTGGAGGCCTTATTACAGTCAATAAATGATTCCACCACAATGAAAACCCTTATCTTTAGTAGATTCTCATTTAACCTCGTACTATTGGCGGTTGTAGACTACCAGATAATAACACGATGCATCTCCTCCATATATACGAACCAAAAGAGTGATATTGAATCCACATCCCTTTACCTGATACAAGTAATGGAGTTTACCATGCTTTTGATTGATTTGCTAAATTTATTCCTACAGACTTGTTTGAATTTCTGGGAATTTTATCGCTCACAACAAAGTCTGTCTAATGAGAACAACCATATTGTCCATAGCGATCCTACAGATGAAAACACGGTTGAGTCTGATCAATCTCAGCCAGTGCTGAATGACGACGACGATGACGACGATGATGATAGACAATTTACCGGCCTGGAGGGTAAATTCATGTATGAAAAAGCAATTGACGTATTCACAAGATTCTTAAAAACGGCGCTTCATTTGTCTATGCTAATACCATTTAGGATGCCTATGATGCTTTTGAAAGATGTGGTGTGGGATATCTTGGCACTATATCAAAGTGGCACAAGTTTGTGGAAAATCTGGAGAAATAACAAACAGCTCGACGACACTCTTGTCACTGTCACCGTAGAACAGCTACAAAATTCTGCAAATGATGACAATATTTGTATCATTTGTATGGATGAGTTAATACATTCTCCAAACCAGCAGACGTGGAAGAATAAAAACAAGAAACCCAAAAGGTTACCTTGTGGCCACATACTTCATTTGTCGTGTTTAAAGAATTGGATGGAACGTTCTCAGACTTGTCCTATTTGTAGATTGCCTGTCTTTGATGAAAAAGGTAATGTTGTGCAAACGACTTTCACTTCCAATAGTGATATCACGACACAGACCACCGTAACAGATAGCACTGGGATAGCGACAGATCAACAAGGTTTCGCAAACGAAGTAGATCTACTTCCCACAAGAACAACTTCCCCTGATATAAGGATAGTGCCTACTCAAAATATAGACACATTAGCAGTGAGAACAACGTCAACCTCTACACCATCTCCTACGTGGTATACGTTCCCATTACATAAAACTGGTGATAATTCTGTTGGGTCAAGCCGATCAGCCTACGAATTTTTGATCACAAATTCAGATGAGAAAGAAAATGGTATTCCTGTCAAATTAACAATAGAAAATCACGAAGTAAATTCTCTGCATGGAGACGGGGGCGAGCAAATTGCCAAGAAAATTGTCATACCAGATAAATTTATCCAGCATATCTAGATTGCATGTTTTATATTATACATAGTTTTTTTTAAAGAAAAAAACTACTGGATGAAAAACACACACACACATATATATATATTATACATCAGCGGAAATTACTCGATATCTAGAAATGCGTACACATGCTACATCGATCAGCTACGTCTGACCGAATACTTCTATTTTCAATAGTAAAAAAGGGGCGAGCTGGGAATTGAACCCAGGGCCTCTCGCATGCTTTGTCTCCCTGTTAATCAGGAAGTCGCCCAAAGCGAGAATCATACCACTAGACCACACGCCCGATCTTTTCTGAGGACCATGACAACTCAGAATTTATAATACACATCATGGCCTTCCAAAGCAACTCAGCCCATGTTGAAATGTAATTCTAGTACCATCCACTTATTATTAGTATTCATGTTACTAGTATATTATCACATACGGCATAGGAAGGTGACATAATGATTAAGGAACAGCAATCACATATAAAGGAAGCAGAATTCCTAAGATTGATAATGCAATAGGATAATGAATGATAACATATAAAATGGAAGAAGAAGTAAACATTATCATAATATGTAGATATATCGACTCTCCTTTTGTGAATTCCTATATACTCAAGAAGAACTTCCAGCATATTTTGTATATTTAATATTATAACCTGTAACAACGATGAAATTCCAACAATTATCTCAAAATCACTCATATTTCAATTAGAGGGATAGCAATAGAAGAAGAAATCCGGTCCAAAATTCTTTTAATACTTGGATAAGTAAGTTATTCACGTAACAAAGGCTACACATTTACTATTCTTTCATGTAGAAATGCAATAAGCCATCTACGGTTCGTGGTGGAAAAATACAATAAAAAAAGAATCACCCGTAAAAAAAAGCTATGGGGGCATTGAATTGATATTCATCAATTACAAGTAAAACACTCCAATTTTTTGTCACGCTTATTAGAATATTAGCCTATACGGTGCTAAATGTGACATAGATTCCAACTCTCATCGAATTCAGTCGGAACAGGCGTGCAAATAACGTACTAGGACTAACAAGCGATAATACAGGAAGGCATGAGGAAATAATTGCAGAAATAAGTAAAATCATTTCGTTATTATGAAGTCTATATTGTCGAAAAGCTTCTAATCTCTATACATAATTCTCCTAGGTCATTTAGAAACCAACAACGAGAAAAAAAATAATTGTAAAAACATAAATTTTGGACTGATTATGCCCTTGAATAAATTAATAATTAATGGCTGCTTCAGAATGTATTCATACACATATGCAACTTTACCTAAGTGCTCAAATATTAATGAGCTTTTCTCATAGTATAATACAGATAAAAAATAATACTAATAGAAAGTACTGTAACATATTCGTTGGCTTTAGTGAAAGCGCATCGGACAGAGCATAACTCCTGGCATATGTTCTACCACAATTCCAATAATCGATGGGTGAATTTTTATTTTCTGCCACGTTAATTGAAGAGGAATAGCCGCAATCCAGGACACTATACCAAGTAGATGTTGGCATATTAGCTGAGAATGTGGTCCCTGGAACCTTTTTAGTCAACGTTGCAAAATCTGATTCATATTCTGTACCGCATGCTCAGCAGTTTTCTGCGAAATGTGATCCGTATTCAGACATGGTCATATACATAACTCCCATGTTACCACAAAAAAGTGATGTGGTCGCATTTGGTGATAATGAAGTAGAAAATGTGGTTGTGGGGGAAGTTGTTGAATCAGACATTCTCACGTTACTTTACTTTTTTTGTTAAACTGAAATCTTTAAATAATCAAAGAGTTCAACGTTCGAGTAACTCTTTTTTGTTCTACTTTTAAGTAGCTTCACTTTTCTGAACAATTGAAATAGTTGAACAATTGATCACGCTACAACGGAATTTTGATAAAATAGCAAATGATGTTTTAATATATATAACTATTTATTATTTATGGTGGCTAAAAAGTTTTCAGGTTTTCAGGCGACCTCTTCAGTATCCATTATATGCCGCGACAAACCCTTTTTCCAAAAACGGTCATCGATGTTTATTCCGAGTAGGCTCAGTTGCCTGCGCCCGGACCCTTCTTAAGGGGAAGTTCTCGAAACTTTATGTAATTTTAAGTTTAACATAAACTGTATAAGCCGCTGTAACACTGTACCAAGATAGGCGTTTTAATTACGGCCTAGATTGTTTAATATTTTGCTTAGAAATAATAGGGCACAAACAAACATTCGAGGCTTAAAGTAGTGCCACATAAAAATGTGTCTTCTGGTACTTATTAGAAAAGGCTTCCCAAAAAAAGCACAAAAGAATTTAGTATTAAATGTTCATGCCCCTTGTCGGAATAAAAACGGAAAAAAGGGAGAGTAGTAGGCAGTGATGATTATTCCTGGAAAAATCAAAGATTCTGTCTTACACAACTTATTCAGTACAGTTTCGCTAAGTAAGGAAAGAAACTTTACAAGGGTAAAGTAGGTAAAGTTCCAAACTATATGTCAAGGGTGTCCCAAAATAAATACTAAAAGTACTTAATGAATAGAGTTCCTGGGATTGTGCTGATCCCAGTTTTCTTTGGCAGCTCTGAGCGCTTCTGCAACTCTATGTAGGCAATTTTTAAATCGGTTGACTTTTTCTCTAGATTTGTTCGGTAAAATGAGGTGTTCTTGTGATAAATTTTCTCTTTTGTTGTCACTTACGTCAACGCTCAGCCTAGGACATGATGTCTTAACCTTAATAATTCTTCTCGACAATATATTTTTGAAATGTTCGTAATTTCTGAAGAAACTATTTTGTTTTTCAACACATACAGAACTTCTCCTCATGACAACACTTCTTACACTTTGATCTCTACTAAAGGTAGAATTTGGTGAAGCTAGATGGACTGGATAATATGGTGATGATTCCGATATTATTTTCAAATTAGGGGTCAAAATTCTGGACCACGTTGAAGGTTCCCCATACGGATCAGGAGCTGGGTTTGAGCAGACCCAATTTGCTGTTCTTCTCGAGATTGTCTTTGCAATAGCAGGAGTTATACGTTGCATTTCGGCTATCGCTTGATTAGTAGTGTCTTTTAAGGCACTTTCGTCGCTGGAAATTACTGTTGCATGTGTCAATTCGATTGAGAAGGGGCTACTATCTCTCGTGGCCTTTTGTTCCGGAAACGTAAGCAGTTTATTGCCTGAATCAGTAGAGACAGTTCTACCGATTTTTTCAAACTTCCTCTGTGTGGTGCTTTGTTCATTGCGAAAATTTGATCGGTATAAGCGATGTGTACGGTTTAAAGTAAGTTCTTGAAGGGTAGGATTGTTGCTTTCATTAATTTTTTCTAAAGAAAAATTACTTCTCAACAAATATTCAGTTTTTGCTGACGTTGTAAGTGGGAATTCGACGGAGAATGTTTTATCATCGCAAACGTTCTCACTTGTGCATGAACTTTTTGTTGTTTTTGATGTAGTGGCGTTCTTTCCCTTTTTATTCAATATCTTTTTCGATATATAGTGTAAATTTTTGGTGTCACTGTCTAGAGAAAGGAAAGTCTTTCTTGGCGTCTTTTCCCAATTTACAGATACTCTATAATTTACTGTCGTAACCGCAAAAGAATCCACTGAATCTAATTTTGACCATCTTATTGTTCGTTTGAAGGAAAAGCATAAAAATTTGCCGGTAAATTTTCCAATTTTCATACCGTCACCATGAAAAACTGCTCTTTTATCGTCAATAAAAACATTTGGAACATTAACGTTAGTTCTCAAATATAGAATTGCCTCGCCGGTTTTTTCATCCTTTACGCTCTTATATATGAGATCGTGGAAATGCTTGACAAACAAATTATTTAAATTTGCATGAGGTTCTGCAAATAGCAACATGTTGTTTTTAATCCTTCCAAGAACTTTTTTCATTAGTGCAAAATAGGGAGTGAAGACAGCATGGAAAGCGCTTTTCAACGTTTCATTCGTAAAGTTCAAACTGTTCACGGAACATTTTCCAGGCCAGTGGAATCGTACCCAATAAACAGTTGGACATAGAACTAGGACTGGCATACACTCTTCCATTTGGAGAATAGATATTAGTATAATGTAAATATAATTGATTTCATCTGGATGTCTCTCAAAGTCAGCAACGCTGATTCGTTGGATGTATTTGTTTGAACCTGCCAACAGCCTGAAGTACTCTAATTTTTGTTTGTATGTAGCGAAATTAGTAAATTTAGCCAATCTTAGCATGCCTCTAGAAAATGATATATTGATGCTTTCGAAACCTGGTAATCTAGAGTATTCAATGAACATGATTAAAAAAGCACTAGGCCAGGTGATTATATCGCAGACTTACGGTGATATAAGGGCAAGAGAACTAAAAAAATCAATAATGTAGGCCTATATTACAGTTCTTTATGAAATATTCCTTTCTAAAGCGTTTTCTGTGTCCACTCAATTAATATATACACTGCCCGTATCCTAACATTTACTGACACAATGATAGGCACAACGCGCGAAGGAGCGGTGGGACTTTGAACAATAAGGACCCTTACATAGAAAAGGCGTTAGAACAACAATATGGTTAGGCCATAGAAACCTCGGCGTCTTTTAGGAACTTCACAGAATAGAACATACTGCAGTAGATATAAATACACCACTGGGGCAATGCAGCCTGGTTTTTTCCAAATATACAAAACACTTCATGATACTTACTAATGGTCGTTGATACAGTACTCATTGTATCATTGCAGGAGAGTTAGGTTGGCTTTTTTGCATTTATTTATTTATTCATTTACTCAATTGACAGGCAATGTCAATGATTTTTTGGAAGAAATTTGCCTAATGTTTTTACTCAGTTACTCACCGCTCCCTGGATAACATAAGGTTCATTTGCTTCCGTACTGATTTTTTTGGCAGTCTATAAGCCACTATGTACTTCCCAATGCTCCTGCAGGTATATTCTTTTTCAATTTTCATGTTTTTACTTCCAGTCGTTGAGCATCATATGGATTCTATGTTGATGAGGCTTTTCAGAACGTGCTGTACTTTCGGAGAAGCGCCCGCTTTAACGCAGCGCGAAGAGAATAATTGAGGCTTATCTTAGAACCCTGCCCCCTTTGAAGCCACCCATTGCTGTTTCTCTTGGTAATCCTAATAATATTCAAGATCTTGTTCAAGATCAGCAGAACTTCAATTCGTTGATCAATCTTTTCGTCACCTTTTCTTCTATCACATCGCCAATATAAATATAGACACCAAAAATGCCCAAGGAGTCAGAGGTCATAAATTCTGAATTTCATGTAGATGTCCAAGATCCAGAGCGTCTAAACGGCCACCCTGTAGCAAAATTTATCAATAAATTAAGCGGTCAACCTGAATCTTACGTCAACAGGACTAATTATATTTTCGGTCGAACACTGGGTGCCGGTTCCTTCGGTGTTGTGAGACAAGCCAGAAAGTTGTCCACAAATGAAGATGTTGCTATAAAGATCTTATTGAAGAAGGCATTGCAGGGAAACAATGTGCAATTACAGATGCTGTACGAAGAGCTGTCCATTCTTCAAAAATTGAGTCATCCGAACATTGTGTCATTCAAGGATTGGTTTGAATCGAAGGATAAGTTCTATATTGTCACTCAGCTGGCAACAGGAGGTGAATTATTTGATAGAATTCTGTCTAGAGGGAAGTTCACAGAAGTGGATGCTGTTGAAATCATAGTTCAGATTCTTGGTGCCGTGGAGTATATGCATTCCAAGAATGTTGTTCATAGAGATTTGAAACCTGAGAACGTTTTGTATGTTGATAAGTCAGAAAATTCGCCTCTGGTAATTGCGGACTTCGGTATAGCTAAACAATTGAAGGGGGAGGAGGATTTGATATACAAAGCAGCCGGATCGTTGGGCTATGTGGCACCAGAAGTCCTCACACAAGATGGACATGGTAAGCCTTGTGATATATGGTCCATTGGTGTGATCACATATACTTTACTGTGCGGTTATTCTCCTTTTATTGCCGAAAGCGTTGAAGGATTCATGGAGGAATGTACAGCTTCGAGATACCCGGTAACCTTCCATATGCCATATTGGGATAACATATCTATTGATGCTAAGCGTTTCATCTTGAAGGCATTGAGATTGAATCCAGCTGACAGACCAACTGCTACGGAATTGCTGGACGATCCATGGATTACTTCAAAGAGAGTTGAAACTAGTAATATTTTACCAGACGTTAAGAAAGGGTTTTCTTTGCGTAAGAAATTACGTGACGCTATTGAAATTGTGAAGCTTAATAACAGAATTAAGAGATTAAGAAATATGTATTCATTAGGGGACGATGGCGATAACGATATAGAAGAGAATTCCCTCAATGAAAGTCTTCTGGACGGCGTCACACATTCGTTGGATGATTTACGTCTGCAATCTCAGAAGAAAGGGGGAGAACTAACAGAAGAGCAAATGAAATTGAAGTCTGCATTAACAAAGGATGCCTTTGTTCAAATCGTCAAAGCTGCAACAAAGAATAAACATAAAGTTTTGGCTGGCGAAGAGGAAGACGATAGCAAGAAAACACTGCATGATGATCGGGAGTCGAAGTCAGAAGACTAAATTACGGACTTGAATTCGTGTACATAAATTCGTATATAATATTTAATGTGTAAGGCTAGTGACGATTTTATGTAACCAGCAGCTACACTTCATGGCATTCAAACTATAGACCTTTTCTGGCATTACGCCTCAAGCTTCTTCTTTCCCGAGAATTATCTTGTAGTTGCCTAACGGGTTCTGAGAAGATCTCTATATCATCACAATTCCTATCACAATCTTTAGCACCATTATGTAATTCTCTTTTCCCGAAAGATTTATCTGTCCTATCTTCACCTTTTCTTGTCAATGTATTCTCCTCACTCAGATATTCTGAATCATAGTCATCGCTAACGTCAATGTCAACTTCATTTTCACTTTCCTCGGAAACGTCACCATTTACATCACTCGAGTAATGTACCGTGGTTCTTCTCTGAGAGCTTGTTCGCAAATGACGTCCTTCAGTACTGTCTGTAGGGGCAGCAGTTATGCGCTGAATAGTCTCATTTATGAATATACTGAAAATTTTCAAAAACTCAATTAGATTGTCTATACCCTTTTTTGTATCATCGGTGTCATTTTCAGTAAGTGATGATAAACTTTCCAAATACTCAATGAAGTTACTCAAAGAATTCGAGTCTCCTGCAACTTCAAACCAATGCGGCACCTCGGCAAAGTGAACATCATTGAACTGTAAATTACGGATACATGCAGGAGTGTTCCTATATATAAGTTTAAGTTGACACTTGTTTTCATTTTGTGCGGTTTTTGCAGGCAGTATTTTTGTACCCTCCTCTTTGAATTTTACGAAGTAATTAAGATAAGTTGACATGTCATTGAAACTGTAACTAGTGTTTACTGAACTGCATTCGTTGCCAATCCAGAATGGTGGTAAGTAGAAATCTCCAACTCGTGGAATTCTCGCTATCATAAACTCTGATGTCCTTAACTTGTAAATTTCGTCTACGGTGGGATCATCAATTGGTGTGTGTGTAAATTCGTTTGCAAAATATTCACCCCATTCTTCATTTATTTTAACTGCAGCTCGTAATCTGTCTGTAGTTACTTTTTCGCTCAATGATTTCCGAACACCCTTTAGAAATTTCATCTGACTATTGATCTTACTCAGTTTTCCTTTGTCGCTGGGCTTCCTTTTCTTTCGATTTTCCAACTTTTGACTCATCAAAGAGCATAAAACTTCACAACTATCTAATATGTTATTGGCCCCGCACATAGCAAACCTGCTGGCGTGAAAAGTTTGATGGTTGAACCCTGTATCGCCTTTCAAGTGAGTGAGCCTTTGAATTTCATTATGGAAAAGTGCGGAGTAGCTACAATTCCAATCGATCATGCATCTCAATAATATTATTCTATCTAATGGTTCCATCGTCAACAAACCACCTCCATTAAAATTTAGAGTAGATAAAATATCACTATTACCACGCCATTCTTTTGGTAAGCCCCACTCCTGGATTAAGCTTCTGAGTTTGCCAACCAGTTTTCCATATGGATTTTTCAAACTAAGAAATCTTTTTAGTGTGAAATTTCTATGAGTTTGGTTGTCTGCTCTTTTCTCGGAGCAGAATAATAACCTCAAAAGGCTGCAAAATAGTAGATTCATTTTATCCTGACAAATTCGAATATTCTTCGCAGAATGGCCAGCCACCTCTAATTCTAGTCCTATCTCCACATCTTGAAATGACAGGTTCAGTAGATCGTCGCTGAACACCCATTTAAATTTGACGATAAAAGAAAGGATCTTCATAACATCGCCTGCATATGGGAGAGGGGTGCAAAGGGGAGGCGCCCAATTGCTTTCCGTTACCGTCTCATCGCTCATAAAGTTTGCAAAGTCAGAATATCGTAAAGGAATATTTGGTGACCAGTTTAATGTATTTAATGGTCTATTATTAGAAGCAGTGTGTTCACTGATCGACTCTACCTTGTTAGTGTCGTTCGAATGTGTTTTGATATTAGAATATTTGCTTGCCATATTTGCCTCCATTTCTTTAGTTTTCATTTCTTCATCACAGGTACCTTCATATTTCTCCCGCTTATTAGTATTTTGGGTAGCAGCATCCAGTGATTCGTCAATTGAACTATTGTGAGAAAGTACAACAGGTTCTTCTACAATTTTGATGTTTCTGAAATCATCAAACGTCAACTGACCCCTTCTTTTTACCCTAGGCTTTGAAGACTGGTTTTTCTGTTGTTTGACCATAGGTTTCTTGATAAAGTCATCGACCAAGTCTAAATCAATAATTTCTGTCATTATTGTACCTCAAATTTCTTGTTCCTTATTTTCTTATTTGATGTCTAAAAAAAAGAGATATCCTGGTAATGAGCAGGCCGGTTCTTCAGCTCATACAATCGAAAGCTTAAGAGTTAGTCGTTGATATGGTATTCTCTAATACCGAAAATAACTTAGTACATATAAACGCGTAGAGTTCACGCGTTTATATCACCCTACCATATGACATTCTAACCCTACTAATTTTCTATCAAAGCTAATAGGGTTTTATTTTATTATCTTTTACACCTACCTTTTTTTTGTATATGCCCTATAGATGAATTATAATTGTTGGACCGGTTTGTATTGGGCTTTTAAGGTGTAAAGTGAGTGCGTATAGATTATAGCAGAATAGACTATAAGTACGGCAAGACAGGAAAGTCTCCAATTGATGTACATTTTATCGCTTTGTGATCTAGGCAGTCGTTACAAACATGTTTAGAGATAGAACTAATTTATTTTTATCATACCGTAGGACTTTCCCTCATAACATAACTTTCTCATCTGGGAAAGCACCCTTGGGCGATGATCAAGATATTGAAATGGGTACATACCCGATGATGACTATGTCTCACGATATATCGGCCAGATTGACAGACGAACGAAAAAACAAGCATGAGAATCACAGTGATGCGTTACCACCCATATTTATTGATATAGCGCAGGATGTTGATGATTATCTTCTGGAGGTGAGACGGTTAAGTGAGCAATTGGCGAAGGTTTATAGGAAGAATTCGTTACCTGGCTTTGAAGACAAGAGTCATGATGAGGCGCTGATTGAAGATCTAAGTTTCAAAGTAATTCAGATGCTGCAGAAATGTTACGCTGTTATGAAACGATTAAAGACCATATACAACTCTCAATTTGTGGATGGTAAGCAATTAAGTCGAGAAGAGCTGATCATACTAGATAATTTACAGAAGATTTATGCAGAAAAGATACAAACCGAAAGTAATAAGTTCAGAGTATTACAAAACAATTACTTGAAATTTTTGAACAAGGATGATTTGAAACCTATCCGCAATAAGGCCAGTGCCGAGAACACGCTATTATTAGATGATGAGGAAGAGGAGGCAGCAAGAGAGAAGAGAGAGGGCCTCGATATTGAAGATTACTCAAAAAGGACGTTGCAGAGACAGCAACAGCTTCATGACACTTCTGCAGAAGCATATTTGAGAGAACGTGACGAAGAAATTACTCAGTTGGCAAGGGGTGTATTAGAAGTGAGCACTATTTTCAGGGAAATGCAAGATTTGGTTGTTGACCAGGGGACTATTGTGGACAGGATTGATTATAATCTGGAAAATACAGTGGTAGAGCTAAAAAGTGCAGATAAAGAGTTGAATAAAGCAACACACTACCAGAAGAGAACTCAAAAATGTAAAGTCATTTTATTACTAACATTGTGCGTAATAGCGCTCTTTTTCTTTGTTATGCTGAAACCACATGGCGGTGGCAGTGGTGGTCGTAATAATGGTAGCAACAAGTACAACAATGACGATAATAAAACAGTTAATAACAGTCATGATGACGGCAGTAATACCCATATTAATGACGAAGAGAGCAACTTGCCGAGTATCGTTGAGGTAACAGAATCTGAAAATGAAGCTTTGGATGACCTACTTTGATGACAAAACTTTCACGGTACCGCATCGCGATTTTGAACTATAATATGCTTTGAAAAAACTTGAGAGATTTAATCAGCGTTCATATGACCTATTGCTCGTTCTATTTGAGAAAAGTGAAAAGGTTAATATATGATTTCAATAAAGTATGTAGTATGATTATAAAATACAAATTTATATGGGATAAAATTGAACCGCAAGTGAAGACTGGCGAACGAATATTGTGCATAAGTAGTTCCTGAAGATGATAAAATATGGTTTAATACAAGTTGGTGGTTATTGTGATTTGTAGAATATAAAAAAAAAAAGAACCTTCATTTTTCTTTTTTTACCTAAATCCGTAAGGATTGTTCAGTGAAGTAGTAGCTCGGGGCAAGTTTTTGTTTTGCATTCTCCTCTTATAGGCAGGCTTATATCCTTGTGTTATCGGGCTTTGGTTTGGTAAAGGATTCGGAGCAAAACCGACGCCTGGTACCGGATTTCTGTGCTGTGGCACTTGGTTTGGGGCAACGTTGAAATAAGGATTGCTTTGTAAAATAACATTAGAAGGATCTGGACCAGCAGGAGTAGTTCTTTGATATAAATTGTATTGATGATATTGCTGCTGTGGTTGGTGTTGTTGCGGTTGTAGTCGTTGTTGGGGATACACTAATGGCGCCGGGTGTGGCTGACCAGCGTACGGCCTTATATTTGCAGGACCAGCGGCTGTTTCTCGAGGCATTTGATTGTATACTTCCGGATTGACACCTCTCTGTGATATTGAAGTCAACGTTGAATCTTTATCGTTGTAGGAGGACATGCTGTTGATGTGGCTATCGTTTGGTTCATTGAAGGAGGTCTCCATGATGTCGTTTAGTAGTCTCGAAGGATTTCTGTGCGGTATGACCTCTCTTTGAGAGTAGTCTGAGGACGCTAATGATGCACTGGATGATATTTCCGTTTTTCCTAGCGGAACTTTATAGTTTATATTGTTGCTGGTGTTACTACCATTGTTTCTCACATAATTATTAGAAACACTCCCATTTTTCAAGCCACTTTCACTTTCAATGACAGAATACGTTGAAGTTGACCTCCTTTTGTCATATGCCATGCCATCGTCCTCTTCTTCATTAAGTCCGGAACCATTTGAATTTTCCATGTCCTTTGCTTCTTTGTCGAAAGTAGAAATATCATACGTGGTAGAAGTGGTTATGTTTGATAATTTCGGATCTTGATTGTGTGAAATAATATCTGGGACAACAGTGATATTAGTACCGTTCTTAAAATTGTCACCCAATAAATTCGTTCTTGAATCACCACGGAGGTTGGCCTCACTATCAGCGTCGATATCGAATCTCCCGGACTTCGAACTTAGATATGGGTCATTCAGCAGCATGCCCTTTTCTTCCAGTTCCTCGGTTTCGTCATCATCCCTTGAGCCTGAGCTTCTTGAATAAGCTGAGAATATCAAAGGAATTACTAGTAGAGATAAAGCAGCTCCTGGTATCAGGACCCATGAACACCAGGTTACATGTGGGTAAAACAGTAAAAATACCACGATACATATCAAAGAAGCAGAAAGAAAGCCTAGAGTGGAAAATGTCAAATTAACAAAAAACATGATGGCGGACGCACTACCAACTCTATCACTGGATAGCACGTTAATTAATAAAACGCTCATGATAGTACAAAGAAATCCCAAAAAATTAAGACCAGCAGCAATGGGTGTGATAAAGATGATTTTCCCCAATATAGACCTAGCGTTGCTATTGAGTTTCCAGTTGCTATCACTGTCTGATAGCTCATCGGGGTGATAATTATAACTTGCTTTTGAGCAGGAGCCCTCTTTACAGTAGCCGAATGTACCGTATGTGATCTCATCATATTTAGAATAGCCTATTTGTTTGAAAATTGGAGCCGTAATGGATCCGATAATGAGAAACGCCATAGTGACGAATTGTGATAGACCCACAAGGAAGAAAACCACCGAAGAATTTTTCTTCATAGCCTTTCTTATATTATAATCTATTAATGTTTACTAATTTCTCTGCTATAGCTTGAGTGAAAAATGGTATGTGCTTGGACAAGCAAAAATGAAATGATGGTCTTTTAACGCTGTGCTTTGTTGTTTCTATTGCCTGACACCTGAAGATATAAGTTATATATCGGAAAGAGAATGCAAGAAGAGACAAAATTATGACTAGCTGATCAAGAGGGTTTCTTATCAACAAGGATAAGAGACAACAGGACATGCATTACCGTGGCTTTCTGCCCACCACAGCGACAATGCAATATCGCTGACGCCTGCCTCTTTATTCAACTAAAAATATCTAAATATCAGCTGGAGCCAGCCGTCTCTTTTCTTCAGATGTGCCGTGATAAGCCCTTTTCGGCGCCCACGCGACGCGAATTGTTTCACACGGTAGGATAAGAGAAATTGCGTACAGCCACGAGAATTCGACTGCAACAAAGGTGTTAGACATTGCAGACTTGTTGCAAATTTGATTCCTACGGCAGGGAAAGATGCAGAGGAAAAAAATACTTGTTCATTCTTGGCAGATAGATTGCAATGCGAATCAAGTAAAAAAGCTAAGACCAGCGATGTGCAAAAGTAAAAAAATATCTCCCGGGGGCGAGTCGAACGCCCGATCTCAAGATTTCGTAGTGATAAATTACAGTCTTGCGCCTTAAACCAACTTGGCTACCGAGAGAAGCTATTTTTGTGTAGGTCAAGAATTAATGTCTATATATATTATTAATTTTATTGCGGCCTGGCTCGAAGAAGTCTTTATCCACGTATTCAAATGATAATTTTTCAAAATGTCAGGTTTTTTTTTATTGTCATGTCGTTATGCATTAAATGATCTGGAATAATTAAATATGAAGGATGAGTACTAGAGAAGAGAAAAAAAAATATTCTACAAAAATAAATTGAACTTGTTTCTTCGGTATTAACACCAGAAATGGAACTGTCTCACGTACCATGGACGGGAATCTAGGTACATTTTCTTTTCGGCAATTTCTTGCTTGACTATTTCGATGTCGATATCTTTACGATCGGTTTCCAAATCTATGTCCTTTAACGCCTTAACCCCCCACCATTTGCCTGTTTGACACTTGTAATAAATTTTGTGGACGATGAATATAAATAACATGATTAAGGCACACAGATAATTTTGAAAAAATATTTTAGCCCTTTCTTTGTCGCTGGTCCAGCCACCAATGGGCCATAGTGAACAATAGAATTGAGCTATCAAGATTAGACAGTTGATTAAAGCGGAATACGCTGATCCCCAAATCCCGACAGCACTAACAAATTCTAATTCATCCAGAGACTTCCCTTGTGCCTTCATCGCCAGTCTAAATCTGATATGTGACAGGTTGATGCTCAACCAGACAATGCACGTGGCCAGGCCGGCAATGGCCATTAACCAATTGAAAACTTCAGACATCGAGCCAGATTTGACCAGAAATGCTAGTAATCCAAATAGTGAATTTGCCATAATGCCAACCAGCGGCCTACCAGCACGGTCGATATAACCAAACCACCATGGAATAAGGCCTTGGTGGGCCATCGAACACAACGTTCTACTTGAAGCGAAGATGCAGGAGTTACCTACACTCAAAACACTGATAAGGATGACCGCATTGACGATGGAGGGCAAGGCTTTAATGTGATGCAATTTTATGGCAATGACAAAAGGTGAGTTGTCCACAGATGAACCACCCAGTAAGTTTTGGTTTGTATATGGAACCAGGAATCCTACCAGGGTCAGTGATATCAAAAAGAAAAATAAGATCCTCCAAAACACTTGCTTGATAGCACTTGGTAAGCCTTTGGGGTCCGTTTCACCTGATGCCAGGCACGTCATTTCTATACCACCGAGAGAATACGAAGCAACAACAAGAACAGATAGAACGCCCGGAAACCCATTGGCCAAACAACCAGGGTCGTGCCAGTATTTGGCGCCAATGAACTCGTGGTCGGGACCTCCACCACAAATGAGGACAACGCACAATATAATGAATCCGCAAACTGTTATTGCTTTTATGGTGGAAAATGCAAATTCCGCTTCCCCAAAACCTCGTACACCAAACAAATTTATGGAAACAATAACAGCATAAAAGATGGCTACCCAAATCACGGGGTCAATAGACGAGTTCCAGTACTGTACGGTCATTGCCGCCGCAATGATTTCTAAGGGTAATACAAAAAACCACTGTAGCACGTATATGGTCGAAACAACAAAACTTATACTTGGATCCAAAAATCTTGTGCCGTAATTGGCAAAGGCCCCGACAACGGGGAACCGCACCGTGATTTCACCTAGCCCATGAATCGTCCCGATGATTTGAGAGCCTGCAATAGCCCAACCAATGACGACACCAAGAGGACCTCCTTCGGCGATTGCCTTACCACTACCGACAAACAAACCAGTACCTATACTGCCCCCAATGGCAATCATGATTAAGTGCCTTGGTTTCAGGGTCCTCTTCAAATTACTTGTGTCGAACGAGCCGTCCAGAGGAGGCTTGAAAGAATCAACACATCGCTGGAAAATATTCCTCTTGCCGTGTTGGTGGTCATCATCGTGATGCGATGAGTTTGAATTGTGTGATGAGGATGATGTTAATTGCTTGGATTTGTATTCTACAAATTCAAAGTTAGATTTTCGCTCCTTCAGCTCCTCATTTGAACGCTTGACAGAAGAAATAAAGTCTTCGGTCATATGAGAGTGTGTTGCGTAATTTGCTTAGCTTATGTTCTTCAGCTATTTTTGGGAAATGTCGTGCTCGACGTGTTGAGAAAGTCAGTCACCTCAAAAACTTCACACTATTTAGATCCGCAATGCTCAGATGTATATACAAACAAATATGAATATATCCTTTTGAACTGGAGTGAATGGTGGGAAATCTCAAATATTTTCTGAAATAGGACCCACACAAGATATTGAAAGTAAGAGAAAAATTTGTGAAAAACTGCCTACGTACCATTTAACGATACACCCCCACCCGAACAGGGTTAGACTACTACAGCTAAGTATAGGAGAGGTAGATGCAATATCATGGCAGCAAAAGAGCGTTCGAATTTTCACTGTCATTTTGTCATTTAATGCCGTTTCTATTCAGTGACACATGGCGGAAAAGGAAAAAAAGAAAAGATTTTACCATGCGGCAAAACCGTAAAAAGAAATATTTTTAGCGCCGTAGCTTCTTTAGGGTATTTGTTTAGGTTAGCATTTATTTTTATTAGGTCATAATAAACCTAAAATAACTTTTAATTAGGGGTTTATTCTTGATTTAAGCCCTATTTCCGGGTAATTGTTTGCCTTCTTTTCTTTTATGCATTTTCTCTCATCTCAGAAAAATTTTAATGTGTGTGCTACTGCAGTACTTCTTAGAGATACATTGTGAGGGACCCATTGATCAAACGAGTTTTATTTATCATACTTGCATCATACAGGCCAAAACAACATGTCAGTTTCCGCTATCGCCCCCAGACGGAAGAGACTTGCAGATGGTTTAAGCGTCACTCAGAAGGTGTTTGTAAGGTCTCGTAATGGAGGCGCTACCAAGATCGTAAGAGAACACTATTTAAGATCGGACATCCCATGTCTTTCGAGAAGTTGTACCAAGTGTCCGCAAATTGTCGTCCCCGATGCTCAAAATGAGTTGCCGAAGTTCATCTTGTCAGATTCTCCCTTAGAATTAAGCGCACCCATTGGTAAGCATTACGTCGTCTTGGATACCAACGTGGTGTTACAGGCAATTGACCTTTTAGAGAATCCGAATTGTTTTTTCGACGTCATTGTCCCCCAGATTGTCCTAGATGAAGTGAGAAACAAGTCATATCCGGTGTACACGAGATTAAGAACTCTATGCAGAGATAGCGACGATCATAAGAGATTCATCGTGTTCCATAACGAATTTAGTGAACATACTTTTGTGGAAAGGCTTCCAAATGAAACGATTAATGACAGAAACGACAGGGCTATAAGGAAAACCTGTCAATGGTATAGTGAGCACTTGAAACCTTATGACATAAACGTCGTTCTTGTTACCAACGATCGTTTGAATAGAGAAGCTGCCACTAAGGAAGTGGAGTCCAATATAATAACCAAGAGCTTGGTACAGTATATCGAGTTACTACCAAATGCAGACGACATCAGAGACTCTATTCCTCAAATGGATTCTTTTGATAAAGATCTTGAAAGGGACACATTTTCAGATTTCACGTTCCCGGAGTACTATTCTACAGCAAGAGTAATGGGTGGTTTGAAAAATGGCGTTTTGTACCAGGGCAATATTCAAATATCAGAGTACAACTTTCTAGAAGGTTCAGTGAGTTTACCAAGATTTTCCAAACCAGTGTTAATTGTAGGGCAAAAAAACCTAAATAGAGCATTCAACGGTGACCAGGTTATCGTGGAACTGCTACCTCAATCAGAATGGAAGGCACCCTCATCCATTGTCTTGGATTCTGAACATTTCGACGTTAACGATAACCCCGATATTGAGGCTGGCGATGACGATGACAATAATGAGTCCTCTTCCAATACCACCGTGATTTCCGACAAGCAGCGCAGGCTGCTTGCTAAAGATGCTATGATAGCTCAAAGATCGAAAAAAATTCAGCCCACGGCAAAAGTTGTATATATACAAAGAAGATCCTGGAGACAGTACGTCGGTCAACTAGCACCAAGTTCTGTTGATCCACAAAGCAGTAGTACACAGAATGTCTTCGTTATTTTGATGGACAAATGTCTTCCAAAAGTCAGAATCAGAACAAGGCGTGCTGCTGAATTATTGGATAAGAGGATTGTCATTTCCATTGATTCGTGGCCCACCACTCATAAATACCCATTAGGTCACTTTGTGAGAGACCTCGGTACAATTGAATCTGCTCAAGCTGAAACAGAGGCCTTATTGTTGGAGCATGATGTTGAATATAGGCCTTTTTCCAAGAAAGTTCTAGAATGTTTGCCCGCAGAAGGCCACGATTGGAAGGCCCCAACAAAACTGGACGATCCTGAGGCTGTTTCAAAGGATCCATTATTGACAAAAAGAAAGGATCTCAGAGATAAACTTATATGTAGTATCGATCCTCCAGGATGTGTTGATATTGACGATGCCCTACATGCGAAAAAGCTTCCAAATGGTAATTGGGAAGTTGGTGTTCATATTGCTGATGTTACTCACTTCGTTAAACCGGGCACTGCCCTGGATGCGGAAGGTGCTGCAAGAGGTACTTCTGTATATTTGGTAGACAAACGTATTGACATGCTGCCCATGCTTCTAGGTACCGACCTGTGTTCTCTAAAACCATACGTTGATAGATTCGCATTCTCTGTCATTTGGGAATTGGATGATAGTGCTAATATTGTAAATGTTAATTTTATGAAATCCGTCATCAGATCTAGAGAAGCTTTCTCATACGAACAAGCACAACTGAGAATTGATGACAAAACCCAAAATGATGAATTAACGATGGGTATGAGGGCTCTCTTGAAATTGTCTGTAAAACTGAAGCAAAAGAGACTAGAGGCAGGTGCCTTGAACTTAGCTTCTCCTGAGGTTAAGGTCCACATGGATAGTGAGACTTCAGATCCAAATGAAGTGGAAATCAAAAAATTACTGGCGACAAATTCTTTAGTTGAAGAATTTATGTTGTTGGCTAATATATCAGTGGCAAGGAAGATATACGATGCCTTCCCTCAAACGGCGATGCTAAGAAGACACGCAGCTCCGCCATCTACCAATTTTGAAATCTTAAATGAAATGTTAAACACAAGAAAGAATATGTCAATTTCGTTGGAATCGTCCAAGGCCTTGGCCGATTCTTTAGATAGGTGTGTGGATCCCGAAGATCCATATTTTAATACATTGGTTCGTATCATGTCGACTCGCTGTATGATGGCAGCCCAGTATTTTTATTCTGGAGCTTATTCTTATCCTGACTTTAGACACTATGGTTTAGCCGTTGATATCTACACACATTTCACATCACCTATTAGACGTTACTGTGATGTTGTGGCCCATAGACAATTAGCAGGTGCCATTGGGTATGAACCCCTAAGTTTGACTCATCGTGATAAGAATAAAATGGACATGATTTGCAGAAATATCAACAGAAAGCACAGAAACGCCCAATTCGCCGGTAGGGCAAGTATAGAATACTATGTCGGGCAAGTAATGAGGAATAACGAGTCCACAGAAACTGGATATGTTATTAAGGTATTTAATAATGGTATAGTCGTACTGGTTCCCAAGTTTGGCGTGGAAGGCTTGATAAGACTGGATAATTTGACTGAGGATCCTAACTCAGCCGCTTTTGATGAGGTGGAATACAAACTAACCTTTGTGCCTACAAATTCAGATAAACCGAGGGATGTTTACGTTTTCGATAAGGTCGAAGTTCAAGTTAGGTCGGTGATGGATCCAATTACTAGCAAGCGTAAGGCAGAATTATTGTTAAAATAGATGGAAGATGCTTCAGTATCAGGATATAAAAACGAAAAGGAATTCATAACTCATATATAAAACACATCGTAAAGTAGTCAATGTATAATATCGAAAGCAAACAATCCTGATATCTCTTGTAGAGTGAAGAAAACTATTTAGAAAATGGCAAAAAAATTGACATTTTGGTGGTGGACAAAAAAGAAATGCGCAAGCCCGGAATCGAACCGGGGGCCCAACGATGGCAACGTTGGATTTTACCACTAAACCACTTGCGCGCTTTCATGTTATCCTGAGCATCCACTCCTCTATTTAAGCGATATATAAAATAGTAGCAGTTCTCTTACCAAAACATTTCTTCTGCTTTTTAGGTCGGTGGTAGAGTTTCAAAATTCAACCAGGGCGTATTTAAAACATTTAAATGTATATTCTTTCCTTAATCGTATCTTTAGTAGTATTTTCCAGATTAAAATCAACTTAACCGACACTTAAACTATGCTCAAATATTGACTTATAGAAAATGAAAAAATTCCATTCTTGAATACAATAGCCGCCACTTTAGCAGACTTAAGTAGTGAAATACGTATGGACGTAGTAACTTCATTTTCTTTATTTCGTGGATAGTATATTTCAGTACATCTATGTGCTTATTTCACCTGGAAGTTCATAAAAAGGAAGCTTTATTCTTCTTGTACCGTGTTATGGTGAAGAAGTTACTCTAATGCTGCATTAAACTGACTATTATGTCAATCAGACTTGACTGAGGTAAAGTCGTTTTGTTCGGTAGACTTGAATGTGGTGATATTTGATGGAAAAAAATTTTTTGATTGTTCGGAAAATTCATGTTATACCAAAATGGCCTCATCTCATCGTTTTTAATCGGTAAATATACTGCCAGCATGGAAGAGGAAAAGTAGAAGCCAAGAGTCAATTATCCACTATCTCATGTCTAAAATAGAAGAGCTACCACCATCAGATACTGATGACCATTCGTATTCTAGTAAACCGGGAGATGTATTTTTAGCATTTGTGGACGCACCTGTTAAAGAGACTGATGACATATTAGTTGAAGATAGCTTTATTGGCGGTGAACCTAAGTGGCTACATCCGGATTCTGAACCACCTGCTGAACTATTGAAATGTGGTGCTTGTAAATCAGCGGATAATATGAAGCTGTTACTACAAGCTTTTTCGCCCTTAGATGATGAGCAGATGAGTGCCATACAACAACGTCTTGGTATCAATAATATGAGCTATATTAATCCCCAGGATGACAGAGTATTATATGTCTTCCTGTGTACCGAATGTCAAAGGAAGGGCAATTCTGTTCGCTGTATCAGAGGAGTAAAGAAGAATAAAAACGTTGATAGCCTTTCCGAAAAAATGGCTTCAACTTCATTGGAAAAAGATTTCCAAATCAATCCCTTTGACTTGTCGAATAATTCAGATTCTAAATGTAATGCTTTTTCAAGCAACCCATTTGGCGGTGCAAATGCTAACCCTTTTGGAGCTGATAGCATTAATTCCAATATATCACAAAGTAAGGACGAAGGCAAAAAGAAGGAATCTGCTACCGTTTCTGCAAAGACGGCGAGAAAACTACATGATTTACAAAAGGACAAAGAATACGATGGCAATAAATGCTTTAAAAGTTATTTGTTGTACGTTGAAGAGGAAACCTTCAAAAATAAAAAGCCAGCTCATCTGCAGCTGCCAAAAAATTTAAAAATTGATAAGGAGGCACTAGATTTAACAGGAGATGAGGATCTCGAAAAAGATCCGATCAAATTGGACCCGAGGACAGAAAAATTATCCAAGTTTCTTGATGACGACACATTCCAAAAATTCCAAGAAGTGGTTGGTTACAACCCGCTTCAAGTATTACGTTATGACTTAGGCGGAAAACCTTTGCTATATGCCGAAACAAAAGTCGATATTTTAAGCACTGTGCCAAGACCGGGCTACAACCCATCGAGCCAAAGAATCTTTGAAATGCAGTTAATGCCAAAGATGATTTTTGATCTGGAAGAAGTAGTGTCTGTCGATAACGGCATGGAATGGGGTACCATTCTTGTTTTCACTGATGTTGAAAATTACATGCCTGAATTTGATGAACATGGTGTCGGTTATGTAGAAGAATGTGTCAAAGTTCAGTGGGAATCGAGAACGTGAATAGTGGGTAATTTGTCTTTCATGAATTTTTGATAATTAAATAGTTTACAGTATTTACATAGATTATATACGTATTTTTACATATGTACAGTTTTTGTGTACTTATCTTCTTTACGTGTCGATGCGTTCCTTGTGCATCGTCTGTAGATCAATCAATCTAAAAGGATTCGACTGGATGTACTTATTTACAAGTAACGAGGAACTCGCACGTTTTCATAAACTAGGATCTTATCACCTGGTTTGAAACCCTCGAATCCACTCTCAAAAGTGATTCCACATTCATGCCCTTTTGAAACTTCTGCTACGTCATCTTTATTGTGCTTCAAAGTTGAGATTTTCCCATCAAAAATTACATCTTCGTTAGGACCTCTAACTACCTGCACCAATGAATTTTTTTTGATGACACCGTTGTTTACTTTGCAACCTGCAATCTTAATAATTTTTTTCTTTAATCTAAAGTCAAAGGTTTCACGAACGTCAACAGTTGAAACGATCTTTTTTTCAAAGATGGGCTTTAGATTTTCAGTTAGTGTTTCAGTGACGTCTTCAATTAGCTTATAGATAACATTGTACTGTTTTATTTTGATGCCAGCACGATTGTTGATCACCTCACTCGGCAAATTCCCCAAATTGAAGCATAGAATTGTACTCTCCGTTATTTGCGCCATCTTTAAGTCACTTTCCGTAGGTATACCAACAGAAGAAGAGATAACATTACATCTCACTTCGTCATTTCCTAGAGAGGAAATGCTTTCTGAAACCGCTTCTGCCGAGCCAGAGACATCACATTTGATGATGTAATTAATAAGTTTAGGACCAGTATTTTGTTCGTGTTCCTGGACAGTATTCTCATGTTCCAGTTCCTTATTTAGGTGTTGCTCTTTGGCAAGGGCCCTTTCTTCATTTAATTTTTCAACGATACTAGAGTTTTTTTGAACTTCGATAAGGTCTTGCCTTTTACTGATGAACTTTTTAGCGATCGCTTCGCTCTTTACCTGAATGACCTCATCTCCAACATGGGGTACATCTTTCCAACCAAGAACCTCTGTAGCATATGATGGTGTTGCCTTAAGAATCGGTATGCCCTTATCATCAATTAAATTTTTGATCTTGCAGAATGTATTACCACAAATTAGAATTTTCCCTTTTTGTAAAGTGCCCTTCTTAACCAAGACGGTCGCCACATTTCCGACCTGTTTTTTAACTTGACTTTCGATAATCCAACCCTCTGCGATAGTTTTAGGGGAGTTTTCAGCTCTTATATCCATTACTTCACTTAATAGGACTATTGATTCCTCTAAAAGGTCCATGTTCTCACCAGTTTTGGCACTTATCGGGATCACTTGAACGTCTCCGCCAATTTTCTCTACCGGTATTCCTTGAACAATCAAATCATTTATAACTTTTTCAATTTTTTTTTCACGTTCTTTTGGCTGTGGAATTCTATCTATTTTCGTTATTGCAATTATCATTTCATTTCCTGAATTTTTGGCATGTTTTATGGCTTCTAATGTCTGGGGCATCAGAGAATCTTCTACAGATACCACCAAAACAATAATATCAGTAATATTTGCACCTCTTTCTCTCATTTTCAAAAAGGCAGCATGGCCAGGGGTGTCTAAAAATGTGATCTTTTTCCCAGACTTCGGAGCTGTTATTTGAAAGGCACCAATGTGTTGCGTGATTCCACCATGTTCTTGAGCCACAACAGAAGATTTCCTTAGATAGTCTATGATAGTGGTCTTACCATGATCAACATGGCCCATTATAGTTACCACGGGGGCTCTTTTGGTTAATAATTTTGGGTTTACAGGAGATTTTAGCTCATCATAAACATTATCTAAATTTGTAGACGTTGACAGATTCGGAAGGGCAAAGTTGTATTCTTGTAAAATCAATTCGACGTATTCTTTCGATAATATATACGTGGTTGTAATATTTTCGAAACCTAATGCTGTCAAATCTTTGATTAATCTTTCCACACGACAATTTAACAAATTGGCTAATTTATTTACAGAAATATAATTCGGAATAGAAAAATTGAGAGGCTTTAACTCTTTCTTGGAAATCTGGTTCCTTCTTTTCCCTTTTGCATACCATCTTTGCTGGCAAATATCACGGCTATGAAGTAAATGAGGTATCGGTATGGATTGATTTAGAAGAACATTTAGACGGGGACATGTCTTTAACCAGAATAATCCGTGTCTTCTGAGCATGATCTATTAGTATGCATATGGAAGTTCCTCCTATGCTAGAAAAGCGTGTGTAACATCAAATAAGAGACAATGAGGGAGATGAACATGATTATTGTAGCTCGTTATTGATGTTCCTTGGTTATAATAATAAAGAAGTTCGGGTAACGAATAGCAAAAAATGACTGTATATATATAATATTAAGAGTGTTTGAGTATTATGAGAATATTATGCCGACATTTTGTTGCTCAAATATAGGGAAATTACTAGGAACCAATAAGAAGATGTTTGATAAATCATCAGCCTATCCTTCTCGTTGTAACCGTTCTTGACACTGTGGCTGTTTATCTTTTGTTATTAAAGCTCTGCTTTTTAAATCGAAATCGTGTTTCCTTATGCCAAGGAAGAAAAAAATAATAATAAATAAAATGGCCAACAATAAACAATAGCCTCTCTTTTCGTAAGTAATTAACTAAACATATCTAGTTGTTGATAAATAAACTTTTTATAATCCTCATACAGAAATAGGCTTGATTTTTGTGGAAAGGAAGATGACTGTAGCTCTGCTTTTACTGTAAGTAGGGGTTCATCCAAAGCTGCTGTCTCAACTACTAAATTTGTTTTACTTGCATGCAATTTTTCAAATAAATCTCTTGGCTGTGGAGGCATAGTTTCGAGCAAGACACGGTCCCCCATGTCTATCACCTTACAGGTGTCATAAATATTTATTTGATCCTTTTCCTGCAAAAAAAATGTTGACATATTGTGCCTCAACTCTTGCAGTGTCATTTTAGACAACACAACAGGAAGCTTTTTCCTAGAATAATTTAAAGCCTCACAATAATGCGTCGATCTTCGAGAGTTTGGAAAACGTCTTTTGAGTAAATTAGGGACGGCACAAAGATCATCGAAAAACTCTTTAGATTTTGGCGGTTCTTCCATATTTATAAAATCGGCGGCATGAGGATAAGACGATAGTTTTGACATTCTGTGTGAGGGTGCTATGTATATTTAGTTTTCTTCTCCCTGCCTGAGAAGATAGATTGTTGTGTATTAATACGGGCAAAAACATGTTGATGACACAAACTATAAGGAAAAAAAAAAGATGCATGATGTATTTGGTATAAAACTATCTAGTCATGAGGGAGATAAGGAGGAAATTGTAGCAAGAGGTTGGTATTTATGTCTTTTTTAATACAAGTTTCTTGCAAAACTTGATAGAAGTCATCTTTATACCATTCCCAATCGATACCAATTAGGTAATTATAGTATGTGCGTAGAATTTGGTCCAGCAATTGCAAGGACAGATCTCTCACCCCAAGATCCCTATCCCTTACAGAATATCGCGCAATAGTGGGTAAAATCTCACCTAGCATAGAGTAATCCAGTGGGAGTAGTTGTAGTAGTAGAGAAAGAATCATTGTTCTTAAGGTCACTCCTTCATCAATTTTTTGGGTAAAATTTCCTGCTTTTAATGTATCAATAAAAGATTTATTTGTTTTTAGATGGGGTAATATCAACTTAATCAATTGAAATTGCTCGCCACGAGTGATGTTATTTGAATGATCTTTAACCAGCAGATGATCAATAACCTCTATTGACAGCTGTAGAACAGACAATTCGGAACCGGATTGCAGCGACAAAGTATGCGCTAACGTACAAAAAATAACGTTTTTTCTAATTGGTTTATTGCCTTTCACTTCATTTAGAATTTCGTTCAAATCTGCGATTTCCCCATTGTGAGTGGGTAATTCTGTTGTCTCTTTTGAAAGAATTTTATCAATTAAGGATGTGTTTATAGCGATCTTAGTCTGCAACTCAACCAACAGTTCAGAGAAGCGCTCCTCCTGAGGATAATGTAACTCAGAAAAGATTAAAAGGATTTTGTTCGTTTCTGTAATGTCTTTGGTGGCTTCATCGCTTTTTTCAACGTTTATATCATCTGCGTCTTCGTCATCCGTATCACCGTCATACATGTTTTCGTCATAACCTTCTGATACGAGTTCATCGAGGTACGCTTGTTGTTCAGGATCGTTGTCTGAGCCAAATCCGTCGTCACTGTCGATCAGATTGTCGCTACCATGGTCGTTTTCATTTTGCGTCCTTGTCAGCGAGTCGTTTAATATGCTGAGCATACCAAACAAACCCTCTCTTAGCTGGCTAATAGTCGAATCTGACAATAGAGGCCTATTATCCTTTAGCCTACGAAAAGAAAAATATGGATGGAAGTTATGAACTATTTCGAGAACATCTTCGACGTTACATTCTTCTCCCATTTGCGGGGGGAATAGAACCGGTAATAGCCGGTTAGTAAATAATTTATCGACTATGGGGCCAAATTTGTACCATATTCGAGAAACTGCTGCTAAAGTATTGTACTTCATTTTGGGGCATAAATTTTCCAGGTCCACCGGATGAGTTAATTGCGTAGAAGTCAAAAGTAATTTTTCTGTGATCCTATCAATGCTTTCATTTGTATTCGTAGCAGAATAGTCCTGCGCAATTGTAAAAACGTCATTCAAAATATCAAAGGGCAGTGTGACCATTACTGAAGGACTTGCCGCGTCTGAAAAGAAGCTAAATTTTAGCAATAGATTAAGGGATTCTATGTAAATTAGCATATTGCTTTCAGAAAGTGAATGTGAAAGCTGCGCAGCATCCACATCACACATATGCCTTTTCATTTCAACAATAAATTTGGAGATAAACTCTAATGAACTGTTTACTGGTTGGTGGTAATCTAAATGAGGGGAGTTTTCAATTTTTTGTAACACATTTCTTAGTGTCTCAATCAGAACAAAAGAACGATTTGCATGTATCATGCTTTGGTTTAATAAAGGGTCGCATATCAAGCTTATTACCCATCCCAACTGAGCAGCTGCAGGGTCGCTGATCATAGAAAGAACTAAATCGGGGAGCACTTGAAACGATACTAGGTTGAGAATTTCCATGTCTTGTTCTTCGACCAATACCGGGAGCAGCAATTCGTTAACAAGAGGGGCCAGCTCATCCTCTATGTCGTTAATTTTAAAGTTTTGCCTTAAAAGCATATATTTAAGGTCATTGTCCTTAGTGGAACGATATTGCTCAATCAGTTTACTAATGTGCAAACTCATTACTAGTTGCGGTAGAACGTGATGTTGATATAGCTGAGTGCAATGTAAACGATTTTGCTACCACTTGTGTAATGTAGAACAAGCTAACCTTAGCTATGTGTAAAAATTTTGTAGAGATGATTCAATAAATGTCACGAAAGGATTGTAGAAGGATAAGAAGCAAGAATTCACAAAAAAAGAAATGCGTCACAGACAGGATTCGAACCTGCGCAGGTAAAACCCAATGCCTAATTGCTTTTCTGAGGAAATAGCAGGGCATCGCCTTAACCACTCGGCCACTGGGACACGATTACTTACAATACACAGGAAGAGCACCCCAACAGTACTTTAAAAACTCTCCTCCAAATATATCTGCAACGTGTACCGTTTATCATAACGAAGATAAATAATAACACCAATGGCCCATACAAGAGTATTATTCCACTACCATCGGCCTCCCCTACCACTGAACAAGAGGAATGCGTTACGAGATGTAATCACTTATAACGAAGTGGTATATTCCGCGCCATAAGAAACAGCCATACACTTTACTTGAACAATAGAACATCACTGTAATATTAGAAACATCACCCCCCTTCTTACGAAACTGCCACAAGACAGAAAGATGACAGAGGTTGTGGGATTCTGGGAGAGCGTGTCAGATGACGAATCAGAAGACAAAGACTGTATGGAGGTGCAGAACACAGTGAGTGCCGACGAGAGCCCACTTGTGCAGAGCCTTGTATCCTTTGTAGGCTCGTGCTCCATCAACCTACTTTTGCCCTTCCTCAACGGCATGATGCTCGGCTTCGGCGAGCTATTTGCTCACGAGCTCTGCTGGAGATTCAATTGGTTTAACCATAGAAACAAGGGGTATAAGGTGTACCCAGAGTCGCGCAAAATAGCAGCATTGAAAGAGATTTCAAGCCCTGGCACCCGTGGGAGGGTTGCGTCCAAGTTCCTTTAAACGATCACCAAAGCATTAGCAACCTACATAAATAAATACACACACACATACGGTAGATTATACGTAACCACATAACTGGCAATAGTTTCACAAGCCATAAAGCTAGCCACGGTATTACCCTCAAACGACCCCGTCTTGGGCGATAATCCCGCGGTGAAAAATTATTCGTTGAATCATCTCCAAATAAATGGATCAGTCATTGCCACGGTGATGAATATGAACAGCGCAGTGCATTTCAGGCAGCGCATAATATACGCTATCTCTATCACTACAGATAATATACTAAGATGTTGAATTTCGCATCAAGAGCGTCATGTGTGACAAGACGTCAAGCAAGCTTGTATTTTGTTAAAAATCAAGGCCCTAGATTAATAGCTTCCACTATTCCCTCGTGTCATTGGCCTTTGAGAGCGCAAGGAGTACAGCCCAACTATCCTTTATCTTTGAGATTTTATTCTACTGATAAGTCGAAAAGTGTTACGAAGCCCGTAGCTCCAACATCCACCGATGCTCCTGCCAAGCCCAAGGAGACGCTTATGGTCAAAGTGAAGCACGCCTTGAAACATTATGCTAATGGGACGAAACTTTTGGGTTACGAAATCAAAGTTTCTACTAAGCTTTTGATTAAATTTGCTCAGGGTTACGAGTTGTCTAGAAGAGAGAGGAACCAATTGAGGAGGACAATGGGCGATGTGTTTAGGTTGATCCCTTTTTCAGCGTTCCTTATTATTCCATTCGCCGAACTATTTTTGCCTTTCGCTTTGAAACTCTTCCCCAACTTACTACCCTCCACTTACGAATCCGGCAAGGATAAGCAAGCCAAGAGAAATAAGCTCATCGAGATCAGAAAAAAGACATCCGAATTCTTGCATGAGACTTTGGAAGAATCCAATTTGATCACTTACAACACCATTGAAAATGCAGAGAAGAAGCAAAAATTTTTGAATTTTTTCCGGAAGCTTTATTCTGCCAAGGAAGGTAAGATTATGACTTTCCAACACGATGAAATAAGCGCCATTGCGCAAATGTTCAAAAACGATAGCGTTTTGGATAACTTGTCAAGACCACAATTGGCAGCAATGTCGAAGTTTATGTCACTAAGGCCATTTGGTAACGATAACATGCTTCGTTACCAAATTCGTTCCAAACTAAAGGATATAATGAACGACGATAAAACTATTGACTACGAAGGCGTTGAAAGTTTATCGCAAGAAGAGCTGTATCAAGCTTGTGTGTCTCGTGGTATGAAAGCGTACGGTGTATCCAAGGAGGACTTGGTCGATAACCTAAAAGTTTGGCTAGAATTGAGACTGAGACAAAAAATCCCATCCGTCTTGATGGTTTTGAGTTCCACGTTCACGTTTGGAGGACTTCCAAAGGAGAACTATTCAAAGGCATTCTCGCCACTAGCTGAAAAAAAAGAAACAAAAAGCAAATACGACGACCTTTTGGATCTGTACTACGACGGTATATTACAAGTGCTAAGTTCCATTCCAGATCCCGTTTACAACGTCGCAAAACTAGATGTATCTGAATCGAAATCATCCGCTGCTGAAACTGAAGCTGAAAAGCAAGTTGCTGAAAAGAAGATAAAGACGGAAGAAAAACCCGAGGAAACTGCTATACCGAAGGAAGAAGCCACCGCAGAAGAGTCTGTTATAGCTACCACCGCTTCTGCGGTTACTCCTAAACTAGTCGTAGTTAATGAAAAGGCAGAAACAGCGAAGACAGAGGAAGTATCTCAGGAAAAAGAGAAGGCAGAGCCTACCGACTCTGCGGAGGCCACGGAAGCTGAAGAAAAGAAGACATCTGACGATAACGAGTTTAAATTGAACGTTTTGAAGGAGCAAGAAGAACTAATAAAGAAGGAGGAAGAGGAAGCTAAACAAAGAGCTTCGAGAGAGCATGTGCCAGATGATATCAACCTAGATGAAGAGGAAGAAGCAAAATCTGTACCTCCCATTCCGGCCGATCAAGCTGCGAAGACTTCTGTCATTAAGAAAGATTGATATTAGATCAAAGCTTAAGAAAAAAACTGAAAAAAACTGAAAAAAACTAAAAAAAAAAGTCAATCGGTTCTCTTTTCTCTGACAACAATGGCAAAAGATCAAAGAGAAACGTAAGTGACGGCAAAACCAGCGACCCTTCAAAACTAAATTATTATGCATGTATATAATAGACACCCTATCTAAACTACCACCTTATTTTTTTTTTTATACAGGAGCAAAGTGTCTTTTTTGTGATGGCCACGAGGGTCCTTTCGCTCATGACTCCTTAATCAGCATCTTATGAGTTGGATTTTCATATATCGGCGATTTTTTTCATCGGTAATGCACGCAGTAAAGCTGCTCGCTCGAGAAAAATTAGTAATATATGGAAGAAGAAGCATAAGCATAAAAGAGAAAATCCGCTGCCCCACCGTAGAAAGCAAACAAGGCTATTGGTTATTCCTCTTTTCACCTGTACTTCAATCTGTAGCACATCATCATAAGAGGCTTGAAAGTTGCTCAAGAACAGTTTCAACGGTTTTTTCTTTTGAAATTTGAAAATTGCTCTTCGTTTGTTGAGCCGTTATCAAGGAAGTAAATCATCAATTAAAGAATATAGAAAGGCACAAAATTTTGTCATTTACACACACTTTCAATGGATCATGAGTCAACGAAGGTCTGTAGTAGCAGTTAGCGTAAAGCCCAAAGGCTTCAAATTAGGGCATAAACAGGGTTCCATGTCTACGACGTCTCCACCTCCATCCTCACCAGATGGAAATGTGAGTACATCAGGACCGTCAGCTATTAAGTTATCCAAGAATTGGGAGTTACCACAGCGCCTAAAACCGGGCCGCAAACCGAAATCCAAGCGCGGGGATGCATCAGCTAATAATGATGGATCGTCCAAGATAAAGAAGGTTCAAACTTCCAACCAGAAAGACCAAATGACCACAAAAGATCATGAGAACGAAGGCGCAAAAGGTCACGGGGGAAAATCTGATGATGAAGGCAACGGAAGTGGTGATGAAAACGGTGTCGATAGCGTGGAAAAGCGAAGGAGGCAAAATAGAGATGCGCAAAGAGCATATAGGGAACGCAGAACAACAAGAATCCAGGTTCTGGAAGAAAAGGTTGAGATGCTACACAATTTGGTCGATGATTGGCAAAGGAAATATAAACTGCTGGAATCTGAGTTTTCCGATACAAAGGAAAACTTGCAAAAATCAATAGCATTAAACAACGAATTGCAAAAAGCCTTGCCTTTGATTGTTAATACTCCATTTCAACAGCAGCCAGAGAACCCGCCAGACAATCCTATTTCGATATTAGAAATGGTAGAAAACTTCAAACCAATCGGCGCTGTCAGTTTAAAAAAAAGGAAAGCTGAAGGCCCATTGTTAACATCTCATGTTCCCGCGGTATTAACAGACCAGTCTTTGTCTGAGATTGATATAGCCAACGATTATCAATATCTGAGCGGCAGACAGTTTAGTTCAACGAATTCATCCCTTGATGGCCATATTAATTCACCTCTGTCTTCATGCAGCAGCAGTATCAATGCATGTGCAGGCAGTGGCAACAAAAAAATAAAATGTTGTGGGAATAAAGATGCCATGAAACCAGTAACATGTTGCAACCAAAAGAATAACATAATGCCATCCTTGGTCCCCGTTTGCTGTTCAGAAAAGAAAATAGAATCCGATGCTAAGAAATCAATATCGAAATGCTGTGGAGACAAAGAAATCTACGATAGCGAGAATAGACCGATCACTAAAGAGGATGGGTCATGGATACCTGGAAGCTGCAAGCAATGTAGATCAGACCCCCATAGTAGGAATTTTTGTCAATCACTTTCGAATAAATGTAGTTCAAGCTCTTTCTCTTCCAACAGTGCGTTGTCACCGGATCTAAATGAACAACAAACTGACGTGAATTACAATTCAATCAAGCTACCCGAAATATGCTCCTGCAAGAATGCACAAATGAATGCGGCTTCCGATGCAAAGAGGTATCTGCCGATCAGTTATACATATCAAAAAATCCGTCAACATATGCAAAAAAATAAAAGTATCCAAGAACAACTAAATCCTGAAGATTCAACTTCGATCTCATCAGCGTTAGAGAACATTGCATCTGGATTGCACGTTCGTGGACAGAAAGTAGAATTGCAAAGCATCAAGGATGCATTACATAAGATGGACAAAAACGTCTTGGAATGATGTATTTAGAAAGAAAAGAAAAGTGGAAGCATAAATAGTGCATATAGATATAGGTATATATATATAAGTATATATGAATTTTTTAATAATAATATTAATGATGTTTTTTTATCTTAAGAACATTAAAAGTAAGCGGCGCTGACGGAATAATTAGAAACAATGTGGTAAAGAACGGGGGTAAAAACTCATAAAACCAAGTTATAAAGTTCTGCCAAAGCACGGAATATCAAAGGAACCTCAATAATTCCGGCAGCACCCTTTGATTTCGAGGACGATTGGCTGGACGAAGTAGCAGATGCGGCAGATTTTAGCAAGCTCGTTTCGCTAGCGGAAGGGGAGGAGGAAGATGCCTTTGAAGCCGAGGATGAGGATTCAGAAGATGAAGAAGCAGAAGATGAAGAAGCGGAAGATGAAGATGAAGAGGAAGAAGAGGATGAAGAGGAGGTGTCGTCGTCTTCTTCGTCGTCATCGTCCTTAGCATCACAACTTTGTTGGGTGGCGATTCCGGTTCCCATAGGAGAACCTGCTCCAGATGTGAAGTAAGCAGAAGCAGCACTTGGCATAGCAGGCAAAGTGTTATTAGCTTCCCAGACACCCTTTTCATAATCAGGACATGTAGAATAGTTGTTGGAAGTACTGTAACCACCATTGCCTTCTGGGTTGGATACTTTGCTGTATTCATTTTTCAAGTTTTCAAAATCTGTCAATTTAGTGACCTTGTCACCATCAATTTGAACGAGCCCGTAATTGTTAGTTTCATTGGAATATTCGTAGACTAGCCCACCGGAGAATACAGAAGACATTTGAGTGGAATAGATAGCTTCAATTTCTGTGAATGGACGAGAGCTCTTGACTTGGTTACAACCAAATTCACTTAAGAAGACAGGAACGGAGTAATCTTGATATAGCTTCATCTTGGTGGAATAACCCGATACCACAAATGAAGATTCACCACACCAAGAATAGTCATTAACACCAAACATGTCGATTCTAGCGTCAGCTTCATCACCACAGTTAAAGTATTCAGCAGCCAATTGTCTGTTAGCGACGATATCAGCAGCCGAGTAACCTACCGGAATTTGTCTGTATTTTCTAGCCTTGATGTATTTCTTCATGTCCCTGACCACTGCCTTGACATAAGTAGCAGTGTTGGTAGTATTAACACTATTGATGACCTCGTTACCAGCGAAAAAACCTAGAACATTGTCGTAATCAGCAAAGGTATCAATGGTGGCAAAGACATTTTGTAAGTAGTCAGCGTTATAGGAGCAGGCTGGATCGTAACGAGAAATAGCACTCGTGGGGGTATTGACATCCAGGATCAAGTATATACCGTTCTCCTGCAATAGTTTCATACAATGGGAATGATCTTGCGAGTTATCCACAGTATAAACTCTGACAGTATTTATCCCTAGATCTTTCAGAACGGGGACGTCTCTGTCACAGACAGATGCGTCTGCTAAGGGATCAGTCAAGTTAGAAGAACCACCAGGCTGGTAATCAACACCACGAATATAAAACCTTTCACCTGATTCCGAATTAAAAAATGCATTGCCTTTAATTTCAATGGATGGTGTGGAACTGTTACTGCTGCTAGCAGCCTGAGCCAAACCAGCACTCAAAACGAAGGCACTTGTAAGAGAACGTAGTAACATAGCTATTTAGAGCTGTGTGTGTAGCGAGTGATATATAATATGTTTGTTACAGCCCACTGTTTACTTTTATATACGAAATGCAACACTGTCAACAAATCAGTTCAGGGACCTTCCTATTTATAGTATAAGCAAAATAAAAGTGAAAAATTTCCTGCGGAGTTTTTTTTCTCGAGAAATTGTGAACAAAAGAAAGCAAAGACACAGAAGATGATAAGAGAGAGAAACAACGAAGAAAGGACAACAATGTTGGGGTTCACCCGAGAGATATTGACATGCTGACGTTAGAAAAGGCATTACCGAGGCTACTGACTAAAGCGCGTTACATAAATGCATAGTATATTTCTTGTTGTATACGCAGCGGCCAACTAGTGGCAGCAAGAATGTAATGAACGATTCATCTGCAGGTTTGGAGGCCGCAACTAGATCAAAATGTAAATAGCGGGTGAAGTGTTCTGGACGTTAGAAGTAACGTCCGCAGATCGAAGCTAAACACGAGATTAGATTTCGGGTAACGGAATTGTGATAATTAAGAAAGACCAGACTATGTGAAAAGGCCACGTAAATGATAGAGCACACATTAGCAACTATAATAGACTAGTTTTCGCATCGTTGGAAGTTCTCGATATTGAATATCACTTCCAAGAACGCAAACTTAGAATGGTCCGGATTCTTCCCATAATTTTGAGCGCCCTATCTTCGAAATTAGTGGCGAGTACAATATTGCATTCATCCATACACTCAGTGCCATCTGGAGGCGAAATCATATCTGCAGAAGATCTTAAAGAACTTGAAATTTCAGGGAATTCGATCTGCGTTGATAATCGTTGCTATCCTAAGATATTTGAACCAAGACACGATTGGCAGCCCATACTGCCAGGTCAAGAACTCCCCGGTGGTTTGGACATTAGAATAAACATGGACACAGGTTTAAAAGAGGCAAAACTAAATGATGAGAAGAATGTCGGTGATAATGGTAGCCATGAGTTAATTGTATCTTCAGAAGACATGAAAGCATCGCCTGATGACTATGAATTTTCCAGTGATTTCAAAGAAATGAGAAACATCATAGATTCTAACCCGACCTTATCTTCACAGGACATTGCCAGATTGGAGGATAGTTTTGATAGAATAATGGAATTTGCGCATGATTACAAGCACGGCTACAAAATTATTACCCATGAATTCGCCCTCTTGGCCAACCTTAGTCTCAATGAAAATTTACCATTAACATTGAGAGAGCTCAGTACTAGAGTCATTACCAGCTGCTTGAGAAACAATCCTCCTGTAGTTGAGTTCATTAATGAAAGTTTTCCAAATTTTAAAAGCAAAATCATGGCCGCTCTGTCAAATTTGAATGATTCTAACCACAGATCCTCTAATATCCTAATAAAAAGATACTTGTCCATTTTAAACGAATTACCTGTCACATCCGAAGATCTTCCTATATACTCTACGGTTGTTTTACAAAATGTATATGAAAGAAACAACAAGGACAAACAGTTACAAATAAAAGTCCTGGAGTTGATCAGCAAAATTTTGAAGGCCGACATGTACGAAAATGACGATACAAATCTAATTTTGTTCAAAAGAAATGCTGAGAATTGGTCGTCAAATCTGCAAGAGTGGGCAAACGAGTTCCAAGAGATGGTCCAGAACAAAAGTATAGATGAACTACATACAAGAACGTTTTTTGACACCCTTTACAACTTGAAGAAAATTTTCAAAAGTGACATCACGATCAACAAAGGGTTTTTGAATTGGTTAGCGCAACAATGTAAAGCCAGGCAATCTAACTTGGACAATGGGCTCCAAGAGAGAGATACTGAACAAGACTCATTTGATAAGAAACTTATCGACAGCAGACACTTGATCTTTGGCAACCCCATGGCTCATAGAATAAAAAATTTCAGAGATGAACTCTGATTTCACTGTCATTGCATATATAGTTTAATATTAATAATATTTTTTTCAATTAATATTTCGTGAATCTTATTAGAGATATATTATATATCCGTGTCTAATTTTTAGTTACTTCATCCAAAAACGTCCCGTCGTTGGACAGTCTATTTCTAAATTTGTCCCACCATGTATCAAACCTCTTGATGGGCACGTTTCCCTGAGCATCTAGGAACCCTGATAAATAGTTATATGCATGCTGAACGATTTTGGCGGCCAATTCTTGTGTCAATGAAGGGTAAACTTGCGCCAACTGCCCTGCCGTGGTAATATTTCGAATTATTCCTAAGTTAGGTCTTGACAAGATCAATGAGTTGTTCTTTTGTGCTTCGGCATTCATGCTGGCCTTCCACTCTTCTAATTTCATCATTCCTTGTTCTCGAGGCTCAATGGAAATACCAATAATCAATTCTGATATGTTATTACTGCTACTTCCATTGGTGTCAGTAAACGGATCAGCGGCCCCCGAACCATCATCTACATCCATGTCTATCTCACCTAATCCATCACTTGTATCTCCAGCGTCTTTCTTCGAGCTCGGTATTTGCACTTTGAATATGGCACTGGGTTTCTCACTGCTTAGGTACCCAAATAGTTTAAATTCTTCCTGAGGGCTAAGTTTGAAATAAACTGTAGCTATATAATCCTGAGGAAAGGTAACATTAGGTAATATAAACAGTGTTATATGCGAGTATAGTTTCGGTTTCGTTCGAGAAAGGACAATTGTATGCTGTAACCCATTTGAATTGGGGACTTCTACCGATAGTTGCAATGGATTTCCTGAGGCAATTGCAGCAAACATTTCTTTATTTTCTCTCACTCAAATATTTCTTATCAATCTCCGAATTTGCAAATTTATTAGACCACTTATTTTCGTATTTAAAGGGTGAGTCGAATTGACGTATTTTAAATAAAATGTAGATCTCTCCTTTTATCCCCAAATTTCGCTTTTAGTACCCGATTCCTATATAACTCTTCCAGAACGTTCGGTCGGCTTCTTTAAGAAAATTCAATTAAACTTAATTAAACTTAATCAAGCTTAATCATAATAACAAAATAAACGTATACAGTAGTGGCTAATTACATTATGTATATGACGTATTTACATGACCCTATTGTATCGAAACCTTTTATTAATATTATTATTACTTTTTCTCTCTTTGCAAGAACTGTAAACCTTCGGATAATCTTTTGTTACTTTCCTTGATGCCCAAAATATCTATCATGGCTGCTATTTTGGCACCTGGGTGACATCCCGCCAGAGCAAATCTCATTGCCTGATACGTGACTTTCCTAGAAAAACCGTGCTCATAATACATCGTTTCGACCATAGATTCGACTTTTTGAGCATCGGTGCCCTCTTGAAACTGTCCAAGCTTCTTCAATAAGTGAGCAATGTGGCGGCTTTCGTTCTTGCTTAGAAATTTCGTGACAGCATCATTATCATTATATTTGGGCTTTTCAAAAAAATAATAAAATTCATCATGAAAATCGTTAATCCTTGATAGAGAACCACCACAGTTCAGTAAAATTTTAGCTACTTTCTCACGGCTTATGGTAGATGTGTTATATATGGACTCTAAAGAAGGCATAATGTCGTCGACAAGCTCCCTCAATGTAGAAGGATTAAGTATCCTTTTTTGCAAAAAATGCTTATTGAAGAACCACAATTTTTTATCATCGACTTTGGCATTTCCCTTCGTCAAACCATTCAAATTAAAAATGGTTTCCAATTCCTCCATTGAAAAACACTCATGCTTTTTCGAAGCCAGATCTCTTGGAGGAGACCAGCCAAATAGCGCACAAAAGTTAATCAAAGCTTCTGGCAAAACTCCCTGTCTTTTTAAATCCGAGATAGACATATCACCTTTTCTTTTACTCAATTTCTTATCACCAACCGTCGTCAATAAGGGAATGTGGATGAACTTTGGGCAAGCCCACCCAAATGCATTATATAGGGCGATATGTTTAGGAGTAGAGGGCAGCCATTCCTCACCTCTTATAACATGGGTTATTCCCATCAAATGGTCATCCACAACATTTGCCAGATGATAGGTTGGCAACTTATCCGACTTAACAAGGATAAGGTCATCGTACCGTTTATCGTTAAAGTTTACTTGCGGTTGAAGATTTATTTGTCCATGTAAAAGATCAGTAAACGTTGGATATCGTTCTGGCGATTTAAACCGCACAGTGAAAGGTATACCTTGCGCTAGCTTAGATTTTATTTCTTCCTCCCCTAAGTGTGCACAACATCGATCATAGCTTGCCATCGAAGGAGGTTTCAATTCCATTGCAGAGTGTCTCAAATCGTTCAATCGCTCCTTTGAACAAAAACATCTATACGCCTTCCCAGAAGATAGTAATATTTTTACATATTTGTCATATATTAGTTTCCTTTCACTTTGCTTTATAGGGGTTTCATCGTAGTTTATGTTACACCATTTCAGAATCTCGTAGATGTTTTCTTCTGCTCCCTCTATTAGCCTCTTCTGGTCTGTATCTTCTAAACGAAGCAAAAACTGCCCATTGGTGTTTCTTGCTAATAGGTAATTGTAAAGGGCTGTTCTCAGTGACCCCAAGTGTAAAAACCCAGTTGGAGAAGGCGCAAACCTAGTTCTAACAGGTAAAGAAGGATGGATATCTTCCTTTATTTTCTTGGATAATAGAGATTTCTTCAATGGTGAGAGACCTACGCCCTTTATTAGCTTCGAAGGTGAACAATAAGACCGTGTCGGTATTCTCAACATGATCATATTGTTATTTTATAGTTCTTCTGTACCAGATTAGATTTTTGTCATGTAGCGGTTGCTTGCTTTGGTGCCTCGCAATTTAATATAAGAAATTAATTATTGCAGCTTTTCTTAAGCGCGTTCTATTTAATTAGTTCTTTATTTGGTGAAGCCTTACATTTGTGAGGTAAGACAGCTGACACTAGAAGACATTTTTGCTAGATGAGACCAAACGTCTTGGTTATAAACATGTTTACATCTATATGTGTATAATTAATTATGCAATAGTGAAAGATTAATCGAATGAGTAGTTAGAAGTTTCACCGAAATGTATCATCTTCGGATCCTCAGAAGGGTTTGGAATCCAAGAACCAGCCATGACACAGTGTATTCTCATCTTTTCATGATAATGCAAGCCAGTCAATAATTTTGGAGTGATTAAAAAATATTGAGAAGTGTTTTCGGCACACGCGTTCTCCACCATAGCTTTATGAACGATCCTTTCATTTCTAGAGTCCATACCTTGATTGATTTCATCAACCACTCTAAATGGTGCAGAGGTAAACTCTTGCAAAGCAATCATGTAAAGAACTGTAGAAACAGCTCTTTCACCACCTGATTGCGTGTGGGAATCTAACTTTTTTAAAGGTGCATTATCTCTGAATTTTACCATGATTTCTATCTTCCATTCAGCATAGTCCTTCGGCTTTTCTAGACGAACCGCACCAGCACTCCCAACATTGTTGAATAAGCGCGCAAATCTTGCAGAGATTTTTGATACAATATCATCTAATTTGGGCTCCAAAACTGCGTGATCTTCTTTTAATTTAGCTTTAATGGTCTCCAAGTCTTTCGACTGCTGAGGAACCGTGTGCTCCAACTCTCTCAGTTCGGCTGTGACTTGATCCAAAATTGTTACGGCTGACTCGTCGTGGTTTACCATAGCTATCTCCGATTCTAATTTATCGAGAACATCCTGAACGAATGACAGATTGAAATTCCCTTTCTCCTCGTATTTTTCTGCCACTTTATTCAATTTTTCCTTAGTGTCTTGGTCATAAGACCTGATTTCTCTCATCCATGATTGAAATTCAGGAGTGTCTCTCATTTCTTTTACGAACTTTTTCTTGTCTTCATATTGGCTCTTCAAATCAGCTTCCCTCTCATTGAAAAAACCAATTACGTCATTCATAGAAACATCCATATTTTGGGCTTCAAATTGAAGGATTTGAGTACTTATTAACTCCTTCTGACAATTCTTTAAACTCTTCATTGAAGAGGCCATTTTAGACAGCAAATGTCTTTGCTTGAGTAATAGTTGTTGGATCTGATCATCAATATCTTTAATCTTTTGAGATACGTCCTTTCTAGCTTCACGTTTCAGTTGATCTAATTTCTCTCTTAAAGTCTCTATTGTACTTTTCCTCATAGTGTACTTCTTGCGAATCTCATTTAATTGATGAGCTTCCCTATTAATATCGTCGTTTTTTGACGCCAACTCAGATAATTCGTGCCTATAACCACTTTTCTGGTTTGACAATGCATCTAACGTAGATTTTCGATCGTTGTATTCATTCTTTAAGTTGATAATTTCATTTTCAATTCTAATTTTCTGCTCATTTGACATGATTGATCCCTGATAAAAATTAGTTTGTTTAATACTAACGTCAGTAGGAAAGACCTGCTTACTACCATATGCTGATTGCTTGATATCGACTAACCTATTCCCATGAATAATCCTTTTAAAAAGAATTTTCCCATTCGGTCTTGGTGTAATCAACTTCTTTATCTGAGCAGGCGTCAATTCCCTTCTTGATACCGGTATAGTATGAATTTTGCTAGTTTGACAAAGCATTTTCATAACCCTCTTATCACCGGTAATAAAATCGGATAGATAACCCTCAAATCCCAGGTCCCTCACCGTTTCCGCTGGTACAGGAGGGGTGGTGTCTGCACTGGAGAGTTCTCTCAAATTAACCTTGAATTTGTCAAGAATTGGATTTGCAAATAGCTTGTAAGAATCAGAATCAACAACAGTCAAGGCTTTACTCGTATTATAATCCACACATTGTGCTAAATATGCAGCAAATTGAGCGTTAATGGCAGACACGGTCATTATTGGCGGTTCTAGAATTTTATCTTTCATTTCTGGATGCTCTCTAACCATCAACACAGCATCACGGACCTCCTTTAAATCCTGGTCCTGATTTAAGATACCGATTTTATCAGTTGTTGTAAGGGATTTGGTCTTGCTTTCAGCTTGTCTCTGTATGCTTCTCATCTCATGATTAATAGCGTTCGCCTTCGCATCAATTTCGGAAATAAGATCCCTAATTTCGCCTTCTTTATTAATAATTTCCTTTCTTTTAATGTCTATATCTTCAAATACGCTTTTCTCAGGAAGATGTGTTTGTGCTAATATTTCCTGACTCCTTAGAAAATCTTCCTTTGTACTAATAATGGTGGCCTGTAGTTTTTTGGTTCTTCCTCTATAATATTCGTTCTGGTTTTTCTTTTTGATGACCTCATCCCTAATAGTATTTAATTTTTCGAAGATTTCGTTGATCTTTTCTTTTGCTTTCAGGAACTCATCAGTTTTTAGGGAACACTTCTCTGTTAACTCTTCCACCTGATTTTCCAAAGTCTTCTTAGTATTTGCAAATGGTTTTTTATCCTTCAGTATAGCCCTTAAGTTCGCTTTCGCTCGTTCGTATTCTTCTTTATATATGTTTAGCTTTTCTTTATGGTCCTTTACTTTCACATAAGGTAATAGTTGGGAGTGTAACTCGATTTCACCCTTCTTATTTTGAAAATCTCGTAAAGATTCAACTGATTTACGTAGTTTATCACTTTCTTGTCTCAAATGAACAATTTTAGCTTTTTTAAAATCGAGATCTTTTTGCAAGCTTTGCTCATTTCCTTGTAATTCCCTTAGTTCATCCAACACATCCAATAAGCTTGCATCGATTGACCTTATAGTCTCTACTAATAATTTAACTGACTTCAAGCGAGCAAACTCCTCAACACGCTCTTGAGATAAAAATTGACAAAGATTATCCAACTGAATGTTCAGCTGAGCAACTAAAGTTTTAACTACACTCTCAGATACCTGGTAGTCATTTATTAGATAATCCGATCTCCTCTTGGATCTCGTAATAATCCTGGTAATCTTTATTGTTTCATCACGTGCGTCTATGTATTCAATATCAGTAACATTTGGTGAATTTTTCAAGGTGATTTCAATTTTTGAAACATCTTGACCATTTTTGATGAAATCTTCCACTTTTTTACTCCTACCAATATACTCGGGTTTACCAGCCAATCCTAAACACACTGCGCATACGAAAGTAGATTTTCCAGATCCGTTTGGCCCAATGATCATATTTAAAGACGGTGAAAGATTGAATTCGGTTAAAGTGTAAGTAACAAAATCCTGTAAACGGATCTTAATAATGCTGCCTGGTTGGAAGGAAGACAAGTCAGGTTTTGCGATTTTTACCCTTTTCGATCTTGGCTCTGTATCTTCTCCATGATGCGTTCTTTCAACATATCTGCCCAAATCTATTAGACTGGTCATGCTAGGGATATAGCTTTTATGTACCACGCCCTTTTATTTGATATACTTCCTTTAGAATTGCGTACACGTACTTGTGAAAGTAAATACCTATTATCGGCATCTTGTCATCGCATAAAAAGGTAATCCAACGCGAAAGTTAACGCCATAATATAGCCCAGTCATCCTGAACGGTCTACAAGATTAATAAGATCAGCTATGCCAGCTTGTTGAAATAATTAGTGGCAACAAGTGTGTTGTCAGACAAATGTGATTATTTACATTTACAAAGATAGAAAGGACATATCAAAACTATAAGAGTACACTACGGGCTAGAAAAAAAATAAAGGAAATGTTTCTTACATTAGTATCAGTGTAGCGGTTCTGTAAAGGTTAATCTTTGTTTGATTCAATCACGAAAAATCTGCTGCAAATTGCTACCTCTTTCATCATTCTAAAGTAAGTCCTTCTCTTATTCCTAGATGTTCGAGCAATACCAATTAAACTTGGCACGATGCGTGCAATTAAGAGTAATCGGGCACTGCACTCCGACTGGAGTCCGACGAATATCGTAGTGATCTTTTTTATCTACAGTACTGGTTGCTTATATCTTCCAGTGTATATATTCAATGTGGGAAGGAGGGAAAGGTCATTTTGCTAATTTTCATTTTTTCTCGCCTTTTAAAGCATGAGAAGAAAAGTTGACCATGTGTGCCAAAAAAAAAAGGTAGGGCTACCATCCTAATTAGAGTAATTTAAGGAATTTATTAAAATGCAATGTTAACTTTTTATAGAGTGCGTAAATAACTATGTAATGGTAAATACATGGCATACAGTATATGCGTGTTTACCACCATATATACGTGTATACTTATATTTTGTCTGCCGTTATATATAGCCAAGACCTTTTTCCTTCATGGGTTGTTCAACTTTCCACGGTAAAATCGGACATAATCAGACCATATCTTATTCATGGAAATTCGTTTCTTTTTCAAATACTGCAGGTCCTTATCACTGCACCATCTACAAGATGCAAATTTTCTTTCCAAAACAGCATACCTTTCATCTTCCTTGCGTTGCTGCTGAGCCAGGATTTCCACGTATTCCTTGGCATTGAGCTTCATGCCTTCTTTGTTTCTTAAATTGGTAATGCATAATCCGATGGTAGATTGCGTTTGTAACGACGAGCGATTGATGCGATGAGTACCCTCTGTGACAGAGAGTACGGGAACAAAACTTTGTAAGGCTTCTTTATCCAGATATATTTCACTTGGCTTTGTTTGCTGTTCAGGCAGTACATTTTTTTTGCTTGAATTTTTAGACAGTATCTTTCTACTTGACGTTCTTTTAGGAACATTAATCTTACCTTCTTCGCGTAGTGGAGAGATGTCGTCTGTTGATGATTCTGGAAGAGATGTTGATGCTCGATTAAATGTACTCACGCCATCTATTGAAACTCGATCATTTTCTTTTGAGACTGGCGTTGTCGGATGTCCTCCCACGGTTGATAAAGAGGAAAACGACAATTCTGTAGGCCCCGTAGTCACCATAGATTTGGGTGATAAAGTGAGAATTTCCTTACTATTATTACTGTCGCTCAATATTCTAGTAAAACCTCTCTTTATCTTAGAACCTAGAGATGTCTTTCTGTAGACGTGTTCTGTGTCATTTGGAGTGGACACTAAGACCTCCTCCGAAGCTCGACTGCTATTCGCAAACTTGCTGTCCGAATTGAGGCGCGAATAAAGCTTCGAGCACGAAAGCTGCCTCCTAGGTAGTTTATTATCAATAGTGGAAGATCGTCGAATTAGCATGGGCTGCCGAGCATTTAGATCTGACTCAAATGTTGAGGATGTCGATAAAGTAGGTGTATTTGTTCTGGTTAAATTGGAGCAATTTTTGGCAGATGTCTTTCTTAATAGGGCACTAGATGCTCTTCTCAAAAAAGGCATTTTCTTTTCTCCCCCTGTCAGTCCGGATTCAGACTGAAACGTAACAGGCGTTTGAGTGTTTGATACTGGTGTAGGTAAGTTATGAAAGTGTAAGGCGATATTGTTCTCAGCTGGTGCTACCTTGGCGTACTGGTTCGAAATTTGGGTGCTTAAGGGTGGCAATTTCTGAAGACGATCTTCAAAAGTCACCGTATTCTTCCTACTCCTGTTACTCTTCCTTGATAACTTTCTTTCTACAGAATTAATATTTTGAGGCAGTCCTGAAATGATCGTATCTCTCAGTGTAGATGCCAGTGCACTAGAATTAGATCTGCTTCTTTCTCTCAAAGGTGCATTGTTCTGTTGCTGTTCACGGACAGAGGAAGGTAAAACAGGAATTGGAGTTATTATTTTCTTGGGATCATATTGCATTGTTGCCCCGTGATCCGACGTAGAGGAGGACGAAGTCGTGTTTGCTTCACGTTCTGCGCTTTCAGGAGATGATAAATTTGGTTTCAGAGTGGAATTGCTTACCGGTGTCCTTGAACGTCTTCCCTCAGAACCGGAACTATTAATAATATTAGAAATATTTGAATGGCTAGTCATCTCTAGAGCTTTAGAAAGATCAAATGACGTCTGATTGTCAAGAATAGTAGCGCTTAATTGCGAATCGTCGTTTGTCGACGCATCGTGGCCATGAGTCATGACAACAAACCCCTGATCTTCACCCGTAGCATCTCGAGTAGAGTTCGCTAACTTTGCTAACACGTCATCTGGTTCTAGCCTTGAAGAGTGGCTGATGTCATCTCGTTCAAAAATAGCCTCGTTGATATCAAATTGTGGAGTGATTTCCATTTCTCCTGTGTGAGGTAAAGGTGGTAACAAAGCCAATTCTTCTTTACTGTTACCTTTATCGCTGAGAACGCCCAGTTCCTCATGCAAATTAGGAGCTGATAAAGAAATATTAGTATTTGATTTTTCTATTTCGTGTAACATGTCCAAGTTATCGCGCAAATCAATATTGGATGAAGATGAGGACGTAGAGGAGATCCTCCCCAAAACACGAGGAGATGAACGATCCACTTGGGTGAGTTCGTCATCGTTTGTTTCCTCCTCCTTAATATTTTGCAAATGCGTAGTAACTGTTGTTGAGCTCGATGTTGGTGTGGCGCTCTTGGGCATCGTAGGCAGGGTAGTACCGTTATACACAGTGACTCTATTAGAGCCAGAGTTCCTGAATCTAGGTGGCGAACTATCTTGGTGTTCCATGACAAACTTTTGTGAACTTTTTTTTTATTTCTTTTCTTTTTTCTTCTCAAAGAAAAGACCAAATATCGATTCTAAATAGGTATCAATAAGTTATAATAATGTATTGGAAATTATTTCTTAAAAAACAGGATTTTAAATTGGATATATAAATAAGATAATGTTTTGATAATGAATGGGGTATAATGGTACGATAAGTCTTTTATGACTCGCAAAATTCACAGCGTTGTTCGATAAACCGGGCAAAGTATGGGCATATAGGCGTATGGAAAGAAAATTATGGGAAAAAGTACAGTATTTTGGTTTTCTTTTTCTTTATAGAAACAAAAACACTGTGTGTGGAAATTAGGGAGTAGAATGCGTGTGGCAGATGGTAAGCTTTTCAAATCGGACTGTGAATATATATTCAATTTAAAGAAGCAAACGTTATGAGTGGGCAGTTTTTGAAGTCATTCCATTCCATTCTATATCAGCAAGTTTTCTTGGCGAGATCCGAAATCCGAAAAACATGAGATCGTATTAAATGATATAATGTAAGGCTCGTTAAAACATATATGAGCTAACTATACCGTGCTATGTTATATTTTGCATTTTTATTATTGCTGTTATTTTATATAGGTTTTATGCCCAATATATATCGCCGTTTTTAATGGTTAGATTTTTTCTTTTTGTCCTGCTCTTGCTGCTCTTGCTTTTCTTGTTCGATTTGGGTGACGTACTGGTTAATTTCCTCACTGCTCAACGCAACAATATCTGAGTCCGGCTTAACAACAGTGATTTCAATATTTTTTGCACCTGTTTGAACTACCTCCAACAGAGATCTTACAGTAAGTTTGACACATTCTTCCACTGTGGCTGGTGGTTCTTTGCGATCGTAATTCTTCTCCAAAAACTCACGTACCGTCTTGGAGTTTCTCCCAATGGTCTGAGCGGACCACGAAGAGTATATACCACTTGGCTCGGTCTGGTAAAGCTTGGGTTCATCATCTCTCGGGTCGAAGCCGGCAATCAGCGTCGACACACCAAATGGTCTAACACCTCCTGACTGCGTGTACCTTTGTTGCACACCAGCGACATAACGTGTGAGATACTCCACCGTCACGGGATCCTCCAACGTTAGTCTGTGACTTTGGGCCTCCACTCTAGCCTTCTCGATAAGAATTCTGGAATCTGCATTTAAACCAGAAAATGACAACACCACATGCGAGTCAATTTTGGAAACTTTGGAAGGCGTAATTCTAGTGTCTTGCAGCTTCAAAGTAGACCTTCTTTCGCAGCCCAATACTACACAATTCTTACCCTTGACACCTACAGCACAGGTACCCCTCTTTACCGCCTCCAGGGCGTACTCCACTTGGAAAATGTGTCCATCTGGGGAGAAAATGGACAAAGCTCTATCGTAACCACTCATTTTGTGTAATTGTGTTTATGCAACTGATCCTGATGAACTGCTGAGCACTAACTTGAAGGTTTTGCTACCACCTATATATGATGTCTTTTCTTTCCCTTCCGGTGGCAAAAGAATCTTCGAAAAGATTAAGAAATACCGTTGCCCGGATGATATTCTTACCCATAGTAATGGTCCTTAAAGCTTTAATCGTCAATGAACAAGGGCACACAGCACACTAGGTCTCAATTCATTTCCAAATATTCAAAGAAAGCGACGTGAGTATTTTATTTAAGTACTAGGTACGCAATTGATGGGATATTCAACTTGTATGATTTGATGGAATACATGGGGTCCTTCCTGAGGAAAGCGGCTACAACAAATTTATTCAATAGCATGAAAAAAAGGAAGGTACAAAACAGAGCCATGTCATAGAGCAAAGAAAGAGCACACATAATATTCTAACCAGTAAAACAATCGGTTTGAATTTTGAAGATGAAGAACTATATTTATATATAATTTCTTCCCTTTTTTTTATTTTTTTTTTGAAACAATGCATTAAACCATTACTTATATTATTTATATGTATAAATAGATATTAAATCATGGATTTAAACTTGAAAAGGATTAGGAAAAAAAGAGTATGGTCGCCGTAAAAAAGAGGAAAGGGTTTATTTTTGCGCCCTTCCCTCTATAACTTCCAAGATATGATATAACGAGATTGCACAAATTTACTCAACCTTAGTCGAATAAACCGAAACCCATGTCGTCGTCAGATTCTTCAGCGGCTTCTTCTTCCTTTTCTTCTTCAGCAGCAGCATCACCAGAGGCAGCAGCAGCACCGCCAGCAGAAGCTGGACCAGCAGCTGGAACAGCAGCCAACTTTTCGTTACCTTCAGTAATTAATTCGTCAACAGACTTACCTTCCAAAGCGGACAAAACGGAGGAAACCTTTTCGTCTTCGATTTCGATACCGACGGATTCCAAAATAGCCTTAATCTTGGTGGCATCTGGGGTGTTACCAGCAGCGTTCAATAATAGGTAAGCAGCTAAGTACTTCATTTTTGTATGATTGGTTCTGTTGTTGTGTATGAATTTCCAATGAGAAAAAAATCACTAAAATAATAGAAAAAGCTTTTGAATAAACGGAAGTAGAAATTACCAGAAGTAACAATTGAAAAACCTCGAATAATAACGGCTCTCCGCTACTAGGTTAACTAAACTTCAAGCGGGTATCAACGCTTTGGAGTTCCATGCAAAATGTTTCACGTTTCGCGCGTCTTCCGCATATCGTCCGGTATAGTCTCTCCCCTGGTATTCCCCTCGGCTGCCATGAGTTACAGCCTCAAAACAGGTACAAAACTTTTTTAATCCGTACACCGCGCGTATAAATCAATGTTATGTCTGGGCGTATAGTCCCGGAAACCGGTGTTGGGCGGCAGTTCCGCCCAACACGGGCCTAGACACTTAGAGGGAGCGTCCTCCTAGAACCGATTTTCGTTTCTCTTTGGAAGGTCTCTTCCGTCCGTTTCACTCGGAGTAGGTTCTCTGAGAAACTCCTTGCTGGGAAGCTGCGAGACAACACCGTAATCGTCTGCTTGGCCCTTCCTATCCGCAATCAATTTATTCCTTTTTAATCTTTTGTGCAGAGTTTCACATTATGGTATGGTCTCTTCTTTTATTTGTTCTTGGATTTCATTTTTTTCTTATTTGTTAGTGCTTATCCTTACATTGTAGAATAAGACGAACTAGAAGTACACAACAAGATAATCACGACCGATCATGTCTCAAGCTGTTAATGCCAAGAAGAGAGTTTTTAAGACCCACTCTTACAGAGGTGTCGATTTGGAAAAATTGTTGGAAATGTCCACTGAAGATTTCGTCAAGTTGGCCCCAGCTAGAGTTAGAAGAAGATTTGCCCGTGGTATGACTTCCAAGCCAGCCGGTTTCATGAAGAAGTTGAGAGCTGCCAAGTTGGCTGCCCCAGAAAATGAAAAGCCAGCTCCAGTCAGAACCCACATGAGAAACATGATCATTGTTCCAGAAATGATCGGTTCCGTCGTCGGTATCTACAACGGTAAGGCTTTCAACCAAGTTGAAATCAGACCAGAAATGTTGGGTCACTATTTGGGTGAATTCTCCATTACTTACACCCCAGTCAGACATGGTAGAGCCGGTGCTACTACTTCCCGTTTCATCCCATTGAAATAAGCTCCCTAATAACAGAATCGCAGTCATCCTTGTATCTTTTTTATATATAATGTCTAGGTATTAGGAAAATAAAATTTTTGTTTATTGGTATTATTATTATAATCTATTATATTATATTTGTTTAATTTCTTTTATGAAGTGAATGGGGGTTGTACACGGAAAGCAACAATAGCACTTGTTTCCGCAGACAGCTTTTAAATTGCCTTCCATCATTACTGTAAATGTTCGTCCTCATATATGATATATATTGTAAGCGGACGTGAAACCTCAACTCAAGTGCTTCATTTACTGTCACGGACTACTTTCATCAACTTTCTATTTTCTTTGATATATTGATCACTTAAAACGAACTTCGAAATTTTTTCAAGCTCATCGCAATTTTTTTTTGCTTGTCTAAATTTTAAACTGTTATATTGAAGGTAGATAGCTTGAGGCACTTTATTAAGAAAACAGTCGACATATCATCCACCAGATTATCACGCTATAAATTTTAAAGTGAAAAATGTCCTCTGCAATTGACAATCTCTTTGGTAACATTGATGAGAAAAAAATAGAATCTTCAGTAGATAAGCTATTTAGTTCATCCTGTGGACCTATTAATAAATTGGAAGTCAAAAGCAAAACACGTACTGTCCTTCCTGATTCGAAGAAAAGGGAAAGAGCCGCCGAAGCTGATCAAGAAGAAAAAGAAGCAAGCAAACCTGATGTTTCAGATGAGCAAACTGAAGAAGTTGCCCTTCCAAAAGTAAAGAAGGCCAAAAAAAGTAAAAGGAATGACGAGGATGAAGACTTAGAAGCCCGCTATTATGCGAAACTACTAAATGAAGAAGCTGAGGCTGAGGATGATAAACCAACAGTAACGAAAACTGATGAAACTTCAGTACCACTGACATCAGCAGCTAAGAAAGTTGATTTCAAAGAAGACGAGTTAGAAAAGGCAGAAAGAACTGTTTTCATTGGTAACATCTTAAGTACTGTCATCACATCTAAAAAGGTTTATAAAGAATTCAAAAAACTTTTTGGTACAAATCCGATAGCAGAAACTGAGGAATCTGGTAATGAAAAAGAAGAGGAAAGTTCTAAGAAAAGTGACAATAACGAATTTGCCATTGAAAGCATAAGATTCAGATCTATTTCCTTTGATGAAGCTCTTCCTAGAAAAGTTGCGTTTGTCCAACAAAAATTTCATAAGTCAAGGGATACAATAAACGCTTACATCGTCTATAAGAATAAGTCTGCTGTAAGAAAAATCTGCTCGAATTTGAATGCTGTCGTTTTCCAAGATCATCACTTAAGAGTTGATTCAGTTGCTCATCCAGCTCCGCATGATAAGAAGCGTTCAATCTTTGTAGGTAACTTGGATTTTGAAGAAATAGAAGAAAGTCTTTGGAAACATTTTGAACCATGTGGCGATATTGAATATGTCCGTATTATCAGAGATTCAAAGACAAATATGGGTAAGGGATTTGCTTATGTTCAATTTAAAGATTTACAAAGTGTAAACAAAGCACTTTTATTGAACGAAAAGCCTATGAAGTCACAAAAACAAGAAGACGAAAATACAAAGAAACCAACTAAAAAGGCAAGAAAATTGCGTGTTTCCAGATGTAAGAACATGAAGAAGGGTACTACTATTGGGACCGGCTTGGATAGAAATGGGTTGACAGATTCACAAAGAACCAGAGCAGGTAGAGCTAAAAAGATTTTAGGTAAGGCTGATAGAGCCACTTTGGGCCAAGAGATAACTATCGAAGGTTTAAGAGCAAAGAAAGGCGAAGGTTCCACCCATCTAAAAAAGAAGAAACAAAGATCCGCTACAGGTAGGGTTACCAAAAGATCGATAGCATTCAAGAAAGCTCAAGCTGAAAAGAGCAAGAAATAGTTTCATTAGTTTTCACACAATATTAATTTTGTTAGAGATACACTGTATATTATTACTAGTTATTTCTTATCTCTTGTAGCTTCCTCTATACATGCTGGCATTTTTTTACATAGTTCTAATAGTATAATATACATATAAAAAAGAAAAATCATGCGTTTTATATATTTCTATAAATACATTCATACCCAAATTATGGAACACGTTCGGAATATTACTTAAAGAATACTGCAATAATGGAAAGAATATTTGAAATGAATAAAAAGTATGATAACAAGGTTATAAGAGAGGTACAAATAAAATAAAACAAGGAATGAAGAAAAAAAGCACAAAAAAGGCAAGATAGTAATGCCTCACAGTATTTTGAATTCTGTTAGTAGAGGTATATGATCACTAGGATGGTTTTCATTGGGTAAACCCAACTGATTAGACGCTAGCAATTCGTCTGATACTTCATTACCGGTTAGGATCTTAGTTAGTAAAAAATCTGAATCATGGTACCATACGTAATCAAAGATGCCCTTCAATTTTCCTGAATAGCACGTATGTACAAAATAATCCTTTGGTATATCGTCATAGACACAACGATCCAAATACGGCCTCATTGGGTTAATAAGATTAAGGTCTCCATGGCTAACTATCTGACCTTGCAGAAAATTAACAACTAGCGAATCTCTTGTAGAATTTAGATCACCAGTGAATAAAATCTTCACCCTTTCTTGGCCTTTTACATCTCCCGGTAAGAGCTGCTTAATGATCTTTGATAACTCTCTCATTATAATCATGCATTGTGTTAGCTTAACTTCGTCATATTTCCAATACAAATGAGTATTTAAAACGACAAAAATAGTACCCGTCTCCTTATGTCTTAGAGATACGAATAAACATACCTGATTCTTGCCTTTTAAAACATCCAATAAGCTGTCTTCACCAATAACATTGGAAGCACCATCGGTTAATGTTACCTTCTTATTGTATAAGTATTTCAGTTCCCTTTGATTGAAAACATTCAGTAGCTGGTTTAAGTAGATCCCTGATGACGATATAAAGTCAAATTTTGCAAGATTATAGAAAATAGATACACCGTCCATATCGTTAACCGGTTTTTTCCAATACTTTGGGGGTGTCTTGGAAATGAATTTGGACCCATAATTGACATCTACCCCTATGGAATCGTGCCAATAATCTTCATAATCTCTTGCGGTCATTTCTTGGAGACACATAATATCAGCCTTGAAAGTATTCAAAAGTTCTTTCTCCAGCAGTCTGTGCCTATAACTCCAGTTTTTATATGGCTCTGCAACGTATGTGTATACCTGTGGCCACATATATGACGGTGAGAGCATGTTGTATGTTAATAAAGTGAACCTAGCATCTTTTCGCACATATTTACCGATGTTTTGCTTAGTTGACTGAACAACTGGAATAAACCTTCGAGTAAACATTGTTACTTGTATGAGCAGTAAATCTCTCTCCAATGTTCTTTTTTGCCGTTATCCAGCTTAGTTTGTGTAGATCTCCTTTCTTCTCTAACAGGAACAATTAAACAACTCATGGTTAATTTGTTAGTTTTGTTGCCGAGAAATCAAAATCAGCTGGTGAAGCAGTTATCCTAACTTGGGAATATACATGTAGTAGAAAGGAAGGAAGGCAAGGACCTCTTTAGCATTTTGAATCTGTTACTTATTGGGAGCACACAAAAAATGTATAAGCACAACGTCTTTCACAGTATATAATGAGAGAGGAAAGTAGGCCTAGGAAGAGAAAGCATATTCCTGTTGATATTGAAGAAGTAGAAGTTCGATCTAAGTATTTCAAAAAGAATGAGAGAACTGTTGAGTTAGTAAAAGAAAGTAAAATCAATAAAGATTTGCAAAATTACGGCGGAGTAAATATTGACTGGATCAAGGCACTGAAGCCAATAGAGTATTTTGAATGGATCGAATCAAGGACTTGTGATGATCCGAGAACTTGGGGACGGCCAATAACTAAAGAAGAAATGATCAACGATTCTGGGGCGAAAATTCCTGAGAGTTTCTTACCCATATATAATCGGGTGAGATTAATGAGGTCCAAGGTTAAAACCCCGGTAGATGCTATGGGATGTAGCATGATTCCTGTTTTAGTTTCTAATAAATGTGGGATACCTAGTGAAAAAGTCGATCCAAAGAATTTCAGGCTTCAATTCCTTATTGGCACTATGCTTTCTGCTCAAACGAGGGACGAAAGGATGGCGCAAGCGGCTTTGAATATCACCGAATACTGCTTAAACACATTGAAAATAGCAGAAGGTATTACGCTAGATGGACTGCTTAAAATTGATGAACCTGTATTAGCAAATCTAATTCGATGCGTTAGCTTCTATACCAGAAAAGCCAATTTTATCAAAAGAACCGCACAATTATTGGTAGACAATTTCGATTCAGATATACCGTATGATATAGAGGGAATTCTCTCGTTACCTGGAGTTGGACCTAAAATGGGATATTTAACACTGCAAAAAGGTTGGGGGCTGATTGTCGGCATATGCGTCGATGTTCATGTCCATAGGCTGTGTAAAATGTGGAATTGGGTAGACCCTATTAAGTGTAAGACTGCCGAGCATACTAGAAAGGAGTTACAGGTTTGGCTACCTCACTCACTGTGGTACGAAATAAACACCGTTTTGGTTGGATTTGGTCAATTGATCTGTATGGCCAGGGGTAAGAGATGTGATTTATGTCTAGCAAACGATGTCTGCAATGCTCGCAATGAGAAGCTAATCGAATCTTCCAAATTTCATCAATTGGAGGACAAAGAAGACATCGAGAAAGTATATTCGCATTGGTTGGACACGGTTACAAATGGAATTACAACAGAAAGACACAAGAAAAAATAGAACCACCATTCATTGTGGAAAAAGATCAAAAACCATTATGTATGTCATTAAAATAAGTAGGTAGGGTTTTATAAACTATTCAAATATTTCTCATATACTCGCTAGAAGTTTTAGCAACCCTACAATCTGAGGGTATACAGTGTGAAAGGCCGCTGGAACATGTTTGAAAATTGCCATCAATGACTTATATTTTTTCAAACATAAGAGTAGCAGCAGACCTGTGAGCAGAAGTCCGTTTTTGTTCAGCACACTTCTTGTGAAATGATGCTTCAGGACAGCCCAAAATGAACCAGCCAGAACAGTAATATCATTGTTTTTCTTACGGGGCGCCGTTCCAGTACTCTGGAGTCTACTATCAGTAGAGGTGCGTTGATTAAACGCATCCTCAACCTTAACCTGTTCTTCACTACTATTGTGTAACATAGGCTCGTGAAAATGGTGTATTTTCTGTTTCACTCCTCTTTGTGTGCCTTTAGACTTCGCCTTATCTTTTTGTATTTTATTATCTATTGAGTTCAGAATAGCATCCTCTATGGAAACATCTTTAGATAAGTAAAGGCCCTTTAGGGTTGGAGATAACTTAGGTAATGTTTTGCAAAGCGCCCAATACATATTCGGTGAGGGTTTTTTATGATGCAGTTTTACTTTCACCTGAAAGATGAATATCTCGATTAATTCTTGTAAGCCAACTACATCTATAGTTGTCCTCATTTTCGTTATGTATACGAAAATGAAATCACTCATTATGGATTCAAGCTCCAGAGTTTTTTCTTCTTGTTCGGTGTGATCAGTTAAGTTAAACTGAATAACCTTGATACAACATCGAAAGAATTTATTGATGACCAAAAGTTTACTGAGGTCACCGAAAATAATTTTTCTTGTCTCTATACATTGAGGGGTATCTAACGTGAAAATATTCAAAATCTCACCTTGCAGTGTTAAACCTAATTTGGTAAAGCTGGGCATAATATCACAGGCGCTGACAAATAAATCTAATATCATAGGGTTGGACTTGAAAACGGTAATATCAATAAATCCAACCACAAACATTTTTTCTAGGCAATCCTTGATATCTCTTTTTATGAAAAGGTTCACACATTCTTGAAATACTTCACTCCTCTGATCATTTACCGACTTGGTCGATTCATCACTTTCAATGAATAGGTCATCGTTAAGTAAATCCCTTAGAGAAGAATCGAGGGAATGCATAGGCAGATTGTTCATTATCTCACTTGCAGCCATTATTCACAAAACCCTCTTGTATAAACCACACCGTAGTACGTTCTGCTAGTGCCTCTTTCTGTTTACCTAACTATTTCTCTTGCCTAAATATGTAAGTCTACGATGACTTTTCTATGGTACTTGATGTCACTCCGACGGCGATAAGCCGCTCAGCGCAGAAGTTTGCCCCAAAATAGAATGAAAGAAAATACTGCATAGAGGCTGGACAAGAAGGATATAGAGCAATGATATGATATTAAAAATGTAATTAATATATAGCCAAAAAAAGAACAGAACATTTATGAAGGTAAATGGTTATGAAAATGGATTAAATTATTCTTTCCCTTTATCTTGGAGAGTACGGAAAACTAGATTTTAAGCCATTTATCTTCATATATTTCATCAATAGTAGGTCTTTTATCAACTTCTCTTGTCAAAATTCTTTTTATCAAACTGATGCATTCTTCACTGACATGTTCCGATTTATCGAACCTTAATTCACCTTCCAAGATTTCATCAATGTTGTAATAAGGATTCTCTTTATAAATTATGGTATAAAGTAGCACACCAAGAGCCCAAATATCTTGTGGTTTACCTTTGTAAGAGGAACCACCAAGGACTTCAGGTGCAGCATAGTCCATTGTTCCCACAAAAACATCGAATGGTCCACTCTTGATATAGGCAGCCGAACCGAAATCGATTAATTTTACAAAGCCATGAGAATCAACAATAACATTTTCGTCCTTTATGTCTCTATGAACAATTCCTTGGTCATGTAAATGCTTTATACTAGCGACTACCTGTTTAAACACCAGTTTAGCTTCATGTTCAACCATATCTTTTTTGAATTCGATAACATCAAATAGATCAATACTACCAGTTTCTCCATGGACCGGTGTTTCAATGTAATAATAATCGTCATCTTCAAAAAAATCTAATAGCTTCAAGATATTTTCTTGGGAATTTTTATTCAAGGTCGCCATAATTTGGATCTCAGAAGGTATAGTACCTAATTTTCTATCTCTCACCCATGTGTCTACTAAAATCCTCTCTTTGAAAATCATTTTGATGACCACGATATAGTGTTCTCTGTTATGAATGCATAAATTGACTTTACCGTACGCACCCTCACCCATCACTTGCAGAATAGTAAAATCAGAAAATTTCTTTATGCGCTTTTGTGAGCCTATATTAGCCTCTGGAGTAGTCAAGTACGTAGCTTTTAAAGTAGAATTTCTTTTGTCTAGCTCATTTGTTTCCTTTTTGATTTCTTCTCCGTTTATCGGTTCAATTATCCTCATTATAAATTTTTCATCCACTTTAAAGTTGTCGTCCTTTACAAATTTTGATTTGTCCTGCGTGTACATTTTCGTTAATTCAATTTTATGTTTTAACTCAGGATCATCAACCATTGTCATGTCATCGTCATAGTTATTGTTGTCATTAGATTCGATACCTCTCACTTTACCGCAAGAAGTTTCTCGTAGTTTTTCATTCACTTGATTTAAGTCTACTTCATCGTCTGAATTAGAAATCGTTTCAGCGGAGCTAATCGACAGATCAGCCATTGCCTTCAAAGTATTCACAGGAATTTTTTCCGAAGATTTCTTGGAAGATGCACTGGAACTACCTCTACTGCCAACGACATCAATTTCGTTCTCCTTTAACATCGGTAGCTGCGAAGGAACGGTGGTATAATTTTCAATGACCACGTCTCTTGAGTGTGTAATCCATAATAATACAGCATTCGTATTCAAGACCCGTAATTGAACATCCACCTTTATCAAATTACCATCTTTGTGACAGCCGTCTAGACCAATAGAAGTGTAAAACGAGTCCTTATCATGATGCATTTCAGCCTCAATTTTCCTGAAAAAATGTTCTGTTAAAACCAATCCTTTATTTTCTGGTAATGTGATATTTAACATAGGATAAGTTTTATTGATATAAGATATCATGTCCGCCAAAGAAGGAACCAACTTAGTAACCGAACTACCGGCCAACTCGTGAAGTCGCAAGCCAAACATGTTTTTGGCGACTGATTTGTTGAAACTTAAAAGACTTAAAGTGTGACTGTCAACAATAAATAGCCCAGCCTGATAGGGCAAACTATGAATTTTTAATTTTATTTCGTTTTCCAATACGGAAGTTGTAACAGCACATGGTATATTTTCAGATAGACAATTCAACGTAAAATATCTCTCTTCGTTGACATGATTTGCCACCCTGATAGACAAGGGTAATAAATCATCATCTGCAGAAAACACTTTTCCAAAACGTACATCATCAATTAGTTTACTCAGTGAGTGACTTACTGACCCAATATCGTGAATTTCATTTGCAAATTTTACCGTTTTCTTTTCTGTCGTTGGCGAAGTTGATTCTTGTTGCTTTTTCTTGTCAAAGTTTTCCAGAAAGTGTGTTGTATCAATAATGCTGTCCACTGAAAAATCTCTCAAGTTTAACATGACGTCAATGTAATCGCAAGGCGTTTTTTCAAATACGCAGACCAGTAGGCCATTCTTCCGCTTGGCCCATAGTGAAGCCCAAATCAGATTTGGTACATTATTATTGCTTGTCGAATTTGGCTGGACGATAGGTATAGTTTCTCCGGTAAACACAATTTCTTGGTTATCATCTTCAGCATTCATGATTTTCTCTAGAACAAAATTTCTGCTATCCGTATGAATAAGGTCTAGTAAAGTAAGTGCCTTGATAACATTCTTTGATATACCGAACGTTAGACACGCCAAATCATTGGCAGCTTTGAAGTTCCAAGGGTATTGTTGAGAACATGTAAAAATGGCCTCTGGACCAGAATTTTTTGCAGATGTGAAAGGATGAAGTATTCGGCTATAGTCCTGTTGTGGTTTGATGTCTGCTAAGGAGACTATATCATCGTGTTTCTCCTCATATTCATTATATTGCGATTTCGAACCTAAATCTTTGTGAGGGAACTTCTTGTAGTTTTCAAAAAATGGTTCTGCTAAACTATCTAATAAAACCTTTTTCAAAGTTTCTGATTTTTGAATGTCTGAATCAAAGTTTATTTTCTTGATATTCAATAACGATAGCATGTGTAAATCGGAAGCTCTTTCGAAGGAATTATTTTCCAATGCTAAATTTAGCAAGAATAACAAGTTTTCTAACTCGGACTTGGCTGGATTCAGTTTACTGGCAGTATCATTATCAGGCAACACCATTAAGGACGTTGCTCTCTGTATCACGGGTCTACTAGCAGGAGATGGCATATTGGATACTAATGGTGAAATTAGAGACCCATTTAACGGATCTCGCGATGCTGATAACGTGGCAGTCTCTGTTAAGTTTCTTGTGTGTCTAAGTGAGGGGGGGTATGCTATTACGGGTGCTTTTTTCTTCAACTCATGTAAGATGTCAGGACTGTTTACCATTATTTCCAAAGACCTTCTTAAGATGGTCAACCTTACTCCCAGTGAGTTTGGTGATATGGGATTATACGAAAATGCATGCGGCGACTCGTTAGGTACAGCAACAAGGTCCGAACGATCATCATCACTGAATGTTGACGAAAACGAATCGACGGACGAGGAAGCGTGTTGGTACAAGCATGGAGGTTTAGAGAGCCCTACCAACGGGGTATTTTTAGAATATGAAATGTCGGCAGGAGCGGCTGCACTAACCGGGTATGTCATTGTGTTCTTTGTTTATGATTCTTTACTTTAATCTGGCAGGGCAGAGGAGTAACAATAAAACGCCCTGCAAAGAAGTATGATTACTGTTCTTGCCAGACTTAGAATTCTAAGTGTTAAAAGTCACCAATAAGGAAGGAAAAAAGTTTATGATAGTTTATACTGTTGTTGTTACTACCTGCTCCGTTATGTTTCTAACAAGGAATAAAACAGGGTATAGACGTGATGTCAGCTTAAAGAGGAAAACGAAATATGTAAACTTTGTTAAAAATAAACAGGGCCCCTTATTGATCGTTCGCGATGCTATTATTTTATAAGCCAGCCTTTATCGTTTCTTTTGATCTTGTTTCTTTTTCTTGTTTTTTTTTTTAACTTCGTTCTCTTTTCACGTACTGATTACTCACACCAGGAGAAAGAAGTTGAAAAATGCTGTTATTCTCTGGAACACGCTATTAGATAGTACTTGCTGGTTCCGTAGACAAACAGCTCTTGCGCTTTATCACTTCGACAAGTGTCTTTACAGCTTCGCGATGACATATCGTCTCTTGCCCCTGCCCCACCTGTAACAATAGCTTGGCCAAAAAAGAAAAAAATGTTCCGACGAATTTTTCCGCTGATTTTGGCTGATCGCGTCGCGCCACAAAAACGAAAACTTCCATAATAAAACATTATATAAAGCTTTTTATTATTATTATTACTTTCTTAGTTATAACATTAGAACTATAAGAGCTGCTAAGACACCAAGCAAACATGTCGACTAGACCCCAACCTGATTGGTATTACCATAGACATCCATATGCCTCTACGCCACTGGCAGAAGGGGAGGAACCACAATTACTCCCCATCCAAGACCAAGCGAACCATAAGAAATCAAAAATTTGGATGGCATACAAGGCTCCAATAGTTCGATGGTACAAGAATGCTATGCTTGTTAAAGACAATTTTTGGAAAGACCTAGAGTCGTCGCACCAGATCATCTGGTATCCGTATAAAGTATGTTGATGTTCCAGTAAGCAGATCATGTTTTTTAAGCCGTCATACTAACCGCCTTTGAAGGGAATTAGCGAATCCGTGGGAAACTCGGATTATTTGCATCTATTTTTCCTAATATTTGGATACTACCTGCTGAATCTCCTGCTTATTGTTGCGTTTACGTCAATCCTTGCGTGGTCCTTGTTAGTGTGCATCTATTTGCCCTTTCTCGGACTCTTTGCGTTACCTCTGGCTTATATGCAAACTATTCTGATTTCCACAACGCTATGTAATTCTATGGTGAAGGGTACCGATTTCGTTCTTTTCACACGTATTTATGGAGTGACGTTCGCAAGAAAGGGATTAACAGAGTTGAGTGAAGCCTGTGAAACGATAAGTTTCACGCCCTTTGTCTACAGAAGGTCACATCGTTTGGGTGGCCTCTTTTCGAAACGGTTTTACCTCGTCTCTTTGCCGCAGTTTTTCATTTTTTTCTTCTGGTACATCTTCATAGCCTTTATGTTTCTTTTATTGTTGCTCGTTCCAATAGTGGGTCCAATTACAATCAATATGCTACCATTTAGCCCCGGAATGGGATTTTACTATTTTGAGCCTTATTTTGTTGACGTGCTACATTTGGATTCGCGCAAACTTTCCAAAGTTTACTACAAGGGCTTTGCCAAGTGGCTCCTTTACTCGATATCCAGCGGTTTATTAGAGTCTATTCCCATTCTGGGTGGGTTGTTCATTGGAACAAACGCAGTAGGTGCTTCGCTTTGGATAGTTAAAGAGATAAAAGACCGGGACCAGCCAGCCGTACCTCCTTCCCCTCCTGCGGAACCAGAAGAGCCTACTGTAGGATCCTATGCACCTCCAATCCAACAATCTATAGCTCACATTAATCCGCCATGAAGCTCGCAACTCTTTTACATACCAATTTATATATTCATTATATGTTTACATATATAAATATATATATATACTATATACTATATATTACTTGCTAATAATATTCGTTTCTTTTCAACATTTGTATATGCATAAAAAATTTGGGAAATCAGGGGACTTATGAAAATCAGGGTGGTTACACTCGGAACTTCAAAACCTAAATAAAGTAAATCACTTTCAAGAAAGGTGAAGGGACGTCAAAAAAAGGAAAAAAAGGGCAAGGTATATCCCTGAGGACCCCTGGTTGGCTGTAAAGACAAACTAAGGATGAAAGCCGGAATTGAGCTTATAAGTCACAGCCAGGCTTCTCACGCCACACATGCTAATTCTATGACCCTTGCAGAAAAGGGGCCACAACGTTTAAAAAGACCATTCAAAGAACACAGTTCTTCAAAGGAAAGTAACGTAAGTCGTTGGCTAAAGATTTTCATAAGACAGTTTGATATTTGGTTTCCTGAAACGATACCAACAATGAAAGTGAGATACGAACTGCTTAGAAAAAACTTCATTAAAGAAATTTTCAACTCAAGAGCATTTATCTACCCATTCTTAGTAAGTACATGATTTTTGTTTGCATTGATATGACTTGTTTTATGACTAACATATTTAATTTTTATTTGTTAACCGTAGGGGTTTTATGAAGTGCTGACGAATCCTGTTTATTGGAAGCATATTTTACTGTTTGCGGTTTGCTATGCCCTGATTTTTGTCACTATTGCTGGTCTCTTTTATGTCACACTTGTACCGCTTTTAGTGACATGGGCCATACTGTTATTAGGGCCTCTCGGTGTGATACTGGTTCATATTCAATGGATTTTACAAACGAATGTCTTGACTGCCTTTGTTTGTAGAACACTGGTCCTGACCCATATTACGAATCAGATATTTGATATATCTTTGGTGTTGCAAGACCAAGATGAATTTCTAAACGAGGTGAAGGTATTGCCTAAACCACAAAAGCCACATAGAAAAATCGATGAACCTGATGCGGTGAGAAATTTCAACACAATAAAGGGAAGTCGGATTTTTAAGATTCCCAGATTACTATTCAGAATGTTTTTTAAAGTCTCCAATTTTACTTCACTAACATTACTGTCGCTAATTCCTATTGTAGGACCAATCTTGGCAAATCAACTAATGGCCCCAAAAAGAACCTTTACCTATTTGCAGAGGTACTTTTTACTAAAGGGATTCAGTAAGAAACAGGCCAAAGATTTTCAGTACGAGCATTACGCAAGTTTCATATGTTTCGGTATGTCTGCCGGTCTACTAGAGTTAATACCCTTCTTCACAATAGTCACCATATCTAGCAACACTGTTGGTGCAGCTAAATGGTGTACTTCGCTACTAAAGGGTGAAAGAAAGAAGGAATGAGCCTAAAACAGCAAATTTATGTAGAAGTGTGATTATATATTCCTTAACTAATTGTTAATCAAGTTCTAGCATCATCTTCCTAGCATCTATGTGTATAGTACATGTACACCTAGTAAAGAATAATACTGTCCAAACATCCGAATCCTGCCGCCACTCCACCTTCATTTGAAGTATTAAATTTGGATCTTAGTAATGAGCCACTAAATTCGTTCGATAAAACTTGCTCGTCGTTAAATAGAACGCAACCATAAATTCCTAGTTCACTGATGATTGGTTCGTTGTAAGATTTGTTATCACGTAATATAATATTATTTTCATTCAACTCTGGTTCAATCAACTCCATGAGAATATATGCATCCCAGTGACGTTCTTCGATACCTTTCAAAAAATTAGGAATATTTTCTTTATAAACATTGTTTCCGCCACCTTCCCGCTGTGGTTTTAACACGTATTTAGAGGGCTCACTTAATGCCAGCCTCTTGCCTTCCCTGCCAAGCTTCGTATCATCCAAGGGATATATTTTGACAAAAGTTTTTAACAAACTACTCTTTTTCTCAGCATCGGAGATGTATTTACCTAATACGCCCTCATCTGTCAACAATTGCTGAATTTTCTTGGAGCCAGATAATTGAGTGAGTAAATCTGGGGCCTTTATTGCGAAACTTTTTTCGAGGAATAGTCTTGCCTCCCAGTCCTTTTCGGACGTGTAATCAGTGGTTGTGTAACCCGTTCTGTAATAAACCACCGCTATTTCCTGCTCTGTGTCCCTAATGAAAAGCTTTCCCGTTTTATCATCAATGAACAATTTATCGTTAACATCATCAAACGTCAACCTAACAGATTTGGTACCGAATTTTTCCAACAGATTCAATTCCAAGACCTTTTGATCAAACACATTTCTCTCGTTTCTTTGCACAATGAATGCGACAATAGGATCACTAGTTGTAGAAGAACTTTGTTGTGACTTATACGATTCCACAGCTTTGGCCAATGCCTTAGACAAAAGGTATCCTGAATCAGAAATGACCATATTTTGATCATTATAAATTGGTCCTTTAGGATCGTACTTGTTTGCCCTATTTAAATAAGAGTGCAATCTATCAACTTTCTCGCTAAGGCCTGCAAATGACACTGACACTGTATTAAACTCGACTTGCTTAATCTGTTCAGTACCCTTTTTCTTATCAATCAAATAATCTGATCTAAATATACCTAGCCTAAAATTCTGCTTTTTGTACTGTGCAGATTTTAAGGTAGCAAGGTATAGAGACCACAGTTTTCCAGTAAACTCGGAATCTGATAGAGCTAACGCTTCAGTTGTTTTATGTAAATAAGAATCAGGTTGGGCCATATCTTGGGTAATACGGGCGTATAATTCATTGAATACCGGTTGTATTTGAACGGCCTCATCAAAACATTTCCTAGGAATTGGGGTTGGATAGATAGTTACTGGTGACACCGATGCATTTGATGGGTTCTCCTCGAATTTAGGAGGATACATGGATAATCCATTAGTGATAGCCCATTGGTTAACTTCCTGGATCAATTCATTCAATTGATCCTTGGAAGGTGGATAGTGTGCCATATTTTATAGGAGTAGTGCTTTCTTCCTATAATTGCTTGAAGTGGCACTTTGCTACCTTTGGAGGATCGTATATGGATGTGGTTGATTTGGGAGACATTTAGATAATTCAAGAAGGTTCAACTATTTGTCAGCACTAGCTAACCCGGCCAAAAAAGCGTACTGATGGAAATGACACTTTCTAGTACTGATGATAGTCAAGTCCATTGGATAAAAAGCTAGATTAGGTTATATTGTATTGATACTCATGTATATATATATATATATTATATAAAGAAAAATTACATTAAAAGTGGGGAGAAATTTTTGTGAAATAAAGAATTTCTTTTCTGGAGTTAAAAAAGAGTTTGAAAGAAGGAGAAAAAAAAGATGTTGGTGACCATAACACCAAACGAAGTAACTTCAAAAGTATCAAAAGTATGGAAACTTCAAATGTTCAAGTAGCACTTGTCCAATTATTCCAATCCCATACATTGAATTGTTCTGAACTAGTCCCAGAAGTTAAAAATGGAGCTTCATTTGTTACTTCTTGTTTTTCACTAGTTGTGGCTCCTGATTTTGTCATGAATGGGTCATCAGGAGAATCTACTTTAATTTTTTTAGAATCACTCATTATATTTGAATCTGGTGATAGCACCGAGGCTATCGAATCTTGCGGGCTTATTTCTAATACGCTGGCTTTTCTTTTTCTTGGGTTGCCGACATCCATATTAGAAGATGTGGACGGCGATGATGAATGAACCAAAGTGGACAAGTCTTTAAAGTTACCACCGATACTCTTGAATATAGCAGCTACATTGGACAACGCTATCGAATACGACCTATTGCTCTTATTGAATTTACTCTTCATAACCAATTTGTTGTCTTTTATGGAAATGTCAATGGAATCTTGATCGCGAGCCCTTTGAGCCGCTTTTGTAGGCTTCCTTTTGCCAGAGCCGTTGATGTGATCAACCACAGCCTTTGGGATAGTGCATGACGTAAGCATCTCTTCATCTTTGATACCTAAGCAATCACCCAGCGTACTCATAAACAAATCCATAGGAGAATCTTTGAAAATTTCTTGGCGATGTTTAAAACGAGAAGATATCTCCAACTTCCTGATTTCCAAATCTTTTAACAAGAGTTCTTCCTTTCTGAATGCATTCTCTATAATGGCACTATTATATGATGGTTGTGCACCCATAGGAGACTGTACAGTCTTCATATTATTGGGGTTTGGTGTGCCATTTTTAGTTTGGGTTTTCAGTGGAGAAGGATTTGTATTTGGGGTTGACTTAGCGGTATTTGATGCAGACCTAGGAGTGGGTTGTTGACTAGCGGCATTTGAAATTGATAGTTTCTTATTTGTTGATGGAATGCTGGTAACAGGTATCGTATTAGATTTTTTCCTGCCATTCACCTTACCGTTGATCATCTTGTTCAGTGATGGGGTTGCCGCAGCGGATACGGGAACTTTTGGTGTATTTTCCATAGAGTTCAAAAAATCCATGCTAGAGGTATTTTTATGGTTCATATATGGGATATTGTTACCGGGTGCATTAGTCATTGCCGAATAATTAGCCACACCAGGCGTCGAGGAGGGATATATGTGCTGTTGCTGTTGTTGTTGCTGCTGTTGTTGTTGCTGCTGTTGTTGTTGCTGCTGTTGTTGTTGCTGCTGCATTTTCAATTGCTGCAAATGCTGCATTTGCTGTAGTGACTGTTGCATATTTTGCTGAGTTGCAATATTATTATTGTTTCCAGTAGAAGTAGTGCCTGGGTTCCCATTGTTGTTTGCCATTTGCTGTTGTTGTCTTAAAATAGCTTGTCTTCTTAAAATTTGAATTCTCATACTTTCCCAATATTTTTGATACTTAATAATTAACCTGTCAACGGTGTCTAATTTAACAACAAATATACCCTCGGCACATTTTTCTAGGATCTCTTTTACAAAGATTCTTAACTGAAAAACTTCCTTCAAGAAGTTTTCATTCTTTGTGATGATGTAGACTTGTGGGGCGAAATTACTCACCTGAACAAAAAGCTTTTGACCTTGCTTTAACTTCATTTTAATTTTTTCCTTTTCTTCATTGGATAAAGAATTTGTTACGTCCGTAAGCCTTAGGTTGGTTTTAGAAGCATCCAAGGACAATTGCTTAATTACTTCGACATCCTTTGCAGTAGGTGTCAACCCATGTAGTGGGTTAGGTTGTTGCTGAGCTTGTTGTGGTTGTTGGGAGGGCTGGTGCTGAGCGTGTGCTTGTGCTTGTGCTTGGGCTTGGGCTTGGGCCTGCGCCTGGGCTTGTGCCTGTGCCTGTGCCTGTGCTTGTGCTTGTGCTTGTGCTTGTGCTTGCGCTTGCGCCGCTTGTGCCGCCTGTGCTTGAGCTTGTGCTTGAGCCTGTGCCTGAGCTTGAGCTTGAGCTTGAGCTTGAGCTTGTTGCTGTTGTTGCATCTGATATAATTTAGAACTTGCGTTCTGTTGCTGAGAGAAAGCGGCAGCATTAGGTGTAGCAGAAGTGGCAATGGTGTCATTATTGTTCGTGTTCTGTTGTTGTTGTTGTTGGATGATATTCATAGGGACATTTTGGGCTCTCTGAAGGTTCGAGCCGTTGTTGTTAGCGTTATTGTTGTTCTTAACATCTCTCAAAGCTTGGATTTTTCTCAGGGCCTTTTGGTTAATGTATTTCCTAATAAAACTTTGCTTGACAGGTTCCGTCATCGTACTACCCAATTGTGTTTTTTCAAAATTCTTGCAGGTTTCGATGGCTTCTTGTAATAAGCTGCGTTGCTCCTCTGGAGAAAAGATTTGGTTAATTTGGTTGAGGACGTTTGGTACGGTATTTTGTGATGATTGCTGTTGCAAAGGGTTGTTGTTCGCACTTGAATTGGGAGGTTGCATTTGCTGCTGTTGAGGAATATTTATGTTATTGTTAATATTACCATTTTGGGGGAGGCCGTTGTTGTTGTTATTAGCTTGTGCTTGAGCCTGTGCTTGTTGTTGCTGTAGCCTTGCTTTGAATAGCAACTGCTGGTGAATCTTGTAGACTTCCTTCGCAGCTTCCATATCCTGAGGTGTCAATAGCTTTTGTTGAGCCAAAGCAGTGACCTGCTGCCAGGTGTTGATATTGGGTGGAATGTTAGGAATTCTTTGCAGTAATTGTTTGGGAATAGGTGCCACTTTCATCTGGTTCACTAATTGTTGTTGTTGAGGAGTCAATTGACGCCTCTGTTGCTGCTGCTGCTGTTGTTGTTGTTGTTGTTGATTTCTTAATTGTTGCGCAACCTGTTGCCTTGCCTGAGCCTGCTGATTCAAGAACATCTGTGGGTTTAGATTCATATTGACATTCATATTATTGGCGCTGTTGCCAGAATTTTTCAAGTTGTTAATATGGTGCTGTTCCACGGGTTTAATGTTGTTATTAGCGGCAGCAGCAGTAACGGCGTTTTTCCTCGTATTGTACGTGTTGCGCATGACAGCAACTTTTTCGTTCATGCTGTCCATGTATTCTTTCTTTGAAGAGCTCTTTGCGAACAAAGCTGCCTCGAAGTTTTTGGCATGAATTCTTATCTTATCAGCAGTGTCGGAGCTCCCTCCGTTCAGAGTGTTAATGTCCATGAGCACCTGAAGCAACCCGTTGACGTTCTTCGCACGCTCGGCATTGGACAGAGTGTCTTTGTCTTGGACAGGAGCAGCAGACATGGCAGATATAAAAGAAATAGCGTTTTAATCCTTGATCTTTGAGTACGGCACTATACGAAACGATACGCTTATAAAAATGGGGTTTAACTAACAAAGAAAAATATACCAGCACAAGTATATAGCAATGTCGTGGAAGTACTTCTTTGTGGAACCAGCTGTTTCCAGAGACAAATTCCTAGTCCTTGTGAATGGTTGACTATTAAAAGTTTGACTGTAAAGGTTAAGCACCTTCATCATCCTCATCCATAATATAATTTTCTGATCGACGCAACCGGGGCCGGGGTGGAAGGAAGGCCCGATTCGAAATAAAAAAGAGGCCGCCACAATGTAGGGTAATGCCTAATTATATTAACTAGAGACTGACTGAATCATATTACTTAGTTACTACTACTCTTATCATGCAAGAAGATGTGAAAAAGCGTCTTCCCCCAAATCATATAACTTCTGCACCATCCGTGGACTGTACAGGTTCAGCGGGGGAATATGTAATTGCTTGTTAGGATTGCTCTTGGGACCGTAGTATCGCGACAAGGAAGTCTGTGTAGTTCCACTTGATGTGGGCTGCCTCGCCGCTTCTTTTGCAGTCCCTAACCTTATATAGATGCGCACGCGCCAAAGCATGAGGGTACTCCATCATGTCTGTTGCACAAATATCGCAGGTTACTTGACGCTAACGTCATGTTTGATGCTCCGTTAACGAAGAGAATCGGAGCTCTTCATCTTAATCAGGCTCTTTTATAGCTCAATCATCAGTGGAAAAAATTCTTCGAACTAGAAAAAAATCAAGAAGTGAAAAAACTAAAACCGCCAACTGGCTACCCGGATAAGCCCCATAATGGCGTTCCTAGGGCTAGAAGAATTTCAAATCGATGACAGCTGATAGAAAGCGCCAGAGATATGTAGCCTTCCATCAGTAGTAGTATCCAATAAATTGGGCACCATGGTTTGGCAATCAGGCTTTTTACCCTCGCCCTCTTTTCCTTCGCCTTTTAGCTCTTCTGCATCCAATTTCAGCGTACGTACACAATGATTGACTTTGGAAATTTTCACTTTTTTCCACTCGAAGAAAAAAAATTCCAAACACGGTTCTCCGGTATTTAGGCATCGAATAAACTTTGCTAATCGACTAAAAGCATCTCTGCATATCTGTACGTGTATATATTGTATTCGCTACAGCTCGCTCCTTGCATCAACTCTTTTTTTCTTTTTTTCTTCCAGGTTAATCAATTACTGTACTGTAGCTTCTTTTTTATATTTTTTAGGTTTTCATATAGTGTCTTACGCAAATAGGCGGACCATAGAATGACTGTCACCATAAAAGAATTGACTAACCACAACTACATTGACCACGAACTATCAGCCACTTTAGACTCAACGGATGCGTTCGAGGGCCCCGAGAAGTTGCTGGAAATCTGGTTCTTCCCTCACAAAAAGTCCATCACGACCGAAAAGACATTAAGAAATATCGGCATGGATAGATGGATCGAGATTTTGAAATTAGTGAAATGCGAAGTCCTTTCCATGAAGAAGACTAAAGAACTGGATGCCTTTTTGTTGAGTGAGTCTTCCCTCTTCGTCTTCGATCACAAATTGACGATGAAGACGTGCGGTACTACAACCACATTGTTCTGTCTCGAAAAGCTTTTCCATATCGTTGAGCAAGAGTTATCGTGGGCTTTCCGCAGAACACAAGGAGGCAAGTACAAACCATTTAAAGTGTTTTATTCTAGACGATGTTTCCTTTTCCCCTGTAAGCAAGCCGCTATCCATCAAAACTGGGCTGACGAAGTCGACTATTTGAACAAATTTTTCGACAATGGTAAAAGTTATTCCGTGGGAAGAAATGACAAGAGCAACCACTGGAACCTGTACGTCACCGAGACGGACCGCTCCACACCTAAGGGAAAGGAGTACATCGAGGATGACGACGAAACTTTCGAAGTACTGATGACGGAGCTGGACCCAGAATGCGCTAGTAAGTTTGTTTGCGGGCCTGAGGCATCCACAACCGCTCTCGTGGAGCCAAACGAAGATAAGGGCCACAACCTCGGCTACCAAATGACTAAAAATACAAGGCTTGACGAAATATATGTCAACTCGGCCCAAGACTCCGATTTATCATTTCACCACGATGCATTTGCATTCACGCCATGTGGATACTCATCCAATATGATTCTCGCTGAAAAATACTATTACACCCTGCACGTGACTCCGGAAAAGGGTTGGTCCTACGCCTCTTTCGAAAGTAACATACCCGTATTTGACATTTCCCAAGGGAAGCAAGACAACTTGGACGTTCTTCTACATATTCTGAACGTTTTTCAACCAAGAGAGTTCTCGATGACCTTTTTTACCAAAAATTATCAGAACCAATCCTTCCAAAAACTACTAAGCATCAACGAGTCACTGCCCGACTACATCAAGTTAGACAAAATTGTTTATGATCTGGACGACTACCACCTTTTCTATATGAAATTGCAGAAGAAAATATGAAAAGCCGCCATTTGTGTCTCCTCATGCTTACATAGAATAGCCCTCTTCTATTATCCTTCGCTTGCTTTCTAGCACTCATAACTAATGTAGTTTAACCCGCTTGTATATCTTCTACATCATTACCCCGCATGCTTTTTTTTTCCTCTAGAGAAAACCGGCACAGATTGGCCGGACCCGGAACAGGAAAAATGGCCACTGAAAATTCCTGGCCAGACCACCCCTGAGCTAAGGGAGTTTAGCCGCTCAAGCTTCTATTTCCTCTGATGTAATATATCACACACCCAGACACGGTTGCCAAGGCCTCGACGGAAGGCCGCTTCAAGGGACGGGGCAGTGGCTATCAGAAATACCTTAATATCATCAATATTTTTCATCAATCGCAAGGTGTCAAACATCAATAAAGGATGATGCTCAAAGGTTTATGCCCGATGTTCTTCTAATCCCCTTTCTCTCCTAAAATAATCCTTTTTTTACTCTTCTTCTTTTCCCCTGTTTCCATTTTTGTCTTTTCTCACCCCTTATGGGACATCAATAATGCAAGTATGTTTATACATTTTTATATAAATGTATATATAAATGCCATTTCTTACACATAACCTCCATTCTTTGGTTAATTCTTTCTTCATTCTTTTTTTTTTCATTCTGAAAAGCCTTCCAAGCAAGCACGCTAATTTAATATCGATTTAAACATGAAAGTATCACAAGTTTTCATTTCTGCCATCTCTGTCTTCGGCCTCGCTACTAGCGTAAATGCTCAAAACGCATCCAACACCACGAGTAACGCTGCTCCTGCTTTGCACGCTCAAAATGGTCAACTACTAAACGCCGGAGTCGTCGGTGCTGCTGTTGGTGGTGCTTTGGCCTTTTTGATTTAGGAAAAACGCCGCTTACTGCCACGATGATAATACCCTATTGACGTTTCTGAAATGTATAATTTCTTTTCTCATCTTCCCCTTTGATATTCCATCTATAGGCCCCAGAGTAGTAAATTCGGTGCTTTAATTTTTTTTCTCTTCTTCCAGTTCGTCTCTATTTTTTCATTCCATTATATTTATTTATCAGTTTTACTTTCTCAAATATTCTTATATAACACTATTTCATCTACGTAACCGAAAATAAGTAGTTTAATAACGATAATAATCATAATTGTGATAAAAATATTTACATTTTTCTTACTTGTCGCCCGCTTCGTTTTTGTATAGAACGTACTGTACTAGTTGTCCGTTCTTTTCACGTCTGAAGAGGTCGATTTCTTGCAATTTAACATCAACGTGATATTTTCCATTATATACAATCAAAGAATCATCGTCCAGTTCGATTTCGCCATGAAACCAAAGGTGTAATGCATGTGAGTCCCCCTGCAGTGGGTATTCGTACTTGAACGACCCGTATACCCTCTCCGGCGATATAATCTCAAATAAATCGGCTGTTTCCAAACCAATGCGGTTCAGTAAATCGTCGATGGTTCCCCGTATACTTATTGGCCGATGCGTTATCCTCCATTTGCAAACAAAGGGTATTCTATACCAAGTGTGCGAACTATCCCTTTTATCGTCTGGCTCCATTACAATACCAGTTACACATGGATCTTGGTCTTCGCACCACATGCTGAATTCATTTAACGTGGGTGAATTGCCATCTTTATCAAGCAAAGGTACTCCGTATTGTTCCTTGATCATGTCATGACCGGATAATATCTCTAAAACCCTTAATTTAGAAAGCTTCTGTACTTGGTTTATGTCAACCTTTTTCAAATCTCTGGTACTCAGTTTACGTATCTTGGATGATGGAAACAATGGTAAGAAACTTTGTTCCTTTAAATATATCACTTTATAGATTAGTGAGTATCCTATTATCACACCGAATATACCACCAAATATGGCGGACCATATTTGCTTTCGGCGCTTGTTTCGCTGATGTGTTATTGCTTGACCAATGCTTCTCAAGTCCTCTTCTTTTATGTTAGGACTGTGTCCCTCTTCAATTTCCCCCAACTTCGTCTGTTGCTGTTGATGTGGCGTCGTAAAAAAATGCTTGCCATCATGGACATGCCTTTTCGACTCTGTCAATGAATTTCTTTTAGTTGTAATGCTTTTATTCAAGGTATTCAACCTTACATGACAATAGGTAGGCGCCTGGGTAAATAAGCATATACTTCTCGCAGACAGTAGAGATGTGTTAGCATTACGTAGAATCGCAAACCGTATCATTACCCCTTTTTCCTTCTTCTTGCAATTGAATACAGGAAACAGTTGCTTTGTCTTATGTTCGCTGCCACTCTTCTTTGGTTTTAATGCTTTGTTTCTCTCCTGCACTTGAATTTTATTGCTCGGAAAATGATTCTTGCATAACCCCCACATAATTGGGCTGATTAACGTAACGCTAAAAAAATACCAATAACAGTCCCAAAAAAAAAAAAAAAAGATTCACATATGTATTGATTTTACTTTACGAAATTCTTGACCTATTTATATCATAAACGAGTGCTTATATTTTCGATCCTACTATCGCTTAAAAATCTTAATGTAATAAGGATAGAAAGGAAATTTTTTAAAAACATACATAAAAGTTCCGTACATATGCCGTTCCCGCCAGTTAAAATGTTCAGATTATTCATCGTCACTGTCTCCTAGAACTACACGGAAGCGTTTCTGCCTTTTCGGTTGTGGGTCATCTAATTCTTCCGTGTTATCGTCATTGTTATCCTTGACATCGCTGGAGCCGGAATACGAAAGTGAACGATCTTCGGAATCAGAACTCGATTGTATCTGTGTAACCTCCTTCTGATCCTCATCAAGGCTATCACCACTTACAAAACCATCATCATTATGCTCGTAAAAGTCACTATCGCGATCTTCCTCTTCTGTAGCATGTCGCCGTTGCTCCTCTTCCTCATCATCAGTAATAATTACATGTCTGTTCTTGAGTGCAGACAATACCAAATTCCTCCTACTTCCATCTTCATCTTCGTCATCTTCATCATCCTCTATAAAATCTTTCAAATCGGAATCCATCTCCTCTTCTTCTTCCTCATCCTCTTCTTCGTCGTCTTCATCATCCACAGCATCCACAGCAATACTACGATTATGTGACCTGGCCCAACGGCCTAGTGGGATATGTTCTCGCATGGGCTCCTCTTCACTGCTATCATCTTCTTCAGAACTTACATCATCTCTATTAGCAAACGGATTGGTAGACGCAAATCGATCCTCTCTACGCCTACGCATGCTTTCCCGGATTTCATCCAACTCTCCTTCACTGTATTCTTCTTCATCAAATTCGTCGCGACCACCTGCGTAATTCCGTATTCTGGCATTGCAGTGGGGACAAACATTTCCGTCCTCTACTTCGTCTGGGTCTAATTCCCAATGACAATTACTACAACGTGTGATACCATCATCCGAGTCGTCGGCCACTGCCAATGCGCTATTCTTAAATACTTTGTCAAACAATGTGTCCTTTTCCTTGTCATTCTTGTAATCATTTTCCTCCTTGGTTTTAGTTGTTAAAAGTTTTTTAAAAGATTCATCATTCTGGTCCCTTAATTTCTCTAAAATGAATGATAGATACTGTTGCAACGTTGTATTCAATGCGGGAATGGTGGTAATATCAGATCTGCACTGCGGACAAGCCAATTCTTTTTGAGTATTGCTGGCAAACCAGGTGTTCAGACAACCATAGCAATAATTATGACCACAAGGTGTCATCATCGGTACAAACATATAATCGTGGCAGATGGAGCAAACTAACGATTCTATTATCTTATAAAGTATGGCGTCCTTGGTGCCATCGTTTTGGTGAAGTAAACGGTTGTGTAATTCGTCGCCCATTATTCTTATCAATATATTAAAACTTTCTGTCTGAGAAAAAACGCGATCGTTCGTTTTCTGAAAACTTAATGCTTAAAATAGAATATTATCAAATTCCTCATCGCAGTTGTATGCTAGAAGAGAGCTCATCTAAATTGTAGTGGACATAGGATAAAAAACGCCATTGTGTGAAATGGCCCGAAAAAAAAAGTATTGGGTATTCAAAAATAACGACCCCAGTGAGGGTTGAACTCACGATCTTGCGATTAACAGTCGCACGCCTTAACCGACTTGGCCATGGAGTCTAATATTTTATGAAAGATCTAAATTTTAGAAACTTAATGGTGCACAGTTCTCAATGCACAAGATTGTGAGAAATGGGAGAATTTTGAGACAATTGTTGAGATTCCATTATTAATAAAGGTTTAATATTAGGTATATAGAACATGTTAGAGGTGTTGGAATGAAACTTTAAAATATCATCTTTTTAGTAGTATTCGTGTTACTAGTATATTATCACATGCAGTGTAAGAAGATAACATAAAGATTGGGAAACAGTTAGATTGATTGAAGCGAAATGCAAGGACTAATAATGTAATAGGATAATGAAATGTATAAAACGGAATTGGGAATAGTCGTAATATTAGTATGTAGAAATATAGATTCCTTTTTGAGGATTCCTATATCCTCGAGGAAAATTTCTATTATAATCTGTATACATAATATTATAGCCTGCACCAACAATGGAATGACAACAATTATCAAATTATTCACCCAGTATTCAAGAGGTTTTCCACAAGGATATAGGAATCCATAAAAAGGCATCAGTATTATTATTACCATTTCTTATTCATTTACACGCCGTTATTCACTATTATTGAATAATCAATCATTGAATTTTTCAGCTTCCATTACATCTGATGCTATTTCTTAACCTTTATGGTTGCCTCTTATTCAACAAAATTAAAAGGATGAGGATAGAGAGTTAACTGGTTTTAATTTTTGTAGATGTAATGTATCCTCTTACAATTTACATTTGTTAACTCTAGGACATTATTAGGCTAATAAAATCATATCAAAAAGAAAAAAAAAACAAACGAAACAAAGTATTTTTTGTATGCCATGAACCATCTGCATTAATTACTTTAAAGCCAATAAGGACACTAATTAAACGAAAAAATAGGTATACTACTAAGAGATAGGTGAATAATTTGGTAATTATTCAGATGAAACTCTAGAGTGTCATCCATTTAGTAATATTCGTGATACTAGTATATTATCAAATACATTGTAATCATAATCATCATCATCATCATCATCGTCATCATCATTATTATTATTACTATTCTTTTTATTCTTCCCATTTTTATGTGCAGGCCCTTATTATCTTATTACAATATTTATCCTTGCATTTAGCTTTCATATGAATCTAATGACTGTTTCTTAGTCTTTATGTCATCTTCTCACGTCGTATATGATAATATAATAGTAATATAAATACCAGTCAATAGATATTCGTTAATTGAAAGGGGAGCATCAAACAATTGTGACCAAATAATTCTATATATTTACAAACTTTTACTGTTGTATTAGGGCTCGAGTAATACCGGGGTGTCTCGACAATCCTAATATAAGGAGTCTTTGGGAAGTAATCATTTGTCAGAACGGATTATCAGCTTGATTCATGGAATGTTGCTTATTCTATATATCGTATAAAATATGAATTACACTAAATGGTGGAAGCGAGGAATCTCAGATCTAAACTAATTGTTCAGGGATTTATACGTTTGGGTGGTTCAACTAGGGGACGCGGAGTTTCATCTCATGTTGCTCATTCTATTCGTTTTATTATAAGGTTGTTTCATATGAACGTTTACGAGATGATGTATTGTCATACTGAGGTATGCTATTCTGAGATGCAATATGCACCTAGTACATTCGCAAGATACATGGCTGATACATTTAGAGACCTGAGATTCGTCAATGTTTACCTTGATGATATATTAATCTTCTCCGAATCTCCAGAAGAACATTGGAAACATTTAGACACGGTACTAGAAAGATTAAAGAACGAGAACCTCATTGTTAAGAAGAAAAAATGTAAATTTGCATCTGAAGAAACTGAGTTTTTAGGCTATAGTATTGGAATCCAGAAAATAGCTCCACTACAGCACAAATGTGCAGCAATCCGAGACTTTCCGACGCCTAAAACAGTAAAACAAGCACAGAGATTTTTAGGAATGATTAATTACTACAGACGATTCATTCCAAATTGCTCCAAGATTGCGCAGCCAATCCAACTGTTTATTTGTGACAAAAGCCAATGGACAGAAAAACAAGACAAGGCAATTGAGAAACTAAAAGCCGCCTTGTGTAACTCCCCCGTCCTAGTACCATTCAACAACAAAGCAAACTACCGACTTACAACAGACGCCTCAAAAGACGGCATTGGTGCTGTTCTAGAAGAAGTCGACAACAAGAACAAACTTGTTGGTGTCGTCGGTTACTTCTCTAAATCCTTAGAGAGTGCCCAGAAAAACTATCCTGCTGGCGAATTAGAACTACTTGGAATTATCAAAGCACTCCACCACTTCCGATATATGCTTCACGGAAAGCATTTCACGTTAAGAACAGACCACATTAGTTTGTTATCATTACAAAACAAGAACGAACCAGCACGACGCGTGCAACGCTGGTTAGATGACCTAGCCACATATGACTTCACCTTAGAATACCTAGCTGGACCCAAGAACGTTGTCGCAGATGCCATATCCCGTGCCGTATATACTATAACCCCCGAAACATCCCGACCTATCGACACAGAAAGCTGGAAATCTTACTACAAATCAGACCCATTATGTAGTGCTGTCTTAATTCATATGAAAGAATTGACACAACACAACGTCACACCTGAAGATATGTCAGCCTTCCGTAGTTACCAGAAGAAACTCGAACTATCAGAGACCTTCCGAAAGAATTATTCCCTAGAAGACGAAATGATCTATTACCAAGACCGACTAGTAGTACCAATAAAACAACAGAACGCAGTTATGAGACTATATCATACCATCAAGAAATTCAGCGCAAGTGGTTTAGTGGTAAAATCCAACGTTGCCATCGTTGGGCCCCCGGTTCGATTCCGGGCTTGCGCAAATTTTTTGTTGAATTTTTTTATTTCAACATTGCAATGTATATAACTTTTGATAGATTGATTAATTGTTGATTACACTTTATTTTTCTTTTTCTATCCTCTTTTGGGCCCAGTATTTCTGTCAACGTTTCCCATCGTTGCCAGTTATCCTATAAAGGGAACTGGATCTATTACTTTTACTTACAAATGTGAAAAAAGTTAACATGTGCCGTTTAGCCTAATATGACCGCGTGTAAGATGAATCCATTCTAGCAGCCACGTATTGTGTTGCCTTTTCTTACACAAGCCCTCCGTACTTCTTTAGCGACATGTATATGTATAGCTTCTATTTTCTGATAGATTAATGATCCCCGATGAAGGTTAGGAAACCCTTAGAGCTATGCCAGCTGGCAGAAAAAATCCTATTATTTAAACCATCAGACAAAGCATACTGAGACTTCGATAAAGGTTGCATTCCTTGCGTTATTATTTTTCTCTCAATGATACTAGACAGATTAATAAATAATATATAAGGAAAACGTCTCGCATTTTACTATGACCTATTCTACAGTTAGCATCAACACGCCTCCACCATATCTTACTTTAGCCTGCAACGAAAAGTTGCCAACAGTTTTATCCATTGCTGGAACAGATCCAAGTGGTGGAGCCGGTATCGAAGCTGATGTCAAAACTATCACAGCACACAGATGTTATGCCATGACATGTATCACTGCTTTAAATGCTCAAACTCCAGTTAAAGTCTACAGCATAAATAACACACCAAAAGAAGTGGTTTTCCAAACTTTGGAATCCAATTTAAAGGATATGAAATGTAATGTTATCAAAACCGGTATGCTTACCGCAGCTGCTATCGAAGTCTTGCACGAAAAACTGCTGCAACTCGGCGAAAATAGACCTAAGTTGGTTGTTGATCCAGTTCTTGTCGCTACTTCTGGTTCTTCTTTAGCTGGAAAGGATATAGTTAGTTTGATTACGGAGAAGGTTGCACCTTTTGCTGATATTTTGACTCCTAACATCCCAGAGTGTTACAAATTGTTAGGTGAGGAAAGAAAGGTTAACGGATTACAGGATATTTTCCAAATCGCAAAAGACCTTGCTAAAATAACCAAGTGTTCGAATATACTAGTGAAGGGTGGCCATATTCCATGGAATGATGAAAAGGAAAAGTACATTACCGACGTTCTTTTCTTGGGTGCTGAACAAAAATTCATTATCTTTAAAGGCAATTTCGTTAACACCACGCATACACATGGTACTGGGTGCACACTAGCTTCTGCCATTGCATCAAACTTGGCTCGTGGTTATTCTCTTCCTCAGTCTGTTTATGGTGGTATTGAATACGTCCAAAATGCCGTGGCAATTGGTTGTGATGTCACAAAAGAAACTGTCAAGGATAATGGACCAATTAATCATGTTTACGCCGTGGAAATTCCATTGGAGAAAATGCTCAGTGATGAATGTTTTACTGCATCGGATGTTATACCTAAAAAGCCGCTCAAAAGTGCTGCTGACAAAATCCCAGGCGGTAATTTCTATGAATACCTGATCAATCACCCTAAAGTTAAGCCACACTGGGATTCCTATATTAACCATGAGTTTGTTAAAAAGGTTGCGGACGGTACATTAGAACGTAAGAAGTTTCAGTTCTTTATTGAACAAGATTATGCATACTTGGTTGATTATGCTAGAGTTCATTGTATCGCGGGTAGTAAAGCTCCATGCCTAGAAGATATGGAAAAGGAGCTAGTCATTGTTGGAGGTGTTCGTACTGAAATGGGTCAACATGAAAAGAGATTAAAAGAAGTATTTGGTGTTAAAGATCCTGATTACTTTCAAAAGATTAAGAGAGGACCTGCATTAAGAGCTTACTCTCGTTACTTTAACGATGTTTCCAGAAGAGGTAACTGGCAAGAATTGGTTGCATCCCTTACTCCTTGTTTGATGGGTTATGGTGAAGCTTTAACTAAAATGAAGGGTAAAGTCACCGCACCTGAAGGGTCCGTTTACCACGAATGGTGTGAAACTTACGCATCTTCATGGTATCGTGAAGCCATGGATGAAGGTGAAAAACTTTTGAACCACATCTTAGAAACATACCCTCCAGAGCAACTTGACACTTTAGTAACAATCTACGCTGAAGTTTGTGAATTAGAAACAAATTTTTGGACCGCTGCGCTAGAATACGAGTAGATAAGATGGCTTATGCACAATAGATAAAGATATACCTACATATAATGAATTATAAAAACAAAAAAATAATAATAAGAAAAAAGTTTCTTTGTTATACAATCTATAAAAACTTCTTATAGAAATTTAAACACGTTTATTTAGCTGCTTTTCGTTACTCATTATTCTATCAATAAAGAAAGAAGGAAATATAAAAGGAAACCATGAAAAAAATGGCGCTAATTTTTTATTTTTAAAAACTATTCATGGATTCTTTTCGAAACCCTCATCACGAACCATTTGAGCATTAACTTTAGCTGATTCTGGATCCAAGTAAAATTTCCTCACAAAAGAGAAATTGTCTCTATCCAACTCTATAACTAGCGGAATGCCGTTGGGAATATCGACATCTTTGATGTCTTCATCTGAGATACCTTCCAATACTTTCAGCAGAGATCTTACAGAGCTGCCATGCCCAACTATAACACACGATTCTTGACTGATTTTGTTGGCGGTAGACAGAACAACATTATTTAAAAATGGTTTCAATCTGACGACCACTTCACAAAGAGACTCACTTTCTGGCAGACGCTCATTAGCCTTCTCTTCGGGGCCGTATTTTAAGTGTCTATTGGGCTCCTTAAAATCATAGCCTGTGGAGGACCCCTGATCATTTTCCTCTTGGACCATTTCCAGGTTTAGGTTGACTTTAGGGGGTTTTCCGTTGTAATCTCTTCTGATATACATGTATTTTTCCTTACCGTATTCTTTCAAGATATCCGGCTTTCTTTGTCCTTGCCATGCGCCGTAATGACGCTCATTTAACCTCCAGGTTTGCAACACAGGCATACTTCCTTCAAATCTTGTGTCCTGCAGCTTCTCCTTAATGTTTGTATTCGTAGTAATTACATAATTGGTGTGTTTTAGTCCCAACTCTTCGAGAATAACGTCCATGGTCTGCTGAGTTCGAATCAACCTTGAAGTATAGCCAATCTGAGGCAAAGAAATATTGTTAGAATCGCAAAACTGCTTGATCAATTTTGCAGAGTGGCGGGCCTGAGACTTCCCCTTTTCCGTTAATTGAGCATCAATCCATCCGCAGAATATGTTTTCTGAGTTTAATTCACTTTGACCATGCCTTAAAATAAACAGTTTAAAAGTGTCAGTAACAGTCATAACTATTCGTTATTAGTAGATCTTTTTGCACTATTTCTCAATCCTCTCAAAGAGACTTTTTTTGTAAATCCTCGACTGCAGGTTGTTTTATCACATATGTATAAAATGGAAGCTTCTATTGTTTTATCGAACTTGTCAATGAAATCTCGCATTGTTATCATCTCATAATACAAATCTGAAAAAAAAAGTTAAAAAACAAAGGAAAGTCACACAAAACTAGCAAAAGTAACAAATCAAAATTCGCTGACAGTTAGTGCTGTCGTATCCTGTCACACTTACATAATATATATCTGTTTACATAATCTAATAGCTTGAACAAAAGCAACAGCAAAAGTTGCTAATTAAAACGTGTGCTCTTAAGGACATCATAATTCTCTATCAAGGAAAGATTGGAGCATGCCCTGTGGAGTTTCATCATATTCTTTCAGGGTTACCTTGTTATTGTCGTCAATATAAGAATTCGATTGTATGAATTGTCTCCTTGGCAATCTCTTAGATAAGACGATGTCTCTTAAAGACGCCAAATCCGGTGTCACCGTTGATCTATCAATAAAGTACTTACTTCCCTGTTCCACATCGCCTGAACATTTGTAAACATGCAAATGCTTTAAATAGTCTTTCACACATTCATGTCCCGCTGTTTTAATGAGAGATTTATCCAACTTGATGGCAAAATCATCATTCGTGCTGTTCATCTCCAACTTTAAGAAATTCTTATCTGTAGAGTGCTTCATAAATGTTTTCATGATAGAAAATCTTGCTTGCATGTGTGGTTGTCCCCACTTACCAGTTTTTGGATTCCAGTATTCTAAAGCTAGGAGACCCGCACGGGCCATTTGTAGATATCCAGCGTAGATCACTTTATCTTGAGATTCGACATCATGGAAACCAAAAATATCAAGAATCTTCTTATTAGTAAGCAAAAACATGGCAATTACTTCCGCACGACATTCTTCAAATGGGCCAGCTAACTGTCCAAATTTGGAACCCCAAGTTTCACCAACTTTGTAGTATGTGCTCACCGGTTTCCCATCCAAACCTAAAGGAGGGTTTTCCTTATCAAAATTAAAGCCGTCTGTAAATTCTGTCAACAACTTTCCTGAACCATGTCCTAATAATTCATGGATGCCTACTTGGACTTCAAAAGAATCACTTTGATATTTTTCAAAAATTGGGCGATCTTCTTGCGATATAAAACTTGGCGGATGCTTGGATGAGCTTTTGGCAGCCGCGCTTAAGATATTCCCCAAAGAAACATTCTTGAACCCAATTTTAAGCCGAACATCATCATAGTTTGGAATATTGATGCCCGCTGGTATACCCGATCCAGTAAACGTTAATACTTCTAGAGAGGTGAAATCTGGTGGATTGAAAATCGGTTTTTCGTAATCTTTAGACCATGGTAGTAAGGAAATGAATTCTTCTGCGTTGTTAACCAAGCTGGAAAATTTAGCAGTACGTTCTTTGTTTTGAATTGCAACCAACGATTCAAATTCTCCAATTATGCCCGAGGGTTCTCTATATGTTTCGATAAAACCGATATTTGTTTCAATGACGGGAGATATATCTTTGACCCAAAGTTTTTGTGCTTCTTTATGTGCTTGAGAAGAGCCAGTGACAAAGTGGTTGATGTATTCCTGAAGCATTGCTTTTTGAGTATCATTAGCCGCGAATTTTTGAGCTTCCTTTAAATACGATGCTACTAAACGCATTTCACGTGAATGATCACCAAAAATGAATTCTACTTTGGTTACAGCATTGGATAATGTGATCTGTCCACTGGGGTAGGTTTCTGTTATCTGGTTTTTCACATTCTCAGAGGCAACCCAGATTTGGAAACTGTTTTCACCAACTTTGTTGATTCTTGTGTTTTCAGGCAAGATGGCAAGTTCAGCAAACAACTGCTCTTTCAAAAGAGCCATATCTTCAGGTGTCACAGGTAAACCCAGATAATAGGCTGAAGTATAACCTTGAGAGGGAAACCCTAAGAGAGCCGCCTTCTCTTCCACATGGTAAATACCAATATCAATTAGCTCATTGATGGTGGAAAAAAGATGATGAGATGTGAATTCATGGTTAACGTCAACAGGAGATAAAGTGAGCGGAGAAGAACACGGATTAATCTTGGCCAGCTCCAAAAGCTGTTTGAAGAATTTTACCTCACAACGAGGAATAAACTTAGTGTCACCAAAGGATTTGAAATTACCCAAATTAGATAAGAATTGAGAAACGTATTCCAAATACAAACCCGTTTGCTGCTTCTGCGTAATATCGTCCTCTGGGTACTTGCCGTTTAGCTTTGAATGAATGGCAAGGATTAGGTCAAAAATTGGCTCACTCTCATGAGAAACTTGTCTCATTACAACCCTTGAACCCGCATGGGAGGCCTTTGACATGAAATGCGCATATTTTTGTTCCTTATCAGTCAATTGAGGAAAGTATTCTGTTTTAACAGAAAGCATGCTCAGAGGAGCATCATGATCGGCGAAAAAGTGGCTCATCTTTGAGGACTTAATGGTGCAGTGCTCAGTTTTTTTTTTCTTCTTTTCAATGTTCTGTTCTCATGAAGGTATTTTTCCTTTACGATATTGGGATTTTTCGCTACGTCAACTTATTCCGAGCGGCTATGCTCTTAGCTATTTTTTCTTCTATTCAAAATTGGTATGATGCTTTCTTAAACTATTTATACAAAAGCTTGCATATGTCTACATATGTATTTACATCACAAGAGTGTGCAGAAATAGGAGGTGGAGGAAGAGATCGTTATCTATCTTGAGGCGATGAACTAGCGGACTTACAAAGTCAACTCTTCACCTTTGGTTTTTTTGGATTCACCGTATTTTTTAATTCTAATGGCCTGGATGGCAATGAAACCGGTGGTATCGGTAGGTAAGAATCCGGTCAACTCATCCATAGAGGATTCTGTCGGATCGTACAACTTTTCAGTCTTTGTAGATCTGCCCAGAATGATGACGTTACCCTTATACAGTCTAACCCTGACAGTACCGTTAACGCTATTTTGGGATGGTTGGATCATAGATCTGATGTACTCACACTCTGGGGTGAAGTAGGAACCGTTATATATCAATCTGGAGTAGTTTGGTGTGACGAATGAGTCTCTCAATTGACGGACTTCTTTGTCTAAAGTCAAACCTTCCAAATCAACATGAGCTTTTCTCAAAACAGTCAATGGAGCCTGTTCGTAACAACCTCTGGATTTCAAGTTAATGTAACGATCTTCTACAATATCGATTCTACCAACACCGTTGGCCCTTGCTAAGTTGGATGCGGCCAAGAAAACATCCAAAGGCTTGGTAACGGAAACTTCCTTGGAAGTCTTGTTGTCGGTGTAGGTCAACTTGACTGGAAGACCACGTTCAAAGTCAATGGTCAAATCTTGTGGTTGGTCCGGAGCATCCATTGGATCGACGATCAGTTTCCACATGTCCTTTGGTGGGGTGGTATCTGGGTCTTCCAAGATACCTGCCTCGTAAGAAATGTGGGCTTGGTTTTCGTCAGTAGACCATGGCTTGGCCTTGGTTTGGGCGACGGGAATACCCTTTTGTGCAGCATAGTCTAACAAATCCTTTCTGCCAGCAAATCTTTCGAAAAATTCAGGCATTCTCCATGGTGTAATACACTTAACGTCTGGCTTCAGAGCGTAAAATGACAATTCGAATCTGATTTGATCATTACCTTTACCGGTACAACCATGAGAGACCGCGAAACAGCCCTCCTGTTTAGCGACGTCAATTTGGGCTTTGGCAATAACAGGTCTTGCCAAAGAGGTACCCAACAGATAAACGTCTTCGTACACAGCGTTGACCTGTACAGCTGGGAATAGAATATCCTTGACAAAATCTTCACGACAATCCACACAAACGAACTTGCAGGCACCGATCTTCAAGGCCTTTTCCTTGGCGGCATCGAAATCTTCTTCTTGCCCTACATTAGCCATGAAAGCTACAACTTCGTAGCCTTGGTCTAGTAGCCAAGCCAAAATGACGGAGGTATCTAAACCACCAGAATAAGCCAAACAAACTTTTCCCTTAGACATTATTTTATGCAATTATGTGTATTTCTTTTGTATCCGTGTATATTAGAACAATGTTCCTTATCGCTGCACAATGGGGAGACAAGATACAAGAAGTAAAGAGAGAGAGAACTGTGGGCAAGAACAAGGGAGTACGAATGTATGCCCATTAATATACTATTGAGACAGTGCCAGTCTGGGTCTCGCAACTGCTCAGATTACACTATCTGCCGCTACGCAGTCATCAATCTGATCCAATGAAGATGAGTAATCTCTCTCTCCTGCCTTTAAATGACTCTTCCATACGGCACCGTTAATGGAAATAGGTTGCGACAGCGGAAAAAAACGGGCCAAATGCGGCATGAGTCACTAAAAAATCACATAAATGACTGGAGAGCCGTCAGTAGTGACTAACATAGCGCTCTTATCTCAGTGGCTGGGCCCATGTGGAGAATTACTGCAGTGAAAAAGCTCGAAGAAACAGCTTTAAGGGCTATAGATAACAGAAAAGGTTATGGCGATTATTTAATTGTGTTAGTGTACAGGGTGTCGTATCTTTCATTAACGGTGATGTGATATGTAAACGATAATAGCGTGTATAATGGTAGTTATGTATATATAGAAATTAACGTTAATGATAGATTCTTAAAGAAAAAGAGAATAGAAAATTATAATAACTGTAGTAATATTACTAGTAGTAGTTGTAGAACTTGTGTATAATGATAAATTGGTTGGGGGAAAAAGAGGCAACAGGAAAGATCAGAGGGGGAGGGGGGGGGGGGAGAGTGTCTATTCGTCATCGATGTCTAGCTCTTCAATCATCTCCGGTAGGTCTTCCATGCGGACGTTGTTGTAGACTATCTGGTAGACTGCCTCGAATAATGGGAATTCTTGGGTCAACTCACATGTTTGTAGCCACTCGTGAACTTCTCTGCATGTGATTATCCCTTGGGCGGATTGACCGTTAAGCAATTCCTTTTCTGCTTCCAAGGCTGACTTACCGGTCTTGGCCATGTATGTGGCAACCTTGACGTTTCTACCGCCTGAGCAGGTGGTGATCAGATCTGCAACACCAGCGGATTCTTGATAGTAGGTTTCGACTTTGGATTCTGGGAAAAACATTCTACCGAACTTGATAATTTCACCTAAACCCAGCCTTTGAATGGCTGCGGAGGCATTGTTACCCCATCCCATACCTTCTACGAAACCACATGCAAGTGCCACGACGTTCTTCAAGGCACCGGCAATGGATATACCAGCAACATCATCGATGACATTGACGTGGAAGTAAGGTCTGTGGAACAGCAATTTCAAAATCTTATGATCTACATCCTTGCCATCACCTTGATAATCCTTTGGTAGTTGGTAAGCCACGGTGGTTTCGGACCAATGCTCCTTGGCCACTTCCGGTGCCAAGTTTGCACCAGATAGTGCGCCACATTGGATTCCTAACTCATCAGTAACATAGGAGGATAGCAATTGCACACCCTTGGAGCCCAACTCGAACCCTTTTAGACACGAGATGGCCCTTACATGAGGGGCCACGTGGCCTTGCAATTGTTTGACTATGTTTGGTAAAAATTGATGAGGGATGTTGAAAACAAGGATGTCAGCACCCTTGATGGAGTGTAAAAGATCAGGATCGGCCACTAGATTATGGGGCAGGTCAATATTGGGTAGATATTTAACGTTCTGGTGTCTTGTATTTATGATATCTGTCAGATTTTCGTCGCCGATCTTTTCATCAAAAACCCACATTCTCACCTCTGGCTCGAAGATATGGGAATGCAATTCTGTGTTTTCTGCAATGACTTTGGCGATGGTGGTCCCCCAGTTACCAGAACCAATCACTGTAACCTTGAAGGGCGCACGTTTCAAATGTACAATTGACACGGCAGAGTCCGATCTTCTGATAGGATGGTCCTCATGACAGTGTTTGTGCTGTTTGATATTAGTATGAGCAGTCATCTTTGAGTGCAGTTGTGTTTGTAATAATGATCTTCTTAGGAAAGTAGATCTTGAAGGCAAAATTTTATATGCACGACGAGTATATAACACCGGATGCGTTCGCTTAAGGAATGTGTATCTTGTTAATCTTCTGACAGCAAGCATTGATAAGGAAGGCGAGCGAAGGAAAAGGAAAGGGAAAGAGAATTGAATCTACCAAAAATACATAAACTTAAAAATTAATATATAAAAAAAAAATCTAAAGGAGTAGAAAGAAGAACCCAAGGATAAATCAAGGAAAAAGCTTAGTGGAAGGAAAAAAAACTAGAAAAAAAGTAACAAGAAAAAAAGGCAAGAAGTAAAAAAAGTAAAACCAAAAAAAAAAAAAAATACTAGAATGACAGGGTAGAGAAGAGCTGCTGAACAATAGATTAATCGGAATAACAATGGCAATAGGTCCGTAAGCTAAACACTCTTCCCCTCAGCAACCCATCGGCACCTCGCCGCAAAAGCGTAATATAACAATGGCAGAGCCATCGTCGTCTTATTGTTTCGAGCATACTCAAACCTTCTTCATCATGTGAAGGAAAACAAACTCGGTAATGATGATGACTGAATCTTAGAAGATACACGCTTGCATGATGGCTATGGCTAGAGGCTAAGGCGATATGATGGTGATGGTGACGGTGATGGTAATTCCTTGCTCCAGTTTTTATTTTTCGCCCTCCCGAATTGCTGTCATCAACGGGTGGGGTGGGTGATGGCTCAGGATTAGCTCATCGCGCACGGTTACCTGGGGGCGGTGCCTGGGTTGAGGAAGGCGCGGGTGCTCGGATGTTCCGATAAAATAACCGGAGTTTGTAACGTACAGAGTGAGATATACCCTAGGTCATACCGTTCATTAAAGCAGGGCATTATCATAGAAACGAAGTCAGGGTTAGGGCTAGTATTTGTTTTCTTTCTTCATTCTTTTGGTTTCTTTAAATTCTAAATTAGCAAATGGGAAAAAAGGGACCTTGGTGATTGCACATAGGCTTTTCCCATTCGTGCTTGTTTGCTTATTACATAATAAAAAAAGAGTTGATATCGTCACAGTTACTTGCTACTGCTGTTGCTTCCGCATTCTCTAGTATTGCTGCTGCGTCTGTTATTTGCACGAAACTCTCCCCACTATAATAGATATGTCGTTTTTGCCACTAAGGTCTAGGTCACGATCAGGCGCTCCTCATTGGGTATACATCATCTTATATCACATCTTTACGATACCGAAGATATATTCACTGCCGTTGTTATCCGGATCACACGTACTCAATTCTAGGGATGTTGCCGATTCCGGCCATAGCGTAGGTGATGAGGCAAGCGTTACCACGTACTATATTATCTCTATCATCCTAGTGCTGCTGGGTGGTGTATTTGCAGGATTGACGCTGGGGTTGATGGGTCAAGATGAAGTTTACCTGAAGGTAATCAGCACTTCAGGCTCGAATTCTGAAAAGAAACTGGCCAAGCGGGTGCTTGACCTAATATCTAGGGGGAAGCATTGGGTTCTAGTCACACTGCTGCTTTCTAATGTTATAACCAACGAAACATTGCCTATTGTTTTAGACAGGTGTCTTGGGGGTGGTTGGCAGGCTGTAGTGTCGTCAACTATTCTAATTGTGATCTTCGGTGAAATTATTCCGCAGAGTGTCTGTGTTAAATACGGGCTGCAAGTTGGGGCATTCTTCTGCCCCTTTGTTCTTGTACTGATGTATCTGATGTACCCAGTCGCATATCCGATCGCGACTCTCCTGGACTATATGCTGGGTGAAGATCATGGTACGATGTACAAAAAATCCGGCTTAAAGACTTTGGTCACCTTGCATAGGACCATGGGGGTGGAACGGTTGACTAAAGACGAAGTTACAATCATCTCTGCTGTTTTGGATCTAAAGGCAAAGAGGGTTGAGGAAATCATGACTCCGATTGAAAACGTGTTCACAATGAGTGCCGATACCATCCTAGACGATAAAACTGTCGAAAAAATCTTCAACTCAGGGTTTTCTAGAATCCCGATTTTTTTGCCCAATGAACCAAACAACTTCATCGGCATGTTACTTGTCAGGGTGCTTATCTCCTACGATCCTGATGACTGCCTCCCAATTTCCCACTTCCCCCTAGCCACGTTGCCAGAAACTTCCCCGAACACATCTTGTTTGAATATTCTGAATTACTTCCAGGAGGGGAAAGCTCACATGTGCGTCGTTAGTAAAGAGCCGGGCTCCTCGCATGGCGCTATTGGTGTTTTAACTTTGGAGGATGTCATTGAAGAATTGATCGGTGAAGAAATCGTGGACGAGTCTGATGTCTTTGTGGACATGCATCAGCATATTATGAGACAACAACCGGGGCCCTTGAGCAAAAGGCACATTACTTCCTATTTGCATCATTTGTACACTAGCTCTCACAAGGAGCACAAAGCTGCTGACCAAGCTGATGAATCGTCTCCACTCTTGTCTCCATCCAATTCTAATCACCCATCCGAGCACCCACAGCAAGATTTGAATAATAAGTCTTGGAAGCAGAAGTCAAATGATGGTTACGATAGGTCCAACGCTGTATTGTCTCCAACTCCACAAGCGACGGAACATGGCACCATCATACCTTCAAATCTAGCGTCCAACCCGTTGAACGTAAATAAATCTTTTGTTACCATTAAAAAGCCTGCCAATGTTTCGAAAATCATTACTACACACACTCCTCATTCTAGCAAAGAGCCTTCTCCAGCACCACACTCAAATGATAAATCACTCTCCGCCGAAGAACAACAACTATTAAGTGATCATGCAGAGCTATCTCGCCAAGCTATTCTCCATACTCAACGGTCGGGTCAACCAACTCAAGTTACTACCTCGACTAAAACCACGAGAAATAGCCCTGATAGTATATCAATTCCAAATTCTGGCGCGAATCACGGCAACGAAAATCAAAACGTTACAATCTCAACCTCTTACCAAAATACGAAGAATGGTATTGTGGAATCTGTCATCACAGTCAAAGGTGTTCCAAAAACCATCATTGGCCCCGCAAAAGATTGGGACGAATCCAAAAGTGAATATGGAAACGAGAATATCAATCAAGAGAATTCTAATCGAAGTGACGATAGAGAAAGTTCAAGTTCAAATGCAAGTTTATTTTCCAGTATTAAGAATAAATTTAAGAACGAAAACGCTAGCAACAATGATCGTTCTAATTTCACCGACTCTTTGTCAAGAACTTCCAATTATGATGCCAACGGCTCCTCGTCGACCATAAAAAGATGAAGAGATTATGCCAAAAGAATTGCCCATGCATCATAATAACCATCATCACCGTTCTTATTAGTCCCAGACGCATGAAATCACAGGGGAGAGCAGCTTAAAATTTTTTCTACAGACATACAAGAAGAAATTGCAGTTTTTTTTTTTTGTTTCTCTAACCTATAAATAAAATGTTTCAATACACATACTAAACAAAGAAAAAAAATGTAGAGAATTTTATACGCAAAATATATAGACACTTTTCCCTATTTTTATCAATAAAAAAATGAACACATCAATGCCACTACCATCCATGCTCGAACAACATAGAAATGGATTCACCGTTATGGATTCTTCTAATTGCTTCACCGATTATGCAGGAGACATCAATAACATCCACTCTGTCCTTACCTAGGTACTGTAGTGTTCTATCTTGAGGAACCGTGTTAGAAATGATCAACTTATCTATACTACTTTGGCCGATTCTTTCTAGCGCATCACCGGAAAAAACACCGTGCGTTATTAAGGCATAAACTTTGGTAGATCCTTGATCCTTCAACAATTTCGCAGCTCTTGTAATAGTGTATGAAGTATCCACCAAGTCGTCGACTATAATACACACCTTGTTTCTAACATCGCCAACAAGCATGGTAGTTTGAACGAACTTGGACGAATTAGAAGATTGCGACGAGGTGGAAGATGTTGAAGTTGTTTTCTTCATTTCAAGGGCCGCAACCCCAGTGGCACCTGCAGAAGTAGTATTTTGGGAGGAAACCAAAGTAGTAACTAATGGCCTTGGAGATACAGGTAACGAACCACCAGAGGTTAACGTGGCATCTGGAGGGCCCTTCAATAACTGAGATCTTCTTTCTTTATGAATTAGGGCGAAGGACAATTCCAAGGCGTCTGCAATAGCCGTAGCTCTCTTTGCACCACCAGCATCTGGAGAAACGATCACAGCATCCTGATAATCTGGAATGCGATGCTGGATGTAGTTTTGTGCAATGGGTTTACAGTAGAGATTATCCACTGGAATGTCAAAAAACCCAGGAAACTGTGGATCGTGCAAATCCATTGTGATCACATGGTCAGCACCTGCAGCACTCAACAAATGAGCAATCAAAGTACCGGCTTGTACTACCCATAGCTTATAGCCTGCATTTTGAGCGTTGAACAATTCACCAGCGTCCGTGCTATTGCTTGTATTTTGTAACTTACCACCGGGAATCATAGGAATTCTTGAAAAAGAAAGCGTCTTCTTGATGTCGAAATTGTTATTCGCCGTAGCACTGCTGTTTGGTGTTCTGATAGGTTGAGGATTTTCTAAGTTGATAGTTGATCGTATTGCACTATCCAAACTCTTCAACGAGCTCTCAGCACCTGGTCTTTGCGTCATTAAAGAAGATGACACGGGTGTGCCTGGATGCGATTCAAAAGTATAGTTTTCTTTAGGCTTGGAAATTATGGGAGCACCCTTGGCAGTATATGGAATATCTGGCTGTCTCGAGTAGCAGAGATATGGCATTACGGCTGTAACCCTCGAGGCAGAAGCGGACTTGCAGGCACTGATTAAAATCAGCAACTGCATGAACGTGTCGTTCACCTGGCCACAACCACTCTGGATGATATATACATCCTTTTCACGAACAGATTCGCGAAGAGCAATGTTCGTTTCCCCATTAGAAAACTTCCCTAATTCTACTTTCGATGGGTGAATGTCCAAATTTTCACAGATCTTAGTAACTAACTCGGGGTGTGAGTCCCCTCCAAAAACAACAATATTACTCATTGACATCCAGACTGCGTTCCTAGCCTCGTAGCAACCTCCAACAAAGTCACTTTCGACCAACTTACTCTCATCTCATCCAGCCCTTCTCGCTAATCGTAGCCATTTATTATTTGATAGAAAATTTTTTTCAACTGCAGTCGAAGGGTAACAGCCATATTTTCCTTAATTGGTTAGTATAGGAGAACTTGATGATAAAGTGTGGAAACCTTTCATAAACGGTTGGAGAAAAGAATCACATAGAGTTATGGTGAGCAATGATTAGTGGTGTGCTGGTATACTCATCGAGAGGTGAACTTGTCTTGAACAAGTTCTTCAAGAACTCGTTGAAGCGGTCCATATCCGATATCTTCCGAGTACAAGTGATCAATAATCTAGATGTTAGATCGCCTGTTTTGACACTGGGCTCAACTACTTTCCATCACATCAGGTCGAGGCATGGTGACAATTTGTGGTTGGTAACCATTACAAGAAGCAACGCTAATAGTGCGGCGATCTGGGAGTTCTTATATAAGCTTGATGCAGTGATGAATGCTTATCGATTGGATAGAGAGGAGGCCTTGAAAGAGGAATTCATGATTGTGCATGAGATGCTGGATATAATGTTGGGTGGAAATGGGATACCAATTGACACTGAATTGAACTCTGTTATAGCGCAGATGTCTGTGAAACCCGTTAGAAATATGGGCGGATTGTTAGATAGTCCCGATGGAAATGATGTATTATCTTCCTCTTCATCTCCTACTTCTTCAGCAGGAGAACTACATTTTCCCAAATTTTTGACAAAAAGAAGCAGTAGTTTCCTGGGCCAAGGAGACTCCACTTCTGATTTCTATGATAACAATAAGATCACATGGAGGCCCAAGGGGATAATACACAAGAAGGATGAAGTTTTCTTGTATGTCAATGAGAGGATAAACATTCTGGTATCTAGGGATGGTTCTATCTTGAAATCATACGTTGATGGCACCATAGATATCACCACACACTTGAGTGGGACCCCTATTTGTAGATTTGGATTGAATGATTCTTTGGGAATGCAGTCCGAAGACGAGAAGAAATGGTTAGCACAACAGCAGCGTCACTCTCGCAGCGATTTTGGAAACAAGAACTTCATTCCCAAAGCTGCTGCCGGTAGTGTTTTGTTGGAAGATTGCAAGTTTCACGAATGCGTCTCACTTGACAAATTTAACAGAAATCATATCATTGAATTCGTCCCACCAGACGGTTCGATGGAATTGATGAAATATCATGTACGAGATAACATAAACCTGCCGTTCAAGGTTACACCTATTGTTACACATTCTACAAGAGATAACGAGATTGATTACAGGATAACATTGAAGTCTTTATTTCCTGGAAAACTTTCCGCCAAGGATGTGGTACTACATATACCCGTTCCACCAAGCACTGTGGATTGTAAGATAAGTGTCTCTAATGGCCACTGTAAGTTTGTGCCAGAAGAAAATGCAATGATTTGGAGGTTCAACAAGTACAATGGGTTGACGGAAAACACTTTAAGTGCAGTTACTGTGTCCACAAGTGATACTACTCAATTGAATCTTCAACAATGGACAAGACCTCCAATATCCCTGGAATTCGAGGTCATGATGTTCAGTAATTCTGGCTTAGTTGTACGATACTTTACCATTTCTGGAAAAGACAGTAAGCATCGTGCTGTAAAATGGATTAAATATATATCGAAAGCCGGTTCTTACGAGGTGAGGTACTAGCCCGTAATTTTTGTGTACATATATTTTTATCATGCCTGTATTTTTTATAGTAATTTCCTTTAGAATGCACATTTTGTTAATATTGAATATTTTCTATTATGAGAGACATGCAATTTAGTTTTTCATTGAAAAGAAAACAGGGAAAAAAACATGGAAAAACCATACAAGACACCAAAAACACCATAGTAATGAAGATCAACAGCGCAATCAAGAGGCACTGGTACTTCTAGGCTTGAAAATTTGGTTTTGAATATAATGCCCCCTCAGATTCCCAATGAAAATGATGATCTCTTTACAAGGTGGCTTAAGTCTCGGGCCATCATACAAAGGGCAGTATCGACAAGAGAGTGCTTTGACTCAGAAGTATTTCTGGCGTCTGGTGGCTGGAATATAACGAACGAGATGGTAACGTTAAAGAAATATTATCAACTCAAGTGGCCAAACTCCAGTTGCAATTCGTTTCACCCAAAAACCGTGGAGTTTATTAAAGAACGATTACACAACCTAGAAGAACATGACTCTTCATGGAAAATCCCAAATCCTGCTTACTCATCCAAAAAAGCCTTCTTGGAGGATACTAAATCTGCATTTTCCAACTTAGAACCCGTCTGGGGACCGTCAAGGCTTTTGAATCCAGCTGAATTACTATTGCCCCAGGACGAAAAACTACTTGTTCAAGAGATACCACTAGAGTTCGCACCTTTTCAATACACAAATAGGTTTGCTTATGGTGGTTTGCAGTTCAAGAACAATTTGTTTGTCACTTATGGGAGTTATTCCTTCCTGGCTGCCGGTCAATGCGTCGAAGTTCATAATTTCGATGTACTATTGAACGTTTCGTCATTAGAAATATGTCACGCCTTATTGCCCGTGATAATACCAGATGACGGAGATGTAAGAAACTTCCGCAATTCATCATATGTGAAATTTAAGGATACGCAGTTCAACAGCATACCTGAACTATGTTCTATCAACTTTATGAAGATTTGTAACTTCATGCATCAAGATTTTCTACTAGCATGCGGTGACAACGGAATTGTTTATATCTGGGAAATCAACAAAGTTATTAAGATATTTAATAAATTTACTTCGGATATCTTGGGAGGCAAAGATAACAGCCGGGAAAGATACATAAATGTTGATCCATATATGGTGTTAAGAGTAGAGGAATCTTGTTGGAGTGTTGATGTAATAGATATAAATGGCATCATATATATCGCTGTTGGCCATAACAAGCCTGGTGTTACAGTCTTTGCATTCGATAAAGATGTAAAGAAGGAAAGACGGTACATTCGGCCCCTAGATCTTCCCTCATCTCACAATGTTCCTTGTGTTAACTTTGTTCCTAATTCAAAAGATTCTGCTGGATATATTACATTAAGTTATTGTTCTATATTTGGGAATGTTGTTACCGTTAAGTTAAAGGAGCATGATTGTACCATTTTAACGAGTTTCCTTGATACTCAATTTTTTGGCGACGACTTATGGACAATAACTCCACTGACTAAGAAGGATTTTGCGAAAGTTGACAATTTCGAATCGTTGAATCTTAACTACCAAGACGGTTTCAAAGAAAGCATGTTATATTCTATTTGCCGAGATGATTTTTTACTTGGATATTACTGTGATAACGCCTACCTCTCTGGGAATTTCGGTATTGGTACATTACTCAATCAATTTCAGGTTCCTGTCACAGACCTACGACTGACTTCTTCAGCAGGGATCCCCGATGAAGTTATACCATTAAGATTTACCTCATTTGATAGAAATTACACTACAACGGGCTCGATAAAATACGAGTACAGCAGAGAGGATTTTGCACTTATTTTACATGCCGGTGACCTAGACGATATGAATGATGCAGTGACAAAAAACACTTCATGTGAACAGCATTTACACCAATGGACATTTTGGGAGGATTCTGGTTATAAACATTATCGTGCTACTGAGCGTGGATTTTCGAAGTACAAGGATATTATTAATACTTTTCCACAGTTGATAACGCCTAGTGGAAGAAATAAAACATCGCAATATCAAAACACTTCTGGGAGAAAGATCTGTGAGCCGTTTACTTATAAACTTACTGATCTCGAAAATGACATTGAAGATATATCTCGCGAATTTAATAGAAGTATTCGTAATTTGAAAATGGATAAACAAAGACAACTACGAACTTCAAAAGAGTTCAAATCGCTAAGTTCAGTAAATCATTTACCAAATATTGAATCGGGAAACTTTTTATGGTACAACACCGATGCGGCTGCCGATTGGAGAACACTTTTTGGCAAGGATTTGAACACAGTCTTGAAGGACCCAGAAATTTGTAGCCTTCAACTGAACTCTACAGAAGAGGACGATGTCAATAGCGACCCTGAAAATGAAGAATCTGGTAGCAGCTTAACAAGTTTCCAGCGGAGATACAGGGATACTGAACAGCGTGCTCACTTGAAATCAGAATCGCAGAAATCTTGGGGGTTCCACAACTATGTAAGAAACGTCAAGCGGTTATTGGAGTCAGTAGTACCGGGCTCAGAAGATTCGCCTCTTGGGTATCAACTATCCGAAATGCACGACGAGTTCTTCTTCCTAACCACAGCCCATAGGCTGGTGTTGATGAAAGCAAATCCACTCATAATTATATCAGCAACTCATCATGAGATTTTTCCCTTAGATGGTGTTGTGACGTGTGCTTCCAAGTCGCTGCTCCAAGCACTAAACAGAATAAATTTTGTGTGTCACATCAAAGAACTAAATTGCATAGCCGTGGCTTCACAATTGGGTCTCATTTCATTACTAAGACTAACAGAGTACAGAGGCATCTATTCGTTTAGACAAGAGTATATTCTTGGATGGGAAGTCCAAGACCCTGTTAACCCTAGTCCAGAGTGCAGATGTAACAGGAACTTGTTTGACGCACCAATGTATGGTGCAGATGGAGAGAGCTCGGACACATACTGCGGCGTGTGCGACGTCTATTTCCCCATGGGTGATATTTGCGGACTAGATTACACTTATGCATCTGACAGTGAAGAGTTAAAACGTAAGGGATATGCTACCTTATACGTAGCATCAAGAGGCTCCTTGAGGGCATTCAAGATCACAACTGAGCATGAAACAACTCAATAATAGCATATTTTGACATTTACATAGCCATCTATATAATAATCGTTCCTTCATTGAAATGCGCGAATGACTCAGACGAGCAATATCACGTGTTGCGATTTTACTTTCAGTTTGCAAAGAAGAAACCATGCCACATATAAAGAACGTTTGCACTTCTCTTTAATTTATTAGTTAGTAAGTAAGAAGTTTAAAGACAACTCAGAAGACATCAGCACTTTACTATGGCATTGGAAAGAGAATTATTGGTTGCAACTCAAGCTGTACGAAAGGCGTCTTTATTGACTAAGAGAATTCAATCTGAAGTGATTTCTCACAAGGACTCCACTACTATTACCAAGAGTGATAATTCTCCAGTAACCACAGGTGATTATGCTGCACAAACGATCATCATAAATGCTATCAAGAGCAATTTCCCTGATGATAAGGTGGTTGGTGAAGAATCCTCATCAGGATTGAGCGACGCATTCGTCTCAGGAATTTTAAACGAAATAAAAGCCAATGACGAAGTTTATAACAAGAATTATAAAAAGGATGATTTTCTGTTTACAAACGATCAGTTTCCGCTAAAATCTTTGGAGGACGTCAGGCAAATCATCGATTTCGGCAATTACGAAGGTGGTAGAAAAGGAAGATTTTGGTGTTTGGATCCTATTGACGGAACCAAGGGGTTTTTAAGAGGCGAACAGTTTGCAGTATGTCTGGCCTTAATTGTGGACGGTGTTGTTCAGCTTGGTTGTATTGGATGCCCCAACTTAGTTTTAAGTTCTTATGGGGCCCAAGATTTGAAAGGCCATGAGTCATTTGGTTATATCTTTCGTGCTGTTAGAGGTTTAGGTGCCTTCTATTCTCCATCTTCAGATGCAGAGTCATGGACCAAAATCCACGTTAGACACTTAAAAGACACTAAAGACATGATTACTTTAGAGGGAGTTGAAAAGGGACACTCCTCTCATGATGAACAAACTGCTATCAAAAACAAACTAAATATATCCAAATCTTTGCACTTGGATTCTCAAGCCAAGTACTGTTTGTTAGCATTGGGCTTAGCAGACGTATATTTACGTCTGCCTATCAAACTTTCTTACCAAGAAAAGATCTGGGACCATGCTGCAGGCAACGTTATTGTCCACGAAGCTGGTGGTATCCATACAGATGCCATGGAAGATGTTCCTCTAGACTTCGGTAACGGTAGAACGCTAGCTACGAAGGGAGTTATAGCGTCAAGTGGCCCTCGCGAGTTACATGACTTGGTGGTGTCTACATCATGCGATGTCATTCAGTCAAGAAACGCCTAAATAACATATATTTTACTTTATTGATAGACATAAATATATGAGTACATATATATATATGTGTGTATGTGTATGTACATACCAGTTAAATGATAACCTTTTTTTATTGTTGTTATAGCGTGGAAAAAGGAAAATACAGTGAAAAGAACAAAACTGAAGAGGTAAGAGTAGGCTAACAAAGAAGAAAAGTGAGACAAGAAAATTCAGCAGGATTCTGACCGAATGAACAAAACGAATTGGAAGGTATCTGTAACTACATTCAATTGTGGTAAGGAATTTCCCGTTGAAAATTCGAAAGCAATCGTTAAACAATTGCTTTTCCCCTACGATGACGGCATCTCCCAATTGGAATTGCAAGATCTATATGTATTGGGGTTCCAAGAACTAGTCCCCATATGGCAAGGCTCCTTCCCTGCTGTTAATCGTGATTTAATCGATAGAATTACAACTACTGCGGTTAATTGTCTGAATGAAAAAGTGTCAGCTACACAAGGGGATGAGCAGTATTCATGTTTAGGGGTGAATAGTCTTGGAGCGATTACCATAATAGTATTATACAATAATAAAGCGCTAAAGGTAAAAGATGATATTTTGAAACGGAATGGGAAATGTGGTTGGTTTGGTACACACTTAAAAGGTGGAACTTTGATAAGTTTTCAGATGACACGCAATGGCGAGGAGAACTGGGAAAGATTTAGCTATATTTGTGCTCATTTAAATGCAAATGAAGGTGTCAACAATAGAAATCAAAGAATAGATGATTACAAACGAATAATGAGTGAAGTGTGTGATTCTGAGGTTGCAAAAAGCGACCACTTTTTCTTTCTAGGCGATTTGAATTTTAGGGTTACTAGTACTTATGATCCAACTTCCGATTATTCGTCCACCACAACGTTAAGGCGTCTATTAGAAAATCATGAAGAACTAAATCTGCTACGTAAAGGAGAGGATGAACCGTTATGCAAAGGTTTTCAGGAGCTGGAGATAACATTTCCACCGACTTACAAATTCATGTTGTTTGAAAAGGAAACATATAATACAAAAAGAATCCCGTCGTGGTGCGATAGGATTCTCTACAAAAGCTATGCAGTGCCAACTTTCGCACAAGAAGGTACTTACCATTCCGTCCCTAGGTCCAATGCTCTATTATTTAGCGATCATCAACCCGTTAATCTTACCGTAAGATTACCAAGGTCTACAGGGATGCCAGTGCCGTTATCCTTACATATCGAAAAGTATCCTTTATCATGGAGCTCTGGCCTGATTGGACAAATTGGTGACGCAGTCATCGGGTACTGCGGTTGGCTAGTTACTAAGAATGTACATTATTGGATATTAGGTTCTTTACTATTATATTTACTATTAAAAATCCTGTAAAGTGATCTGGGCTGTCAGGCTAGAAGTTTTTCATTTATGTCTGAAACAGATAACGTCAGTTGTACCACTATCTTTGGTTTTATTCTTTTTATTTTCTCTTCCATATATCTTTACAGAACTTAAGTAATAATGAAAAAGAATGAAAAAAAAAAAAAAAAGAAAAACTAGTCAAAATTATTGCCATGAAAAAACAGGAAGAAGAGAGAGAAGAACATTAAAAAAAAAACTATCAATATTAGATTAACAAACCAATCAAAATGGAGGACTCTAATAATGAAGCCAGCGATGACTTCAACAACTTATTAAACAAAGAAATTGAGTCTGCAAAGGAAGTGAAGTTAAGAAAATTCGCGAACAGGAATAATAATAGGAACGAAAACAGTTCCAAAGTCAAAGATGCGAGTGGATTCAGACTGAGAGTTATTCAAACCGATGGGCACAAAACTAAAAAGACAGACCCTGATTATGAAGTGACAATTGATGGACCCTTAAGGAAGATTGAGCCTTATTTTTTCACTTATAAAACTTTCTGTAAGGAGAGGTGGAGAGATCGTAAGTTGGTGGATGTATTCGTGAGCGAATTCAGGGATCGAGAGCCCAGCTATTATTCCAAAACCATTGCAGAGGGAAAAGTATACTTAAACGATGAACCTGCAAACCTTGATACCATCATTCGTGACGGTGATCTGATCACACATAAAGTACATCGACATGAACCGCCAGTCACATCTAAACCAATAGATATTGTGTTTGAAGACGAAGATATCCTTGTCATTGATAAGCCCAGCAGTATTCCAGTGCACCCAACGGGCAGATACAGATTCAATACCATTACAAAAATGCTAGAAAGACAGCTAGGTTATTCAGTACATCCATGTAATAGACTAGACAAGCCAACTAGTGGACTAATGTTTTTAGCCAAGACTCCATTAGGTGCAGATAGAATGGGAGACCAAATGAAAGCGAGGGAAGTCACCAAAGAATACGTAGCCCGCGTGAAGGGCGAGTTCCCTATAGGTATAGTAGAGGTAGATAAGCCTGTCAGATCTGTTAACCCTAAAGTTGCACTAAACGCTGTTTGCGAGATGAGCGATGAAAACGCTAAACATGCCAAGACCGTTTTCCAAAGGGTTAGCTATGATGGACAGACGAGTATTGTAAAGTGTAAACCATTGACAGGTAGAACTCACCAAATAAGAGTCCATTTGCAGTACTTGGGATTTCCCATAGCAAATGACCCTATATACTCGAACCCAGATATCTGGGGTCCAGATTTGGGCCGCGGTGGACTTCAAAACTATGATGACATCGTTCTGAAACTAGACGCTATTGGCAAGACTAATCCTGCAGAGAGCTGGATTCATCCTCATAGCGAGGGTGAATACTTGCTTGGCCGTCAGTGCGAAGAATGCGAGGCTGAAATGTACACAGATCCCGGTACTAATGATCTCGACCTCTGGCTGCATGCCTTCCGGTACGAGTCATTGGAAAGAAACTCGGATACGCAAAAACCTCTCTGGAGTTATAGAACAAAATACCCTGAATGGGCCTTAGAGCCACATCGCCGATATATGGAAATGGCCGTTAAGGAAGCTGATAAGTGTGGCCCGACAAAGACTGCTTTTAGTGTTGGTGCCGTTCTTGTTCATGGAACTCAAGTACTTGCCACAGGATATTCAAGAGAGCTACCAGGAAACACTCATGCAGAACAGTGTGCTTTGATAAAGTACTCGCAGTTACACCCGAACTGTCCCACTATAGTCCCTATGGGAACAGTGCTCTATACAACCATGGAACCCTGTTCCTTCAGGCTAAGTGGCAATGAGCCTTGCTGCGATAGAATCCTGGCCACCCAAGGTGCCATTGGTACTGTCTTCGTGGGGGTTATGGAGCCCGATACATTTGTTAAAAACAATACAAGTTTGAACAAGCTGGAATCGCACGGTGTGAACTACATACAAATACCAGGCTACGAGGAGGAGTGCACCATCATTGCCTTCAAAGGCCACGATAATAGTGACGACAAAGCTTAGACTATTTAGCATATATATTATCATGTAATCTTACATCATATCTACAATAACCACTCATTACTGGAAACGGAAAAAGGCGCCACCGAAAATTTTGAGTAAAAAGAATGGAATTAACTTCAACCACAACACAGACAAAAAACACTAGATAGTGAACCAAAAGAAAGCACAACACCAAACATGAGCAGCATTCCAGCTGGCACTGATCCTGGGTCCTGCGGTGCTAATTTCAAGAATGACCGCAAGCGCAGAGATAAGATCAACGACCGTATTCAAGAACTATTGAGTATCATTCCCAAAGACTTCTTTAGAGATTATTACGGCAATTCTAGTAGCAATGACACGTTAAGTGAATCCACTCCCGGTGCGCTTGGGTTGTCCAGCAAGGCCAAAGGTACAGGGACCAAGGACGGAAAGCCCAACAAGGGCCAAATTCTCACACAGGCGGTAGAGTACATATCACATCTACAAAATCAAGTGGACACACAGAACAGAGAGGAGGTGGAACTGATGGTGAAGGCCACTCAGTTGGCCAAGCAGACAGGCACCATTGTCAACGATATAAACTTAGAGAACACCAGCGCTGAAGTCGCCCTGTCCAGGATTGGCGTAGGACCGCTGGCCGCAACAAATGATGACTCAGTAAGACCGCCAGCAAAGAGGTTGAGCTCCTTCGAGTACGGAGGATATGGTGAGTACGGTAATGGTAGCTAAAAGTACTTCTGACTCTCACTATTGCTATGTTGTGATAACCCTCGTTGGTAGTGATACGAACACTTCTCTTCTTTTTTGTTGTTTTTGTGAGAAAAAAAAATCTAAATGAACATATTGCTAATGCAACGGATAGTTAGTTTTATTTTGGTGGTTAGTCAAGGGCGATACTTTCATGTTGGAGAGCTGACCATGGCAATGTTGAAAAGACCTCAAGAAGAAGAGTCAGATAATAATGCTACGAAGAAGCTGAAAACGAGATTAACGTACCCTTGTATCCTCGGGAAGGATAAGGTGACGGGCAAATTCATCTTTCCTGCAATCACTAAAGATGATGTTATGAATGCAAGACTGTTTTTGAAGGACAACGATTTGAAAACTTTTTTAGAATATTTTTTGCCAGTGGAAGTCAACTCGATCTACATTTATTTCATGATAAAATTGCTGGGATTCGACGTCAAAGATAAAGAACTATTTATGGCGTTAAACTCTAATATCACTTCTAATAAAGAACGTTCTAGTGCGGAACTATCGTCTATACATGCAAAAGCTGAAGATGAGGACGAGTTGACCGATCCCTTAGAGAAAAAGCATGCAGTAAAATTAATCAAAGATTTACAAAAAGCCATAAATAAAGTCCTTAGTACAAGGCTTCGATTACCCAACTTCAATACGATTGATCATTTCACCGCCACTTTGCGTAACGCCAAAAAAATTTTGGTTCTGACGGGCGCTGGAGTTTCCACTTCTTTAGGTATTCCCGATTTTAGATCATCTGAGGGGTTTTATTCTAAGATCCGACACCTTGGATTGGAAGACCCTCAGGATGTTTTCAACTTGGATATATTCTTACAGGACCCTTCTGTTTTTTACAATATTGCCCATATGGTTTTACCACCAGAGAACATGTATTCTCCGTTGCACAGCTTCATTAAAATGCTACAAGACAAGGGCAAACTATTAAGAAACTACACACAGAATATAGATAACTTAGAATCGTATGCAGGGATAGATCCTGATAAATTAGTGCAATGTCACGGTTCATTCGCCACTGCATCTTGTGTGACTTGCCATTGGCAAATACCTGGTGAGAAAATATTCGAAAATATTAGAAACCTTGAACTACCATTATGTCCCTACTGTTATCAAAAAAGAAAACAATATTTTCCTATGAGTAATGGCAATAATACGGTGCAAACAAACATAAATTTCAACTCACCCATTTTAAAGTCGTATGGTGTTTTGAAACCAGACATGACATTTTTTGGCGAGGCCCTGCCATCGCGATTTCATAAGACCATCCGCAAAGATATACTGGAATGCGATCTATTGATTTGTATAGGAACAAGTTTGAAAGTGGCTCCTGTGTCTGAAATTGTCAATATGGTACCTTCACATGTTCCGCAGATTTTGATCAATAGGGATATGGTTACACATGCAGAGTTTGACTTAAACCTGTTGGGATTCTGTGATGACGTGGCCAGTCTCGTAGCTAAAAAATGCCATTGGGATATACCGCATAAAAAATGGCAAGATCTAAAGAAGATAGATTACAACTGTACGGAAATAGATAAAGGTACGTATAAGATTAAGAAACAGCCACGAAAGAAACAACAGTAAATTCCAAAAAAAAAAAAAAAAAAAAAGAAGAAAACACAGAAGGGGGAGTAAAAATAAGTATACCGCTGCTATTGCATATATTCGAGCATTTCATTCATGTATTTATTAATATGACCAGATAATAAAGAATATTCAATCTCAATTTCTTTAACTTCAACTTCGAAATCTTTTTGTAATTGTTTAATTTCATCATTTAATTTATTGATTTTACCACTGATCAGTTCCTCTTGAATGAAAATGTCCGTTTTGTCAATCTTAGGTTTGATTTCATTTTCATATTTGATTTGTAGATCCATCAATTTAGTATCATTTAGGCGCGACTCTTCTTTAGTATCTTGCGATAGCTTTTCCAAATTCTTGAGTTGCAAATCTAACTGTTCTTGTAAGATTTCTAATTTATACATAATACCTGTTTCCAATACATTCATCAATTTCAGCTTATTGTTGATTAAATTTTGCTTTAATCCCACAAGTTCCGTTTCAGTTCGATTAGACTCTTGCACCTCGCTGGAAATTATTCTCAGCACATCATAGAGCTCACTAATTATGGTTTCGAACGTCGTCACTGTATCTTGCAAGTTTTTCTGTTGTGCGGTTAAGTCGTCTAACGTCTTTTTCCTTTGTATCAACAGATCATTTAGCTCTTTGATTCCCTCGGATAACTCTTCCATGTCTGTATTGGATATTTTGATCAGTTTATCTCGATTGGACTCTAATTCCACTATTTGGAAACTCAGAGCTTCCAGATCTTTAAAGATTGACTGCTTGGAGATCTTATAGTCATTATAATCTATGGATAACGTTTCTTGGATCTTGGTCAATTTCTTCAACTGAATTTCCAGCTCCTTATTTTGCTCTTCCAGCTTTTGGAGCTCTTGCTCATCAGGTATATTATCCCCATCTACGTCCTCGTATTGCTTTAGCTGTTGCTGGATCAAGTTATAATCATCGAATTTGGAGCGAAGCTGACCCAGCAACGATTCCATTTGAAGAATAAAAGAATTACAGTCGAACATTCGTTCCTCCCTAAAACGAGCGTAATTCACCACAGCACTCAGTAAGCGCTGTGTCCGTTGGGCTTCGGGCTTGTACAAATCTGTCATATTGAAATCTTGAACACCTATGTTCTCAAAGAACTTAAAGCAGATTTTGTTCAATACCAAAACATTTAACGTGTCCGAATAAATGTTCTCGTTCTCTTCCTGTAAGTGACCATCCCCTGTTTCTTGGTTACTGCTATTCAGCAACGACTCTACAGAAATACCCATGAAGTTCTCGATGATTTGTTTGTAAAGGGTTACCATGTAGTCTGAGGTGGGCCTAGAGATATTTTCCTGTGTGGCTAGCGCAAAATCACAGCTTTGCAAACATATAACTAGTTCCTGTAGATCCAAAATGGGGAACACATCTTGATTCCTACTCATTTTGCTCAAGGGATGCTGGAGCCTTTCTCCTCAGTACATGCTTTTTACCAGTATTTTTTCATAATATTGTTTATTTTAATTGTTATTGTTTGTTACATGTCCCGATTCGGAAAAGCGATCTTTTGATCAAATGGCTGGCACCATCAAGAAGAGAAAGAACGCTGATATACTCGACTAACAAGAAGACCATTATCAAAACCAGATAGGTGTATAAGTATGTCAGAAGAGAGGGAAGAAAACGAGATATCTAGGGCTACGCTGAATACGCAGCGACTTTCAGCAATGATCGATTCACTGAACAATGAGAAAGATGACAGGCTCTTTCCATCTCCCACAACTACCAGGACAATGATCCCAGAGGAAAAGGCGGATCAAAGTGATGTCTTTAAACCACCATCGAGATTGTTGAGATCACCTGCTGGTGACGTTTCGCTGCCACCTGGTGATAACAGATCAAGTATGATTTCCAACTACTCTGGAATTATTCAAGAAGGCGTTGAAGTATCATATGTGGTCAAAAACCGGCAACAGACCCAAGAACGGCGCACAAGTAAGGATTCCAATAGTTTGTACTCCTTGAAAGAGCCCGTGAGCAAGAACGAGTTACCGTCGTTGCCCATGTTGCCTTCAGAAGCGACATTGACAAAACATCTAAGTGATAACCAAAGCACAAAATCGAATACCAATGCAGACGAAATTGTCATTAAACCAATTACTAATGCCAAACCGGTGGGAAGGTTTAACTCTAACACTTCAAAAAAAGTAGAGGGTCGTGGCTCACTGAAACTGTTATCTAGTCCTCTACGTCAGGAAAAAGTTATGCGTTCCTCTATAGGTTCAGGTAATTTAGCCAGCGAGAGCGGATCTTCCACTTATAATACCAAATTCCATCAATCTATTCAAGAGCAGCTCGAAGAAGAAGAGGAAGGAAATCTTAGTGATAAGCTTTCAATTGTTTCCAGTGTCATACCCGAGTTGTATACAACGACCAACGAAGCGCCCAAAGCGATAAACCCAATACGTTCTGAAACCAATGACTACAATCCAACTATTCCGCCCAGAAGTAAGGACCGTCCTAGGTCAAGGTTGTTCATCGAAGAAGGTGATGGCGAGGGGGATCTTTTAACCGAAGAAATATTACCAACGCCGGTCCAACCTGGTGGCCACTATAAGAACTCATCTCAGATTTCCACAGTTAGTGAACAAAAATCGGAATCTTACTATTCTGCGGCAACGAGTATGCCTCCAGAGGAAGAGACTTACTTGACAAGACCATTGCCCAGCACACCCAATGAGGATAGCAGAGTTACATCGAATTTGAAACGTGACGACACATTGAAGGCTATTCATGATAGGGCAAATCATACCTCTACTTCGACAAACAAACAAGATGATGACATGTACGAGGACATCATTGAGGAAACGCCCAAGAAAACTAAACTCAAGAAGGATACGAAAAAAAAGCTCAATAAAAAAAAATCTGTGAAGGAATTGCGATCCTTTGATATCGACACACTAAATCAACTGTTGAGTGTGACAAAGGGAACCTTAATCGGGTCTGAATTTGCGCAACTGGGGATGAAAATTGAGGAGAAACGTGCCCTGGAGAGACTAGTAGACTCTTTGTCCAGGTTAACAGCAGACATGGTTCTTGATCCGGACCGCTATGAAGAAGGACTGAAAAGATTAGACAAAGCTACAAAGGCTCTTGAAGGGTTTTGATGGTGCAACAACAATAATAATAGTAATAGTAACAGTGGTAGTAACAATAACAATAACAATATCAATATCAATATCAATAATATATTATAATACTAATAATGAATAATAATAATAGCAATAAGTATAGTATAGTATAGTGGTAATATATAAGTTTCTTTCTCTTCCGGTTTATTTACAAGTCATATACAAATAAAAAAAAGTGATAGTAATTCAATGGCTTGTATTCATTGATACTTGGACAAGTCCGGCATACTTAAAATTTCCTTCTCTTTATTTTCACTGAATTCTTGTAGCTGCTTCAGCAATTTAGAATTGGCCCACTTGTCAGGCAAGGGGCTGGTTTTGAAATTTTTTGTGGCCCAATAGTATATGTCCCAGTCCAACTCATTCAATAGCGAATCGTATTCTTCCAGTTCCTCTTCGTTCATCTTCTTCAAATATTTGGCAGCGAACCCAGATAGCAGCAAGTCCGTCTCCAAGATCCCTCTTTTGCGTGATTGATATATCAACCGAGCTCTTTTCTTATCCAATGGCTCGTTAGTTCTCTTTATGGGGGCAATTTTAATCCTCGTCACCACATCGTCGTGGTCATCTTTATCACTACTAAACCACCTACGACCGCACGACCATGCAGCGGACCCTGTTTGAGAGTTGATAATCTTGTAGCCTTGCAACGACAGTGTCTTTGTGAGTGCTGGAAACATATTGTGCATTTATGTGCTCCTTTTTAAAGTGTACTCCCTTTTTTCCTCCTGTTCTTTTTTTACAAATTTCGCCTTTCTTATATATCCTAAATATACTTAAAATCTAGTCTCTTATGAAATCTGTAAGAAACAGCATAATGTCGCTCCTTCTCTTCTATTTCCTATATATAATATATATATCTACATATCACCAAAGAACGTGAGAATGGGCAGGAAACATCTTGGTGATTCGTTCATTAACCGGCGGAACAATCTCTTGTATCATTGTAGTCTTTTTCACTACACACAGTTGTAACTGTGGGAAACAGTTTGCGCGTAAAAGTCCCAAGTTAATCAGTGTCACAAGTACGTTTTCGACGTTCTTGGGGGAGTGAATGCCATTATAAATGGTAATTTCCTGGGCGCCGGGATCCTCGAATGTCGGACCAATAGATAGCTGTAGTACCCGTTCTATCAAGGAGTACGGTAACTTGTTCTGACCCCATTCGGTGGTCCAGGACTTTATTACCGTTTTAATCAGATTTCTGTACGTTACCATGGGCAGTTTCTCTAGGAGCACGATCAGTAACTGTCTTGCACACAAATGACGCTCGTTTTGTCTCAGCCAGAGACTCACGCCTTGAATATTCCCATAACGTACGTGTTTGTAGAGAACACTCCAATTATCAATTGTTTCTTGGGAAAGGAACGGTCGCAACGGTCCCCATTTGACCATCTTTCCCAGTATCAGCCCTGTAGGGATCATGTAATTTAGTATTCTGGTGCCATTCCTAGTGATCGCTTGGTTCGTTAACGGCAAGTTCAATAAGGACTGGAAAGCTTCATTGAATTGAACGAAGGCATTATGTACTTGAGAGTTCAACAAGTAGTACCTTCCTAATAGATATCTGTATTCTATTTGCTGGTCGAGCTGGTATTCGTTGAAATGTGCAAGCATGCTTTTTGGCTGAAAGTTCTTAAAGATATTGGAACATAATTGCGGTGACTCGATCCTGAAGTAGATGTTATTTAGTTTATTGACCAGGTAGAGCAGTATTCGTTGTTTTCCAGGTATATTTGTAGAAGATGCGTTACCTCGTGGAGGTTTGATGCTGTTAAATAGTCTTGATAGGATGGACGATATATGTGATAGAAATTGGTGACTTCTCGTATGCAGTTGCAAGTGGAAAGAGTCTAGTTTCCCAGCGAGATTGATGATAAATTCTGTTTCTCTAGTTGCTACTGGTATCAACATTTCTATGTGAGGAGCATTGTCGTTGATGAGACAGTTGATTAAACATTGATAAAACTCAAAAATTAGATCCGAACTGGACCAGGCTGACCATGCGTCGACATCTCGGGCATAATTTAAAAAGGATGTACACATGATTTTGAATCTCGTATCATTGGGCATAGCCGGGTGTTGTTCTACAAACGTTTCTAGCTGTTTATCATCAAATCCGGTCAATTGCTGCTGTAAGGTAGCAATTTCCCTACCATTTTGGGACAAGTTTAGCGTTAGGTGGGAAAAATTTCCATGTGCTAATTCATCTAGCAACTGGTTGGCCATGTCCATTGCTATCTATTCTTTTATCCCTGCCCTGTTTCTTACTTTGAATGCCATTGATGTGAAGATGGTTTTTTTTTTTTTGGAAAAGTATAGAAGAGAAATTTGACGTATAAACTTAACTATCAAAGGGAGAGAAAGTCAACGACATAAAAAGCAAACACAATAGTCTACAAATAATGTCTATGGAGCCTCCTGTGGGGCTTACGGCTATGCCCGTCACCAAGCTAGCCATGATCACGACGCTTGTGGTTCCCTTAGTTGCCTCGATTGCAAGTTACAAACATATATTTCTATTGCAATATGATCCTTTTCTGCAGACCTACCATCAATACTACCGTCTGCTCATATTCCAGTTCTGCGCCATCAATGAATCCGATACAGTAATACTGGCGTTGATATGGTATCTGTTTAGGCATTTAGAACGGCTACTAGGATCCCACAAGTACTTGACCTTGATTGTTTTGTCATGGGCCTACACCACCTTAGGAATTTGGGGATTGAATCTGATCTGGAACGCATTTATTGGACAGTACAAGTGGCTTCAATGGAACAATTTTAGTACAGGTTCACTGCCCATTGTTTTAAGCTTAGTACATTTTTACAAAGAATACACCCCTCAGATTTACGAATGGAATATAAGATTACTAGGACCTCGAGGAGGAGCATCAAGTCACAATGATAACAAGCGAGAAGACAAGAGCGCCGTAGAGTGGAAAATCAACGATCAGTTTCTTTTAAATGGGTTAATTCTCCTGCTTATATTAAATCAGGGGTTTGCGGGAATACTATGCGGATTCATAAGCTGGATGTGTGGTATTTTCATCGATAAGGGCCTGTTACCGGGATTAGACCATTGGAGAATACCGTTTGTATCCTATTTCATCTCTCAAGGCCCACCCACGAGGGCTAACGTTGCTATAGCGGCCAATGCGGCCACGAATACAGCAGCAGCAAGAGCCACTGTAGAAGCAGCTACTGCTGCTACAGGAAATGGAAATACAGGCAACTCTGGGCCTACAAGCCTACCGCTTCGTGGTTCAAGCACCACCCCTACAAATACCTCTAACGCTGGTGATGACGAGCCTGGTGCCGATGAACCTGTAAGACCACTGGGAGTCCAATTTTTGGATACCTTTAGGAGATGATTTATATCAGCATATACCTACATAAACAAATAAACATAGCAACGGTTTAGCAACATCGTTTACAGCCATGCGAGGCAGTTACTTCTATCATATGTCTGGCTTTAGTATTGTTGGGTTGACACTTATACGAAATATCAGAAAGTGAAAAAAAAAAAAGGAAGGATCTAGTGATGAGATAAACGAATTTGTGATGTAAATGCAGAAGTAGGCACAAGTGCTTGGTAGTTTTCAAACGATCATCGTATTTTAAGCTACAATCACCAACGCCAAACATCCACTTGCAGCCACTATGTCACAGCAGGAGAATGGTGATGTGGCCACTGAATTAATCGAAAATAGACTTTCCTTCTCAAGAATCCCTAGAATAAGCCTTCATGTAAGGGATTTGTCAATCGTTGCATCCAAAACAAATACGACGCTAGTTAATACGTTTTCCATGGACCTGCCCAGTGGGTCGGTCATGGCAGTTATGGGTGGTTCGGGGTCAGGGAAGACTACGTTGCTGAATGTTCTGGCATCCAAGATCAGTGGTGGGTTAACTCATAATGGTTCTATACGGTACGTATTGGAAGATACAGGTTCAGAACCCAATGAAACAGAGCCTAAGAGGGCTCACTTGGATGGCCAAGACCATCCCATCCAGAAACACGTAATAATGGCGTACCTACCTCAACAAGATGTACTCTCTCCTAGGTTGACTTGTAGAGAAACTCTTAAGTTTGCAGCTGATTTGAAACTAAACTCTTCTGAGCGAACCAAGAAATTAATGGTCGAGCAATTAATTGAAGAATTAGGGCTCAAGGATTGTGCCGATACTCTTGTGGGGGACAACTCGCACAGGGGTCTTTCTGGTGGTGAAAAGAGAAGACTAAGTATTGGTACTCAAATGATTTCAAACCCTTCCATCATGTTCTTAGATGAGCCTACCACTGGACTGGATGCATATTCTGCCTTCTTGGTTATTAAAACTTTGAAAAAATTAGCTAAAGAAGATGGCAGGACTTTTATCATGTCAATTCATCAGCCGAGATCGGATATATTGTTTTTATTGGACCAGGTTTGTATTTTGTCAAAGGGAAATGTTGTATATTGTGACAAAATGGATAATACTATCCCTTATTTTGAGTCTATTGGTTATCACGTACCCCAGCTGGTAAATCCAGCAGATTATTTCATTGATTTATCAAGCGTAGACTCTAGATCTGATACAGAAGAAGCTGCCACGCAAAGTCGGCTAAATTCATTGATTGATCATTGGCATGATTATGAGAGAACTCATTTGCAACTACAGGCAGAATCTTATATAAGCAACGCAACGGAAATTCAAATTCAGAATATGACTACCAGACTGCCATTTTGGAAGCAAGTTACGGTGCTAACAAGGCGAAATTTCAAATTAAATTTTTCAGATTACGTTACTTTAATATCTACTTTTGCAGAACCGTTGATTATTGGTACTGTTTGCGGTTGGATTTACTATAAACCTGACAAAAGCAGTATAGGTGGTTTAAGGACAACAACCGCATGTCTTTACGCGTCCACAATTTTGCAATGTTACTTGTATTTGCTTTTTGATACTTATCGACTTTGTGAGCAGGATATTGCGTTATATGACAGAGAAAGAGCAGAGGGCTCGGTAACACCTTTGGCATTCATCGTAGCTAGAAAAATTTCACTTTTCCTCTCTGACGATTTCGCGATGACCATGATTTTTGTCAGTATAACATATTTTATGTTTGGATTGGAAGCAGATGCAAGGAAGTTTTTTTATCAGTTTGCTGTTGTATTTTTATGTCAGCTATCATGTTCCGGTTTATCTATGTTATCGGTGGCAGTATCGAGAGATTTTTCTAAAGCTTCATTAGTAGGAAATATGACATTTACGGTATTATCGATGGGATGTGGTTTTTTTGTTAATGCTAAAGTAATGCCCGTGTATGTTCGTTGGATTAAATATATTGCCTTTACGTGGTATTCATTCGGTACTCTCATGTCAAGCACCTTTACGAATTCGTACTGTACTACAGATAATCTCGATGAGTGCTTGGGTAACCAGATATTGGAAGTTTACGGGTTTCCTAGGAATTGGATAACCGTACCTGCCGTTGTCTTACTTTGCTGGTCTGTGGGATATTTTGTAGTAGGTGCAATTATTTTGTATTTGCACAAGATTGATATAACTTTACAAAATGAAGTGAAATCGAAGCAAAAAAAAATCAAAAAGAAATCTCCAACAGGAATGAAACCCGAGATTCAGCTGCTAGACGACGTGTATCATCAGAAGGATTTGGAAGCGGAGAAAGGAAAAAATATACATATTACTATAAAATTAGAAGATATAGACTTACGAGTCATTTTTTCTGCCCCTTTCTCAAACTGGAAAGAAGGCAACTTCCACCATGAAACAAAAGAAATTCTACAATCAGTTAATGCCATTTTCAAACCTGGAATGATTAATGCAATTATGGGGCCATCAGGGTCTGGAAAGTCTTCTCTGTTAAACCTAATCTCCGGAAGATTAAAATCTTCGGTCTTTGCCAAATTTGACACTTCAGGTTCAATAATGTTCAATGATATTCAAGTTTCAGAGCTTATGTTTAAAAATGTATGCTCGTATGTCTCGCAGGATGATGACCACCTTTTGGCAGCTTTAACCGTTAAAGAAACCCTGAAATATGCCGCTGCATTAAGATTGCATCATCTGACTGAGGCAGAACGAATGGAGAGAACTGACAACCTAATAAGGTCTTTGGGTTTAAAGCATTGTGAAAACAATATCATTGGTAATGAATTTGTTAAAGGTATAAGCGGTGGTGAAAAAAGAAGAGTAACTATGGGTGTGCAATTATTAAACGATCCTCCGATATTATTGCTAGATGAACCAACTTCAGGGTTAGATAGCTTCACATCCGCTACTATACTGGAAATTTTGGAGAAGTTATGTAGGGAACAGGGCAAGACGATCATCATTACCATTCATCAACCAAGGTCAGAATTATTCAAGAGATTTGGTAATGTTTTGCTATTAGCTAAATCGGGTAGAACTGCTTTCAATGGATCACCAGATGAAATGATTGCTTATTTCACTGAATTGGGATATAACTGTCCTTCGTTTACGAACGTGGCAGATTTCTTTCTTGATTTAATTTCAGTTAATACCCAGAACGAACAGAATGAAATAAGCTCAAGGGCACGAGTAGAAAAGATACTTAGTGCATGGAAAGCTAATATGGATAACGAAAGCCTTTCACCAACCCCAATTTCTGAAAAACAACAATACTCTCAGGAGTCATTTTTCACAGAATACAGCGAGTTTGTAAGAAAACCAGCTAATTTGGTTTTGGCGTACATAGTGAACGTTAAAAGGCAATTTACAACGACAAGGAGAAGTTTTGACTCTTTGATGGCGCGTATTGCACAAATTCCAGGATTAGGTGTTATTTTCGCATTATTCTTTGCCCCAGTCAAGCATAATTATACAAGTATTAGCAATCGTCTAGGATTGGCACAAGAATCTACAGCACTATATTTTGTGGGCATGCTGGGGAACTTGGCATGTTATCCAACTGAAAGAGATTATTTTTACGAAGAATATAATGATAATGTTTATGGTATAGCACCTTTTTTCTTAGCTTATATGACATTAGAGTTGCCGCTATCCGCATTAGCTTCAGTGTTATACGCGGTATTTACAGTACTGGCATGTGGGTTACCAAGAACTGCAGGCAACTTCTTTGCAACCGTCTACTGTTCCTTTATTGTTACCTGTTGTGGCGAAGCTCTTGGTATAATGACAAATACATTTTTCGAAAGGCCAGGCTTTGTCGTTAACTGCATTTCCATTATTTTATCCATTGGTACTCAGATGTCAGGGTTAATGTCACTAGGCATGTCGAGAGTATTAAAGGGTTTTAACTATTTGAACCCTGTAGGGTATACATCTATGATCATCATTAATTTCGCATTCCCAGGTAATTTGAAATTAACCTGCGAAGATGGCGGGAAAAATCCAGACGGTACTTGTGAATTTGCGAATGGCCATGATGTGTTGGTTTCTTATGGTTTAGTCAGAAATACGCAAAAGTACCTGGGAATCATTGTGTGCGTAGCCATAATTTATCGCCTTATTGCTTTTTTTATTTTAAAAGCAAAATTGGAGTGGATAAAATGGTGATTGGAAAAATACTTATAGACCTGTAAATTAACGGGAAGAACATCGTTATTATTTTCCTATGATTTTTTGAAATTTATTCTCCTCAAAAATCATATACTACTTTTTCTTTCAGAAATTATGGAGCTTGAAAAGGCTGCTGATATAAAAGTCTTGTGATACATGTTATTTTATCTACCTAAAAAAAAAATTAAAAGAAAATTGTCTATCTGTGACTGCTCTATAATGGAGATGTAATTTTTGTTCATAAATTTCTTACACTTTTTTGGATGCCTAGTAATGAATTTTTAATGTTCTTGACATTTTCAGCTTTAACATCAAGTTCTTTTAACAAGTTGCCACATTCATCTTTTTGTAATTCTTCATATGCTTGTACTAAAGCTTTAGAATAACCTTTAAATATATCATCGCAACAACCCCTCAACTCCTTGAGGGAGTTTTTGATTAGTTTTTGAATTTCTTTATCTTTGATTCTCTTCAAACTGTCTAGTGTTTTTAAGGTTGCCATTTTAGTAAGGTAAGTATGGGATACCGTCCAGTTTTGTTTTGCATTTATTGGGACTTTCATCAACCTAGAAATTAAATCATGTAGATTTTTACCGTTATTTTCGTAAATTTCGAAAAAAATCAGAAATGACGCTGACTCCACTTCAGTTAAATTATTATTCAACAACTCTTCAAGGTTAATTGATGGAAGTTTTTTTAAGAGCGCACTTATTTGTTCCGTTTTCTCCCCATTTGGCAAAGCTTCAATAATAAGTTCTCTTATCAAAGTTAGAAAAATTGATTCTTCATTCAAGTTAGCATATTCCAAAATTTTACCACGGTTAAGAAATTGGGCAAAATTTTCATCTAATATGGAAAAGTCTCTATTGTCAGAAAATGATACACTTTGCGTCATTTCTAAAGATCTCCAATCTTCGTGTAATTTTTGTAGTAGGTGGCCGCGCTTGTCGTTGCATAAACGTGAGAACTGTAAGTTTTCTAAAGTTTTGGTCCATCTTGTATAGGATTTCATTAGTTTATCCCTCATCTCGAGCATTCCTAGTATTTTGCTATATGAATTTCTTTCGAATGCCACCTGAATATATCTTGGTAAATTAGCCAGTGATGTATCGTATAAATTATTATGTTCATGGAATGTCTTGGAGTAAAAATCGCTCTGTTTATTCGGGAACAAAGTAGAAAATCTCGAGAATATCATGTAATCTAGGGAATCTGTTTGAACGTTTTTAATCTTTAGGTTTATGAAATGGAAATAAGCATCGGGAACTAAGCCCAGGTACATGTATAAAACAATCAGCCAGCACATAGTATCGAAGTTATGAGGGTCCTTGACTTGGTAATTTTCCAATATCGTTATACACAAAAGCACGTCTTTCAATTCAGGATTAGTTTTCTTGCACTTGTCCTTGACTATTTCTAATAAGAATGTAGAACAGGAGGAATAATCCGTTACCGATTTTTTTTCCAGGGTCCCCTTAAACTTGTTATAGTTATTGATTGAGTCGCTTCCAATAAGTCCCAATTCTAGAATATTACAATGATGAATCAAATCCTTATCCTCTGGATCGTACTTAGACATAATGCTCTTAAGCATATCTATGTTAATGTGGCCGCTGTAATGATTCAAATCGATTGAACAACAAGGTTTGTTATGGTACTTTGATAAATAGTACGACAAAGATGATTCCGAAACCGAATCGGTGTACATTATATCAAGTTTCAAGCGCGCCAATCGAGTATTCCTTGAGTCTCCCAAATTTTCATCAATCCATTGTTTGACTTCGTCTTTAGATTTAGAAAGTTTGTAGGCAGCATCAATCAAGTTTGTGATCAATTCATAATCATCAAGGCCCTTTTCAATAAGTTTTGAACAAACTTCAAAAAGTTTTTGTGGAGAATTCAATAACTTGGTATGCTTCAAGATAAAGTTTTTCAAATACAAGTTTACTGAAGTATCAAAATTGGTAAAGGTAATCGCAACAATCTCTTCCGAGATTTCTCTAGATTGAGGGAATAGTTCATCCAACACCAAACAATAAACTATAATCTCTTGGACATTTTGGAATGGTTTCAAGTCTAACAAAGACTGGCGCGCTAGCCTGGAGAGCAAAATTTTCTTGGGATCTGAAAGAGTGTTTTCCTGAAACCTTGATACGGCTAAAATCGAGATTGCATTCCAAAAATAATATGTTCTTTTAGGCAGGTTTCCACTGTCACTGTATTTAGCTAACTGTAGGGATGCTTTGCTCATTTGGTTATAATTGGAATCTTCCAATGCTTTCATAAACCAGTGATAAGACAATTCGTAGCTAGGGAATTTGAAATTTCCTCTTTCATACACGTGCAATGCTTCGTCGTACTTTCCCTAACTCTACGAAGAAGTTGTGCAAAAACTCCAAGGAACGCGTGTCGCCCGTAATCGTTGTCCCTTTCAGCCCATATGGTTCTTTTAGCAGCTTATTGTAATCGAACTTGCCAGGTGACTGCTTGAATTTAACATAGGTTTCCAAAATCTTGAAGTACAACGCATTGGGAAATTGTTTTTGCAATTGCCCCAGTTTTGCATAGCATTGTTTGAAGTTGGACCTGCTTACTAGTCCTAATATCTCCTCCTGTATCTTGTCGGACATGCTTCGATGCGATGACTGCTGTACCGAGCTCGTTATGTATCGTTGCTTCGCCACTGAATTCTGTTGCAGCTAACATTTATTATTTATTTTCCTAAAGCCCTCGGCGGTCCGTGGACAGTGATTTTCGTTAAAGGTGACTGAAAAATTTTAGATGCTCATCGCGATGGTTCTCAAAGAATCTATCACCTAAAAAGATACAGAAATTGCTATAATATTTACGAGTTAGAAGGTTACTTAGCCTTATTTTGCTTCACGTCTTTCTTTATACATTCGTCAGGTGTTGAAAGAGTTCAACCAAAGATGTCTTCTATCTACAAAGCCCTCGCAGGAAAGAGCAAAGATAATAAATCTGAAAAGAAGCAAGGCAATGTCAAGCAATTTATGAACAAGCAAAGAACTCTTCTGATTTCGAGTAGAGGTGTTAACTATAGACATCGTCATTTAATTCAAGATTTAAGCGGATTATTGCCTCATTCCAGAAAGGAGCCAAAATTGGATACTAAAAAGGATCTTCAACAGTTGAACGAAATCGCTGAGTTGTACAATTGTAATAATGTTCTATTCTTTGAGGCCAGAAAACACCAAGATTTGTATCTATGGTTATCCAAGCCGCCAAATGGGCCAACTATAAAATTTTACATTCAAAACTTGCATACTATGGATGAGTTGAATTTTACAGGTAACTGTTTAAAGGGTTCTCGTCCGGTATTGTCGTTTGATCAACGTTTCGAATCCTCCCCACACTACCAATTAATTAAGGAGTTGCTAGTGCATAATTTTGGTGTACCACCAAATGCTAGAAAATCTAAGCCATTTATTGATCACGTCATGTCCTTCAGTATTGTAGATGATAAAATATGGGTGAGGACATATGAGATCTCACACAGTACTAAGAACAAAGAAGAATATGAAGATGGCGAAGAAGACATATCATTAGTGGAAATTGGCCCTAGGTTTGTTATGACTGTCATTTTGATTCTAGAAGGTTCATTTGGTGGTCCAAAGATCTATGAAAATAAACAATATGTTTCGCCAAACGTCGTAAGAGCTCAAATTAAACAACAAGCTGCTGCGGAGGCAAAGTCTAGAGCTGAAGCTGCTGTGGAAAGAAAAATTAAGAGAAGAGAGAATGTTCTTGCCGCCGATCCTTTATCAAACGATGCCTTGTTTAAATAATAAGCATAATATTATCAGAGAGTTTTACATAACATTGTATATTAAAAAGATATAACAAGAAAAGAGTGGATGTAGCAACTGTCTAGTTATAGACCTCTTTTTAATAATTTAATGTTTAAATCTTGAATATCGAAAGCTGTATATATAAAGAATATTTATTGTATGTACAAAAGATCTTCAACCGCGCAGCAATCAAGCTATATTTACGCATCTTGCTTTTCCGAATGTTTCTTTAAGTAGTTTTCAATGAATTTTTCCTCGTCTTTGTTGTCTGTTTTGATGTCGACTGTTTTTGGCTTTGCGCTTTTAAAAGGATTTGGAACAACCAATAAACCTAGCAGTCCTAATGTCCCAATGGCTAGTTGGTGTGGAGGGATAGCTTTCCCCATGAAATGATAAGCAGCACCCATTGTCGTAGTTATAAATTATTATTTGAAGTCACCTGGCCTTATTCAATGCTAACGAGTTATGTGCTCTATGGGGGGACTTGCTCCTAAAAAGCTCTTTTTTTCCCTTTGCATCGAGAAGCGGACTCTGACCAATCACCATCGAGATCGCGATGAAGTATTTTCTATACCATATTTAGATATAAACCAAAATTAATGCAGGTAAGATGCAGTATAATGGGTTTTACTTATTTATGATTCATTCTATAAGCGCTTAATAAGTTTTGCAATCGTGTCACGATCTCAGTACACTCTTGACCTGAAACTGCTTCAAAGTAGTACCTTTTGATATCATCTTGCCCCTCTCTTCTTACGAAAATTTTGAAATGCTCAGGGACTCTTTTGGATTTTTTGACAAGAACCACTTGACTAATGTGTAACGACTTAGTCTTTACATTATCATGCCAATGTATACGTCCCTCCGGGGGTACAATGTATATGTAGTCGCCATCAATGGCTAGTGTTCTTTCATGCTTGTTTATAAATGACATTTGCTGCCTTCTCCATACCTTATATTTATGATACGCTCCGGTAAAAAGATCTTGGAAGTTATCTCCAACTCCATTTGGAGTGTCAGGCGTGTGCTCCATCGTACTTTGAGAACGGTTTATATTATGAAACTGCAGTGTCCCATGCAAGGAGGATTTGGATGAATTCTTGTTCTTGAAAAACCCATTTCCATTGGCGAGACCGCCAGCCGTTGAAACACTTCCACTAGCAACACTTGATGACGAATGCTGCTTTGCCAAGCCCAGCTTATACTTCGTGGATATCTTCTTAGCTTTGGATGTTACTTTCGTGTTTTCAGGAATGGCAGCCACAGCCCCTCCAGCATCTGCTTTGAGATAAGAGTTCAGAGGCTCCAAAGTTAACGGAGTTAGATCATTACTTTGGATTGTTGGCAAAACGGGCTTCTTTAGGTCAGGTTTCATTTTTTCCAAATGCAACTCCCTTGCATCTTTTTTAGAGATGAGTTCCACCTTATTAATACCATCGAGCCTTAATACCGTATCATTCAAGTCCAGTATATAGTTCTTTCCTAGAACTTTTAATGCATATTCATTAGGATCCATATTTTTCATTTTGCAATATTTTACCAAAATATCGTTGATATGTGAGGTCACTAAAACACTTATGGTAGTATAGTTAAATTTGGGATTCACGTTAGGATACAAATATACTGTTACATCAATGATTTTCGAACCGTTTGTCTTATCGATGTCGTCTTCATTACCTATAATAGGTTTGTAGAAACTTAGTTGGTTGATGGTTCCGTCAGTTGTATCGTGACTGCTGTTAGCATCCAAAGTAGAAGCATCCATTAGGCCCCCACCAGTTTCAAATGGTAAAGGTGTTTCAATTTCATTTTGAGACTTCTCGGCATCATCAACCTTACATAAAACAACTTCACTGTCCGAAATTGATTGAATAGTGCTTTTTCTATCTAGTTTACCAAAGTTATCCTCAAAAGGTTCACCGTCTTCATCGACAATTTTCAAAGAGAAGTTATTAGGATTAGAAATGTCTTCAACTGTCAATCCATCTTCTTCAAAATTGTCCGGTTTTTTCTCAGTAGAATACAAAAATAAAGCAAATCCAATAACTTCAAAGATGGTAGACGATTTTCGGACTTTGGTAGTGAAGGAATTTCTTTTATATTTTTTGGAAGCTTGAATGTATATTTCGAGACCCATTGATTCATAATTTGGTACTTTATCTCCGCAAACAAATGAAAAATATTCTAGCACATCTACAGAATTAGTATTTGTTCTCTTTTTCTTTTTGTTGAACATATTCGATAACTGTGAGGCCTTCGGTTTCGACACTAGATAATCGGTGGTTTTCTCAATAAGGATGTTCCCCTCTTTCGAGCTTTTATGGACACTTGATGGAACACTAGGTTGAGAATGGTCCTGCTTTAACGTCAACGTGCTCTTCCTTGCCCTATGCAATACACTGTCAGAAACCTTTGGGGCTTTCATGTGTTCACTACTGGCCGTCGATGAAGTTCTTCCATGTCCTCGTAAAAGAGGAGACCTTGTTGAAGTTAAATTCGAGCTAACAGAAAATTTTCTATTAGAACTGGTTAAGGATGTTGGCTCCTTTCCTGATATAACAGTATCGCGCCTTTCTTTTGGGTGTCGCGATGAATTCATAGTCAGTACGGCTTTATCGAAGACATTGTTTAAGGTAGAGTCATCATCACCATGATAGATACCATATTTTTGCATAGACATTGGTATGGAATGAGAGGGTATAGTATTAGTTTGCATGTCTGAATCAAGAGACATTTCACCGCTCTCCATGGTTGACGAGTCGTTATTAGAATAACGTTCTTCGGAATATTCAGATCCTAAAAGGGACTTCCCATATGATGAGCCAGGAGTGATACGGTCACGATTTTGTGCATTGAATTCATTGCTATTACTACGGCTGTCTTTTGAATCCCTGTTCGTAACCGCCGTTCCATCATTTGTAGATTCGTGTCCTCCCAAATCAGATACTGTTTTGTTTATATTTGAGGTCACTGTATCAAAATTCAAATCATCTAAATCTTTTTCATTGATATAAGATTCCATATCGGAAATATTGTTGCTTTCCGTTTCCGTCAAACCGTCCCTACTCACCGATCCGTTACCGCTGGCGCTGCTTCCATCTCCATTCATACCTTTACTGGCATTCAGTGAATCAGATTTTTGTCCATCATTTTTATTGTCAGTTAAAAAAATTTTCCCCTTTTGACTTGTGGGGAAATGAGATTTTAACCTTGAAGCACTTCCTATATTGCCATTTGAACTCTCTCGATCATCAAGAATGCTGATGCTGTTTCTGTTATTTGTGTAGGTGTTGTTTTTATTGTTGGACATGCCGTTGATGCCTTTGTGGGCTGGACTTGCTCCAGAACCCTTAGCATCAAAATCATCATCTAACTGAAAAAATTGAGAGTGTATATCGTCACCTTCTTCGTCATCGTCGTCGTCATCATCTTCTTCTTCTAAGTTTTCATCGAAATCGAAGTTCATATCGAATTTACTGCCTTTCTTATTATGGCGAGCACCAGGTGGATGCAAAGTAGATGATTTTGCTCTTGTATTAGTTGTGTTCATGACATTTTTATTTCCAGAAGTATTTGAGTGGTCCCTTCGACTTTTGAATATCCTCACGAAAGGAAGCGACGATCTCTTACTAGATTTCTTCTGCATTTCGATCGAACTATTTAAATATGAGTCTTCCTTTGAGGAAGTTTTGTGATGTTTTCCACTGGTATGGTCGTCATCATTTAAAAGAGAGTTCGACGCAGATGAATTAAGTGGATTATAACGAAGTGTTCCATTTTCTTCAACTATCAGAGTATTTTTTGCACTTTTATCTTGCAAATTTCGTGTTTCTTCCTCGTCTCTTTCAGTCTTCTCTGCTCCTATTAAATTCTGGTTAGCCTTTCCTTTTTGGTCTTCATTCTCCCTCATTATCCTCATTTTCCCTAATGAAGCATAGTTTTCCATAAAATCCTTAGATACCGGTGGAGACTCTAGTTCAGGTAACAAGCTTACGCCGTCTGAGTTCATATATAATTCACGGATAGAAGAATCTAAGCACTGCTCTGTGTTGAATTCATCTACGGGTATGTACGGTTTTATAATTCTTTTCATTTGATCTTTCTCCGGACACACTCGTAGAAACTGAGCCCGCAGTTCATTTAATACCGTCACCGTGTCCATTATCGTCTTATTATGGTGTGGTGGGGGTTTTACAAACACTGCTCTATTTAGTTTTCCTGTTCAGTAGCCTGTATTCTATTTAGAATTATTATACCGTATATTTTTTGACGCGGGCTGATATGTAAGGTCGGCTAAAAAAAAGAAAAATTTCAAAAGTTAAACTAACCTCATCGCAACCACAATCCATTTAAAGCCTGGTTTTAGAGGCTTCATAGACGTTTACAGATTTAATAAAGTAGATAGCGTACAGTTTTAATGGCTCTCTCTTCAAACTGGCAGGCACTATTAGCCTCCGAAAGCAATCCTACCTCCAATGGAAAGAATAAGCAATCAAATAGGAAAATCAGAAACGTTAAGAAAGTTAGCAAAACAGTAAATGTCAGTAGTACAACTCAATATGCCCCTCGAAAGCGCAAAAACGGCAGTAAAATTATGGACATGGTATATAACATGAACAAGGAGATTAGTAAGCATGAGAAAGACAAGCTCGAGGGAAAAGTGTTTGAATTCAACCCAAATAAAGCAAATACTAGTACTACTATTAAAGAGCCAGTAAAAGTGGGTATTTCGGAAGATACTCGTATTAATAGTAATAAGAGTAAAGAAATTGGGAAATACATTGCCATGGATTGTGAATTTGTAGGCGTTGGTCCCGAGGGTAAAGAGTCTGCGTTAGCTAGAATATCAATCGTAAATTATTTTGGACATGTCGTCCTCGATGAATTTGTTAAGCCAAGAGAGAAAGTTGTAGAATGGAGAACTTGGGTTAGTGGTATCAAACCAGAGCATATGAAAAATGCCATTACATTCAAAGAAGCTCAAAAAAAGACTGCGGATATTCTGGAAGGTAGAATTCTTGTAGGGCACGCTTTAAAGCACGATCTCGAAGCATTGATGTTATCCCACCCAAAGTCACTACTCAGGGATACTTCAAGACACCTCCCATTCAGGAAGTTGTATGCTAAGGGTAAAACACCCAGCTTAAAGAAATTAACCAAGGAGGTTTTAAAAATTTCCATTCAAGAAGGTGAGCATTCTTCAGTCGAAGATGCTCGTGCCACCATGCTATTATATAAAAAGGAAAAAACGGAATTTGAAAAAATTCACAGAAATACTTTCAACTAAGACGGTAGATGAATGGCCCCTTTCATTCTTACAATTAAATGCATTGGTATGTACATTAGTCTATGTGGCGCTTGAATTTACTGAGCCATTCATTACACGATAGAATATATAAAAATTGTAGCTGTATAAAAGCAACCCACGTAACAAATTGCGAAAAATTAGCGATAAGAAAACCCTAACATGAGATATGTACATTCATGTTTACAGATAGATATTGATATTTCTTTCATTAGTTTATGTAACACCTTTAAGCAGAACATGACATCCTTGATAAAATCATTGTCATTATTCTCTTACGTTCATAGATATCTTCAGGTTTTACATCTAAAGGTATCATCATGTCGGAATTCTTCGTAAATATACCAGAAGAAGTCACAATCGATAAACCTCTTTTGGTTAGACGTTCAATGGATTCTTCGTGAAGTTTTTCTAACGAATTAGACTCTGAATGCGTCACTAATAAGTTTAAAATATCGAAAGCAAGTGGAACACAATCCGAATTTTGCTCAAATGCTGATATTTTTCTTATTTCGTTACGAATAACACTGTAAAAACGCAATGCACAAATGGGTTTCTTTGTCAATAGATGCCTAATAATCAACGCAAACCTAAATCTACTTGGTTCATCCGTAACTGAACATTTGAACAGTATCGCACCTTGATAGAGGGTAATGTTTGCATTTTCGTTATCCGAACTCAACCACTCTAACAAAATTTTAGGAATGGTGTTCTTGTTTTCAATGTTAACCATTTCTCCTTCAAAATCAACGTCACCTAAAAGTTCCTCAAACTGATTACAGTTTAAAACAAAATACAATAGGAACATATAGCACAAATAATGATCAGATTTCTGATTGATTTGATGCTCAAAGTAGGAGTTTCTAAACATCATCTTCAAGAAATCAAAAGCCGTACTCTTAATGAAAGGATTGGATAGTCCTTTATTAATGATGGAAATCAGAATGTGTGTAAAATTATCTTCATTCCAAACAATACCACTAAGATTCTCTATCTTGCTTAAAAAGGTATGAGCAAACTTTCTCCCCTTAAGTAAAGTAGTTATCAATGATGTTTCGCTTTCATTTTCAAACTGGGCCATGTATAGGCGCCTTATACAGTTTGACACAAAGAGAAGGGCACCTTCAAAAATTATCGGGTGACGTGATTCAAGGAAGAGTGTTGAAAACCAAAATAAGTGCTTCATTAAGTCAAGGTTGGGATCCAAACCTTCAACAATTTTGGAATAAGTAAAAATATGAGATATGGCTAAGAAAAGATGCTCGTCAGTAATATTTGGTTCGGCGATAACTTTCATGGTTTCAATTAACATAGCCTTGCATAACCCTTCAGTTATGTAAGATTTACCCATTATACCAACAATCATGATTGAACGTGCCGAAAGAAAAGAATTACTTGTAAACACAGATTCCAAGACATATTTCTTGTATCTTGTCTTCCACACGTTTGCTTCGTACGTTGAAGAATATTCCATCAGCAATAATATATTATTGATGAAGAAATCCAGAATATTAAACTTGCTTGCAAACGAAGAAGCGCTAAAAATCTGTAAAATTCGTCCTTTGTCCTCGCTGAACCCAAACATAAACTTCACCTTTTGATGTGCAAATATATCACTTATTTCATCTAGATTATTTCTATGATCTTGTGGTAAAGCTGAGTTAATAGCCAAGGAATGGCATACATTCATTAATAGCTGGTGTAGTGATGATCTGAGTTCCCTTGGACCAACATCAATTAATAGGGATACAATAAACAGGATCTCTGGTAAGTACATCTGTACCAGCAAAGAAGTTTCAAAAAAAACGTGGATGCTTATCTTAACTAATATTGTTAGTTCAGACCAACTTTGGGTCATAGCTTCTAACTTCAATGACGGTAAAAATGATCTAATTTTTGCCAATATTTTTTGAATAATATTATTAGCAACCTCAGTAGTGGGTAGGACAGTCAGTAACGATATTGTTTTCTTCCAATCGCGGTTTTCGGAGTCTCTTTCTAACGCATGATTAATAACTTCATCAACGATAATGTCAGTTAAGCGGCCATCATCTAAAAGTAGCAACCAAACATATTGCATGTATACGGCTTTAAAGTCAGTCTCTCTCACAGAGAGCCTGATAAGAATTCGGAAAATGTGAGATATGTTTTCGGGGCCTTCTTCATCATCAGCCAAATACACATGTTGGTATAAATTAGGGATCCAATAAGACAAACCGCAAATGGTATGAGGGATGTAAACGTGAGGAATTACGTTGTTCTTCAATGCCTCCAAAACATAGATAAACATATAGGCTGTGAGTTCTGGATTAGACTCTGCAAGAGACTTTCCAATAACACCTAAAAATGTTGTAGTATCTTCGGGGACGTACACCTCGGGAGAGCGATGAAAATGGGAGCCAAAGTTCAAACCAAATGACGCCTCAGTGGCAGCTATTAGGTTATACGAACTGTTTTTCATTTTTTTACTCTCATCAAACAGACCAATAAGAGATACTAACAGTAGGTGGCACAATAGTTTTGTTCTCTCTTTCTGCTGTTTGTCCTTGTTGTTTGAATTTGGGGAGGAGGTACTCGAATTATTATCCATTTCATATTCACTTTCTAACCGGATCTGTGCGTAATAGAACATCTTCACAATTTCAAGGTATTTCGGACTACTAAAAATCAACCTTCTCTCGTCCTGAAAAGTTACTGTAAATTCAGCTGCCACTCCAGTTATTGACGAAACATGTACTTCAAATATTCGGCTAATTTCGTAGACATCATTGAATTTTACGTCGAATAAAGTACCCATGTCCCTTATTTTATATTGCCTAGGAGTTTCATGCAAGACTTGAAAGTAAATATCGCCTATTTTCAACGATACCGGCGTAAATCTATTTCTTTTTTCGTCATAAAGCGTGATATCATGCAGAGAGACACGAATATCTTGCAGAACCTTCAACCCTTGTCCAGTTATACCCACAGATTTCATAAGTCCTTCATCAGAGTTACTATTAATGAAATAATGAGGAATTTTCGAGGAAACATATACGTTGTCTTTGTCCAAACATTTTCCATAATTATCCATAAATGTCTCGTTTACGTTAAAGTAGTAACAGCCTATACAATTTTTGGGTGCAACTTCTGGTAATAGTCCCATAACCAAAGAAATAAATTTCCTCATATCAAGCCCTCCCTCGTCAAATTCTGTACAGTCAATTATTAAACAGTGTTTGGTGGTCCAGATTCGAGCATAAATTTGCAAGAACTTGTAAGCAACTGTATCAATGTCCACATGTCTGTCTGAGAAATTTGACATTGTTAACGTAATAATTGGAATGCCTTCACTTGAGGTGGACTCGTGAACGCTTGGGCTGTACGCTGTTGAAGTCTCAATGTTTCTGAACGCGTGCCTATTCATGAACTCATACAGTTCCGGATAGTCGTCCATATGTTCTCTTATGTATATTGGTATTTCATTGGAAAATTCCATTTTAGGTTGGCCTAATTGGCCAAGAACATCATCAATAAGTAAAAATGTGGTCTTATAGAAATCGTCACCATCAATGTCACCATCATCATGTTTTGCTTCATTTAGCACATTCCTTCTCACCTCAAGACCGTAAAGGTAAACAAAGGAATGAAGGAATTGATAGTCAAATGCAATTGGCGTTGGGTCTGTTCTCACTTGGATGTCTATCGTGCGATCTGTTCTACAAAGTTCAGCTAGGAATCTGAAAATTCTATCGCTACATTCCTTAAGAAAATCCTTTTGGGAACACAAAGCTGGCCATCTGGAGAAATTTTCTGAGCCATTGGCAATATTTTGGATAACTTTAGCCAAGCTGATGAAGGTACGCTTTTCGCTCAAGTGAGAAATATCTATGATATTTTCAGAATCAGGGCTGACTAAAGCAGGACAAAAAAACCGTAAAAACACGAAAGACCCAGCGGCGATAATTGCGTGATCCGGAAATTTTTCACACGCAACTTTATAAATGTTTTGGCAAATATAAAATAAAGGAGGGGGAAAATAAGATACGGAGTTGGATATGGATTCCAATAATTCATTCATGTATTTAACGAAGAGCTCTATTTGACGTTCAGCATCTGAATCTTCCGGTTTTAGTTTCTCAATTTCAAAAAAATCTCTGTTCTGGATAATTTTTTTTAGTAATGGTTGCAAAGTGCGAATCAAATATTCGTTACCCTTGGACCTGGCTAGCATAGATAATGATCTCGTAGCACAGCTATTTCTTCTAAGGATATCCGTAGGTCTGGAAGATTTTTCAATTTCATTTTTAATCAACTGTGCCACTACAATGTGGGTGGCATTCCTCGTTTCAAATGCATTTATTAAGCCAGCAGCATAAGCATCAATATCGCTAGCGGGACAAACCGCTGCTCCAAAGGACGATAGCTGGGGATGTTCAATCGTATATCGCAAAAATTTGTCTGCCGCCTCTAATTTTCCAAGGTCAGTTTTAGCCGTGTATGTCCGATAGTTCGTAACGATATTAATGAAGACCTCCAAAAATGCATTCCTAATGTTTCGATTTCCGGAATAGCCCATCGGTAAGGTGAACTGCAAACTCGCATCAACATTGGTGTTTGAAAGATTTGTTAATGAAAGTATTACATTGTCGTTGAGGACACTCATTTTGTGCCTCAAGAATACTGGGTAATTGTCACGATCACTACTTTTTTCAAGGCCTTTCATTAAGATGTTGAAATAAAACCCAAATATCACAGACCTAGATCGAGATAGTTCGGGATCTGACGCGGCAGGTGGAATCTCTAAGAAAGTATGTCTCGTGAGGTACGCAATAGCGGTTGAAGCTTCGATTGCCGTATCTATGTATAGAATATCCATGTCTCTTTTTACCAAATCCATTTCTTTTAGAGGTTTTGACAAGTTTTCGAAATCGTACTCTCTCGCAATACTCACTTGAAACCAATCAGTGATTTGCCTCAACCATTTATTTTTAACGTGAAAATGATTTTTGACACCTAAATTAACCTCTGAGTGCTGCAAGGCACTGAACATTTTGGTCATTTGAATAATTGCCTTGAGATATTTTGGACAATAGGCTGGTATTTTTTTTATTTCATCTGTCAATAAATCAATAAGATCTACAATCTCTGTGGAAAAAAGCATCATTACATAATTGTCATCATCACGACCTAGGATTGTCCGCAGCATTTTGATTATTTGTTCTAATAAAACATAGGAACTTTCATTTTCTGGTATTGATAAGTCTGAACAAGCAAGTTCTTTTAACTTGAGCCTCAAATTATTAAAAAGTAAGTTAAAAGACAAAGGATGCAGTTCTACACTTAGAATATCTCTTGAATTTTCTCTCGTTAATAAATCCGGATAGTTTAACCATTGGCATTGTTTTGAGATAAAAGAGTCTATATTTTTTTTCAATTCTGAAACGGTGTCGAGTAGGTATGGATACATTTCTTGCAATATCTTTTTATTGATGAATAGGATACCCGACAAAGAGGCTAAAATACCCGCGAAATTTCTGAAGTCGTTCCGTTCTTGTTTTTCTAAACTTTTACTGTGTGTGTAAGTATGCCACTTCTTATAGATCATCCTCATAGAATCAAGTAAGATAGCGTTAGGAATAGTAGCAAATCGTAAAATATTATTTCTTGTCCTCCTTTGGAAAGCAATTGAACCAGAAGTTGTGTAGTTGTCATGACACATCGCTTCTACAAACTCAATATTATGAACCCAAGTTTTATCAGCATCATCAATATTCCTCTCATGAAAATTGATTGCAGAAAGATACTCTGTGTAAGCAATCTTTAAAGTCTTTTCAATTTTTTGTTGACTAGAGTATAATGAAACAAATAGGGCCCTACCAACGGTCCCCATAATCAGCGGAAAGGTGAGTTTTTCAGAATCACTTATGTATTCCATGTGGTGTGAGGCCTCCGCGATCCCTGCTAAATGTGATCTAACCTTCATAAACTTGACAGTTATATCCAAGAGAATTTGACGCTTTTCATTATTAATTTTCAAATCGAAAAGGCCCATTGCAAATAATGTTACAGTGTAACTGCAAAGAAGATGATAACCTTCAATACTGATATTCTCATCTGATTCACCATAAGTAATAACATTCGATAATAAGGTATCCATGAATGATTGAGCAGTATTCTGTAAATCTACATCCGGACTTACGATGGCGACGAAAATCGGTTTCATAATATTTCTAAAATCCTGCGAAACCCATTGTAAATTCGAGTTTATATTGTGAGGAATGATGAAGTAACTATTCGGTCTCTTAAAAATACTGAAAATATTAATCATTATTCTTCTAGCATCTTGAAGAGTTGCCTCATTCAAATCTTTTGGTATCAAATGTTCTTGAATGTAATTATTTGTTGATTTCATGAATTTTCCTAAACTTTCATCGGAATAACGCCTCGTTCTTATTTTCTGCAAAGGCGATCGAATTCCGAATGCTGCCGACGATAATGGAGTAGAATTTGTTATGGCCATTGGTGTGGCACTGATGCTTTCCGTTTGCGGACGTTGTACTGGTGAAGATTTTTCCGTTCCTGGAGGAGAAGTCAATGTAGTCGGTATTTTATTCCTTATAATACTAGATGGCCCACCTAAAGCATGACGCGCTCTTGGGGCCACAAGATGTGACAAGTATGGATCAGAAGACAAGTTCTTTGGTGAACTGTTTAATGAATTAACGTTGTCAGAATTTCTTGAAGTACTTGAACCAACTAAAGACAGGGTGTTCATTGGACATATATCAGTATCCAGTCCCAGCGGAGAAACTGGTGTCATTGAACTTTGAGATGTAGATCCTGATCTTGACCGGGTTGTCGAACATAAAGAGGGTGAGCTCCCCTTGAAATGTTTCTTCGTACCATACTCATTGATAATTGTACCGTCAAGAATGGAAGCAACTATGTCGGTGATTTGCTCATCAAAATACGGAAATTCTTGTAAAAGAATATCTGCTATAATGGAGAATAATGTTTTGAAAAATTTAGAAATTTTAACCGCAATTGCCTTCCGCAATTCCTTCTTACTTGGTATGTCGAAGAATATCCTGAATCCTTCAGTATAAAGGCATAGCTTCTGCATGTTTAAATTGTTGGCCATTGTATCGATGCTCAGACGTGCCAGTAATAATTCATGATCGAATTGAATAGCTGAAGAGAAGAATATTAATTGTAATTGAACAAACGTGGTGGAGTTTTTTTTCAAACAAACCATCAAACTGTTATTTATTTTTGAATTCCAGTCTTGACCGACGCTTAAATTTGTCCCCATTATGGGGATGAGTCTCTTGGCAAAAAGTACTGAGGGTAAGTTTCTATCCACGAGAAAGACCGCAGAAGTCATTGTAAAGAATGATAGTAAGGCCCTCATTGTATCTAAGAGGGCAACATCTGATACAGCTTGATTCCCATTTAAATTTCTTAGCAACATTTTCATAAATTTTACACTTTTTTTGGTTGAGGAAGGTAAAGAAGTTAATTTCTTTAAGCCTTGTGTAATATGTTTTATACCCGAAGTCTTTTCGGAACCTGTCTCGTGTGCAGTATTATTGAAAGAACTTGTTCTTTCTTTTGGACGATGCATAGTACAATCAGGAATATATTTGAATGATGTAGCGTTTAATTCATTAAAAAGGTCAATATCGAACATTGTCAAAGTAGTTAAAAACTTCAGTACGGATGTGTGTGGTAGTACCTCAGTATCATCAAAGTGCGTGTATAACTCCAAAACATTATCCAAACGAGTGACAGACAAAAAATGTTCGTCATAATCCTTACCAGTATGGCCAGTTTTGTGTGCATCGTATGGAGCTCGACTTTGTTGCTCTGCTGTGTATCCAGTTGGTGTGGAATTCGATGGTGAAGCAGCTGCGGCGGCAGCTGCAGCTGCTGAGTTCAACCGCTGTTGCAATTGTGTTGTTGGAGTTGGAGTTTGAGATAATAATGAAGATGCACTAATAGTGATGTTAGACATCGTGGGAGTATCTGGTAAGGAAGGGTCGTATTCTCCTGGTTGAGTGTGAGTAGAGAAATCAGTTGTTGTTGAATTAGACGTTGAAGATGACAGTGAAGTAGAGGATTGAGAGTTTGTAGTCCATGAAGAATGTAGTTTTCTTTCAGACTGCTGTTGAATGTATGACTGGTGGTGAGAAAGCTGACGACTTAAGGATTTTGCTATTATGTTTTGATTGTTGTTATCCGATGATGATGAGCTAGGTGGTGACGATGGCGAGGAGGACGAAGGGGAAGATGAGCCTTGATGAGCATTTTGATTGGTGGTTATCATGCTATTCACATTAAAAGTCGAATGGATCTCCTCGAAAAGTGTATGGTTTAACGTGTTTAAGGATTTCGAGTGTTCATTGTTATTATCTTTTAATAAGTTGAAGAGTTCATAATATTCCGCAGGCCTAGCCATTATCCAAAACATTATTGCTTTGGCGCTGTAATGCAAAAGTAGGCAATGATAAATCGTTTTCCTTAACGTCACCGATAAGTTTTTGATGAGTTCCAAGTATTTCTTAAAATTATCCTTACTTAAATGGATGAAGCTGAAAAGATCAAAGTGGGGCACTATGCTGTTATAAACGGAAGATGGCAAAGAGTGTGAATGGGAGTGTGAATGCGTGTGTGTCTGTGTTACGGGCACTTGCACACTCTTTCTGATAAATTCAAAATACTCGGACGGATTGGAAGCCGCTACAAATCGGAGAATATGGCCTAGAGTAGAGTCAATCATTTTACAATGAGAAGGATGGTTGTGCCTTGTCAAATAGGATTTGTGGCGGGGAAGAATCGAGGAACTCAAAGTCGTTAGAATGTTTCCATGAACATGACTGATCATATTTTGTAAAATTTGCAAAGTTCTTGTATTGAACTTCAACTTCGCGCAACTCTCAAGCAATTTCGATGCCAGTTCCGGTATCAGTGCCTGAGGTTTGCTCTGGTGGAAAAAGTGTTTGTTGCCATTGGAATGAGTCGACGAGTAGTCGGGCAGAATATTGTGAAGCTTTGGTCTGTACTTCTGTTCTTGGTCATGTTCTACGTGAGTCGAAATGTCGTTGTAATGAAGGCTTTCTTGATTTTGCCAATTATACTCTAGCGCATCACTTAACAATCTTAGTATAATCAGTATTGATTCAATAACGTCACTGCTACCCTTATCTGAAATGATTTCGTGCCCTTGAAGAAGCGATTCTATCAACTCCAAAGTGCCTTCCACCATAGCGTTTGCATCTCGGGAAACGGTAACGTTAATGAGCACAGATCTGCATGAAATGAATGAGGAATACTCTTCCACTTCTGAATAGGTACTTAGATTAGACTCCACCGGAAGGATCGGGAGAATTCTTTCAAAAAGAATATGGTTAACCAACGTCCGAGTCATGCGGGATGACTTGGAATCGGTCCCGTGTTCTTTCTTCTTATTCTTAGTGGGCTGGGACATGCTTCTCCCTGAAGAAAGATAATGTATACAGTTTAGTTGATATCAAAAAATGGTGTAACGTTGGGGGAAAAGTAACACTAAAGGAGAAAAGCAAAACGAATAACAGAGGACAATGCTATATGCTAGTGTGCTAAAATGTGGTGAAATGCTTGCTACAATTGGTGAAAAAGTACTTAAGCCTTGTTCTGATTTTGTTTTCGCTTTTTCGGTCTTTTGTTTCCCAGGAGCTCTAGACAATGAAGTAAGCGGAGAGAATGTAGGGCAATAGGATGTGCTTAACTCCCCGGTTATATGTAGAATAGATAATCGTTGGGCAAAACTTTACACAAGAAGACACAGCAAAGCTTGGGGTTTTCAAAAAGGCGTGCGAGCTTTATTGTGATGGAATTTTTCGTTTCGTCAAGGGAGCGTTCTAGAAGAAACGAGAGCTCTACGAACATTTCTGCGCCGCGGATTGATTCACCGATCGGGTGACCCTTTTTGAGGGGCTACTTTGGGTTGGAATCACACTAAAATGTGTAAGGCGGTCAGTATAGCAAAGAACTTGGGGTGGGACGCTGGTGCCGTGCAAGAAAGGCTACGTGAACCTCGTACTAAGTCCAAGATATTGGCTCGATGCATTAATGGCAGACTCTTATCTCGCTAAGATGTTTGAAGGCACATCGGTTCTAGAGGTCCAAGTCCCAACCCAAGTCAAGGCCAGGCAAGGCAAGGGGATTTAGAATAATTCTATCATTCTGCGGGGAATGAGCGGAAGAGTAAGAGTATTGGTTCTGTTGTGGATGACACTTACAAGGGTAACTACTGTTTTTCTTGTTTTCTTATTTTCTTGTTTCCCTGCTTTTCTCTGGGATCTGTGCGGAAGGCGTCACGTCCCGGCTCGTCCCTGATTGTCCGTACTTTTCTGGTTAGCCGTATATCGTTTGAAAGTAGATGGCATGTATGAAGAGCATGCTGCTAGGTGATAAGTAATGAGAGGCCTTAGGAAGTAAAGAGTTTCGAAAAGGGTTATTTTATATTTATTGTATTTATTATATTTAATATATTTATGTGTATGTGAAAAGGTACTCATTGCTGTATAAAAATAGAGTTTGACCTAGAGTTCTTCCCAAGTCAGGGCTTTTTCATTGTCGTCACCGTCATAAGAGAGTGAAATGGACGTACTGATGATACTAGAGTCATCCAGTTCTGGTAACGTATCGATTTGAAAGGAGTAAAATGGCTCTTGGGATGCCCGTAAACTTTCTGCAGATAATCTTGAAGGTGGCCTTAAGTTAATCATTGGAGAAGAGCCATACTTGCCCAAGAAGATCACCTCTCCATACTGATTTTCAATCTCGATAGTGGAGCCGGCCTCTAAATCAAGCGCGTATGGAAAGTATCGGTATTCCTTGTACTCCTTTATTCCTATTTCATGAGGACCCATGTCAATAATTTGCGTGGTTGGCTTATCGCCAGCGTCAGTAAACTTCAGTTTGCAGTTGCCTGCCAAAACAGAGTTTGTGTTGTTAAACAACTGGAAATACAATGAATTGTCCCTTTGGTTCATTGTGATTTGCAATGAGCGCTCATTTGGGGGTTCCACTTCTATTTTAGTTTCCTTTTTCGAATGGTCAGAGGCGATTTCCGTCTTACTGTCACATTCTTGTGATAACCTCTCATAGTCATGGTAACGTTGAAAAACGTCCTCAAGTTGTTTGACTGTTTTCAACTCTGTGAAAAAGTTCACTAGTTCGGGCCTATCTTCTGGTATGTCAATCGTACCGCTTATTCTGTGGTTAGGTTCTTTATTTGTGACCTTTTGCTCCAATTCCAACTTATTTAACGATTCTTCCAACTTAAGGAGTTGTTTCATGAAGTTATCCAAGCATTCTCTTGACACAACCACATTAGAGGTGGAATTAGGGCTTATCTCTTCTTTGGAACCAGCCTTTGGAGATACGGGATCTTCGTGTGCGTCTTCTCTACATAAGCTTTCCTTCTCCTCGGAGGGCGTCAGGTCCAAAAAGTTGTCAAAGGATGTAGAAATAGTCAAATTATATTTCTTAAGCGTTCCTTCTCCGATATAAACTGAGCATTTTCTTTGACATTGCAAGTATTTGAACAAGTGACCATAGTCATAATTATTTAGTAAGATTCGGACATTTGACTTGTCATTCGGTTGCCAAAACAAATGCTTACAACCATTAGAATCATTCAGCAGTGAAAGTTGTCCAATACACCAAAGCATGATATTTGCATCTAAAGTTGGCACAATTAGTTGGAATTTGTTACATTCATCGTAGACGGTTAAGGGGTACCCCATTGAGGTGTTCATCTGTTGGTTGGTCTTTGAGTTGTTCATTTACCAGAACTCTCCTTTGGGCGTTACTGAAGCAAGTGCCGCCGCAATTACCTCGATTCAGTCTTCTTTCGTCTGATACACCTTATCAAACTCATATCATGGAGATTTACGTGAGCCTTGAATTCCTTTTTCCTCAGGTAAACATATACTATGCAATGTCACACGCCCCTTTTCCGGGTCATACAATAAGAATTAAGAAAATAATAACCTCTTTGGTGCTATGTTCCGCATGGAACCGCTATAATGGATGATACTCTCAGCGTGCTATATGTTTCTCTATAAAGGAAGCATCTACATCACGAATATACGGGATATTGTTTTTGAAGATACGAGTTGCCCAACATTTACAGAGGTCTATGGATAGCAAAAGACAATATGTCGCAAGAATTTATAGATGCTTGACACATGGTTACGTTACATCAGTAGGTTTTCAGTAAATAATAAGAATTGTTTAACGTGCTTTTATTAATGAAATGTGCAAACTACTAATAACCTCGTTCTCAATGTGATGTGTGGGCGGCTTTAAACACCCGTGCCTATATTCAAGTTTACCAAGTCAGAATAGTCTGAGACTTCATTTATAACAAGAAAGGATAATGTAACAAACTGGAAACATTTACGAACAGGAAAATATGCCGAAAAAGGTATTTTGTTCGTTCTGAGTTCCTTTTGACAGTGATTAACTCACAATTGCTTCTCAAATGGAACGCGTAACAATTACGAAACATATTCGAAAAATGTGAAAACAAGAGCATTGTAATTTTATACGTAAATGAGGATTGTTAAATTGATAATATTTTTGGAAATGAAAATATGTAAACTGAAAAAATAATAGATTTGCTAGAAATATGTCACATAAAAAGCGCTGTCTGCTTACTTTTTTGGCGAAAGTTGTCGCTTTGAATGTCAAGCACTTCAGCAATTAAACCATGCTTGAGAGGAAAAGCGTTAATGTGTAATTACTGTAAAACCTAACGTTTCTCGTAAACCAACAGGGTGTTTTGTCGCAGAAAGTAAATTTTAATAATATTTTATTGATGCTAACTTCTTGTTTATTTGCTATTGTCCGGCAAACAGTAGTAAACTTTCTCAAAGCGGATAAAAGCTTATTTCGAGTTACTATTTAGTATATGTGTATAACGCTTTAACTATTCTCACATTGTATTGTGAATGGGGAGAGCCAGAGATTGCACTAAAATCCTGGAAATACATAGTTGCGTTGTTTGTACTGCAATATGAGAGGGTGTGTTCGAAATGGTGAATTAACACTACTCGGTACTCTTCATTCGTTCTCATTACCCTTTTCTTTGTGTGAAGAAAACTCCAACGGCGTTGTTGCAAGGACTATCACTCAGATTTATTTGGAATATTTTTAACTTCCTTGTTTACAATATGTTACCACATTTTCCCTTAACTGCACTTACTATTGCAAGGGAATTCTTTTACTTCAAGGCTATTTTAAAACCAACATTAATTGTGTCAGCATCTTAATAGTATTGGAACTTTCTGATTGGAGCCACATATACCGTTTCTGTATGTTGACTGAAATTTCACGGCTTCTTACCTAGCTTTTATTGCTAAATTTAAAACTGTTTACGTTTCAGATGGTATTATCATAGAAACTAACTGTCTTAGGTTTCTCAACAGAAGATAGGATAATATCCTCAAAAAGTCGCTTTTTTATTTTCCGGAAATGTTGAAAATAAAACGAAAACATAAATAAAAGTTAAATAAGTACTATAGCCAAAGAAACTGGAAGAATATAAAAAAGCATTTATATTTCTTCCCAAGTAAATGGCCTACTTAATGTAGAGCCAGAATTATAAACTTCATCTGTCTCGCCTAGAAAGGAAGTGCTCATGATGCTTGATTCATCAGGGGAAGAAAGCGCGTCTGCCCGGAAAACATTAGTAGGATCTTGCAAAGTGTGGAAACTGCCTGTCTGGAAACTGCCTGTCGAAAATGAGGCTAGTGGAGATTTTAGAGTTATTTCATTGGAGTCAGCACATTTACCAACCAGAATAGTATCTCCATCCTGGTTTACGACTTTCATTGTGTAATTGGAGAGAGGAGTAGGTAATGATGGAAAAAACCATAGCTCTTTCTGACCCTTTATGCCTATCTCATGCGGTCCCATTTTGATACTGAATACCTCGGAGATTTGGCTAGAAAATTCAAATGTACAATTTCCTGGAATTATGATATTCGTTTTATTGTACAATATAAAGTGCAGCGAGTTATCCTCATTACTCACCTCAACGTGTAATAACGGATCGTTTGGTGTTGTTAAACGTTCCCCTTTTTCCTTGAGCTCCTCAGATATATTTATTTGCTTGATAGCTTCGGCACCTGACATTGGCGTGTTTTCATTCAAGAAAGACTCCATTCTTTTTTTTTGCCCATCAAATTTTTGTAATAGCTTTTCATATACCTTATAGCCCTCGTAAACCTCCTGTAACTGAACACTCGTTTCAAATTTAGAAAAAAACTTGATGAGTTCTGGTTTATCTTCCGGCAAGATAATACATTTTTTTCCTTCAACCTCACTTGACTGTAACACTTGATTCTGAGCCTTACTTATGGACTTCTCAAGTATAGAGAGTTGTTCCGATATGATGTTTAAACATTTGCGCGACAATATGACATCATCTCTGTTCACAACCTTTTTAACACTAGGGTCAGAATTTTCTACAAATTTGTCATAAGGTCCACAGATAGTCAAATCGTATTTCCTTAATGCTTCTTCTCCAATAAAAATGTTACATTTGATTTTCTTATGCAAAAAGTTTCCCAATTGGCCAAAGTCATTGGCGTTTGACAGCAATCTGACGTTTGATTTTCCAGGAGGTTGCCAAAATATGTGTTGCTCATCATATACATTAAATTGTTCAATAAACTTGTTAATACAACCCTTAATAGTGTCAACTTTGGTGTTTCGCGCTGAAAAAGTAGATTTTTTAAACTGATCGATGACAAAGAAGTCGAATAGTGTCGTTTCTACCGCAATTTTCATCGCGTCTCCGTAAATTTTTGATAGACACTCAACCTATAGGAACTAGTTTCAGATAATTACAATATTAACTCTGATTTGACTGACTGAGTTTCATGCCTGTTTATATTTTTTAGAGTGATCTATTTGGATGCTCTCATATGATTTTCCCTTCTCTTACTTCCTTTTTCCTCCCCACCTACTTTAGGGGTGCGTGTGCCATTTTTTTCTGTATACCCAAGCTCACAGATATGCGGATATATAAAAAAACATTATAGATATTATTATAATTAAACTAGGCTAGAATATGAATAGAACAGTATTATATAAAGACGTAAAAATCATGTATGCATTAGGGAAAAAAAAATCAAAGAAAAAGATAGAAGTGAAGAATGAAGCTAATTCATCATTTTTTAGCCTCAGGTTCATAATCAGGAGGGTTGTAAGTGAATATGACTTTTCCTTTTTCATCGTACCTTGTGAAATCATCTCTTACATCTAAGCCATTAGACCTAGCCTCTTGAATTTGCTGTTTTGAAACTCCTAACGGATCCTTACAGCACCACACAATGGGATCTTTCTCTCTGACACATGGATCGGTATAAGCAGAGCTCAAATATTCTTCATCGTATTCGATGCTGGTGTTGAAAACAAGTGGGAATCTCATCCTGACACTGTCGAAAGGATACGACCTTCTTGGGTTGAAGAATTGTAGAATTCTTCTTGTCCAAGTATTGGTTTCCAAAACATCCGGAGGAAATGCCTGAGGCTCTTTCATGACAGCTGCCGGATCACTGTAAATGACTCCCGCGTCAGCGTTTACTGGCACGGCACCTTCAGGTCCATGTTTACTATGATCATCCTCATCATAAGGGCGCTTATTTCTCAATGCCTCAACATCGCTGTAGTGAAACTTGCGAAACTTTTCACCCTCTGGAACAAAAGTAGATTCGTTGTTGTCCTTGGTAGAGGAGGAGAGAGTGCTTGATTTTTTGATAACAGTATCATTTAATTTCTTGATCGAGTCACCCTCTGCGTTCGATCCAGAGAGAGAGGCACGTTCAGAACCAGACTCAAAGGGGTTACTAGGAGTACCGTTCTCTGAACTGCCATCGTTATCTGGTATCAGATTGGCCTTTTTCAAATCATCCTTGGTCACGGGCGTCAAAATCCCGTGTGTATTGTCTTGTTCGTATTTGCCCTTCATTTCATCTGCAATGTCCTTGATTTCCTGGAGACCCAAGTCCGATGTAGGATAGGAATAGCCGGGCTCACCTCTTGCATGTCTGATGGCGCTTAAAGGAACTGCGTCGAATAGCGGTATGAATTTCCTCTTCATATATATATGAGCTAGGGCAGTGACCACGATCCAAAACACTTCCAGGACCAAAGGACCCCAGGTTTTTGCCATGATAAACAGTCCAAGCAGACATACTTCACTCAAGTAAATTCCAACAAAAATCTGGAAAAGTGCTCTTGGATAATTGCGCCCCTTTAAATCGAAGGAGAAGCCAAACACGTAGTTTAAATTGTACAAATACGCCACATAAAGTAGCGTCAACATTACGGTACTGAAAAATAGCAGTATAGGGGCGATAATCGAGTAACAGATATAAATGCAAACCAGAATTTCAATGCCTGGGTAAACAATGCCCATGCGCGGCGTGGCCAAAGTATTGTAGCGGTTCCATTTTTGCCTTGGGGTAGAATCCAACACTCTACCTAGGACTTTACTTAGCAGCAAGTTAATTGCCTGCAAGATCGTCCATGTGGGGCCAGTTAAACCTTTCAATAGGAAGTACATGATATAAAAGTTGGATGCCTTAGGCAAGTTATTTGCCAATAGTGTCATGGCGGATCTTGGTCTGTCAATAATCGAGTCAACGGTGGAAGATGCAGAAGAGGTAGCGGTGACAACTAAAAAGATTTGAATCACAGTGAAAGCGTAATACCATGCTTGGCAGTATAGATCCGTTTCTTGCCTGGTGACGCAACCACTAAGTTTCCCCAACATTACGATAAAAGGTGGCACTAAGGACATCAAAACGACCAACGCAATAGTAGGCAACAAACCAGTAATGACACCCATCAGGAAGGTGGGCATGTTGTTGATGAAACGTAAGAAGGGAACTTTATCGGTAAGGAAATTGACGTTGGAGATGATACCAACCACAGCAACGGGGAAAGCCCAAAAGATTATCAATAACACCATGATTGTATTTGCCACAGCTCTCCTGGAGTGTCTCTCCTTTGAACTGAGACGCATGCTGCCCCAGTTAACGTCTTCTGGCGAGTAGCCAATAAGACGCTTACCAAAATTTTTCTTACCCAAGATTGCTTCCACAGATTGGTAGCATCTTTGCGCTTCCAATTGAGTCTCGAACTGGATAAAGCAGGCAGGTTGCCTATCATTACTGGCCCAATCGGCTTGTTTTTCATGAATCTCTTCGTTCAATTCCCCAATCCTTTTACTAGAATAAGACAGCGTATTAACTTTTTTGCCGCCTAGACAAAGCGGCAATTTCCCCAAACGATGTTTAGGGCGCTTTTTATGTGGCACGTATGTCTCTAAATCGTCCTTTGGCTTGGTACCGTTATTGTACAACTTGTCAAGTTGCTTTTGGGTCTTGTTTCGGGTCATTTTCACGCACTTGTTTAGAACCTTATTCAACGCAGCTTCGTACTTCGCAGCGTTCTTAGCTCTTTCTTTACACAATTCTTGCAAGTCTGAGAGATCATACGCGAAGGCCACATTGGAAGCCTTGGGGAAACGCATTTGCATCTCCCCCTCTTGAGCGATGCTCTTGTGCAATTCTGTGACGATAACCGTCCTAGAAGACAGCAGTCCGTCATAGAGTGGTGTTGTCTGCATAGCATGTCTAAACACGACGTAGTAATACAGCTCCTTGTAGATGACATAGGTGAACAGGCCAAAAAAGATCCACGAGAGGAAAACGTGCGCGTAAAACCTATTCTTGTTGGTAACATTTGAAAATGATAGCAGTTCAAAGCCTTGAAGGTTGTTACCGTTGGTAGCGTTCACGGGAAGCAATATCGGTAAAAGAAGCAAACAGCCCACAAACGAAAGTGAACCCACGATACCGATATATCTTAACAGAAAATAGCCGTCCACGCTTGTGTGCTGGATGAGAAACGAGTGCGGTTTCGAGAGTAGATATTCAACCCACCCGAAGTAGCCTTCAGGAACTGGTTCCATTCTCTCTTCCTCCGGAATAGTCTGAATGTCCTTAAGAGACCGTGGCTCGTATACTCTTCTATTCTTGGGCCGCAATAGCAAAAAGAGCCAGACAAACACGAGGGCGGTAAGACCGTAGATAATCAGGGTTGAAATGAACGCTGAAGTCGAAGAACTGTCAGCCATAGTGCGTATGTGCTATAAATATCTAACCTTTCGCTGCTTTGAATATGATGTGCTCAAATATAACTTAATATAATAGTATAACAAAAAGGAGTACTATTTGCTAAATATCGTAGACGTAGTAGACATAGTAAATACAATAAAGGATAGATAACCAAGAACCCACATCAAGCGAATACATACATATGTATATACTCGATGTATACATGTTTCTAAGCACTTGCGCACATACGTATTTAAAGTATTTCAGGGAGATTAACGTATTAAAACAAGAAGAGGGTTGACTACATCACAATGAGGGGGAATCGAAGAAATGGTGGTAAATGAAATAGAAAATCAAGGAGCATGAAGGCAAAAGACAAATATAAGGGTCAAACGAAAAATGAAGTGAAAAGTGTTGATATGATGTATTTGGCTTTGCGGCGCCGAAAAAACGAGTTTACGCAATTGCACAATCATGCTGACTCTGTGGCGGACCCGCGCTCTTGCCGGCCCGGCGATAACGCTGGGCGTGAGGCTGTGCCCGGCGGAGTTTTTTGCGCCTGCATTTTCCAAGGTTTACCCTGCGCTAAGGGGCGAGATTGGAGAAGCCATAAGAATGCTGGTTGGGGTTGCGATGATGACGACCACGACAACTGGTGTCATTATTTAAGTTGCCGAAAGAACCTGAGTGCATTTGCAACATGAGTATACTAGAAGAATGAGCCAAGACTTGCGAGACGCGAGTTTGCCGGTGGTGCGAACAATAGAGCGACCATGACCTTGAAGGTGAGGCGCGCATAACCGCTAGAGTACTTTGAAGAGGAAACAGCAATAGGGTTGCTACCAGTATAAATAGACAGGTACATACGACACTGGAAATGGTTGTCTGTTTGAGTACGCTTTCAATTCATTTGGGTGTGCACTTTATTATGTTACAATATGGAAGGGAACTTTACACTTCTCCTATGCACATATATTAATTAAAGTCCAATGCTAGTAGAGAAGGGGGGTAACACCCCTCCGCGCTCTTTTCCGATTTTTTTCTAAACCGTGGAATATTTCGGATATCCTTTTGTTGTTTCCGGGTGTACAATATGGACTTCCTCTTTTCTGGCAACCAAACCCATACATCGGGATTCCTATAATACCTTCGTTGGTCTCCCTAACATGTAGGTGGCGGAGGGGAGATATACAATAGAACAGTTACCGGACAAGACATAATGGGCTAAACAAGACTACACCAATTACACTGCCTCATTGATGGTGGTACATAACGAACTAATACTGTAGCCCTAGACTTGATAGCCATCATCATATCGAAGTTTCACTACCCTTTTTCCATTTGCCATCTATTGAAGTAATAATAGGCGCATGCAACTTCTTTTCTTTTTTTTTTTTTCTCTCTCCCCCGTTGTTGTCTCACCATATCCGCAATGACAAAAAAATGATGGAAGACACTAAAGGAAAAAATTAACGACAAAGACAGCACCAACAGATGTCGTTGTTCCAGAGCTGATGAGGGGTATCTCGAAGCACACGAAACTTTTTCCTTCCTTCATTCACGCACACTACTCTCTAATGAGCAACGGTATACGGCCTTCCTTCCAGTTACTTGAATTTGAAATAAAAAAAGTTTGCTGTCTTGCTATCAAGTATAAATAGACCTGCAATTATTAATCTTTTGTTTTCTCGTCATTGTTCTCGTTCCCTTTCTTCCTTGTTTCTTTTTCTGCACAATATTTCAAGCTATACCAAGCATACAATCAACTATCTCATATACAATGTCTATCCCAGAAACTCAAAAAGGTGTTATCTTCTACGAATCCCACGGTAAGTTGGAATACAAAGATATTCCAGTTCCAAAGCCAAAGGCCAACGAATTGTTGATCAACGTTAAATACTCTGGTGTCTGTCACACTGACTTGCACGCTTGGCACGGTGACTGGCCATTGCCAGTTAAGCTACCATTAGTCGGTGGTCACGAAGGTGCCGGTGTCGTTGTCGGCATGGGTGAAAACGTTAAGGGCTGGAAGATCGGTGACTACGCCGGTATCAAATGGTTGAACGGTTCTTGTATGGCCTGTGAATACTGTGAATTGGGTAACGAATCCAACTGTCCTCACGCTGACTTGTCTGGTTACACCCACGACGGTTCTTTCCAACAATACGCTACCGCTGACGCTGTTCAAGCCGCTCACATTCCTCAAGGTACTGACTTGGCTGAAGTCGCCCCAGTTTTGTGTGCTGGTATCACCGTCTACAAGGCTTTGAAGTCTGCTAACTTGATGGCCGGTCACTGGGTTGCTATCTCCGGTGCTGCTGGTGGTCTAGGTTCTTTGGCTGTTCAATACGCCAAGGCTATGGGTTACAGAGTTTTGGGTATTGACGGTGGTGAAGGTAAGGAAGAATTATTCAGATCCATCGGTGGTGAAGTCTTCATTGACTTCACTAAGGAAAAGGACATTGTCGGTGCTGTTCTAAAGGCCACTGACGGTGGTGCTCACGGTGTCATCAACGTTTCCGTTTCCGAAGCCGCTATTGAAGCTTCTACCAGATACGTTAGAGCTAACGGTACCACCGTTTTGGTCGGTATGCCAGCTGGTGCCAAGTGTCGTTCTGATGTCTTCAACCAAGTCGTCAAGTCCATCTCCATTGTTGGTTCTTACGTCGGTAACAGAGCTGACACCAGAGAAGCTTTGGACTTCTTCGCCAGAGGTTTGGTCAAGTCTCCAATCAAGGTTGTCGGCTTGTCTACCTTGCCAGAAATTTACGAAAAGATGGAAAAGGGTCAAATCGTTGGTAGATACGTTGTTGACACTTCTAAATAAGCGAATTTCTTATGATTTATGATTTTTATTATTAAATAAGTTATAAAAAAAATAAGTGTATACAAATTTTAAAGTGACTCTTAGGTTTTAAAACGAAAATTCTTATTCTTGAGTAACTCTTTCCTGTAGGTCAGGTTGCTTTCTCAGGTATAGCATGAGGTCGCTCTTATTGACCACATCTCTACCGGCATGCCGAGCAAATGCCTGCAAATCGCTCCCCATTTCACCCAATTGTAGATATGCTAACTCCAGCAATGAGTTGATGAATCTCGGTGTGTATTTTATGTCCTCAGAGGACAACACCTGTTGTAATCGTTCTTCCACACGGATCCACAGCCTAGCCTTCAGTTGGGCTCTATCTTCATCGTCATTCATTGCATCTACTAGCCCCTTACCTGAGCTTCAAGACGTTATATCGCTTTTATGTATCATGATCTTATCTTGAGATATGAATATATAAATATATTTACTCAAGTGTATATGTGCATGCTTTTTTTACGGCAGCATTTTTTTTTCAACTCTGATCGCCCCTTTACTGCTCCCTCCGCCCAAATTCCATTGCAGTTCAAATGTATACTGAAAAAAACCCCATTGCTATTGTTAAACAGTGAACTCTCTTTTTGCCCAATAATAACATTATAAAAAGTAACTACCAGCACCATAACACCGTGTCCTATCCTGGTATTAATTACTACTTGAAGAACGACTACATCGCTTTTTGCAACTACAATTAGAACGCTCCGCCCCTTCCTTTTGACGTCGTATAAGTGTAGTTGGATTGCAATTGCATAGATACAGGAATTAGTTCAAGCCATTCCTAACGAGGAAACGATACATTCTAGCAAATCTACGCTTTTCTGACTTTAGAAGAGCAAGCCAATAAAAAGCCGGAGAAAATAGAAAGGTAATAATGAATCAGTTGACAGTGAGTTATGGCCTAATTTCCCCAGATTACTGCACTTCCCAAGATGCGCACATCTTACCGATAACAAAGATTCTGTACCCGGATATACCTGGTAAAAACTATTTTCTTACTTCAGGAAGGGATGGTTCCATAATTTTGCACAAGAACACACAGCTCTCGAACGAGCCTGGGACTGCTGCAACTACCATAAAAAACGATGCGATAAGAATGCAAGTTCATAGCGATTGGGCAAGCGATCTAATACATGTTAATATGAAAAATTCAGACCCATCTGCAGGGGACACATTCATATCAGTAAGTCACGATTTTTCGATAGTATTAATTAGTGTGAATGCGCAGTTAACTACCTGGGATAAGAAAATAATCGGTGACCACGACGATTATATCAAGTGCATAGTGCCCATACATTATGAAATGTCAAATGACTATGAATTGGAAGAACAAGAGGGTGGTCCTGATAATGTACACGATGGAATAAATAATGGCATTGTTGTTGATGAACAGAACAACTTTCTTTTTGTGACAGGTGGTCTAGATAGAAAAATCAAACTTTGGTGCCTGAGCAGCGGGCCAGAAAAAATGGCTACGCTACTACACACATTTGATAATGCACAATCAAACGACACAGGCTCAATATACTCCATGAGTCCCATCATCCCAAAATACAGTTTTGATGACAATCAAACGTCTCGTCCCTTTGATTTTGTTGCCGGAGACTGTAATGGTGATTTGATTTTTTATTCGTGTAAATATCGTAAGGAGGTGATAAGAATTCAAAACGCCCACAGAACAAATATAAAAGTAGTAAGAACTCTTGATGACTCCACACGACTAATCAGTACCAGCTCAGATGGTGTAATAAATGTATGGGACTTGAATTGTAGGCATGATCAGACTACTGGTGCCCTTCAGCTTCCCAAAAAAATTGGATCTTGGTCCTGGGATTCTTCCATATGGTGTGTCCAAGGAACGAGCCTTGATAAGTTGTATTTTGGTGACTCTCAGGGCAATGTTATGAGAGCAAACTTATCCAGTTATGAAGATGCTAAACTTACAAGAATTTTCAAGCCTGATCATCACCACCATCATCATCATCACCATGAACACGAAGAGCAAAATATATCAACTACAGATGCGAAAGTAAAAAAATATGGTGGTATCCTTGATATTGCCCTTTTACCTAATGAAAAATTGTTGTTTTCTTTTTGTACTGACTCAAATCTAAACGTGCTCGATTTAACTAATAACCATTTCAGTGTCAACGAAGGTGGGTTCGCACTGACCAGAAGCTCACTGCTAACCAACAGGAGGCATGTAATAACGGAAAACACTAAAGGCCAAATGCAGAGATGGGATATCGTTTCATGTGAGCTTTTGAATACTTTTGATTCATCAGAAGGTTCGTTTGATGATATTGTAATGAAATACACCTCAAAGGAAATTCTATCTCATTGGTGTACTGTTTCCGTTAAGGTCGGTATGCTGTTCGTAAAAATAAACCCAAAATTTCTGAAAACTGAAATTTATGGATCCGCGCTAAAGGATTATCAGGTTGTGAACAATATTGAAATTAACTCAGATGAGAGATATAATTTGGGTAAAATTGTTATTAATTCGCTTTTCAATGAGTTCATATCATATGAAGTCCAAAAGGATAAACTTTTAAGGAAGAAAATTTTTAGTTTGAAGAAAAAAGACTTAACCAATTCATTAACCTTGGATACAGGATATAACAGTGAATCAAAAAAGAATAATAAAGATAAAAAGAGAAAATCGACCTTCAAAATTAGTTCAACTCTGTCCATTGGAAATACCAACAGCAGTGGAACTCCACCAAACTCGGCACCTGCAACCCCGGTAATGGCAGAGACTATAGCATTAGAAGAACAACCATTGTTGCAGTCAGCTTCTGATAAAGCAATAGATGACTCTTTAGAACTCGTGCAACCATTGCCTGCATCCAAAAAGCCATATTTTAGAACGCAGAGCTCTGGCTCCTTGTTAAGTAGAAAGTTCAAATCATTTAGGTCTACTTCTGGTCGTGCCACAACAGGGTTAAACACTCCAGAGGAGCCCAAAGGAATTCTGCCAGATACTCCGCACGTTATTAATGACGACTCGGCCTTCCCTCAAGCTATCAATACAACTCAGCAGTCTAAGGATGCAACTCCAGAATCTATGTTATGGAATCATCCTTTCAAGCTAGAGCAAAAACTATCCGCTATTTCATCACAAGATTTACCGAGTAACAACACTCATAACAAACTAAGATCATCTGAAAACTCGAGGGCGAATTCCACGTCAACCTTGGAAGGCAACGAAAAGAAGAAGCCTGAGTTCATGCCCGATTTACTGGAGCAAATTCAAGAGTCTTACAAGCAACAATATATGAATACTTCTTCTCTAAAATACCTGACGAAGAGGCTTCCAGTCACCAAGATAATTAAGGCTAGTTCATGTCCAATTATTAGAGTAAAATCTGCCACGTTAGTTTTGGTCCATCTTTGGAAGGAAGGCTCATGTGGTGGCAGGGTATTATTCTCCACCCTATTACCGCCATCTCGTGTCGATAATGAAACCGTCAGCGGCGGCAAAGAAAATTCCAAACCGCCAGATGATGAAGAATTAGACCTTCAAGCTGTAGATGATGACAAATTAGGAAAATATGATCTTATTGATGGCGAGTTAGGAAGCAGACTCAACAGAAGGCAAATTTTTGAGCAATTGGAGGAAAATTTGCCCTACTGGTTTGCAAAAGCTTTATTTAGAGATATTAAGACGGTGGAAGAGCAACCAAAGCTGAACTTCTTAATCATGCCATGGTCTTCTGTTGGTGGGAGTGAAGCAGCTGGCAATGAAAACAAGAAGAAGTTTATTAGTGCATCAGATACCACAGAATCTTCTGGCAACGATAGTAGTGATAGCAGCCTTGGAAATGGTAATGAAGCCGTTTCCCCATCAACACAGCAACAGTTCCATAATATGCTAAAGTTTGGCCGTCCGAAGACCAGCGAGCAGGAGTTAAACCCCACAGATTTACCGAGAATCTCTGAGGCGAATGTCAAGCTGGTTGCGCCTGGAATGATTAGGGTGAAAAAAATTAAACTTTACGTCGCTGACAGATTTGAAACGAAAACTCCTGAAATGAAAGCAAAAATGGAACCTAGTCTTTGGTTGGATCTACTATGTAGGGGCCAAGTGCTTGATAACGATATGACTTTAAATACCGTTAGAACACTTTACTGGAAATCTCAGGGTGACATAGTTCTAGAATACAGAAGAAAAGTACATAATTCACCGCTAGTTCATGAGGTCAACGGGAATGAGGGGAAATGATAATGTTTATTTAAATTATATTTTGGGGTCTGAATTTGGAGTTTTTAAGCGTAAATATATAGTAATAATACCAACAATAATACTAATAATACTATAATAGTAGTTGCAGTAACAATGACAAGATAAAGAATATTCTTCTGAAATGTCTAAAGAACGAAGAAAAAAGCAAGTACTCATTGGAATGCTATGTGTAACAACTCATACATACTCTAGAGCTTTATAATAATTACATAGACATTTTTATAATATTATTTATTTATCAAATTTTATATTGAATAGGTACCATCAAGTAAAGCACACATTCTTCATTAAAATACAGTCTGTAAATAATTGTGAATATGGGCGACCTGAATGATGTTCTTATTATCTCAAATATTTCTAACTTTTTCTAATCATTTTTGTTTCTTTAAGAGCAATTAATTTACAGAGCGGGGAACAGTGGCCAATTTTTTGAGCTAAAGAACAGCATAACAACAAAACAACAGAACAAAAACACAGCGAGTCTAGTGCAAGTACGTCGGCAAAGTAAAACACAAAGGAGATGAAATTGCACGGCTTTTTATTTTCCGTATTATCAACATGCGTCGTCATTTTACCAGCGTTGGCCTACAGTGAAGCTGTCACGATGGTCAAGTCGATTGAGCAGTACTTCGATATCTGCAATAGGAATGATTCTTACACAATGATAAAATACTACACTTCTTGGTGCCAACATTGTAAAACTCTGGCCCCAGTATACGAAGAGCTTGGTGAGCTATACGCCAAAAAAGCTAATAAAGATGATACCCCAATTAACTTCCTTGAAGTTAACTGTGAATTCTTCGGGCCAACTTTATGTACCAACTTGCCTGGATTTCCAATAATTGAACTGGTCAAACCTCGTACTAAGCCCTTAGTTCTTCCGAAGCTCGATTGGTCGTCTATGAAATTTCATGAAAGACTATGGCAAAGAATCAAGACGTGGTTCAACAATCCTAAGTACCAACTGGATACGTCTAGGGTTGTTCGTTTTGAAGGGAGTAGGAACCTAAAGAGTTTAAGCAACTTTATCGATACTGTAAGAAGTAAAGATACAGAAGAAAGATTCATAGAACATATTTTCGATGATTCTAGAAATTGCAGTGAAGAATTACGTTCTCAACAGCTTCTGTGTAAAGCTGGTAAAGAATACTACTCTGATACTTTATCTAAATTATACGGTGACGTGAATGGGTTAGAAAAGGAAAGGCGGAGACTAGAAGCTTTAATTAAGCAAAATGGAGATGACTTGAGTAAAGAAGTTAAAGAAAAACTGAAAATCATTCGTCTACAATTGAGCCTATTATCACACATAGAAGACCAGTTAGAAGATACCAGTAGTCATGACGAGCTTTGAACATAAGCTTCGCTCTGTCTTTTACTTTACGAATACCGACTACAGACGGAAGCGGGACCCTCACCCTGAGGTACAACAAATACACAGATACATATATATTTAACAATGTACGTTAGCCGCAATATAAGTGAGATTGTGTAGGTGAAAGATTATGGAGATATACATAAATATTACAGAAGGTCTACCACATGTGTTTTGAATATTGGCTTGTGCTAAGGTAACACTGTTATTTTATTCATTAGAGAAACATCTCTTACCCTGTTTGGTTTTGGTATAATCTCCAATTACGTACATGAGAGATGGCTTTATATAAAAAGCCTTTAATTCGAAAAAAGAATAAATGTCTTAGGGAGCTTATTATCGTACTTTAATTCAACTTAGGAAATCAGCACTCTCCACTCCAAATCTTCGGTTTGAAATAATGGAAAATCAAGGTGGAGATTACAGCCCAAATGGGTTTTCAAACTCAGCAAGCAATATGAATGCGGTTTTTAACAATGAAATCACCGGTAGAAGTGACATTTCAAATGTAAACCATCAAACTGGTACCCCACGTCTGGTTCCTGAAACTCAAATATGGTCGATGCCTGTGCCGGATCAACTGATGACGATGCCTAACAGAGAAAACACCCTTATGACAGGTAGTACAGTAGGTCCAAATATCCCCATGAATGTGGCTTATCCCAATACAATATACTCGCCAACAGAGCATCAGTCGCAATTTCAGACACAACAGAACCGTGACATCAGCACGATGATGGAACACACTAACAGTAATGATATGAGCGGCTCTGGTAAAAATCTCAAGAAACGTGTATCAAAGGCCTGTGACCATTGCCGAAAAAGAAAAATCAGATGTGATGAAGTGGACCAGCAGACCAAAAAATGTTCAAACTGTATTAAGTTTCAGTTGCCTTGCACTTTCAAACATCGTGATGAGATTCTTAAGAAGAAAAGAAAATTAGAAATCAAACATCATGCAACACCAGAGGAATCACTTCAAACCTCAAATAGTATTAGCAATCCTGTAGCGTCTTCTTCAGTACCGAACAGTGGAAGGTTTGAACTTTTAAACGGTAATTCCCCCTTAGAAAGCAATATCATCGATAAAGTCTCCAATATTCAAAATAATCTTAACAAAAAAATGAATTCAAAGATTGAAAAATTGGATAGAAAAATGTCTTACATTATTGACAGTGTGGCTAGACTTGAGTGGTTATTGGACAAGGCTGTTAAAAAGCAGGAAGGCAAATACAAGGAAAAGAACAATTTGCCCAAACCAGCGAGAAAAATATACTCTACGGCACTTTTAACTGCTCAAAAACTCTATTGGTTCAAACAAAGTTTAGGAGTGAAAGCGTCCAATGAGGAGTTTCTTTCTCCAATCAGCGAAATATTAAGCATATCTTTAAAATGGTATGCAACTCAAATGAAAAAATTTATGGATTTGTCATCTCCGGCTTTCTTCTCCAGCGAAATAATATTATACTCATTACCTCCGAAACAGCAAGCAAAGAGACTTCTTGAGAATTTTCATGCTACCTTATTATCCTCTGTAACTGGTATAATATCGTTAAAAGAATGTCTAGACTTAGCAGAAAAGTACTACAGCGAAAGCGGCGAAAAACTCACATATCCTGAACATTTATTATTAAACGTGTGTCTCTGCTCGGGTGCATCTGCCACTCAATCAATTATAAGAGGTGATTCAAAGTTTCTAAGGAAAGATAGATATGATCCAACCTCCCAAGAGTTAAAAAAAATCGAAAATGTTGCCTTACTAAATGCCATGTATTATTATCATAAGCTGTCCACCATCTGTTCAGGTACAAGAACACTACAAGCTTTATTACTACTGAACCGATATTTTCAACTTACCTACGATACTGAACTAGCAAATTGTATTTTAGGAACTGCGATTAGATTGGCGGTTGACATGGAATTAAATAGAAAATCCTCTTACAAGTCGCTAGACTTTGAAGAAGCCATAAGGAGAAGAAGTATGTGGTGGCATTGTTTTTGTACAGATAAACTATATTCTTTAATGTTATCCAGACCCCCTATTGTGGGGGAACGCGATATGGATATGCTAACAGATCAAAATTATTATGAAGTGATAAAAACTAATATTCTACCTGATCTTATTGATAAAAAGGAAGATCTCGATAAAATTACTGATGTCAACTCTGCATTGAATGTAGTAGTAAATTTTTGTCAGCACATATCCCTTTTCATATCATATTATGTTTCAAAATTGGTTAGTATTGAGAGTAAAATATACTCTACTTGTTTTGCTGTCAGAAGTACTCTAGATCTTTCATTCGATGCCATGCTTGATAAAATCAAAGATCTCAATGATTCTTTGAACAACTGGAGAGACAACTTGCACGTAAGTATGAAACTAAAAAGTTATAAACAGTATTTATCGGTACTTTACGCTCAAAAATCCCAAGAAAATCCGGCTTTAAGTTTTGAGATTGCATGCTCTCGTGTTTTGAATTGTCATTTTAGGGCGCTATATTCTAAAGTGATTTTGAGCATGGTGACTACATCCTTATTGATTGATAACGAACGCCTATACAAAGGTTCTCGCCATGATATTCCTCAACTATTCATTCTTTTTTCAAGTCAATACTTAAACGCCAGCAAAGAAATGTTACTGCTGTTTCAAGGCATCAATTACCAGGCGCATATGTATAACGAGGTTATGTATCAGTTCTCTACTGCTGTGTTTGTTCTCTTCTTTTACGTTGTGGATAATATTAACGATCTAAAAAAGAAAGGTGAGGTAAAAGAGATCATCGATATCCTAAAAAAATCTTATGATCGATTAGTGGGAGAAAATGATGAGCAGTTACTGTTTGACAATGTCAAATGGAACACTTTGATTGTGTTCTACAGCCACTTTTTGAAATACGTTTTGCAACGTTATCATGCTTTGAACGATTCCACGTCAATATTTGATTCTAAACCTTATGATGAAACGATAACGAAAGTTATTATGCATTCAAGAAAGATAAAAGATGAAACAGTTGATCAACTAATTATGAGTTTAAAATCATATGGTTCTCTCCATTCTTTACAAAAGGGCAACGAAGCCGATCTCGCCGATGATGGACTGAATACGAATGATATTTCTTCAGAAGACTTTGCGGAGGAAGCACCAATAAACTTATTTGGAGAGTTATCAGTCGAAATTTTAAAACTATTAAAATCTCACTCCCCCATCTCAAATTTTGGAGACCTATCGCCATCTTCGAATAGGAAAGGAATATCTGATGACTCATCTTTGTACCCAATTCGTTCGGACCTAACATCTCTTGTTTATCCCATCCATAGTTCTGATACCGGAGATACTCTTTCCAGTGATCTAGAGACCCCTGAAAATTCTAATTTTAATAGTGACAGCGGAATAAAGGAAGATTTCGAAGCTTTTAGAGCCTTATTGCCTTTAGGAAAATTGATCTATGACAGAGATTATTCTTTCGTGAACACTTTTAGGGATTATGAATAAACTGTACGTTGTCTACAAAGATTGTAAAAAATAAAAATTCTTTCCCAATGCATATTATATGTACTATTTGTATCTATATATTATCTATCGATTCTCACTTAAGATGTCGTTGTAATATTAATTATAACAACAAGGCTTTTATATATTTCAGGTAATTATCGTTTTCCTTTTCTGGTTCATTTGCTATAGCACGCAATAGCTCTTGTATTTTATGCTGGGAAGCTTCTTCAGTAATTTTGCTTGGGTCATGTAAACCCTCCTCCTTCACTTTTCTAATCCACTCTTTTAGTAAAGCCTTCAAACGAATATTACCTTCGTTAACTTCCTGTAATGATAGCTTAGCTTTTTTCAAATCTTCATTATTAGTTTTTAGATCGTCCAATTCATTGGCTTTACGTTTAGCCATTTTAACAATTTTTTCTGGAAATTGAACAACTTCTGCAACATGAATACCAAAAGACTGATCTGAAATACCAGGCTCAACTTTGTATAACAACGTGATGTCCTCATCGTCATGTTTTTGTTCTTTTAAATTTTTCTCGATATGTGCAACAACATGCATATTCTTGACATTGGGCAATTTTTCAGACAATTCTGTCAATTCATGAAAGTGAGTTGCAAACAAAGCGAAACATCCAATCTTACTTGCGATATGTTCAGCAATTGCCCAAGCTAGACCAAAACCATCATAAGTACTAGTACCACGCCCTAGTTCATCTACAATAATCAAAGAATTCTTACTCGCATTCTTTAGTATAGAAGCAGTTTCCAATATTTCAACCATAAATGTGGAAACACCTTTCAATTGGGAATCTCCTGCCCCGACCCTGCAAAGAATTGCATCTACTATAGCTATTTCAGCTTCTTCACAAGGTACGAAACAACCAATTTGGGCCATTAAAGAAATCACACCAACCTGTCTGATGTAAGTAGATTTACCTCCCATGTTTGGTCCAGTTATGATTAAAAAGTCGCCCTTTCCACTCTCTAATGTGACATCATTGGATATAAAGCTTATATCGTCTTGCATTTCCAGTACTGGATGACGGGAGCTTATTAGGTGAGTTCTTCTTTCCGAATCCATGGGATGCAACTTGGGTCTAATGTATGGTATAGGAGCATACGAGGAAGTATGAGCAAAAGAGGCAATGACATCTAAATGCGCTAAGACTAAGGATAGTTTCTCAAAAACGGGTGTGTACGTTAATGTAATATTTATAATTTCTCTAACCAGAGCCGATTGTTGCTTGTCGTACTCCTTTTGAAGAATATTGGTTTCATTGGCGATTGACTTTAATTGTTTGGTACTAAAAAATATACCAGCTTTTACTGTCGACAACTCAATGTACTTTTTATGTTTTCGTAACTCCTTGGCGTCATTACGTGTCAATCTCATACACCAACCATGCAGATGATGGTTCTCCAACTTCAGTTTTTTGGCCGGATCGAATCCTAAATCTTCAGCAGAATCTAGATGGATTGAATGAATTTCATCACGCAACGCATCCAGTTTACTTCTTATCTTTCCTAATTCCTCATTAAACTCAACTTTAATCATAAATTCGTTATTTTCTTCATAAGCATCCAAATCAACCGTTGTTTCAACCATTTCTTCGAATTTGGACAAAGGTTCAACGTGGTGGCTTAAAGGAGCTAGCCAAACAGAACGGACCAGTTCCTTTACTGGTTCAGTGGGGCTGTCATCCTCCAAGAACGAAGTGAAAACTTGAACAATTTCTGGTATTCTTTTACTGAATTGGTAAATTTTCAAGACATCCTCTAAGTTTCCTCTTTTATTTAATTTCTTAGTCAATCTACGAATATCTGGAATCATGGGTAAATATTCAGAAGTCAACATCTGTCTTAACTCGATTTGGTCAATTAGATAGTCGACTAAATCATGTCTTTTATTAATTTCGTCAATATTGGTCAGTGGTTGCTTCAACCATTCATTTAAAAGCCGAACACCAGCATTTGTTTTGCAATGATTCAGTAACTGGAAAAGAGAAGTTACTTTACCAGAATTACCAGCACTCGTAAATCCAGATACAGCTAAATTGTTGCTACCAAATGGATTTTGTGGTCCTTGTGGGAATAAATTAAGGGCTTTAATAGCGGAGGCATCCAACTTCATAAACTCCTTTAATTTATGTTCAACTAATTCATACTTGCCTACTTGATCTTGCTCTGAGAGCAATTGTAAATATCCAATCAATGCATTGCATGCACCCATAGATAGTTTAGAGTATTTTTGTGGTAACGATAATGCCAAATCATCGCCCAGTAACTTGGTTAAATCCAGTTCGACATCTTTTTCAGAAAATTCTGAGTTTTTCAATAATGTAACGACGCACCCACAGCGATCAATTACATTTATTACTTTCTGCATTTCAGCATTGGAGTTTGAATTTGATGTTAAGTCCTGCACCAAACATTCCTTTACACCCAATTGAATCAAGAAACTCTCTAGGTTGGAATACACTTCATTATCGACAATATCAAGCATGCCCACCTTGTATGCAGTGGTATCAATGAAAGCAACTCCAATAATGCAGTTCCCATCTTGGGAATTCCATTGAACTTTCAAACTTGCAATGATGATACTCGAATCAATATTCATATTCATTAGCTCATTAACTTGCTCAATGTTCCCTGGAGATGCGCTTTTTATTAATTTCCAACCCTTATCGTATATCTCAACTTTATATCCCAGATCCAACAAACATAACTTCAGCAGAGTGGCAAGAACTTGTAGCGAAACAGTAACATATTTAGTTGGTTCATGGAAGTTCTTTGCCGTTACAGGGTCCAATTGACAGTTCTTTAAAACAGATTGAGTATGATAGACTGAATCTGCAACAAATATCGCATCTGAACCTATAACTGTGTAATAGTCGCCTTTATCCACTAATCTAATGGTTTTTAATGGTTTCTTCGGCAACCCTGTATACTTCTTATAGAAGTTTCTCTCCTCTGATACATCAGAGAATTTTAGCTCTGGCCTAGTGGAGGACATACTTTTAATCTGAGGATTTTGATGTTAGGTCAGCAGATAAAGAGATTTTTTACAGTTGATATTGGAGTAGAGTGTCAACATTTAAAGAGCCTCTTTTTATTTTCAGTTTATTATAAAAACGCCTAAAAAAAAAAAGACAAGTTTTCGCGTTTTCTATTTTTTCATATATGTATATAGAATATTAAGGATTATAAAAGAATGTGTAGCTGTTGAGGTTCACTTGATGGAGTGCGGAACTTGTCTTTGGCTTTGTTTATACGGAGTGCTGGAGTTCTGATTGGATTTTTGGTCAGTTTGCCTACTTTTCTTGTAATAATTAATAAAGCACTTGTAAATGACGTCTATAATTTTCTTCGTCACAAGTTCTTGATAGAAATAAAGTAACTTTTCCTCAAACTCTACACATTTTAATTCTAACCTTTTCGAGTACTCCGCTGGAGGCTCGTCAGAAGAAGACGCATGGTTCGAAAGTGAATTATTCATGTTGAGTAGCTCCTTAATTAAGCTTTCAGTTTCAATAATAGTATCACTTGGCAATAAGAACCGATAACATGTCAGAATATTAGATACAAGGAGTAGAGAATATGAACCATGACATTCAATCAACAGTATTTCCTTTTTCAACAAATTTCTCTCATTTCTCAAATCTAAAACTTTTTTCCTTTCATTTTTGAACGAATTTTGTAAATTCTTATTGGTATTTGATATATTTTCGATGTTTTTTTTGTATTTCAAACATATTTCTTTTAATTCATTGCATTCAAAAGTTAAGTTTTCTCCCAGGGCCTCTCTTTTTTTCGTAGAGGTATTCAATTCAGTGATGCTATCAGCTAATTTTGCATATTTTTCTTTAAATAAAGAGAACTTGAAGTTGGTAGCATTAACCTCATTTTGTAGTTCATTGACACTTTTCTTCAAAAACTCGTTTTGATCAATGATTAATTGCTGTTCTCTATTGACCCTATCTAAGGTTTCCCTAGTATATTTGTATTTTTTTAGTAATTCCTCATCGTGATTGTATGACTCATTGTCTAGTTCTTTGAAAGCCTCTTTTATTTTCTTATTTTCCAGAGAGACCTCCTTGTATTTAGTTTTGTAGGCCTTGTTTGTTGTTTCTAACTTCAAAATTTTGTCATTTTGACTTTTTAGTTGCGTTTCTTTTTCTTTAAGTTTAGAAGCATAGTCTGTTATCTTTGTTCTTCTAGCGCTGGAATTCTTCTTCACTAGTTGATACATTTCTTGCATTAATTGAAAAACAGGAATATCACTGAAATCATCGTATTTATAACCAATTTCTTTAAAAATTGCTTTTATTACGTGTGAAACTTCACCATTTGGATCGAAATGCAAGTCTTCGTTTACAAATGGTGATGTCATCTGTTGCGAGTCGTATTGCTTTTGCATATCGCTCATTATAGCGGTTGCTTGCGTATCGACATTGTATTGACTCATAATCGATGCGGTGTTAATGTTGGAGCTCCCTTTACTTTGAGGAATTTCTTTGTTATGCCTAAAGTGATTGTTATTCTGCAATAAAATATCATTTTCATTTCCTTTTATAGAGTTATAAGAAGATGATGATGAAGAAGAAGAGCACGTTGTCTGAGATGTTGTAGAAGAACGTGCTAACATGGCAACATTATTTTTTGATCTCTGACTTCCAGTTGAATCTAATTTTAATTCTTTCACACTATTCGAACGACTCAAGCCTGCAGATGGAAGGCTGTTACCACAGATAGAAGAGTAATCATTTTTATAACTGTTGCCATCGTCACTACTTTTCATTGAAACGAGGCTCTGGTTACTTTTCATGGAACCTATACTCCGGTTGCTTTTGGAAGCTGGAGATTTGGAAAGTTTGAAAAACTCTTTCATCCACTTTCTCTTCGAAATTTTACTGTTTTCCAGACCACTTGTGTCGCCGTCCTTATGTGTATCGGTATCTTGTTCATGATTTGAGATACAACTAGAGTCTTCAGAACTACGCGAGGTAACTGTCATTGTTGAAGTCCCTTCCATATTTGATGCCTTTAAAATATTATCCATACCGGTAGCAGAAAGCTTTAATAGATCTTTGATAGATCTTTAATATGCCTTTAGTAATCACGGGTTTTTTCCTATTTAAATGAAATTTTATAATACATTTAATTTTTCTTTTTGTGACATTAAAAAAATGTCAATGACAGAGAAAAAAAAAAAAAGTTTGTGAGGTCAAAAATATGTTAAATAAATATTAGATAGAACATGTTAATTCAGTATAAATTTTTTATTTCTTTTGTAAATGAAAAACTGGGAAAATATGACGAAATCCATGAATAAAGTACCTATGCTTCCAACCAACCAGGAAGCGTTCATAATTAGATACTTCCAGTCTAAAGAAATGACAATCACAGAGAAAATAAATGTGGTATTACCCAAACAGGCGAACAAAAAGAATAGGAAACTGATACCTTCACAAGACTTTCTCTTAAAATTCAGTAATATCTGAGGAATTCTTGAACCCAGATACAAAAGGGCACTTAAGTAACCGAATATCTGAGCCATCCAATTGATCTGCAGTTCGGGAACAGGCAGTGATGGATCCTCCACGGGAGGAGGTTGCGTGTAGTTTACGCAGTAGGTTACATACCACGAGATGAAACCTACAAAAACTACACCACTAACAATAAATATGTCTTTTATCAAATTTCTTGAATTGACTTCACGGAGATTATCATCACCAACGTTTCCGTCGGATGAAGGAGCAGCCATTTCTTCATCAATACGATTTGGCTGACCTTGGGAATTCAAAAGCGGTTGTTGTTCATTGAACACATCGTGCAGAACGTTTTCGTTTATTGGATTGGCAGGGGAGAGATGAATAGGGTCTACTGCTGGTTTTTCCTCATTATCGTACCATAGACATTGACCTAGTAAAATGATATCTGCCACCGTATAGTAAGCAGCAAGAATGATCATGGTAGACAAAAGATGTTGCATAACGGCACCCATAAGGTTAAAGACATCGCCGGCCAACCAAAGTATCACGAACAATAAAGATAGCCCATCAGACGACTTCCGGTAAAAGTTCTCGTAAATTTGAGGGACAAACACAATGATCCAGCAGGAGATGGAGATGGACCCAGATATCCCACTTAGAGTGGATCTATTCAATTCTAGCGGTACAAGTTGCATAATTGAAGTCGTCGAGCGATGTGGTAGCTTTTTTTTTGTATGGCATTCTTTCGTTAGCAGTACATATCATCGCGAAGACGATTAAAATACGTAGTGAATAAAAAGACGATATGTGAAAAATTGCAATCCGGGTAAAAATAAAAGAGTCATTAAGAGCAAAAATGACCATATTAGAGATTTTACAGGTAAAACACATACAACATCAAAGCAAAATGAGCAAAGAGAAATAAGAAGTATCCTCCCAAGGCCCTACATTAGATTTGGACCTCTCGGACACTAAGATTGGTGCTGTTAACATTAAAAAGGGAATGCCGTTTAGATTTCGAGTGGAGCCAGTTTCGGCGGCTAATGTCCAAGTACTATGATAAGCATAAACACCCTTTGAAGAACTATTACCAGTTGCGCATGTTTAACCCGTATCTCTGACATCAATATACACCTATTGTAGCTACGGAGACTATTACTATTTTGCTATTAAGTTACTAATAATACTACAGTGATGGCTGCTTATGTGTCCTTTGGAGCTGGCGAAGAGCTTGCGGATTTTGCTTCCGCATCCAGCTTTCTGGGTGGTAAAACGCTTTCAAAGGCATTTTTCCAGTTATGATCATCAAAGTATTTCAGCATGAGTTGCACGACGTGCGTTGTCGTCAACACTCTTCTGCCTTCGAGATTGATGTACTCGTCAATGGGCAATCTTCGCGTAGGAATGCCCATCTTTTGGGCCTTCTTCAGACACAATTCTTTATAACGATTCTTGTCTACAATGCCGCCAACAATGTATCGCATCCCGGGTTCCAGCTTCTCCAGCTTTTCCTCTGTATCGGCCGTTAAATACACTATTTTGTCCTTACTTATATGCTCATCTCCAAACATGATTTTATCGTCTGGTAGGAATTTAAAATGGTTCCAGTTTTCATAATTGGTATTTTTCAGAGTAGTTTCAAACCTTTGCTTTAGTCTTTTGTCGAATGGGGCCACCTTTATTTCTGCAAAATGGTTCGCCCTTCTATTCGCGGAGTATGCCCTGGTGACCTGGTTAGACAAGCTTACTATTTCCTTGTCGTTCATTAACTCATCAAAAGAACAGTCAAGTATGATCTCTATCCCAGAATCAGTCTGATTCACATTGATACGAGGCTCTCTAATCAATTCCTGTGGGACCTCTTCTCCCCTGTCAATGTATTCTTGAATCTTCGCACTTCTTTCATGGCGAAGTCTCTTCTTCTTTACACGGCGTTCCGCATTGTATTTGGCTTTATTCTCCTCCCATCTCTGTCTTTTACACATTTTTTTCCATTGCTTTTTAGACATGCCTTCTGGCACAGGCGGTAAAGGTGGTGTTCTTTTCACCTTTTCCTCGTTCTGGTTTATCTCATCATTGGACATGTTGTTTTGCCTGCAGATTGACACTTAATTATTTACCTTGAAAGCTTTACGCTATATTAAACATCACCATCTCTCTTAAAAACAATGAAAATTTTTCATTACCACATCACACTGTTAGATTAAACGCGTTTTTTCTTGACAAAAAGGTGGGAAAACCAACCACATATTTCAAATACTGTAAAATAGTAACATTTATAAATCTGATCGGATCTATTATAACATTGCAGGGCTTCCCAGAAGATATAAAAAGTCCCTTATAATGTCCAAAACTTTATCTTTGCAACTTCCATGGGTTGAGAAATACCGTCCCCAAGTTTTATCTGATATAGTCGGTAATAAAGAGACCATTGATAGACTTCAGCAAATCGCTAAAGATGGTAACATGCCCCATATGATCATATCAGGTATGCCAGGTATAGGTAAGACCACTTCGGTACATTGCCTTGCTCACGAGCTCCTTGGCCGCTCTTATGCTGACGGTGTTTTAGAGTTGAACGCTTCAGATGACAGAGGTATTGATGTCGTCAGAAACCAAATAAAACATTTTGCCCAGAAGAAACTACATTTGCCTCCAGGGAAACATAAAATCGTTATTCTTGATGAGGCGGATTCCATGACTGCTGGTGCTCAGCAAGCGTTGAGAAGGACCATGGAGCTATATTCGAACTCTACAAGGTTTGCATTTGCTTGTAATCAATCAAACAAGATCATTGAGCCGCTGCAAAGTAGATGTGCGATTTTGAGGTATTCTAAACTATCCGATGAAGACGTTCTAAAACGTCTTTTACAAATCATAAAGCTAGAGGATGTTAAATATACAAATGATGGGTTAGAAGCAATCATTTTTACAGCGGAGGGTGACATGAGACAGGCCATAAACAATCTACAAAGTACAGTAGCAGGACACGGTTTAGTGAACGCAGACAATGTCTTCAAAATTGTTGATTCTCCTCACCCTTTAATAGTGAAGAAAATGTTACTAGCCTCCAACCTAGAAGATTCAATTCAAATCTTAAGAACAGATCTTTGGAAAAAGGGTTATTCCTCGATTGATATCGTCACAACATCTTTCCGCGTTACCAAAAACTTAGCACAAGTGAAAGAATCAGTAAGATTGGAAATGATAAAAGAAATCGGTTTGACCCATATGAGAATTCTGGAGGGTGTTGGAACGTACTTGCAATTGGCTAGTATGTTAGCGAAAATTCATAAACTAAATAATAAAGCCTGATTTAAATATCCGAAAACTATAAAAAAAACTCCCATATTAGTGCATTACTTTAAATTCTACTTCTTTGTCTTGTCTCTTCCCTTGTGATGTGTCAGAATTTTTTTTTTTTTTCATTTTTGCACAATTTAAGCTTTAAAGTTGTTTGTTGATCAAAACTTACAACTCGCAGTGCAGTTACATAGTCATAATATGTAGAAAAAATATAGAGAAGGTATACGTCGTTCGTTGAAGACAGATGGACAAGCTAACTCCATCTCAATGGAAGGTAATAAATAAGTCATATGAACCAGCGTCTACGATAAAAGTCATTGCGGGCCCAGGCTCAGGAAAAACGCTAACGCTACTATATAAAGTACTACATTTAATTACTGTGGAGAATATTAAGCCTGAAGAAATACTTATATTTTCGTTAACAAACAAAGCAGTTGATAGTATTATAGAAAATTTACTGTCCATCTTCGAAAACTCGCATACAAATAAGGAAATTGTCCATCAGATTGGGTGTTACACAGTTCATGGGTTGGCTAATAGAATCGTTGTAGAGAATGAGGGGATGATAAACATTATAGAAGAGATTGGATGGAGAGGATTAATGAAGTTGTTACCGCCGTCAAAGAGAACCCCCCATCATTTCAGATCATATAAGGAACTTGAGAAAGTTGTTAAGGATTACAAGCTAAACAACGCAAAAAATAATAACCCCGTCATTGAGAAACTAGTTGAACTGATGGATAACTGTAAAGTGATGACCAATGATGATTTGATCATTCGCGCAAAAAAATACTTAGAGCTTGATTCTTCTGATTCAGATGCATCGTCTTTCACTCAAGATCTCCACAATAAATACAAGGTTGTTCTTATCGATGAATTTCAGGACCTCTATCCAAGTTTAGCACCCTTAATTACCATGATTTGCAAAGGCAAGCAGCTCATTATGTTTGGTGATACAAATCAAAGCATATACGGATTTTTGGGGAGTAACAACGAGATTATGTCACAATTAGACAATCTTCACCCAAAAAATTCCACGACTGTCCTGAAATTATTTGATAATTTTAGGTCTACCCCCGAAATAATCTCTCTAGCATCAAAAATTATCAATCGTCCACTAGCAGAGAAACAGATTATCGATGATACTGATGAAACACCATCAGAGCTAGTTCGCAAGCTACCGAGTGGTGTTTCACCTCAAATAATGACATTTGATGATCTAGCCGCAGAATCTGAATTTATTATTGATAAAATTACCCAATTGATTTGTTCTTCTGCAAAGTTTTCCGATATAGCAATTCTATCAAGAACAAATTCACATCTAACGGCTATAGCCAGTATTTTGAAGAAATATGGTATTCCTTATCAAAAACTAAAGAGTCAACCTGATTGGATGGACGATTTACGAATTCAATTCCTTTTAGATATTCTAAAAGTGTGTTCTTTAGCCTCCGACGAAAAGCATAATCGTGAGTTCAATACGGGTGATAAATGGCAAAGTAACTTCAGCATTTTGGTCACAATGAGCGCTCTCAAAGGGATTGGCGATGCTTCAATACAAGCCTTGTATAAAGCATGCAGCCTGAAAAATCTGTCAATTTGGAAATACCTAACTATGGTTCCCAATTTTGAATGGCCATTGGGCCTCTCCATAAAGAAAAAAATGGAAAATTACACTTCAAACTTATATGAAATGATCGAAAATGATCAAGTTCATCAATTAGATGATCCGATGGAACTTTTAGAAAAAGTTGCTAGCATCACAAATAACTTAAACCTAAATCCTACCTACTTCCAATCCTTAAGTGATGCTCAATCATCTTTAGAGTTTAAAACACATCTTCAAGAGATGGCACAAGTAATGAAGGTCTCAAAATCTAATAAGCCCCCGGGTATTTCATTTGTTAAATGGTTTCTAGAGACATATTTTGATCAAACGATGGTCTTTCACCAGTCTCAGCAGGCATTACAAACTACCGGCCCGGGGACAGTAAAACTATCTACCATCCATTCTGCAAAGGGTTTAGAATTTCCCATAGTATTTCTAACAAACGGGAGCATGTCCAATTTCCCAATGGATACAAACGCCCTTTATGTGGGGATAACTAGGGCAAGAAACTTGTTGTACATGTGCAACATGAAGCACGAGAGACTGGTCAGTAAATCATCACCATACTCAAGAAACATAATGTCTAATAATTTATTCTGGACTTACTACAATAAGGATTTGAACCGATCTGTATGTGACGTTAAGGTGACACATGGTTATAATGTGCAGCGATACAATCAGTTACGTAAAAATTTTGGATTTTATAGAGCATATTCTTCACTAAGAGGTTGTAAGAGCGTTTTCAGACGTATATAGAATAGTTTTTTACTTACCTTTCATAATGTATTATCACCCTTTTACATAATACAAGTTTTAGAAGCAGATATTTTTATTTTTTTCATTTCCATTGTTCAAAAAGAGGGATGGTAAAGTATGCTAAAAGGCATACAAAACAATTAAAGGGAAACAGGTACAGCGAAGTCTTATGGGATTCATAATGTTGTTAAGATCTAGATTTTTGAAGGTTATTCATGTGAGGAAACAATTGAGCGCCTGTTCAAGATTTGCAATTCAAACACAAACGAGATGTAAGAGCACAGATGCTTCTGAAGATGAAGTGAAGCATTTCCAGGAGCTAGCCCCTACTTGGTGGGATACAGACGGATCACAAAGAATTCTACACAAAATGAATCTAGCTAGGTTAGATTTTGTGCAGAGGACTGTGAGGAACCAGGTTAAAATTCAGAATCCTGAAATATTTGTCCCTGGATTTAATTACAAGGAGTTTCTACCAGAATACGTCTGCGACAATATTCAGCGGGAAATGCAGGAAAGCATAGAGACTAATCTAGATAAGAGGCCAGAAGTGAGCGTCTTGGATGTTGGATGCGGTGGTGGCATTTTGAGTGAATCGCTCGCGAGACTAAAATGGGTGAAGAATGTTCAAGGGATCGATCTGACTCGCGATTGTATCATGGTAGCAAAAGAGCATGCCAAGAAAGATCCCATGCTGGAGGGAAAGATAAATTATGAGTGCAAGGCTCTGGAGGATGTTACTGGACAATTTGATATTATCACCTGTATGGAAATGCTAGAGCACGTGGATATGCCTAGTGAAATTTTAAGGCATTGTTGGTCGAGGTTAAATCCCGAAAAAGGTATACTCTTTTTAAGTACTATAAACAGAGATCTCATCTCATGGTTTACTACAATTTTTATGGGTGAAAACGTCTTGAAGATCGTCCCAAAGGGTACTCATCATTTGAGCAAATACATAAACTCAAAGGAAATCCTTGCCTGGTTCAATGACAACTACAGTGGCCAATTTCGCTTGTTGGATCTCAAGGGGACCATGTACCTCCCATATCAAGGGTGGGTTGAGCACGATTGTTCCGATGTCGGTAATTATTTTATGGCTATTCAGAGACTGAATTGAAATCAAACGAAAAGTAGGTATCTGACTGTAAATATCTTCTTATATAAATATATATATATATACACTTTTTCACGTACAGCATGAGTTCAAAAAGCAATGGCATGGTCCTGCGTTTATTAAATGATGTATCCTTTTCAAGACGCCAGTAATTTATTCAATACAGTATATCTTTTCCGCTTATAATGGAAAAGAGAGAAAAAAGATCAAAACGTTGAAAAATTTTTTTTAGTCATTGAGGTATCAGAAATAAAACTCAATAACAAAAAATAGTCGTAGAACAACGATGAGCAACGACGAAACTGTAGAGAAGGTCACCCAACAAGTGTCGGAACTAAAAAGCACAGATGTTAAAGAGCAAGTAGTTACACCTTGGGATGTGGAAGGTGGGGTTGATGAACAAGGTAGAGCCCAAAATATTGATTACGATAAATTGATCAAACAATTCGGTACTAAGCCGGTCAACGAAGAAACCCTGAAGAGATTCAAGCAAGTGACGGGTCGTGAACCACATCATTTTTTGCGTAAGGGATTGTTTTTCAGTGAGCGTGACTTCACTAAAATATTAGACCTTTACGAGCAAGGCAAACCATTTTTCCTATACACTGGTAGAGGTCCTTCGAGCGATTCTATGCACTTGGGTCATATGATCCCTTTTGTCTTCACCAAATGGTTACAGGAAGTGTTTGACGTACCATTAGTCATAGAGTTGACAGATGACGAAAAATTTTTATTCAAACACAAGTTGACCATCAATGACGTTAAGAATTTTGCCCGTGAAAATGCCAAGGATATCATTGCTGTTGGCTTTGATCCAAAGAACACCTTTATCTTTTCTGATTTGCAATACATGGGTGGTGCATTTTACGAAACTGTAGTAAGAGTTTCCAGACAAATTACAGGATCCACTGCAAAGGCTGTTTTCGGGTTTAATGACTCCGACTGTATTGGTAAGTTCCATTTTGCCTCCATTCAAATTGCTACCGCATTCCCAAGCTCATTTCCTAATGTGTTAGGCTTGCCTGATAAGACACCATGTTTGATTCCATGTGCAATTGACCAAGATCCATATTTCAGAGTTTGTAGGGATGTCGCGGATAAATTGAAGTACTCCAAACCTGCTTTGCTTCATTCCAGATTCTTTCCAGCTTTGCAAGGTTCCACGACCAAAATGTCAGCCTCTGATGATACCACTGCCATTTTCATGACCGATACACCAAAGCAAATTCAAAAGAAAATTAACAAGTACGCATTCAGCGGTGGTCAAGTGTCCGCCGACCTACATAGAGAATTAGGTGGTAATCCCGATGTCGATGTTGCATACCAATACTTGTCATTTTTCAAGGATGACGATGTTTTCTTGAAGGAATGCTATGACAAATATAAGTCCGGTGAATTACTATCAGGTGAAATGAAGAAACTGTGTATCGAGACTCTGCAAGAATTCGTTAAGGCGTTCCAAGAACGCAGAGCTCAGGTGGACGAAGAGGCCTTGGACAAATTCATGGTCCCACATAAGTTGGTTTGGGGCGAAAAGGAGAGACTTGTCGCACCTAAACCAAAAACTAAGCAAGAAAAGAAGTAAGTAGTCACGCTTATTCTGACGCTATTATATACAATGATATAGAATCCGAAATTGTAGTTTAACACTAAAAAAATAATGCAATAGAACAATAGTGTTGCGATGTCTCCTGACCTCACTATTTCTATAGATTGGTATGAAAAATTTTTTTTTCAAATATATGGGAAAAATTTTTCACGGCATATAAAAGACTACCATCTTTCTGCATCAGTGTGCCAGACCCATTCTCACACCAAGAAGCGAGGAAGCTAACAGGCCAGTACTTGCAGGTTAGGTTTTCGTGCTCAGATGAGCAGATCATGGACTGCATTGTGCTGTTGTTGCACAGTAAATTTTGTATACCATACTTTATGATGATATTCTTTACGAACTTTTAGACGTTAGACTTCTGAAGGAGATTAGACCCTCCTATGGAAGAGAAACTCGTTAAACTTATCTGAGTAGGTATGTGTATATGCGTCTCTTGTATTATACAAATGTTCTTATTTCTTGTCCTGCATTTTCCGAGTATTGGTAAATTCATGTAAATTTTTCATCCCATAGATCGTAATTTTGAAGTAGTGGCAAAAGATTTTAACAGAGCGTAAGATATAGTGAGAGAAACTACTCGCTGAAAAGTTGAAAGTGACCCAAAAAACGGCACGAAGACCAATTATACGCACTTTCAACACAGTTCGTCGAATCTTCACAATGGGGTTCAAGAAGCTCGTATCATTTCAACCGGATTATGTCCCACAATACCATATAACTAAATATATTTCGGAACGAACTAAACTGCAACTGGTACATATAAACCACAAAACCTCCCCATTGGTTCATGGTTACTTTGCTGTTCCTACAGAATGTCTTAATGATTCAGGTGCTCCGCATACCTTGGAGCATTTGATCTTCATGGGTTCTAAATCTTACCCATACAAAGGTTTATTAGACACAGCTGGTAATCTGTCTTTGTCTAACACCAATGCTTGGACTGATACCGACCAAACTGTTTATACATTAAGCAGTGCTGGCTGGAAGGGATTCTCAAAGTTGCTACCTGCTTATCTAGATCACATCCTACATCCAACTTTAACAGACGAGGCTTGTTTAACTGAGGTTTATCACATCGACCCGGAAAATTTGGGTGATAAAGGTGTGGTATTTAGTGAAATGGAAGCCATTGAAACTCAGGGCTGGTACATTTCAGGGTTAGAAAAGCAGCGATTAATGTTTCCTGAAGGAAGTGGCTATCGGTCAGAAACTGGTGGGCTAACGAAAAATTTAAGAACCTTAACCAACGACGAAATCAGACAATTTCACAAATCTCTGTATTCTTCTGATAATCTTTGTGTCATTGTTTGTGGTAACGTACCAACAGATGAACTGTTAACCGTCATGGAAGAATGGGATAACAAATTGCCGGAGATTCCATCGAATATACCAAAGAAAAGACCATTTTTGGACAACAAGCTTTCGCACATACCGCAATCTAGAGATAAAGTTACGGAATCTACTGTAGAATTTCCTGAACTTGATGAAAGTCAGGGTGAATTACTCTTTTCTTGGATTGGTGTTCCCTACTCAGATTTTCGTAATGACCTAGCGGTTGATGTGCTATTAGATTACTTTACTGACTCTGCATTGGCAGTGTTTACAAGAGAACTGGTTGAAATTGACGATCCCATGGCAAATTCCACTGATTGTTGCACTGATTATTTCATGAGAACCATAATTGATCTTCGTATCCAAGGTGTCCCAACAGAAAAAATAGCAGCAACAAAGACCAAGGTACTGGAGATTTTGAAAACCCATACCATTGATTTATCAAGAGTTAGACAGGTAGTTGAAAATACTAAATGGGAATATTTGCTGAACTATGAAAAAAATGGCGAGAGTCGTTTTTCTAGTGCTGTGATTACCGACTATATTTATGGTAATGAAGATGGTTCTTCATTAGTGTCTTCTCTCAAGGATTTAAGTGATTTTGATGCTTTATTACAATGGTCCCAAAAGGACTGGCAATCTTTGCTGAACAGAATATTCGTAGACAACAAACCTATCATAGTTACCGCTAAACCAAGCGCTTTGATGTATGAACAACTAGAGAAAGAAAAATCGGATTTGATCAAACAAAGAGAAGCTGAATTTGATGATGAAAAGAAACTGGTTTTATTGAAAAGATTGAACAATGCAAAAAATATTAATGATAGGCCAATTCCGAAATCTCTACTACAGAAATTTGAGATTGATAATCCTTCAAAGAGTGTTGAATTTGTCAACACGAAAAGCATTGCAACTGTCGATTCGTATAAATACAATAATGTTAGTGATCCGCTGACCAAAAAAATTTTAGAAACGAGGCCAGACAATTTTCCTCTTTTCATTCACTTAAATCATTTCCCGTCTCAATTTATAGAGCTGCATTTTTTGGTCAACTCCGCATCTATTAAGGATACCTCGCTTTTACCATATTTTAATATGTTTGATGAGCTATTTTCCATGCCAATGAAAATCCTTGATGAGGAGAGTAATGTAGAAACTATGCTCTCGTTTGAGGAAGTTGTCGCCAAGTTAAAATCAGAAACTATTGACGCACAGATCAACCAAGGTTTGAAGGGTTCTTGTCCTGACCTTATTAATTTTAAAATTCAATGTAGAGCTGGGGGTTACTCTAACTCTGTTCAATGGATCAAGCACTGCCTATTTGACATGGTTTTTGATGAAAATCGTGTTCGTATTCTGCTGGAGAATTATTTGAATTCTATTGTAGAATGGAAAAGAAATGGTAATGTTATGTTAAGTTCTTTAACTAACAGAAATCTCTATTCGGCAAGATCGCTGAAAAAATCCACCGATCCATTATTTGTTGAAGCAAAATTACAAGAGATTTTTGCAGAAATTGAGAATGGCAATTTTGAGAAAGAAATTTTGCCAAGAATAGAAACAATGAGAAAGCAACTGAGAGCAAATTTCAACAAGTTTCATATTTTGGTTCTTGGTGACATCTCAAAGATCGCTGACGTTTATGAACCATGGAATCCCTTAATTAAGTGCTTAAACATTGCACATCCAGTTGAGAAGTTAAAAATTCCACCAGTTCCAAGAGCCCTAGATACCATTTCATCGATTTGCAGAACACCTGGTGAAAAGGCCTTTATAATAACTACTCCCGCCTCAGAATCTGCTTATATGAATCTAATAACGTCCATCCCATTTAACTTGGACTACCATGATCCCGAATACGCTATTGTCTCATTGGCTTCCGAATATCTAGAATGTGTTGAAGGTCCATTTTGGAAGGGAATCCGTGGTGCCGGATTGGCCTATGGTGCCAGCATGTTAAAATTATGTGAGATAAATTCTTGGGGATTCAATATTTACCGCGGCGCTGATATTATTAAATGTTATGAAGTTGGAAAACAGATTGTTCAAGATTATGCATCAGGTGCCTTGGAATTTGATGAGCAGTTAATCCAAGGTGCCATCAGTAGTATTATTAACAGGCTGGCTACTATCGAATGCGGATACTTTGAAACAGCCCTGTCCAAATATGTTGATGAATTCTGTTTGCAAAGGGGGAACAACTTCAATGAATTGTATTTGGAAAGGTTGCAGAATGTTACCAAAACAGATCTGAAAAATGCCATGCAGAAATATTTTGTCAACATGTTTGATTCCAATAAAAGCGTTGCCTTTGTGAGCTGTCATCCAGCTAAATTGGAATCAGTTCAAGAATTCTTTGAAACTCAAGGTTTCACTGTCGAAATAGAAGAGCTAGAAGATGACGATGACGAAATTGATAGTGAAGAAGACGAAAATGCGTGAGTACATGACCTTCATTTCAGCTTCACTTTCAACACAGAAACAGTGCGTATTATCTGCATTTAATAAATAGCAAAAGGAGCATTGTCTCATTCTTTTCGAATTCTGGGATTCTGCCTTACGGCGCCCTTTCATTTGATTGATTGATTGATCGAGAATTATTATTATATTTATATGAGTACTTGAAATTCCTCATATATTTATTTTTAGAGTATTTAAGTAGCTTGATGAAAATATTAGATAAAATTACTAATTACGACCTCTTCGATTTTGCAGATGAGTTTTTGAAATTTGTTCCTGTGTTTAGACCTAATCCCACGGTAACTTGTCTTTTTGGCAATCCGTTAACTAATTTACTGGTTAACGGTACTGGAGCAGCGTGTTTTTTTGAATTTTGTTCCTTGGCATTGATAAAGGTTTCAAAAATTCTGCTTGATCTGTTGCTCTTAGCGCTATTAATCGATTCAGAAAACGAATTGTGCTTTGAAATTGATGGAGATTGGCTATGCGTCCTAGGTTTTGGCGAAGGAGACTTGGAAGTTGGAAGATCTTTAGGAATGGCTCTTCCGGATGATGATGTTCTCCTTTCAATTACCTTTTGATTTCTTTGCAACAGTTCTTTCTCTATTTTATTTGTATTCGAATTGAGTATTTTTTTGAGAACAGTAAACAATTTGCTCGTGGTTTTTTTATCAGTGCTCAAAAGAAATGACTTGTAAGGTGTCTGAATCACAACTATATGATTAGTTCCCATTTCCAAGGGAATGATTAGTTCTTTTATTTTGGTACCCTGTTGACGCAAATTTATGTCATATTCTAGTTCATACTTTAAATTTGTAACTGGATTTGGCTGCCTCCTCTTGGCAAATACTAGAAATCTTCCAAATGATGTCATTACAATGGTTCGTTTATAGTACTTGGTTTTTTCATCAGAGGAAGAGAGCGTTTCAGCTGCTGAGGTAGGGTGAAATAATTTTTTAATCTTGCCAGAAAAAACAGAGCTTCCTTTATTGTTAGATTCGGATTTATCATCGTCTTTCACTGGTGAGCTGTTTTGATTGCATTTGTACCCTTCTCCGCTTCTGTTAGTAAGCAACTCCGATAAGTCACCTCCTTCAATTCGATAATCATCTTCCAAGAGCTGCAAATCGATAATATTTTTCGAATAGTACGTATCTTCTGTTTTGGAATAAGCAGTCATAGTTGGATCATTTCGAAAACCTGTAACCTCTCCCCCACTCCTAGCTACTTGGGATAAAAAAGTCTGTCTAGGCTTACCAAACAGTTGAGGATCTAACAATGAACCATTTAGTTTAAGCATTTTCTTCTCTAAGATATCGTAATTTGTGGTAACAAAATCCAGTTTTTCCGTCCTTAGTACATGTTCGTTGATGTTTTTCAGGTAAAAAGACCATTGAATATCTTGCTTGTTCATCAAGGGAGAATCTGTGCTATTTTTAACATTTTGCTTACTAATACAAGGCTTAGGTGCGGCAATTGCGGTATCAGAATAATCCTGCTGTTTTGTCGTATAGGGAGGTGTCATTTGATATGTATCATATGGTGTCATAGGGGGCGACATTGGAGGTGTGTATGGAGGCATTGGGACTTTTGACGATAAAACTGATGCTGACAAAGGTGGAGATTTGGCAAATGGTTTACTTTCTGTAGAAGAAGTACGCTTATAAGTTCCTGGTCTTGATGTTGTCGCAGGAGAGCTTGACCTGCTACTTTTCGAACTAGAAGTTGGATAGCTTTGCATGGTTTTCTTGGTTAGAGCAGCAGAAGCTGCTAGGGCAGCAGAAGCTGCACCACTTGGTGTTCTCTTGCCTGGTTGATTTTTCCTATTGTTTATACCCTTTCTTGCATTTTCAAGTATCTGCGCTGTTCTTTCATCAGTGGGTCTCTTCTTTATTGATATTTCACTTTCAGTAGAAGCGTGAGTATTGTTATTGTATAGGGTTGAATGAGTAGTTTCCTCAACAGAGGGACTTGAAGCTGACCTTTGAGTCACTAGATGCGATTTGCCAAGTGTGTTGACTGATTTCTTCACCAGTTTTCTATCGCTTCCGCTTGGCATTGCCTGCATGGATTTGGCGTTGATTTTATATGGTTTGATCTCTGGAGGCGTTTTTGACCAAACAGAGCCGTCTTTAAAATTCAAATCTTTGAAAAAATGATGTTCCTTAATTTGGCTTATCGTCAATCTTCGGTCTAAGTTTTTTACTAGGATTTTCTTAACCAAATCTCTGATAATAAGTGGGAAACCTGGTGTAAAGGCGTACTGAACTTTCATTACCTTTTGGAAAGTCAAGTATTCATTGGTAGCTTTGAATGGTGGTTTTCCGGCAATCATCTGGAAAAGTATACATCCGAAGGCCCAAATATCGCAACGATAATCTGTAAAACTGTCATTTAAAAGTTCTGGAGATACGTATTCTGCAGTGCCAACGAAAGATTTCGACCTTGTTGATAAATCGTATTCTGGTTTCGAAACGCTATTATTTGTAGGATTCAGTAACTTCGCAGTACCAAAATCAGTCAGTTTGATCTTCATTTCTCCATCTAAAAGAATATTTTCTGGTTTTATATCTCTATGAATAATACCGTTGGAATGTAAGTAGTCTATGGCATCTATTATTTGCGCAGCATAATAGCGTGCGCAGGTTTCGTCTAATGAACCGTACTTTTTCATTAAAGAAAGAAAGTCCCCATTGGGGGCATACTCTAAGAGAAAGTATAGGCTTGATTCATCCTGAAAAGTGGAAAATAATCGCACAACACTAGGAGAATTATTGAGCTTTTGAAGGGCGGTTTTTTCTATGCTGACGTATTTGACTTTCTTCTGGCGTATTAAATATTCTTTGTTTAGTACTTTTGCGGCGTACCTCTTTTTGGTATCAATCGACGTCGCTAACATTACAGTAGAATACGCGCCATCACCTATTACACTACCAAATTTAAAGTCCTTGATTCCCTTTTTGATTATATTTTTTTGGGCTTTGGATGACTCTTTAGCTATTGGTTTTTGAGATGAAGAGTCATGTTCAATCTTTACTTTGTTCCGATTTTTTTCCATGTGGGGACTTCCCGCTATATTATCCAAAGTTTTTTGGTCATTAATATCGTTATTATCGTAATCGTTGTCATATCTGCCGTCGTTGGTACTAGCGACAGTTTTTCCGTTTTCATCATTAATCATTACTTCTTTAATAGTGTCATCATCAAGATTTTTTCTCTGCTGATTATGGTACATTTCAATGAAATTATCCGTATTCGTCAAGGCCTTTTGAATTATAGGCTTAGCGGTTCTTTTTTCCAAAAGTAAATCGCCAACGTTTCTATTCGAAGTGCTTCTTTGTGGAGTGGCTTTTGCGTCATAATGGGGATCTAAATGCGAGAATTTCTCCTTTTTCGTTAGAAGATTAATGTTTAGCTTCTGCTCATCACTTGGCAATAACGGCCTAGGGCTCATGGAATTATCCTTATCAAAATACATTTGGTTGAAATGAAAAAAAAAAGGAGAGATTTAATTTCTTTTGCTTTTTAAAAACTAGTTAGTGGCTTCTCGGTTCATCAAGATGTTACTTTTGTTTTCCCTTTTCGAACTATTTTATGTAGTTTCTTGTTCTTAAATACCCCTAAGTACCTTTGTACACCAATATCAGACTTCAAAGGCGGTAACTGGAGTAAAAATATTAACAGTTTCGTTGTCAAAACTATTCTCTGCCTCAGAAATGTGAATATATAATTTCTGTGTTGCGGAAGCTTTGAAGATGAATGCCAATAGCGCCTTAAAGAAAACTAAAAGGATCGGGAAATGTTCGCTTCCATTTGGGGTTATTATTGCTAAACGTCAAAAGTTATTCTAGTTTATTTCGTCGAATATGATTTCTTTTTGCACGTGACTTTTCTCCGATTATCCTGGGCGGCTATTTCTCCGCTGTTTAACTAGGGACCAATTATTCCATCAACAATGTGTCGAGTCAATCGTTAACCATCTGTCATGTTTCATACCTTATTCTAGGCATATATGGGCATACCATATATTTTTGAGCCTTAGACTTTTCGTATTTGGGGTACATCAGCTTCCATTGTTACAGAACTATTTGAGTCTCAACCATTAGCTATAGAGCTAGCCGGAAATGGCGGGACCGAAACAATTTTTGATAGTACAGGGAACTCCAGCGTATGTTTCTCTAGGTGACAAGAAATAAAACTGGAGACAGGCGATTGACAGAAGGATCAGAAGCAATAGTCTTACTACTTATAGACAGAGAAAAATGAGTATTCCATATGTTACCCTGATATTCTACGAAAAAGTGGGCTTTCGTCAATAGCTATTTAATTTAAGCATATGTACGGGAAGTACCAGCTGTTATAGTTTACATAAAATAGACATATTCACGTGTATGCAAGGGCACATAAAAGCAAAGGCTGACATTGAAACATAGCAAGCCAAGAGATAGAAAAGGAGGATACGGGGTGAACAGCCGGTCTATTCTTATATATACTTCAAAGAAGCGATAGTTCTGTCCGTATAAAAACTCGGACAATTCGGACAGCACTCCGCGAGAAAAGGGCTCGTTGGGCAGCTCAACATTATTCAACGCAAGCCTGTTGAGCTCAATTGGTTTTAATTGTAAATACTCAATGGTGTCAACAGCTAAATGATTTACACTCATATATATGGTCCGGATATATGGACGCAGAAGTAAAATAAAAATGAAAAAAAGTAGAAAAGGAAATTAATTTCTTAAAGTTCTTGTCAGCGCATATAATATTGGTATAAAGGTACATATATATTGACAGTATGGTTTCATTGACTACAATAGAGCAAAGCCCAGTCAAATGCGAGACAACCACTGAGAAAGAGAGCAATGATACTAGGGGGACAGATTCGAACGAGAATGCAGAGACAAAAGAAACAAAGAAGGGTTTTCCATTCCATGACTTGGCAAAATTGCAGAAACAGTACAAAAATAAATCCAGTAGGAACGAGTCACTGGTAGCACTAATATATCTCTTGGGTTCGATGCTGTCATTTTGTCTCCTAATATTTTTCACGGACTTTTATTTGATACCTTTGTTCCCCACCACCACTACAATGACAGACTACATTGTATTCAATTTTTATTTATTGAACGTTTTTGTATTTTGTATGGTGCATTTCATTTATCACTTCGTCAAAAATATTTCTCTACAACAACATCTCGAACATTGGCAGAAGTTTTCGTATTTATCGAATATCAACTTATTGATATCATCACAAATCACAATTCTTTATTATCTATTCTATGATTACGTGTTTTTCTTCAAAATTTTTACCCTTTTAATGAACTTCATAGGATTAGTGGCATACTTTTTTATATTGACGGACAAACTCATTTCCTCGAAAAGATTCAATAAAACAGTTTTCTTCATTTCGGTATCAGTAGTGTGTTGTTCCTTGCCACTATTAACCGCAATAATCACCTTTGATGGTTTAGAAAATCTGAAAGAGAGGATAAAAGTGAACGCAATTACGTGGGAACTTGTGGCTTTGGTAGCGGCATCTATAATTTACGTTACCAGGTTCCCTGAATCATTGTTCAGACGAAATAAAAAGGAAGAAGGTTGGAATCATTCCGAGTACCTCTTCCATCTCTTGATTTCTGGTACGGCTTTTTACCATTTTTTCATTTTGATTCAATCTTATATTTTGATGCATTCAAGTTTGAATCAGCCCGAATTAATTAATTTCAAGTCTTAGACTCAGCTGGTGCTCACATAATAAATAATTGAATAAATAAGGCAAATTAAATAAAAAAATAATTCAAGAATGGGAAGTATATCTCCTTTAAAGATACTTACACGAGTTGAATTAACCTTCATGTTTTGACTTTAATGCCTTCTGCGGTTCTTGTCCGTATTTCTGTCTTCGTGATGTATTTGTTCTTTTTTACTGACACCGTGACGCGAGGAAAGCTCATCAAAATAATGGCAAAATGCATAATACATTATTACAGAATTGAGCAGAATGACTGGGAAAGGTGGACTTGACAATGCGCCAGGTACTACAAAAAGATAAAAGGGATGTACAGCTTTCCAAAGCTTTATCATATCTGCTTCGACATGCAGCGGTGAAAGAAAAGTTGACTATTGACTCAAACGGTTATACACCGCTGAAAGAACTATTGTCTCATAATAGATTGAAAACTCATAAATGTACGGTGGATGATATCCATCGCATTGTTAAGGAAAATGACAAACAACGCTTTCATATAAAAACGTTAGGAGCGGACGAAGAATGGATCTGTGCTACTCAGGGACATTCAATCAAATCGATTCAGCCATCAGATGAGGTTCTCGTACCAATTACTGAAGCGTCGCAGTTACCACAGGAACTAATTCATGGAACAAATCTTCAATCTGTCATAAAGATTATTGAATCCGGAGCAATATCACCAATGAGTAGAAATCATGTCCATTTATCGCCGGGGATGTTGCACGCGAAGGGAGTTATTAGTGGAATGCGTTCTTCAAGTAACGTCTATATTTTCATCGACTGCCATTCTCCATTATTCTTTCAAACTTTGAAAATGTTCAGGTCGCTCAATAATGTTTACTTAAGCAGCAGTATTCCCGTTGAATTGATCCAAAAAGTTGTAGTTAAAGGAAACTTGAAAGATGAGGAGAAGTTAGATACTTTAAGAAGAATTTTACACGAAAGAAACATACCGCTCGAAAAGATATAACTTTCATCAAGCTCAACTTTTATGAATTTTTATTTTTAAATACTTCGCTCTTACTTATATATTTAAATAAAAACTTTTAAGATTAGATGAAATGAATTGTCTCCCTTTTATAGCTTTCTTCCTTCTTTTTTGTTCTTTATCTTTTATTTTTTGTTGGTGTAGCAGTCTAACTTTCTACAATTTCCTGTGTAGGTTCGAATTTGAGTTTATGATGGGCAGCACCTTCGGCCACCTGTTGTTTCCTCTTTTTAGCTAGAGCTTTAGAGGCTTTGATATTGAATCCGTCCTTTAAAATTGTTTGAACTTCCTCTAACTCCAATCCTGATAGTTCTGGATAACAAAAGTAACAAAAAATTGTTGATAAACATGCTACACCGGCAAAGAATGAAAATGTACCTGTTGGTGTAATATTTTGTAACATAGTCAGGAACGTAGACGCAATGACTAAAGAACCTGCCCAATTGGTGGCAGTAGCGTAGGATGTCCCTACACCTCTGACGTTTTGTGGAAATAATTCCGATTGTTGCCATGGAACAGTGCCGATACCGAGGGCATAAAAGGCTGCATACACAATAATAAATACGATAATGACAATGCCCCAAGATGAAAATCCATCAGATGCCACTACTGCATCAGCACCGTTAAACTTAATACCTAGGAAATGGAACGCTATAGCACATATAACCAGCGCCACAGTCATACCAGGTAGTCCAATCAGTAAAATGTACCTACGGCCGATTTTATCAATACAGAAAAATGCTATTAGTGTGAACACAAAATTAGTACCAGAGACAATAATAGAAACGGCAGAAGAATTTTTGAATCCAACAGTTTCAAATATTGTACCGGAGAAATACATTAAGGAATTCCAACCTGTGAATTGTTGAATGGCTTGTAGACCACAACCAATAATCAAAGCTCTGAAATTTGAAGGCACAGTGTGCAATTCCTTGACCATATTCCAGAATTTTGTTATTGGATTTTTTCCTGGTATCGATTGATTTAAGCTAGATAATTCTTCAACTTTTTGATCAATTATTTCATCTTCAGTGTTTACGTAACTTCGTTTGAGAACCATTTTTGCTCTCTTTAAATCGCCTTTCATTACATAGTATCTTGGTGTATCCGGCAAAAAACAGAAAAAAGAAAACTGCAAAACAGTAGGTATCAAGGACAAACCAACTAAGATTCTCCAACCGTTTTTGACGTGGTTCAGACCCGCACCACAACCGTAAGCAATCAATTGACCACCTGTCAGCCATAGGGAATTTATAACGGTTAACCTACCCCTGATCATCTTAGGAGCAATTTCACTAATAAAAAGAGGAGAAATCAAAGAACCAATACCGACACCGAAACCCATAATCAGTCTACCGGCCGCCATTTGCCAAAACTTGTGCGCGGTAATTTGTAAAATTGCTCCGATCAAAAACATCAGATTGGAGAACATTAAACATGGTCTTCTTCCAAACACATCAGCAGCAGTACCAGCGCCCACACTTGTAATCAAAGCGCCCAATGATGTGGCGGCCGTAATTAATTCTTTTTCTCCATAAGTTAAAACTTTGTTGTCTAAATCTCTATTGATAGAAATTAGCGCACTCGATATGTAACCAGTATCATAACCAAACATGAACCCAGAAATGGACGCAACGAATGTCAATGTAATAATAAAAGGGGATATTGACTGATTGAAAGTTATAATCACTGATGTATCATCTTCATCGTTAACTGGTTTAATGACAATTCGACCGTCATCCTCGTCCTCATCCTGTCTAGATTTTATTTGCATTGTAGAGGTGGATACGGGAGACTTTTTCGGTTTTTGACCATCATTGTCTTCTTCACAGTGCTTCCTATGGTGCAGTTCTTCTCCCTGCGTAGAAGATTGATCAGTTGAGGCGGCCCCCATACCACTGCTATTAGTGTACGAAGGAAAGAAATGGGAGAGACGACTCTTCGTCCATCTGGAACTAGCAGCTGTCGAATTCTTCATTTCAGCCATGAAAAAAAAGCAGTTTTCTTGCTTTTACTGCGTCCTGCCTCTTTTCTTCTTTTAGTTTTTTGTTTTCGTTACCGTTTTCCTAGCGAACGACAATGTTTATTTTATTAAGGTATTCTTTGTGTTTTTTCGTACTCTATACTAAAGTATGGTCAACTGCTTACGTTCTGTTAGGCGGAAGACACGAAATAACTTTGCTTCACATAATATTTTGCATACTTTTAGTGGCAAGACGAGCGATTTTGGAAATTTTTTTGGCGATGTTTTTTTAGTAAAGCGGGTTTTTGACTACAATTTGAAAGCTCTTGTAGTAGAAGAGGGAACAAATAAGAAAAAAGGTTCCGGGATGAGGATTTGAGCTGAAGGAGTGGATGGAAAAGTATGCGAATTAAAGTAATCCATGTGGTAAATAAAATCACTAAGACTAGCAACCACGTTTTGTTTTGTAGTTGAGAGTAATAGTTACAAATGGAAGATATATATCCGTTTCGTACTCAGTGACGTACCGGGCGTAGAAGTTGGGCGGCTATTTTGACAGATATATCAAATATTGTCATGAACTATACCATATACAACTTAGGATAAAAATACAGGTAGAAAACTATAATGAGTAAGGATAATAGGTTAGCAAGTATTTTGCTGCAGCCTGTAGCATCATCCTCTGGAAATTGTACTGAATTCCATGACTCAAAGCTGCATACTCTGCAAGAGGAACTTAATTTCTTGCCACTAGAAGGAGTTGCGTCGAATGTTTGCCCGCCGATGTTTAGAGGTCATAAGAACTACGTGTTTGTGTTATATTGTTTGAATCAAGTCGATCTCGTTACGAATTTGCAGGACTCTACAAAACGTTACTACCCACTGCAAATATTTAAAGATTGTCAATTGAGTTCTTTGGTTCAGAAGGATTTTTCACACTATTTCCAACTCAGCAGGCAAAAGGAAGGGGAAGATCGGAACGATAGTGATACCACCTTGGTTAATGTCGTCAATTCTGGAGTATCCCGCCATAAAAGTCAATTACTAAAGATGTGTATTATACCTAGGATTTGTTCCTTTGACAAATCCAACTCCAAAACCTACAAGCTAATTCAGGAATATGTTAATCGCTTTGAAACCGTTTTAACAAAATTTGGCCCAGAAAAAGATTTCACCAAAGTTTACGCTAACTGGTCAAAACTCATTGAGTCGTTTAATGAGCTTATTTTACATGACCTGTTGGTGAAATGGCAACAATGGTCTGAATTAACTCAGCCAAATGCCACGGTCCATCAGAACATTCCGAATGTTCTCAGGGAACTCGTAATAAAATTAACACAAAGGTATTTTACATTCCAACCTTCATACAATTGTTCGATTGATGAATTCACAACAATTTTACTTAATAAAAATGCTTTGAGTCTCTTGGACGTTTTCAGAAAACCCAGAAAATATAAACTGAATTTTGGTTTATGGCTAGATTGTCAAAACGGTATTTTAATTTTTACAAATGGTATTGTGCAGATGGCAGATGAAATTACAAGTGAGAGGGTGAAATCCTTTGTCAGGCCAGCACATCTCTTGGTATTGGAAGACCATTCAAATGATGAAGCAGTCAAGAAACTAATGTTTTTCACTTTTTCAGCGATATTACAATGCTTTACAGATGAGATTCTGAATTGTTAAAACGGGCTATCCATATTACATCTGAACCAAAAAAAACTTTTCTTTGCTGTTTACTATAAATCTTGCTTAATGTGAAGATTTTTTTCTGTTTGCCCTTTCACTAGGAAATTTTTAACCTAATTTTACCAGCCGATTCGTTAGTAGGAATCCATTTTTCCAAAATCAGGAATTTTTACGTCATCCCGCTCTCCTTTGAGATCCGGGCAAATTTCTTATTTTAGCCACTCGAGAATTTTTTTCTTTATTATAAAAAAAGTAATTATGCCTCCGCACTAATCTTAAAAAGCTTTTTAACGTAAGTGGTATACTGCAGACCAGGACCATTGTTTTACTTCATTGCCTGAAATAGTATCTAGGTTAGATATTGATTTTTCTTACACTTCAATAAAACAATTGCATTCGTTATACATTTTTTTCTTTCCAAACATTTGCTATAAAAAATTTTTTGATCCCTCGCCATACTAATTTTCTATTGTTCCTCGAAATTAGTGATAATCCTCGAGAAATATTTGGTGAGCTATTTTCTTTGTGCATTATATGAAATTCATGTCCGTATAGTTTGTTTTTTTAGCAGAAGACAATATAAAATGGAAAGAGTATGGTTTGCAAAATTAACAAATAAAGGAACTATTAAAATCGGGTATATCTCATTTATACTTCTAAGTTTGCTATGTCAATCTCTGATTGGGCTGGTTAATGCTGATTTTAATTATGAAGGCTGTTACAGTGCCGCGGATATCCAGTCTGCTGGACTGTCTCTGAAAAACTCATACATATATCAATCAGTGTCATACTGTCAAAACCAGTGCCCTGAGTCAGCAGTAGTAGCATTATTTAACGGGTCAGATTGTTACTGCGGTAATTCGGTAAGTTTTCTGACTTCTTTGACGAAATCAACAGATTCAAACTGTGGAACTAAATGCTCTGGCTGGCCTTACCAAATGTGTGGGGGGTCATCGTACATGAACGTGTATGTAAATGCTGAAACTTTTGTTTCATCGGTTGAATCTTCCTCTTCCAAAGAAAGGTCTAGCACTTCCTATATGCCCTCAACAACTTATTCATTGTCCTCCGCCCAAATTTCTTCAACTACTAGGAGAACGTCAACAGATATGAAAAGTTCTGAAATGATAGCCACGACAGTTTCTACCACTTCAACAACCTCTTCCTCGACTTCCTCTACTACCTCTTCTACCACCTCTTCTACCACCTCTTCTACCACCTCTTCTACCACCTCTTCTACTACCTCTTCTACTACCTCCTCTACTACCTCTTCCACTACCTCTTCCACTACCTCTTCCACTACCTCTTCCACTACCTCTTCTACTACCTCCTCTACTACCTCCTCTACTACCTCCTCTACTACCTCCTCTACTACCTCCTCTACTACCTCTATCTTTTCTGTTACGTCTAGCTCCTCATCCATTACATTGTCCTCATCTGAGCATACCACAGTCGATAGCCGTACTTCTTCACCCTCTTCCACCTTGGTGCCAGTGTCCTCGAGTAGCAGCACACTATCAACTCCAAAAGTGACCTCAATGACCCCTAGTACGTCATCAACGATACCAATAGTTACCTCAGTGGAACTAGTGACTAGTGTGGTTACAAAAGCGATTGTGAGTACTTCTGATCAACATCAGGAAACAATATTTGTTACGAGGACATCCGTGGTTGAACGATCTTCTGAGGTAGCTACTGCTACTGCTGCCGCCTCAAATAATAGATCTAATTCGACTTCGAAGCAGCGTCTGAGTGGTGGAGCCATTGCCGGTATTGTTATTGGTGTTGTGTTTGGCGTAATTTTTATTATTTTGATTCTATTGTTCCTGATATGGAGGAGACGGAAATCGCACGACCAATTAGACTTGGAGGAAACGAAACATTATCAGCCCTATTCGTTCGGTGATGAGGATGCAAATCCAATAGGACCGCCTCCCTCCTCTGGTACGACAAATTGGATGAGACATTCAAGGGGTAATACAGCGGGTTCTATCGGTACAAGTAATATGTATGGTTTTTCTATGAGTAATGGTGCAAATTATAGTAGTCCTAGTTCAAACACCAGTGGAAGCATCATAAACAACTTGGCTGGCTTACAAGATGCTACGGTTCAGAAACAGAACCTTCCATCGACAGTTTTTGAAGAGGCAAATACTTTGAATAGTGCAAATGAAAGGTTCAGTGCCAATTCTTTACCCGACATGATGATGAGCGGACCATTGCAAGTGGTAAACCCTGATAATCCTGATAATCCTGAATTATCTAGTACCGTATCTCATAATCGAGCCTGAAAAACTCGCATAAACTCTCAACATTAATGGTAATCAACTGGTTCTGCTGGACGGAGCCATTCTAAATCATTAACTTTATAATATCATGTTTTATACCCTAATATTTAAACAATTTACTGCTTTTGGCACTTCAACTGTTAGAAAAAGAACAATAATATTTAGTATTTAGTTTCATTTTTAAATTTTCTGATTCACTTCATTTGCAGCTTCTAATGATGTTTGTGGTACAAAAATATAAACAATTTTAAAATATTAAAAAAATGCTTCCAATCGGATTTGAACCGATGATCTCCACATTACTAGTGTGGCGCCTTACCAACTTGGCCATAGAAGCTAAATCTCTGAAAGCTGCGCTATTCAAAGGCGAACCAAGCAAGATAAATTAATATTATTATGTAAAACTATCGTTTTCCTTTTGTTGATTCCTATATCCCGGAGAAGAACTACTAATTATCAAATTATTCACCAAATGATCAAATTTAGCAGCGTAGTGAGTGCCACTATGTAGATGTTGGAATAAAAACCAACTATCGTCTATCAACTAGTAGTCATACTATCAATATATTATCATATACGGTGTTAGATAGTGACATAAGTTATTATAGAAGCTGTCACCGAAGTTAGAGGAAGCTGAAATGCAAGGATCGATAATGTAATAGGATAATGAAACATATGAAATGGAATGAGGAATAATCGTAATATTGGTACATAGAAATATAGATTCCATTATGGGGATTCCTATATCATCGAGGAGAACTTCTAGTACATTCTGTATACCTAATATTATAGCGTTTATCAACGATGGAATCCCAACAATTATTTCAAAATTCACCCATTTCTCAGTAGAATTATTAATATTGGGGAATATATGGGTTTCTATGGTTCGATAGTACTGGCGCACATTCAGCATACAAATCCTACTACCTTGGTAAAGACCGAAATGCCAACAGCCGTCATTAAATCACGATATAATAGAGCATATTTCAAGTTATATAGATCCATATATCAAGGGTTTACCATACGCTCTTCCAAAACTTGTAAAGCTAACTGTCTTCGTCTTTCTTCTACAGTCATAATTTTTTTGGCGCCTCTACTTTCTGCGATGGTGTTCCCAATATCTATATCAATATCATGAAAAGGTTTAATGACTTTAAATTTTACAACAACTACATTATAAATGAAATTGAAAATCGGCCTCAAAATCGGCTTAATTAGATCAGGAAAGAAGTAAATCAATTGAAAAGTATCAGATGCATCGCCGACCAATATTTCCTGACCACCTTGAGAATTAGTTGTTGGCAAAGAGGGACAATTCAAGGGTGCAAGTTTCTGGAAAAACCTCAAGTACGACCAACTGGCAAAAAAGGTAACCCAAATGGAGAACAATTGAGCAAAATGATGAAACCATATTATTTGGGTTACCGTCATTGTAAACATTACAAAAATGGGTAGTAATTTGAACCTAAAGTTTTTGGCCAAAAATTGAGGTGTCTTCAGATGGATTATAGTTGTTTCAGGCAATAACTGTCTATAAATGATAGGGAAACCGATTAAAATTGTGTAGTTCCCGTCTAAGGGAATATCCAGCCTTACCTTATTAGAGAAAAAAGATACTAACAAAGTCAGCATGATGATCAGAACGTTTGTAAGAGAACCTAAAACTATGATAAATTTGAACATTTCTTTGGAAGAGTTCCAATTGCGTTCAATGAAGGATCCACCAATGATCAAATTCAATAAGTTCACTACCACCTTCCAAGCTTTAGTGTCGATGAAGTTGGATAGAACTAATGAGGTGGGGTACCTCCAAATCTGCGAAGGTACCATTTGCAAAAGCGGCGAAGTAATCAAGTTGTAGTCCAAGTTAGGGTCTTCAAGAACTAGCTTGTTGTACAAGGATCTCCTTATACAGAAAAGGGTTGCAGTTAAGCATATATAAGTGACTGTAATAAATTTAGTAGCATCAGGAATCTTATTGATATTTAAAAATGAATCCGGGATATTCAATTCTAGGAACCTTGAACTATATTGCATTATAGTGAACAAACGTCTTTGTTATAAATAGATTAGTCGTCTTCTTTTTCTTGGCTTGGTTTGTATGAGCTTGTTACGTATCAGACAAAATATTCACATGTTTTTCTCACCTTAAAGACAGAGGCGCGATTGCGTTTGCGAAATTCCAATGCCAACAAGATAAGCTTGACGAAGGAGTTAAGAGGGCGGCTTGAACTAAAAAGAGAAAAGCAATAATGACGAACGATATTAAGGAGATACAAACAATACAACCGGGATTGTCCGAGATTAAGGAGATAAAGGGTGAACTGGCTAATGTGAAGAAAAGGAAACGCAGGTCTAAGAAGATTAATAAATTGACCGATGGTCAAATACGTATAAATCATGTTTCGTCTGAAAAAAAAAGGAGAGAATTGGAAAGAGCTATATTTGACGAACTGGTAGCAGTAGTACCTGACCTGCAACCCCAGGAAAGTCGGTCAGAACTAATCATATACCTGAAAAGCTTGAGTTACTTAAGTTGGTTGTATGAAAGGAATGAAAAGCTGAGAAAACAAATCATAGCTAAGCATGAGGCAAAAACCGGCAGCAGCAGCAGCAGCAGCGATCCCGTACAAGAACAAAATGGAAACATTCGGGATTTAGTACCGAAGGAGTTAATTTGGGAGCTGGGTGATGGACAGAGTGGTCAGTGATTCAAGGAGTAGGGTAAAGTAAGTAATATAAGCGAAGAAATTCTTCCCATACCTTTTCTTCACTTTGCAGAGGGGAGTGGTGCATATCCCACAAAGAAAAGTAGCAACAACAATGATATATATACGTTACTACTAATGCTTTCCTTCATCGAAAGTGTGCCGAAGTATTTAATTAATCTTTTAGTGTTCAACTTACTATAATGTGATACTTTTTCAATATTGTTTGCCGTTGAAGCGATAGTGCTTTATGTCATTTTATCTTTCTTTTACATTGTTTTATTTTAGAGCTAAAATTGAACATCAGTTTGCAAGAAGTCAGTTGGTTGGCCTTTGCTATTAAGAGACCATAATGTTATAGTGATTGAGATCAGTTTCACCAACTAATAACAATTAACCCGGGCGGTTAGTGTAGTGGTTATCATCCCACCCTTCCAAGGTGGGGACACGGGTTCGATTCTCGTACCGCTCATATTTTTACTTTCTTATCAAACTTTTTTTCCTCCGGGACGTGAAATAACCGCCGAGGTTATTCTCGGAGCATTCTTTTTTGTGGCTTTTGATCATCCTTCATCATCATCATCATTATTACTACTACTACTACTACTACTACTACTATTATTATTATTAGTATTATTATTATTATTATTATTATTATTATTATTATTATTATTATTATTATTATATTGATTAGTTATTAGATAGATACAATTAAGAAAAATTTATGTAAAAGGTCAGAATAAACAGCATTTTTCTCCTCTTTTTTTATTTTTAAAAAAAGAAAAAGAAACTTCTAGTAAAGTGCAGCACATTCAAGTGTGATTAGTTGAAAATGGAAGCAATTTTACGGTTCAATTTCTTCAAGAAACCGCCTTCCTTCTTGGTTTCCTTCTTCTCACTGACGGCGGCGGAAGCTTGCTTCTTAGTTTCTTCAACTTTGTTGGCAGCTTCGGTCTTCTTTTGTTCGACACCATCAGCAATGTTTTGTTCTTCCTTCTTCACCTGTTCAGCTTCTGGAGTAGCTTCATTTTTTAGGTTGTCGATAGAAGCTTCAGCTTGTTCCTTTACTTCTTGGCCCTTGTTTTGCAAAGATTCTTTGGTTTCTTCCAACTTTTGTTGGACATCTTGGGCGGCAGTTTCAGCTTTGTTTTGAATTTCAGACATTATTAATTGATATAAACGTAGTTTTGTATGTTTCTTTGATTTGAACTTTTAAGTATACAGAGAAAAAAAACCGATCAAAGAAAACTAAAGTATAATGAGGTTAAAAACAAAAGTAATAAAGTAGAAAGGCTATCAAGCAAACTGAGATGATCTTCGACGTAAAAACTCGCTCTATATATATACGCCATATAAGCCCATCGGCGATGGGGGACAACACGAAGAAACAAGAGAAGAGGAGAACCGCACAGAAAGCAGCAGAAACAGAGCAAACCAGCATTAACTAAAGATGATAAAAATAAAATTAGGTAAGAAACCTTAATTGGATATACAAAAATACACTGGAGGCACAAATCGCCATCGATATAAAACACGATAAAGCCCTGGTGCACCCATAAACCACACGTTTAACTATTTGGGTCGGGGCACGACGAAATCTAGGGATAGGCACCCGGACCGTCGGGGCAATACTAGGCGCACACCGCGCTCGTGAAGCAGACCTCCCGGCGAGTTTAGCTGCGCCACGTACTGCTCTAACGCGAGAGACTCCTGAAACACAGGTCTAGAAAGAAGGGGCCCCAAAACCCAGCTCCACAGACCGCCCGTAAGCATATCGAGCAACAGGCCACTTAAGTTACGCCACCCGAACACCTCACCTTCTTCACGCAGCAAGAATCCGTTTACCCGGTGCACAACCTCCGCGAGCTCTGCCGCACTAAGATATTCTGACAGAGGCGAGACGGAGGAGCAGCCAAACACGTGATCCCCAATGTCGTAACGCCCGCACCGCACAAAGCTAGTGCCATCGTCGCCCACGATTGCCGCCGGCTCGCTACCGGGAAGCTGTGTACTAAATTGTGGCGTTTCAAGGCTGCTACGAGACTCATCGAACCGCCGGGGCACTCGTACCACCCGGGTCACCTGGAACTCGGCAGAGCCCCGAGCAGCATACACATTCGGGAAATGTGTAATACACAATTTGTGGTCTTCGTCGTGCTCTGTGGGTTTAGCGTCTTCGGAACCGAGGTCTTCGTAGAATGAATACGAAAACTCATGGTAATTAAAAAATAACGCCCTTTCGCTCGTATTTGCGTTATCTTCTTCCTTTTGATGGCTATCGCACATCTAGTAAGGGTTAGATTGAGTATTGTCCTCTAATGTAACTTTTTCCTCTTATTCCTCTCCTCCCCTTAGTTATTATATATCTTTTTTGCCGAATCTTGAATTAGGAATAGTTTTAAAATCAGGCCGGAGGCCGAGCTTGCGACAACTACGACCAAAAAAAACAAAGGAAAAACGAAAAGAAGAAAACATGCACAGGAGAACATAGTTGGAGAAAAGGGTTAAAACTGACCAATACAGAGATAAACTAGCGAAGAATAATAACTTTATACAAAATTAATCATGAGCACATCCGCCAGCGGTCCAGAACACGAGTTCGTTAGTAAATTCTTGACCTTAGCCACTTTAACTGAACCGAAGCTACCAAAAAGCTATACTAAACCTCTGAAGGATGTTACCAATTTGGGTGTCCCGTTGCCTACTTTGAAGTATAAATATAAGCAGAATCGTGCCAAGAAGTTAAAACTGCACCAAGATCAGCAAGGTCAAGACAACGCCGCCGTCCACTTAACCTTAAAGAAAATTCAAGCTCCCAAGTTCTCCATCGAGCATGATTTCAGCCCATCAGATACTATCTTACAAATAAAACAGCACTTGATCAGCGAGGAAAAGGCCTCCCACATAAGCGAGATAAAACTGCTTTTGAAGGGCAAAGTCCTCCACGATAACCTGTTCTTATCGGATTTGAAGGTCACGCCTGCCAATTCCACAATCACAGTCATGATTAAGCCGAATCCGACTATATCTAAGGAACCCGAAGCCGAGAAATCCACTAACTCCCCTGCTCCTGCTCCTCCACAGGAACTCACTGTGCCCTGGGATGATATCGAGGCTCTTCTGAAGAACAATTTCGAGAACGATCAGGCTGCGGTTAGTCAAGTCATGGAGCGTCTACAAAAAGGCTGGTCTCTGGCCAAATAAGATTAGTATAGTTAGTACGTACATACTTGTTATTTTACACAGTTGCGCTTTTTATCACGGTTGCGCTTACTATTTTCTTCTTTCCTTTGGGCGGCTACTCGCCCTTTGTCTATTTCTCGCCATCGCCACATACTCTCTACCGCGATCAATCTTTTCCTGGGTAATACCATTCAACGCAACCTTCTTCTTCATCAGGACTTTCTCAAAGATATCATTCGGATTGAGCAATCTTTTTGGGAAATTTTGAATCACTTGCAAAATCTCCATATCTGCCTCTTCCTGCGTCTTAATCTTGTTCTTTAATCTTTTGAAAGTTGAATCAGAGTCATTACTACCACCGAAGGTGTACGAAGAGTACTGTCTAAACAGTTTCTGGCTTTTACTCTCCAAAAACTGGCTTTCGCTCAATTTCAGTATCCCCAAAGCCACTTTAAATAAAAAATGAGACTCTTCATAAAATAAACAGTCCCATATTCTCAGGGTCGTTTCGATGGGCACCACGCCCACAAAACAGCTCATAAACCAACTTGCCGTACACAGCGTCAGCGTAGGCAGCCTGCAGAGATACTCTTCCCCCGATGCTGGCCCTGATATCTGGTCAGTGCTGCCATTGCCATTCATATACGATGACTCAATGTGTGACCATATCTCGGGTAAATATTCCTTGATACATAACACCAACACCCCTTGATCCACGTTCGCACCCTCTAAATCTGATTCATACACGCCAGGTAAATACTTACCGGTAATAATAACCAGCATCCAAAATGCTTTCTCTTCTTCCATGAACAATAATAGCAATCCAACGAGAAAATTCATCGATTGGCAGTATCCAATAGTCTTGTCATAAACAGAAAAGGCCATTAATACCCGACGCAATGATCGGATGATCGCCGGCTCTCCATTTTGGAAGGACTCCTTATGGAAATGTATATTATCGGGAAACGTTCGATAAAGATCCCGTTCTATAGCTTCCATATCTTTACCAGATACGGCACCCTCGCGACAGTCACTTTTCAGTCTATCATAAACGCCAACATTTGCGTCTAATTGTCGTTGTCCACCAGCAAAATACCACCAGGCATTCCCTCTCCATTCTGCTGGTATACCTTTTCTAACGAATTTTGACAATTCATCTGTCCTTGCAGGATATACTAGAGGATTATCATTGTGGAGCTCAATCTTATTCTTAAGAAGAAAGTTCTCCCACTTTTTTTTTCTTCTTTCGGTGTATCTATTATATTCTGTCCACCATTTGTCGTATTCTTCCTGACTAATGAAATATCCTTTCTTGCTAAATCCATATCTATCAAAATTCTCAGGATCTGCCATGATTAAGCTGGTAAACGCCTTTGCTTTTTCAAGCTCACGTGTTGTCAATATTTCTTTTCGTTCTACTGTAGAACTATCATCCCCTTCATCGTCGTCATCGTATAAATCAAGAACGCTATAATTGGCATCGTCTTCGTTGAATGACGAAACTGTGTCAAAAACACTTTCGTTCGGTACCAAGGCGGCTTCTGTCGACATAGTTGATGACATTATCATCCTGTCATGCCGGGTTTTGCCTTCTGTGATTGTAAAAGTGTGCGAGTCTTCCTCGATTTTGAATTACTTCGGTGCCAAATGTACAAAATACTATCCTAACTTTTCAAAAATAGTTTATTCTTATAAAATCATCCGTAAAATGATTAACTGTCCCCGCTAAAAGCGTTTGTAAGCTCAGTTCATAGATATGTCTTCCATCCGTAAATCCGCCTAACGAATAGCAACACATTCTTTTTCCTTTTACATTTTCTATTGACATAACGCGAAGCAAACGTATCATTGTTGTTTTTTTTCTATAAATAATCAAAAAGAGTAATTGTTTTAGATGAAATAAAAATGCGATTAAAATATGAATCATACATACGTATATACATATATATATATATTGTTTCTCCTAAATAAAAAAAAGCTAAATTTCAATGCCACTTTAAGGATACTTTGAGCTGCTCAGGGCTGCACGCCATTGACAAAAATTCAAACGTTAGTAGTTTTCTCACGGATGCTCTTGATTCGACATTCACTTGCAAACAGGCATCTAAGAATTGTTTGGTTTCCTTGGACACTGACTCTGGATGACGCAATTTTGGTGAACCGTTGTTAGCTATCAGATACAGCGCCTTCAAAGGATCCTCATTTAGGTAAGGCGGTTCACCTTCTATCATCTCAATAAGCATTATCCCTAGAGACCAAACGTCGACTTTTTCATCATATCCCTTTTGATTCACTATTTCAGGTGCCATCCAATATGGAGTACCTACCATTGTGGCACGCTTGCTTCTTTTTTCTGTTAATTCCACACAAAAACCGAAGTCTGTAATTTTCACTAACCCTTGGGAATTCAGAAGGATATTATCAGATTTGATATCTCGATGGATAATTTTCTTGTTATGCAAAAACTTCAAACCTTGGCACGTCTCTTTTACTATATATGCCATTTGGTTTTCGTTTAACGGCGATGAGTGCTCACCGGTATTGCTCCTTGCTACAGCATCCAATATATCTGTTAAGCAGCCACCTTCCATGTACTCCATTATCACCCATAACTCTTCGTCATCAATAATATAGGCTTCAAGGAAATTAACGATATTTTCTTGGCGCGAATCATTCATCACTAGGAGTTCATTCATAATCAATTGTTTCTTTGGTTGTTCAGATAAACGTATCTGCTTAATGGCCACTCTTTCGCCTACGACTCGGTGGCAATGTGATTTCAAGAATCTCGGGTCATTTTCTTGAGGTAATTTTATTCGCTTTGACAGGTATACTGCACCACTTGCTCCTTGACCAGCCTTTTCTACCAGTTGGAAATACGGTCTTGGGTTTACATCAATTGCAACAGTTTTCATCTTCATTATTATTTCATTCGAATCATCATTATTCTTAAGTTCAAGGAGATCCTCCTTATGCCATTTAGTTTTACTATCATGATTTTTTGTAGCAGGTGCAGATGGTGCTAGTCGATGAGGTTTAAATGTTGCATTATTATCATGCCTTCGCAGATGGCTTTGAATGACTTTCTGTTCCTTCTTTCCTAACTGCTTTGTCTGGGAATCTGCCGTGCTTTCTTTACTAACATGCACCCTGCCTTCTTCGCGTACTTTGTTGTCCTCTATGTTGGTAAACTTATAATCATCATCACTAGGCCTTGGGAATGGTTTAAGTTCTGATTGATAGACGGGTAAAATGGAATCTGTTTTGCCTTTTCGGAGCGTCCTACTTACTGATCTCTTGATGGAATTAGTCCTCTTGTTTATAATATACCTTGTCGGACTTTTTAAAGGTTTCAAGTCTAAGCTTGTGTTGAGGTGATCATTGAATTGCATTGTGTCCAGTCCATTGTAATCTTCATAAAATTGCAGTGCTTTAATAACAGCTTTTGAGTTTCTGTTCCAATCGTCGTAGGTAATTTCTGAGGTTTGTAGTAGTTTAGCCCAACTATCAGGTACTCCAACAAAGTTTCCCACTTTTGGGTCGAACCCAACGTGTACTTTGTGTGTAAAATTTGTTGGTGATGAAACACCACTAAGGAGAGGACATTTGGCAAAAATGGCATCAAGCCAGCCATGCAAATCCCGTTCGGTCCTTGTGGAAATGAATATCGATCTTTTGGAATTTGATTCATAAAAGTAGGAGTTTATGGGGGATATGTTCTCTTTTTGATCTGTTGCCCGAAGAATCTCAAAACAATTTTGTTTCAATTGTATTCTGCTAACATTTGTTATACTAGTCAAAGGCACAGATAAGACTGGTTCCTCATTGCACTTATCACTTTTGTAAAATGCTAAATACGAATCATTCAGTACCAAGTATCTCTTTTGCCATAAGAACGAAAACAATCCATCAACTTTATAAGATATCCATCCTTCCTTTTTTACGCCCTTCATCGAAAGATATTCTTTCGTTTTGTCTGATTGTCCTCGAGTATAGCTCTACAAAAATTGTACTTATCGTCTGATCCATTGAGAAAACCAGGTGTAGGTTTTCATAAAGCGAATATTTATTCACTTACCACAGGGGACCTCCCCACAGAACTTGATTAGATGAATCTGCGTCCTGTTCCTTCATTCTTTTTTTAGTTTACAACAAACCACAACACCCGTGATGACAACAATAGGAATTATCGCAAATCAATCTTTTACCAGATCTGGAAGCGGATAGTCAACATTTCGTGTCTTCCAAGGGGCTGACGAAATCAAGCGTATACGGTAAAAAAACAACAGAATCCTTAACATTACTGTTGGCCTTTCAGTAAATTGAAGGGAAACACGCCAAGAAATATCATATGACAACATTGATGGGAAAGTTTAAACTTACTGGGCGCTCCCCTCTGTTTGTACTCCAACCAATGTTGCACTGCAAGAAACAACAGTTCGTTGAAGAGGCAGTCAGATTGATTAGTAATAAAAAGATCGGAAAGAAATCTGACTTCGTCCAGGCAAGAAACTGGGTAGGAGCACTTAACGTAACGGGCTTGCCCTTAAATCAATTTACTTTACGTTACGATAGAGCCAGCGGGCCAGGAGGCCAAAACGTTAATAAGGTAAATAGTAAATGTACTTTGACACTTTCTGGTTTATCAAACTGTGCTTGGATTCCTCAGGAAGTGAGAAACATCTTAAGTAGCGGCAGATTTCGATACTACGCTAAGGGCAGCGATTCTATAGTAATTCAATCTGATGAAACTAGGTCAAGGGAAACCAACAAATTAAAATGCTTCGAGAAGTTGGTTCAAGAAATTCGGCAAACGTGCCAATTTCCTAATGATACCACTGCTGAGACCTCAAAGAAATGGAATAAAATAAAAGAGAAAGCCAACAAAGAGCGACTTCTTGACAAAAAAGTTCACAGCGATAAAAAGAAAAACAGAAGTAAAATTAAATTCAATTATTAATACATAATACGCATATTTAAACACACATTCTATCCAGGTACACAGTGATGTACAGTTCAGTACATCATTTAAACAAAAAGGCACATATTAAAGGGTATAAGGATTATATCCATCTTCATCATCATCTTCGCTAGAGACAGTGATATATGTCTCTCCACTATTTCTCTTGGCCGGTTCACTTTCAGGTTTTTCTTCTATTTTAGCCTTCTTAGCAGGTGGGTTCGTTATTTCATAATCGTCATCTGTTGTGGTAGCGGTGGCTGTGGAGGTAACTGTATCTTCGGCAAAATCTTCATCATGAATTATTCTGCTACGTTTCTTGTGATAATTTTCATTTTCAATAATAGCCTTATTCAGTACTAGACCTCTTTCATCCTTGAAATCTCTTGCCTTTCCACGATATTTGATCACGTTTCCCAATATACTTTTCCCCAATCGATCCTTAAAAGTTGCTGAATGTAATTCAAAACATCTATTCGTCAACAGATCAAAAGCACCAGCAAATGCCTTTTTAATATCTCGAATGTTAAAGGACCCTCGACTGATGTTATTTGATTCATCACCTGGATCTTGAATGGCCAATGAAAATGGATTTTTAATAGGCTGAATAGCACTCCATGTCGATTTTGGAAAGTATACTGGATAACCATCCGATGATCCCAGTGCAACATCATCATAACCAAAATTTTTCCCATAAAGTTCAAAAAACTCTATCAGGAGCACACCCAAGTTGTCCTTTGGATCTATTTCGTTAGTTATTATACGTGGGTGCATATGCAAAAAGGAAAAGACAAGACATATAATACTAAACCCACCGAGACCACCGGTATGCACATTATTTAGTCTTCTTGCGTGTAGGAATTGTTTTACGATAAGGACTAATTCTCTCAGGCCGGGGGTATCGTCCAACCACTCTCTAATAAGCTTTGCTGCTTCAATACCATTTGTTCTCTCAAATGAAACATCTATGTGGATCCCTGAATGTGGCTCAACAAACTTGATGATTGGAACGCGAGCTTTGGCGACAACTTCAACCTCTGTTGCCAAATTTTTTTTTTTTAAATGGCTTGCTAACGAATACAAGTTATTCCTACTTTCCTTACCACCAAGTTCGCTCGTTACCACGCAATCAATATCGGAACCAGGCAAATACAAATCGGTAGAATATGATCCAAACACGTGCAAATCAGCATCTGGCCATAACTGTTTGACAGCCTCTCTTATTGTACTTATGGTTTGATTACGAATTTCAATTTCTTCACGACTTGGTGAGATATAGGCAACAAAATCCTTGATTTCAAAGGTTAGCCAGTCCGAGATTTCTTTCTGTTTGGAGTGATCATGATTTAAAATCCATGGATAATCAGTATTAAGGATTTCCTTTTGCTTTTCTTTTTTAATTTCTAATTCTTGTTTCTCCCTCTCCTCTTCCTGTTCGGCTTGCTCATCCTCAGAACTAGCAGAAAGAGAGATAAAATCATCATTGTTAGCAAGATCCTTCTCATCCCCGTGCACTGCTAATGAAGGCGTTTTACTTTCTTCAGTAGTCGAGGGAATATCAGTAGGGTTATCGAAATGTCCATCGTAGACATCGAATCCTTCATCATCATCAGATTTATGTTCTAATACAAGAATTCCATCCGCCGTGACGTGATCTTTAGGTAATTTATTTGTCTCTTGCTCATTACGACTAGGTAAAATCTCTACTTCGTTTTCGTCGTTCAAGGATATAGACTTCTTTGGTTTCCGTACTTTCTTGATTTTCTTGCTCTTTTTCACTTTCCCATTATGCCGGTTTTTAATCTTCTTTGAAGAAGAGGCTGTTACACTCTTTGCCCCCATATTTCAAGTATAGTTCCCTTGCTTATTCACACTTTATGAAAGCGTAACGTTTTTGGTCGTATATTCAAATGGTTCTTTTTTAATGAAACTTAATAGTTATTCTATATTATTTTCCTCTTTTTTTTATTTTATTTTTTTTTTCACACATTATTTTAGAATCATATACAAGAAGCCGAGGATGAATACAGGTTTCTTCGACACTCAACGTGATAATCAAAAGGCAAGATAAGAAAACTGAGTAAACCTAAATATCTCACGCTTGGGATCCTTTACTTAAATTCAGTTAGGTGTTCAGCTATTCTAAATTCAAGAGCGTAAAGTACAAGGCATATTATATAGATATGTATACGTATACAATTGTTGTTGGCTGACTTCTGAGTTTTATAGGATATTATTAGAGATTATTGTTACAGATACAACCCACTTTAAAGGAAAGTCCAATTATTAATTTATTAAGAAAAGCATAAGTGTTACAAGGGCTAATTTGGGATAAAGGTGAATACACAAGAAGCAAATGTCACTTCAAAGTCTCTGGAATATGAGAACTGTGGCATAACCAACCAATAGGTTGTTTAACCTTCTGTTTATCATTAACATATCTTGAGTTTTCTAATATTTCAACAACATAGTTTAATGAATACCCACGATTAAGGCCAGTTTGAATGGCTTTCCAAAGAACCTTTCTTCTCGAATATCTTTTATTTACTGCTGGATCTCGCCTCCATGCCGTTTGATAAAGAGCTTCCATTTTCCTTATGGAAGGCTGCCCATTAACACCTTCTGTATACTCCTTCCAAACCTCCATCACAGAGTGTGGTGACTTGATAAATTCGAAGGGTCTTGTGCAGACTATTCGTTTCCGTTTCAATCCCGTTTTAGTCTCATACTGTTCCTCCTCAAATGTCGGCACGCTCTCTTGTGCATTTGATTCAACCGCATTTTCATGGTTAGGAGAAACTTTCTGGAGATTAGGAGACTGCCGTGATTGAGAAGAGTTGCTGCTTATGTACAGTCCTTGACTTTGGCCACCATCATTGTTAGGTGGATTTGCTGAATACTCTTCCAAGGATGGGACTAAATTGGAATTATAATTTTGCGGCTTGTTGAACCGAGTGTCCACTGAAGGGTTGGTGCTATTATTTTCTTGGCTTATAGGATTTGAGCTGTTAGTTTGTTGTTGACTCTTATCATTTTCTTGTGAATTTCCATTCAAAATGTCCTCAAAAAGTGTTTCATTACTAACAGCTCCTTCATTTTGCGGATGAGCAGTTTGATCATTATTCATAGGCACTGAAGTATAATTCCTAGGAGCTCCTGGTGCCGTAGTTCCATCAGTGAAGCCTTGTGGGTCAAGAGTTTGGCTTAAGGATATTGACGTAGCTGACACCCCATGCAACGTTCCGCTTAATTTTTCACTGAGAATTTCAGCGTGGCGTTGTTGGTCATTCAGCAATGTTGATAAAAACGCGGTCAGTTCGTTGATTTGTTGCTGTTGGGAGTTTACCACTACATCATATTTTTTAAAGTGAAGATCGAGACGGTTACTTAACGCGTGAAATATACCCTCAAACATCGACATACGCCTTTCCAGCTCAGCAACGCGGTTGGTTAATATAGCCTCATTCTCATTTAGGTTTGAAGCTCCTATGTGCTGGTTACTTGCCATTTCGATGCCTACCTTGAAATAATCTCCTTTTCTGATTTGGTTTCTTTTCTTATAAGCAAGGGGCTTTGTATAATGAATCAGAACACTTTACCCTTAAGCAAATATTTCCTGTTTAACAAACTATGGTCGATAGTTTCCATACCATCAACGCTTTGTAGGTGTACATTTTCATTTCCTTCCACATATCCTTATTATCTTAAATCTCTCCAGAAAAAGCATCACTATAAACGAAATCTTCGAACGGCTTTTACAAAGAAGCTATCTTATGTAAGTGGAATTCCAAAATCGTAATGTTTACACGAACGTGCCTGATCGACATTCTATTCCAGATTGTTAGAGGCCAGTTTGCACAGCTCGAGGTACTTGTTGGAAAACTTCATATACGATGGTAGAAAAGTATCTTCATTCGACTGGTTGCTTACCCTCGGTAATTTTACAGTTTCCCTAGATTTTCTTAATGTATTGAAAAATTCTTTAGAGGATTTGGTTCTTATTCTTGTTGGGTTATTATAAATCGCGACATCGTTAACGTACTCAAAATCTATTAGCCTGGCCTTTTCAGTGGTTTCTTCATCCTTGGGAGAGATCATAAGACGAAATTCTTCTTTAGAACATCTCGGTAGCATGACTTTATTCTCGTCTCCGAAATAGACTAAATCACTTGTCAAATCTAACTTAAAATACACAACCGATCTATTTTTCATTATTGACCTCATTAAAATTGTTAGCAAATCATCTCTTGTCATTTCATTGTCATCACTTATTTGCAGCATACTTATAATGTCACTTATGGAGATACAGGAGTATAATCGTGCAATTTTTCTCCACAACTTTAATGTCTGCGCCAGATAGTAAATATCTTGAATAATTCCACTTAGTACTACGGACAATTCAGGAATAAGAGATATACTTGCATTCAGCTGTCTTAGTTCCAGTTGTGCGAAGCACCTGTAGACATCTTCTAATACGTTAACAATAGGGCTGCCTAGCGCAATCTTCACTTGTTCGAAACCAAAAGGATTAATCTTGTCTGTGCTAATTGCTTCTAGAATCATGCTCGTGAAAATGAAGCCGCTAAGAATGAACTTGTGAAACAAAGAGGTAATATCCCTCTCCCGAAGTTTTCCCATCTCTTCCAAGTGTTTCAAGATATAGAGGAACATATTTTTTAGCTCTTCTTTCCGATCATAATATCTCATCAGCGCAAAGGATAAATCATTCTCTGAATCAGAGTCTAAAATGAATACAATCTTAGAGGTATATAATATTACCATCAGTCCAGATTCTTGTGAGAAAGTAAGCGACTTAGATATCAACATTTCAAAAAAGTCAATGCACTTCTTAAACAACCTTCTATTGTTTATTCGTGCAGTGTTCATATACTCCAATATGTAATACTGCAGTAACATAGATACACTTTCCAAATCATTATTTTCCTCAAAAGAAGAGCATTCATTATCTTTCACAAGAATCTCTATTTGGGAAGAAATTTCCGGGGTGAATACATTCCCCATGGTTAACCTTTGATACCAAACAACGGCAATAAATATCTTTTTTCTAATTATACGCTGGAGATTTTGGAGTTTACAATCCTTGCCAGGCTTTCTTAAAATCCATTGAAACTGATCCATGAAGTTTTTTTGGAAATCAATTTTGCAGATCATATTTTCCCTATCAACTTTCTCGATGTCGAACAAGAATACTCTTTCCCACTTGGGTGCCAATACCTCAAAAGTATCAGAAAGTAATTCAAATATATTTCCATCAATTTGAAAGTCTATTCTTTGTAAAAAAACCGACATAGTTGCCGTGTCTTCTAAAATTTGTAGAACTAAATCCTGTGCACCGTTTTTCTGAAAATAGAGTTGTAGGGCTCTTAAACGTAATATCTCAATAAGCGATTTAAATTTCCATGTCATGAGCCTTTCTATACTTTCGTCAGATGAAAATTCTTCCTTGTAATATATCTTTAAAAATAAATCGCGAGCCTCTTTATATCGTTCGTCTTCTTTGAGAGCTTGGCCTTGCTCAAAGATTCTTTCACAAATATCTTCCACTCTGTCATGTTTCTCGAAGGTGCCTTGTTCATGTTGCTTATGTCGTGCCGCTCCTCGATCTTGATCATCCTGACTATTGTCTTCATTTATTTCAATGTTTTGTTTGTCTTCATCATCGGTTTCTTCCTCCATTTCAATTGAGTCCATGCCTTCGTCATCCGATAACATGAAGTCGTCATAATTGTTATCTTCATCAGACATTTTGTGTATAGTGAACCTTTTTGCCTTTTACCGCGTCAAACGTTTCAATAGTTCATTTAGTCAAAGAGATCACAAAACAATTGATCCAGCTCCCCTTATAATATTTTTCAGCGAGGACCAGATAAATTTCTTCGAAAAGGAGCTGCACTTTGGGCAAACGAGAAAAACGTGCCAACCTGGCATTTAGCTACAGAGTACTTTCGCCAGTGTTATCATATATGGGCCACTACTCTCATACATGCACAAATGTTATACTCATTATATACTTAGTGTGTATTAAGAGATCAAATTTGAAAAAGGTAAGAAAGTAAGTTTGTGCAATCTTGTTGCCATCATATAAAACTCGAATCTTAAACTCGACGTTCCCATAATGAAATCCAGAAAGTGTAAGATCACTGTCACTGCTTTCGAGGAATTAGTTATCTAAAGCAAGTAACCTAGAAGAAAACGTTCTATTGTGCGATAGATGAAATTCTAGTCGCAGTAAAAGCGGCATCTATAAAAGATTTTCTCAGTATATAAATGGATGTTTGACATCGAGGAATTGGCTAATTTTACAGTCGTATTTTGGTAACACTTGATGGACTATAACTACCGGAAACGGCTGAGTTGTCTACCCCCCGTATGATCTTGAATGTCTTTAAGAAAGAAAAAACTCAAACCTCCAGCGGGTAGTCAATTTATTATAAACGACTCCGTAATGAGCTATATTGACCGCACGAAAACACTAATAAGGATGATTGGATGCAAGAACCAGTACATAAAAGCACGTATGAAAGATAAGACCTTCTTCTATACGAAGCAATTCCGTACAGCCAAAAACAAATTTTTCTTTCATCTGTACCATTGGGAGGCCACTCATATTAACGTTGACCACTATATATGTACATGTCATCCCATTTTTTGGGGCTCTATAGGTCAGAAACTCAGGAGATCCGCCTGATCTTGATGATAAGAGAGTTTTCCTTTTATAGCAATTTCGATAGCTTCAAATTAGTCAGCCGTGCCTATGAGCGGTAATTAACAGGCGAGATGGCAAAGAGTCACAGGCGAATCTAAAATATAACAAAAGGCCTATTTCAGAGAAGGAAAATATTCCTTGGCACACGGCAAATAACCTCGAAAGTATTGATTCTGTTTTATTTGTAACCATATTGAAAGAGCTTTTCATAAACTTAACAAACGGAGGATGTTGAACATTCCCATAATTGCTAACTCCAAGAGGTTCCTGTTCTCAAAGGATCACGAAGCGCAATCTACGAGAGATCACGATGTGGAGCTGGAGACAAGGGAGGGCCCAAGTTCAGGATATAATCCAAACTTCAATGCAGCGGACGCGATTTTGAAAAAGAACAGCGATCAAGTAGATCTTGACGTTAATAAGTTAACGAACGTCACCTCAAGAGTTTTAAACACCCCAGAGGCCTCTTTGATTTATGATGATGACAGAGAGTTCCCAGATGGTGGGTTAAAAGCATGGCTGGTAGTATTTGGTGCGTTTATGGGACTGGTCCCGGTTTTTGGCTTAATCAACTCCTTAGGGGCTATTGAATCATATATCTCTAAACATCAATTGGCAAATATATCTTCTTCAACAATATCTTGGATTTTTTCCCTATACTTAGCTATCAGCTTTTTAAGCTGTATATTATCCGGTGGCTATTTTGATAGAAATGGTAGTATTGGTTTGATGTGCACAGGTACAGTCATATATGCTGGAGGACTATTCGCATTGGCAAATTGTAAGTCCGTATGGCAGTTCATTTTGGCATTTTCTGTGTGCTCTGGACTTGGGACGGGAATTTTAATGACTCCTCTGATAGGAACTGTTGCAACCTGGTTTTTAAAAAGAAGGGGTATAGCAACATCTATAAGTACCATGGGGGGTTCAATAGGGGGTATAGTTTTCCCTATTATGCTGAGAAAGTTATATAAAGAAGTGGGCTTTCAATGGGCCATTAGAATCCTATCATTCATTTGTTTAACATGCCTCATTTGTGCTTCAGTTTTGGCTAGAGAAAGAACTAAACCGGTCGTTCAACCATTCAAATCCAAGGCGGAAGTAGCAAAGTGGTACATTTCCTCTGTGTTCAATTGGAGATATTTTTTGGAAGGAAAATTCTTGTTCGTCGCAATAGGCGCTTCTTTTGCAGAAAGTTCCCTAACTTCATGCGCTACATATTTAGCATCTTATTCTATGACAAGAGGAAACACAGAAAATGTTGCTTATACCATGATCACTGCTTCGAATGCTGTTGGTATACTTGGAAGGTATATACCAGGCTATTTTGCGGATAAGTTCATCGGGAGATTCAATGTAGAAATTATCACCATTTCAATGGCTGCCTTATTTAATTTTGTCATGTGGCTGCCATTTGGCGGTAATACAAAGGTACTTTGGGCGTACGTTTGTTTGTGGGGGTTTTCGACGGGTTCTATCCTATCACTGACACCCGTTTGCATCGGGCAGATATCTAAAACTACTGATTTTGGTAAACGTTATGCAACGGTATATCTATTGCAAGCGTTGGTAACGATTCCGGTTTTACCTATCGGCGGTACCTTAATCGGTAAAGGTACAGTTGCAAATTATAACCATTTTATAATATTCAATTCAGCGTTAATGGCGGCAGGTGCGGCATGTTATATAATATCAAGGCATATTTGCGTTGGTGCGAAGCTTTGTAAGTTTTAAGGTCAGCGTTCAGAAGCGTTCCAATAGGGGGGGGGGGGGTATTTCGTTGATACCTATGTGGCTATATAGTCGATCTAGCTTTAAAAACTCTAAAGCATATATACATATATACATATTTAGCGTCATGCCAAGAATTCATAATTTCGAAGACTGTTTTCTACATATCTTATGTGGTGTACGGATATGAATTTTTTTACCGAAGACAATAATGCATGGGTGTTAATTCTATTTTTTTTTTTTTCTAATTCAGAATGAAATTTTTTTCTTGCTGGAGATTACAGTGGAAATTTCGCTCCAACACACGCACTCTCTCTGACTTGGTGCTGCCGTGAGATTCTGGTTCCTCAAGGAATATTGTATGAGATAATTTAAAACAAATTGAGTTGAAGATTCATCAATTCTGCCATTTTGGATCCATCACAAGAAGAGATCATCAAGCTTACGGATTCACAATGGGTATCGATCACACTTCCAAGCAACACAAGAGATCTGGTCACAGAACTGCTCCAAAGTCTGACAATGTCTACTTGAAATTGTTAGTCAAATTATACACTTTCTTAGCTCGTATGTTCAAGAATAATATCAAGGGTTTTAACCAACGCCAATTATGGTTAGAAGGATTCTGTTACATTGAATATAATAGATTATCCTGAACTTTGGTAAGTTCATTGGTTTTCTATAAATATTCGTTATGGTTTGCTGAAAAATATTGGTTAATGTTTTTCGCGATCATCTAGCTTTGCTTCTGATGTGACAAATTATTGGTCAATTTATTGAACTGAATCTGGCTAAAATAGTCATACCAGAAGAAGCTAGACGTATTAAAATTCTGCGAGTGCAAACGGGTATATTTGAGGAACGATATGTTTCTTTTACATCACGTTTTGTGCGGTATTGCAAACCAGTGAGCAGAATCTTTTTCTAATTTAATGAAATATTTGTACGGAAAACTATTGTTTTCCGGTCCTTCGATCCATTAGTTACTAACATTTTTTCATTTTTTTTTTTTAGGTCGTACTGATGCTCCATTCAACAAGGTTGTCTTGAAGGCTTTGTTCTTGTCTAAGATCAACAGACCACCTGTTTCTGTCTCTAGAATTGCTAGAGCTTTGAAGCAAGAAGGTGCTGCTAACAAGACTGTTGTCGTTGTTGGTACTGTTACTGACGATGCCAGAATCTTTGAATTCCCAAAGACCACTGTTGCTGCTTTGAGATTCACTGCTGGTGCCAGAGCCAAGATTGTTAAGGCTGGTGGTGAATGTATCACTTTGGATCAATTAGCTGTCAGAGCTCCAAAGGGTCAAAACACTTTGATCTTGAGAGGTCCAAGAAACTCCAGAGAAGCTGTCAGACACTTCGGTATGGGTCCACACAAGGGTAAGGCTCCAAGAATCTTGTCCACCGGTAGAAAGTTCGAAAGAGCTAGAGGTAGAAGAAGATCTAAGGGTTTCAAGGTGTAAGTTAACTGAAATGAAAATTTCATATTTACTTTTTTATTGTTACTCATTTGTAATTCATAAACTACATACACTTTCAATCGTTTCTTTCAAACTACATAATTTTTACTGGCGATCAATAACGCATTTAGTTCATAAAGTGAGTCAAAGTTAACACTAGAATATTTGCTACACCATCAATAGGCTAGACCATAGTTGAAAACTTTCATAATAAATTCTTCCGTTTTCAATCTTCATATACTGTGTCTCTAACCATGATACCGTGACACAACTACATCCGTACACATGTGACGTTCGTTCAACCCGTACATTTATATAAAACCGTTCTGGCGGCCTTTTATTTTTTTACATTTCTTATGATCGGGATTGCAGAACGCCGTGAAATTTTTCAATGTGAGGTTCGGCCTTGTTTGCAAAAGCCCTATTGAGATACCGGAAAGATATAGGTGAAATGAAGAAAACTATGGGTTGTATATCTAATACCCCGGTGCGTTTATTAATATTTTAGCTTGAAAGCGAAGTGATACGATCGACAAATAGAGTAAAAATGCCAGGTGTTTCCGTTAGGTACGTAAAAATGACATATCATAATGATTATTACTATATGTTTCGAGTGGTTAGATGGAAATAAAACGCAGTCATTCCAGCAGCATAGACACGCAAGCAAAGTACTTCTTCGTCAAGTTAAATAGCACCCATGGTTAAATCAATGATATATCAACTGTCCCATAATAATTGAAACAAAATATTGATCAAATTTCGCGAATGAGTGCAATGTGTAAATATATGGAAGAAGAGGGAGATTAAGGGTAGTGGTGCTATTTGCTCTTTGTTATTACTAGGATTTCAATTCCTTCCGATAAGTTCTCATGAAACGTAATGGTTAATGAAAGTATTTTTTTTAAACTGTATCATTTACTAACAATAACTTTTTTGTTTTGATTTTGTTTTCTACAGAGACGTTGCTGCTCAAGATTTCATTAATGCTTACGCTTCTTTCTTGCAAAGACAAGGTAAGCTAGAAGTTCCAGGTTACGTTGACATTGTCAAGACCTCTTCTGGTAACGAAATGCCACCACAAGATGCCGAAGGTTGGTTCTACAAGCGTGCTGCCTCTGTTGCCAGACACATTTACATGAGAAAACAAGTTGGTGTTGGTAAATTGAACAAATTATACGGTGGTGCCAAGAGCAGAGGTGTTAGACCATACAAGCACATTGACGCTTCCGGTTCTATCAACAGAAAGGTTTTGCAAGCTTTGGAAAAGATTGGTATCGTCGAAATCTCTCCAAAGGGTGGTAGAAGAATCTCTGAAAACGGTCAAAGAGATTTGGATCGTATTGCCGCTCAAACTTTGGAAGAAGACGAATAAATATAAAATCTATAATTTATATATATATACTACTACTACAATTATCATCATACAAGTAATAATAAAGTTTAAAAGCTACAACGAGGAGGGGAATCCTATTGCGAAGTTTGGTGTCACATGGTTTGAAGAGCCTTGTTAACGCGCTCTTCTCAGTTCTACTTTCTTCTTCAATTTTGTTGGCCGATTTTCTTCTTTATTTGGCTAGCCAGTAATTTTTTTTACTGCATATAGTAACCGCAACGCCAGTAGCTTGGAAGGAGCGTTGTTTAAACGACAGCCGTAAACTTAGAATAGTACAGAGTACTTCTGTAGTAGTAATGCGCGCCAGAAACCAGCTTGCTTAGATGTTAAATCATCGGAATCAATCCTGTTCGCATTCCTGTGCCGAAAATATTTCGACGTACTACGTGGACCCTAGCGTCCCTAAATGCAACAGTTTTTTCTAATTTAGGATTTGTTAACTCCGCCGGGGTGATTTGATGCTGCAATATAAATATACATAGAATAATATTTGGCTGCTCATCATTGTGCGAGCATATTAATATTTCATGAATAGGTAGAAAGATATATATCAGCAGAAAAACTAACTTTCTCAATTAGGTCAAAATGGTGAACGTTGGTCCTTCTCATGCTGCAGTTGCTGTGGATGCTAGCGAAGCCCGCAAAAGAAATATTTCAGAAGAAGTATTCGAACTGAGGGATAAGAAAGATTCTACAGTGGTAATTGAGGGTGAAGCCCCGGTAAGAACTTTTACCAGTAGCTCTAGTAACCATGAAAGAGAGGATACGTATGTTTCTAAAAGGCAGGTAATGAGAGATATTTTTGCTAAATACTTGAAGTTCATTGGACCTGGATTGATGGTTAGTGTGGCTTACATCGATCCCGGTAATTACTCTACTGCCGTCGATGCAGGTGCCTCTAATCAATTTTCCCTACTTTGTATCATTTTGTTATCAAACTTTATTGCCATATTTTTGCAATGTCTGTGTATCAAGTTGGGTTCCGTTACGGGACTAGATCTAAGTCGAGCTTGCAGAGAGTATTTACCACGGTGGCTCAACTGGACATTGTATTTTTTTGCAGAATGTGCCGTTATAGCCACCGATATAGCTGAAGTGATTGGTACAGCGATTGCCTTGAATATCCTGATCAAAGTGCCCCTTCCAGCGGGCGTGGCCATTACTGTTGTGGATGTGTTTTTGATTATGTTTACATATAAACCTGGTGCGTCATCAATTAGGTTCATTAGAATATTTGAATGTTTTGTTGCAGTATTAGTTGTTGGCGTGTGCATTTGTTTCGCAATAGAATTGGCTTATATCCCGAAGAGTACGTCCGTTAAACAAGTGTTCAGAGGATTTGTGCCATCTGCCCAAATGTTTGACCACAATGGTATTTATACCGCTATTTCCATCTTAGGTGCTACTGTTATGCCACATTCGTTGTTTTTGGGTTCCGCTTTAGTGCAGCCAAGGCTTTTAGATTATGACGTTAAACACGGTAATTATACTGTTTCTGAAGAACAAGATAAAGTGAAAAAATCTAAATCCACTGAAGAGATTATGGAAGAAAAATATTTTAATTATAGACCCACGAACGCTGCTATCAAATATTGCATGAAATATTCTATGGTCGAATTAAGCATAACTCTCTTCACCCTAGCGCTTTTCGTCAATTGTGCCATCCTAGTTGTTGCGGGCTCCACTCTATATAACTCACCAGAAGCAGATGGGGCAGATTTGTTTACTATTCATGAATTATTATCAAGAAATCTGGCACCCGCAGCAGGTACGATTTTCATGCTCGCACTTTTATTAAGTGGTCAATCCGCAGGTGTAGTGTGTACTATGGCGGGTCAAATTGTAAGTGAGGGTCATATTAATTGGAAGTTGCAGCCATGGCAAAGAAGATTGGCCACTAGATGTATTTCGATAATCCCTTGTTTGGTCATCTCTATCTGTATCGGTAGAGAAGCTTTATCAAAGGCCTTAAATGCTTCCCAAGTTGTTTTATCCATAGTTCTGCCATTTTTGGTAGCACCTTTAATTTTCTTCACATGTAAAAAATCAATCATGAAAACCGAAATTACCGTCGACCATACTGAAGAAGATAGCCATAACCATCAAAATAACAACGATAGATCTGCAGGTAGCGTAATCGAGCAAGATGGTTCTAGTGGCATGGAGATAGAAAATGGAAAAGATGTCAAAATCGTTTATATGGCAAACAATTGGATTATCACTGTTATTGCTATAATTGTGTGGCTTTTCTTATCTTTACTGAACGTTTATGCCATTGTTCAATTAGGCATGTCTCATGGTGATATCAGTTAATGTCTGCCTCTTACATTCTTGCGCACAATAACATTAAGATTATTTGTAAGCTTTATGACAGCTGTACTTCAAGTAGAGCTTGTGATTATACATTCTAGCATAGTGAAAAAAAAATAATAACTATTCGAAACTAATACACGTACATGTATATATATATTATAAATTGCTTATGCTTATTTAATAGAAGGGTTGTTGAATTATACAAGAAAACTTTTCTCTAGTTTTCTACACTTTTCTTTTTTTTTACCTATTATATGGATGGTAGCCATTATTACGTCTATTGTATCCACCGCGACCACCACGGCCGTTTCTTCTATGGTTTCCACCACTACGGTGATTGTAATCGCGGTCACGATCGTTACGATCACGATCACCGCGATCACGGTTGTAGCCATAACCGCTATTGTGGTCATCATTGTATTGTGATGGGCCCTTTGGACCATTAGGTAAATTCAATGGCGGTGAACCAGAGTCAGTGTTTGATGTATTACCAATAGTTTGGACGTCATTGGATTTATTATTATCGGAATCAGAAGGTGCTGGGGAACCTTGAGTGGCATTTGAATCTTGCTGTGGTTGGTTTAAAGTCATTGCATTAGGTGGCATGGCAAACCCTGGCATCATCATTGCCATTTGCTGCATTTGTTGTTGGTACATTTGAGTATAATCCATACCAGTTTGCTTTTGCATTTGTTGGTAATATTCTTGCATCTTTTGATAGTAATCTGTCATTGCTTGCGGATTCATCATTGGGTTGTAACCGCCCATCATAGGGTTTTGATACATTTGGTTGAAATCGCCTTGGTTACCGAAGTTACCGCCACGACGATTCATGTTGTTTCCACCATTGTTACCACCATTGTTTGATGATTTTTGTTGCATATGTCTTGGCTCAGCTCTCTTGATTTCGATCTTGCGATCTTTGAAATCGATGAATTTATTCTGACAAACTCTGTCAACGGCGTCAGCGGAGTCATACGTCACAAAACCAAAACCTCTTGATTGACCGGTATCCTTATCTAACATCAGTTGCGCATCGATAATCGTACCCCACTGAGAAAAAAATTCTTCAAATTCCTTTGGTCTCACATCAGGACCAATACCACCAACAAAGATTTTACCGGTTTTATCTTGCTCGTCTCTTGGGATAGCTCTTTTTGGGTCGATAACTTTACCATCGAGGATATGTTGTGTCTTTACCACTTCATCAACACTAGAAGGTTTTTCAAAAGATAAGAAACCGAACCCTCTAGATCTACCTGTTGCAGGGTCTTTCATGATTTTCAAATCAGTGACGGTACCATACTTACCAAAATATTCGCGAAGATTATCTTCCGTAGTGTCCCAATTCAGACCACCAATGAACATCTTGCAACTTTCTTTAGACAAATCCGCTTTCGAACGTTCCTCTTTGGTTTGAGTTACTTGCTGTTGAGGTGGTGATTGAGAAGATGGTTGCTGGAATTGTGACATGGTTTGTTGAAGTTGTTCCCAAGGTAAGCCAGAAGGTCCTGCAGAACTAGCGTTGGCATTGGCATTTGCTGATGTAGCGCTTTCTTGTTTTTTTTCATTCTTAGTGTCTTCATTGGAACCTTCCTTGTCATTCGCAGTGCCATCTTGCTTACTAGAAGATGTGTCTTGGTTACTATTATTACTACTACTGTTGTTACTATTTGGATTATTTAGTTTGTTCAAGCTAGAAGATAATGCTTGTAGTGCGGCTAGTTGATCTAATTGCGAGGTACCACTGCCAGCCTTATTTTGTTCTTCTTCTTTTTTGACTTCTTCAGTAGTGGTAGGCTTATCATCGCCGTAGATGTCGTTGAAATCTTCTTCGTCAGAGCTCATTGCTTATTTAACTTATTCTCTATTTTCTCAGACTTGTGTATACTGCTAAAGTTCTTTATAAATAAAATATTTGCGTCTTTTATGAAAAGATTGTAATATAAACAGTAATATTAATACAGAATAAAAAAGGGCCAATTGTTTGTATTATGCACGCTTTTTCAATTTCTTGTTTATTGAGTATACCTTTTCTGTCCGTATTTTTTCTTTTTGTTTCTTTCGCAAAAAAGGTTAGAAAGAAATCTAGTAAGGTATGAGATTTTAGTTATTAAACACTAAAAAGTAAAAGATACACGTAAAAAATTTATAACAGTATATTGTACTAATACTTGACTATCTGCAAAATTAAATAACTAGTCGAAACTGTTCAATCCTTTGTTTTTAATTACAGTGGCGGAAAGGAGAGAGCGGAAGAAAATTTAAGAGCGCCTGGGCGTGTGGAAAGCATGCGCCTTTTATACTTTTTTTGCTTTGTCCAACAAGAAATCTCGGCGCTGCTCGTAGGGAGGGGCTGCAAGAAAAAAAATAAATAAAAAAAAGAAAGTATTTCCGGGTAAGATTAAAAATGCATTCGATTTAGCCGCCCAGTATTTCGCAAGATCTTCCAAGGTTATAGATGTTTAGAAGAGAAAGAAGTTGGGATCCTTAAGAGCATGTTTCTTTTTCCACGCATCTACATTAGGATTTACTCTTTGTTTTTCAACTTCTGCGCAAGATCTTCAAGAACAAATCGAAGAGATAAAAAAATTGATATTTATAGTCAATAGGTTTTCGATAGCATGACCCTCCGGACTTTTGATGGATAGATAAAGCGAAATTTAGAGGGTTTTTGATCTTCTTCCTTGCAGCAACCTATATTTCTTAGTATTTTGTATATCAATAGCCTCCATAATGTTATCTATAGCTATTAGTACTTTAAGAGACTTTTATTACCCGTATTTTGGATTCTTTTCCGAAGAAAAAAGAAATGTTTACGTTGTGGGAAAAGTGAAAAAAATCGATGATTATGGGCATCGAGGTCTTAATACCCGTAATATGGAGATGAAATAGCATAACTAAACACATTGTATATAAGGTAAAAACGGCAGCATGAAGAAATATCTGCTGTATATGGTACAAGTTCATTTGAACTTTAGAAGAGCAGAACTGGAATCGTTAGCAGACCTATATAATCTTTCCATAGACTTTTCGCAGTACGATGCCAATAGCCCTTTCTTTATTGTAGAGCTGGAAAATGATCAGCAAGCAAAGGATTGGATTAAGAGGTCTATTTTAACCAGAGGTATTTATGAGTATTGGGGGCAGGGTACAACGCTCGATGAGCTGCATAAAGATATTCAGCGTCAGTCTAACTTTGAACAGGATCTGCAATTGAAATTCAAACATTCCACTTTTAAGTTCGAATTCGAATGCTATAAAGGCAACAGTAAAGCTAAGAGGGTAGAGCAGATTGAAACTTTCCGTTACCTTGGCTTTGAAGGAAAGATTGATATGAAACATCCTCAAGAGGTTTTCACTGTTATAGAAGAGTACACACCAATATCGGAAAACGTTGGTGGTAAGACCCCCACCAGGATTTATTTTGGTAGGCAGGTTCAGATGAGCAATAGGAGTGCCATGGAGAAATATGATTTGAAGAAAAGACCTTATAAAGGTACAACTAGCTTCGAAGCAGAATTATCGTTGGTCAGCGCCAATATAGCTCAAGTGAAACCGGGAACTATAATGTACGACCCGTTTGCAGGTACAGGATCCTTTTTGGTAGCTGGTGGGCATTTTGGTTCTTTAGTTATTGGTTCGGATATAGATGGCAGAATGATTCGTGGTAAGGGTGCTCAAGTGAACATTTCGGCCAACTTCAAAAAATATGGCGAGAGTTCTCAATTTCTCGACGTGTTGACCATGGACTTTACAAATAACGCATTAAGAAACAATCTTGTCATTGATACTATTTTGTGTGATCCTCCATATGGTATCAGAGAAAGCATAAAAGTCCTAGGTGCTAAGGATCCAGAAAGATTTCTAGGCAAGGAAGATGTAGAAATTGACGGTGAAAAGGCATATTTGCGTCGCGATTATATTCCAACCAAAAAACCGTATGCTCTAGATTCATTACTGGATGATCTTTTACAATACTCTTCCGAAAGATTACCGATTGGCGGAAGATTAGCCTTCTGGATGCCCACTGCAAACGACGCCAACATTGAAACTATTGTCCCAATGCACGAAAATCTAGAGCTAAAATACAACTGCGTTCAAGAATTCAATAAATGGTCAAGGAGACTACTGGTTTATATTAATAGGGGTAGCACTTTCAATGGACCAAGTAATCATGGCATAAAACGTTCAAAAGATAATTTCAGGGAGCGGTACTTCAATAATTTTAACTGAAATGATGCATAAGCCCTTTGTAATTTTAAGATATATTTACTTACTCTTTCTCTTAAAGAAAAAAAAAAAAAGAAGAACAATTTATCTATACCTATATTTATGTTTATGTTCCATCATGTAGAAAAGTTTCATTTAAAATTAATAGCCCGTCAAAAATACAAGTGAAAAAAAATAAAAATTAAAAGCTCTCTATTTCTTATAAACTAACATAGCAACGTTCTCTAAAGAAACATCGGATTCTACGTACCTTATCAGCTCCGCATTAAACTCTGTAAACTTTTCTTTCACATATGCCAACCTGCCCTCGTCGATTACACGCCTAGCCATTAATCCAATATTTTCTCTCTCTTTAATGGTTATTGTATATGGCTCAGCCCCTTCAAACGATTCGACAACGTTTACTATATCTGTAATAGCCGTACCTGGTTTCCTTCCGCAGGTAGCCCATGAACAAAGTTTAGTTAAAACGCGGAAAAAGGTTTCGTACGTCAAGATGGAGCCATGGGCCCTATACTTTTCAACAAGTGATGTAACGTAACTGCGGTTGACATAGTCGCCGTAGTCACAGACATGCCTGCAGCACATGGCAATACAAATTGCCTTTAGTTTGGGGTTGCATCCGTTGTTATCGTCGCCATGTAAAATTGAGCTGTTGCCTATACACCTCAAAGTTAGATCTGTAGCTACACCACAAAGGTGTTTTGAGATGCATACGTATTGTATATCGTCCCCAGGTGTCGATTTTAAAATCGGATCCATCTTCAAGTCCCTAATGTCGATCTTTATCCTTTTGATGCTGGGGCAGCTAATAGGTTTGGAAGGTGAATTTGACTTTATTTCTGAAAAATCGTCTTTTATCTTTTTATCGAACTTCATCCTATTAGTTGCTCTGTCAATCAACACGAACTCGTTCGAGTTTGAACCCGAGTGCTCCGCTGGAAGGCTTGTCAATTGTGTTAAAAGGTACAGACTGACATAGCGCGAGAATTCAGCCCTACCACATCCAAACTCAATGAAGTTTAAACTTTCTGGCCTCTCAAATGCGCCAGCGTCCACTAAGTTTTCGATCAGTGAAGACTGTTGTACAGCATGTTTAGTATTCGAAGGCAATTGAGGGAATCGTTTTAGAGACATAAGCTTATTGTTCAGATGTCTCAAAGGCAGCTCGTCCATGGATTCTCCCTCAAACACCTTATACAGCAATTCAATAGATTGTACCAAATGTTCTGCAGTAATATCTATTTTAACAGACGACGATAACAGCCCATTCTCTCCGTTATAGCCCGGTTCATAGTATGGCTTATCATCGTTTAAATGGCTTAGTTTGGTCTTGTTGCATTTTTTCAAATGCTTTTTTAATTGATCTGCCCAAACCGTATGGTTAGGATCCAGCGGACAAGGTACTCTTTCTCTTTCTTTCTCTGCTTCACTGCCATTCTTATTATGCACTTGAGAATTAGCCGCCTTTTTCATCAAATTCAGATGCTCTGAACAATACAAGTTCTGAGAACTCCTGGTCATCCCACATCTTCGTTTCTTTTTTTCCATGAAATATTCACATTGCAACCTTTCTGAGGGTTTCGCCCTCTTAACAGCGGGCCCATTATTATCTTGTAACATCCTTCGCTAAATAATAAACCTGAACTGTACTTAGCGAAGCCTTCATAGCACCTACGTACACGTATATATAGACATTTTACGTAATGGAGAAACTGAGGTTTTTGTTTTTACTTTTTTTCGTTCTTTTTCACTATTGCTCGAACCGCCTGCGATGAGCTAAGAAAAAAAAGTGAAAGAAATCATAGAGTGCAAAAATGAGATTATATAGCCCGGAGCCCTCTTCTGGCGCCTGTCCCAAGGCGGACCAACAACAACACTTGCCCAAACCTAAGAAAATCCCCTCATACTTTTCCGTTTGTATCTCCTACTTTCTTACTTCCTTTTTTTCTTCTTTATTTGCTTGGTTTACCATTGAAGTCCATTTTTACTACAGACAATAGCTAGTCATTCGCTATCTTCCGTTTGTCACTTTTTTTCAAATTTCTCATCTATATAGCGAAGTACGGAAAAGATGTCACTTGCCGGCATCTCTCGGCCTTCCCCGGCCAAATGGACTCATCATCTACGATACGGATCCTTTAATCCGCAATTACTTTGCCCATTCGGCCGTAGCCGTTCTAAAGCCGCCGTGCCTTGCCCCCAATACTCCCCTAATGATCCGGGAAGTTCCGGTTTTTTTCCTTTGTTTAGTGGCATTTTGTGTTGCCCAAGGTTGGGAAGGTCCGATTTGACTTTAAGGAACTACGGAAGGTATCTAAGGTTTCTAAAAACAATATACACGCGCGTGCGTAGATATATAAAGATAAAGATTTATCGATATGAGATAGAGATTGCTGCATGATTCTCCTTCTGATTCTTTTTCCCTGTATATATTTTCTCCCCTTCTGTATAAATCGTACAGTCAGAAATAGTCCAGAATATAGTGCTGCAGACTATTACAAAAGTTCAATACAATATCATAAAAGTTATAGTAACATGCCTCACTCAGTTACACCATCCATAGAACAAGATTCGTTAAAAATTGCCATTTTAGGTGCTGCCGGTGGTATCGGGCAGTCGTTATCGCTGCTTTTGAAAGCTCAGTTGCAATACCAGTTAAAGGAGAGCAACCGGAGCGTTACCCACATTCATCTCGCCCTTTACGATGTCAACCAAGAAGCCATCAACGGTGTTACCGCCGACTTGTCTCATATAGACACCCCCATTTCCGTGTCGAGCCACTCTCCTGCGGGTGGCATTGAGAACTGTTTGCATAACGCTTCTATTGTTGTCATTCCTGCAGGTGTTCCAAGAAAACCTGGCATGACTCGTGATGACTTATTTAACGTGAATGCTGGTATCATTAGCCAGCTCGGTGATTCTATTGCAGAATGTTGTGATCTTTCCAAGGTCTTCGTTCTTGTCATTTCCAACCCTGTTAATTCTTTAGTCCCAGTGATGGTTTCTAACATTCTTAAGAACCATCCTCAGTCTAGAAATTCCGGCATTGAAAGAAGGATCATGGGTGTCACCAAGCTTGACATTGTCAGAGCGTCCACTTTTCTACGTGAGATAAACATTGAGTCAGGGCTAACTCCTCGTGTTAACTCCATGCCTGACGTCCCTGTAATTGGCGGACATTCTGGCGAGACTATTATTCCGTTGTTTTCACAGTCAAACTTCCTATCGAGATTAAATGAGGACCAATTGAAATATTTAATACATAGAGTCCAGTACGGTGGTGATGAAGTGGTCAAGGCCAAGAACGGTAAAGGTAGTGCTACCTTATCGATGGCCCATGCCGGTTATAAGTGTGTTGTCCAATTTGTTTCTTTGTTATTGGGTAACATCGAGCAGATCCATGGAACCTACTATGTGCCATTAAAAGATGCGAACAACTTCCCCATTGCTCCTGGGGCAGATCAATTGTTGCCTCTGGTGGACGGTGCAGACTACTTTGCCATACCATTAACTATTACTACGAAGGGTGTTTCCTATGTGGATTATGACATCGTTAATAGGATGAACGACATGGAACGCAACCAAATGTTGCCAATTTGCGTCTCCCAGTTAAAGAAAAATATCGATAAGGGCCTGGAATTCGTTGCATCGAGATCTGCTTCATCTTAATGAGCATCGGACCGAAGCATAAGAATGCAGCAAATTGATAATATTCCCGTTAAACCAGTCGTAGGAAAAGGAAAAGAATGAGTAGCAAATGTCACACAACAAACGCGCACCATCCCTACATACACAAACACAAACACACACACACACATATATATATATATTCTACCCCATATAAGCGAGTGATTCATCATGAAAAGAATTTATCACTTCGAATTTAAATAATAACATTCTTACCTGATGTACAACTTTTTACTCTCATCTTGCGAAAAGAAAAGGGCAGGGTGCCGCTAAAACAGCGGCGTTGCTGATAAAAATAACCCTGTGTTTTCGCCTCATTCTCTCAAAACCTTCACAAATCCTTTTCTTGTTATAGCTTCAATACAATCGCAGTACACTAACACGTTATTATAATAGTAACCGGAACCATCGCTGCAGTACGCAAATTGGTACCTACTTTGTAAGGCACAGGAAACCCCGTGCACTCTGCCATTACACTTTATTTACGCTTAATCATGAATTTAACATGTTATGAAAGATTTATTGTATATTTAAAGAAAAATTTAAAAATAATATTAAATTTATTAATTAAACCAATTAGATTAAATGTAACCGATTCTGTTAGCAATGTCCAAAGCATCGTAGTCAGCAGTCAATCTAACGTAAGCCTTCTTGGTACCGTTTGGTCTAACCAAAGTGTTAACCTTCAATACGTCAACTTCGTATAATTCCTTGACGGCCTTCTTGATTTGGTATTTGTTAGCTTTCATGGAAACTTGGAAAACCAAAATGTTACCATCTTCAACCTTCTTCATAGCGGTTTCAGAAGTGATTGGTTGCTCAATGACCTTGTATGAGTCCAATCTGTTGTAGTGTGGAACAGCCTTGGAAGCATATTTTGGAGCTCTAGCCAACTTCAAGGTCTTTGGTAGTCTGAAGGTAGCAGAAGTTCTGACCTTCAAAGCCTTCTTACCATTAGTACCCTTAACGACAGCTTTCTTAGCGGCAGTAGCCTTAGCTATACAAAAAGTAAATTCATAGGAGATGAATTTGTTAATGTTAGTAAACTATGTTCCTTGATACCTCGACGTGGAGCACGAAATAGAAGAAAAAAGTATAATGAGGATGAAATAATTTTCTTGAATCTGAGCGGAAAAACGAACGAACACTCTAATGGATTTGTTAATGGCTGTTGGTAGTAAAAAGGACAACTTCCACAGCATCAACGCTTCTATCAAAACGATTGCTAATAAACTGTTGAGCCCGATAATTACGTTGCTCACCATATCTTAATCAAGTCCTTAATGCACTATTCTTGTCGTCGGATAGTTTATTTACGTGCGATTTTCGTATCTCATCAATATCAACTGTACTAGTTCCCATTTATCTTCCTCTCAATTTTCTCGTGCTATTAATATTGCAGTTCACATACCAGATGGAGCCATTTTATCTTATTGATCTTCTTTGTTTAGCCTTTTCAACAGCAGAAGAAAAGCATATGAGATACATTTAAAATTGTTTTAAAATAATTTTAAAAGATAATATCTAAAAGATTGTATGCATACGAACGAAGTTGCATTGGGAAGCCCCAACGCAGTGAGGCAAGCCGAAGGTAGAAAGAAAATCCCCTTGTGCGTCCAGTGAGAAACAGCAAGCAGTGGGTAGGAAGGCCCAGTTTAGCCTGACTGTTCCAACGGGGCTCCCAGGCTGAGGAAATGCTTCTCTCCGTAATGGGAGAGCCTAACTCCAGAGCGTGGACTTCGGCTCACGGTTTTCTCTTTTTTCGGCGCACAATGACTGCTGAGGCAAAAAAAGAGAGCAACTCCATGTAAACACCCGTACATATTAAATCAGTGACCCATACCTCCTCATCTCTTCATTGCAAAATACGGAAACCGTTAGATTGGTACCAACAAGGTTGCTATATCGGGCATACAAGATAAGAAACTTAAAGAACGCCGAGACAAGAATATGTAATGATAAGCCTCCTCCGGGGTGTTAGACTGATTAGTACATGTTTACCGGATAGCTCTGCTACCAGTTTAAAAACTGTAATAATAACAATAAAAAATCTTGCAGGGAGGGGTTGATAATCTTATCCGAATAGATTATATTGACAGGTTTTCGTATAGTCTGTGTGACCCTATCTGTTTACGTAAAGATCTTTTGCTCTCAAATAGCAAGCTTAGGGTTTATAAAGAGGTGTCATTCTTCGTTGTGTTGATACAGTACGTACATCGATGAGGACACTAAAAAACAAACAAAAAAAAAAGAAAATACTACATACATTTTGCTTTTAGCACTAACATACCTAATGCTTAAAGTGAATAACGTTTTCGGGAGCAACCCCAATAGAATGACAAAATTGGAGGATGAACACTACTTTATCGATGACATCGTATCGATTAAAAACAGACAAAAGAGCAAAATGTACGTCAGGGAAGGGAAACGGATAGGCCACGGCTCGTTTGGAACTGTGACACAGTCCTATCTGTCCAGCAATAGTACTGAATGGTTAGGACCTTATGCCATAAAAAGAGTAGTGAAATCTCCCAAAGTACAATCTTTGGAATTGGAGATCTTACAGAATATCAAACATCCAAATCTGGTTACTTTAGAGTTCTTCTTCGAGAGTCACTGTACTACCAAGGACGGTGGGCACTTATATCAGAAAAACTTTGTTATGGAATACATTCCTCAAACCTTAAGTTCTGAAATTCATGAATATTTTGACAATGGTTCTAAGATGCCTACAAAACATATCAAGTTGTACACATTCCAAATACTTCGAGCACTTCTGACCTTACATTCCATGAGTATATGCCATGGCGATCTGAAACCGAGCAATATATTGATTATACCAAGTAGCGGTATTGCTAAAGTATGTGACTTTGGCTCGGCACAGCGACTGGATGATAATACAGAATTGAAGACCTATTTTTGCTCGAGGTTTTATAGAGCACCTGAACTTCTCCTAAATTCGAAGGATTATACAACTCAAATAGATATATGGTCGCTTGGTTGTATAATAGGCGAAATGATAAAAGGCCAGCCACTTTTTAAAGGCGATAGCGCTAACTCACAACTGGAGGAGATAGCTAAACTATTAGGCCGCTTTCCTAAAAGTTCTATAAAAAATTCTCAAGAGTTACAGGATAGCTTAAATGACCAAAAATTCAAGAAGTTTATGCATTGGTTTCCCTCTATAGAATTTTTTGATGTGGAATTCTTGCTAAAGGTGTTGACGTATGATGCCACTGAAAGGTGCGATGCTAGACAATTGATGGCTCACGAATTTTTTGACGCGTTAAGAAATGAAACCTATTTTTTGCCAAGAGGTTCGAGTATGCCGGTTCACCTACCAGACCTCTTTAATTTTAGTGCATCGGAGAAAAGGGCTCTTGGAGAGTATTACAACTTGATTGTACCATCTCTGGATTAGTTGCTGATTCTTACCTCATTTTTGCATTTGCCGTCATCTTATGTTTCCTTCTTACCACATTACTTGCATTTTTTCTCAGCCTGTCCTTTTATGTGAAACATTACTAATATATTGGAATGTACATACTCCTATCTAAAAATCTTTTTGTTTTCGAAAAAGTGTTGATAAATACATATATACGTTTTTTATCTAAATCAGATCGCCTTAATTGGCCTCGAAAATATTGGTGAACTTAACTTAGAGCGTCAAAGAATATGAATATTCATCTTCAACATTTTGGGCTATCCATAAAACAACGCAACTCAATAATATGCATACATTCCCCAACACATTGTTTACTCCCATCCCCAAAGTTGGATAGGTATTGTAATCCTTGACTAAAAATTTGATGATCAACACGACAATGGAGCCTGATAGCCCACCAGCCAATAAAGCAAAGCCAAAAAATAAAACGGTTCGAGCTTGCCATGCCATGCTTGAATCTAAATCGCCTACACCACTACCGAAGGCACCACCATCTGACGATAAAGCTCCCTGCAATAATCTATTCTTTTCAATAGAATTCACAATCAATGTTCCCAGTGTGCTGCAAAGAAAAGGAATCCAGTCAATGAACGTAACATGAACATCTGATGCATTGGAATATCTAGAATAGAGCACTGCGTCTAGAAATATCCAAAAGCCTAGAGCATAGAGAGCACCTGAAAGATAGACCCCACCTTTTCTTATACCACGAAAGGTGGGAATCTTGAAGGGGAAGCGAAATAAGCTAACATGATCATCTGCCTCCATGATGATGTGATTTTCTAATTGATCTTGTAGTTGGGGATAAAGAGTTCTGACCTTTAACTATATGCCCTATACTTGCCTTCTTTATGAAAGGGGCGCTGCACATTATTATTTCTGATTTAGTGAATAAGGTAGGGTAACAAATTCCAGAAGAGAATTGCAGCTCATTTTACGAAAATGGTCACTAACAAAAGGTCAATAGTAGTATTTCAAGGTGAATGATCTTTAAATGAGGTTTTACTAATTTTCCTAGTTAAATATATATATTTCGCTATCGAATGATTGACCGGATTGTACTATTTCTAAATAGGAAACGCCAAACTCAATAAACGAAAAAACATACAAAAAATGAGGTAAAAGATAACACTATTATCTTTGCCCAAGAGTGAAGAGTTAGAATACAGGTCCACTTGTTCTGGGTCTAACGTTCTTAAGCATGGCATGGTCATGGAATGATTTTGGAAACTGCTGCCAAGGTCACGGCTAGATCACTAAAATTTAAGTGTAAAAAATGTGAAACGCCAAAATCGTAGATGCACGCCTCTGTGACTTAAATCTTCTATCTTTATCACATCACTAATCAGTCGTAGCGGCTATATCTACTAGGAAGACTTGCAACTGATTTGTTTGAAGGACCGGCTCTTACATTTATATTTTTGGAACGATCATTGAATCTCTTGTTTCTTTTTGGCAAGAAGCTCGAAATAACCGATTTGGCTCCACTTTCAGCGGCCTCGTTAAGTGTTGCAGGAGGGTCTATTCTTTTAATCCAATAGCTGGCCAAGAACCAACCAAGGACGGCCAGCAAAAGCAGCACACCCAATATCCCAAACCACCACGCGATACTGGAATTCTCCCCCGGAACTTTAACATTCATACCGAAAAGACCAGTGATAACATTTAATGGAACTAGCATTGTACCTATCATGGTGACTTTACCCAACATTTCTGTCACTTTATTATTAGAATTAAATGATTCCACTTGCAGTTGAGCTAAGTAGTTTGTATGGGATCTAGAAAAAATTTTTTCGTACGCCAGCAAATTTTGAAACATTGTCAACAAATGATCTTGAATATCACCCAAGTATAGGGCGATATCCCCCCTCGGTTGTGATGTGGTGGGCGCATAATTATTTGGTACAGTTGTCGAACTATTATTTTTGATATGGCTGGCGTTATCTTGTCTTGCCTGTAAGTTAGCAATATTTATTTGAGATGTTAGTGCCGGTCCAATACCATTAGCTTCATCTTGGCATCTTTTGGCAAACATTTTGATAACATCAGCCTTACCACTAAGAAGTCTCATCAACGTCATTGTCTTACGCCTACTTTCACCAATTCTTTGTAACATGGCTGCAAAATCCATGTCACGAGCCATGAACACAGAATCTTCGATTGCATCTGCTTCATATTCAATAGACTGAATTACAGGAGCGAAACTATCTGTAATGTCATCGATTAAAGCATAACATAACCAATCTGAATTGACATTGACATAGTCACGTAACTGTCTTACACGCCTTCTGACATTAGCACAATGAGATATTGGGCCAAAATGAAATGTTAAAACACCTGACCTACAGACAACAATGTAAACGTTAATAGGCTCCAGGAAATCTTCTGATTCTTTATCATTTTCAAAGGTATGGAAACAAACGAAGTAATACGATTTGAAAAGTTCCACCTTTTCACGTGTTTCTTGCATTCTGATATCTTCTGCAGTCAATGGATGGATACCAAACGCCTTTGCTATGCAACGCATTTCATCATCAGTTGGACAACTACAATCTAACCACCATGTTGGCTCACCTCCCCTGAATAATTCATAGAATGTTTGTCCCTCAGACACCAAGGAAGGGATATCACTAGCATGAACGGTTTCATCAGATTCGGAACAGAAAAAAGAAAATCTATTAGGAATTTGAAAGTCTGTACCCTGGTAAGAGCAATACGCTGGGTCATTGGATGGAATGTTTTCATTCTCTTCCCCTTCAACTTTATTTTTACCGAAAGATATACCAGGGTGTAAACTAGGCTTGATTTTCTCATACTCGTCTTCCTTCTTTTCATGGATTTCTGTTTCATTTGTACTCTCGCTCTTTTCACCAGTCTGCGAAACTCTTGGTGTATATTTTAGGGCAGCTGATGATCCCGAAGTGGAAGTAGAGCTGGTAAACCCGATGTCCTGAGAAACGTTACTGTACTTTTGTTCGTTGGGCACTTGCAGACTTGCCAAAAATTGACTCTTCTCCGCGTTTGCAAACTGAGCGTACTCTTCCAGTTCATCGAAATCTATACCGTTAACTCTGGTATGCAGTTGTGGTGGCATAGGGAAACAAACATCTTCTTCCGTCTCTTGAGAATCTCTCGACGCCTGTGATACGTCACTATCAAAAGAGGCTCTAGTATTCATACGTACTGGTTTTCTTTCCAGTGTATCATCATCTGCATCCGATTTTTGGGATGTGCTTTTCGTCAGTAAAACTGCGGGATTGATAGATGAATGCGCAGATGTGGTAGAATATGTCCTCTTCTTGGGTTTAGCCAGCTTGGAGTGTGTATCAGATTTCGATTCGTGTGGGATCTCAAGAACGGGACTGACCAGCGAAGATTTTCTAACCTTCGTAATAGGACTTGCCGAGGAAGATGCGCTCAGCTTGGATTTGTTACCTGATGATGCAGTAGAAGATGACATAGTATAGTCTCTCTTTACACCTACATCCTTTGGTGGGGTGTGTGTATTACTTTCCACATAAAGCTGCCTTTGGTGTGGCATGGAGTGGGCTAGTCTGGAAGGCCTCGCGTTAGAAGTTAAAATGGCAGATGCCCTCAATTGATGATGAGCAACCGTTTCATCCATATCCTGTCCTTCATCTTCAAAATCCATGCGGCCCCTACTGGGTACGCTTCCCACATCCACATGGCTGTTGTATCTCGTTGCACTCTTCTGCTCCTTAGGAATAGAAGGTTTAGTGGACTTAGCAATTTCCTTGTTCTTCAATGTTGGAGGTTGGTGACGGACCGGCAGTGAGTCAGGGTGCTGCCTATGGTCGTACAATCCCGTATGGTCTTCTGTTTTCATGGAAACCATCGTGTTAGCCAGTGAGTTTGACCGCGATAAATTAGGCGATGACTCTGATGAACTTGAGGATGATGACATGGTAAAATGCTTTTACGCTTTCTAGCAATATTCGATGATCTTTGAGAAGAAGTAATGGTATACTTTTGTTGAATTTATGTTCAACTAACAGTATACTTCCATGTAGAAATATTTTATATAATACCTGTCTCTTGTCAGGATGATATTTTTCTTGCTTATAGAAGGAAAAACTCAACTAATCAGGGCACTCTTTCTAATTTTGAGTCTATATTGAAGGATGGCCTTGCACACTACGTTTTCTACTGTTAAGTCAGTTTATCCAGAAAAAGAAAAATGTTCATAGGATAGGAACGTACGTTATTATGCATAATTAGTTCGATGGACCATGTTCCAGAGAAAATTTTAATTTCAGATATCGTTTTTGTATCTCAAAGCGGACGGGCTGAGTAAAAACGTGCTTGCGATATTTGCAATTTTATGAGGAATAAAAAAGAAAAAAGGAGGGGTAGCATTTAGCATATTAAGGATCATTGAGTCCCATGTATTACGGCAATTAAATGAGTAGATGCTGCCAGAGTACTGAAATTTTTAGGCAATTTTTGGCTTTAGTTGTGTCTACCGCCAGTTGAATGGAGCTATAAAACAAGTCTAGGTGAACCTACGCTGACATTTTGAAATTAATCAATTAAAATCAGTTTTTGATACATGCGTTATGTAATCCTTAGCGTAGAAGACCCTACTTGTTTCCTATAGAGGAAAAGGTTGTATATTTTAGAGATTCGTCCATTCAAGGGGTTGCATATAGGGGGGACATACTATAACGGAAAATACTAGTTCAAAGCGTTGCCCTCGAAAAAGAGACGGAGGAGTACGTAGAACAATACATAAACACACAATATACCATCGGAGAACAACAAGTTGTTCCAAAAAAGCAGTCGTCCTAGAGTGAGGCTATCATAGCGTAGACGCCTAAATACTTAACACTCTCAAACAAAAGTTCATCTTACGCATTTCATAGCTTGGTCAAAGAGTTAATGAGATAAAATCTCAAAGATTAGTAGAAAAGTTAGGATCGGAACTATTTTGATTCGGTTCTAATTTCCTAGTATTGCGAATCTACCGTGTTCTCTTCATCCTCCCCCTGCGATGAGCTTGGTGGAACGGGAGGGGGTGAATCCAAACATTTAAAGCCTTGAATCAAGGGCACATGTTCTTCCTCCAGGTCAGGGCTAAATATTCTACACCTAGATCGCTCTAACTGTGATTGCGCGTCATTTATCTTTATCTCTGGAAATACCTTTGTTTCCATGCGAATCCGTTTGGCAACTTTACTGAGGTTGAACCTTAAGTTCCATACAGAATGTGCTAGTTCTGCTCTTTGCAAAACCTTATCTTGGACTTCGTCTTGTGCTATCTTATTAGTATTCATTCTCTGTCTATCTTATCTTCTACGACTACTACTGCCAGGTCTTTATCTAAATAAGAAGTGGCAAAAGGATACTTAAAAGCTCGGCGGCAAAAGTTTCTCGGCCACTAATTTACCCTAATGGACTCGTACTGTGCATATAAAACACATATCATACCGAGTAAAGAAGTCACCCCAAGAAGAACTTAACTGGAAATTCCTGCATAGCGTTATTTCAGAGAGTGTTATAGGCTCTGATTTTTATCACGTTTAGCAATAGCCATAGTCACTTTTTTAAATATGTATTTACTCTTTAAAAAGGGAGAACGACATTAAAGTCTAAAAAAATAAACTAAAAGTAAAAAAAAGCAAACACAACCCAAGAGGTAACAATGGGCCGGAAATAGAGGCAGAATTCCGGTGTTTTCGTTTTAAATCATCTTTGTCTTCATCTGCGTCTTCTTGTTCTTCTCCTTCCAGGTCTGCCAATGTCAGGCTTTGCCTAATTTCAATCTTTTTGGGCCCATTCCATCTGTCACCATGCTTGTCTAAAATCGTGACATTGGTGGACAGCTGATCCTCGTGAATATCTATGTATTTGCCTTTTTCAACTTTCACGCCTTTTTTTATCAAAGAACTTCCTAAATTTTTAGCAATTTTAGATTCAATCTTCAAATTTTCATAATCTTCCGCACATGATGGCGTCTCCTCCATCTGAACAGTTTCCTTTAAAGTCTTCATAGAAGGAAACTCAATGTTTTGGTAGTGCGATTTAAGCTTCTCAAAATCTGCTAAGAGCTGTACTGAATCATCTTCTTGATATTCAACTAACCCATAATTATTATCCTCCTGTGAAAATTCGTAAACCAGACCTCCACAGAATACTGAATACATCTCCTCAGAAAACAAATAACCTATTTCCTGGAATTGCCTTGGCAATACTTTATTGCATCCAAATTCTGAAAAAAAAACTGGCTTGGAATAGCTCCTGTAAGCATCCACCAATGTATCGTACCCTGAAGTTTGCATAGTTTGTTGGCCACACCATTGGTAGGAGTTAACTCCGTAAAAATCAACGCTATTCTCTGGCTTATCATCATCTTTACACTCCAAATATTCGGACAGTGATACCCTATAGTTCAGGTCATCTGCAGCAGAGTAACCTACCGGAATTGTTCTGGGCGAGTGTGCGCTTATGTAATTCTTCATAGTTCCAATCAACTCCTTGACATAGGCAGGAGAATATTGTGCTGATCTTTTGTCGTTTACAATTTCATTCCCAGCAAAAAATCCTAAAGTATTATTGTAATGAGAAAATTGTTCGACAACCTTGAAAACGTGTTCTAAATAAACTTCATTATAGGTAGTCCAAGGTTCATATCTGTTTAAGTGCTGGTTTTGCAATGGGGAATTGACATCCAATATAAGATAGATACCTGCCATTGCGAGCATAGTCATGCACGCATCATGGTTCAGGTCCGGGTTTATAGAATAAATTCTTACTGTGTTTATTCCCAATTCTTGAAATAATAAAATATCACGAGCGCATGCATCTGGATTGGATAACGGATCCTGCTTTTCACTAACGTCGGAAGAGCCTCCTGGCTGATAATCCACACCTTTGATGAAGAATGGTTTTCCAGTCACTGTGTCAACGAAATGCTTGTCCTTAATTTGAATGGTGTGGACTGAAGCTTCACACAGTACAACTAACTCCAAAATTAGAAAAATAAAGGTGCTCGAAAAAACCATCATGCTCACGATTTTGTTCTTTTCTGCTTTATTTGTAGCGTTCGAGGTAAAATATATTTTTTTATTTTAATACTGCTTTACTCAGTATCCTATTATGTGTCGTTTTTTTGTGCCGCTACCTCAGTCTCACCTTACAATACGGAAAAAAAAGACTATTGGCAATTTCTTTACCCAACATAATTACCACTAAATTATTATAAGTGAACTTTTGGCCTAGTGTTTGTGTATATATATTTGTCCTTTGGAAGGGCAGTGATCGTCTTTAAATGTTTTAAACAAAAGAAGTATGTAAAAGCAGCCTGATAATAAATGTGCTCTTAAAGAGTCAAAATACTACTAATTTTTTAGCGGCTATATAGAGGTAGATTATGAACAAGGCTAGGATGATTTTGTTCTGTCACCTTTGTGGATGTCTTATTCCTACCCCGAGTTACTAACGAGATAAACAAAAAGGGTGCATACAACTCGATTATGCTATGTATATAACAAAATTCGACGTGGAAGAGAAAAACATGTATCTACTGCGCCAGTTGACATACTCTAAAAAAAAAGGAACATGCCATAATCCTTCTACCTCGGTATGATTTAAATGTTTACGGGCAATTCATTTTTTCACCTACCGCATCTTGCTAACTGCCAAGGTTGGTTATCTAATGGGCATGCGTCTCTTGTCTTGATCCATTTATTAATACAGTGCAAATGGAAAGCGTGATTACAGACACCCCAGGCTGCTACACATTCATTATCAGTGTCCGTCATGGCCTTTGGCTGGCATTCAATGCATGGTTCCATTATATGGTTCCTGCAAATAGCACAGTTGTCAACAGCTATATCCCATGACCAAAACGCCACTGCGGTCCATTTCTTAATTTCAAATCTCTTCTTTTTGGTTTCCACTGGCGCACTTTGGTTTGAGCTTTGCGCAATATTTTGCGATTCATCTTCATCAACATCCATCCTGTCAACTTCGTTGCTCATGTTGAACTATTTCTCTTTAAAGTTCTCTGCCACTGGAGAAAGACATTTAGTAGCAACCAACATTGCACATATTGAAGCCCATACGTCTATTGTGGGTTTCATGATCTCCCTCTTCACACCTTTAAAAGAAACTATTATCACGAAATACGAAATGTTAGTTAGAACTTAAACAACGAATCTTGCATTTTCAGCAGGCAGGTCATTAGACGTGCAAATATGACATAAAAGAGGTTTCATATCCCAAATTTAAGCTAGTAAAAAAAAAATTCACAAACTAAAAATGTCCAATGATCCTGGTAATGAGGTTAGCTCCTTGTACCCACCTCCACCCCCATACGTGAAGTTTTTCACACAGTCCAATCTGGAAAAATTACCAAAATACAAAGAAAAGAAGGCCGCAAGTGCGAAGCAGACGGCTCCAAATAACAGTAACGGCGGCAGTGAAGAGGAGATTACATGTGCGCTAGATTACCTAATCCCACCCCCCATGCCCAAAAATCAGCAGTACCGAGCGTTTGGGAGTATATGGCAGGTGAAGGACCAACTGCCCGATTTAGAGAGCATGGGACTCACCCAACTTTATAAGAAATCCACAGAAAACGAAAGCACAAATTATCAATACAAAATCCAAGAGCTACGCAAACTATTGAAATCCCTCCTGCTAAATTACTTGGAACTCATCGGCGTATTGAGCATAAATCCGGATATGTATGAGCGCAAAGTGGAGAACATAAGGACCATTCTTGTCAATATTCACCACCTACTTAATGAGTACAGACCCCATCAGTCCCGAGAGTCCCTTATTATGCTATTGGAAGAACAATTAGAATACAAGCGCGGGGAAATTCGCGAGATCGAGCAAGTATGCAAACAGGTACACGACAAACTCACCAGCATACAGGACACCTTAAGAACCGGATCACAATCTCCTCCATCGTCGTCCCAATGACCACACTATTATAAATCATTTGTGTAACTATATACATTTTCAACTACCGTATAGCGTATAGTAGGCACGTGGTAGTCCACCCGTACACCTCCCTCGGAACGGAAAAATACGAACTATAGCTTATCGGAATATATACCAAAAATTAATTGACGTATTTCCGAGATTCCAGGCACAAGTGCCCCACCTTTTCACAGAAATCGCGCACAGATGAGTCTGCAACGGAAATTGTTTTCCTTTTTTTTCTTTTTCTTCTCTGGGCATCTGAATCGATTGATAATGAAAAAAAAGTAGAAAAAGTAAATTGGATTACTCGGTTTTTCGTGTGGAAGATTGGCTTATATAAAAGAAGACGTGCTCTAAACAAAGGTGTTTTCGCTTATTTTGGTGCCACAGCAAACCAACTTATTTGCTTTTTTAGAGGGTGTTAAAAAGTCTGATACGCTCATATACGAGTAACACTAAACCGGAAATACTAGGAGAGCCCAGTACTTATACTTCTTATTTGGCTTCAAGTTCCACTGCCCTCGAAACAAATTACCTTACGCGATTTTTAATATTTTAGATATAAGGAAAAGGAAGAAAAGGGATAACGAACGCGTTTTTTCCGCTGGAAGTTTGAAAATGGGTGGTTCTTCCGATTCAGACTCTCACGATGGATATTTGACTTCCGAATATAATTCCTCGAATTCTCTTTTTTCACTTAACACCGGTAACAGCTATTCAAGCGCATCTCTCGACAGAGCCACTTTAGATTGTCAAGATTCTGTTTTTTTCGATAATCACAAAAGTTCACTGCTGTCTACAGAGGTCCCAAGGTTTATTTCTAACGACCCGTTACACTTACCCATTACACTGAATTACAAAAGAGACAATGCAGACCCTACGTATACAAATGGAAAAGTTAACAAGTTTATGATTGTTTTGATTGGGCTACCAGCTACTGGGAAGTCTACCATTTCTTCTCATTTAATTCAATGTTTGAAGAACAATCCGCTAACTAATTCATTACGCTGTAAAGTTTTTAATGCTGGTAAGATAAGAAGGCAAATCAGTTGTGCTACCATTTCAAAGCCTTTGCTTTTGTCGAATACATCTTCGGAAGACTTATTTAATCCGAAAAATAACGATAAAAAGGAAACGTATGCCAGGATCACTTTGCAAAAGTTGTTTCACGAAATCAACAACGATGAATGTGACGTGGGAATCTTCGACGCCACAAATTCGACCATCGAAAGAAGAAGATTTATATTTGAGGAGGTTTGTTCGTTCAATACAGATGAGCTTTCTAGTTTCAATTTGGTGCCCATAATCTTACAGGTGTCATGTTTTAACAGAAGCTTTATCAAATACAATATCCACAATAAATCGTTTAATGAAGACTACTTAGACAAACCTTATGAACTTGCCATCAAAGATTTTGCAAAGAGATTAAAACATTACTATTCGCAGTTTACACCTTTCTCCCTTGATGAGTTCAATCAAATCCATCGATATATCAGCCAACATGAAGAAATCGATACGAGCTTATTTTTCTTCAATGTTATTAATGCGGGCGTCGTTGAGCCACATTCTTTAAATCAAAGTCATTACCCTTCAACCTGCGGCAAGCAAATTAGGGACACCATTATGGTTATTGAAAATTTCATCAATCACTATTCTCAGATGTTTGGTTTTGAATACATCGAAGCTGTTAAATTGTTTTTTGAAAGTTTTGGAAATAGCTCAGAGGAAACTTTAACTACACTAGACTCTGTTGTTAATGATAAATTTTTTGATGATTTGCAGAGCCTAATTGAAAGCAACGGATTTGCTTGACTGATACTTTACCATACGGGAGTTGAATATCGGTACTCCTTTATTATATTTATGATCCTCTCCAGAACTCCATCTACCTCCCGCCTTTTAATGACCATTTTTACGACCTTTTCGCATGTTTTTCTATTCTTTTACAGTTTCCTTGGTACCGCTAGTTACATTATGTTATCTTGAAAAGGCTACTATACACTTTTTTTGCACTACTGAAGCAGCTTTCAAAAGCTCTTTATAGACTTCAGATAGTATTACTTTTTCCTTAAAATTCTATCTATTTGTAAACGACCAAGAGTGTCATTATGTATACTATATATCAAAAAGTTCCATATGTTGTCTGAAGTTCCTTTTATCTTCCGCCTTTCTATCTTTCTGTTACAATTATTCAACAGCTTTATTTTTCTAATTTTGGAATTAGTTGCAATGCACTGGCACCGATGGCGTTTCTGAAACTAAAAATATTCTTCATGCCCTTTTATGAATTTAGGATACAATGTCCATTCCAATGTAAATAACGCAACCATAATCCAACACAATAGTGGGATATACTGGATTCCCACTGTGTGTGCAATAACTCCAGCCAAATATGGAATGGCTGCACCACCACAACCACCAACGGCGACGGCAACCCCAACCCCGCTCACATGTAGTCTTTTGGGCAATACTTGTAATGCAACTATACTTGCGTTTGGGAATAATGGTCCGATAAACGTACCACAACAAAAAACAACAAAAAATAACACGACGAAATAGAAAACTGAGCTTGAATTGATCAACCCAACAAGCACAAATAAGGTGTATGAAGATAGAGTTAAAAAAGCGTACGCTTTGCTTGCTTTATACTCGTTTTCGAAGAATCTTTCAGTAACAAATCCTAGACACAACCTGCCTACAGTCAAACCTGTCCAAAACGATGCCGCTATGTATGACATAGCAACCTTATTACTTGATTTAGTTTCCAATAAATAACTAAAGAACCATGAACCAGTTGTAATTTCAGCACCTAAGTAAAGGAACAAATACAATGAGTACAAGAAAATAGCAGGATTTCTTAAAAGTTCAAAAAATCCTGGGCTCGCCTTGGTAGATTCCATCAGCGAGTTATCACCCGCTTCTTCCACATCATTGTTGCTTTCTTTGTTTTCCACAGAGCAGAGGTAGTCGTATTTACTTGCAGTTTCAAATTTAAAAGCTGGGAAGATTACAATCATGCCTATTATAGAAAAGAACAGAGGAATAAGGAAAAAAAGAGACCAATGACCCCATTCAACAAAATATGAAACTAAGGGAGGAGTAACCATAGCTGCTGCCCCGTAAAGACCATGCATGATACCCATGAGTTCATTCTTATGGACTAAAAGACTGCCCATTAAAACATTACCGGTAGAATCTAAGATGCCGATCCCTAAACCAAGAGGAAGGCCACAAAACATACAAACATAGAAACTAGAAGGTGCAGTTGCTAAAATGATAAGAAATACTATACACAAACCAGCTGCTAGAAGCATACCACCTCTCATACCAAAGTGCTTATTCAATCTCTCATTTGATAAAGACGCCATCACATAACCACATAATTGGACTATAAATACGTTTGAGACATCTACCCGCGATATATGATAGTATTCAATTAGCGTAGGAAGTAGTGCACCTACTGTTTGATCGTTCATACCAAAGACTACGAACATAATCAAGCATGCTATCACCTGCAGCTTTACTAGTGGTACAGTTTGATAGTTTAGTGGATATGTTTTAACTTTCTCGCCCTGCCAGTCAATTTCTTTGATTAAGTTTGTATTGTTAGGTAGACTATCTTCATCTTGAGAATTTCTTCTGGAGTCTGATGATGATAGCAGATTTTTCAACTCTATTGGGTTATGATGTGAAATTTCAGTTGTATACATTCCATAATCATCTACCTTTGGTGGAACCGAGGAAGCATCCATGCTGAAAACTTATATATGGATTAAATTATACTATGAATCCCTAGGATCTTATTCTTGGTTTCTTACTATAGCATTTTAGAATACTGTTGAATGTCTAGCTATGCATGATCGGAGAGTTTAAATTTTTCTGTCTCGGAACGTTCTTTTTAATTTGTCAAAAACATCGATATATAACGATGATTACTGAAAAAGGAAAACCGATTGATAATACATATGGTGCGATTGCTGGCTGAAGGCGAGTGAGCTATTGAGTGGATTTAGTTGAAAATCATGAGCTTATCACCACACGTAGAAAATGCTTCCATTCCCAAGGGGAGTACCCCGATACCAAAAAACAGAAACGTTAGTTCTATAGGCAAGGGCGAGTTTCTTGGATCTTCGTCAAGCAACAATTCTTCTTTTCGAATGAATCATTACTCAAATAGTGGACAACCTTCCGTGTTAGATTCTATACGGCGACCTAATCTAACTCCAACTTTTTCTTACAGTAATGGGGTTTATATGCCTGAAAGTCACAGAACTAGTTCATTCAACGATAGTTATTTGCCATATGATAAGAATCCTTACGCAAAAACAACCGGAAGCATGAGCAATAAATCGAACATGAAAATCAAAACAAAGAAAAATGCAATCAACACAAATACAAGAAAGTCGTCTGGACTCATTTACACCACCAAAGTGGATAAAGAATTATCTAGTATAGACAAAGTGAATGATCCAAACATTAACGGTCTTGTTTGTGCAGGTAAAACTCATTTGGGGCTCTATAAATTCTCGCCCTCAGATAGATCTATCAAATGCGTTCATGATTTCATAACACCTAATAGCAACACCTCAACAAGGGGAACGACATCCCTTTTGCCCAAGCTGAGCAAAAGAACAAGACAGAACAAATTTAGTACCATTGCGGATGTTAAGACTGGATTTAATAATTACAAGAACTGTATTGCAGTGTGCAACAATTCTACGGCGATATCGATATATGATCTCAATAAGAGTTCCTCGATAGACAATCCCTTGATAACATCCTTATGCGAACACACTAGATCTATCAATAGTTTTGACTTCAACATGGTCGAATCAAACCTAATAATAAGTGGTGGACAAGATAGTTGTGTAAAAATATGGGATTTACGTTCCAATAAATCTAAAAGCTCAAATAGATCTGACATTAGTATAAATACCGCATCTGACTCAATCAGAGATGTAAAATGGATGCCCGGTTACAATTTTGCATCTAAGAACGATCAAGGTTCATCAACGTATGGTAATTTAAAAAGCGGTTACAAATTTGCTTCTATTCACGATTCGGGATACTTGCTAAAGTTTGATCTTCGACAACCTGCCCAATACGAAAAAAAATTAAATGCTCACACAGGACCCGGTCTTTGTTTAAATTGGCATCCCAATCAAGAATACATTGCTACAGGTGGTAGAGACGGTAAATGCTGCCTCTGGTTTGTTGGCGACAATGCCAATGCCGCCGAAAATACAGTCCTCAATTACGGGAACTCTCCCTCGTTACATGCCCCCAATACGTCCTTGAACAATAGCGGCTCGCTGGCATTTCCCAAACTAACAATTAATACGGGCTATCCAGTCACTAAATTGAAGTTCAAGCCTGCTTATAGTAGTAATATATATAATTCATTACTAGGAATATCGTCAATGGGTGACGAAGCTGAAGTTCGCATCTATTCCTTGGCAAGAAAGTACATTCCAAAACATGTTCTCCTATCAGAAACGCCTTCTTTAGGATTAGTATGGTGGGACGAAAACTTGATCTTTAATATCGATAAGGGGACCCGTATAAATGGCTGGGACATTAACAAAGAACCAACAGTGCTCGAAAATTTGAGCAAAAATACAACAACTTGGAGAGATTTGGATGGTAACGGTTTACTTTCAGTTGACCAAGAGATAGGCTCATATGAGGTGGTAGAACCGGAGCTTCAACCTACCTCAAGTACCACATGCAAGAAGCATCCAGGTACAATAAAAAACCCGAAGAATGGCAATCCAGAGAACCAGGGAATAATTGGAGGGATAAAAAAAGGATTTAGCCATACTGGATTAACAAGTTTTACGCCAGAGAGGCCGCCTACTTTAAAAGCAGGCCCAACGTTTAGCACAAAAAGCTTAACATTAGCATCTGGAGCATCTTCTTTTAACAGCTCTTCCGCATCATTGACATCCCTGACGCCACAAACTGAAAATAGAGAAGAAATCGCCATTGAACCGCCTTGTATCATCACTTTGGATATACCGCAGATCTTCAATAACATAAGATTAACCAAAATCGCACATTCAAGAAAAAAGAACGTCATTTCCGAAAGTTCTTCTATGAAAAATTCTCCAGTAGAAAAGTTCAAATATTTGGCGAGACAGCTCAAGTTTTCGTATATTCGAGAGCATAATGTTTCAGACAGTGCAGACACTGCATATAAAAATGATATAGAGAACATTGACGTCGTTAAAAACGCAACCGAAACACATGGTGATAATACTACTACTACCAATAATAATGATGATGGTGATGATGATGATGATGATGATGATGATGACAAAATAATCGAAAGTCACCTTTTGAAAAAATACAATTTTCCAGAAAATAATACATGGGCTACCTTAATGAATGAAAAAGTAAATAACAAAAAATCCAAAAGAAATTCCAGTAGTTCGAGGGAGTTTGACGAGAAGGATGTCAGATCAAGTATATCTTCCATTTCTGCAAGTAGGCAAAGTCATGACAGAGCTAGGAAGATCGACAAGAACGTGGAAGCAGAACTGCAAGAAAAAATACAAACACTGGTAGATTTGATATCTATTGCAACGCATAACGCATCTGTTTATCTATCCATAGATGATCTAACCAACTTCAAAATCTGGATCTTGATAAGAGATTCATTGTTATGGGACTTGAAGTGGATGACCTCCTCCCAAATTTCATCAGATAACGCATCTAATATGGATGCCAATGAAAGCTCCGATTTCGAAGCTGGAGAAAATCTGAAAACAGGAAAAGAGTTCCCAGAGGAGGATGGTGCAGGGACAAGTGGGGCTGAGTCGTTAGTTGAAGAAAGGCCGCAGGCATTTCGTGCTAACTCTGATGAACCAAGTGATGCCGAAAAGAAACCTGTTTCTAAGCTCAAAGAGCAGCTCAAAAACACGGAAATAATCCCCTATGCGCAGCCAAATGAGGATTCAGATGAAGTTTTAACTAAGCTAAAAGAGCTACAGAACCAACGCTTGGAGTCAAGGACTAAAATGGGAGAAACAGTGAGTGACGATGTGATTATAGAGGAAGACGAACATGAACATCAAGAAGAAGAACAGCCTCATGACTCACCGACTAAGTCAGCACAATTTCACGCGTCTCCTATCGCGAAAAGTATACCAATATTGCAGAAACGTGAGCACCGCAAGTCATTCATAGATACTTTCATGTTGCATTCTCCCAACGGTTACAATGGAGATACGGACATAGGTAACGAAGATGACAATATATCTCCTAGGTTTACTTACAACAGCGTAAGCCCACGCAGTAAGGTTTCGTCGCTACAAAGCTATGCCACAACAACCTCGCAACTAGAAACTTTTAAAAAGCTTTCTTCCCATACAGCACCAATAATCGGATCGCCCAGACATGCGCCATCACGGCCAGATAGCATTGGTAGGGAACAACTGTCTTCTTCATTGACGAAAAAGCTTGCCAAATGCAAGAAAATTATCGCTGACCCACCCTGGGACACGAAAAAACTCATCAAACAACTCTACAATCAAGCTACTGAGACTGGGAACGTCGTATTGACGGTGAATATTTTATTTCTTTTCCAAACGATATACCAAATAACAGAAATCGACATTGCAAAGGACGCAATCGCTCACTTCTTGTTATTATTACATCGATACGAACTCTTCGGCATTGCTGCAGACGTCTTAAAATACTGCCCATTCGAAGATATCATGGGTTCTGAGGGTGACCAATCTTCCATTCGGTTGTTTTGCGAACGCTGTGGTGAGTTAATCACTAACGAAAGTTCTAAAGAAAAGCTCAGAGCGGAAGCTCAGCAGACGGGCAATAAGAAGATCATGGACAAGTTTGGATACTGGTATTGTGACTCTTGTAAGAAGAAGAATACATCTTGTGTTCTATGTGAAAGACCATTAAAGAAACTGACCATGGTCATCCTCCCCTGTGGACACGAAGGTCACTTCCAGTGCATACAAGAATGGTTTCTCGATGAGAATGAACAAGAATGTCCCGGCGGTTGCCCCGGTGTTGCATTCATCTAGGTTCTCCACATAATGTATAGTTTAACATATCATCACCATTGTTTAGTTAAATCGTTTAGAGTAATATTACCCGTCAAAAAGGTCGGGTAAAATTTTATTACCCTCTCCGA
```
