## Supplementary material for "Analysis of genome sequences of marine isolates of *Saccharomyces cerevisiae*": AZ118 contigs in fasta format (part 1 of 14)

```
>contig_1 polypolish
GAAACCGGGACCTCGGAGACGTAATAGGGGGAGGGGGTGGGTGATAAGAACCAAACTATTCAATAAATACAAAGCACACATTTGTTAATATTTAATAATATAACTAATATATAATAATTATAAAATAATTAATTATATAATAAAATATAAAGTCCCCGCCCCGGCGGGGACCCCGAAGGAGTGAGGGTCCCCCTCCCGTTAGGGAGGGGGACCGAACCCCTTTTTATTAAAAAAAAAGGAGTTATAAACAATATAATATATTGTATAAAATAAATTATAAATAAGAAATAAAAACCAAATAAATAATATAATAAATGATAAACAAGAAGATATCCGGGTCCCAATAATAATTATTATTGAAAATAATAATTGGGACCCCACCATAAAATATATATATAACTCCTTTCGGGGGTTCCGGCTCCCGTAGCCGGGGCCCGAAACTAATAATATATTATATATATTAATATATAATAATATTATTAAAATATAATATTATTAAAAAAAAGTATATATAAAATAAGATATATATATATAAATATATATATTCTTAATAAATATTATATATAATAATAATAAATTATTTCATAATAAATTATTTATTTTTATTAATAAAAATTACTTATCTCCTTCGACCGGACTCCTTCGGGGTCCGCCCCGCGGGGGCGGGCCGGACTATTAAATATTTAATATTTAATATTTAATATTTTATTCTATAGATATTCATATGAAAAATAATAAGTATATAATTATGATAATGAATATATTTTTATTTATAATTTATTATTATAAAAATATTTTAATTTAATAATAATAATAAATCATTATATTAATTCTTTTAAGAATTTATAATTGTCATTATTTATTATATACTCCTTATTAAAAGGGATTCGGTTTCCCTCATCCTCATGGGTATCCCTCACTCCTTCTGATAATTAATTTTATAATAATAATAAAATAAACTTAATTAAATATTATATATTTATTTACAATTATATATATATATTACTCATAATTTAATTAAATTAAATTAAGATGCAATTCAATACGGTTGTATTATATTATTCATCAAATATTATTAATATTGATACCTACAGAGATATTTAATATTTTTATTATTATTATCCATTACTTTTTTTATTATATTTTAATTATATTAATAATTGTATTTTTATTTATTTATTTATTTATTTATTTATTTATTTATTTATTTATTTATAATAATAATATTTCATATTATCAATTATTATTTTTTTTTTTTATAATATATAATTAAATTATTTATATAGTTCCCTGAAAGGAGAATAAATAAAATATTATATAAATATTTATATTTCTCCTTCCGGGGTTCCGGCTCCCGTGGCCGGGGCCCGGAACTATTAATATTAATATAAGTAATATATATAGTTTATGATATTTAATTTTATCATAATATAATAATAATTATATAAATCTTATACACATTTATATAAGTATATATATATATTATTAATATAATGAACATCTATTAAATAAAATAATTGTAAATCTCAAGTAAATTATTATTATTTATTTTTAATAATAATTTATGATTTATAATTAATAAATAAAAGAGTAATTATATGATAAAAAAGGTAATAAATAAAATTTATAGTGAACCCCGAAAGGAGTTTATTTATATATATATATGAATTAATATTTAATAATAAATAATAATATAATTAATAATATTATTATTATTATAATTTTTTTTTTATAATATTAATAAAATATATAAATAAGTCCCTTTTTTTTTTTATTTAAAATAAAGAAGGAATAATTAAATAATATTTTAATAATTTAATTAAATAGTGTATTAAAAGATAATAAAAAGTAATATTAATATATTAATTATATATAATATATTTATATATAATTATATATATATATATAAATAATAATAAATATATATATAATATAAAAATAAGAATAGATTAAATATTTAATAAATAAATATTATGCAATTAGTATTAGCAGCTAAATATATTGGAGCAGGTATCTCAACAATTGGTTTATTAGGAGCAGGTATTGGTATTGCTATCGTATTCGCAGCTTTAATTAATGGTGTATCAAGAAACCCATCAATTAAAGACCTAGTATTCCCTATGGCTATTTTAGGTTTTGCCTTATCAGAAGCTACAGGTTTATTCTGTTTAATGGTTTCATTCTTATTATTATTCGGTGTATAATATATATAATATATTATAAATAAATAAATAAATAATGAAATTAATAAAAAAAAATAAAATAAAATCTCATTTGATTAAATTAATAACATTCTTATAATTATATAATTATTATAAAATATATAAATATTATAATAATAATAATATATATAAATTATAATAAAAAATAATAATAATATATAATATACCTTTTTTTTAATATATTAATATATAAATAAATAAATAATGGATAATATATAATTACTTTTTATATATTATTAATAATAATAATTTATAAATATTGTTATAATAAACATTTATAAAAATAAATATAAATTATCATAAGAAGATATATTATTTATTTATAATAAAAATATTTATTAATAAATAAGAAATATATATATTATGATAATATTTATTAATAAATAATAAATTCTTCATATATAAATATATTAAATATATTTAATTGAACACAATATAATTTTTATTGTATTATTCATTTAATAATATTAATATTAATATTAATATAATATTAGTGAACATCTCCTTTCGGGGTTCCGGCTCCCGTGGCCGGGCCCCGGAACTATTAATATTTAATAAAATATATATAATTTATAATTCTCATATAATTAATATAATAATTAGGTTTATAAATAAATTATAATATATTATAAACAATATAATAAAATATATTATAAATCTATCTATATAATATATAAATTTATATATACATTAATAATATTTAATTATAATTATTTAAATATTTAATTTATTAATATTCCCCGCGGGCGCCAATCCGGTTGTTCACCGGATTGGTCCCGCGGGGTTTATATTATTTAAATATTAAATATTAAATAATAATTTATATTATATTAATAAATATAATAAATTAAAAATATATGATTAATTATATAATAATAATAATAATTATTTTAATATTATAATTTATAAAATTAATTATATTAATTATATTAATTCTTATTATATAATAATTATTAATAATAATTTATTTTTCTCCTTTCTTAAAATAAATTAATAAAAGTTTAAAAGTTCTTATATTAATAATTATATAATATTATATTAAAGATTTTTATAATATATATATATAAATATATTTATAGATTTATTTAATATTTATATTTCTCCTTTCGGGGTTCCGGCTCCCGTGGCCGGGCCCCGGAACTATTAATATTTATATTTATATTTATATTTATATTCCCTCTTAAGGATGGTTGACTGAGTGGTTTAAAGTGTGATATTTGAGCTATCATTAGTCTTTATTGGCTACGTAGGTTCAAATCCTACATCATCCGTAATAATACATATATATAATAATAATTTTAATATTATTCCTATAAAAAATAAATAAATAAATAATAATAATTAATTAATTAATTAATTAATTAATTTTAATAAATATAAAATATATAAAAATAATAATAATAATAATTATTATTTTAATAATATTATTTATATAATAGTCCGGCCCGCCCCCCGCGGGGGGGCGGACCCCGAAGGAGTCCAACCCTTTTTATTCTATTCTTAAGAAGGGATTTTATTTTATTAATTAATAATAATATATTAAAAATTATAAATAATTAATAATTCTTTATATTTATATATATATATATATATTTATATATTTATATATATATTTTAATAATATTATGATATATTTTATTTTAATAATATTTTTATTTTTATATATAAAATTATAATATTTTATTTTATAAATTATTTATATATAAATTATTAATAATAATTATTTTTTTTTATTTATTTGGGATTTATATTATTATTATAAAGAATATAATGTTATTAATAACTGCAAATAATATCTAATATATTATTATTTATAATAATAAATAATATTATAATAAGGATGCATATTATATATATATATATTATATTTCTCCTTCCGGGGTTCCGGCTCCCGTGGCCGGGGCCCGGAACTATTAATATTAATATATATATATAATAGATAAAAAGTAAGAATAAAAAATAATGAAATTAAAATTATTAAATATAATTTTATCAATAATAAATAAACTTAATAATAATAATAATATTATTATTAATAATCTATTAGATTCATTAATAAATAAGAAATTATTATTAAAGAATATATTATTAGATATAAATAATAAAAAAATAAATAATATAAAAAGAATATTAAATAATAATAATATAAATATTAATAATAAATTACAACATTTAAATAATATAAATAATTGAAATCTACAAATTTATAATTATAATAAAAATATAGAAATTATAAATACTATAAATGATAAATTAATTAATAAATTATTATATAAAATAATAACTTTAAAATTAAATAATATAAATATTAATAAAATTATTATAAGTAAACTTATTAATCAACATAGTTTAAATAAATTAAATATTAAATTTTATTATTATAATAATGATATTAATAATAATAATAATAATAATAATAATAATTATTATATAAATATAATAAATAAATTAATAAATATTATAAATAATAATATAAATAATAATTTATGTAATATTTTAAGTTATTATTATAATAAAAAAGTAACTATTGAACCTATTAAATTATCATATATTTATTTAAATAGTGATATTTTTAGTAAATATATTAGTTTAAATGATATAGATAAATATAATAATGGTATCTTAACTAATTATCAACGTATATTAAATAATATTATGCCTAAATTAAATGATCATAATATTTCTATAAATTATATTAATAATATTAATAATATTAATAATAATAAATATAATAATATAATTAATTTATTAAATAATAATAATAATATTAATAATTATAATAATTATAATAATTATAATAATAATAATAATAATAATAATTATATTGGTAATATTAATAATATTTATAATAATATAACTATTGATAATATTCCTATAGATATTTTAATATATAAATATTTAGTTGGTTGATCTATTAAATTTAAAGGTAGATTAAGTAATAATAATGGTAGAACTAGTACACTTAATTTATTAAATGGTACTTTTAATAATAAAAAATATTTATGAAGTAATATTAATAATAATTATAAATTAAATTATATCCCTTCTAATCATAATTTATATAATAATTCTAATATTAATAAAAATGGTAAATATAATATTAAAGTTAAATTAAACTTTATTTAATATATATATTAATAGTTCCGGGGCCCGGCCACGGGAGCCGGAACCCCGAAAGGAGAAATAAAATAAATATAATATAATAAATAAAATAAATAAATAAATAATATATATATATATATAAATATATAAAATAATATTTACTTTTTATATATATATAATTATATATAAATAAAATATAATATAATATCATATAATTATATAAAAATAAAATTATAATTTATTTATATTAAAAATATTAATTAATTTTTTTATATAATTATTATTATAATAATAATTTAATTAAAAATAAATATCAAATAAAATTATAAATTAATCCTACTTTTGGATCCTATTTATATTTTATTATTATAAATAATTATTATTGATAGTTAATTAAATAAAAATATATATATATATTACTCCTTTGGGGTCCGCCCCACGGGGCGGGCCGGACTATTATAATTATTATTAATATATTAATTATTAAATTATATAAATTAGTTATTTATATTAATATATTTTATATTAATATATAATACTCTTTTTTCTATTAATATTTTAATATATAATATTAAAAATAAATAAAATAATATTCTTAATTTTTATTCTTTATATTCTTTAACCAAACTCCTTCGGGGTCCGCCCCGCGGGGGCGGGCCGGACTATTTTTAATTTTAATTTTATAAATATAATATTTAATTATAGATTTAATAATAATATATAAAAAATATATATATGGTTAATATATATAAAGATTATAATCTTTTAATTAAATAAAGGAAAATTTATTATATAATTTTTTCTCTATAGTTATATATTTAAAACTTATTTTTTTATAAATAATAATTATAATAAATAATATTAATTATTTATTATATAATTAATTGGCCCCCCATGCTGGATTCCGGAATTCCTCCTTCTCGCGAGGTTAACACCTATTATATAACTATAACTATAACTATAACTATAACTATAACTATAACTATAACTATAATTATAATTATAACTATAACTATAAATATTAATTTTAATAATAATAATAATAATAATATAAATATAAATAATCTAGTCGAAGAATATATTTATTTATTTTAATATAAATAAGAATAAAAAGTTTCAATTAATTTGAATTTGGAATTAAATTATTATTTCATATGGGGTTATGGATTTCGTTCGGAACTCCTTTCTCCTACCTCTATTTATTAATCATAAATCATAAATTATTATTAATTAATAATAATAATTTATTCGAGGTTCATACCTATTTTAATATTAATATTGATAAAATATATATTCATTAAAAAGTATATAATTTATTCAATTCATACTATAATTTTATATTTTTTTTTATTATAATTTAATTATTTCAAAAAGAGTAATTATAATAATATATATCCTTTATTAAATATATATTAATTAATATATATATAAAAAGTAAATATTATTAATAGTTCCGGGCCCCGGCCACGGGAGCCGGAACCCCGGAAGGAGTATATAATTATAAATAATTAATATTTATTAAAATATATATAATTTATAATTTTCATATAATTAATATAATGAATAATATAATACAATGTAATTTAATTTAATTTAATTACATAATAAATTTATTATTATTATAATTATTATTTATTTATTTATTTATTTATTTATTATTATAAATTATAAATATTATTATAATTAAAACCAATTATTAATTATTAATGATAAATAATTAATGATAAATTATCAATAACCAATTAGATTATTTATCGATATTTAATTATATTATATTATATTAGATTATTTATCGATATTTAATTATATTATATTATATTATATTATATATATATATATATTATATTATATTATAAAATTTATTTATAAATATTTGTTTATTTATTTATTTATTGAATATATCCTTCTTATTATTATTTATTATTTATTATTATAAGTATAAACCTTTTATTATAATAATTATAATAATTATAAATAGTCCGGTCCG
>contig_100 polypolish
TTGAAAATTTTCGATGAGCGAGGGAACTGTCAAAGAAAACAATAATGAAGAATTCAATGCTTATCACACATTGACTACAGAAGAAGCCGCTGAATTTATAGGCACAAGTCTGACTGAAGGTCTTACTCAAGATGAGTCCCTCCGCAGACTGAAAGCAGTGGGAGAGAACACATTGGGTGATGATACCAAAATTGACTATAAAGCAATGGTCCTCCATCAGGTATGTAATGCAATGATTATGGTCTTGGTAATATCCATGGCGATCTCTTTCGCTGTGCGCGACTGGATTACTGGTGGCGTTATTTCTTTTGTTATCGCGGTCAATGTGCTCATTGGCCTAGTTCAAGAATATAAGGCTACCAAGACAATGAACTCTTTGAAAAACTTGAGCTCTCCCAATGCTCATGTTATTAGGAACGGGAAAAGTGAGACTATAAACTCAAAAGATGTGGTTCCAGGTGATATTTGTCTGGTGAAGGTCGGTGATACTATTCCTGCTGATTTGCGTTTAATTGAAACTAAGAATTTTGATACTGATGAATCACTACTGACCGGTGAATCTTTGCCTGTCTCCAAAGACGCCAACTTAGTGTTTGGAAAAGAAGAAGAAACCTCCGTGGGTGATCGTTTGAATTTAGCATTTTCTTCATCCACCGTTGTCAAGGGAAGAGCCAAGGGTATTGTCATCAAGACAGCTTTGAATAGTGAAATTGGTAAAATTGCAAAATCTCTACAAGGTGATTCAGGTCTCATTTCCCGCGATCCTAGTAAGTCGTGGTTACAGAATACATGGATATCTACAAAGAAAGTTACTGGTGCATTTTTAGGTACAAATGTCGGTACGCCCCTGCACAGGAAACTGTCTAAGTTGGCGGTATTGCTTTTCTGGATTGCCGTACTTTTTGCTATCATCGTCATGGCCTCTCAAAAGTTTGACGTAGATAAAAGGGTAGCTATCTATGCCATTTGTGTGGCCCTATCCATGATTCCCTCTTCATTAGTCGTTGTCTTGACCATCACCATGTCTGTTGGGGCTGCTGTTATGGTTTCTAGAAACGTTATTGTAAGAAAATTAGATTCTCTGGAAGCTTTAGGTGCCGTTAACGATATCTGTTCTGACAAGACCGGTACTCTTACACAGGGTAAAATGTTAGCGAGGCAAATTTGGATCCCTCGCTTTGGTACCATAACTATCTCGAATTCTGATGACCCCTTTAATCCCAATGAGGGCAACGTGAGTTTGATTCCAAGGTTTTCACCTTACGAATATTCTCATAATGAGGATGGTGACGTTGGTATTCTCCAGAATTTCAAGGATCGCCTATACGAAAAAGATTTACCAGAAGATATTGACATGGATCTATTTCAAAAATGGCTCGAAACCGCCACTTTGGCTAACATTGCTACTGTTTTCAAAGATGACGCAACTGACTGTTGGAAAGCTCATGGTGACCCAACAGAAATTGCGATTCAAGTGTTTGCTACTAAGATGGACTTGCCTCGCAATGCCCTTACCGGTGAGAAATCGACTAATCAAAGTAATGAGAATGATCAATCCTCTCTTTCACAACACAATGAGAAGCCTGGCAGTGCACAATTCGAACATATTGCTGAATTCCCATTCGACTCAACTGTGAAGCGAATGTCATCTGTCTACTACAACAATCACAACGAAACATATAATATTTATGGCAAGGGTGCTTTCGAAAGCATCATCAGTTGTTGCAGTTCTTGGTATGGTAAGGATGGTGTAAAAATCACACCATTGACCGATTGTGATGTCGAAACGATAAGGAAAAATGTTTACAGTCTATCAAATGAGGGTTTAAGAGTCTTGGGTTTTGCCTCCAAATCTTTCACTAAAGATCAAGTGAATGACGATCAATTGAAAAACATTACTTCAAACAGGGCCACCGCAGAAAGTGATTTAGTTTTCCTAGGGTTGATTGGTATTTACGATCCACCCAGAAATGAGACTGCCGGTGCAGTCAAGAAGTTTCACCAAGCTGGTATTAACGTTCATATGTTAACTGGGGACTTTGTGGGTACAGCAAAGGCTATCGCTCAGGAGGTTGGCATCTTACCCACCAATTTGTACCATTACTCCCAAGAGATTGTTGACAGTATGGTCATGACCGGATCTCAGTTTGACGGACTAAGTGAGGAGGAAGTGGACGATTTGCCCGTCTTACCTTTAGTTATTGCACGTTGCTCTCCGCAGACTAAGGTGAGAATGATCGAAGCTTTACACCGTAGGAAGAAGTTCTGCGCAATGACAGGTGACGGTGTTAATGATTCTCCATCTCTAAAAATGGCCAATGTTGGTATTGCAATGGGTATTAATGGTTCAGATGTTTCCAAAGAAGCGTCTGATATTGTTCTAAGCGATGACAATTTTGCTTCTATTTTGAATGCTGTCGAAGAAGGTCGTAGGATGACGGATAACATTCAGAAGTTTGTCCTACAATTATTGGCAGAAAATGTTGCTCAGGCTTTGTATTTGATCATTGGTTTAGTATTCAGAGATGAGAACGGAAAATCAGTATTTCCCTTATCACCAGTGGAAGTATTGTGGATTATTGTCGTCACCTCTTGTTTTCCTGCTATGGGGCTAGGTCTAGAAAAGGCTGCTCCAGATTTGATGGATAGACCTCCTAATGATTCAGAGGTTGGTATTTTCACATGGGAGGTTATTATAGATACATTTGCATATGGGATTATAATGACAGGGTCCTGTATGGCTTCATTTACTGGATCACTGTATGGAATAAATAGTGGTAGATTGGGGCACGATTGTGATGGCACCTATAACAGCAGTTGTCGTGATGTTTATAGATCACGTTCTGCGGCTTTCGCAACTATGACGTGGTGCGCTTTGATTCTGGCTTGGGAAGTGGTTGACATGAGAAGATCTTTTTTCAGAATGCATCCAGACACTGACAGCCCAGTCAAGGAATTTTTCAGAAGTATTTGGGGAAACCAGTTTTTGTTCTGGTCAATCATTTTTGGATTTGTGTCAGCCTTCCCCGTCGTCTATATTCCGGTTATTAATGATAAAGTGTTTTTGCATAAACCAATTGGTGCTGAATGGGGTCTCGCCATTGCATTCACAATTGCATTCTGGATAGGTGCTGAACTTTACAAGTGTGGAAAGAGGCGCTATTTCAAAACTCAGAGAGCGCACAACCCGGAGAATGATTTGGAGAGTAACAATAAGCGCGATCCATTCGAAGCGTATAGTACTTCTACTACAATCCATACAGAAGCTAATATTGGTATTAAACAATGATAGGCAGGGCCTATTAAGTGCTCCCTATCTTTTTCCTTATTCATTTCATATATTTAGATATTTACATTTATTTTGTTATTTGTTTTTTTATTTACTATAAACGAACTTTTCACAGGTTCTGAACATAAACAAGCCTAAATAGTATGTTTTCTAGTTCAAATATGTCTTAGAGGAATACTACTGCTATACTCTTATTGCTGCCGTTGTAAATCATGAAACAGATACAGTTACGTTACGCGTATGACAGGGTTCTTAACTAAAATTATGAATTTCAATACAGGATTAGTTAAATTCTTGTAGAATTAGAAAATTAATGCGTTTATTTCGTCAAGACTTTTCCTTCCAGGACGTTCAAATTCAACTCACATATATTCTTTTATCAAAATCCTTATATCACCGCGCGGTGTAATTGTGAGGCTGATGTTTTCTTCTTTAAATCTCCATATTATCTCTCGAGGCAAAGAAAGAGGAAAGAATTTTATTTTCCTTCATCCTTTACATCGAGAATACGTTAACCAAATCAACGTTATTCATATTCGTATTTTGCTTATCAGATAACGTATGTACTCACTGAGGAAAAATCTTTGTACACATA
>contig_103 polypolish
TTTATGCATATGGCTAAAGGTTTATATTATGGTTCATATAGATCACCAAGAGTACTATTATGAAATGTAGGTGTTATTATTTTCATTTTAACTATTGCTACAGCTTTTTTAGGTTATTGTTGTGTTTATGGACAGAGTGAGACAAGTATAAGTATATTATTATAATATCATACCATTAAATAAATTATTTTAATGAAATGATTATGTTTATATATAACATATACCTAATTAGACATGCATTATTAGTAATAATTTTGTATGAAACTCTAATAATAATAATTATTATTAATTATTAAGGTAAGATTCATATGGATAGCGTAAGTCAATCTAATATTATAAAATATCGTAACATAAACAATATTTTTTCTATTATTAATTAATAAATAATAATAAATAAAAATAATTATATGAGAAGTAAGATATTCAATTCTGTCTAGAATACATATATATACGTTAATACTCATCGGTATAAAATTAGAATCCTAAGTGAATTATTGAAAGTATAATAATATAAACTTGGTAAGCCCAATTATTTCCATATAATATTTATATTAATATTATATGGTAGTTATATATAATATTATTAAATAAATAATAATAGAAATTATAATATAGATAAGTGGGTAAAAGACTATTGAAAAAGCTAAAGATTATATGTAATGTATAATATAGATCAAATTATTTATATATTTTTATTAAAATATATAATAATGGTTAATATTATTATTAATTAATTAATTAATTAATAATAATAACGAATAAATGATTAATGTGAAAGCATGCTAACTTCAATATAGGATGATTTATATAGAATATAAATTGTTTGAGCTGTATACTATGAAAGTAGTACGTACAGTTCTGAGTGGGGGAAAATTTGTAAAAATCTACCTATCACAATTGTCACATTGAGGTAATATATATATCGCCTTAAATATGTTTTATATTATAATAATAATAATAAATATAATAATTTTAATATATAATAAATATATTATTAATATAAAAATAATTAATAAGAAGGAAATAAATAATTATATTGGACCATTAAATATAGATATTATATCTATTATTTATGGTTCTATATTAAGTAATAGTTATGCTTTAAAAATTAAAGGTGGTACTAAAATTATTTTTCAACAAGAAAATATACATAATGATTATTTATATTATTTACATAGTTTATTAGCTAATTTAGGTTATTGTAATACTAATTTACCTATTATTAAAACAAAATTAAATAAAAAAGGTAAAATTATAAAATATTTAAATTTTGAAACTTGAAAATATAAATCTTTTAATTATATTTTTATAGATTGATATAAAAAAAATAAATTAAATAAAAATTATATTAAAGTTTTACCTAAATCTTTAAATATATATTTAACACCATTAGCTTTAGCTATCTGAATCATAGATAATAATTGTAAATTTAATAAAAAATTAATATTCTTTATAAATTATTTTAAATATAATGATATATTATTCTTAAAAAATTTATTATATTATAAATATAATATTAATACTACTATTTATAATAATAATAATAATAATAATAATAATTTAAATAATACACAATATATTATTTATGTATCTAAAGAATCAATACCACTTTTAAATAAAATTGTATCACCATATATTATTCCAAGTATAAAATATAAATTAAATAATTATTTAGTTCCGGGGCCCGGCAACGGGAGCCGGAACCCCGAAAGGAGTATAAATATATAAAATAAAAAAATATATATAATATAATATAAAACATATAGTATTATAATTTTATTTATTTATTATAATGCAATATTATTGAAAACATGTCAAAATTATATTATTAAGTAACAAGACAGTGGGTTATATAATTAATATGATCCCAACAGAATACACCAATAATAGATATTATTATAAAAATAATATAATAATATTTAATGTTTATTCGAAGAAAATTTATAATATTTATTATTATAACACAAGGTTTAATAATCTATATATATATATATATATATATATATAACTACTATTATTATTATTACATTTATTTAATTAATATATAAATAATGAATTATAATTATTATGATTAATATATTTATAATAATAATCTTATTATAATATTAATATATAATAGTTCCGGGCCCCGGCCACGGGAGCCGGAACCCCGGAAGGAGTAATATATAATATTTAATATATAACATTAATATATAACATTAATATATAACATTAATATATAATATTTATATTATAGTATTATTAAGATATAATATTTATTTATAATATAGATATTGATTAAATGTAATTATAAATATAAAGGGTAGATATTATTAAATACAGGGTATTATTTATATTAATAAATCAATAATTAATTAATTGATATTATTATTATTAAAAAAAAAATAATAATAATTTATAAATAATATTATTTTCTTGGCACTAGTTATTACTAATTTATTTTCAGCAATTCCATTTGTAGGTAACGATATTGTATCTTGATTATGAGGTGGGTTTAATATAGAGGATCCATATTATAGTAATATAATATTAAATAAATCTGTTTTATGCTGAAATATCTTCATTTGAATAATAAATTACTATATTATTCAATTAATTATTTATAATAATATAATTTGAAATAAAAATAATATAGTTAAAATATTTATTATAAGAAGAAAATTAGCAGTAATTAATATATATATATATATAAAATTAATTATTCAGAGACTTTATAGTTATTATATAAATAATACTATTATTTATGATAAAAATCATAAATTAAACACAGATAATCCTATTTATGCATATATTGTTGGTTTATTTGAAGGTAATGGTTGAATTACTATTTCAAAAAAAGGTAAATATTTATTATATGAATTAGGTATTGAAATACATATTAAAGATATCCAATTATTATATAAAATTAAAAATATTTTAGGTATTGGTAAAGTATCAATTAAAAAATTAAAAATAAAAGATGGTACTATTAAAGAAATATGTAAATTTAATGTAAGAAATAAAAATCATTTAAAGAATATTATTATTCCTATTTTTAATAAATATCCTATATTAACTAATAAACATTATGATTATTTATATTTTAAAGATAATTTATTAAAAGATATTAAATATTATAATGATTTATCTTATTATTTACGTCCTATTAAACCATTTAATACTCTTGAAGATATTTTAAATAAAAATTATTTTTCTTCATGATTAATTGGTTTTTTTGAAGCTAAAAGTTGTTTTAGTATTTATAAACCTATAAATAAAAAAATAAAACTTGCTAGTTTTGAAGTATCTATAAATAATAATATAGAAGTTATATTAGCTATTAAATCATATTTAAAAATTAATAATAATATTTATATAAATGAATTTAATAATTCAAAAATAACACTTAAAAGTATTAATGATATTAAAAATGTTGTAATATTTATTAATAATAATCCTATTAAATTATTAGGTTATAAAAAATTACAATATTTATTATTCTTAAAAGATTTACGTCTTATTCTTAAATATAATAATTATTTTAAAATTCCTCCTAAATATTAATCTTATATAAAAATATAATAATAATATATTTATATATTATATAATTATATAAACAAAATATAATTTATATATAATTATTTATTATAAATATAGTCCGGCCCGCCCCGCGGGGGCGGACCCCGAAGGAGTGAGGGACCCCTCCCTATTCTTACGGGAGGGGGACCGAACCCCGAAGGAGTTTAATTATATATTAAATATATTATTATCAATAAATAAATTCCTTTGAACTATTTATTATTTTATTATATTTATTTTCTCCTTCATTATTAATTTTTATTAATAATAAAAATCTTATCCTTTTATGGTATTTTATTTCTATTTTAGGATATCGAAACTATAAATTAAAAAGTATAATTTTATTAATTATAATTTATGATTAATAAATAAGAAATAAAAACTTTAGAAGTAATATTTATCTTTTTTTTTATAAATAAATATTATGATTAATATATAATCATTTATAAATATTTATATATAATTATATATATACATAAATAGGATTAAGATATAGTCCGAACAATATAGTGATATATTGATAATAGTTTTCAAATATGTAACTATTTAAACATTAAAAGCTCAGTATCTAACCCTCTAATCCAGAGATTCTTTGCGTTACATTATTTAGTACCTTTTATCATTGCTGCAATGGTTATTATGCATTTAATGGCATTACATATTCATGGTTCATCTAATCCATTAGGTATTACAGGTAATTTAGATAGAATTCCAATGCATTCATACTTTATTTTTAAAGATTTAGTAACTGTTTTCTTATTTATGTTAATTTTAGCATTATTTGTATTCTATTCACCTAATACTTTAGGTCAAAATATGGCCTTATTATTAATTACATATGTAATTAATATTTTATGTGCTGTATGCTGGAAATCTTTATTTATTAAATATCAATGAAAAATTTATAATAAAACTCTATATTATTTTATTATTAAAAATATTGCTTTAAATACAAAACAATTAAATAATTTCGTATTAAAATTTAATTGAACAAAGCAATATAATAAAATAAATATTGTAAGTGATTTATTAAATCCCGATAGAGTAAAATATTATTATAAAGAAGATAATCAGCAGGTAACCAATATAAATTCTTCTAATACTCACTTAACGAGTAATAAAAAGAATTTATTAGTAGATACTTCAGAGACTACATGCACACATAAAAATAAATTTAATTATTTATTAAATATTTTTAATATAAAAAAAATAAATCAAATTATTCTTAAAAGACATTATAGTATTTATAAAGATAGTAATATTAGATTTAACCAATGATTGGCCGGTTTAATTGACGGAGATGGTTATTTTTGTATTACTAAAAATAAATATGCATCTTGTGAAATTCTTGTTGAATTAAAAGATGAAAAAATGTTAAGACAAATCCAAGATAAATTTGGTGGTTCTGTAAAATTAAGATCAGGTGTTAAGGCTATTAGATATAGATTAAAAAATAAAGAAGGTATAATTAAATTAATTAATGCCGTTAATGGTAATATTCGTAATAGTAAAAGATTAGTACAATTTAATAAAGTATGTATTTTATTAAATATCGATTTTAAAGAACCTATTAAATTAACTAAAGATAATGCTTGATTTATAGGATTCTTTGATGCTGATGGTACTATTAATTATTCCGATAAATTAAAAATTAGACCTCAATTAACTATTAGCGTTACAAATAAATATTTACATGATGTTGAATACTATAGAGAAGTATTTGGTGGTAATATTTATTTTGATAAAGCTAAAAATGGTTATTTTAAATGATCTATTAATAATAAAAAATTACATAATATTTTTTATCTTTATAATAAAAGTTGTCCTTCTAAATCTAATAAAGGTAAACGTTTATTTTTAATTGATAAATTTTATTATTTATATGATTTATTAGCTTTTAAAGCACCTCATAATACAGCTTTATATAAAGCTTGATTAAAATTTAATGAAAAATGAAATAATAATTAAATTTTCTCCGTATTCATTATTATATTCTCTAATTTATAAAATATTTAAAGATTCCTTTATAATAATATAACATCTTTGTAAATTATTGTTAAAGATAATATAAATTATTATGAATCGGTAGATTATATTTTTACAATCTTATTAAATAAAATTCTGATCATTAAACATGATTGAATAAATAATAATAGTTTATGAAATAGGATAGTGTAATATAAATTTTTATGAAGATATAGTCCATTTTATATTTATTATAAAAGCATCCTGATAACTATATTCCTGGTAATCCTTTAGTAACACCAGCATCTATTGATATTAAAAATATTAATAAAATTATTATTATTTAATCTTATTTATTTTATATAAAAAAAAAATAAATAATAATTATTAATAAAAATATATTATTTATTTCTCCTTTTGGGGTTATTTATATATATTCCTTTATAATTTATATTTAATATATTATATTAAATATATGAAAAATTATAATAAATAAATTAATTAATTAATAATAAATAATAATAAAAAGTACAGTAGCATTAAATATTCTTAAGTTTCTGCTTTGTGGGAACCCCATAAGGAGTTTAATGATTAAAAATTGGTTAATTGTCAAGAAAATCTAAGGTATTAATAAATAAATAATACTATGACAACTTGCAGCGAAGTTTATATCATCTCTATATTATATATTAATATATATATATAATAATAATAATAATATTAATATAATATAAGATATAAAAACGTTCAACGACTAGAAAGTGAACTGAGATAGTAATACCTTTCCACGAAAACCAATTAATTTATAAATTATTTTTAAATAAAGAATAGATTATTAATTTTTTTTTATATAGTTCCGGGCCCCGGCCACGGGAGCCGGAACCCCGGAAGGAGTAATATATATTATATATAAAATAAAAAATATATATATATATATTATAAAATATCAAAAGTTTTAATCTTTTATTATAAATTAATGACATAGTCTGAACAATAATGAAAATTATTGAGATAAGATATTAAATAATCTTATGTTAACATATATAAATTGTGTACCTGAATGATACTTATTACCATTCTATGCTATTTTAAGATCTATTCCTGATAAATTATTAGGAGTTATTCTAATGTTTGCAGCTATTTTAGTATTATTAGTTTTACCATTTACTGATAGAAGTGTAGTAAGAGGTAATACTTTTAAAGTATTATCTAAATTCTTCTTCTTTATCTTTGTATTCAATTTCGTATTATTAGGACAAATTGGAGCATGCCATGTAGAAGTACCTTATGTCTTAATGGGACAAATCGCTACATTTATCTACTTCGCTTATTTCTTAATTATTGTACCTGTTATCTCTACTATTGAAAATGTTTTATTCTATATCGGTAGAGTTAATAAATAATATATAATTAAATTAATACATAGATATAATATATATATAATTATTATTAATAATATAATAAAAATAAAAATAAAAATAAAATTATTAATAATAATAATACTTTAATAATATTCTTAAAAATAATATATCTCTAATTTATAAAAATTAATTAAATAATAATAATAAAAAAAAATATTATAAAATATAAATTAATTAATTAATAATGAAATAATATACTTATTAAATTAATATAAATAAATGAATAATATAATATAACTATATTGAATTATAATCTATCTATCTTTTTTTTCATATAATTATAATATATATATTAATATATATAATTATTATTTTATATATTATAGTGAACACCTTTATTTATTTATAAAGGTGTGAACCCCGCAAGGGAGGAGTTCCGGGGCCCGGTCACGGAAGCCGGAACCCCGCAAGGAGATTTATTAATTATTATTATCATTATTATTTTTTATTTAATCTTATTTATTATAAAATAATTAATTATCATAAAGCATAATTATTATAGAATCTTATTATTTTCTTTATTTAAATAAAATATAAAGTCCCCTTTTTATTTTATTTAATTATTTATTTTTATATTTTATTTAATTATTTATTTTTATATTTTATTTAATTATTTATTTTTATATTTTATTTAATTATTTATTTTTATATTTTATTTAATTATTTATTTTTATATTTTATTTAATTATTTATTTTTAAAAAGAAGTGAGGGACCCCCTCCCGTTAGGGAGGGGGACCGAACCCCGAAGGAGTACTCATTTAATATAAATATTAAATAAAAATTATTTTATATATATTAATGATTATTAATATTGATAATATAAATTATTTTATAATTAATTATTATAAATATATAACTATTAATAATTAATTTTTAATCTAGGGGTTTCCCCCACTTACATAAACTTACGTATACTTACATATACTTATGTATACTTACATATACTTACGTATACTTACATATACTTATATATACTTACGTATACTTACATATATGGGGGGATCCCTCACTTCTCCGGCGTCCTACTCACCCTATTTATTAATCATTAATAAGAAATTATTATTAAAAAAATTATAATTTACTCAAAGTTAATTATAAATATATTTTTAAATATCTATTTTATTAATCTTTTATAAAATTTAAATTAATTGTAATTAATTAATATTATAATAATTATTCTTAGGAAGGATATTTATTTATTTTAATTATGAATTCCTGACATAGAGACAATTAATTAGAACTTCTTATTATTATTATAATAATAATAAAAATATTCTAAATATATTATATATATTATTATTTTTTTTTTTTATTATTAATAAAATATTATAATAAATTTAAATAAGTTTATAATTTTTGATAAGTATTGTTATATTTTTTATTTCCAAATATATAAGTCCCGGTTTCTTACGAAACCGGGACCTCGGAGACGTAATAGGGGGAGGGGGTGGGTGATAAGAACCAAACTATTCAATAAATACAAAGCACACATTTGTTAATATTTAATAATATAACTAATATATAATAATTATAAAATAATTAATTATATAATAAAATATAAAGTCCCCGCCCCGGCGGGGACCCCGAAGGAGTGAGGGTCCCCCTCCCGTTAGGGAGGGGGACCGAACCCCTTTTTATTAAAAAAAAAGGAGTTATAAACAATATAATATATTGTATAAAATAAATTATAAATAAGAAATAAAAACCAAATAAATAATATAATAAATGATAAACAAGAAGATATCCGGGTCCCAATAATAATTATTATTGAAAATAATAATTGGGACCCCACCATAAAATATATATATAACTCCTTTCGGGGGTTCCGGCTCCCGTAGCCGGGGCCCGAAACTAATAATATATTATATATATTAATATATAATAATATTATTAAAATATAATATTATTAAAAAAAAGTATATATAAAATAAGATATATATATATAAATATATATATTCTTAATAAATATTATATATAATAATAATAAATTATTTCATAATAAATTATTTATTTTTATTAATAAAAATTACTTATCTCCTTCGACCGGACTCCTTCGGGGTCCGCCCCGCGGGGGCGGGCCGGACTATTAAATATTTAATATTTAATATTTAATATTTTATTCTATAGATATTCATATGAAAAATAATAAGTATATAATTATGATAATGAATATATTTTTATTTATAATTTATTATTATAAAAATATTTTAATTTAATAATAATAATAAATCATTATATTAATTCTTTTAAGAATTTATAATTGTCATTATTTATTATATACTCCTTATTAAAAGGGATTCGGTTTCCCTCATCCTCATGGGTATCCCTCACTCCTTCTGATAATTAATTTTATAATAATAATAAAATAAACTTAATTAAATATTATATATTTATTTACAATTATATATATATATTACTCATAATTTAATTAAATTAAATTAAGATGCAATTCAATACGGTTGTATTATATTATTCATCAAATATTATTAATATTGATACCTACAGAGATATTTAATATTTTTATTATTATTATCCATTACTTTTTTTATTATATTTTAATTATATTAATAATTGTATTTTTATTTATTTATTTATTTATTTATTTATTTATTTATTTATTTATTTATAATAATAATATTTCATATTATCAATTATTATTTTTTTTTTTTATAATATATAATTAAATTATTTATATAGTTCCCTGAAAGGAGAATAAATAAAATATTATATAAATATTTATATTTCTCCTTCCGGGGTTCCGGCTCCCGTGGCCGGGGCCCGGAACTATTAATATTAATATAAGTAATATATATAGTTTATGATATTTAATTTTATCATAATATAATAATAATTATATAAATCTTATACACATTTATATAAGTATATATATATATTATTAATATAATGAACATCTATTAAATAAAATAATTGTAAATCTCAAGTAAATTATTATTATTTATTTTTAATAATAATTTATGATTTATAATTAATAAATAAAAGAGTAATTATATGATAAAAAAGGTAATAAATAAAATTTATAGTGAACCCCGAAAGGAGTTTATTTATATATATATATGAATTAATATTTAATAATAAATAATAATATAATTAATAATATTATTATTATTATAATTTTTTTTTTATAATATTAATAAAATATATAAATAAGTCCCTTTTTTTTTTTATTTAAAATAAAGAAGGAATAATTAAATAATATTTTAATAATTTAATTAAATAGTGTATTAAAAGATAATAAAAAGTAATATTAATATATTAATTATATATAATATATTTATATATAATTATATATATATATATAAATAATAATAAATATATATATAATATAAAAATAAGAATAGATTAAATATTTAATAAATAAATATTATGCAATTAGTATTAGCAGCTAAATATATTGGAGCAGGTATCTCAACAATTGGTTTATTAGGAGCAGGTATTGGTATTGCTATCGTATTCGCAGCTTTAATTAATGGTGTATCAAGAAACCCATCAATTAAAGACCTAGTATTCCCTATGGCTATTTTAGGTTTTGCCTTATCAGAAGCTACAGGTTTATTCTGTTTAATGGTTTCATTCTTATTATTATTCGGTGTATAATATATATAATATATTATAAATAAATAAATAAATAATGAAATTAATAAAAAAAAATAAAATAAAATCTCATTTGATTAAATTAATAACATTCTTATAATTATATAATTATTATAAAATATATAAATATTATAATAATAATAATATATATAAATTATAATAAAAAATAATAATAATATATAATATACCTTTTTTTTAATATATTAATATATAAATAAATAAATAATGGATAATATATAATTACTTTTTATATATTATTAATAATAATAATTTATAAATATTGTTATAATAAACATTTATAAAAATAAATATAAATTATCATAAGAAGATATATTATTTATTTATAATAAAAATATTTATTAATAAATAAGAAATATATATATTATGATAATATTTATTAATAAATAATAAATTCTTCATATATAAATATATTAAATATATTTAATTGAACACAATATAATTTTTATTGTATTATTCATTTAATAATATTAATATTAATATTAATATAATATTAGTGAACATCTCCTTTCGGGGTTCCGGCTCCCGTGGCCGGGCCCCGGAACTATTAATATTTAATAAAATATATATAATTTATAATTCTCATATAATTAATATAATAATTAGGTTTATAAATAAATTATAATATATTATAAACAATATAATAAAATATATTATAAATCTATCTATATAATATATAAATTTATATATACATTAATAATATTTAATTATAATTATTTAAATATTTAATTTATTAATATTCCCCGCGGGCGCCAATCCGGTTGTTCACCGGATTGGTCCCGCGGGGTTTATATTATTTAAATATTAAATATTAAATAATAATTTATATTATATTAATAAATATAATAAATTAAAAATATATGATTAATTATATAATAATAATAATAATTATTTTAATATTATAATTTATAAAATTAATTATATTAATTATATTAATTCTTATTATATAATAATTATTAATAATAATTTATTTTTCTCCTTTCTTAAAATAAATTAATAAAAGTTTAAAAGTTCTTATATTAATAATTATATAATATTATATTAAAGATTTTTATAATATATATATATAAATATATTTATAGATTTATTTAATATTTATATTTCTCCTTTCGGGGTTCCGGCTCCCGTGGCCGGGCCCCGGAACTATTAATATTTATATTTATATTTATATTTATATTCCCTCTTAAGGATGGTTGACTGAGTGGTTTAAAGTGTGATATTTGAGCTATCATTAGTCTTTATTGGCTACGTAGGTTCAAATCCTACATCATCCGTAATAATACATATATATAATAATAATTTTAATATTATTCCTATAAAAAATAAATAAATAAATAATAATAATTAATTAATTAATTAATTAATTAATTTTAATAAATATAAAATATATAAAAATAATAATAATAATAATTATTATTTTAATAATATTATTTATATAATAGTCCGGCCCGCCCCCCGCGGGGGGGCGGACCCCGAAGGAGTCCAACCCTTTTTATTCTATTCTTAAGAAGGGATTTTATTTTATTAATTAATAATAATATATTAAAAATTATAAATAATTAATAATTCTTTATATTTATATATATATATATATATTTATATATTTATATATATATTTTAATAATATTATGATATATTTTATTTTAATAATATTTTTATTTTTATATATAAAATTATAATATTTTATTTTATAAATTATTTATATATAAATTATTAATAATAATTATTTTTTTTTATTTATTTGGGATTTATATTATTATTATAAAGAATATAATGTTATTAATAACTGCAAATAATATCTAATATATTATTATTTATAATAATAAATAATATTATAATAAGGATGCATATTATATATATATATATTATATTTCTCCTTCCGGGGTTCCGGCTCCCGTGGCCGGGGCCCGGAACTATTAATATTAATATATATATATAATAGATAAAAAGTAAGAATAAAAAATAATGAAATTAAAATTATTAAATATAATTTTATCAATAATAAATAAACTTAATAATAATAATAATATTATTATTAATAATCTATTAGATTCATTAATAAATAAGAAATTATTATTAAAGAATATATTATTAGATATAAATAATAAAAAAATAAATAATATAAAAAGAATATTAAATAATAATAATATAAATATTAATAATAAATTACAACATTTAAATAATATAAATAATTGAAATCTACAAATTTATAATTATAATAAAAATATAGAAATTATAAATACTATAAATGATAAATTAATTAATAAATTATTATATAAAATAATAACTTTAAAATTAAATAATATAAATATTAATAAAATTATTATAAGTAAACTTATTAATCAACATAGTTTAAATAAATTAAATATTAAATTTTATTATTATAATAATGATATTAATAATAATAATAATAATAATAATAATAATTATTATATAAATATAATAAATAAATTAATAAATATTATAAATAATAATATAAATAATAATTTATGTAATATTTTAAGTTATTATTATAATAAAAAAGTAACTATTGAACCTATTAAATTATCATATATTTATTTAAATAGTGATATTTTTAGTAAATATATTAGTTTAAATGATATAGATAAATATAATAATGGTATCTTAACTAATTATCAACGTATATTAAATAATATTATGCCTAAATTAAATGATCATAATATTTCTATAAATTATATTAATAATATTAATAATATTAATAATAATAAATATAATAATATAATTAATTTATTAAATAATAATAATAATATTAATAATTATAATAATTATAATAATTATAATAATAATAATAATAATAATAATTATATTGGTAATATTAATAATATTTATAATAATATAACTATTGATAATATTCCTATAGATATTTTAATATATAAATATTTAGTTGGTTGATCTATTAAATTTAAAGGTAGATTAAGTAATAATAATGGTAGAACTAGTACACTTAATTTATTAAATGGTACTTTTAATAATAAAAAATATTTATGAAGTAATATTAATAATAATTATAAATTAAATTATATCCCTTCTAATCATAATTTATATAATAATTCTAATATTAATAAAAATGGTAAATATAATATTAAAGTTAAATTAAACTTTATTTAATATATATATTAATAGTTCCGGGGCCCGGCCACGGGAGCCGGAACCCCGAAAGGAGAAATAAAATAAATATAATATAATAAATAAAATAAATAAATAAATAATATATATATATATATAAATATATAAAATAATATTTACTTTTTATATATATATAATTATATATAAATAAAATATAATATAATATCATATAATTATATAAAAATAAAATTATAATTTATTTATATTAAAAATATTAATTAATTTTTTTATATAATTATTATTATAATAATAATTTAATTAAAAATAAATATCAAATAAAATTATAAATTAATCCTACTTTTGGATCCTATTTATATTTTATTATTATAAATAATTATTATTGATAGTTAATTAAATAAAAATATATATATATATTACTCCTTTGGGGTCCGCCCCACGGGGCGGGCCGGACTATTATAATTATTATTAATATATTAATTATTAAATTATATAAATTAGTTATTTATATTAATATATTTTATATTAATATATAATACTCTTTTTTCTATTAATATTTTAATATATAATATTAAAAATAAATAAAATAATATTCTTAATTTTTATTCTTTATATTCTTTAACCAAACTCCTTCGGGGTCCGCCCCGCGGGGGCGGGCCGGACTATTTTTAATTTTAATTTTATAAATATAATATTTAATTATAGATTTAATAATAATATATAAAAAATATATATATGGTTAATATATATAAAGATTATAATCTTTTAATTAAATAAAGGAAAATTTATTATATAATTTTTTCTCTATAGTTATATATTTAAAACTTATTTTTTTATAAATAATAATTATAATAAATAATATTAATTATTTATTATATAATTAATTGGCCCCCCATGCTGGATTCCGGAATTCCTCCTTCTCGCGAGGTTAACACCTATTATATAACTATAACTATAACTATAACTATAACTATAACTATAACTATAACTATAATTATAATTATAACTATAACTATAAATATTAATTTTAATAATAATAATAATAATAATATAAATATAAATAATCTAGTCGAAGAATATATTTATTTATTTTAATATAAATAAGAATAAAAAGTTTCAATTAATTTGAATTTGGAATTAAATTATTATTTCATATGGGGTTATGGATTTCGTTCGGAACTCCTTTCTCCTACCTCTATTTATTAATCATAAATCATAAATTATTATTAATTAATAATAATAATTTATTCGAGGTTCATACCTATTTTAATATTAATATTGATAAAATATATATTCATTAAAAAGTATATAATTTATTCAATTCATACTATAATTTTATATTTTTTTTTATTATAATTTAATTATTTCAAAAAGAGTAATTATAATAATATATATCCTTTATTAAATATATATTAATTAATATATATATAAAAAGTAAATATTATTAATAGTTCCGGGCCCCGGCCACGGGAGCCGGAACCCCGGAAGGAGTATATAATTATAAATAATTAATATTTATTAAAATATATATAATTTATAATTTTCATATAATTAATATAATGAATAATATAATACAATGTAATTTAATTTAATTTAATTACATAATAAATTTATTATTATTATAATTATTATTTATTTATTTATTTATTTATTTATTATTATAAATTATAAATATTATTATAATTAAAACCAATTATTAATTATTAATGATAAATAATTAATGATAAATTATCAATAACCAATTAGATTATTTATCGATATTTAATTATATTATATTATATTAGATTATTTATCGATATTTAATTATATTATATTATATTATATTATATATATATATATATTATATTATATTATAAAATTTATTTATAAATATTTGTTTATTTATTTATTTATTGAATATATCCTTCTTATTATTATTTATTATTTATTATTATAAGTATAAACCTTTTATTATAATAATTATAATAATTATAAATAGTCCGGTCCGGCCTAAGAATAATATCTAATATTTATTATTTTTATTTAATTAATAATAATAATTATATTATAGAATTAGATAATTATTTATTATATATTTATAATTTCCTTTATAATTTATTATTTATTATTATAAGTCCCCAGCGAGGGAAGGAGGTATAATAATAGTCCGGTCCGCCCCACGGACGACCCCGAAAGAGATAACAATAGAATTAAATATTGTCAATAAATAATAAATAATGTTTAATATATATTATATTAATATTAATATTATTATTATTATTTTTTATTATATTAATATAATTTATAAAAATATAAAATTATTATCTTTATTATAATTTATATATATATAATATATATATTTATTAAAATATTTTAAGAAATATAATAAAATTAAATTATTTATAATTATTATTATTATTTATATAATAATATATTATTTAAATATTTATATATTATTTTTATATTAATATTTATAGATGGGGGTCCCTATTATTATTGAAAATTATAATTATTAATGGACCCCAGATAGCTTCTTGTTTATCATTTATATATATATATATATTATTAATTATTTTATTCTATATAATATTATTATTAATTATTTAATTAATATTATAATCATATAATTTAATATTTTATTTAATTTTATTAAAATTTAATATATATATTTTTATTATTATTTAATTAATTTATAAATATAAAATATTCTTAATATTAAAAATAAATAAATAATAAAGTTTATAAATCATATATTATAATTATTTATTATTTTTATATTATATTAATAAAATATTATTATTATAAAAAAAATAGAAATTTTATAATATTTTTATATATTTTTAATTATTATTATTAATATTTATTAAAGGAAATATAAAAACCGAAGGAATATTATAATTATAATTATAATTATAATTATAATTATTATTATATTTAATTTATTATTATAATAATAATAATAGTCTGCTCCCCTCTTTATCTTTATCTTATCTTTATCTTTATCTTTATTTTTATTTTAAAGTTCCGGGGCCCGGCTACGGGAGCCGGAACCCCGAAAGGAGAAGGATATTTAATAATTTATAATATTTAATTCATATATATATATATATATTTTATTTTTTATATATATATTTAATATATTATATTTATATTTATATTATTATTATATTATATTATTTAATTATTTTTTAATAATATATTATTAATATTTTACCTTTTGATAAATAAAAATTTATTAAAAATTTTATAATAAGTATTAAAATATCATAAAAGGATAATATTTATATAAAATGTATAAATTTATAATCTTCTAATTAAATTAAATTAAATAAATAAAATAAAATAAATTAAACTCCTTTTGAGATTCACACCTATTTTATTAAAAATAGGTATTCACTTAATTAAATTAAATTAAATTAAATTAAATTAAATTATGGATAATTTATTTAATAAATATATATATTAATTATAAAATAATAGTCCGGCCCGCCCCGCGGGGCGGACCCCGAAAGAGTCTGCCCCTTTTTATTTAATATTTAAAGAAGGATATATTTATAATTTATCATAATATTATTTAATAAGAAATTATTAATTAATTAATTAATTTATTTATTTATTGTTTATATTTATTAATATTAATATAATAAAAATGTAAAATACTTAATATTATTAATATTATTATATATAATATATATAATAATATATTATATTTATATCTCCTTTATTCCTTTTACCCCCGCTAGGGACTTATTATATTATTATATATTTCTTCGATAACTTTATATATATTTTATTTTTATAAAAAATATTTATATATTATTATTTACAATAATAATTATTAATAGTCCGGCCCGTCCCGCGGGGGGGAACCGAAGGAGTGAGGGACCCCCTCCCTAATGGGAGGGGACCGAACCCCGAAGGAGTGTGGGACCCCGTGGGAACCGCATCCCTTTTTATTTTTAATTAAGAAGGAGTCTTTTTTCTATTTATTAATAATAACTATAAATTATATTTAAAATAATAATTTACTTGTTATAATTTTAATGTTCCGGGGCCCGGCCACGGGAGCCGGAACCCCGAAAGGAGAAGTATATAAATATTTACTTGTTATAATTTATTATATATTTATAACCTCCTTCTTAAAATTATCTTTACTTTATAATAAAAATTAATATAATATAATCTGATAATAATCGAATTTTATTATATTTAATTTAATTAATAATAGACAATTATTATTATTATTTTACTTATTAATATTAATTTATATTTATATATATAAATATTATTAATTTTATATTAATTTTTTATTAATTATTTATTTTTATATTCATATTTTTTATTAATATTATTTTTATTAATAACTTTTAAAATAATTATAAACTATATATTATTTATATTTATATTTATAATAAATGAAACAATTATAATAAAAATTACAATTACAATTATATTATAATTATGATTACAATAGGGTTAAACATTACCTGTGAACAACTGGTAATGTTTAACCCGTATTATTATTTATTATATTATATATATATTAAAATATTAATATTAATATTAATATTATATTATATTATATTATATTATATTATATTATATTATATTATATTATATTATATTTATAATTATATTATATAATTTATATACTTTTATAATTCTTATTATTATTTATTTATTTATTTATTATTTATTTATTATTATTTAAATATATTATTATTATATATTAATAATATATATATTATTTTATATATTTTATTTAATATAAATTATTTATATTTTTATATTTTATTATGAGGGGGGGTCCCAATTATTATTTTCAATAATAATTTATCATGGGACCCGGATATCTTCTTGTTTATCATTTATTATTCTTATTATTTGGTTTTTATTTAATATTTATAATTTATTTTATACAATTTATTATATTGTTTATACCTTATTATTATTATATAATATATTATATTATTATAATAATTTAATTAATTATATTATAAAATATTAACTAATGTGTGCTCTCTATATATTATTCATTCTAGTTTCTAATCACCCACCCCCTCCCCCTATTACTTATATATCTAGAAATAAAAATACATAACATATATTTTAAATATATATATATAATTATATAATAATTATTATATATAAAATATATATATATATAATATATATTTATAAAATAATAATAATAAATATTATTACTCCATTAGGGGTTTTGGTCCCATATCGGGAACCGAAACTATAATAATATATAATATTATAATAAAGATATTCTTATTTATAATATATTATTAAATAAATTAATAATAATTATAATATATATATATAATATATTATAATATATTTATTCGAAAACTTTTTATTTATTATAAAATAAAATATTTTATTTATTATTTAGTTTTTTTTTTATTAAACATTTTTATAAAAATATAAATGTTAATAATATTATGATTAATAAGTAATAATAAATTTATTTATTTTTATTAATTACTTCTTCGAGGTATTAGTATCAGTATCAGTATCAGTATCAGTATCAGTATCGTAAAAAACGGGTGACTAAAATATATATATATATAAAATTATAAATAAAAATATTATAATAATTTTAAATAAATAAATATCAATATATTATTATTATTTATATTATAATAAATATTATCTAATAATAGTCCGAACCCCTTTTTTATTTAATTTTATTTAAAGAAGGAGTGAGGGACCCCTCCCTAATGGGAGGGGGACCGAACCCCGAAGGAGATAATTAGATATAATTATATTTTATTTTATATAAATTATATAATATTATATAATAATAATTATATAATAAGTTAATAATAATTATATAATAAGTTAATAATAATCATATCTCCTTTATAAATGAACTTTTATTAAATATATTTTATTAAATATTAAATATATTTTTTATAATATTAAATATATTTTATTAAAATATTTAATATATTTTATTAAATATTAAATATATTTTATTAAATATTAAATATAAATAAAGGTTTATATTATAATTCATTATTTATATCTTCTTTATAAATTAATATTCGTATTAGATCCTTATTTAATTTATAATCCTTTAAAAAACTTTTAATAAATATAATATAATATAATATATATATAATTTTTATTATTTTTATATTATTTTTATTATTTAAATATATTATATATTTCATTATAATAATTATTTAAAAAGTTATTTAATAAATAATCTGATATTATATTTTATAATTAATTTTATTTATTTTATTTATTATATATATTATTATATATAATTAAAATTATAATTACAATTATAACTATAATTAAATTAAATTAAATTAAATTGGATTAAATTAAATTAAATTGGGCGCCAAGCCGGTTGTTCACCGACTTGGTCCCAATATAATATGATATAATATAATATACTCCTTCGGGGTCCGCCCCCGCGGGGCGGGCCGGACTATATGATATAACATAAATATAATATACTCCTTCGGGGTCCGCCCCCCGCGGGGGCGGACCGGACTATATGAATATATTATTATTATTATAATTATAAAATTATATTAAATAAATAAAATTTCTTTAATAATTATTAATTAATATTATTAATTTATTAACAAATATTTTATTAATTTTTATTTCTCCTTCCGGGGTTCCGGCTCCCGTGGCCGGGGCCCGGAACTATTAAATATAAATATATAAATATATATATATTTATTTATAATATTATTTATATTTATTATATATTATTATTAAATATATTTTTATTATATATCATTAAATATTAATATATTATTATAGTGGTGGGGGGGTCCCAATTATTATTTTCAATAATAATTATTATTGGGACCCCGGATACCTTCTTGTTAATCAATTATTATATTATTTAATTTATTTTATTTCTTATTTATAATTTATATTATATAATTTATTATATTGTTAATACCTTTATTTATATTATTAATTATATTATATTATTATAATATATTTAATTGATTATATTATAAAATTATAACAAATGTGTGCTTTGTATTTATTTAATAGTTTGGTTATTGATCACCCACCCCCTCCCCCTATTACTTATATATTTGGTAAATAAAAATATAACTTATATAAATATTTAATAAATATATATTAAATATATTATTATTAATAATTTATTATTATATAATAAAATAATAAATATTATTAATGATTTATAATTATATAAATATTATTATTAAATAAATAATTATACTTTCTCCTTTCGGGGTTCCGGCTCCCGTGGCCGGGCCCCGAAACTTAAAAATAATATATATATATAAAAGTATTTTATAATTATTAGTTTAATTATTATTCTTTAATTCTTTTTTTTAATTAAATATAAAATCATTTTAGGTTATTAATTTTTTTTATTAAAAATAAAATTTATAATTAATATTTCTTTAAATAAAATAAATAATATTTTTATATATAAAATATATAAATAATAATATTTAGATATATATATATACTTTTTTTATATAAGAATAATATATATAGTCCACATTGGTTGTGGTTGGAAGGAGATAAGAAATATAATATAATATAATAATAAAAATATAATGAATAATAATAATAAAAATTTATATAATAACAAAATAATCCGACCGTAGGAGAGTAGATTATTAATATTATTAAATAATAAAATGTATTAATTATAAAATATAAAATCTATAAATAATTTATAATATAATTTATATTATGATAATAATATATATATTATAATATTTTATATATATATTTATTATATTTATATTTATATTTATATTTATAAAAAAGTGATATTGATTAATTAATTAATTTATAATTAATAATAATTAATATAAGTTTATTATATATTATTAAATAAGATTTATAATATAATTAATATATATTTTAATAAATATAAAAGATTATATTATATTATAAAAAGTATATTTTATATTTATATTTTTATTTATTATTATTATATATATATATATATATAAGTAGTAAAAAGTAGAATAATAGATTTGAAATATTTATTATATAGATTTAAAGAGATAATCATGGAGTATAAAAATTAAATTTAATAAATTTAATATAACTATTAATAGAATTAGGTTACTAATAAATTAATAACAATTAATTTTAAAACCTAAAGGTAAACCTTTATATTAATAATGTTTTTTTTTATTTTTATAATTAAGAATAATTATTAATAATAATAAACTAAGTGAACTGAAACATCTAAGTAACTTAAGGATAATAAATCAACAGAGATATTATGAGTATTGGTGAGAGAAAATAATAAAGGTCTAATAAGTATTATGTGAAAAAAATGTAAGAAAATAGGATAACAAATTCTAAGACTAAATACTATTAATAAGTATAGTAAGTACCGTAAGGGAAAGTATGAAAATGATTATTTTATAAGCAATCATGAATATATTATATTATATTAATGATGTACCTTTTGTATAATGGGTCAGCAAGTAATTAATATTAGTAAAACAATAAGTTATAAATAAATAGAATAATATATATATATAAAAAAATATATTAAAATATTTAATTAATATTAATTGACCCGAAAGCAAACGATCTAACTATGATAAGATGGATAAACGATCGAACAGGTTGATGTTGCAATATCATCTGATTAATTGTGGTTAGTAGTGAAAGACAAATCTGGTTTGCAGATAGCTGGTTTTCTATGAAATATATGTAAGTATAGCCTTTATAAATAATAATTATTATATAATATTATATAAATATTATATAAAGAATGGTACAGCAATTAATATATATTAGGGAACTATTAAAGTTTTATTAATAATATTAAATCTCGAAATATTTAATTATATATAATAAAGAGTCAGATTATGTGCGATAAGGTAAATAATCTAAAGGGAAACAGCCCAGATTAAGATATAAAGTTCCTAATAAATAATAAGTGAAATAAATATTAAAATATTATAATATAATCAGTTAATGGGTTTGACAATAACCATTTTTTAATGAACATGTAACAATGCACTGATTTATAATAAATAAAAAAAATAATATTTAAAATCAAATATATATATATTTGTTAATAGATAATATACGGATCTTAATAATAAGAATTATTTAATTCCTAATATGGAATATTATATTTTTATAATAATAATAAAAATATAAATACTGAATATCTAAATATTATTATTACTTTTTTTTATAATAATAATATGGTAATAGAACATTTAATGATAATATATATTAGTTATTAATTAATATATGTATTAATTAAATAGAGAATGCTGACATGAGTAACGAAAAAAAGGTATAAACCTTTTCACCTAAAACATAAGGTTTAACTATAAAAGTACGGCCCCTAATTAAATTATATAAGAATATAAATATATTTAAGATGGGATAATCTATATTAATAAAAATTTATCTTAAAATATATATATTATTAATAATTATATTAATTAATTAATAATATATATAATTATATTATATATTATATTTTTATATATAATATATATAATATAAACTAATAAAGATCAGGAAATAATTAATGTATACCGTAATGTAGACCGACTCAGGTATGTAAGTAGAGAATATGAAGGTGAATTAGATAATTAAAGGGAAGGAACTCGGCAAAGATAGCTCATAAGTTAGTCAATAAAGAGTAATAAGAACAAAGTTGTACAACTGTTTACTAAAAACACCGCACTTTGCAGAAACGATAAGTTTAAGTATAAGGTGTGAACTCTGCTCCATGCTTAATATATAAATAAAATTATTTAACGATAATTTTATTAAATTTAGGTAAATAGCAGCCTTATTATGAGGGTTATAATGTAGCGAAATTCCTTGGCCTATAATTGAGGTCCCGCATGAATGACGTAATGATACAACAACTGTCTCCCCTTTAAGCTAAGTGAAATTGAAATCGTAGTGAAGATGCTATGTACCTTCAGCAAGACGGAAAGACCCTATGCAGCTTTACTGTAATTAGATAGATCGAATTATTGTTTATTATATTCAGCATATTAAGTAATCCTATTATTAGGTAATCGTTTAGATATTAATGAGATACTTATTATAATATAATGATAATTCTAATCTTATAAATAATTATTATTATTATTATTAATAATAATAATATGCTTTCAAGCATAGTGATAAAACATATTTATATGATAATCACTTTACTTAATAGATATAATTCTTAAGTAATATATAATATATATTATATATATATTATATATAATATAAGAGACAATCTCTAATTGGTAGTTTTGATGGGGCGTCATTATCAGCAAAAGTATCTGAATAAGTCCATAAATAAATATATAAAATTATTGAATAAAAAAATAATATATATTATATATATTAATTATAAATTGAAATATGTTTATATAAATTTATATTTATTGAATATATTTTAGTAATAGATAAAAATATGTACAGTAAAATTGTAAGGAAAACAATAATAACTTTCTCCTCTCTCGGTGGGGGTTCACACCTATTTTTAATAGGTGTGAACCCCTCTTCGGGGTTCCGGTTCCCTTTCGGGTCCCGGAACTTAAATAAAAATGGAAAGAATTAAATTAATATAATGGTATAACTGTGCGATAATTGTAACACAAACGAGTGAAACAAGTACGTAAGTATGGCATAATGAACAAATAACACTGATTGTAAAGGTTATTGATAACGAATAAAAGTTACGCTAGGGATAATTTACCCCCTTGTCCCATTATATTGAAAAATATAATTATTCAATTAATTATTTAATTGAAGTAAATTGGGTGAATTGCTTAGATATCCATATAGATAAAAATAATGGACAATAAGCAGCGAAGCTTATAACAACTTTCATATATGTATATATACGGTTATAAGAACGTTCAACGACTAGATGATGAGTGGAGTTAACAATAATTCATCCACGAGCGCCCAATGTCGAATAAATAAAATATTAAATAAATATCAAAGGATATATAAAGATTTTTAATAAATCAAAAAATAAAATAAAATGAAAAATATTAAAAAAAATCAAGTAATAAATTTAGGACCTAATTCTAAATTATTAAAAGAATATAAATCACAATTAATTGAATTAAATATTGAACAATTTGAAGCAGGTATTGGTTTAATTTTAGGAGATGCTTATATTCGTAGTCGTGATGAAGGTAAACTATATTGTATGCAATTTGAGTGAAAAAATAAGGCATACATGGATCATGTATGTTTATTATATGATCAATGAGTATTATCACCTCCTCATAAAAAAGAAAGAGTTAATCATTTAGGTAATTTAGTAATTACCTGAGGAGCTCAAACTTTTAAACATCAAGCTTTTAATAAATTAGCTAACTTATTTATTGTAAATAATAAAAAACTTATTCCTAATAATTTAGTTGAAAATTATTTAACACCTATAAGTTTAGCATATTGATTTATAGATGATGGAGGTAAATGAGATTATAATAAAAATTCTCTTAATAAAAGTATTGTATTAAATACACAAAGTTTTACTTTTGAAGAAGTAGAATATTTAGTTAAAGGTTTAAGAAATAAATTTCAATTAAATTGTTATGTTAAAATTAATAAAAATAAACCAATTATTTATATTGATTCTATAAGTTATTTAATTTTTTATAATTTAATTAAACCTTATTTAATTCCTCAAATGATATATAAATTACCTAATACTATTTCATCCGAAACTTTTTTAAAATAATATTCTTATTTTTATTTTATGATATATTTCATAAATATTTATTTATATTAAATTTTATTTGATAATGATATAGTCTGAACAATATAGTAATATATTGAAGTAATTATTTAAATGTAATTACGATAACAAAAAATTTGAACAGGGTAATATAGCGAAAGAGTAGATATTGTAAGCTATGTTTGCCACCTCGATGTCGACTCAACATTTCCTCTTGGTTGTAAAAGCTAAGAAGGGTTTGACTGTTCGTCAATTAAAATGTTACGTGAGTTGGGTTAAATACGATGTGAATCAGTATGGTTCCTATCTGCTGAAGGAAATATTATCAAATTAAATCTCATTATTAGTACGCAAGGACCATAATGAATCAACCCATGGTGTATCTATTGATAATAATATAATATATTTAATAAAAATAATACTTTATTAATATATTATCTATATTAGTTTATATTTTAATTATATATTATCATAGTAGATAAGCTAAGTTGATAATAAATAAATATTGAATACATATTAAATATGAAGTTGTTTTAATAAGATAATTAATCTGATAATTTTATACTAAAATTAATAATTATAGGTTTTATATATTATTTATAAATAAATATAATATAATAATAATAATTATTATTATTATTAATAAAAAAAATATTAATTATAATATTAATAAAATACTAATTTATCAGTTATCTATATAATATCTAATCTATTATTCTATATACTTATTACTCCTTTTTAATTAAATTAAAAAGGGGTTCGGTTCCCCCCCCCCATAAGTATGATTATAATTATAATTATAATATAAGGGAGGGGTCCCTCACTCCTTACGGGGTCCCGGTTGGACCGAGACTCCTCCCTTGCGGGGTTGGTTCACACCTTTATAAATAAATAATAAATAATAAATAATAAATAATAAATAAAAGTGTTCACTAATAAATATATATATATATATATATATATTATATTATAATATTATTTAATACTTAATATATTATATATTTTATATTTAATAAATAATAAAAAATATTAATAAATAATAATATTAATAATAAAGAAATTATAATTAATACCCTTTATATATAATCCTAATTAATTAAATTAAATATTTATATATAATAATCAATATATTATTAATTTAATAATTATTATAATAGTTTATAAAAGATATATTTTTATATTATATTATATTTAATAAATATTACTTTTTTATTATTATTTTTATATATTATATAATATTATTAATTTTTATTATAATATTATTTACTTTTTATTGGATTATTTATTTATTTATTTATTTATTAATTAATTAATTAAATATTTATTAATTAATATATATATTAAATATTAATATTTCATAAAAAAAAAGAGATATATGAATAATATATTATGTTATATTATATTATATAATTATATTATTTTTTTATAATATTAATAATTAAAAATAAGAACTTCTTTAAAAATTATAATTATGATAATAAATTAATACTTTTTAATTTATAAAAATATAAATTTCTTTATATATATATATATATTATTATTTATATTAATCATAATTTTAATATTTATAATAAATTTATATAAAATCAATTATAATATTATATACTTTTTATATACTTTATAATCTTTATATCTTCACCCCCCCCCCTTTTTTTTTAATAATATATTATATTAAAAATATAATAATTTATATGATTTATTAATACTTTTTATATAATTATATTATTATTTTTTTTTATAGATGTTATATTATTTTTTATAATAATTTTTTTTTATTTAAATAAAATTTATAACTCCTTCGGGGTTCGGTCCCCCTCCCATTAGAATAGGGAGGGGTCCCTCACTCCTTCTTAATTAAAGATAAAAAGGGGTTCCCCCCTTAAGTATAAGTATAAGTATAAGTATAAGTATAAGTATACGGGGGTCCCTCACTCCTTCGTTAATTTATATATATTATTAATAATTATTTAATTTTTATTATTTATTTATATATAAAAATATTCTAAAATAATTAATATTTATAATAGAATAAATATTATAAAGTATAATTATAAATAATTAATTATTTTAATAATAATAATATATTTATTATTATATAATAAATATATTATAAATAATAGTTATATTAGCTTAATTGGTAGAGCATTCGTTTTGTAATCGAAAGGTTTGGGGTTCAAATCCCTAATATAACAATAATAATAATAAAATATTAAAATAAATATAATATTTATAAAAAATTTATTAATTTATATAAAAAATATATATATAAATAATAATTATAATAAAACATTTTATAATCAATAATTTAATAAATAATCTTCTTATTATAATATTATGTTTAAATATTACTCTTTATGAGGTCCAACAAACTAATAAGATATAAATATATATATATTATATAATAATAATAATAATAATATATTATTTAATATATTATCAAGAAGATAAATATAAATAATATTTTAATAATTTTAAATAAATCTAATTTATATATTAATAATTTAATAATCTTAATATTTATTATCATTATTTCATATTTATATTATATAAATATTTATTAAAATAAAAAATATTAAAGAGTTTATTTTATTTATTATAAATTATTTAATAAAATATATATAATAATATATAGAATAAAGATATAAATAATTATAAGTATATAAAGTAATAAAGGAGATGTTGTTTTAAGGTTAAACTATTAGATTGCAAATCTACTTATTAAGAGTTCGATTCTCTTCATCTCTTAAATAAATAATATAATAATAAAATATTATAGTTCCGGGGCCCGGCCACGGGAGCCGGAACCCCGGAAGGAGATAAATATATTATATTTAGAATAATTATATAATAAAGGTGAATATATTTCAATGGTAGAAAATACGCTTGTGGTGCGTTAAATCTGAGTTCGATTCTCAGTATTCACCCTATAAATAATAATAATAATATATTTTATTATTCTTAAATTTTATTATTCTTTATATTATATATATATATAATATTAATATTATTACTTTTTAATAACAAAATATTATAATTAATTGATATATATATACCAAATATAATTAATTGAAATTAAATAATAAATAAAATATTTACTTCTTTATTAAAATTCTAATTAATTGATTCTTTTTATTGAATATTAAATTCTATTATAACTTATTAATTAATTAATTAATTATAATAATAATAATAATATTTATTATTAATTATTAAATATTTATTATTATATATAGGATTTAATTTTAAATATTAATAAAAAAAAAAGAATAAAATAAAATAAAATGAATAATATTTCTTTATTTCCTTCGGTCGGACTCCTTCGGGGTCCGCCCCCCCCGCAGGGGGCGGGCCGGACTATTTATTATTATAATATAATATTTAATCAATAGATTTATAATTTATTTAATGAATATTTTATAAATATGTAAAACAATTCCTTTTTATTATTATAAATTTTTCATTATTTATTTATTTATTTATTTATTTATTTATTTATTCAATATATAAAAATAATTATAAAAAAGATTATTAAAAATAATAATTTAATGATAAATATATATTATATATATTAATATAAAAATAATAAATATAAATATATTATGTAAATATTATATAAATTTGTATATGTATATATTATAATAATGTTATATAAGTAATAATATAATAAAATATTTTATGTAATTTATATATATTTATAATTATAAAATAAAAATATTATAAATAATAAAATTAATAATAATAATAATTTTAATAAAATAAATTATATATTTAATTTTATTATGAAGTTATACTTAATATAAATTATATTTCCTTTATAAATTATTAATATATCCTTTTTAATTAAATAAAATAAAAAGGGGCATTATAAATATTAATAATTAATTTTTTTTATTTATATTTATATATATATTAAAGATTAAATATATTATTAATACTAATTTATAATTTATTATTAATAAATAGTTCGACTTAAATTATAATTTAATAATTTTTATTTATTAATAGTTTTATTATTAATATAAAAAGAGTAAGGATAATAATAAATTCTTTTAATTTATTTTTAATAAAATATAATTTTAAAATAGTTTTTATAGTCCGGCCCGCCCCGCGGGGGCGGACCCCGAAGGAGTCCGGTCTGGTATTAATTATAATAATTATATTAATATTATTATTATTTATTATATTATAATATATTTATTTATATTTTATAATATTAATAATTATTTTATATTTAATAAATATAATATATATTTTATATTTTAATAACTATCTAATTAATAGCTATTTTGGTGGAATTGGTAGACACGATACTCTTAAGATGTATTACTTTACAGTATGAAGGTTCAAGTCCTTTAAATAGCAATAAATATATATAATATATATAATATATATAAATGAGTCGTAGACTAATAGGTAAGTTACCAAAATTTGAGTTTGGAGTTTGTTTGTTCGAATCAAACCGATTCAATATTATAATATATATATTATTTATATATAAATATATAATTATACTCCTATTTTTATATTAATTAATTAATTAATTAATAATATATGATAATATAAAAATTATTGAATTATTAACTCCTTCGGGGTCCGCCCCGCGGGGGCGGGCCGGACTCTTATTAATAATAATAATAATCATAATAATAATATATATATATATAGTATATATATAAAAGTTTTATTATATTATATTATATTATATTATATTATATTATATTATATATTTATTTATATATAATTCTTATTAATTGAAAAAAGAATAATTAATAATCTTATTAAAAAATAAATACTTTCATTTTATTTTATTTAATTATAATATATAAATATTAAAAAAAGGATATAAGTTTTTTATAAGATATAATATATATATATATTAAATATAAAGAAGTTAATATTTATATTTTAATTATAAAATGTTAATACTCCTTCGGGGACTTATTAATTAAATTATTAATTAATAATAATTTATGATTTATAAATAATAAATAAAGGAATAAGTATCAATTAATTAATATATTATATTTAATATTTTATATTTAATATTTAATATTTAATATTTTAAGTTCCGGGGCCCGGCCACGGGAGCCGGAACCCCGAAAGGAGTAGTATTAATTATGGATAGTGAGGGTGGATTTAATCCTTTTGTTATGTTATTAATTAATTAATTAATTTATATATATAAAATATTTTAATTAATTTTTATATAAATATATATATATATATATATTAATAATAGTCCGGCCCGCCCCGTGGGGCGGACCCCAAAGGAGTAATATATATTATGTATAAACAATAGAGAATATTGTTTAATGGTAAAACAGTTGTCTTTTAAGCAACCCATGCTTGGTTCAACTCCAGCTATTCTCATAATATTATATATATATATTCTCCTTTCTAAAAATAATAATAATTATATATAATAATAATATAATTATATATATATATATTATAATAATAATAATAATAATAATAATAATAAAAAAAATAATAATTATTTTTATTAATAATATTAATATATTATAATTATTAATAAATATTAATAAAAATAGCTCTCTTAGCTTAATGGTTAAAGCATAATACTTCTAATATTAATATTCCATGTTCAAATCATGGAGAGAGTAATTATATTAATAGTCCGATCCCCCCTTTTTAATTTAATTTAATTAAAAAGTTTAATTTACTATTTAATAATAAATGAAATAATAATAATAGATATAAGTTAATTGGTAAACTGGATGTCTTCCAAACATTGAATGCGAGTTCGATTCTCGCTATCTATAATTAATATTAATATAAATTAATACCCTATAATTAATTAATTAATTAAATATAAAATTATATTAAAACTTATATTATATTATAATATTATATTATTATTATATAAAAATATAATAATAATAATATAAAATTTTATTTAATAATAATATTTTATATAATAAAATAATCATATTTATAATACTTAATATTAATAATAATTTATTATAATAATTCTTTAATATACTTATTTATTATTATTTTAATAAATAAATATAATTCTTATAAATCTATTTATTATAAAATATATTTATATTTTAATAAAATACAATATTATAAATATATATATATATAAATATTTAATAAAAATTAAGATATTTTTATAATTATTCTTTATAAATAATAATAATAATAATAATTTATAATAATCTCCTTGCGGGGTTCCGGTCCCCGTGACCGGGCCCCGAAACTATAATATATTTTTAATATATTTTTATTACTCCTATAATAATTTTTTTTTTTTATTGTTAAAAAGTATATATAATATAATTAATATATTTCTTTTTATATAAATTATAAATATTATTTTATAATAAAAAAAGTATATATAATATTATATATTTAATAAATAATATAATAATAATATAAATAAATATATATATATTATTAATATATTAAATTTTATAATAATAATTATAATAATAGTAGTAGGTATAAATTTTAATAAAGAGTTTTATTCCAATGGAGTAATAATAATAATAATAATAAAATAAAGGATCTGTAGCTTAATAGTAAAGTACCATTTTGTCATAATGGAGGATGTCAGTGCAAATCTGATTAGATTCGTATATTTATACTTAATATAAAAAAAATAAATAATAATCTTTTTTATTATTATATTTATTAATAATAAATTATTTTGTTATTATTATTAATTTATATTAATATTTTATATAAATTATTTATTTAATCTTTCATTATATATTTAATATATTATTAATATTAATTAATATTTTATAATAAATAAATAAAATAAATATTTTAATATAATACTCCTTCGGGGTCCCCGCCGGGGCGGGGACTTATTTTTATATTTATTAATAATAATTAATTTTTATATAAATTTATTATTTCTTAAATATATTTATTATTATTGTTTTTTAATAATCTTATATATAATATATAAAATATATATATATTATATATATATATAAATATAATATATATTATTATAAATATTTATAATCTTATTAATTAGATTATATTATATTAGATCATATTATATTATATTATATTATTAATAGTTTCGGGGATAATATAATATTAGTATTATTAATATTTTTATTTTTATTTTTTTTTATTTAATAGTAAAAAATTATAATTTTATAATTTATTAAATTATTATATAATTTCATTAATATATTTCTTCTTTTTTATTTATTTATTTATTACTTATTAATAGTTCCGGGGCCCGGCCACGGGAGCCGGAACCCCGAAAGGAGAATAATATAAAAAATAATAATAATTTATTATAATTTATTTATTTATTTATTTATTTATTAATTTATTAATTTATTTATTATTATATTTTTTTTTTAATAAAGGAAAATTAACTATAGGTAAAGTGGATTATTTGCTAAGTAATTGAATTGTAAATTCTTATGAGTTCGAATCTCATATTTTCCGTATATATCTTTAATTTAATGGTAAAATATTAGAATACGAATCTAATTATATAGGTTCAAATCCTATAAGATATTATATTATATTATATAATATTATATATTAATAAATATTATTAATTAATTTATTTATTTATTTATTTATTTATTTATTATTAAATAAAAATATTTAATAGTTCCGGGGCCCGGCCACGGGAGCCGGAACCCCGAAAGGAGAATAATATAAAATATTATAATTATTTATATATTAATTATTAATTATTAATTATTTATTATATAAAAAGTATATAATTTTGTATTTTAATATAGGGTTAATTAATTAATTATTAATTTTTTTTATAATAAGATAATAATATATTAAAAACTTATTATAAATTTATAAAATAATATTTATTTAATTTGATATTATTTTTAATCTTTCATTAATATATATTTTATTATAAGTAATAATATAGTTTAATTAAATTAATATAAATAAATTACATAAGAATAATATTATAATAATATTATATATTATATAAAGAAATAATAATTTATATTTTTATTTTTTTATAAATAATATAAATAGTTCCGGGCCCCGGCCACGGGAGCCGGAACCCCGGAAGGAGAAATATTAATATAAATATAATGGGGTTATAGTTAAATTTGGTAGAACGACTGCGTTGCATGCATTTAATATGAGTTCAAGTCTCATTAACTCCAATAATTATATTATATAATATATATATTAATAAATTATATATATATATATATATATAAATATTAAATAAATATTATATTAATAAATAATATAAATTATCTAATCGAAGGAAATATTTATAATATAATATAAATATTTTAATAAATTAATAAATATTATATTAATAAATAATTAATAAATATATAAATTATAATAAATTTTAATATTATTATATAAATTAATTAAATATAATAATTAATGAAATAGAAACTATAATTCAATTGGTTAGAATAGTATTTTGATAAGGTACAAATATAGGTTCAATCCCTGTTAGTTTCATATTATATATCATTAATATATAAAATATAAATATATATATTATAATAATAATAATAATAAATATAAATATAATTATATATATATATATATATAAATAAATAATTATTTAATTTATAATAAATATATATAGTTCCCGCGAAGCGGGAACCCCATAAGGAGTTTTATTATTAATTATATTTAATAAATATTAATTATTAATTTTATATTTATAAATAAATTTATTAACTATTTTATTAAAAATATTATAATTAAATAATAATATAAATAATTTATAATATAATAATATATACTTATAAATAATATTTAAATCTTATTATTAATTTATAAATCATAAATTATTATTAATAAATATCTCTTTTAGATGAATTAAACTTATATTTATATTTATATTATATATATAGATATAAATCTTAAATAGAGTAAATATATTATAATAATTATATAAATATATATATATTATATTAAGATAATAATATATATATATATTAATATATAAGGAGGGATTTTCAATGTTGGTAGTTGGAGTTGAGCTGTAAACTCAATGACTTAGGTCTTCATAGGTTCAATTCCTATTCCCTTCATAATTTATTATTAATTTATATATTATTATAAATCAAATCCATTGAAATTAATATAATCCAATGAATAATTAATTTAATACATAATTTAATATATGAAATTATATATATATATACTTTATTAAAAAAAAATTATATAATAATTATGTTAATATATTTATATATATAAATAAATAAATAATAATAATTATAATTATAATTATAATTAATTAATTAATAAATAAATAATAATTTATATTATCTTTATATATATATATATACTTTATATAAAAAAAAATATAAATAATTATAAAATGTATATTTCTCCTTTCGGGGTTCCGGCTCCCGTGGCCGGGCCCCGGAACTATTAATAAAATTAATAATAAAATAATTATTATCTGTATTTAATAAAATTTAATTAAAGAGTTATATTTCTATATATTTATATATATATTTATTTATTTATTTTAATAAAATATATAAAATAAGGGTTTTTATTTATTTAATTAATATATATTTATTCTTTTATATAATATGTCCTTATAGCTTATCGGTTAAAGCATCTCACTGTTAATGAGAATAGATGGGTTCAATTCCTATTAAGGACGATAATAATATATATATATTTTAATTTATATATTATATATATATATATATTAAAGAAAAATAATAATATAAAAATAAGTCCCCGCCCCGGCGGGGACCCCGAAGGAGTATTAATAATAATAATAAATAAATAATAATAAATAATTTTATTTTATTATATTATATTATATTTATTGATATATTTATTGATATTTATTAATTTAAGATTATTCATTAAATATATAATTATTAATAATTTAATATATTTTATAATTTTTATTATATTTTATATAAGAAGAAACTATTTTATATATTATATATATATATATAATTTTTTTTATAAAATGATAAACTTTATATTATAAATATTATTAAAATATTTTTATAAATATTTAAATTATTTATAAAAAGGTATATAATAATAATTATTAATATTATATTATATTATATATTTATTTATATTATATATAATAATATATTTATATATATATTAATTAATTAATAAATTAAATAAGTATCTATATTTTATATTATATTATATTATATTATATTATTTTATTTTATTAGTTTCGGAAGGAGAATAAAAAGTATTCTAAATAAATTATATATTTATTATTTCTCCTTTCGGGGTTCCGGCTCCCGTGGCCGGGCCCCGGAACTATTAATATATTATAAATTAATAAAAAATAAATATGTATATATAAATTATATTTATTATGTTTAATTATTTATAATTTATTATAATAAATAGTCCGGCCCGCCCCCGCGGGGGGGGGCGGACCCCGAAGGAGTATAAGATATCTTATTTATATTTATATATAATAAAGAATATTATTAAACTAACACCTATATTATATATATTATATTATATAATATTATATATATATGAATTACTAAGAATAAATTTATAATTAGATAATATTTATATTTATTTATTTATTTAATTAACAAATATATTAATATTTTTAATTAATTAATTAATAATACCTTTATATATATATATATATATATATTAATTTTAATTATATAATTATCTTTTTTTTAATAATCATAAATATATTATATATTTTATATAATAAGATTATAATTTTATAATTATTTATATTTTTTTTTATTAAAAATTATTATTATTATAATTATTATATTATAATTATAAATTATTAAAGAATATATTTATTAATATTTTAATAATTAATATCTTTTATTTATATTTATAAAATAAGGTATAAATATTGATAATAAAGAGTAAATATTGTATTAATTATAATAATAATTATAATTAAGGAGCTTGTATAGTTTAATTGGTTAAAACATTTGTCTCATAAATAAATAATGTAAGGTTCAATTCCTTCTACAAGTAATAATGATTATAATATTTATATATATTAAAATAATATTAATAAATAATTACTCCTCCTAGCAGGATTCACATCTCCTTCGGCCGGACTATTTTATTATTATTATTATTAAATAGATGTTCATTAAATAATTATAAATATAATTTATCTTTTAAATATATATATATAATATAATATTTAAATATATATTATAAATAAATAAATAAATAATTAATTAATAAAAACATATAATGTATATTTATCTATAAAAAATATTAATTAAATTAATATATTATTACAGTTCCGGGGGCCGGCCACGGGAGCCGGAACCCCGCAAGGAGATAAATAAATAAATAAATATAAATAATTATTCTTCTTTAAAATAAAAAGGGGCGGACCGGACTATTTTATTTTTAAATATATATTATATTAATAATATACTATATAAGTATAAATAAAAATTAATAATATATTATATATATATTATATTAATAATAATAATAATAATAATAAATAATAACTCCTTGCTTCATACCTTTATAAATAAGGTAATCACTAATATATTATAATAATAATAATTATATATATTATATATAATCTAAATATTATATATTTTAATAAATATTAATATATATGATATGAATATTATTAGTTTTCGGGAAGCGGGAATTCCGTAAGGAGTGAGGAACCCCTCCCTATACTAACGGGAGGGGGACCGAACCCCGAAGGAGTTTTATTTTTAGTATTATTTTTATAAAATATATATTTATATGATTAATAATATTATATATATTATTTATAAAAATAATATATAATTTTAATTATTTTTAATAAAAAAAGGTGGGGTTTGGTAATATAATATTTTTATTTTATTTATAATATATAATAATAAATTATAAATAAATTTTAATTAAAAGTAGTATTAACATATTATAAATAGACAAAAGAGTCTAAAGGTTAAGATTTATTAAAATGTTAGATTTATTAAGATTACAATTAACAACATTCATTATGAATGATGTACCAACACCTTATGCATGTTATTTTCAGGATTCAGCAACACCAAATCAAGAAGGTATTTTAGAATTACATGATAATATTATGTTTTATTTATTAGTTATTTTAGGTTTAGTATCTTGAATGTTATATACAATTGTTATAACATATTCAAAAAATCCTATTGCATATAAATATATTAAACATGGACAAACTATTGAAGTTATTTGAACAATTTTTCCAGCTGTAATTTTATTAATTATTGCTTTTCCTTCATTTATTTTATTATATTTATGTGATGAAGTTATTTCACCAGCTATAACTATTAAAGCTATTGGATATCAATGATATTGAAAATATGAATATTCAGATTTTATTAATGATAGTGGTGAAACTGTTGAATTTGAATCATATGTTATTCCTGATGAATTATTAGAAGAAGGTCAATTAAGATTATTAGATACTGATACTTCTATAGTTGTACCTGTAGATACACATATTAGATTCGTTGTAACAGCTGCTGATGTTATTCATGATTTTGCTATTCCAAGTTTAGGTATTAAAGTTGATGCTACTCCTGGTAGATTAAATCAAGTTTCTGCTTTAATTCAAAGAGAAGGTGTTTTCTATGGGGCATGTTCTGAGTTGTGTGGGACAGGTCATGCAAATATGCCAATTAAAATCGAAGCAGTATCATTACCTAAATTTTTGGAATGATTAAATGAACAATAATTAATATTTACTTATTATTAATATTTTTAATTATTAAAAATAATAATAATAATAATAATTATAATAATATTCTTAAATATAATAAAGATATAGATTTATATTCTATTCAATCACCTTATATTAAAAATATAAATATTATTAAAAGAGGTTATCATACTTCTTTAAATAATAAATTAATTATTGTTCAAAAAGATAATAAAAATAATAATAAGAATAATTTAGAAATAGATAATTTTTATAAATGATTAGTAGGATTTACAGATGGAGATGGTAGTTTTTATATTAAATTAAATGATAAAAAATATTTAAGATTTTTTTATGGTTTTAGAATACATATTGATGATAAAGCATGTTTAGAAAAGATTAGAAATATATTAAATATACCTTCTAATTTTGAAGAACTACTTAAAACAATTATATTAGTAAATTCACAAAAGAAATGGTTATATTCTAATATTGTAACTATTTTTGATAAGTATCCTTGTTTAACAATTAAATATTATAGTTATTATAAATGAAAAATAGCTATAATTAATAATTTAAATGGTATATCTTATAATAATAAAGATTTATTAAATATTAAAAATACAATTAATAATTATGAAGTAATTTCTAATTTAAAAATTCCATATGATAAAATAAATGATTATTGAATTTTAGGTTTTATTGAAGCTGAAGGTTCATTTGATCTATCTCCAAAACGTAATATTTGTGGTTTTAATGTTTCACAACATAAACGTAGTATTAATACATTAAAAGCTATTAAATCTTATGTATTAAATAATTGAAAACCAATTGATAATACACCATTATTAATTAAAAATAAATTATTAAAAGATTGAGATTCATCTATTAAATTAACTAAACCTGATAAAAATGGAGTTATTAAATTAGAATTTAATAGAATAGATTTTTTATATTATGTTATTTTACCTAAATTATATTCATTAAAATGATATAGTCGTAAAGAAATTGATTTCCAATTATGAAAAACACTTATAGAAATCTATATAAAAGGTTTACATAATACACTTAAAGGTTCTAATTTATTAAAATTAATTAATAATAATATTAATAAAAAAAGATATTATTCTAATTATAATATTCCTCCTTTCGGGGTTCCGGCTCCCGTGGCCGGGCCCCGGAACTAAAAATATTATTGATGATGTATTAAATATAAATCTTATCTATAATTATAAATTACCATATCGTATAAATAGTGATATTCAACGTTTAAATTCTATAAATAATAATAATACTAAATTTATTAATGTTGGAGTATTTGTTTATGATTTAAATAATACATTAATTATAACATTTACTGGTTATAGACCAGCAGCTCTTTACTTTAATTGTTCTCCTTTTCGGGGTCCCGACTGGGGCCGGGACTAAACATGAAATTGCTAAATATATTAAAAATGGTAATGTATTTATAAATAAATATATTTTAAAAAATATTTTTTTAGATTAATTATTATTTTTACTTCTTCTTAAAATTAAAAAAGGAGACTTTTTTATATTTATATAAAATATATATAAATTATTCTTTTATTATAAATATATAAAATTATTTTCTTTTAATTATTTTTATAATTAATTAATTAATTAATTAATTCTTCATGGCTATAGCCATAACTTTTAATAATATTCTTTTATTCTTTATTATTATATATATATATATTTATTATTTATTATTATAGAATTTATATTTATAAAAATATTAATATTTTATTTAAAATAAATAATGATTAATTTATAAAATATATATTAATTAAGTTTCGGGCCCCGGCTATGGGAGCCGGAACCCCCGTAAGGAGTTATTATATTTATAATTAAATCTTTAAATAATATATCTTAAATTATTATATTGATATTAATATTATATTGATATTAATATTAAATATATATTTAATATTTAGCTTATTATTTTATAAAATTATATTTATATATTATAATATAATTAAATATATTATAAATTTAATAATTTAATAAAAATATTCTTTTTATAATTATTATAATAATTAAATAAATAAATAAATAATAATAAGAATAATTAATGTATAATTTTTTATAAATATTATATATTTTTATATTAATAGTTCCGGGGCCCGGCCACGGGAGCCGGAACCCCGAAAGGAGAAATATTAATAAAATAAAATAAAATTATAATATAATTAAATTATAAGAATTATATTTACTCCTTTTATAATTTATATCTATAATATAATATAATATAAAATAAATATAATATAATATAAAATAAATATAATGTAATAGGTATTCACTCCTCTTTGGGGTGAACTTAATATTATATCTTAAATAATTAATATAAATATAATATATTATTTAATAATAATAATAAATAAATAAATAAATAAATAAATTAAATAAATAATAATATTATTATAATTACTTTTTAATAAATAATATTAATATAATATTATATTAGTATTATAAATAGACTTTTTATTATTTTATATATAATATAGAAATATATTATATAATTATTATTTTTAATTATAAATAAAATATAATTATTATTTATTATATAATTTATATAAATATATATATATATTTATTATATATATAAATATAAATATAAATATAATAATTAACTTTATATAGAAATTCTAATAATAATAATAATAATAAATATAAAATAGTCCGGCCCGCCCCCTGCGGGGCGGACCCCGAAGGAGTGAGGGACCCCTCCCTATACTATACTTACGGGAGGGGGACCGAACCCCTTTTTATTCTTAATTAAGAAGGAGTGAGGGACCCCTCCCGTATATTATACTAATGTATATTATACTAATGTATATTATACTAATGTATATTATACTAATGGGAGGGGGACCGAACCCCGAAGGAGATGTTCATTAAATAATTAAATATATATAATTAATAATATTAAAGTTTTATATATATTAATATATTATAAAAGGTTTATATATATATAATAAGATAAGTAATAAATTAATTAATTAATAATATAAAAATATATATTATATATTATGTTTTATTTATATATATATATATATTATGTATTATTATATAAAAATATATATATATTATATTATAAGTAATAATAAGTATTATATTATATATAGCTTTTATAGCTTAGTGGTAAAGCGATAAATTGAAGATTTATTTACATGTAGTTCGATTCTCATTAAGGGCAATAATAATAATATATTAATTAATAATTAATTTATAATAAATATATTATAATAATTAATATATATATATAATATATTTAATACAAAGAAAATATATATTATATCTCTTATTTATTTATTAATATTTTAATAAATATAATATTATAAAAAAAAAGTTTATATATTTATAAATATAAATAGTTCCGGGGCCCGGCCACGGGAGCCGGAACCCCGGAAGGAGAAATATAAATATAATATAAGTTTGGTATTCATTTAATTATATTAATTAATTAAAAATATTCTAAATAAGAATAAATATCAATAAAGGAGTTATAAATATATATATATATTAATATATATATAAAAATATATATTATTATTAGTTCCCGCTTCGCGGGAACCCCGTAAGGAGTTTTATTATAATAAAATTTATATATATTTAATATATAATTATAAAAATATTATATAATAAATAATAAATAATTATTAATAATAAATAAATATAATAATAATATTATAATAAATTTATAAATGATTATAATAAATTTATATTAATTTTTTATTTTGTAAATACTAAGATTTGAACTTAGATAATATGCACCTAAAAACATACATTTTACCATTAAATTATATTTACCTTATTAATTATATAAATTTTATTAAATATATAATATATTAATTATATAAAAATTATTAAATAAATATATAATATATTATATATAATTTATAATATATATATTATAAATATTATTATATATAAAATATAATATACTACTTATAAAAATATATATATATATATAAATATATATATAAATAAATATTTTATATATTAAATTAAATAATTATTAATAAATTTAATTATAAAGTATCATTTTCAATAGAAATATTAAGAAGGTTATAATAATTATATGAATTATTATAATTATATATATATAAATAAATAAAATAATAATTATAATAATTAATAAGAGTTTTGGATATATATCTGTGGAGTATATATTTTATAAAGGAGATTAGCTTAATTGGTATAGCATTCGTTTTACACACGAAAGATTATAGGTTCGAACCCTATATTTCCTAAATCTAGATATAATATTATATCTATCTTAATATAATAATATTTATTTATTTATTAAATAAAAAAAAAATAAATAATATTAATTAATATAAGATTCTTTTTAATTATAATAATAAATAAATAAAAAGAAGATATTATCAATGATTTATATTAATAATAAATATAAATAATAAAAAATATATATAATATAATATAATAAATATATTTCCTTTAATATTAATAAATTAATAATAATAATAATAATAATAATAAAATATTTAAATAAATTATATTCAATACAAATTAATTATTTATATTATTAATAATTGAATAAATAATCCGATCGAAAGAGATATTAATTCGATTATATTATTTATTTAATTATATTTAATTTAAATATATAAATTAATATATATATATTGAATTATATATAAATTTATTTTATAATTTTATAAATAATATATTATTATAAATATTTAATATAATTTATATTATTATTAAATAAAAGATTTATTAAATTAATATTATTATTTAATTTTATTATATAGTTTTGAGGATAATATTTTATTAATATTTTTTTTTATTTATTTATTTAATTATATTATATATATAATATATATATAACAATAAATTTATGACACATTTAGAAAGAAGTAGACATCAACAACATCCATTTCATATGGTTATGCCTTCACCATGACCAATTGTAGTATCATTTGCATTATTATCATTAGCATTATCACTAGCATTAACAATGCATGGTTATATTGGTAATATGAATATGGTATATTTAGCATTATTTGTATTATTAACAAGTTCTATTTTATGATTTAGAGATATTGTAGCTGAAGCTACATATTTAGGTGATCATACTATAGCAGTAAGAAAAGGTATTAATTTAGGTTTCTTAATGTTTGTATTATCTGAAGTATTAATCTTTGCTGGTTTATTCTGAGCTTATTTCCATTCAGCTATGAGTCCTGATGTACTATTAGGTGCATGTTGACCACCTGTAGGTATTGAAGCTGTACAACCTACCGAATTACCTTTATTAAATACTATTATCTTATTATCTTCTGGTGCTACTGTAACTTATAGTCATCATGCCTTAATCGCAGGTAATAGAAATAAAGCCTTATCAGGTTTATTAATTACATTCTGATTAATTGTTATCTTTGTTACTTGTCAATATATTGAATATACTAATGCTGCATTCACTATCTCTGATGGTGTTTATGGTTCAGTATTCTATGCTGGTACAGGATTACATTTCTTACATATGGTAATGTTAGCAGCTATGTTAGGTGTTAATTATTGAAGAATGAGAAATTATCATTTAACAGCTGGACATCATGTTGGATATGAAACAACTATTATTTATCTACATGTTTTAGATGTTATCTGATTATTTTTATACGTAGTCTTCTACTGATGAGGAGTCTAAGGCTATATAATTATATATCTAAATGATTAATATATATATTATTAATAATTAACAATAATTAATATATTATAATTTATATATATATATTTTATATTATTATAATAATATTCTTACAAATATAATTATTATATATTATTCTTTCAAAACTCCTTACGGGATTCCCGCGAAGCGGGAACTTAATAATATAATCATTATACTTTTTTTCATTTACCTTTTATAAAGATAATTAATAAATTTATTTAATATTTATAAAAAGAATATAATATTAATATAATATAATATAATATAATAATGTGATTATTTATATTTTTATATTCCTTCGGGTTCCCCGCCTCACCTCCAGCGAGACTTTTTTAATATGATATAATATAATATAAATATTATTAATTTAACTAATATATAAATTCATATATATATATATATTATTAATATTATTTTATAAAAAAAAAATATTTTTATTTGATTATTATTAAATATTATATAAAAATATTAATATATTATAAATATACTATTTATGTAATTATTTTTTGAAGTGAGCACATATTTTATATATATTTTATATATATTTTATATATATTATATATATATATTTTATATATATTTTATTATATTTTATTAAAAATAGGTGTGAACCTCCATGAGAGAGGAATGAATACCTATTTTATAAAGTATATTTTATATTCTATATATTATAAATATGAACCAAAAAAAGGAGTTTAAAATTTAATTAAATTTAATTAATTGAATTTCTTTATTATTATTATCATAATTATTAAACCCTTTATTAATATAATAATATATTATTTATTATCAGAATTCCTACCCTTTTTATAATTTATATCTTTAATAATATAATTAAATATAAAATGTTTATTAAATATTATATAAAAAAAAATAAAAGTATATATATATATATAAATGATAAATAACAAGGAATTCACACTTATATAAATTTAAATATAAAGTCCCAAAAGAAGTATTCATTAAATAAATTATCATTAATTAATTATAATAAACTTATTTAATATTATTAAAGATTAATTTATAATAATAATTATTATTATTATTATTAATATTAATAGTTCCGGGGCCCGGCCACGGGAGCCGGAACCCCGAAAGGAGAAATATATAAATAATTAAATAGTTCATATATTCAAAAGAATTAGAATTAAACTTTAATAAGTGTATTTAATATATAGAATATTAATAGAATATTTATTCTATTTATATATATATATTTATATATATATATATTAAATAATATTATTTATATTATATTTTATATATATATTATTAATATAAAAAGTATATTATATGTATTATATATATTATATATTATATATTTAATAATATATTACTCCTTTGGGGTCCGCCCCACGGGGCGGGCCGGACTATTATAATTAATAATTTTATAAAGAATAAATAATTATATATCTTCTTCTTAATTAAATTAAATTAAATTAAAAAGGGGTTCGGTCCCCCTCCCGTTAGGGAGGGGGTCCCTCACTCATTCAAACTATAATTTAATATATTATGATATTATTTATAATTTATAATATAATGTATAATATTATATTATAAATATTATATAAAAATAAAATGATATATATAATAATAATAATAATAATAATAAAAAAATAGAATAGAATAATTTTTATTATTTTAGTATATATAAGAATTTAATAAGTTATATTATTGCGGACACCGTTACGCGGAGTGGGGACTATTATATTTTACCTATATATATTAATATTATTATAATTTCCTTCTTTAAAAGAAAAAAGGAATTCGAGAACTTATTATTATATTAATATATTAATAATAAATAATAATAAATAATAAAAAAGTAAATAATTATAAATTATATAAAAATATAATTTTATTATTAAGAAAGGAGTTTAAATATAAAATATAATATTATCATTAAGTTCTAATAAAGATATATAATGAAGATCTATTAGAACCTAAAAAGAATATTAATATATCTATTATAAAATAATAATAATAAATATAAATATAAAAATAAATTGTAATATTTATAAATAATAAAAAAAAAATAAGGAATATATTAATTATTAATAATAAATAAATTATATTAAAATATAATATTATTATTAAATTAAAGAATTATATTAAATATATTTATTAAAATTTTATAAATAAGTTAATATTTTATTAAATAATATTTATAAATAATAAAAAAAATAAGTATATAATTATTAATATATTAATTTATTATGTTATATATTTATATATTTCAAATATATAAGTAATAGGGGGAGGGGGTGGGTGATAATAACCAAACTATTAAATATATATAGAGCACACATTAGTTAAATGTATTAATATAATCAATTAAATATATTATAATAATATAATATATTATATAATAGATATAAAGTTATAAACAATATAATAAATTATATAAAATAAATATAAATTAAAAATAAAAACTAAATAATTAATATAATAAATGATTAACAAGAAGATATCCGGGGTCCCAATAATAATTATTATTGAAAATAATAATTGGGACCCCCACAATAGAATAAAAAATAAAAAGAATTAATAATATATAAATAATATAAAATATATTATATATATATATAATATATATATATATAAAATAAAAAAAATATATAATATAATATATATATATAAAATAATAAATTATATATATATATATAAAATAATAAAAAATGATAATCATATGAATTTTATAAATATAATTATTATTAATAATAATAATAATAATAATAATAAATAGATAATAATTTTATAAAAATTAATATTTATTTTATGTAATATTAATATTAATATTAATATAATATAATATAATACGGATTAAATATTACCAGTTGTTCACAGGTAATATAAAATCCTATTGTTTCACCTATTATTAATTAATAAAATAAGTATATATAATAAAATTTAATAAAAAAAAAATAATTATATAATAAATATATATATTATAATATTAATAAATATAAAATATAATTGATATTAACATTATATAATTAATAATATAATCAAATAATATAAATATAATATAAAAGTTTTAATTATTAAAATTATATAAATATTATTTAATAAAAATAAAAATAATAATAATAATAATAATAATAAAGTCCGGCCGAAGGAGTGAGGGACCCCCCGTATACTTACGGGGGGAGAACCGAACCCCTTTTTTATTTAAAGAAGGAGTGAGGGACCCGTGGGGACCGAACCCCGAAGGAGATAAATATTTATATCTTTATTTATAATTATATATATATAAAAGTTTATTAAAATTTATAATAATAATATAAAAAAGTATATAATAAATTTATTATAAATAAATAAATATTTAGTAATAATATTTAATAAAATTATAAATATTATAAATAAAATATTAATAATAAATAATAAATATATAATATAATATAATATAATAAATTAATAACAATAAGATATCCGGGTCCCCTAAATAATTATTATATAAAATAATAATTGGGACCCATACATATAAATATAAAATATTTTAATATTTATATATAAATAATAATAATATATATTTATATTATATTATAATATAACCCTTTCCAATTAATATTAATATTAATATTAATTACTTCCTTAAAAAAATAATAATTAATTAATTGATTTTTATATTAATATAAAAAAGTTAATATATATATTTATATATAAATAATATAAATTAATATAAAGATAATAAGTCCCCGCTTTCAGCGCAGTGAGGGACCCCCTCCCGTAAATATACGGGAGGGGAGACCGAACCCCAAAGGAATAATAAATAATAGTATGTATTTAAATAAATATTTAATATACTATTTTTTTTTATTATTTTTATAATATATTTATAATAATATATTTAATTATAATTTATAAAAAAGAGATATAATATTTTATTATATATAATATTAATATAATACAAATTAACATTATTTAATTATTATTAATAATATTTAACTTTATTATTATCTTCTACGGTTGGACTCCTTCGGGGTCCGCGCCCCCCGCGGGGGGGGGCGGACCGGACTATTATTACTATTTATTTATTAATAATAAATAATAAATTATAAAGTCACTGAAAGAGTGAGGAATTTTCCTTTTCCCAAGGGAAAACCCCAAAGGATAATATAAATATTATAAAATTTTTATTAAATAATATAAAATTCAATAAAATAATTTTAATTAATTAATTAATTAATATAAAAATAAATATTTTTAATTAATATTAATAGTTCCGGGGCCCGGCCACGGGAGCCGGAACCCCGGAAGGAGAAATATAAATATAATAGTATAGTATATAGGAAGTTAATAATAATATAAATATTATATAATATATATATGTATATATATTATATTATATAATTAATTTTCTCCTTTTGTATTTACATCTTAATAAAATATAAAATATAAAATGTTATTAACAATAAAAATTATTAATCTTTATAATATTAATAATAGTAAATTTATTTATATATCTCCTTTAGGATGGACTCCTTCGGCCGGACTCCTTCGGGGTCCGCCCCGCGGGGGCGGGCCGGACTATTTTTATTTTTTTTTTAAAAAATATTAAATATTATAAATATATTATAAATATATTATAAATATGTTATAAATATATTATAAATAGAATATAATATAATATTATATATTATAATGATAAAGATTATATATATTTTCTTTTTTTTTTTATTTATTATTTTTAATAAGTAAAAATTATATTATATATATATATATATTAGATTTTATAAGTAATATAATATAAGTATTAATATATAAATGCAATATGATGTAATTGGTTAACATTTTAGGGTCATGACCTAATTATATACGTTCAAATCGTATTATTGCTAATAAATTAATATATAATATTTATAAAAAAGTATAATAAAATATATTATAAGAAGAATATATTATATAATAATTATATTAATAATATTAATAAATAATATATAAATAATTATAAAAAAGTATATAATATTAATCAATTAATTAATTAATAAATATAAATAATATATTAATTTTTAATTAATTTGAATAAGATATTTATATTATTAATAGGAAAGTCATAAATATATAAATTATATTATATAATTAATATAATAATAAAATAAATTATATATTTTATTTATAATATTATTTCTTTATAAGATAAAATATTATCTGATGAATAATTAGATTGAATAATATTTATAAAGAAATATATATAAAAAGTCATTATATAAATTTAATTATAATTTAAATAAATTTTATATAAATTAATATAATATTAATAAAGTAATTAGTATAAATAAATAATATGAAAATAAAACTTAATAAATATATAAATATAGTCCATATATATATATTAATAAAAAAAAGTAATATATATATATATATTGGAATAGTTATATTATTATACAGAAATATGCTTAATTATAATATAATATCCATATTCATAATTAATTTTTTATATATATATTATATTATAATATTAATTTATATTATAAAAATAATATTTATTATTAAAATATTTATTCTCCTTTCGGGGTTCCGGCTCCCGTGGCCGGGCCCCGGAATTATTAATTAATAATAAATTATTATTAATAATTATTTATTATTTTATCATTAAAATATATAAATAAAAAATATTAAAAAGATAAAAAAAATAATGTTTATTCTTTATATAAATTATATATATATATATATATATAATTAATTAATTAATTAATTAATTAATAATAAAAATATAATTATAAATAATATAAATATTATTCTTTATTAATAAATATATATTTATATATTATAAAAGTATCTTAATTAATAAAAATAAACATTTAATAATATGAATTATATATTATTATTATTATTAATAAAATTATTAATAATAATCAATATGAAATTAATAAAAATCTTATAAAAAAGTAATGAATACTCCTTCGGGGTTCGGTCCCCACGGGTCCCTCACTCCTTTTTAAAAATAAAAAGGGGTTCGGTCCCCCCCTTCCGTATACTTACGGGAGGGGGGTCCCTCACTCCTTCTTAATTAAATTATCTTAATTAAATTATCTTAATTAAATTATCTTAATTAAATTATCTTAATTAAATTATCTTAATTAAATTATCTTAATTAAATTATCTTAATTAAATTAAATTAAAAGGGGACTTTATATTTATAAAGTAATTATATTATTATTATTATTATTATTTATTTATTTTATTTTTATTATTTTATTATATATATTATATATTAATACAGATAGAAGCCAAAAGGTCAGGCGCTTTCTTTGGGAGAAAGACCTAGTTAGTTCGAGTCTATCCTATCTGATAATAATTTAATTAACCATTAAAAAAAAGTATATATATTTATCATAATATATTAAATTTTATTACATTACAAATGAACACTTTTATTTATATTTATAAAAATATGAACTCCTTCGGGGTCCGCCCCGCGGGGGCGGGCCGGACTCCATATTATTATTATTATAATTATTATTATAATTATTATTATAATTATTATTATAATTATTATTATAATTAAAGAGTTTTGGATACCAATATGATATAATATGATATAGGACCGAAACCCCTCATTTTATCATTTATTTATAATATTATAAATAAAAAAAAATATTATATATTATAATAAAATTAATATCATAATATATTATATTATATATTATATTATATATATATATATATATATTCTTTTATAAAATTTATATTCTTCTTATTAAAATTAAAAAGGGAGCGGACTTTTAATTATATTTAATTATAGTTTTTAATCATTGGTTGAGATTTCAAAATAAGGTATAATATTTATATTATTCTTTAACAAATATTATATTATAAAAAAAGATATAATATTTATATTATTCTTTAACAAATATTATATTATAAAAAAGATATAATATTTATATATTATTATTAATATTATTTTTTAGTTCCGAAAGGAGAAACTTATAATTTTTATATCATTATTTATTATTATTTTTAATAATAACTCCTTTTAGGAATTTCCATTTAACCTTCAGCAGAGACTTTCTAATTATAATTATATATATATAAATTTAAATACATTTATAAAAAAGTATATAATATAATTATATTATATATAATAATATTATTAAATGAAGTATTCTTTATTATTAATTATAGGATATCTGGGGTCCATTAATAATTATTATTGTAAATAATAATAAGGACCCCCCCCATTATCTAATTAATAAATATATAAATAATCATTAATAAATATATTAATAATTATTAATAAATATATAAATAATCATTAATAAATATATAAATAATATATTATATTATAAAAATATAATAATAATAATTTATTATTAAAATATAATAATTTATTATAAAAATATAATAATTTATTATAAAAATATAATAATAACTCCTTTCGGGGTTCACACCTTTATAAATAATAAATAATAAATAATAAATAATAAATAATAAATATTAGTATTCACTAATATAAAATAATAATTATAAAAATAATCATTATTAAAAATATTATTAATTATTAAATTAAATACAATTAATATAATTTAGTTGTTTATATAATTTTAAATAATGTTTATATCAATTTAATAAAATTAAATTTATAGTTCCGGGGCCCGGCCACGGGAGCCGGAACCCCGAAAGGAGTTTATCTATATATTATAATAACTATATGAATTTCATTATTAAAAATAATAAAAATAAGGAATTTTAATAAGAAGTAATATTTATTATATAATATATAAAAAATATATATATATATAAAAATATATATAATAAGTTTTATTATAATATATATTAAATTAATTATTATGAGGGGTTCGGTTCCCTTCCGGACCCCAATTCATCTCATCTCATTTTATTTCATCTCAATATCATCTAATCTCATTTCTTTATAGATTTTACATATATATAAATATAAATATAAGATATTCACATTTATATATAATATAATATAATATAATAGATATTTATTCCTTTTTGATTAAACTAATAATTAATAATTAATAATTAATAATTAATAATTATTCGGTCGAACTCCTTCGGGGTCCGCCCCGCAGGGGGCGGGCCGGACTATTATTAAATAATTTATAATTTATTATTTATTAATATATTTATATAATATAATATAATATAATATAATATTATATTATTCATACTTTTTATTAATATAATATAATATTATTCATACTTTTTATTAATATAAAGAAAAGAGTTTCAATTATTTATTTATTTATTTATTTATTTATTTTTTATAAAAATAAGAATTAATTTAAATAATTTATTTAATGAAATTATTAATTATAAATAAAAATAATAATTTTTAAAGATGTAATATAAAAATAAATATAATATAATTTAGGATAATTATATAAAATATTTATTATATATAGTTTTTATAAGGAGTTTAAAAAGTGATAATATAATATATAATATTTATAAGTTCCGGGGCCCGGCCACGGGAGCCGGAACCCCAAAAGGAGTTATTTATATATATATAATTATAATCTTATTAATTATTTATATATATATTTAATATTATTTTTATATAATTTTATATTAAAGTATTATAATTATATATTTAATATTTTTTTTATATAATTTTATATTATTTATTTATTTATTTATTTAAAAATATTATAATCATATATTTAATATTATTTAATATATTTTATATATTATATCTTTTATTGATTTATATATATATAGATTTAATAAATATATATATATATATATATATAAATATTCATTATATATTTATTATTATTATTATTATTTATTATTTATTATTATTTTTATATATTATTATTAATAATATATATATTATTAATTATGGGTATCCTAATAGTATATTATTATTTTTAATAATAATTTATGATTTATGAATAATAAATAAGTAGGGAATCGGTATGAATATCGAAAGGAGTTATATATTATTAATTATTTATAATTATTTTATATATTATTAATTATTTATAATTATTTTATATATTTATAATTATTTTATATAGATAGGATAGATAGGATAGATAGGATAGATAGGATAGATAGGATAGATAGGGGTCCCATTTATTATTTACAATAATAATTATTAATGGGACCCGGATATCTTATTGTTATTAATTTATATATTATTCATTATTATTAATATATATTTAATATAATTAAATATTATATTATATTATATTATTTATTAAAAAAAAATCTATTACTTATTTTTTTTTATTAATATATAAATTATTTATATAATTTATCATTTTTATTTCTCCTTCCGGGGTTCCGGCTCCCGTGGCCGGGCCCCGGAACTATTATTATTATTTTTTATATATAAATTAATATATATATATATTATATATACTTTTTTTTTTAATAATATATCTATATATATAAATTAATATATTATATTTTTATATAATATATTATTAATTATTATTTTAATTTTCTATTCTATTGTGGGGGTCCCAATTATTATTTTCAATAATAATTATTATTGGGACCCGGATATCTTCTTGTTTATCATTTATTATTTTATTAAATTTATTATTATTTTTAATTTATATTTATATTATATAATTAATTATATCGTTATACTTTATATTTTATTATATAATATATTATATTCTTATAATATATTTATTGATTATGTTATAAAATTTATTCTATGTGTGCTCTATATATATTTAATATTCTGGTTCTTATCACCCACCCCCTCCCCCTATTACGTCTCCGAGGTCCCGGTTTCGTAAGAAACCGGGACTTATATATTTATAAATATAAATCTAACTTAATTAATAATTTAAATAATATACTTTATATTTTATAAATAAAAATAATTATAACCTTTTTTATAATTATATATAATAATAATATATATTATCAAATAATTATTATTTCTTTTTTTTTTCTTTAATTAATAATTAATTAATTAATTAATATTTTATAAAAATATATTTCTCCTTACGGGGTTCCGGCTCCCGTAGCCGGGGCCCGAAACTAAATAAAATATATTATTAATAATATTATATAATATAATAATAATATAATAATTTTATATAAATATATATTTATATATTAAATTAAATTATAATTTTATTATGAAAATTATATCTTTTTTTTATATTTTTATATAATAAAAATATGTTATATATATATTAATAATAAAAGGTAGTGAGGATTAAATAAATTATATAATAATTATAACTCTTAATTATAAAATAAATATATATATATATATAAGTATCCATTTCCATATAATCTTTTAATAAATATTAATAAATATTAAAAAAATAATATTATAATATTTTAGTATATAATTCAATAAAATTCATTGGAGGGGTAAATAATAATAATTTACTAATGGCAAGTTATAGTCTTAAAGGTTTTTATTTTTTATTAAATTAATAAAATAATAATACCATTTATATATTCCATTATATATATATATTTAATAAAAATAATAATATCATTTATATATTTTATTATATATTATATATATTTTATATAAAATAATAATAATAAATTTATATTTTTATATATTATTATTAAATAATAATAATATAAATAACTCCTTCGGGGTTCGGTCCCCCTCCCATTAGTATAAGTATAGGGAGGGGTCCCTCACTCCTTCTTAATTAAGAATAAAAAGGGGTTCGGTCCCCCTCCCGTTAGTACACGGGAGAGGGTCTCTCACTCCTTCTTAAAAAATAAAAAGGTGGAAGGACTAATATAATTTTAAATAATAATTAATACTTTAATAATAATTTGTATTTCTTTATTATTAATATATTAAATATAATAATAATTAATATAATTACAATATATTAATATTATCAAATATTAATAAATATATTTTTTATATAATTTATTTATTTATTTATTTATTTTTTTTTATTAAACTAATTATAATTGTAATTGTAATTTCGAAAAGGGGGGGGGGTGGGAGTAAATATATATAATTTATAATCTATATATATATATATATAATTTCTTAATAAATATTTAATAAATATTTATAAAAAGAATAATTTATATTTATAATATATAATTTATATATTTTATTTTTATTATACAATTAATATAAAATATAAAATATAAAATATTAAATATTAAATATTAAATATTAATTTTTATAGGGGTTATATAATAATTATATTTATAATTATATAATATTAAAAAGGGTATTTTTATAATTATTACATTTTTATTTTATTTATAAAAATATTAATTTTAATAAGTATTGAATACTTTATATAATATAAATATTAATTACATAATTAATAATTAAATAATATTTAATAATATTATTTAAATTTATTATTTATAATTATTTATTTATAAAATTCTATTTTTATTATTATTATTTTTATTTTATTATTAAAAATTAATATAATAATTATTAATATATTAAAAATCTTTTATTATATTAATATTTATAAAAAAGTATTTAATAAAAAAGATGTCTAAATTTATAAATTATATAATATTATTAATTTATATAATAATAATATTATAACTTTGTGATTGTCAATTTAGTTAATCATTGTTATTAATAAAGGAAAGATATAAAAAATATTCTCCTTCTTAAAAAGGGGTTCGGTTCCCCCCGTAAGGGGGGGGTCCCTCACTCCTTTGGTCGGACTCCTTCGGGGTCCGCCCCGCGGGGGCGGGCCGGACTAATTTAACTTTTAATATTAATATTAATATTATTTATATTTTTAATATATAAAAATAAATAATTTTATTTTTATTAATAGTGAACACCTTTATTTATTTATAAAGGTGTGAACCCCGCAAGGGAGGAGTTCCGGGCCCCGGCCACGGGAGCCGGAACCCCGGAAGGAGTAATATTATATAAACAATAAAATAGTATTAATTATATAAAATTTATATAAAATATATATAAATTTATTATATATATATATATTAATATTTTAATAAAGTTTTTATTATAAATTTATTTATTTATTTATTATAATATTAATAATTTATTTATTATTATATAAGTAATAAATAATAGTTTTATATAATAATAATAATATATATATATATATATTATTATATTAGTTATATAATAAGGAAAAGTAAAAATTTTATAAGAATATGATGTTGGTTCAGATTAAGCGCTAAATAAGGACATGACACATGCGAATCATACGTTTATTATTGATAAGATAATAAATATGTGGTGTAAACGTGAGTAATTTTATTAGGAATTAATGAACTATAGAATAAGCTAAATACTTAATATATTATTATATAAAAATAATTTATATAATAAAAAGGATATATATATAATATATATTTATCTATAGTCAAGCCAATAATGGTTTAGGTAGTAGGTTTATTAAGAGTTAAACCTAGCCAACGATCCATAATCGATAATGAAAGTTAGAACGATCACGTTGACTCTGAAATATAGTCAATATCTATAAGATACAGCAGTGAGGAATATTGGACAATGATCGAAAGATTGATCCAGTTACTTATTAGGATGATATATAAAAATATTTTTATTTTATTTAGTTCCGGGGCCCGGCCACGGGAGCCGGAACCCCGAAAGGAGAAATATTAAATATTTATAATAATAATAATATATATATATATAAATTGATTAAAAATAAAATCCATAAATAATTAAAATAATGATATTAATTACCATATATATTTTTATATGGATATATATATTAATAATAAAATTAATTTATTATTATTAATAATATATTTTAATAGTCCTGACTAATATTTGTGCCAGCAGTCGCGGTAACACAAAGAGGGCGAGCGTTAATCATAATGGTTTAAAGGATCCGTAGAATGAATTATATATTATAATTTAGAGTTAATAAAATATAATTAAAGAATTATAATAGTAAAGATGAAATAATAATAATAATTATAAGACTAATATATGTGAAAATATTAATTAAATATTAACTGACATTGAGGGATTAAAACTAGAGTAGCGAAACGGATTCGATACCCGTGTAGTTCTAGTAGTAAACTATGAATACAATTATTTATAATATATATTATATATAAATAATAAATGAAAATGAAAGTATTCCACCTGAAGAGTACGTTAGCAATAATGAAACTCAAAACAATAGACGGTTACAGACTTAAGCAGTGGAGCATGTTATTTAATTCGATAATCCACGACTAACCTTACCATATTTTGAATATTATAATAATTATTATAATTATTATATTACAGGCGTTACATTGTTGTCTTTAGTTCGTGCTGCAAAGTTTTAGATTAAGTTCATAAACGAACAAAACTCCATATATATAATTTTAATTATATATAATTTTATATTATTTATTAATATAAAGAAAGGAATTAAGACAAATCATAATGATCCTTATAATATGGGTAATAGACGTGCTATAATAAAATGATAATAAAATTATATAAAATATATTTAATTATATTTAATTAATAATATAAAACATTTTAATTTTTAATATATTTTTTTATTATATATTAATATGAATTATAATCTGAAATTCGATTATATGAAAAAAGAATTGCTAGTAATACGTAAATTAGTATGTTACGGTGAATATTCTAACTGTTTCGCACTAATCACTCATCACGCGTTGAAACATATTATTATCTTATTATTTATATAATATTTTTTAATAAATATTAATAATTATTAATTTATATTTATTTATATCAGAAATAATATGAATTAATGCGAAGTTGAAATACAGTTACCGTAGGGGAACCTGCGGTGGGCTTATAAATATCTTAAATATTCTTACATAAATATTAATCTAAATATTAATATAAATATTAATATTAATAGTTCCGGGGCCCGGCCACGGGAGCCGGAACCCCGAAAGGAGAAATATAAATATAAATATAAATATATTTTAATATAATATAATATAATATATAATATATTATATAAATATAATATATAAATAATATAATAAAATATTTTAATATATATATAATATAATATAATTATTATTATAATTTAATATAAATTATTATTATAATTTAATATAATAAATAAATAAATAATTATAATTATAATTATAATTATAATCTCAATATATAAATGATAAATTATTATAAATACGAAGGAAATAATTGATTTTTAAAATATATTTAATAAAATATATAATATAAATTATACTTTTTGTTATTATATAATAATTATATTAATATATTTAATAGAATTAATATAAATAAATAATAAATATTTATAATAAAATAATATACATCTTCTTTAAATAAAAAAAAGGGGACATTATAAATAGTATATAAATATATTATATCTTTTTTATTATTATTATTAATAAATAATAATAATAATTTATATATTTATAATATATTTAATAGTTCCGGGGCCCGGCCACGGGAGCCGGAACCCCGAAAGGAGAATGTATTATAATTATTACATATAATTATTATTATTCACTTCTTATTAAAAATAATACTCCTTCTTAAAAAGGGGTTCGGTCCCCCTCCCATTAGTATAATATACATTAGTATAATATACATTAGTATAATATACATTAGTATAATATACGGGAGGGGTCCCTCACTCCTTCGGGGTCCCCGCTGGGGGCGGAGACTCTATATAATTTATATAATTTATTTTAATATATATATATTTATATATAATATAATATATATATTTATTTATTATAATCATTTTTTTTTACTTAAAATAAAACTTATTATAATTTATATAATTTATAATTTTTATATAAAAAAAAATAATTATATAATTTTTTTTTTATTTATATAATAATAATATTATTTGTTATATATTATATATATAATAATAAATAAATAATAATAATAATAATAAGGATATAGTTTAATGGTAAAACAGTTGATTTCAAATCAATCATTAGGAGTTCGAATCTCTTTATCCTTGATAATAATAATAAAAATATGTATTTATTTAATTATTTTAATATTTCTCCTTTCGGGGTTCCGGCTCCCGTGGCCGGGCCCCGGAACTATTAATATAATATAATATAATATAAATATTCATTTATCTTTTTTTTAATATTCTTAATTAATTAATTAATATATTAATTATAAAAAAATATATTATAATTTTATTATTAATAAGTATAAATATATTATTAATAATAATTTATTAAAAATATATTATTATAATATATTAATATATCATAATTATAATCAATATTATATTATTTAATTTTATAATACTTAATTATTAATATATTATTCATATATATATAAATTAAATTAAATTAATTATATTGAATATATAAATATATATATATATAAATATATAAAAAATTATATAAATTATTTTAAGAAAGGAGTGAGGGACCCCTCCCGTTAGGGAGGGGGACCGAACCCCGAAGGAGAAATATTATAATATATTTAATATTTTATTTTTTTTTTATTTTAATTTATTAAATAATTTAATAATTAAATAAATTAATGATTTGATTTTATTCTCCTTTCGGGGTTCCGGCTCCCGTGGCCGGGCCCCGGAACTATTATTATTATTATTATATAAAAATAAATAATAAATAATAAATAGTCCGGCCCGCCCCCGCGGGGCGGACCCCGAAGGAGTATGATCCAATTTATTAATAATATAATTATAAATTATAAATAATAATTTATTTTAATAATTCTAATATAAATAATGATAATAATTTTGTCATTATGAACTATTAATATATTAATCTATTAATATTCTTTGATATTTATTTTTATTTAATGAACATCTAATTTAATTTAATTTAATTTAATTTAATTTAATTTAATTTAATTTAATTTAATTTAATTTAATTTAATTTAATAAAATAGTCCGGTCCGCCCCGCGGAGGGGGCGGACCTCGAAGGAGATATGAATCTTTAATATAAATAATCATAAATTCTAAATATTAGAATTATTATTTTATCTTTTTATTTATTAATAATTAAATATAAATTATTATTAATAATAATTATAATATTCTCCTTTCGGGGTTCCGGCTCCCGTGGCCGGGCCCCGGAACTTAAAAATAATATTAATAAAAATTATACAATAATAATAATTAATATTCATTATTATTTAATTAATATCTCCTTTACTTATTTTTCCTCCGTTGGGGACTTATTATTAAGTATATTATTATATACTACTTAAGATTATATATATAATATATATATATATATTATATATAAAATATAAATATATAAATAATATAAAAATTAATAAAATAAATAAAATAAATTAGTCTGATCGAATCCCCCTATTTAATTTAATTTAATTTAATTTAATTTAATTTAATTTAATTTAATTAAGAAGGAGTGAGGGACCCCAAGGGAACCCCTTTTTTTATTCTTAAGAAGGGGATAAATTTATATAAAATATTATTTATAATTAATTATAATTAAATTATAATATAATATAAATAATAATATAATAAAAATAAAATAATATTAGATTATATTATATAATTTATATAATTTTTAATAATAATAATAAATAGTCCGGCCCGCCCCCGCGGGGCGGACCCCGAAGGAGTTTATTTATAATTATAAATATAAATATAAATAAAGAAGGTATTATATTTTATAAAATATAATAATAATACAAAATTTATATTTTAATAAATATTAATATAAGTTTAAAGTTCCGGGGGGCCCGGCCACGGGAGCCGGAACCCCGAAAGGAGAAATAAATAATATATTTATAAAAAATTAAATAAATAAATATTATCTATTTCAAATAAATATAATATAATATAATATAATAATTCTAAATATAAATAATATTTATTATAATTATTATAATAATTGTATTATTTATTAATAATATATATAATTATATTAAAACTAATATTACATTATTTTGTATATTTAAACAATTAAATTGATTATTCTTATTTGTAATCTTTATTTATTTTATTATATCTTATTAATGATAAAATTATAATTATTATTAAAATAATAATTTACTTCTTTTGATATAAAAATAAAATAATATTAGAAAATATATTATATTTTTACTCCTTCCTATTGAAAGTGAAGACTCAATTCTCATAATTAAATTTATATCCTTCGGCCGGATTAATTTATTATATTTATATTTATATTATAAATAAAATAAAAAAGTAATAAATATTAATATTATTAAATATTATTTATAATAAATATTAATATTATTAAATATTATTTATATTAATAAATTTTATTATTATTTGTAATATATTAAATATTAATAATATATATATTATTTATTATAATGAAAACCTATCATAAATTATCCTATCATATAATATCATATCATATTATATCATATCTTATTATATGATATATAAAGTATTCACTCTATATGAAGTTATGATTATTATATAAATCTTATTTTATTTTATTTATTTTTTTTATTTGGACTAATAATAATTATAATAATAATTATTGATATGTTCTAATATTAATAAATAAATATTTATATTATAATATAGATATTCATTTCTTACTAATAAAAAGTTTTTATATTCATTATAATATAAATATATAAATATATATAAATATTTAATGATTATAATTATATTAAGATATTATAAATATATATTTATTTTTTATAAAATAAATAAATAAATAAATAAATAATTAATTAATATTTTTCTCCTTTCGGGGTTCCGGCTCCCGTGGCCGGGCCCCGGAACTATTATAACTTATTTTTATAATAATAATAATAATAAGTATTTTATTTTTATTATATTATTATATTATAACTTATTTTTATAATAATAATAAGTATTTTATTTTTATTATATTATTATATTATATAATTATATATATATATTAATTTCAATTTAATTAATTAATTAATTGGTATTTAGCATATGAGATCAATTAATTGTAATTCTTATAAGAATTAATTAATATGCTTTTTATATAATTTATACTTTTATATTTCTCCTTCCGGGGTTCCGGCTCCCGTGGCCGGGCCCCGGAACTATTATTATTATTTTTATTTATTTATTATTAAAATATAATAAAAAATAAAATTATATTTTTATATAATAATTTATATTTCTATATATATATATATATTATATATAAATATTATTATATATATTTTTATATATATTATAATTATATTCATTAATATTTTATTATAGTGGTGGGGGTCCCAATTATTATTTTCAATAATAATTTATCAAGGGACCCGGATATCTTCTTGTTTTTATTTATTATTTTATTAAATTTATTTTAATTATTTATTTATAATTTATATTATACAATTTATTATTTCGTTAATATCTTTATTTATATTATATAATATATTATATTATTATAATATATTTATTGATTATATTAATACATTTAACTAATGTGTGCTCTATATTTATTGAATAGTTTGGTTCTTATCACCCACCCCCTATTACGTCTCCGAGGTCCCGGTTTCGTAAGAAACCGGGACTTATATATTTAATACTAAAAATATAACTACATTACTTTTTTTTTTAATATATATAACATATATATATATATATATTAATTATATAAAATATAATACTCTATATTAAATATTATTTTATCAATATTTATTAATATATATAATAATAATAATAATAATCAATATTAATTATTTATATATATAAGATTAATATTATTTAATATATTATGAATAATTTAATTAATAAATCTTTAAATATTATTATAAAAAGTATAAATTAAATAACTTCTTATTTATAATAAAGAATAATAATATATATATATATAAATATAATTAAAGAATGTAAATAATATATATATAATATAATATAAAAAATATATATATATATAATATATATATAATATATAGATAATAATATTTTTATATAATTTATTTTATTATTAAGTAATGAATAATATAAAATCAATATATTAAATAATATATTTATATTAGTTCGATCTAGTTGGGATTTTTGTAATGAGTAAAAAGGTAATATATAATATTAAATAATAAGTATTGATATAAGTAATAGATATAATAATAATATTATTTAATATTATATATAAATAATATTAATAATATAGATTATGAAAGAGAGTATTAATATCATTAAATATATATATATGTTATATAATTTAAATGATTTTAATATATATATATATATTATATTATAGATTATGATACATTTATATAAATAATATATATATAAAAATTAATTATACTATTACTTTATAATATAATAATATTTATTTATAAAGATATAAAAGAATTGTTTAAAGTTATAACTAAAATATTATATAGTATTCATTAATAATTAATATTATAAATTCAACTATTGTTATATTTATAAATAGAATAATATATTATTATCCTTAAGGATATAACAATAATAAAAAAATTAAATAATTTTAATGAATATAATAATAATAATATTATTAAAATTAATATATAAAAAAAGTAAAAATGGTACAAAGATGATTATATTCAACAAATGCAAAAGATATTGCAGTATTATATTTTATGTTAGCTATTTTTAGTGGTATGGCAGGAACAGCAATGTCTTTAATCATTAGATTAGAATTAGCTGCACCTGGTTCACAATATTTACATGGTAATTCACAGTTATTTAATGTTTTAGTAGTTGGTCATGCTGTATTAATGATTTTCTGTGCGCCGTTTCGCTTAATTTATCACTGTATTGAAGTGTTAATTGATAAACATATCTCTGTTTATTCAATTAATGAAAACTTTACCGTATCATTTTGGTTCTGATTATTAGTAGTAACATACATAGTATTTAGATACGTAAACCATATGGCTTACCCAGTTGGGGCCAACTCAACGGGGACAATAGCATGCCATAAAAGCGCTGGAGTAAAACAGCCAGCGCAAGGTAAGAACTGTCCGATGGCTAGGTTAACGAATTCCTGTAAAGAATGTTTAGGGTTCTCATTAACTCCTTCCCACTTGGGGATTGTGATTCATGCTTATGTATTGGAAGAAGAGGTACACGAGTTAACCAAAAATGAATCATTAGCTTTAAGTAAAAGTTGACATTCGGAGGGCTGTACGAGTTCAAATGGAAAATTAAGAAATACGGGATTGTCCGAAAGGGGAAACCCTGGGGATAACGGAGTCTTCATAGTACCCAAATTTAATTTAAATAAAGTGAGATACTTTAGTACTTTATCTAAATTAAATGCAAGGAAGGAAGACAGTTTAGCGTATTTAACAAAGATTAATACTACGGATTTTTCCGAGTTAAATAAATTAATAGAAAATAATCATAATAAACTTGAAACCATTAATACTAGAATTTTAAAATTAATGTCAGATATTAGAATGTTATTAATTGCTTATAATAAAATTAAAAGTAAGAAAGGTAATATATCTAAAGGTTCTAATAATATTACCTTAGATGGGATTAATATTTCATATTTAAATAAATTATCTAAAGATATTAACACTAATATGTTTAAATTTTCTCCGGTTAGAAGAGTTGAAATTCCTAAAACATCTGGAGGATTTAGACCTTTAAGTGTTGGAAATCCTAGAGAAAAAATTGTACAAGAAAGTATGAGAATAATATTAGAAATTATCTATAATAATAGTTTCTCTTATTATTCTCATGGATTTAGACCTAACTTATCTTGTTTAACAGCTATTATTCAATGTAAAAATTATATGCAATACTGTAATTGATTTATTAAAGTAGATTTAAATAAATGCTTTGATACAATTCCACATAATATGTTAATTAATGTATTAAATGAGAGAATCAAAGATAAAGGTTTCATAGACTTATTATATAAATTATTAAGAGCTGGATATGTTGATAAAAATAATAATTATCATAATACAACTTTAGGAATCCCTCAAGGTAGTGTTGTCAGTCCTATTTTATGTAATATTTTTTTAGATAAATTAGATAAATATTTAGAAAATAAATTTGAGAATGAATTCAATACTGGAAATATGTCTAATAGAGGTAGAAATCCAATTTATAATAGTTTATCATCTAAAATTTATAGATGTAAATTATTATCTGAAAAATTAAAATTGATTAGATTAAGAGACCATTACCAAAGAAATATGGGATCTGATAAAAGTTTTAAAAGAGCTTATTTTGTTAGATATGCTGATGATATTATCATTGGTGTAATGGGTTCTCATAATGATTGTAAAAATATTTTAAACGATATTAATAACTTCTTAAAAGAAAATTTAGGTATGTCAATTAATATAGATAAATCCGTTATTAAACATTCTAAAGAAGGAGTTAGTTTTTTAGGGTATGATGTAAAAGTTACACCTTGAGAAAAAAGACCTTATAGAATGATTAAAAAAGGTGATAATTTTATTAGGGTTAGACATCATACTAGTTTAGTTGTTAATGCCCCTATTAGAAGTATTGTAATAAAATTAAATAAACATGGCTATTGTTCTCATGGTATTTTAGGAAAACCCAGAGGGGTTGGAAGATTAATTCATGAAGAAATGAAAACCATTTTAATGCATTACTTAGCTGTTGGTAGAGGTATTATAAACTATTATAGATTAGCTACCAATTTTACCACATTAAGAGGTAGAATTACATACATTTTATTTTATTCATGTTGTTTAACATTAGCAAGAAAATTTAAATTAAATACTGTTAAGAAAGTTATTTTAAAATTCGGTAAAGTATTAGTTGATCCTCATTCAAAAGTTAGTTTTAGTATTGATGATTTTAAAATTAGACATAAAATAAATATAACTGATTCTAATTATACACCTGATGAAATTTTAGATAGATATAAATATATGTTACCTAGATCTTTATCATTATTTAGTGGTATTTGTCAAATTTGTGGTTCTAAACATGATTTAGAAGTACATCACGTAAGAACATTAAATAATGCTGCCAATAAAATTAAAGATGATTATTTATTAGGTAGAATGATTAAGATAAATAGAAAACAAATTACTATCTGTAAAACATGTCATTTTAAAGTTCATCAAGGTAAATATAATGGTCCAGGTTTATAATAATTATTATACTCCTTCGGGGTCCGCCCCGCGGGGGCGGGCCGGACTATTAAATATGCGTTAAATGGAGAGCCGTATGATATGAAAGTATCACGTACGGTTCGGAGAGGGCTCTTTTATATGAATGTTATTACATTCAGATAGGTTTGCTACTCTACTCTTAGTAATGCCTGCTTTAATTGGAGGTTTTGGTAACCAAAAAAGATATGAAAGTAATAATAATAATAATCAAGTAATAGAAAATAAAGAATATAATTTAAAATTAAATTATGATAAGTTGGGACCTTATTTAGCTGGATTAATTGAAGGTGATGGAACTATTCTAGTTCAAAATTCATCTTCAATAAAAAAATCTAAATATAGACCGTTAATTGTTGTAGTATTTAAATTAGAAGATTTAGAATTAGCTAATTATTTATGTAATTTAACTAAATGTGGGAAAGTGTATAAAAAAATTAATCGTAATTATGTATTATGACTTATTCATGATTTAAAAGGTGTATATACATTATTAAATATTATTAATGGATATATGAGAACACCTAAATATGAAGCATTTGTTAGAGGTGCTGAATTTATAAATAATTATATTAATTCAACAACAATTCTACATAATAAATTAAAAAATATAGATAATATTAAAATTAAACCATTAGATACATCAGATATTGGTTCAAACGCTTGATTAGCTGGTATGACAGATGCAGATGGTAATTTTTCTATTAATTTAATAAATGGTAAAAATCGTTCTAGTAGAGCAATGCCTTATTATTGTTTAGAATTAAGACAAAATTATCAAAAAAATTCTAATAATAATAATATTAATTTTTCTTATTTTTATATTATGTCTGCAATTGCACTATATTTTAATGTTAATTTATATAGTAGAGAACGTAATTTAAATTTATTAGTATCTCTTAATAATACGTATAAACTATATTATAGTTATAAAGTAATAGTGGCTAATCTATATAAAAATATTAAAGTAATAGAATACTTTAATAAATATTCTTTATTATCATCTAAACACTTAGATTTTTTAGATTGATCTAAATTAGTTATTTTAATTAATAATGAGGGTCAAAGTATAAAACTTAATGGTAGTTGAGAATTAGGTATAAATTTACGTAAAGATTATAATAAAACTAGAACTACGTTTACTTGATCTCATTTAAAAAATACATATTTAGAAAATAAATAAATAAATTATTATTACTTTCTTCCCCTCCGAATCCGTAATATATTTACGGATATATAATCTCGTAGTGTAAAAGGTGTAACGAGATTATTAATAAGTTGCCGTAATATATTGTAAAATATATTATTATTACAACACTATATGCGGGAAAACCCTAAAGTCATAATATAATATTATCCCCACGAGGGCCACACATGTGTGGCCCTCGCGGGGTATGGAAAATTTAATTAAGTTATAAATGTACTATAGTATTAAAAATTATTATGAATAATTTCCCCACCCCCATGCGAAGCATGGGGGGGGGGTATAAGTATGGACAATCCGCAGGAAACCAAATAATAAATAATATCCTGAACAAAGTAAGTGAAGGAGATATCTTAAAATATATATAATATATATTTTATAAATTATTACGTAGGATCCTCAGAGACTACACGTGTTGCACCCATTATATTATGTATAATGGGTTGAAGATATAGTCCAAATATAATTGAAAGATTATAATAAAATGAACTATTTATTACCATTAATGATTGGAGCTACAGATACAGCATTTCCAAGAATTAATAACATTGCTTTTTGAGTATTACCTATGGGGTTAGTATGTTTAGTTACATCAACTTTAGTAGAATCAGGTGCTGGTACAGGGTGAACTGTCTATCCACCATTATCATCTATTCAGGCACATTCAGGACCTAGTGTAGATTTAGCAATTTTTGCATTACATTTAACATCAATTTCATCATTATTAGGTGCTATTAATTTCATTGTAACAACATTAAATATGAGAACAAATGGTATGACAATGCATAAATTACCATTATTTGTATGATCAATTTTCATTACAGCGTTCTTATTATTATTATCATTACCTGTATTATCTGCTGGTATTACAATGTTATTATTAGATAGAAACTTCAATACTTCATTCTTTGAAGTAGCAGGAGGTGGTGACCCAATCTTATACGAGCATTTATTTTGATTCTTTGGTCAAACAGTGGCCCTTATTATTATATTAATAATATATAATGATATGCATTTTTCTAAATGCTGGAAATTATTAAAAAAATGAATTACAAATATTATAAGTCTATTATTTAAAGCCTTATTTGTAAAAATATTCATATCTTATAATAATCAGCAGGATAAGATAATAAATAATCTTATATTAAAAAAAGATAATATTAAAAGATCCTCAGAGACTACAAGAAAAATATTAAATAATTCAATAAATAAAAAATTTAATCAATGATTAGCTGGATTAATTGATGGTGATGGATATTTTGGTATTGTAAGTAAGAAATATGTATCATTAGAAATTCTAGTAGCATTAGAAGATGAAATAGCTTTAAAAGAAATTCAAAATAAATTTGGTGGTTCTATTAAATTAAGATCAGGTGTAAAAGCTATTAGATATAGATTACTTAATAAAACTGGTATAATTAAATTAATTAATGCAGTTAATGGTAATATTAGAAATACTAAAAGATTAGTACAATTTAATAAAGTTTGTATTTTATTAGGTATTGATTTTATTTATCCAATTAAATTAACTAAAGATAATAGTTGATTTGTTGGATTTTTTGATGCTGATGGTACAATTAATTATTCATTTAAAAATAATCATCCTCAATTAACAATTTCTGTAACTAATAAATATTTACAAGATGTACAAGAATATAAAAATATTTTAGGTGGTAATATTTATTTTGATAAATCACAAAATGGTTATTATAAATGATCCATTCAATCAAAAGATATAGTATTAAATTTTATTAATGATTATATTAAAATAAATCCATCAAGAACACTAAAAATAAATAAATTATATTTAAGTAAAGAATTTTATAATTTAAAAGAATTAAAAGCTTATAATAAATCTTCTGATTCAATACAATATAAAGCATGATTAAATTTTGAAAATAAATGAAAAAATAAATAAATTATTTAATAAAGATATAGTCCAAATTATATATATATAATATATATATATATAACAAGCACCCTGAAGTATATATTTTAATTATTCCTGGATTTGGTATTATTTCACATGTAGTATCAACATATTCTAAAAAACCTGTATTTGGTGAAATTTCAATGGTATATGCTATGGCTTCAATTGGATTATTAGGATTCTTAGTATGATCACATCATATGTATATTGTAGGATTAGATGCAGATACTAGAGCATATTTCCTATCCGCACTGATGATTATTGCAATTCCAACAGGAATTAAAATCTTTTCTTGATTAGCCCTAGTATACGGTGGTTCAATTAGATTAGCACTACCTATGTTATATGCAATTGCATTCTTATTCTTATTCACAATGGGTGGTTTAACTGGTGTTGCCTTAGCTAACGCCTCATTAGATGTAGCATTCCACGATATTAATTTAATAAGTGTCGTGCTTAAAATTCACTAAAATAATATATAATAAATTATAATAAATATATAAAAAAAATAAAAAAAAATAAAAAAAATTAATATCTTATGATTAATTTTATATAAATAAAAATTTATTAAATATTATTGGTTATATATATATATATATTAATAATAAAAAAATATATATATATATATAGCTAACGGGGAAACTCTTATAATTATTATTTATATAATAAATAAGACAATCCCGTGATAACTTTAATATATATATATTATATATTAAAGTATTGTAGAGACTAAACGTGAATGATTTTAATATTATTTAAATATTAAAATTAAGAGATAGTCCAATCTTATATGTAAATATAAGTTAATACCAAAAAAAAAATAATATTATTTTGACTTATTATATATTAATATTATTAATAATAATTTTAACTAATAATAAAGTTTTTATAGAAACTTTATATTATTATTTAATATTTAATTTTCAATTAATATCTCCTTTTGGGGTTCCGGTCCCTGGTCCGGCCCCCGAAACTAAAGATATTAAGAATTTATATGAATCAATTATAAATAATTATATTAATATTTTAAATAAATATCTTATTAATATTAATAAAGATAATATTAATAAATTAAAATTTTTAGATAATTATACTGAAGAAGAAAAAGGTTATTATTTATCTGGATTATTTGAAGGAGATGGTAATATTTATACGAGATGTTTTTCAATTACTTTTTCTTTAGAAGATGTTTTATTAGCTAATTATTTATGTCTTTATTTTAAAATTGGTCATATTACAGCTAAATATAATTCTAATAAAGAATTAACAGCTGTTAAATGAAATATTATAAAAAAAAAAGAACAAGAAGTATTTATAAATTATATTAATGGTAAATTATTAACATATAAAAGATATGATCAATATTTTAAATATAATTTTAATAATCGTTTAAATATTAAATTATTAAAACCTAAAGAATTTGATTTACTATTAAATCCTTGATTAACAGGTTTTAATGATGCTGATGGTTATTTTTATCTAGGTTTTCAAAAACATAAAAATAGTCAATGATTAAAATTTCATTTAGAATTATCACAAAAAGATAATTATATTTTAGATATTATTAAAAAATATTTTAAACTTGGAGGTATTTTAAAAAGAGATTATAAATCTGGTGCTACAGCTTATATTTATAAAGCTCAATCATCAAAAGCTATAAAACCTTTTATTGAATATTTTAATAATTATCAACCATTAAGTCTTAGAAGATATAAACAATATTTATTATTAAATATTGCTTACTTATTAAAATTAAATAAATTACATATATTACTTAATTCTTTATTAATATTAAAAGAATTGATATTATTACAAAGTGTTAAAAATATATCTTTAGAAATAAAAAATGAATTAAATAATAGAGTTAAAATTATTATTAATAAACTTCATTATAACAATATCGAATAATGATAATATTAAAGAGTAAAATTCTTAAAGTGTTAATTAAATAATATTCTTTTTTTTATGACTTACTACGTGGTGGGACATTTTCGAGCGGTCTGAAAGTTATCATAAATAATATTTACCATATAATAATGGATAAATTATATTTTTATCAATATAAGTCTAATTACAAGTGTATTAAAATGGTAACATAAATATGCTAAGCTGTAATGACAAAAGTATCCATATTCTTGACAGTTATTTTATATTATAAAAAAAAAGATGAAGGAACTTTGACTGATCTAATATGCTCAACGAAAGTGAATCAAATGTTATAAAATTACTTACACCACTAATTGAAAACCTGTCTGATATTCAATTATTATTTATTATTATATAATTATATAATAATAAATAAAATGGTTGATGTTATGTATTGGAAATGAGCATACGATAAATCATATAACCATTAGTAATATAATTTGAGAGCTAAGTTAGATATTTACGTATTTATGATAAAACAGAATAAACCCTATAAATTATTATTATTAATAATAAAAAATAATAATAATACCAATATATATATTATTTAATTTATTATTATTATATTAATAAAATTTAATATATATTATAAATAATTATTGGATTAAGAAATATAATATTTTATAGAAATTTTCTTTATATTTAGAGGGTAAAAGATTGTATAAAAAGCTAATGCCATATTGTAATGATATGGATAAGAATTATTATTCTAAAGATGAAAATCTGCTAACTTATACTATAGGTGATATGCCTATCTTTATTTATATATATATTATTATTATTAATAATAAAAAAAAAAATTAAAAAAAAGATAGGAGGTTTATATATAACTGATAAATATTTATTATATTATTTTTTTTTATAATAAATATTAAAAGATATTGCGTGAGCCGTATGCGATGAAAGTCGCACGTACGGTTCTTACCGGGGGAAAACTTGTAAAGGTCTACCTATCGGGATACTATGTATTATCAATGGGTGCTATTTTCTCTTTATTTGCAGGATACTATTATTGAAGTCCTCAAATTTTAGGTTTAAACTATAATGAAAAATTAGCTCAAATTCAATTCTGATTAATTTTCATTGGGGCTAATGTTATTTTCTTCCCAATGCATTTCTTAGGTATTAATGGTATGCCTAGAAGAATTCCTGATTATCCTGATGCTTTCGCAGGATGAAATTATGTCGCTTCTATTGGTTCATTCATTGCACTATTATCATTATTCTTATTTATCTATATTTTATATGATCAATTAGTTAATGGATTAAATAATAAAGTTAATAATAAATCAGTTATTTATAATAAAGCACCTGATTTTGTAGAATCTAATCTTATCTTTAATTTAAATACAGTTAAATCTTCATCTATCGAATTCTTATTAACTTCTCCACCAGCTGTACACTCATTTAATACACCAGCTGTACAATCTTAAGTTATAAAATTTAATTATTTACTTAATAATTAAAAAAAAAGTAAATATTATATCTAAACTTAATAATATATAATAATATTCTTATAAAAATATATAAAAAAAAATATATAAAATTTATTAAAATATCTCCTTTCGGGAACTATAATATATTTATATAAATAAATACTAATATAATCCTATTATATATATATATATATATAAAATAATATATATATATAATTAATATAAATAATATTTATAATTATTTTTTAATAATATATATAATTTAATATATTAATGAATATTATATAATTATTAAATATATTATAATATTATTATTATTTTATAATAATAATATTTTTAATACAAATTATTATTATTTATTATTTATTAATATATAATAGTATGTTTAGTATTATTAATACTAAATAAAATATAATTATAATTAGGATCTAACAATACATTTATCTGATTAATATTAATATTTATATTAATAAACGGGTTAAATTAATTGTATCCAATTTAATTAAATTATAGATATATTATTTATAATATTAATATATTGTTTTATTAAAAAGATAAAAATAGTTTTTATTTTATATATAAATATAGGATATAAATAAATATATTATAGTGAACCCCGAAAGGAAAATATATTAAGAATATATTTATATTTTACATATAATTATTTATAATATAAATATCTCCATAAATTTAAATTAAATTCGGACTAATGTAATTATTTAATAATTTATTTAATAATTTATTAAAATAAATATTTACATTTGATAATATTTATATTATGTCAGTTATTTTATATTAATGTTTAATCTATTATAATATTTTTTTTTATAAATATATTATTTATTTATATTAATTATATATATATATTATTTTTATAATATATATATATTTTTATTAAATATTTATTAAATATTTATTAAATTATTATAATGTTGTTATTAATCTTATATAAAAAAATATATAAAAAAATGCCACAATTAGTTCCATTTTATTTTATGAATCAATTAACATATGGTTTCTTATTAATGATTCTATTATTAATTTTATTCTCACAATTCTTTTTACCTATGATTTTAAGATTATATGTATCTAGATTATTTATTTCTAAATTATAATATTATTTATATGATTTATTTATTTAAATAAACATAATAAAATTATTCTCCTTTCGGGGTTCCGGCTCCCGTGGCCGGCCCCCGGAACTCCTCCCTTGCGGGGTTCACACCTTTATAAATAAATAAAGGTGTTCACTATTAATAAAAAATAATATTTATGTTTATTTATATATATATAATAATTAATAATTTATATATTTATATATTTATATATTTATATTGAATACATTTTAATTGAATAGTATTATATTATATTATTCATTAAATAATATTAATATTTATTTCATAAGTAAATAACAATATTATATATTATTATATAATTATAATATATTAATTTAGAAATAAAATATTAATAAGAATTATATATTATATATTATATTAATGAGGAGGTTTTTTACCATTAATAAATTATTATTATTTTTAATAATCATTTATGATTTATTATTAATAAATAATATATGGTTAAGGATTTTTTTTTCATTAATTATAATAAATTAATAATTATAAAAATTCTTATATTAATAAAAATTATTAAATACAAATATTATATATATATAATTCATTATATATATATATATATAATAATTAATCTTATTTTTATCTTTATATTTATTAATATATTTATATATATTATATATTTTATATTATATAAATTATATTATAATTAAAGATTATTATGATTAATTATTTATAAGTTATAGTTTATAAATTTATATATTATTATGTTTAATTTATTAAATACATATATTACATCACCATTAGATCAATTTGAGATTAGACTATTATTTGGTTTACAATCATCATTTATTGATTTAAGTTGTTTAAATTTAACAACATTTTCATTATATACTATTATTGTATTATTAGTTATTACAAGTTTATATCTATTAACTAATAATAATAATAAAATTATTGGTTCAAGATGATTAATTTCACAAGAAGCTATTTATGATACTATTATAAATATGCTTAAAGGACAAATTGGAGGTAAAAATTGAGGTTTATATTTCCCTATGATCTTTACATTATTTATGTTTATTTTTATTGCTAATTTAATTAGTATGATCCCATACTCATTTGCATTATCAGCTCATTTAGTATTTATTATCTCTTTAAGTATTGTTATTTGATTAGGTAATACTATTTTAGGTTTATATAAACATGGTTGAGTATTCTTCTCATTATTCGTACCTGCTGGTACACCATTACCATTAGTACCTTTATTAGTTATTATTGAAACTTTATCTTATTTCGCTAGAGCTATTTCATTAGGTTTAAGATTAGGTTCTAATATCTTAGCTGGTCATTTATTAATGGTTATTTTAGCTGGTTTACTATTTAATTTTATGTTAATTAATTTATTTACTTTAGTATTCGGTTTTGTACCTTTAGCTATGATTTTAGCTATTATGATTTTAGAATTCGCTATTGGTATTATCCAATCTTATGTTTGACTTATCTTAACAGCATCATACTTAAAAGATACATTATACTTACATTAAATTATAAAATAAAAATTATATAAAAAAAATATAATAATAATAATAATATAAAATAAAGAATAAAAAATAAAACAATGAAAAAACAAAATTTAAATTCTATTTTATTAATGTATATTAATTATATTATTAATTATTTTAATAATATTCATAAAAATCAATTAAAAAAAGACTGAATTATAGAATATGAATATATATATAAATTTTTAATAAATAATATACTATGTTTTATTAAATGAGATAATAATAAAATTTTATTATTATTAGATATATATTATAATGTATTATATAACTATCATAAACAACGTACACCTATATCTAATAAAAGATTAATAAATTCAAAAAATATTATAGATTATAAATTATTATATCTTTATTTTTATATTTTAAATAAAATAAAAATAGAAATAGATAATTATAATAATAATAATAATAATATTTCATTAAAATATAATGAATTATTAAAAAATATTATAAATAATTTAAATTATAAACTATCTAATATTGAACTTAATTTATCTAATAATTTTTATTTAATAGATAAATATTTAATTAATAAATATATAAAATATTTAGATATATTAAATATAATTCCTAATAATTATATATTTAATAATATTAATTATAAAGGTAAATTAAATATTAAAACAGTATTAGATTTAAATAATAATGAATTTTATGATTATTTATCAGGGTTAATTGAAGGTGATGGTTATATTGGTCCTGGAGGTATTACAATTCTAAATCATGCTAATGATGTATTAAATACTATCTTTATTAATAAAAGAATTAAAAATAGTATTTTAGTAGAAAAATGAATAGATACTTTAAAAGATAATCCTTATTTTGTTAATGCTTTCTCTATTAATATTAAACTTAATTTAGCTAAAGAAAAGATTTTTCTTAATATTTATAATAAATTATATAGTGATTATAAAATTAATCAAATTAATAATCATATCCCTTATTATAATTATTTAAAAATTAATAATAAATTACCTATTAAAAATATTATAGTTTCGGGGCCCGGTCACGGGGACCGGAACCCCGCAAGGAGATATTAAAAATAATTATTGATTAGCTGGTTTTACAGCTGCAGATGGTTCTTTTTTATCATCTATATATAATCCTAAAGATACATTATTATTTAAAAATATAAGACCTAGTTATGTTATTTCACAAGTTGAAACACGTAAAGAATTAATTTATTTAATTCAAGAATCTTTTGATTTATCTATTTCTAATGTTAAAAAAGTTGGTAATAGAAAATTAAAAGATTTTAAATTATTTACCAGAACTCTTGATGAATTAATAAAATTTATTTATTATTTTGATAAATTTTTACCTTTACATGATAATAAACAATTTAATTATATTAAATTTAGATTTAATCTATTTATTAAATCATATAATTGAAATAATAGAGTATTTGGTTTAGTATTATCTGAATATATCAATAATATTAAAATTGATAATTATGATTATTATTATTATAATAAATATATTAATATACATAATGCACGTAAACCTAAAGGATACATTAAATAATTAATTATCCTTACTATTATAATTATTCTATATATTATATATAAAAATAAATATATAAAATTTTATAATACAAAAAGAATTCTCATATTCTTTTTTTTTAATAATATTCTTTCATATCATAAATATATCTAAGGGGTTCGGTCCCTCCCCCGTAAGTATAAGTATACGGGGGAGGGTCCCTCACTATTTATTTATATTATTATTATTATCATCTTAAAAGACTTATTTAATATATTTAATAATTTTATTATACTTATTTATATTTTATAATTAATATAAATATATTATTAATCTTATTCCTTCTTAAAAAGGGAACTTATTTTTATTATATTATTTAATCTTTATTTATAATATTATATATTATATATAAATTATATATAATAAAATTACTAGTTATTATTAATGTTATATATAATATAATATAATAGAATATATATATTATTTAAATATATTTATATAATATTTAATATAAAATACATAATTAATATTATTATAAATAATATTTATTATAAATAATAATAATAAAAAAAAATATAATATAATATAATATAATATAATAGAAAAATGGAATTGTATATTATTAATGATAAATCATAAATTAATAAAATATTAATTTACTCCTTTTTGGGTTTTCGATTACTATATCGATACCTCAATTGGAACTATTTATTAATTCCTCTCCATAATTATAATTATAATTAGGACACAATTAAATCTCATTGTTAATTAGAAAAAATATTTATTCTAATTAATTTAACTATGAAAGTTATTAATTATTATTAATAAATCTTTATAATGTAATACAATATAATATAATTAATAGAACACTATTATGTTATTTATTGAAATTAAATTATATTATATTAATTCTAATTTTATTATGAAGATTAATAAAATATTATTAAAGATATAATATTAATAATAAAAATATAAAAAATAATATTTATACTTTAATAGTATTTATAATAATTATAATGAAGATGAATATTTTTTATTATTATTTATAATAAATTTATATAAAGTAATATATATATATTTGTATTTATTTTTATTAATATATATAATATATATATATATATTATTAAAAAGAGATATTTAGATATTTTTTATCTTTATTATTTTTGCAAATATATAAGTAATAAATTAAATTTTATAGGGGGAGGGGGTGGGTGATTAGAAACTTAACTGAATAATATATATAAAGCATACATAATATAAATTTAATAATATAATCAATAGATAATAATTATAAAATAATTAATTATATAATAAAAATAATGTATAAACAATATAATAAATTATATAAAATAAAATATAAATCATAAATAAAAACCAAATAAATAATATAATAAATGATAAACAAGAAGATATCCGGGTCCCAATAATAATTATTATTGAAAATAATAATTGGGACCCCCACAATAAAATAAAATTAAAATAATTAATATATATATATAAATATAATAAATTATTATATATAAATATATATAATTTTTTATAAATAAATATTATAATATTATATAAATAAATAATTATAATATATAATAAATATATAAATAATAATAAAAATATTAACAATATAATAAAAATTAATAATATAAATATAAATGATAAATAAGTTAAATTAATAAAATAATAAATGATTAACAAGAAGATATCTGGGGTTCCATTAATAATTATTATTTTCAATAATAATTGGGACCCCCCACCATTATAATATCATATTAATTAATATAATAATAATGTATATAAAATATAAATAATAATTAATATAATAATAATGTATATAAAATATAAATAATAATTAAATATATATATAAATAATTATTTTATATAATATATTATAAATAATAATAATAATAAATATTTATTAATTAATAATGATTATAAATATTTTATTAATATAAATTTATAACTATTTTATTATATATATATATATATTTTTTATTCATAAAAATTCCTTTTGAAGATTTTTATTTTATTTTTATATAAATATCTTTTAATATTTATAATAAATAATAATATATTCATTATATTTATAATTATATATAATGTAATACGGGTAAACATTACCCGTTGTTCACGGGTAATGTTTACCCTATTTTATATAATTCTTAATAAATATATTTATATTTTTATATAAAAAAAAATTATAATAATTTATTAATTCTCCTTTTAGGGTTCACTATAAAAATAATTTTAATATAATTTATATATTTTATGATTAATATAATAATTCCTTTTTAAATAAATTAAATAAAAAGGGACGGACTCCTTCGGGGGACTCCTTCGGGGTCCGCCCCCCCGCGGGGGGCGGGCCGGACTATTATTATAAATAATTATATATTATAATATAATTAAAAAGTATTATAATTGAAACAAAAATCGTAATTTTAAATGGAATAATAATTATTATATATTTAATATATTTAATAAAGTTATAATATCTCCTTCTACCGGACTCCTTCGGGGTCCGCCCCCTCCCCTGCGGGGGGGCGGACTATTTTATTTTATTTTATTTTATTTTATTTTATTTTTATAAAAGAAAATAGTAATAATATTATCTTCTCCTCCTTTCGGGGTTCCGGCTCCCGTGGCCGGGCCCCGGAACTATTAATTATATAATATAATATGATACGGATCAAACATTACCCGTTGTTCACTGGCAATGTTTAATCCTATTGTATATAAATATAATAATTACCCCTCTCGTAATTCATATATATATAAAATATAAAATATAAAATAATAATATTATGATTATTATAATATATATATATATATATATAAATATATATATATAATTTATAATTTATATGATTAATATATTATATATATAAAAAATATATTAAATTTACTTTTTATTTATATTTATTTTAATACTTATATAGTCCGGCCCGCCCCCTGCGGGGCGGACCCCGAAGGAGTATTTATTAATAATATAATAATTGTTATTATAAATATTAATAATAATATAAAAATAGGATAAATAATATAAATAATATGAATAAGTATAAAAACATATAAAATATAAAATATATCATAAATTTAATAAATATTATAATAATTTATAAATGATAGATATCTGGGGTCCTATAAATAATAATTATTTTAAATAATTATAGGGACCCCCACCTATTATATAAATATAAATATAAATAGTTCCGGGGCCCGGCCACGGGAGCCGGAACCCCGGAAGGAGAAATACAAATATAAATATATAAATATATAAATATAATATAAATACAAATATAATATATAAATATAAATATAAATATAAATATATAAATATAAGTATAAATAAAAATTAATAATATATATATAATTATTATTAAAAATAATAATATAATATATAATAAAATATAACTTATTAATATAATATTAAAAATATAATTAACAAGAATAAATAGTCCGTGGGATCGAACCCCCTTTTTTTATTTAATATTTAATATTTAATATTTAAAGAAGGAATTGTTTATATATATTAATATCTTATTTGGGGATTAATATAATATATAAGTTTTTGATACCAGGCCAAAGACCGGAACTCCAAAAGGAGATTATATAAATATTATTTATCTCCCTTTTTTAATATTATAATAATTTTATTAAAAAAAAATAATAATAATAATAATTATAATTTATAATAACAATTATAATAATTTAATTAATTAATTAATTAATTAATTAATTAATTAATTAATAATAAATATAAATATAAAAAGAATATAATTTATAATAAATTTATATATATATATATATTAAATAAAATATTTACTTCATTAATATAAAATATAAATATATTTAATTAATAAGTATATATATATAATAATATATAATAACCTATTTATATATATAATCTTAATATAATTAATAGAAATATTATATAAGTAATATATAAAAATAATATAAAATAATTATAATTCAATTTATATATTAATAGTGAACACCTTTATTTAATTATAAAGGTGTGAACCCCGCAAGGGAGGAGTTCCGGGGGGCCGGCCACGGGAGCCGGAACCCCGAAAGGAGGAATAAGATAAATATATAAATTATATTAATAAATATAAATTTTAAATGAATTAATAAAATTAATATATATATGTATATATATATATATATATTAAATATATTTAAATAGTTTCCGAAGGAGTGATAGATCCCTTTGGGGGAGACCGAACCCCGAAAGAGTTTTATTTTATTTTATTTTATTTTATTTTATTTTATTTTATTTTAATTAGGTTAATAAATAGTAATAATAAACTTAATAATAATAATAATAATTTTATTTTTATAATTTATTAATAATAATAATAATTATATATATATATATTATTAATAAATATAGACCTTATCGTCTAATGGTTACGACATCACCTCTTCATGTTGATAATATCGGTTCGATTCCGATTAAGGTTATTCATAATAATAAATATTTGTAAAAAAAGTATATATAATTAAACATATTCTTTATATTAATTAATAATTATTAATAATATACATTTTATATAATACAATTATATATATATATATATTTTTTTTTAATACAAATAATATATTCATAATAATAAATACCGATTGTTATTATACTATAATAAAATATATAATATATTTTTCATTATAATATTTTTAAATAAATATTATAATAAATTATATAAATAATATTTATGTATAATAATAATAATAATAATTGTTATTAATTAATTCTATAATTATTATATATTTAATTTATTAAATATAATATATAATAATAGAATTTATTTTATTTTTTTTTATAGTTCCGGGGCCCGGCCACGGGAGCCGGAACCCCGAAAGGAGAATATAAATTAATAATATTATAAATAACATATTAACAATAAATTATTGTTAATATAATAATAATAATAACAATATTAATAAATAATATAAAAATTATTAATATTATATTTATATAATATTAATATAAAAATCTTTCATAATATTAATTATTATTAAATAATAATTATATCATTAATATTAATATAATCGTCAATATTATTTATTTATTTATTTATTTATTTATTTATTTATTATTAAATAAATATTTTTAAATATTATATTATATTATTAACTTTTTATTAAAAAAATTAATAATGATATAATATAATTAATATTATCCACGGGACCAATGACCAACCCGGTAGTTGACCGGATTGGCGCCCGCGGGGTTTATATTTAATAAATAATAATATTAATAAAATCTATTAACTTTTTTTTTTTAATGGATTATATTAATGAAAAAAAAAAATGAGAAATATCTTTTTTTTTTTATAATTATAATTTATATATAATAAAATATGTATATATAATAAAAAAATAGTTTTTAATATTATAATATAATTATATATATAATTATAAATATATATATATATAATAAGTATTAATTAATAATATATATTTATATATTTTTTTTATTAATTAATATATATAAAATATTAGTAATAAATAATATTATTAATATTTTATAAATAAATAATAATAATATGGCATTTAGAAAATCAAATGTATATTTAAGTTTAGTGAATAGTTATGTTATTGATTCACCACAACCATCATCAATTAATTATTGATGAAATATGGGTTCATTATTAGGTTTATGTTTAGTTATTCAAATTGTAACAGGTATTTTTATGGCTATGCATTATTCATCAAATATTGAATTAGCTTTTTCATCTGTTGAACATATTATAAGAGATGTGCATAATGGTTATATTTTAAGATATTTACATGCAAATGGTGCATCATTTTTTTTTATGGTAATG
>contig_104 polypolish
TTGATGCTGGCAGTGGTAGTCGCACTAGTCCTGACGTTGATGCTGGCAGTGGTAGTCGCATTAGTGCTGGAGTTGGTACTTTCAGTGGTAGTAGCACTAGTCCTGACGTTGATGCTGGCAGTGGTAGTAGCACTAGTCCTGACGTTGGTGCTGGCAGTGGTAGTAGCATTAGTGCTGGAGTTGGTAGTCGCATTGGTACTGGCATTGGTAGTCGCATTGGTACTGGCATTGGTACTGGCATTGGTAGTCGCATTAGTACTAGCATTGGTAGTCGCATTAGTCCTGACGTTGGTACTAGCAGTGGTAATCGCATTAGTACTGGCGTTAGTACTGGCATTAGCACTACCATGAATGCACGTGTCGCTGTCCTCATCACTGCTGCAATACTTTCTGCACCTGTCACTGCTATTGCTCTCCTGGAAGCTAGACGGTAACGCAACGATCGACATGGAAGCTGTCGCCTGTTTTTCAGCCAATCTGTCCATTCTTTCTATCAGTTCCACTGTGTCAGCAGACACAGCATCCAACATGCTGGCCCTTTTTTCCTTTCTTTGATTCAAGTCCATAGAACTCGCGTACCTGTTCGGTTATACAGCCTTCCTTAATTGGTGGTAATTCACCCTTACGATTCCTTGCCGCCCAACTGTTTTTTCTAGATAATAGATAACAGAGGCCCCCATCTCTTAGTCTCCCTACACCTTGAATGAGCTCAATAATATTAAGTCTATTATCAAGCATGATCACCATCATCAATTGCTTAATGTCAATTCCTTCAGTCACTAATTTCGTTCCGATGAGAACTTGCATGCTACCGTCAGTGACAAACTCCTTTGTGCGAGACACCTTTTCTGCAGCACCCAGCTTCCCGTGTATCCATACCACCCTAAAATACTTTCTCCAAGAGCAGGCCAATTCTTCCACTTCGTTGGTTGTGCTTGCAACTACAATGGCCTTCGACTCTGGTTCACTTTCAAAGAGGGCTAAAAGAAGCTTCAGTGCTTCTTCGGGCTGTGATTCCACTTTCTTCCGAATTTTATGAACATGCCCTAAAGGCACCTCGGATTTCTCCTTGATTAGATTAAACATCCGTGTTGGATAGCTGGATAGACCTCTGCTGAGATCTTCCGACCGTTTGAGCTCGTTGATGTCCATCGATTTCTTGGCCAGTCCCGTAAGCCCAATACGCTGCAACGCAGCATCAGCTACAGCCTCAGGGGCTGTGCCGCTCAAAAAGATTGCTTTCTCAAAAGCGTCAAAATCAAGGTTAGTTATGCCCCCAAATTGCGACTGCCGGTAGACCTCCGTTTCAAAGTTGTGAAACTCATCTACAATGAGGTAACCCAATTTTACGTTGTTGGTCCTAAAGGTGCACTCAACAATATTCTCCCACGCAGCTATCCTGTCTGTGAAATTAGTGCTAGCAAGATCATCGTAGATCCCCACGTATAAATCAGTAACGCCATCGTAACCTTCTTCAATAAAGTTTCTTACAGGGGCCACATTCAAGCAACCGCGTCGGCCCAACCTGATCATGCAATTAGCAAGCAACACTGTGTACGGTACAAACAGAAACGACACATATTTCACGTCGCCCTTAGACGCCAGTGCTATCAAGGGGAGATGAAATAACTCCGTCTTACCATAGCCCGGTGGGGCCTGTACTGCCACAGAGGGTGTGTCTGCCATGTATATTTCATGACATAAGCGCAACTGATGCAAGTCCCTGAATTCAAAGGAGCTGCCAAAGAGTTTCTGGCCTGCGACGAGGATATCGTTTGTACTCTTGGGCTCTCGGGGCCTTTTTCGCGTTACTCTTGAAATTTTTTGATGATGATTTGAACTCGCCGCCTCACCTGCCACTACGTCTTCCGCATTCCGAGTACTGGAGAATGAACAATGGTAGTCGCTTTCAAGGCCTAACCACTGAATCCAGCGCTCGGAAGCTCGTTCCTGCAATAAAGTGGCGGTCGTCCCACTGACACTAGTTAACGAAAAGGAATCCACACCGTAAATATTTCGCCCTGTTTGAACGGAATGATTGGCCATGAGTTCACTCGTCGCCGACTCGTACAAATCTGTTTCAAATCTGCTACCTACGCAGTGCCGTCCTAGGGCATTCAACCCCTGACGCATCTCCCGAAAATTCAGCTTCTGAGGTGCATTCTTCGGAAGTTCCCTCATGTACTGCCGAAAAGTTGCGTATTCAACCAGACAGCCCTTCGCGGTATTCAGAAACATGTAGGAATACAAAACTATCCTCGAAATGTCTCGATTTGTTACTTGATTTGGATCCTCAAATCCCACCACATCCATCCAAGGATCATGATTAAAAGCGTCATAACTGTTACCAAGCGCACATATTTGCATTTGCCTTAGCACAGTGACAAAATAAAACACGTAATCTGAGGTGAGTCCGTCAAGCGTCTTTAGTCGAGGCTCCGATGAACCGTTCTTGTTGTAATCAGTGTACAGTTGGATGCGTCTTGTTGTATCATCGACGTATACGTTGCGCTGAGGACCGGCAAAAGCGAGTAGCTGAAGCTCTGGATAACGGTAAGGGTATCCTACGGCAAAATGGATCATCCACATAAGTGGCACCGTAAGCTCGTCAATTGCAACAGCGACTTTATTTTTAAGAGCCGCGGTCATTTTGTTAGTATCTCTTCTCAACTTGGGCAGCACAATTTCACGATATTTAACAGGTATCATTTGAAGAAAAGAATCGTTTTCCAGATACTCGTCAATTCCTCGCTTCGGTTCTCTGAACAAAACTTCTCGATTACGCAAAATGAGGTTGGCAATATCAACCACTGTAGGCATATAAAAGCAGTTGTTCAACTCTCCCCAAAGGTTATCAAACTGAGCCTTGCATGCAAAGTAAAAGCCGCGGACATACTCGCGATTAAAAAGTTTTCCACATACTGATATACCATCAGAAGAAGGTACCAAAGTTATTCTATAAGAGTCCTTCAGCGTGGTTTCCTGCGCTACTTCGTGGTACAGAATTTTGATCCATTTCCACATTGCAACGCCGTTGTTGTCATCAAATATATCTAAATCCCTTGCGGTACAAGCACAAGACGACACCAATAAAGCTTTCACGGCATCTAGTGTTTTTCTGAGTCTTCGTGGAGTGTTAGGACTGCGCAACTTACATACTTTCAGGCCATGCTCGTCCACAGAGGGAATAATGGGTTCTTCATTCGTAATAGATCGATCCTCTTCGTCACCAGCGCCACCACGGGGACCCGCCCCGAAATTGAGCGCACATGCTCGCAAGATAATATGCAAAATATCACCCAATCGGTCTTTTTTGTTCATCATATCGTTACATATCTGTGAAAAGTACTTTATCTCAATGGGTTTACGTGGGCATAGATCACGCTTCAGCCGCTCTGTGTCGACTTTCTTTTCGCCAGGTAAACTTGCTTGGTATGCAGAAAAAATCGATAGCTCATCTACGTGTAGTAACAAAAACATGTAGGGTGCCAAATTGTACCCATATTTCCTTATGGTGCTTTTCTGAAGACTCCTTACAATAGGTGCGCCGGAAACAAAGTCAGTGAAAGTACGCATCGTAGAGCTGTCGTTCGGCCTAGCACTCGCTATTTCGTGACAACGTTCCAGGACACGGAAACTCAACTCATTATAGTATCCTCTGTTGAGGTAAAAAAGAGAAAGGGTATCGTAATCCTTTCTATTGAATTTCAAAGTATGCACTTGAAACAACGTGTAGACCATCAAGTTGATTTTCTTGGGAATAAGATACTTTGAAGGGATTGGTCCGCCCTGGAAATCTGGTTCGTCTTCAACAAACCTTTGTGCTTTTTTCCTTGACCACCAAGGAAATGTCCTTTTCCTATCCATTGCGCCAGTTCTGAATTTTACCACTTTGATTAGGCCAGACTTTTCGTCTTCGTAGAATGACCGCACTTCCGTGGGGATCGATTCAAATAAAGTTATTGAGGGACAATGTACCAAGTCGTTTTTGTTATTTAGAGCTGACTCAAACTCGTCAAAGTTTGCTTTTTCAAACTTACGCCTATCGGAAACTTTCATTTTATTTTTGTAAGTTCCGAAATTAACAATAGTATGTTGATTGTTATGCTTTTTGACAAGAAATCCATCAATATAAACAAAAGATTGTCCAGTTTCCGTCTTATCATCATCTAAGAATGTAATAATTAAGCTATTGAGAAGATGCAGAATCTGCGCTATGCAGGTGCAGCAAAAGCAAACAAAATCTCACTAAGATAAGCGACTGTCTGTCCCCTTCAAGCACAACATAGAAAACAGAAGGATGTCTCATTCATCGCTTGATTTCCGGCCTGCAAAAATAAAGTAATCGGTACGTACGTTCGTTTTCAATTTCCATGGTGCACAGTATCTTAACTATCTGCTTAGTCGAGGAGAACCAGGATTCTGTTCGTTGCTCAGCCGCTTCGTGGATATTCTCTTGGATACTTTAAACATGGACCTACGCTTAGCCTGCGCTTAGCCTACAACTTCTTCCGCTCTCGAAAAGACCAATATAATAAAAAGTTATAAATTACATTTCCTTATTAGGTATACGACCTCGCGCTTCGAAGTAAAGGAGCCCTTTTTGGCGTACCTACATATGGCGCGTCAGACAGACAACCTTCCCTCAAAATGTATTACCCCGCCGAATAAGAAAACAGACCCATTCACCAACGACGTATCAAGTTACTTCCTTGGTGCAATGTCCCACTATAAAAAAATTCCTTGACGCTAGATCTTTGGGCTAAAATCTGCGTCAAACAGGAAATATTGCCTATTTTCGTACAAGGTTACTTCCTAGATGCTATATGTCCCTACGGCCTTGTCTAACACCATCCAGCATGCAATAAGGTGACATAGATATGATCAACCTGTCTCTGAACTTACCCTCCATTACCCTACCTCTCCACTCGTTACCCTGTCTCATTCAACCTTACCACTCCCGACCACCATCCATCCCTCTACTTACTACCACCAACCCACCGTCCACCATAACCGTTACCCTCCAATCACCCATATCCAACTCCGCCACCACTTATCCCTACTATTACCCTACCATCCACCATCTGCTACTCACCATACTGTTGTTCTACCCACCATATTGAAACGCTAACAAATGATCGTAAATAATACACATATACTTACCCTACCACCACATGCCACACTCACCCTCACTTGTATACTGATACGGCATACGCACACGGATGCTACAGTATATACCATCTCAAACTTACCCTACTTTCACACTCCACTCCATGGCCCATCTCCCATTTCATCAGTACCAAATGCGCTAACATCATTATGCACGGCACTTGCCTCAGCGGTTTATACCCTGTGCCATTTACCCATAAAGCCCATGATTATCCACATTTTAATATCTATATCCCATTCGGCGGTTCCAAATATTGTATAACTGCTCTTAATACATGCGTTATACCACTTTTTCACCATCTACTAACCACTCAATTTATATACACTTATTTCGATATTACCAGCAAAATCACCACCTAAATCACCTAAACATAAAAAATTAACCATTCATTGATGAGAAGATATAAACATACTAAATATTAACATAATTGAAATATCGTAAACATAACACCCTATTAATTAAATTGTCTATTACTTGTGCCATTTACCCATAACATTCATGATCATCCACATTTTAATTTTCTAAAATTGATCACAGAACCTCCATTATCATATCAATACTCTCAACTTCATGCTTTATAACGTTTTCATACAAATTAACCACTGTAAGGTATCATAGCTATTTGCATTCTCATCACCTTTCAGTGAATTCCGATTTAATAGCAGAATATACTCGCGCAGCTGCTATGGTGCGTTTTTAATCTCTCCCCACCTTGGTATTCTATAATTATGCATACATGGTCTTGTGGTATCTTTGATATCGAATAGTTTATGCTTGCAATTTCAGCCTGATAATGGCGAGATAAGACGTGTCCTCATGTCGCTATTCAAACGCAACTACAAGATCTTCTTACTCCCTATACTCATTCCCGGTGCCACTATATAACACCACTATGCTATACTATAATAGCAATACACATTAACGCAGATGCTATAATATCTTTACTTCATCTCACCAACTCAACTGATAATCATACAGACAGTACTATACAATACAGTCATTTACTAAAACGAATGCCGCTCCATGATATCCCAAACTTATACTGGCACCATTTTGAAACATTATATGTCACCTCTTCATCCTAATGACTTCAACTTCATGCATTATAAAATGGCAGCTACACGTACTTATGCGGGTACTACGACATAAGCTTATCTTGTCCTATTTCGTTACGTTAATTTTAATTAGACACTAGATGCACGAATTCCATTTTTATGCGAATGATCTATGAAGCCATTGTTGTACCATCACCATGTGCTATTCCATCGGGCTTACAATACTTGGGTTTAAAGCATTACTAATCTTGCAGGAAAATCTCAAAAATGACATACAATACGCAATAATAATTTTTCAGCGAGTTTCTAATTCAAAGACATTGTATTTAGAAGTGATGTACGTAACACAGTTTGCCACTTGAGTTCATTAGACTTTCAAAAATGCAATAGTAAGATTACGTCCCCTTCTTACTGAACTTCAAAACTGTGCGGAGTTTTTGAATGATGCGGGATGGCGTGAACAAACCCATTTTTTCATCCTAACCATCACTAAGATCAATCAGTTGTCCTTCAAAAAAAATTGTCAATTTTATCTGTTTTTAGGGTGAACTTGGATTAATATAGAGTTATAAGTGGTATTATTCATTGGTGCCCAAGTAATTTTTTGGTGAGTCAACAATTAATTTCTATTGTTCCATATATAATATGGTTTAAGGATCCTCGCGACTATTGCCAAAATCAATAAAATTGGAACTTCTAGCAACGGCCCAAATGTTGCAGCTATTGCTTGCTTGCTATTGTTACCATATAAGGAAATAGCAATTGCCAGGGATAGTTCAAAATTATTTGAAGCCATAGTGAAACATTGCGTCATCGTAATAGAAAAGCTAGCTTCACAAGACTTTCTTCCCCAGACCCTCTTTAAAAGTAGTTCTTGGTCACAGCTACATTCTCTTTGTGTATCACTCCTAGATATTGATAAGTACCTCATTAATGCGAAGGTCAAAAACCATGCAATAAAGAAGTAAAGCACCAATGGGACAAAGCACAATATTGCAGAACCAATTTCGTGGATAAATTGATAACCTCTACTAATAAAAATAACAAATAAAGTGTAATGAAATCCGATCATTGCCCATGGAGAAATAAATCTCAAAATGTATTTTTCATAATTACTTTTACCAGCTATGGTAAGACTTCCCAAACGTATGATAATGCCAATTCCCAGTGGTATGCCGAGAAAAACTCCGACAGACTTTGCAACCTCTTCGAATAATACCCTATTTGAAGTATTCAGGTGGTCATGAGAAATAACATAACAGTAAAATATCTGCAATGGTGCATATAATACCATCTGTAAAAGCGAGTTTGTAATAACAAGCACGACGCAGAGATCATTGTCTCCTCCAGCAATCTGATTCCAAATTAGCACCATGGCAATGCATCTAGCTACTCCGATCATAATAATGCCTTGACGGTATTCCTTATAATCGAATAGCGCCATCCACGCCAATGCTGTCATCAACAAAGGACCGATGACCCAATTCAAAAATAACGAGAGGGCTAGTTGCTTCCTTATATAGCTCCTGTAGAAGTACTTGTGAATAGACTCCCAGGAAACTTTGCAGATCGGGGGAATCATCATTACAATCATACCAACAGTCAAAGGAATGGACACTCCCATTAGATTGGGATGACCTTCAGCGTCAAAAGTGTGACGGGAAGAAGGCACATAGACAGAAATTATTACTGCAATGATTATGGAGAGAATTATAGTAAATGGCAACATCAAGTCAAGCCATGACAATGACTTGATTGTAGTAAGTATATCGGCGCGATTCACCATATTAACCTTAGAAGGTACCGAATTTTCACTTTTTTGATCTTCTGACATTATTCTACTAACCTGATGATTTGTTGGTTGGGTTCTCTTGAATTACAACGAGAGCATTCATTTATATTCTTTTCCGTTTACATTATAATAACGTAAGGAGCGTTGCCGCTAAAGTTGATTATTAATCAAACAAAAAGATAATTAAGAGCATTCAAAATTTGATTTTAAATCAACGCTTTTGAAAAGTTGGTATAAAAACTAATGTATTACAAACTAATATTGAGGAAAACTTGACAATCCAGCAAGCGTAATGGTAAGTTTCATAACGTCTAGGCAACTCAAGGGCCTAATTGAAAATCAGAGGAAGGATTTCCAAGTTGTTGATCTTCGAAGAGAAGATTTTGCACGTGATCATATTACAAACGCTTGGCATGTTCCAGTAACAGCACAGATTACAGAGAAGCAACTGAATCAATTAATAAAAGGTTTATCGGATACTTTCTCAAGTTCTCAATTCGTCAAAGTGATATTTCATTGTACTGGGTCCAAGAATAGGGGACCAAAAGTAGCTGCTAAATTCGAAACCTACTTACAAGAAGAAGATATTACAAGTAAGTTTGAGAGTTGCATCCTCGTTGGAGGTTTTTACGCTTGGGAGACCCATTGTAGAGAGAGTAACCTTAAATTGATTGTTAGTGGTTGAGCTCCTCAAGCTTTATTGTTCCAGCATTAAAGTAAAAGTCTTTTCAATATTTTATGTACGGCAAAACTTTTTAATTCCATTTTTTTTTTTTTTTCGTTTCTTTTCTTATTAAATTAAATATAATTATAATTATAATATTCTTATCTTTACAAAATCATATTAGTATATAATTCTAGCATGCGGATGGTCTTTAAGGAGCGGCCGTTGAAAAAACATGTCAAAATGGAAGATAAGTGACCTAAGATAATGGCAAAACCGCGTGGAAGAAAAGGCGGTAGGAAGCCTTCACTTACTCCACCTAAAAATAAGAGAGCTGCGCAACTTAGAGCATCCCAAAACGCATTTAGAAAACGAAAGTTGGAAAGATTAGAAGAACTAGAGAAGAAAGAAGCTCAGCTAACGGTAACAAATGATCAAATTCACATATTAAAGAAGGAAAATGAACTTCTCCATTTTATGTTGAGGAGTCTTTTGACTGAGAGGAACATGCCTTCTGATGAACGGAACATTAGTAAGGCCTGTTGTGAAGAAAAACCGCCCACATGTAACACCCTCGATGGTAATGTGGTTCTTTCCTCCACATATAATTCCCTTGAAATACAACAATGCTACGTATTTTTCAAGCAACTGCTCTCAGTGTGTGTTGGAAAGAATTGTACAGTGCCGTCACCGTTGAATTCCTTTGATCGGTCCTTCTATCCCATAGGCTGTACGAATCTCTCAAATGACATACCAGGCTATTCTTTTGTAAATGATGCAATGAGTGAGATTCATACGTTTGGTGACTTTAATGGGGAACTTGATAGTACCTTTTTGGAGTTTAGTGGGACTGAAATAAAGGAGCCAAATAATTTCATTACTGAAAACAGTAATGCAATAGAAACAGCGGCAGCGAGCATGGTGATTAGGCAGGGTTTCCATCCAAGACAGTATTATACAGTGGATGCTTTTGGAGGGGACGTCCTATTAAGTGCGATGGATATTTGGAGTTTTATGAAAGTGCATCCAAAGGTTAACACATTTGACCTTGAAATTTTGGGAACAGAACTTAAGAAAAGTGCTACGTGTTCTAATTTTGATATTTTAATTAGCCTCAAGCATTTCATTAAGGTCTTTTCGTCAAAATTATAATATTCTTCCTGTAAGCACAGCGCAACATTGTCTTTCTTATTGTTAATATATAAGTTAAAAGCCGAATTTTTCATTTCTTTATATAGATGGCGTGAAGATTATTACGGTCAGATACCTTCGCCTATTTATGTACTTGCATGCGTTTAGATTTTATTGGAAAAAGTATTAATTTATCGTCTATCGACTAGTATTCACGTTACTAGTATATTCTGTATAGTTAATGATAGAGCCTTTATTTAAAATGGAAGTCCAATAACTATTTCAAAATCAAATTATATGTCAAAGATGTTCAACAAATTGGGAAGGCAAGAGGCGAGCACTAGGCCTGATACCCTTCTTAATGCCTTGACATACACGTGTCTATTTCCTTTTTTCTTGTCGAGGTATTGAGGTATTGACCAATGCTGAATGCTTGATAATGTAATTAGGGATCGCGTACGACAAGTTACAGCAATTGTTAGGGTGTTATTTTCATTGTTCCCGATTATGAGCACAATATGGCGGTCTTGTACTAGGATAACTTGGGCGTATGTTTCACTATACTAGAACCATGATTTTATCAGTGTAGAACAAATGCTGAAACTTTGATTCAAATACAAACATTTACTAAAACACTGTAATACGATCGATGTGGAGTATTCGATGAATATTTTTCATGTTTACGTTTATATAATTCCTGTCCAAACGCTTTTCGTCGATTAACTTGGAATTCTTCATAACATTGATTGGAACCCTTAGTTATCCATTCACCATGGAAAAGGTTTGAGAAAACTTTCTATAACTTTGTTGTAAACATATTATAGTAAAGTAGAAGAGCCTCTGCTGTGCATGGTTAAGTAAAATTGCAATGTGCACGCAAGTATACATATATTGTAATTGATCGAAAAGAAGTTAAGAAATTTTTAATTACTAATGATTAATGGAAAGGAAAGGTCTTTTCTCATTTCGTTTTGTCATGATGTTCACAATAAGGGATATCAAGTAATCGGGCAACGCAAGTTAAACAGTTGCCAATTTGGAGCTGATATTTGATGGAATTTTTTTGGAGTATTACAAATTGACTTATCGTCCTTCGTATGGACGTATCCATGGCAGTTTATTGGTTAGTTTCAGGTCTTTTTACGTAAGGAAGAATGCAATTAGTAGGTCACAGAACATAAGCGATAATGATTTCCAATTTCTGTATGTACTTATAAGCGTTCGTCAAAGCAGCTCTTTTAAGATTTCCCGAGTATAAGTTTAATAAAATATAAAGAATCATACCATTGGATGGATACAAAACAAAAAACAAGGGGACCTACCAATTTTTAATCATTCAAGATTGTTCTGACATTACCAGTTAAAATCAATGCGTCCGGCGTACAACTCAGGGGGGCAATCCATTAAGAGAGCATCAATGAGATTTTTTTGAGAAATTGATGAAGTTGCACAGAAAACGAATAGGTACCTCTTTGAGCAGACAATGTTTGGAAGATTTCTGAGTTTTTTTATAAGAGTGGTCATCTAGTAACTGATACTTCATCAGCCTTGTATTTTTAAAAAAATTCCTATTCTTTTGGTCATTGACATTTGAACTATTGCTATGTATAGAAAAAACACAACCGGCCAATACCAATAATCCTTCAGTGTCAGCATGAGTATTCACATATCCACATAGGAGCTGTAAGCCCGAAAAGTATCGATAAACTAGTTGAAAGAAAGTAACACTGAAAGGGCGGCAAAAAGAAAATGCCTTTACTAGCTATAGTTCAAGACTGACGATCTCTATTGTTCCAATATTGGAGATGGAATAATCCAAGGATTATCAATGTCCCGCTTTTTATATTTCACCTTTTCAGGCATCAGAGTTTGTGGAATGACGGGAAAAATCAACATCAGATCCTCGAGAGTTTATTAACCGTTTTATTGATATTATATACGATTATATTATCCCAACCCACAAAACAGTATTTTCAACAGAAGTGGTAATTTTTCTGTATTTAATGTACGGAAAGTAAAGCTACCACCTTTCTGTGACAACTGTTTAGTACAGACACTGAATCTGGTTTGGCTTAAACAATAGTTCTCGAAACAAGAGACCTCATCAAATTCGAATCTTCATTTGCTATCCTACGATATTCATTAACACTTGCTCAACTGAAAGTCCACATTTAATGCGGATTTTATGTATATGTATTTACGAACAAATTTAATTTTTATACAGTTGGTCAACTTTCTGCTAGTTTAGGAACGGTGTTGTTAGTAATAATGATATCCTAATCACAGGGTATTTTGTAATTATGAGCTTTGATTATATCTTTATATTCGAATGCTATATCCTCAGTAGCTTAATATTAATCTTTCTTGAGGCAACTAAGCTTGCTTAAAGCTAGCATTAATCACTAAATAAATAATGAAAGACAAACCATCTGATGTTAGATAATATATAAGTACTGTCTAGTTTTATCGAACTACGATAAGTTAATTTATACGTTGGAAAATTGTTCATTGTTGCTTTTTGGCTGATATTGTTGTTTTCTTACTCGAAGTGAATATTCCAAAGAGGAATGAAAGAGCATAGCATCCTAAGGCGCAGTAAAAAACGTCATGGATAGCTGTGTTTATGAACTTTGATAGTGAAGATTGGGGGCCATCATAATGTTCTGTGCTATACGCTAAAAGTGTTTCTACAGACGTAAATTGTGGTATGTTTAATTGGGAAGAGCGCATCTGGTTTTTGAGTGATGCAGTGAATATCATTGCCCCCATATTCCCTCCAAACGCAAAGCCCAAGGATTTGGCGAACGAGTTGAAAGCTGTGACTTCAATAAACTTGTTTTGAAAGTCTGGCTCGTCTGATGTTATCTGCACCTGGGAGCTTAATAACGTTGCTTGGAAAATACTACCAAAAGCTATTCCAGGGAGAATTGAATAACCTATTGACTGAGAGAGTTCTCCATTGATTAGCGTAAATAAACCAGATCCAACAATCCCACAAAGCACACCAAAAACAATTGCCGGTTTGATAATCCCATATTTTGAATTCAGATATGCTATGGCCATAGTTGCAATCATAGCTGGAATTGATAGTTCCCAAAGATGTATACTCGCTAATGTAGGCTTTTTTTTAAATACTAGTTGATAAAGCTGGACTAAATAAGCAGACTGTAATTCATAAGCAAAGCAAGAAAGGAATCCTGTTATGGAGCTTGTAAATATGCCACAATTTGAGGCAATATTCCATGTCAGTAACGGTTTGATCCGCTTGTTGTCATAGTGAAGCCCCAATAATGGCAGAAAATGAAAGTCGTAAGCACAAAATAGTAACAATAAGATAGGGCCCACGGTAAAAAAGCAAATAATGATACCTGAATTCCATGGGAAGTTGTTTCCACCAAATGAAAGACCTAACATCAGTAGTGTAAAGCCTGCTGAAGATAAAATAATCCCAACCATGTCTAGTTTAAATACAAGTACTTCAAATGTATTCTTCCAAAAACTTGCTTTCAATAATTCGCCATAGTCATAGTTCATAATTTTTTTGATTTTTGATGGTAGCCACATTTTTTGATGTGGTTCTCCAGATGTGTTACAAAATGCCAATATTATGAACGCAAACGCACCGATTGGAAGATTTATATAAAAGCACCATCTCCAAGACAAATGTTCATTAAATGCACCACCAATAAAAGGCCCGACTCCCTCTGCAATGACATACGATATAGCGAGTGCCGTTATCATAATTCCTCTATGGTTTTCTCGGACAATGGATGTTCCAACTACAAAAGCAAGTGATTCAATTCCACTTCCTCCAAACCCAGCAACGACTCTTCCGCTAATCAGAGTCGCCATTGAATTCGAAAGAGCAGAAATCAAAGACCCTATTTCAAATACAATAACAGAAATCATTAAGCACTCCTTTGTACCAAGTATTTCGGCCAAGCGACCCCATAATAACATGAAAACAGCATTAGAAAGAGCATATCCAGTAACTAACCAACCAATATTGCCGAAGTCATGGAACTTAATGCCAATTGTATCATATAAAGTAACCACTATAACAATATCCAAGGCCGCCAGAAAAAGGGTTAATAGAAGCGATATAACACATAAAGTTAAACTCAAAGTACTCTTCATTGCATATATGTCTGACGGTGAAGCTTATGTGTTGTACAAACAGATGAGCATGATCATGAGATTTAAACTTCTATTTAAAGTAGTTCCAAGATGTCATTTCTTTTTACGAAGCGCAGCCGTTTATCAACCATTCTAACTAAGCCGCTTTTCGATAGAAAAATAAACGGACCGATAGCTTAATTTACATTAACAATATTGCATATTCGAGTTTCGATTAATAGTGCTTTTTTTCATTGGTTAATGCAGTTTTATAATTTATTTTATAGTAACGTTCTTTTAGAAATACAGTTTTGTTAAAGCTTCTTCACTTCTTCACACGAACTAAAGCTCGTCTATGTTTTGTTAAATAAAACTTGAGAAACGAGTAAACTTCTAGATAGTTTTCGGATTCTATTTTTGTAAAGCTATTGATATTATGCATATATCATATACTAGAAATCTTCTTTACGGGTTTGAACAATTCGCAGAATGAAGCAAGTAATATTTTTACAATGTTTTGTGAATATTACTCACCATCTTCGTTTAACATCTTGAAAAAATAAACAAATTATATTTCAAAAGTAAGATCGTAGTGTACATGGTCCTCTTCCTTAATCTTTTTTGTTATACTTTGCAAAAACAATGTATTGTGTTTATGAACAAAGGTAAAAAGATAGTATTAATGAAGGTTGAATACGGGTCCAAGACTAATATAATAGAGGTAAAAACATGCTGATTGGTTCATTATTAATCATGACCAATATGATGGTAATTCCCGTAGTTTCATATATTTAATGTGACGACTCATATTGCTTTAATACAAAATTTTCATGTCATGCTCAATTAACAGATTCTTAACTCATATCCAGTACTTTCTAAACTACTTGTTTACGTTTAGCTTCGCTGTGGTTCTTTTATACTTAATCATATAAGATACATGCATCTAGATTGCCACTATATAGCAGCACATGTTACAGTTAACTATCGATTGTCCAAAATATTTTGAATGAGCTATTGATTCAGGCAATCTAAAGGATTCAAAGACTAATGTAGCCAACATGGGCTTTGTATAGCGCCGAATTGCACAAATTATGTGGTTGAAAACAATTTCTTCAGATTAGTAAACCAGATCTATATTTAATGCCTTGGTACCCATTTATAAAAAAAATAAATTATAATGAAATTTTCTCAATGAAAACACAAAAGTTCATTTGAGGAAAATCATCAGGTCACAAGATGTTGAAACTGTAAGAAGATAAAGTTCATTTAGGGAATAATGTCGACTTCATCCTTGGAATCATCATTTAGGCGCAGTGGTCTAGAGATAGGCAAATCGATTAGAGCACTCTGACATTTAGTTGAAAACCTTTGAAACATTTTATGATTGCAATGTTTCAGGGAGAAAACGAACTTAGATACATCGCACAAAATATTCCAAGCCTCCAACTTCATATTGTGATCATACTTACTTACGACGTCTACCAATGCATTGGCTATTTCTAGCGCCTTCATCGGTACGCACAGGACCATGCACATCATATAGGTCGATTGGAGTTAAAAGTGTATCCTGTAACATATCCTTGGCTATTTCGACTGGAATGTGTGTGACGTTAGTATTCGAAAAAAAATTCATCCGCATATCCTTCTTATTTAGTACCAACTTCCATGCTAGAGTCCTGACCCAGTGCCGAGAAAAGAGATAGTCTATGTATCCGTAAGAGTATGGCTCTATATCAAGTGAGGTTGTGTGAAGTTCATTCCATATCCTTTTTAGAGAGTCTTCAGTATAGGAACCATTAACACTGTTGGTAGCTAAGGCATCGTAAAAGTATTTCCCAGGAACAGTGAATACTTTAATCACCTCAAGAAAACTATCCAAAGAAAGTCGGGAATCAGTTACGATTTCGGGTTGTGGTGGAGATATAGTGGTATCCAAACTTGTTACACATTTAATGTATACGGCATAGTACCTCTCTGTCATGAGAAGCAGATAGTAAACCTTTCTTATAAGTTGTTGCTCACCAATTGGAAGAAACTCATAAGTTTCTTCCCGATGAAATCCAGCTATTTTTATGAGGCCAATAGCCTCACAAGAAAGTCTGTATGAAGTTCTTGTATCAGCAAACTGTGCATAACAACGATGCAAACAATAGTATGTCATAATTCGAAATATATCACTATTACTGAGATCGTCGAAAAACCGTCGCGATGACATACAAAGATTACACAATTGTTCTCCAGTAAAAAAAAATCCCTTCTTGTATTCTATTTTTGTATGCAGATCACTAAGAGTTGCTGCAGATAGAGACACTAAAAACCAATAAGTGCTGCAGTCCTCATAATTTTCCTCCAAAAGCTTGTAAAGATCATCGTAACTGAGCATTGGCCAAATCACGTATAGTTGATCGTGATATAGTCTCAAACATTGATCAATCACCTTCTTTGGAACCTTTTTATACATTACTGGGGCTGCCATGATGTTATTGTTTACAGTCACCATCTGTATTTCAGCTGCTCTTTCAAGGTTGCTTTCTCCGATGGACTTGGGACCTCGTTTCCTTAACGGTTGTAAATAAGTGCATCTCAAATTGCGTTGACGGCAACGATCACACGGTCTATTCCTATCACACTTCACTCGACGAACGCGACAGCAATCACATGACTGTCTTACAATACTCATATTCCTTCAAGGCACAAATTTTGATTGTTAGTTTTTTTCCACAGGATATAAAACTTCTCGAAGCTCTGTCTCTGCTTTCCGTGTATAGTATTAATATACAGGAACGGATGATTAAACCCGGAGTGGCCTGAATTACAGCAAAAAATATATAGTAACGCAAGCGGTCATCCGGACGATATTGCCGGTTTGAACCTTTTAAGTGTGAACAATACAATGACGACTCTTAATTTCCGCGTCGCAAGTATGTATCGCGGTGTCATGGGGATATACGTGGATACTTTGATATTAGCCAAAACAAGTCATCTAAAATCATAGGAAGACTTCCTTAGTTTGAGTTCAAGAAGGCAATCGTTCACATCCTTCGGTGTAGGCAATTTGAAAGAAAAAATTTTTTACTCCCACGAGTGCTGCTAGAGAAAAGAAAAACTTAAAATCTGCATTGCAGATTTAAACTACGAAAAACAGTGAGAAAAAAACTAGGCAGGGATTAACTTATACTTTGCATAAGCCGGGGAAAGTAAAACGAGGGTTCTTTATGCTACAGTTGTATACTTATGCCAAGCACATTCAGGGTAAGATTTGGATACACCTATAACATTCCTATTAGGCGTCTCTAATGATGCAATGATACGAAGGTACTTTTGAAGGATTACGTTTCGGCGAGTATTAGCACAGATACGCAACTATCGTACGATATCACTTAGGTGAACATGATTGTGACTTTTACCTTACGTGTTGCTCAAAAAACTTTAATATGAAATCCGTGTATTTCCGGTCATTAACTCCGGCTCGATATTTTTGCTAGAGTAAAAAAGAACACGCAAGCAGGCGAAAGAGTTGGGAAAGAATCATGTGACTAAACAGAGCAGCCTTCCATATAGTCTTCCATATCCTCACGAGATGCTAAGCCACAAACTTTTTGCATGACTTTCATTGTGCGCTTGGCTTCCGAGCACTAAATTGATCTATAATGATACAGATAATTGCGTACCTCCAACATGGTCATGGTTCAAAGTTTGGTGATATGGGCGACACGGATTTGTTCGGAGGTAAGAAACAGGAAAAGTTATCTGCAAAGGTTCTTACAAAACAAATAATCTTTGCTCTTTAAACTTTTTACTCAAAGACATATTTAACCCAATCTCTGTGATTTAACTCTTCCATTAGAGCCCATTTCTTGTTCGTTAATAGTGTAATTTGTACAAAACATATTATTTTTCTTTCTTAAAAGAGTTATTATTTTGTATTTCTGTAATATGTAGCATCATAGTATCGTTAGGAAGCTGTAAAAGATGGAAGTGGGAAGGCAGTATTCAAAAGAATGCGAAGTCATCGAAATGAGAGATGCTCAGAAGTAAAGAGCAGCAACTTCAAGATTCCTAAGGGTGTACATGAGGTTACAATGACCTCAACAGCTACTAAACTAACGCACCTAGATATATCAGTCCGAAGGCTGCTTTTGGTCAAGCAAAAATTGATTTTTCGTAATAACGATAAAGTATAAAACGTGTGTTTATAGGTTTTCAAATTGTCTCTATGGTTTTACATCTCTTATCTTCGATTTTACTGTGTTTTGTACATTGATTACAAGTTGAGGGTATAACTGAGTTATTGGAATTGGAAAAGTCTTCGCTCGCCACTTGTTTTATGTGGTTTAGTACCCCCGCCTAAACGTTAATATTAGGCTCAAATTATGGTTTAGTCAATCTTAAGATCGAACAGGAATAAATGGTAGCAATTTCAAATGTAAAAGAGATGTGTAATTTGGCCTAAGTGCGTAGGATGGCAACGTCAAAACGAATATGTAACTTGTCAGGCTAACATGATGTTAGCAACGATAGTTTCATAACTAGAAATGCCAACAAATAAACTTTGCGGAAAAAAAAATTTTGCAGTAGTAGTAAAAAGCATGAAACATATTACCCACCTAATCTTGGCCCCATCTTAATAACAACAATTATAGTTCCATAAATTTAAGACCCGCGCCTGTAATAATGCTGACGCCTATCATGAATTTCTCTTCTTCCACGAAAATATCGCGACAGTAGTTTACCCTATGGACTTTCATATAAAAAAGTTCACATTTCATTTGATAATACAATTATTATTTGCGCTAAATCTGTATTACCATCCTTTCCATATATTACTTTTCAAACTCACCTGTTAGATGTCTCTTTAACAATTTGGTCCTTCTAATATATCTTACCTTGCTTTCCTTATTCGTAATATTTGCCATGCCAGAGAATCTCTGAAATGCAAAGTTTATACTTTAAAAGGGTTATTTTTGAATTTGGTAATCCTAAGCATTAGTAGATATTCTTTCACTTATTTTTTGGAAATTGTTTCGCTAGATTACTCGTGCACGCAAAAATAAATGTTTCTTGGATCCGATGGAGGCGTCACAACTTGCCGCGTCTGCTGTCATTGACTTTTACCCGCTAGAGCAGTAATGAAAAAGACGTTTTTAATAAAACTTACCTGCTCAACTTCAGGCTTTAGCATCGAAAAATTATGGGTCGTTTAGATAAATAATGAAGTTATTCTAAGCCGCACGTAGTAACAAATCTTGAAGTAAAGGACACCAAAAATTGTGTTTCCGTGCTGTGGAATGTTGGTGCCAGCATTAATCGAATGGTCCATTTCTTTTCTTACCTTTTTGAAGGAACTGATCCTTCAATTCATATCTTTCACTAACGGAAGAAAATAAAGATTTAGTAGGATACTAAGTACTAAAAGCAAAAAAAGAGTATAGTATTTACATAATCTACATATGTGCAAAGGCTCCTCCTTATTTAGAGAAGATACTTTCCCTTTCCTTAACCGATGCGATAATTCAACACGTGAATTTCAGCTATTTTACGTTTGTTTGGTATTCACAGTTCAGAATATTTCTTTTTGAGTCAGCTCATTTCACATATTTGCAATGTATGTCATTTAGTTGAGATGATAATGAAAGAGCCCCACGCGCTGGTGCGATCTATGATGAAAAATGTAAATACGAAACTTTACTAAAAATAAATAGGGCAGAATATAGATAAGCAAGAATAGAAAGATCACAGATTTGACTGCACAGTCAAATGAATTCTCTCATCCCTCTTTTAGTGGAAGCATCAACATACATTGTAAGAGGAGAAAGCAGCATCTCGATTGCCATTGGAATAGGGCCTCAAGCTAGCAGGAGTGTGCCGTACCACATTTTTTGCAGGGGATGTGACGGCACGGTAACAACTTTTCGTACGTGGCATACGCAACCACTCGGGCCTTGCAATACAATCATCATAGGCAGAAAAGGTAATGAGACAACCGGCGGCGCAGAACAGAGGAGGCAGCAGCACTTAACGTCTGATTCAGAAACAAAAGCGTCATTGGTGGGTTTTTGTGGGCTGTATTACTATTTCAGGAAATAGTAACTGAACGTGCCAACTTTGCATTAACGCGTTTTTCCTATTTGGGTACGGAGATATGTATGTTTTGATAAGCAAATGCTTCAGTTGTGCCGTGCGCATCATCAATCCCACTCACTGAGGAACTCTATAATGAAAAACAAACAAACAGGCAAAAGCAGATAGACCAATAATTGATATCTGATTTTTCACAAAAAATGCAGGAGAGATCAGCATTAAACGGATCCATCACATCCACCGGACGGATCCGTCTGAAATAGGGCAGCCACGCTGGTGTGACACATAATATTACTGCAACACTTCTTATCTCATTATTTTTATCATGGTAAAAAGAAGTCAACACTATGCGAGGAATACCAAAAGAAAATTTGGTTCACATCATGGTGTCAGTAAAAGCAACCGACAAAAATCGGGGGGTTGCTGTCCGACGTAGTTTCTTCTCTTATCTACAATAATAATAGCGTTCTTTTACAATTGGACGCTGTTATCTTACTTCTGAATGTTCATGGATTGGAAATTTTCAATCATTTCACGAATTATTAGCAATGAAGATAAGTAACATTAAAAAAAATATTGATATCAACTTGCTAGGTTTCTTCTCGCTTCAAAAAAATCTATAAATGGGAATGGAACACTATCCTGTGTAATCTTAAGTCATGTCTCAAGTCAGTTGCTACTTATATTCATTCCTATCGAAACATCCCAAAAAATAATATTTGAAACACTTACAATCATACATTGAACGTCTAAACGACGGCGGCATTTTTTTAATAGCAGAAACGAACATATTAGCTTATTCTACAACTAGTAGGGTTTGTTATACGCAATATTGCTGTTGAATTATTAGAAATTATGAGTGAAACAGTCAAAGATAAAGTTATAATTGATGAGAAGGTATCCACAAAAGGTACTGTTGATTACGCCGAGGGTGCTGAGTACTCTGAGAGGCTTTCAAATCATTCATCAGACTTTTCTCAGTGGTATACGGATGAACAGATACTGCACTTTATGAAGAAGCTGGGTTATGAAAATCGCACTCTTTATGATATTCCGGAAGACGTTGCGTATATCCTCAAAAAAATGCCTGAATTGACACTTGAGGATTCCTTCAAAATACTAAAAGACTCTATCATCTATTTCGAGGATGATGAGAACATTCCACACGATCAATATGAGGAGTGGAAGAGATTGGTTGACTTGGAGGACTTGGATTCAAAAGAGGGGATAGATGAATATGATAGCTTTGACATTAGAGCATTTGCTTCTGCTATTAAATTCCATTCGCCTTACCAAGAGGTTAGAGCTGTTGTTGATCCAGAAGATGATCCCACCATTCCAGTGGAGACATTCCGAGCATATTTTCTGGCAATAATTTGGTCTGTCATCGGTTCAGGATTTAATGAGTTTTTTTCACACAGGGTGGTTTCAATTTCACTGAATACTCCAATTATCCAAATGTTTTTATATATCTGTGGTAAGGCTTGGGCTAAAACTATCCCCTGTTGGGCTATAACCATCAGGGGCAGAAAGTATGGTATCAATATCGATAAACCATGGACCCAAAAAGAGCAAATGTTTTCAACCTTGTTATATGCAATTTGTCAAGGCGCGTTCTATACTCATTACAATATTCTAACGCAAAAACTCTTTTACCATTCTGCTTTCTCGTTTGGCTACCAATTTTTACTTTCGTTATCCGTACAATTTATTGGATTTGGATTTGCTGGCATCCTTAGAAAATTCGTTGTTTATCCAGCCCGTGCACTATGGCCAACAGTCATGCCAACTATTGCTATCAACAAGGCACTATTGGGTAAAGAAAAGCATGAATCTGGAATGAGCAGGTATAAGTTCTTTTTCTTGACTTTTTTTATCATGTTCATCTATAACTGGTTTCCCACTTACATTATTAATATTCTAAACACTTTCAATTGGATGACCTGGATCAAGCCAAGTAACATTAATCTCGCAAACATCACGGGAGGAGTCACTGGTCTTGGGATTAATCCTATCTCATCTTTTGACTGGAATGTTATTTCGTTTTATTCTCCTTTAGTTTACCCATTTTGGTCATACTTAACACAATATCTTGGTTGCATATTAGCAGCTTTAATTGTTATTGCAGTATACTATAGTAATTATATGAGTTGCCAATACCTGCCAATATTCACAAATTCTTTGTATACTAATACTGGCGATTCCTTTGAAGTTACTGAGATATTAGACAGTGGCAATAAGCTAGATGTGAAAAAATACCAAAGCTACTCGCCACCATACTATAGTGCTGGAAATTTGGTAGCATATGGTGCTTTCATTTGCGCATATCCTCTGATGATTACATGGTCGTTTATTGTACACTCAAAGTTATTGTTCAATGCTTTCAAAGATTGGGCTTTGAATTTGTGGGCCATGAGAAAACTTAAATCTTGGGTCACAATGTTCAAAAGCGATTACAGGGCGCTCGACGATTATGATGACCCACATTCTAATGCCATGAAAAACTATAAAGAAGTTCCAGATTGGTGGTATTTTGCCATATTGATAGGTTCTCTTGTTGTTGGAATAGCTGTTGTAGAGCACTACCCAACAAATACACCAGTTTGGGGTCTTTTTGTTTCTTTAGGATTTAATTTTGTTTTCTTGATTCCAACCACTATCCTTCAAGCAACCACTGGTTATTCGTTTGGTTTGAATCTGCTAATTGAAATGGTGATGGGGTACGCTTTACCAGGTAATCCAATCGCCATAATGATTTTGAAGGCTTTTGGTTATAACATCGACGGCCAAGCAGATAATTACGTTTCTAACTTAAAAATAGCGCATTATTGTAAGATTCCGCCAATGGCGCTATTCAGGGGACAATGTGTTATAGTTCTCATTCAGATATTTGTCAATCTAGGTGTTCTGAATTGGCAAATCTCCAATATCAAAGACTTTTGCACACCTCATCAAAACGCAAAATTCACCTGTCCTGATGCTGTGACCTACTATAATGCTTCCGTTGTCTGGGGTGCAATTGGGCCAAAAAGAATTTTCAATTACATTTATCCAATATTTAAATGGTGTTGGTTGATAGGCGCATGCATTGGCATATTTTTTGGTGTTTGGAAGCGCTGGGGTAAGTTTTATCCCAGATATTTTGACCCAATGTTATTTGTAGGTGGAATGCTTAATATGAGCCCTCCATATAACCTGATGTATTACACTTCTGGTATGATTGTTAGTTACATTTCCCAGTACTACATGAAAAGACACCATTTAAATCTGTGGGAGAAATATAATTATGTTTTATCGGCAGGCTTTTCAACGGGCTTGGTTTTATCAGCTATTATCATTTTCTTTGCTGTCCAATATAAAGACACAGCTTTTAATTGGTGGGGCAATACAGTTCCGTATGCTGGTGCCGATGGCGTTGGCTATCCTCTAAAGAACATAACTGATACAGCAAATGGCTATTTCGGCTATGCTCCAGGACACTATCCATGACTAGAACTTTTCTTAGAACGCTACCATTTCTTTATTTTTTTTCTCCCCTGCACTTGTCTTTTCTATCAGTCACCTGCATGTATTTAGTTTTTATTCTTCTATCTATAGTTACAGAGTTACTTTAATATGTAAAAAGCCATCATTTTGTCTTCATACCTGCCAAAACTATAACAGTACACTCTAGTTCAATATTTTTGACACTTTTCATGTTTCTCGCCTTTTCTCTGTGTATGCGGATGTTATCAATAAAGAAAAATGCTTTGATACCAGAATAGGAACTACATTTTTTTTGGCTCATCGACGAAGTGATAAGGAGCCTGGCAATTGAAAATCAATCAAGAATATTTTTTGCTTCCAACTACAAGTAATGATGGTGTTTATTTTGCATGAATTTTGGTATTATTGCAGAAATACAAGTGGTAAATAGTTTTGTAAACGTATAGTTCAAGTTGCAATGAGATGCGTTGCACTACTGGATAATTACTCCGGTTGAAGCATATTCAAATACAGTATCACCGTTTTTTGGGATGTTTCAGGGTTAAGCCAGCCGAGTATTGAGAGAGATTGACAACATAGCATGCGGCTGATGTCAGATTTCGAACATTTGAAATTTTCTTGCCTTTATAAGACGTTTGCGAAATACAAGTTACAGGCCGACTACACAATGTATTTATTTCTATTTAATTTCTGCATTGGGTTAGCCTTTTAACGTCATAGTCCCATTGTACTTCTCAGTCACTTCTTGATTTGCTTTTATTGGTTGAACATTTTTATGGACGGAACTAACGGGTGGCAAGAACTACCAATTATATTAGGGGAGCGGCAATCATTAAGAGAGGGAACGCTATAAATAGAGCAAAAAGGGCTAAGTATTGCTCTTAGTATTTTATATGCCAAGAAAGCAAACAGCCCTTTCTGTGTAGCATGTCCAACACTAGCGAAGATAAAATTACCATAAGGTTTGTAACCGAAAACGATAAGGAGGGTTGGCAAAGGCTTTGGAAATCCTATCAAGATTTTTATGCAGTCTCTTTTCCCGATGACTTGGACGATTTCAATTTCGACAGATTCCTAGATCCTAACATTAAAATGTGGGCAGCCGTAGCTGTGGAAAGTTCGAGCGAAAAAATTATTGGAATGATAAACTTTTTCAACCATATGACTACTTGGGATTTCAAGGACAAGATATACATCAACGATCTCTATGTTGATGAGAATTCTAGGGTCAAAGGCGCGGACGGCAAACTAATCCAATTTGTCTACGACGAAGCTGATAAACTGGGCACACCAAGCGTGTATTGGTGTACGGATGAGTCAAACCATAGAGCTCAGCTGCTATACGTCAAGGTCGGCTATAAAGCCTCCAAAAATATTATACAAGAGGAAGGGATATTAAAAACACTAATTACCTCAGTAGTATGTAGGATGTATAGAAAAAAAAAAATTAAAAACAATTAATCTTACTAGTTTTTGCCGAGTATTATAACATTAAGTGCTAGTGAGCGAGAAATAAAGAAAAGGAGGGAAAAATTAGACTTCAGCCACAGCAGAGGAACTGCTGGTTTCACCTTTTTTTGAGCTTTTTCCTTGGTGCTGGCAGCCTTTTCAGCGGTAACGTAGGTTGTGTAGTCTAAGATTTGCAATAATTGCCATACAGACCATGCTAAAATGGATCCTAACAGCGGGCCAATCCAATAAATCCAGTGGTAATGAGGGAAGTATCTGGCTGCGACAGCAGCACCCAAGGACCTCGCAGGGTTGACACCTGTGCTTGTGTATGCAGTCAAAGCGACGTGTGCGATAAACAGGGAGATGCCGATGGGCAGCGCGGCCATAAAGTTGGTTTCACGCTTCTCCACAGCCGTCATTAAGACTGTTAAACATAGGATAGCGGTGCCGAACATCTCCAGGAACAGACCCCTCGTCCTAGAGCAGCCCAGGCCCAAAGAATTGGCAAAGAGGACTTCACCAGGTGTCATGGCGCTTGCAGCGCCTCCAGCGGCCATTCCGGCAACAATCTGCGAAACCCACATAACGACACATCTTGTAGGAGAGACGGCTCTCGCCAAGCACAGCGAAAGCGACACAGCAGGATTCAAAGCCCCACCAGAGACACCGGCAAAACACCAGATAGAAAACATGACGGAAAATCCGAAACCGATGGCAATCATAATCAATTGACCCGGATGGGAACCGTCAGGCGCTGCAACGAGTGCGACATCATGGTTAGCGACATTGCAGATAACGTAAGCGCACCATAAAAACATGAATGTGCCGCAGAACTCACCGGCCGCAGCGATAAAGTGGTTTCTCAGGGTGTCTTTAGAGATTTTAAAGCGATGGTGCTTTGTTTCCGGCTGCTCCGGAGGAATGTAGGCGTCGTCCACACCGGTAGGATCCAGACGTGTATGTTGCTTGTCGGTATCGTTCGAATCGTTCGAAGACATGTTATAGTTAATTACATGTTACTTTATGTGCCGTATTGACAGACAGCACCAAATACAAAGAATAAAAAAAGAGAAGGAAAAAGAAAACAAAATATCAAAAGGACAAGACGAATTGTGGGACTTGACACTCGAAAGAACAGACAGAATGCGATGCAGGGAAAAGCACTGCGCTTAATATACCTCGAATTCAAACGGCATGTCACACAATTTCCGACGTAAAGTATTTTTCCTTCTTTCTTTTCCTTGTCGCGTATATGCTATCCTGCAATTTACCACTTCTAGACTAATCCTACTGTGTAAGAGGGTGGAAGAACATCAGGCATAAGGAAGTCTATACGAATAAACTTTTCTTCTTTCTAATTCTTGTAAGATTAGGCTTTGAGGGATAAACGACGGCAATAATGAGTTTAAGGCAAGCTTATCGAAGTAATATAAAACGGTGGCCGATGCAGATATTCACTTGGAAAAAAATTAGGGGACGCGTGGGGAGGGCCGGCTTTCATGGCAGCCCGATTTACCGTGCAGGAAACAACCTCGCACCCTCGGGGCATGACCACCTAACGGAGGAGATTCTGTGCGGGCATTTCTGGGGGTATTTATCGTCGACAACCGGCGTTGTTAGGACGGGAGAAAGTATGTTTTAAGTTTGCATTCCTGAGAGGATAAGACGATATCAATTAGTACTACATTCTCCCTTTGTCATTCGGCATGGCGGCGTCCATATCGGCAGTTGCTATGTATCGTACGTAAGTCTGCGTTTTATGTATAGACCTTTTAGTGCTTTTAAGTATCAATATCTGGAAATCGTGGTTCCGTCATGCCCATACTAGCTGGGAGATATCCGCCTACGGTGCTTTTCGGTGCTTTTTGCAGTGATGTTCGGCGGAGTGCATCGCGCATAAGCAAGCAACCACTTATTTCAGCCTTGCGTGCTTGAAAATACAGGACCGTTAAATATGTAGATATGTACGCAGAGGCGTGTAAGCCACACAGTATTGTTGATGCGTAAAAATGAGGGTGAATCGCCTCCTCAAATTAGATACTTTTCTTTTTTTGCCAGGATCGTGAGATGAGACATAAAATAACGTACCGCTGAAACTTGACAGAATTGAAGGGTCTAACTATAAACCTGCGGCAAAAGAAGGATTGTATGCTGAAGTAGAAAAAAGGATAATTAAATATATATTTACTAGTATAGTAAGAATTTGGAAAGGGTAAGGAATAAATAATGAGGGATTTTTTTTGGTCTTACATGTTGTTATTTGAATTTTGTTTGTTTTTATTTTCAATATTTGTGTGAATATTCATTAAAAAAAAGGTGCGCGGCAACATCTATATATATATTTGCCTGTAGTTTTTCGTTTTGTACAAATACTTTCCTCTTACAATTCGTCCAAATATGGCAAGTTGGAAACATCACCGACGGCTACATAGTTGAATTTTCCCAACTTAAAGTCCTTCACGGCGTCAAAATTTAGTTCAATTGGGCTGGAAACAGATTCATTTTGGACGGCATTCTTTAACTTTGTGTAATTTATTGCAGGGGATAAGTCCTTGCCCTTCTTCAAATCCGCAACAATTTTCTTGATGTTGGAAGATACCACGGCGCTGTCCTGGTCTCTTACAAACAGAGTAAATAGGCCGCCGTCAGTGAATTTATCAAGTTTAGCCGAGCTGAGTAAACCGGAAAGGTCGGATAGGGCAGAGGTCAAATAGTTGGCCAATACTTCATATTGAGCTAGGGAGGCTTTGTTTACCGGGATACCAATGGCGGCAACGGAGTCACCGATAAACCTTACCCTGTTTTCTTCACCCAAAAAGAATTTTGGTTCGGATTTACTCACCAATGACTTACCTGCAGGCAAAGTGCTTAACAGTGACTCGTCAACAAATCTTTTCAAATCGGCCTCAACAACATTTTCACCGCTAACTTCAAGGTTCTCCTTGGTATAGACTTTGTCCGCAAAGTCCTTGATATCTTGCAAACTGACTCTTTCCACACCATCGTATAACAATGGGTTTCCTAAACCCTTTCTGAATGTAATGGCATACAATTGGTCTTCGGCGCTCTTTACCGGACATTGTTCAGCGACCGCATAATCGTATCTAGCAGCAGGCAAAACAGATTCGGTGAGCTCGTGAGGTTTGAAGGCAGTCTTGTATAGCACGTCTGCTAGGGCATTGACGTAGTAGGGAAGGTCGTCCTTCAAAAAGGTAGCTTTCAAAGTGATGTATTCCCTATCCAAGGTAGACTTAAAAGTTCCCCCTAATAATTCGGATTCTCTGACTAATTTCAAAGCTGATCTAGTGTTCGTGTTTTGAAAGTTGAATCTGTTTAAAAGATGGGCCACACCATCCTTGGTTGCATAACGAGACCCTCCATGGACCTTAACAGCCAATGTAGATATTTTAGTAGGTGCGTCTCTAGCGGAAACGGTCAACCTTCTAACTGACCCCTGGGCAAATTGCAATCTAGCTGCTGACAACATCAACGTTCTTCTTTTTTCCTTTTAATAATTTTAACTCTCCCGTCCTAATCGTTCGAGCACACTGCTGTTAAAAACCTAATCAACTTCTAAAACTTCGTCAGCAAACGCTCTGAGGAAAGGCCCTTGTTCTTTATATATATATTTGGTAGGCTAACGGATATAAGACGGGGCGGGCCTTCTATTGGTTCGTTGGGAATGATCAGAAATTTTTCAAAAGCTCATCGCATTGAAGGAAAAAAAATAATTTTGGATCAAAATAATAATAGTGGAAGAAATATTGAGAACAATAGAGAATTGCTGACACAGGAATAGGGAAAAATTTTTGTTGAGCAAGACCCAAATGGACGAGTTACTGGGAGAAGCGCTTAGTGCAGAGAACCAAGCAGGTGAGAGCACTGTCGAATCTGAGAAGTTGGTCACCCCCGAAGATGTTATGACCATATCATCCTTGGAACAGAGAACCTTGAATCCCGATTTGTTTCTTTACAAAGAGTTGGTGAAGGCACATCTGGGTGAAAGAGCAGCTTCTGTAATTGGGATGTTGGTTGCGCTGGGCAGATTGAGTGTGCGCGAGCTAGTGGAGAAAATAGATGGTATGGATGTAGACAGTGTCAAGACGACACTAGTCTCATTAACTCAATTAAGGTGTGTTAAGTACCTGCAAGAAACAGCAATATCCGGGAAAAAAACGACTTATTATTACTATAACGAGGAAGGGATACACATTTTACTCTACTCAGGGTTGATTATTGACGAAATTATTACGCAAATGCGTGTAAACGACGAAGAGGAGCATAAACAGCTGGTGGCTGAAATCGTACAAAACGTTATATCATTAGGGTCCTTAACAGTGGAAGATTATCTAAGTAGTGTCACATCAGATTCCATGAAGTACACCATTTCATCACTATTCGTGCAACTGTGTGAAATGGGGTATCTTATTCAAATATCAAAATTGCATTATACCCCAATCGAAGATCTCTGGCAATTTTTATATGAAAAGCATTACAAGAATATTCCCAGAAACTCCCCGTTGTCCGATTTGAAGAAAAGATCCCAAGCCAAGATGAATGCGAAAACTGATTTTGCTAAAATCATAAATAAACCAAATGAGCTTTCACAAATCTTAACGGTTGATCCAAAGACCTCATTGAGGATTGTTAAACCTACAGTCTCTCTGACTATTAATTTGGATAGATTTATGAAAGGTAGAAGATCTAAACAATTGATTAACTTGGCCAAGACAAGAGTCGGCTCCGTCACAGCTCAAGTTTACAAAATTGCATTAAGACTCACAGAGCAAAAGTCTCCTAAAATTAGAGATCCACTAACTCAAACTGGGCTTTTACAAGATTTGGAGGAAGCAAAATCGTTTCAAGACGAAGCCGAACTTGTTGAGGAGAAGACACCAGGGCTTACCTTTAATGCTATTGACTTGGCAAGACATCTCCCCGCAGAATTGGACTTGCGTGGAAGCTTATTATCTAGAAAGCCCTCTGACAATAAAAAGCGTTCTGGCTCAAACGCTGCTGCATCATTACCCAGTAAAAAATTAAAAACCGAAGATGGATTTGTGATCCCGGCGCTACCTGCTGCTGTTTCCAAATCTCTTCAAGAAAGTGGAGATACACAAGAAGAAGACGAAGAGGAGGAGGATTTGGATGCAGACACTGAGGATCCTCACTCAGCTTCTTTGATAAATAGTCATTTAAAAATCCTAGCATTATCAAATTTCCCCTTTTTGAACGAAACCAAACCAGGTGTTTACTATGTTCCATATAGCAAACTAATGCCAGTATTAAAGTCATCTGTTTATGAGTATGTTATCGCGTCTACGTTGGGACCCTCAGCAATGCGTTTAAGCCGCTGTATTCGTGATAACAAGCTGGTGTCTGAGAAAATTATCAACTCAACTGCGTTAATGAAGGAAAAGGATATAAGATCTACATTAGCATCTTTAATTAGATACAATTCTGTGGAAATCCAGGAAGTTCCAAGAACAGCCGATAGATCGGCATCAAGGGCAGTCTTTTTGTTTAGATGTAAAGAAACGCATTCGTATAATTTCATGAGACAAAACTTGGAATGGAATATGGCAAATTTACTTTTTAAAAAGGAGAAATTAAAGCAAGAAAACTCTACATTATTAAAAAAGGCAAATAGAGATGATGTTAAAGGAAGAGAGAACGAACTACTATTACCAAGCGAATTGAATCAATTAAAGATGGTCAATGAAAGAGAGCTAAATGTTTTCGCTCGTTTATCGAGGTTGCTATCGCTTTGGGAAGTTTTCCAAATGGCATGATTACTCTATACAGCTGATAAACTCTGTCTAATAACCTTTTATACTCTATAGAAAAGATAAAATTTATTACTAATGTTACATTAAGGTTTGATTGACTATCTCGAATCCAAATTTTTAGAAACATTCGTTTAGCGCCTTCACTGCAGTAACGTTCCAAGGGCACAAAAACATACCTCTTTGTATGCTTCTCAAATTCTTACTCTCACAATATAGTTTACTCATCTCCTCCGCAGTAACTTTATTTTGACCATTAGAAGCTATTCTTCGTTGAATATTCTTATCTAATCTCTCCCAAACCTTGAGGTTATTAGGGAAAAAGTACGCACTCCTTTGCCATACTTGTTTACCGGTATCGTTACGATAAAGTCTCTTAGTAATTTCTTCTATCAGATATGGTGCGTCTTTGTGCTTATCTATTATTTGTTTGGATAATGGCAAAGCTTTCAATTCTTCTAAAATAATGCTTAAATCTTCACGCTTATCGTCTAGAATTGACATAGCTGCAATCGTTAGTGTTACTAACAAGTCTGCGCCGCTTGTGGCTATATATTCTGTTAGTTCCTGTAAAGCAATTTCCTTTGTGTCAGATTCACCTACATCATAAAGCACCTTCGCAATTAAAACAACTAGGTGCTTAGAATCCTTTGAAATGCTTAGCAGTTCTTGGAATTGGTTCAAAGTCTGATCAAAGTCGTTTAAGAAGAAATAACTTAATCCTAAGCAAATGTGATTGGATATTTTGGTTTTCATTGATTTTTCGTCGCTCGATTCAGATATAATACCTTGAGAAAGATCAGCGTTTTCAATAGAGAGTTCGAAATTTCCTAAACCTAAGTGAATACGAGCGAATTGTCCTTTAATTATCGCAAAATTAAACAGTTCTCTTTCATCTTGAGTTTTCTCAAACTTTTTTTCCAAAATGCCTATCAACCGATTAGCCAGTTCGTTTGCATTTTCATAGTGATGTAACCTTTCAAGAGTTAGAAGAGCACATTGAAGAGCAAATTGATTATCAGGACTTTTTTTGAAAAACTGCTCTAAAGCTATTGAAGCAGTGGTTAGTTTTTCCACTGTCTCAATATCTCTTTCATCGTCACCATTATTAATGTGATTCTCAAGGACATTTTTAGCATACATAAATTGCGCAGCCTTTGACCTTCCATTAGATAATATGAAGGAGTGTGCAAAAAGTTTAGAACTTCCGATAATGTCTCCTTGTTCCTCAAGAATCAAGGCCATACCTAGCCAAGGTGACGAATCTTGTGGGGCAAGGCTTTGTAATTTATTCAGAACCTGTTGAGCAAATTCAGTATCCTTTTTCTTTAAACCTAGCATAGCCAAGTTGAACCATGTATTTGTCGCCTTCGGTTCCAAAGCAGTTGCTTTAATAAAGCAATGTTGAGAGACACGAAAGTTGATGTCCATAGTGGCTATCCCTAGACCAATCCAAGTTTCACTTGTATTAGACTGTAATTGAATGGATTTCTTAAAAGCAAAAATAGCAGCATCTCTATACTGCGGTTCTTTCAATGTTATGAAAGCAGTAAGCTCTGAGATACCTATATTATACCAGTATGAGGCCCTGACCGTTCCTGCTATATCTGTAAATTTTTGATCCGAAACACTATATTTTGAAGCTAAGATCAAAAACTTGCACGCAATGGACACATTATCATCAGTAGTGCTATCGAGTAAAGTATCGATTTTGATATTGTCGACAGAATCAATTTCTTCACTACCAGAAAATTGAGAATTTTCAAAAATTGATACTAGTGATTCAACAGGTAAAGTATCAACCTTTGACTCTATCCAAATAAATAATCTCAGTACTTGTGAAAGGTAGATCCAAACCTGTTGGTTCTCACATTTTAATTCAGTGATAATTATCTTGATCCGTTCAATAGTGTCCTTTGCAATTGAAACTGATTTGAGCAAGAACCCTTGCGAATATAAATCCAAGGAACATCTCATAAGCACTTCCACTAAACCAATTTGGAATGACTCTTCTGTAGCGGCTTCTTGACATACCTTTTCCAGAATGTCTAAACTTTCAAGATATTCACCTACGTCACATAGAGAAATAGCTTTAAAGTATTGGGCAAAAGTATGAGAGGGCCTTAATTGAATTGCCTTGTCAAAAACTTTGATAGATGCTTCTATACGACCACACGCGTGGTATGCTTGTCCCAGGCCCACCCATGACTCTACATCATTTGGATCAACACGTAAAGCAGATTGAAACCACTCAATAGAATCACTTTCTTCTTGCTTTTCCAAATGAGCAATCCCTACGACCCTAAAGGGCCAGTTATTTGAGCGCAGTTCTGCCTTTGCTTTTTCACCTTTAATTAATCTTGAAGCGATGGAAGAAGCAGCTTGCCAATTGGGCTTGCTTGCATAAGTTTCGGTAATATACTTCGCTGCTGTGTAATCCCCCGCATCCAGATCGAAAGCTTTGAAATAACATTTGAAGGCCCTCAAATGGTCTTTATAATAGTGGCAATAAATATCGCCCAGTGTCGAAAATCCGGGAGCAAAAGTGTCCAATATTTTAATACTCTGAATGAGTAATTTGAATGCGCACTTGACGTTTTCCTGTTTAGCATCGTTAATGGAAGCATGCTTCATAATGTAAACTTTGGCTTGCCTCCATAAGTTTAATGCTCTGAAATCTATCGAACGTAAATCCATACCTTTGATACCCTTGATGACAGTATCTAAGCCAGCTAATGCCTCGTCCATATAACCCATATGGGCTTTACTCCATGACAGTTCAGATAAAACTTCCAGATTATTAGGCGATTGTTTATGCACCTGTGTTAGTAATGTCATAGCATCCTTCCAATTTTTCCTTTCAATAAAAATTATGCCTTTGCCCATTTTTGCTTGTATATTACTAAAATCACCGGATAAAATGTTATCATATAACTTTAATGCAGCATTGTGGTCCTTTGGGGCATCGACATATGTATAAACGGTAGCCAAATCCAGAGAAAATTCTCTTTTTGTTAATGGCAAATGTACCCCCAGGTCCTTTATATTATAGGCAATTAAAGAAATACCATTTTTGATGTATGGTAAAGCTGCCTCATACTCCTTGGTCAGTAGGTAATATTGACAAAGAATGCGATGCGCTAAGATATTATTTTTACATTTTACGATATTCTCCGTCAATACAGTGACAACCTCTTCCTCTAATAAACCAATTTCTATATCATCAAGGTCTTCTTCTTCATCTTCCTTTGCCTCCTCATCTTGATCTTTGACTTCATCTTCAACACGATCTTTAACTTCATCTTCAACGCGATCTTTAACTTCATCTTCATTTGTCTCATCTACATCCTTAATATCTGTTTCCTTCTCCGTCTTTTTATGGCCTTCAGGTGGTTTATTAGCCGATTCCAAACTTTTAATATCATATTTCGATAGTTTTGAGGAAAGCCAGGAATAGAGGATCATGGCCAATGGATCTTTAGGAAATTTCTTAAAGTACTTTATTATCAATGGGGCATCCATGTTGTCCAGATCTTCGTAATCTGTCCATTCGAAATACTTTTGCCATGCAAGCAAAGATTGATGATTCACAAGAACCATATCCTCGACCATTTCCTTAACTTTCGTGAAAAAATCTTTTTTTACATCCAGCGGCATTGATTTTAGCACTTTGATTCTATATTCTAACCACTGGTTCTCAATTTCACTTCTCTTTTGATCGTCAGCGAGAATATTTACCAACTGGTTGTATAACTGATCAATTTCTGAATTTTTAATTATTTCCCAGGAGAATGAATTTAGTTTAATTTGATAATCAGGATCACTAGCTTTTAGTTTTAACCTGTTCTGACTAAGGGTCTTACCTATTTCCGTTGTTTCAATATTAGACAGTATCTTTATAAGATTTAATAAAGCGTCCTGGGGTGTAGATAGATGACGACCAATAGTTTCCGCCATTAGCGACCCAGGTTTCAAATGCTGATAAAAGGCTTTTTGACAATCTGGATGCGTTTTCTTTAGTAATTTTATGTCATTTATTAGTTCTACTTGAGACTGTTCCTGCTTTAAAAGTGCGTCTGCATATTGGCCACACAGGTCAAAATATTCATCATACGAAAGTATGTCTGGGACAACCTCAGTGGTTCTAAATAAGAGAAAAAGTCCTTTCCACGCTAAAAGGTTATCAGGAACTAATTTGGCAGCGGACACGTAATGATTAGTAGCTCTCTCCAGGTTCCGATTTGAACTGACATTATTACTAGCTGGAAGACTCGAAAGTGCTTTCCCTAGAAAAATATGTGCGAAATAATTATCGGGATCTAGTTTAAGAACCTTTTCCGATATTTCGATGGTCTCTTCATAGTCACGATTTGTCAATTCTTGTTTGGCTTCCTTCAATAGCTGTTTAATATCCGACATATTTCCTCTGCTCTTCGTGTTTCTTTTCTGTGTTCTTAGTGTCTTTCTTGACAAGAAAGTTTTATTAGTTAGTTGTTTTCCAACTTTATTTTTTTTTTTACATTTCTCGTATTTCTAAACTATACAATGCACAGCTAAGAAAAGAGTAATTTCGAATCGTTTATTGAGCAAACTTGAAGTAGATATGGACCATAGTGAATCGCTAACGTTTAACCAACTTACGCAGGACTACATAACTAAACTCAAAGATGCTTTCCAAATGCTGGATGAGGATGAAGATGGTCTGATTAGTAGGGGAGATCTTACCAAGATATATGCAACATTGGGGAAGACATTGACAGATGAGGAATGGTCCAAAATGGTACCTGACAATGACACCAGTACCGCGGAAGTTGGAGAAGAAGGTGTAAGCTTTCCCATATTCTTATCTATCATGGGGAAGAACTTATCGCAGTTTCCCGAGCGTGAAGAATTGGAAGAAAGTTTAAAAGCCATTGGAAGAGGACACGATTTAAACGTTCCCTTGAATGAGGTCATTGATTCTTTAAAGGAAGCCGGTTTTGAAAATCCTGAGGAAGAATTTGCTAAACTTTTCAAATTGTTTACTACAAATCAGCAAGCGACCGAAGAGAGAACTTTCAGAGGTAAGCTTTTCTTAGATTCAATCACCGATTAAATATTCTATATACACATATCAAAGAAAGCAGTCAGCAGCTTTTTTATTCATACAAACATTTTTATTACCAAATAGGTTATAGCGTGGTTCTCTCGTCCAGTTATTTGCATTACAAAATAAATCGTTCTTTATAGTTATAATAATATACAAACAAAGCAAATACACATAAAGGAAAATGCAGGTGTAATCACAAATCCACAATGAGTTCCTCCACACTCCAGTCCTCAAAGGAACCATCTGGTAAATATCTTCTAATAACCAAAGGAATTTTCTTTTCAGCCAACTCCTTCATGGCAATACGCAATGGATCAGTTTCACCTTCTAAATCTACAAAAACTGGCGCATTCATGGAAATTTGTAGGGCTCTTGTACCTAAAATTCTTGCCCTTTCATATTTGGTCATGTATGGAGTAGTTGCTCTTTGGTCTTTTGGAATGGCCTTTTCCTTAAGTGTCTTTCTTCTTATTTGCTCATGCTGTTGAAAATCTTCTGGGCCATTACCACCAGTAACGATGGTCTTACCGTTGGCATCGGTTGTTTCACCATCCTTGAATTGAGGTTTTTCCTCATAAGTCTCCTCATCAGAAAAATGCTCTACATCAAAATCTTCGAAGTTCTCATTACCGTCGTTAAACCTGTATCACAATGATAGAAGTTAGTAAATATAATTAAAACTAAAGCACGCAATTTCTCCAATATGAATGCACATACGCCTCCTCGTAGTCTGACATGATCACTTGTAGCCTTAACCTTTACACTGTTACCTGCAAAATGTGTCTTTTTAGCCTTTCTTCAAGGTTGTGATTGATGCCTTTGAATGATATTCTTAAAAAAAAAAAAATTTTTTTTTCAATTAAATATCATACTATACGAATAATCAATATACAATGATTATTTATTATAAGAAGAACTAACTATCAAATAAGGGCATTAAGCACAGTAGTAACTGTTGAAATCGCTGTCAAATGGGAGGAGAGGTTCTAAATAATGAAGGAATGCCACTGGCCGAACTTAAACAGGAGACCATTCCCATATCACGATCAGAGAGTTCAGAATCATTGAACAGTTTAACATCAACTAGAAGCTCATCGAGCAATAGGCCAAAGACATATTTCTGTGACTATGATGGCTGTGATAAGGCATTTACAAGACCTTCAATTTTGACTGAACACCAATTAAGCGTACATCAGGGTTTAAGAGCATTTCAGTGTGATAAGTGTGCAAAATCCTTCGTTAAAAAGAGTCACTTAGAGAGACACTTGTATACGCATTCTGATACGAAACCATTCCAATGTTCTTATTGTGGAAAAGGAGTGACGACTCGCCAGCAACTGAAGCGACACGAAGTAACGCATACCAAATCTTTCATTTGTCCAGAGGAAGGATGCAACCTCCGATTCTACAAGCATCCACAATTAAGGGCACATATTTTATCTGTTCATTTACATAAACTAACCTGTCCGCACTGCAATAAAAGCTTTCAGAGGCCATATAGGCTAAGAAATCACATTTCTAAACATCACGATCCTGAGGTAGAAAATCCTTACCAATGTACTTTTGCTGGTTGTTGCAAAGAGTTTCGGATATGGTCACAATTGCAATCGCATATAAAAAATGATCATCCTAAATTAAAATGTCCTATTTGTAGCAAACCATGTGTGGGGGAAAATGGTTTACAAATGCACATGATTATTCATGACGACTCGCTAGTAACCAAAAATTGGAAGTGTCATATATGTCCTGATATGTCTTTTTCTAGAAAACATGATCTTCTCACGCATTATGGGTCTATTCATACGGAAGAAGATATCCCACTGGAACTAAAATATAAAATTTCTGATATTCAACAACTTGTCCAAGACCAGGGAGTTCAACTGGAGAATAGCAAACACTCGAATGAGCAGGATGAAGAGAAGATTTCCAATAGGTTGAGGAAAAGGAGAAAACTTACCGAAAACAATAATGTAGAGTTTTTGCAGAATGAAGTGGATTTAGAAAAGCGACTTGAGTCTGGTGAAAATGGGCTAAACCTTTTATTGAATACCGTTGGAAGAAAATACAGATGCTTTTACAATAATTGTTCTAGGACTTTCAAGACAAAGGAAAAATACGAGAAACATATAGACAAGCACAAAATACATGAGCTAAAGTTAAAAATATTACAGGAAAAGGAAGAAAATAAAACGCTAGTGGACCAGAACCATAAGGAACCTTTTATAATTCAAAAGGAAACGCAGTCAGCGGGTGACAAATAAGCATTTTTTTTTTTATTTTATATGCTAATTATATTACTGATATACATATTTGCCATTTTGTTACTGCAATTGGTATATCTCACTGTATATAATTATATATTCAATTCAAAATGATAGACACATGGATCTTCAAGATGTAAGAATATCGATAACAAAGAGAAACAAATCCATTATGGCTAATCTTTTTTATTTCAGTTTACTAGTATTGTATTTTTTTTCTTTTCTTGCATATCTATTTCACCTTTTTTTTGATTATTTTTCTTTAGTTGTGCCCTTTAAAATAAAACTTTACCATTTTTTAACCTTCTTTAGAAAGGTTCATATCACTCATGAAAAATACTAGATCATCATCTTGATCATCCTCGTCATTATGCATCACACCAACTGCATCATTCCCATTATGATTGTTATTGTTACTATTACTCCTATTACCATTATCGATTAACTTATTTGCAGGTTTATGAAATTTCGCCTGAGCTTGAAAGGGCGCAGTAGTTGGTTGAGAGTAATGGTATGGTTGTCTGATAGGTATCCTACTTTTTATGAAAGAACTTGAAATGCTATCAATTGATCTTGGAGATATTGAACTTTTGAATTTTGTAGCACTGTTTCCCATTTGGTTGAGCAAACGGTCATCCTCGTCATCATCATCTTCTTCTACTCCTAATTGATTGTACTTTTGTATTTTGTTGTCGTGGTGATATGAAGTACTCTCTCCACCAAAAATAGGAGGTAAGCCTGACATACCCTGCTTGTTTGAGCTCTTATCTAAAGAATTCCTTCTACTATTGAAGGCACTAGTAGATGAATTCCCACCGCCTCTTGCAATCAAATGGCTTGCATTGGCGCCTTGAGACATTCTCGAGTTCAACGATCCATAATGCATCGAAGGGGATATTGAAGGCAATGGTGAGTGGGAATCTGATCTGCCTCTGTGATATGTATGATTTGGATCCATGGATAAACTTACGGATAAATCTTCACTTAATAAGTCATTACTTGGCTTCAAATTCTGATATCTGATTAGAGAATCAGAAATATTGATATTGGGTGGATTATTTCCACTTGTCTTCTTTATAGTTAGATCGGGTTTTTCTTCGAGTAATTTAACAAAATCCATTAAATCTTCTTGTGATTCTTGAGGTTGTAGTGGGCTCTTTACAGCTTTTGATACTTTTTCAGCATTCTCTGTCGTCTTTACACTTGAGTGACGACGAATGTTCCCAAAGGAGGAGGAATACTTTGAGGTGCTTCCAACACTGGTACCTTCAATATTCATTTGTGGCCCGTAGTTGGAGCTCATACTTGGCCTATGAACAGGTGGTTGGTTGAAAAACGATGAATTAGAGGGATTTCTGCTCGCACTTTGACTTCCAATTGAACCAACTTTAAATGGTTGAACAGGTCTCGATATTGGATAGACTTTCTTCTGCCAAGATTGTGGTTCAAAAGAATTGGCTCTTGTACAAGGAGAAAGTGAAAGAGATCTCCTATCAGGTATCTGTCTTTGTTGTTGTGTCTGGACCTGGTGTTGTCTCTGTTGCTGTTGCTGCTGCTGCTGCTGCTGTTGGGGCTGCTGCTGCTGTTGAAATTGTGGTTGGCGTTTCCCTATGTCTTGATCACTTTGTCCTTCTTGTTCTGGCTGATTCTGGGGTCCTTGTGAGTTATGTGAGACAGATGCATGTCGAGCTGAAAATAATTCGTCGTTTGTATTGTTAATTTCAAACTTCCAATCACGTCTGTATGATACCGAGACTCTTAAGAGTCCAAACTTTGTCCATACAGGTGTGATCTTCTTTTGATCTAAATGGGCTGGCAGGTTTGATTCGTTAAGCGCATTGGAATATGTATTAATAATCGGTTTGCTCAACCCTATTCTCCCCTTCGATAAAATTGGTTTAGATCCGTCAAGGACACACGTCCGGATACTTACTAGTGGGCCCGTGGAAGTTATTGGATTGGAACTTCCTTCATTTTGCGGGCCGTTATAAGACTTTATTAATAATTGGTATAATTCTGTTGTCGGTAGTAACTGTATTAAAGTCAACAAATAACGGAAGAGAAGGACTAGCTGTTTAGAAAGTTCATTAACATCAGTCTCATCTTCACTGTATGATTTGAAAGTTGGGGATGAATTATCTAATTCGATAAGCCAACGTTCCATCACGATTTCCTGCTTCTTAGTTCCTTTGCAAACGTTCCACAAATGGCCTTCGTGGTCCTTTAATCTAACTAAATGAGACGAGTTTAACTGTCTTAAATCCAAATATGTCTCTACCACTAAGGGTGGCAACTCTTTTCGACCATCGTAGTGAGACCATTTTGATATTATCTCGGGTAGCTCACTCACTAATTCTGAGTGATCTTCAAACCATGTGTCGTCAAATAGGAATATATTTTCTGTAGAAGACTGGTATCGACTTGATTCGGTGGAGCATATTAGTAGTGTAGTCTTCAGAAAAAAGCTGTCTATCAATTGAAGGACTTGCTTCTCGATGTCCTCTTCGGCAACCATGACTCATGCTATTCAACCGGGCTGTATGTTCTGCTTTCTTTTCAAGATTTGAGCCTGGAAGGTGTAAGTGGAATGTATTTGGTACCTATGGATTCGTTCTATATCTATGTGAGGTAACGAAAATCTATACACCCTTGTTTCTACTTCTCGCCTCTTTCTGTAACTGCCGCTGCTCACTTAGTTAAAAACTTAGATCTTAGCGAATTAAACAAAACAACAAAGATATCGAATTGATTGTAACACGCAAACGGCTCACTCCGGTTCAAATACGTACGTGGCAACCCTTTCACCTCTTGCTCTGACGCGTTTTGTCCCCCTTGGTTGGTGCTGTCCTTCACTTTCACGTGTGTTCCCTTTATTTCTTTTATTTTCGTTTTCGCTCTCGCTCCTCAAAACGATAATACATATACAAAAATATACGATTTTTATTTGTTTTATTATCAATAGAGATAGGGAGGTAAAAATATGTAAATATATATATATATATATATGTATATATAGTTGAACAGAAATAAAAGTATTAGCGGGTGGCAAAAAGGGACCGTTCAATTAATTTATGCTTTAGCTATTTTCAGGAATCATCTTCGTAGGCATCCCACAAATCATAAAATAGATCTAACAAACAAGCAGAACTCCAGGCTTGCGTGGGGCTTGAGTCATTGCATACTTCACCATCTTTATTGGTTAGCTCTGTCAATCCTGCCCACACACTTTCAAAAATCCATTTTCTATGGCCTTTTAATCTGTAGTATAATTGTTGATACAAATAAGAGGATGGTTTCTCTTTGGCAGCATTCTGACAACGTGGACTGGTTTTAAAGTGGAAATGATGGAACGCTCTTAAAAAGTAGCCGTAAAGCCAAACCCACTCAGGGCCTTGGTGATAGTTTCTACCCTTTGAGGTGGCAAAATCATCCGAATCTTCTCCGTTGTTGTAGTACGGACGGTAATTGTAATCGCTTGGGTCTAATGTACGCATACCTACTGGACCTCTTAATACTTCATCTGCAATGGTGATTGCTTTTATGGCATGCTCAGGCACAAATAACTCTGGTGCCACAGTCATGGCAATAGCAAAATTTGGTCTTAACTGATAATCTTCATAAGGCTTTCCTGATTTGTACAAATCTCTGTATATCCCCCGTCTATTAACACCCAATTTAGCGCTCACGTCATAATCTGCATCCTGTGATGGATCCTCCGGAACATAATATCTTTTTTCGAAATTGTCTTGAAGTAATTGATTCCATTCAGTGAAATCGATCCTCCCGCCGTCCTGCGTCTCCACATCGGAAAACTTAAACAATCCCTTGTTGTTTAGTTCAATAACAAACCTTAAAGCACTTTTTAAAAGCCCATTGATTTCTATTGCGGCTCCATCTCTGGGTGTTCCAGGAATACCAACAGACCCTGCTTTTTCACTTTCACCCATCTTATCCATCCAAGTACCACAGTTATACTGAGATCCACCGTGAATTAAGCCAGTCGACCAATCGACATGAATTTCAACATTAAACCCTTTATCAGTCATAACACGATCTAAATTTGGACCTGCATTAGCCTCTCTGAATTTAATTCCCTTGGCATGCCTACTCAAAATTTCATAAATGATCTCCTCCAAGGTACTAGAGTAACTAAATGCCTTTGGATCATCTACAGGAATGTAAGTATCATCCAGTGGGAATCTCCTTGTTACTTGCTCTTGTAATATTTTTTCGCCATCAGGAACAATATAAACATAATCCTGTACAGCTTGCAAGAAGAACCAGGCAGCATCACGAGCATTATATCTCGGGTTTCTACCGGCATCCAGCAAGTTTGGAATTAAACCATGCTTCAAAGTCTTTGCAAAGGCTAGTATATGAGCTTTAGCTTCATCAAATCTACCTGTTGTTAATAGCATACCTCTTAGCGATATGAATACATCTCTCCCCCAACATCTCATGTAGTTTACGCTAAAGTGTGGCAACCCTGCAGCCATAGATGGAACATTTTCGCCTGGTAAAATAGAGGTTGACTTCATTCTGGAAACCATCTGGATTGATGTCATAGATAAGCTTTGTACAAACAATGTAGATTTACCAATATTACGGGACATTAGCTGTATTGCTTTTAAGCGACAACAACCATAGAGGATGCCGATAATTAAGGCGAAATAACTGGGCACTAAGTAGCTCGGTAACTTTTTCACTCTATCAAACCTTGAACGCAGCCAGTTCTGCACTTCATTGATTCCTGCTTCATCGCTATAGTAATTAAGTCTACTGATAGTGTAGTCTAAAGCCCAATGTCCATTTCTTAAATTTGCACTGAGGGGATGTGCTAAATCATTATAAAACACAATTTTTCTTAATACGGAAACCCAACCTTGCAGACCACAATACACAGGCTTTCCAAAATTAGGAATAATATAAGCACCACCTTCGCCGGCGCTAACATCGTATTCTTCCGGCTCACTACGATACAAGACGGAATTTATTGACTCTAGAGTCAAACTTGAAGTGGCCTTTAAAGCACCTGACCTTATAAAATGATCTAAGGATTCGTCCACACCATTCTGTTGGGTCTCAAAAATGGCAATAGATCCTTGAGGGAATTCATTGGGCAGTTTTATCGTTGAAATCTTCTTAGAATCATCATAAGAAATGTCAAACCCTTCAAGCTCCTTTAATTTCGTGGGAATACCTTTAATGAATTTATCGTCGTTGGGAATTTCATCGCCAACTCTTTCCAAAGCATACGAAAACCTGAGAGAACAGGTGGATTGATTTAACACCACTGGTGGTAAAGTCTCGTTAGGGTCATCATTGTCAGAAAATTTCATCCTTGCTATCAAGTACCAACCTTTTCCGGATTTAACATTCATACGATGAAAAGTAATGTACTGGCCCTGGTGATGCACATGCATTTCTGAGTCTTCAATGTCATACGCCTTTTCTCCTATACTCGTTCTAATCGAATTCAAAGTGGCCTTGACTTTGGTTATTCCTATCGAGGGGCTACCAGTAGGAGTAGAAATGTCGTAATGTCTTTTTTCAGTGACCAAATTCAGTAAATGTGGAAAAATTTCGTCGTAGCCATAAACAGATCCAATGGCGGACGAGCAAAGAGCCACCAATGCAGCATTGGGCAAAGTATCCTCCACTGTTCTTTTTTCAAAGGGAGTTTCATTATCATGGGTACAGTCCATGAATAAAGCGTGTGGCGGAGTGGCGGTTAAAATCTTTGGAATCATGATCTCTGATACACATCTTATGGAGTTATCGTTGGAGTCGTTGAAACAATGCTCCTCGTTTAAATTAATATCCGCAGGATATGAGAAGTCATCCATAGGAACAAACTTATAGGAGCCAATGGGCCTCCCGCCATGCTTATGGACTAATCTAGACAACTCTTCTTCGGACCAGGCTTGCATTGCTTCTCTGATTAAAGAGGAGATACCCAACCGTTCAACAAACAGACAATCTAGTGTTTCGGAACCAGAAAACAGCTCTGCAACGACATATAGGTTCGGGTTGTATTTTCTTGCCAAATCTAGGAAATATTCGCCAACATGTATTGGAGTAGAATGGCAGTTGTCAATTCTGAACCCGTCAAATATCTTGGCGTTCATTTCTATATACTTGGACATTCTTTCCCACAGATACGGAGAGTCTTCAGGGCTTTTACCGTATCTTAACTTGACACAGTCCCCCCACACGATAACTTCTCTACGTAAATAAGCTCTTGAATTCTGCGATGCAAAATCCACTAGTGGGTTACCATTCCATATCCAGCCATTGTTGGCGAGGGCATAATCAGTACCATCTTTTCCTTTGAACCTCGTAAAGTAAGGCTCTGTTAAGGGCACGTCGACGGTCACTGGACCTTGCTTGGGCCCACCGTCATCTAATCTCAAATATTTGATACGATTGAACAGTTGCTCGAGTATCTCACTGACGTCATCGTCGTATTCTCTATATAAGGGTAAGTTGACCTCGTTCAAGATGTTTTGAGCCGTGGCCAACGAAGATTCACTGTCATCACTACCACCATCGTTAATGAGCTTCAGTAGTTGAATAAATTTTGGAACGTTAATCTTGTTTGAGTTTCTTTCACCAAGAGTGCCAAAGTTTGGCTCAGTGACGTTGTCCTTCACAAAGGAAGCTAGTTTTACGAAATCGGACGAGATGTCTTTAATATTCTCGGGAAAACTGTAACTTTCGTTAGATTCGTCATTCCAATGGGCCTTGATATCCCGAAGAGCTGTTTGCACGTTTACCGCATAATATTCCCACAGTTTCAACGACCCTAAGACATGCACTTTAATACCGTCCATGATCTTGAAGAGATCTTCTATATTTTTCAGTTCGGTAGGATAGCCCCAGGATTTCAAATTCCTACTAAAATTGAGCAATTCTTGGTCGAGCTCTATGGCGCTGATTAGATGTGGCGCAGTGATGTGGTTATACCCAGCCTCCGGGTGCTCAACTAACCAAGGAGAATTATTAGCTGTGTGGTTAAAAACAATATCTGTTAATGAAAGCATGTTTAAATCGCGATGTATATGCTCAACTAAATTTTTCACGTCTTCAGGAGACTTGAAGTGTTCCTGGTCGAACTGCAATTGGTCGTATATAGAGTAAGGCGAGTTAGACTCGCCTCTTTCCTGTAGAGGAGTGAAATGTACCATATTGTAGTTTTTAGCGGCAATTTTCGATAGGATTGGCTCCCAGTCAGAGCCCAGCCATTTCGATACAACACTTTGTAAAGCGATGGAATTCAAAGGTAGGAACTGATCGTTTATATAAAGCATGGGCAAGGCAACAAAGTAGTATTTCCTTGTTGTCTCAAGTTTTTCGTTGTCGTTCCTGAAAGATAGATAAAAGCAGTACGAGCCTGGAGCGTAGACATTCAGGTCAATGCAGTCATCCTCGTGAAAGCTGGAATGAATGATTTTTTTGTAAAATTTGTCCCTCTTGAAGGGCGTGTTGTGATCTGGTGGGCAATTAGTCCAAACTAGCCCATCCCTAGCGACAGGGGAACCTGCAGATACCAGTAGCTTGACCGTATAGAGCGGTTGGTCCTTTGGGGCGTCCTTAGGGAGCGGAATTGGTGGTAGCGTCAAGACACCTTTTCCGTAAGAGCAGCTTGTAATGGGTTCACCGGTATCCGACAAACGTAGCAGTAATGATCTATTCATAAAGCAGTTATATACTAAGGACGATTGTGGGTGTCGGGTTGACTGGAAGTTAAGAGAAGTAGTATTCGGATATGAGTGACTTCAAGTACAGTGTGTAATATACGAGGTTAGTATATATAATCATCAAGAAACCGGGGGGAAGAAAAGATTAAGGGAGCAAAGTCTCGAGAAGAATTGGCCATTTCAAGGGGTTGCTGCTGTTGTGACAAAAAAGAAAATTGGATATATTTTGGTAGCGCCGCGTGGGAAACAATGCGGTAGGGTTGAAAACCAAGTTCCTGAACCCTATGTGTGGGGGTGGGGCAGAATGAGTTATGGCCTAATCAACCTAATGGTTTTACCCTAGGGCAAATATTACGTTAACAATGATGGCGCGGGTAGAGGATTAGAATAGGGACAGACAATAAAAGGCATATAACTGAAAGGGAGTACTTAAAGAGACATATAAAGAAAGATTTTTTTTTTTCGTTACCATTCACTTCCTTTAAAAGACGAAATGGTATAGCTGGTAGCAAACGTAGAAGAACAGAATGGACCAGAAAGTAATGAAAAGGATAAGGTTATTGGCGCCAAACTTGAAGACGTAGAGCTCCTTAAGTTGTTGCAAGTATTGGATAATGACTTTACCTGACAGTTTGGATTCACCTTCCGTTCTCACGCCGAAAGTGAATGGCACTTCGCCGATCGCCACTCTAGGGTCTCTTGGAAGAGGAAGCTTGGCGAGAAGCTCGAGGGCAATCTTGAAACCTTGCGAGTTGATGTCCCTAGGGTTGCAGTTTTCGAGGTACTTCTTTTGTAGACCGAAGAACCCGCTCATGGGGTCGGAGGCGATGGTCAAAGGTCTGGCCATCATTCTAGCAGTGGAGGAAATGACGCGTCTGTACATAGGCCAGTCCTTGTCAATGCCGACACCTGGGGCATATCTGGTGCCCAGAGTAAAGGCGTGATCGTGCAAAGACTCGAACAACTTGGGCACGGTCTCTGGAGGGTGTTGTAGGTCTGCGTCCATGCATACCAGGTACTGACCCTTGGCCTCGTAGAAACCCTTAAGCACGGCGGAGAATAGACCACGTTCATTTGTCCTGACGATGATGCGGACGTTGTAGCCTTGGTGAGCTAGGGCGTCCACCTCCTCAACGGAGCCATCCTGTGAGTTGTCATCGACAAAGATCAACTCGGTCTTCTTGGCCATTTCAGGGCTCATGCCGGCAAACAATCTGGTTGTTAAGGGTTTGATGTTCAGCTTTTCATGGTAAGCGGGAACGATAACAGAGTATTCGATGCTCATTGTGGGTGCGTGTATGTTTGTGTGTAATTGAAGCGATAGCGTTATTACAATAGCGGTCTATATGAGTTAGGAACACGTAAGAATACTGAAAATTTTTCAAATACTGGAAATCCTTTATTTTTCCACGCTATTTGTCATGCGAGGGAAATCCAGAGGCAGGAATAAGGAAGAAAAATAGAACAATATAAAGCAAGAAAATAAAAAAAAAATACGCGATGCGAGTGCTATAGAATGATATTGTATTACAGTAGAGGGCGTATGTAAATATACTGGTATGTAAGGGAGATGAGCACAGTCGTCTTAGTTCGGCAGCTCCCTGATGTACAGCACGTTATTGCAGCGGATGAATATCTCGCCCAGGGTGCCGTGCGAGACACCCGCAACAAACTCTTCTGCTTCGTTCAGCTGCAGGTTAAAGTAGTTGTCCGTGGACACGAGCGTACCTCTATATTCGGTGCTGTTGAACTTAAGCTTGACGCCTACACGATGGTTGACCAGGCCTTTGAGGAACGGCTTCGGGTTCACCGGCTGCATCGCGCTGATATCACTGCTCTCGCTCATTGTCTTGTTGTGTTGTGACGTAGTGTGTGGTGTGGTATAGTACGCGGTGCTGTGTGTGCTGTGCTGTTTTTGCGTTGCTCATAGAACCGTTGTTTCTTGCTCTTACCATCTCATGTTCATATATGTTGGGGAAAAGAGGTGGAACAAGAAAAGTTACCCGGACGGCAGAGCGGTTGTTTTGCCTGCTTTGCCATAATACAGGATGGGATCACACACCCCCCAAGCCATGCTACAACTTGGAAGAGTGCAATTCAAGTTGGTTGTCCTCAGTAGTTTGAGAGATTGCGCTAATTTTGTTTTATCACCGTTATTTACTGTCAGTTGAGATTTGTCGCTTGCGACGACTAGCCCGCCGCCCTCTCGTTTGTTACAAAGGAGGAAAGTTCTAGCAAGAATAAAAGAAAAACACGTTTGAAAAAAGAAAAAAAGATACTTGTTGTGATCTTTCCACGTTCAGCAAGACACACAATTAACTGAAGCCAGTGTTTATCTGTCTGTCGCCTGCCTCCCCTTCCTCTTTTCTAGCCATGGACTTCGAGACTAATGAAGACATCAACGGGGTCCGTTTCACCTGGAACGTGTTTCCCTCTACTAGAAGCGACGCTAACAGCAACGTCGTCCCTGTGGGCTGTTTGTACACACCTTTGAAGGAGTATGACGAATTGAACGTTGCCCCATACAATCCAGTTGTGTGTTCCGGTCCACACTGTAAGTCGATTCTAAATCCTTACTGTGTGATTGATCCGCGCAATTCGTCCTGGAGTTGTCCCATCTGTAACTCCAGGAACCATTTACCTCCACAGTACACCAACTTGTCACAGGAGAATATGCCGCTAGAGTTACAGTCCACCACCATTGAGTACATCACCAATAAGCCCGTTACCGTTCCTCCCATTTTCTTCTTTGTTGTGGATTTGACTTCGGAAACCGAGAACCTCGATTCGCTAAAGGAGTCTATCATCACTTCTTTGTCTCTATTACCTCCCAACGCGCTGATTGGGTTGATCACTTACGGAAACGTTGTTCAATTGCACGATCTGTCCAGCGAAACTATTGACAGGTGCAACGTGTTCAGAGGAGACAGGGAGTACCAGCTCGAAGCGTTGACGGAAATGTTGACCGGCCAAAAGCCTACCGGCCCCGGCGGTGCTGCATCTCATCTACCGAACGCCATGAACAAAGTTACGCCCTTCTCTTTGAATAGGTTCTTCCTGCCCTTGGAACAGGTCGAGTTCAAACTGAATCAATTACTGGAAAATCTGTCTCCAGACCAATGGTCTGTTCCAGCGGGTCATAGGCCATTAAGGGCCACAGGTTCCGCTTTGAACATTGCATCTTTGCTTTTACAGGGCTGCTATAAGAACATCCCAGCAAGAATCATTCTTTTCGCCTCCGGTCCAGGCACCGTGGCCCCAGGTTTGATTGTTAACTCAGAGTTAAAAGATCCCTTAAGATCCCACCACGACATCGATTCTGATCACGCGCAACATTACAAGAAGGCCTGTAAGTTTTACAACCAGATTGCACAAAGAGTTGCCGCCAATGGACACACTGTTGATATTTTTGCCGGTTGTTACGATCAAATCGGTATGTCTGAAATGAAACAGTTGACCGACTCTACTGGAGGTGTGTTGTTGCTAACCGATGCCTTCTCTACCGCGATTTTTAAGCAATCATACTTGAGATTGTTTGCCAAGGATGAAGAAGGGTATTTGAAGATGGCTTTCAATGGTAATATGGCAGTCAAGACAAGTAAAGACTTGAAGGTACAAGGTTTGATTGGGCATGCTTCTGCTGTAAAGAAGACAGACGCTAACAACATCAGTGAATCTGAAATCGGTATAGGTGCAACGTCCACCTGGAAGATGGCTTCCTTATCGCCTTATCACTCGTATGCGATTTTCTTTGAAATTGCAAACACTGCGGCTAATTCTAACCCAATGATGTCTGCCCCTGGTTCAGCAGATAGACCTCATCTAGCATATACTCAATTCATCACTACTTATCAACACTCCTCTGGTACCAACCGTATCAGAGTCACCACGGTCGCAAACCAGCTTTTGCCCTTCGGTACTCCTGCCATTGCAGCTTCTTTCGATCAAGAAGCTGCTGCCGTTTTGATGGCTCGTATTGCTGTTCACAAGGCTGAAACCGATGATGGTGCAGATGTTATTAGATGGTTAGACAGAACTTTGATTAAGCTATGTCAAAAGTACGCCGACTATAATAAAGATGATCCTCAATCTTTCAGGTTGGCTCCAAATTTCTCACTGTATCCTCAATTTACCTATTATTTAAGAAGATCCCAATTCTTAAGTGTCTTTAACAATTCTCCGGATGAAACTGCATTTTATAGACATATTTTCACAAGAGAGGATACGACTAATTCTTTAATCATGATTCAACCAACTCTAACTTCTTTCTCAATGGAGGACGATCCACAACCGGTATTATTAGACTCTATCTCCGTCAAACCCAATACCATTCTATTATTAGATACATTTTTCTTCATCTTAATATACCACGGTGAGCAAATCGCTCAATGGAGAAAAGCCGGTTACCAAGACGATCCACAGTACGCAGATTTCAAAGCTCTTCTTGAAGAGCCAAAATTAGAAGCCGCAGAATTGTTAGTAGATAGGTTCCCGCTACCAAGGTTCATTGATACTGAAGCCGGTGGTTCTCAAGCCAGATTCTTGTTATCTAAATTGAATCCTTCCGATAACTATCAAGACATGGCGCGCGGAGGATCTACAATTGTCTTAACAGATGATGTTTCCTTACAAAATTTCATGACTCACTTACAACAAGTAGCCGTCTCTGGTCAGGCATAGGAGCAACGGCTTTCTTTTGTTTTATTTGATCGTTATTAGGCTTTTTGTATAATATAAGGCCTGTTCAGTCCATTGCGCGTGCAAGAATTTTCCTTTGGACCTGAACGAAAAGAGTAGAGGATTTTATATAATATATTCTCCGTCTTTTTTGTACTGCGTGGCCTTTACTACGAATATCTGTATCTAATTTCTTTTCTAACTTTTTTATTACCATTACTACTACTACTATTATTATTATTATTATTATTATTATTATTATTATTGTGTATGACTATAATGCTTTACTGCCTCCAATTATGCTTTTTTTATTATTTTTTTTGGCTGAAACTACAGTATAGTAGGTATGTATATATCTAAAACTCAAAAAGTGGCATGTCTAATGTAATACCATCAAAAACAATGAAATTATTTAATGGAGATAGCCTTTTACCTAGAATGTTAATGACATCCTGCGCTACAGCACCCCCTATAATGGCCGCGACAGGAGCAAACTCGATACCTTTCTGTTTGATAAACTGTTGTATGTAATCGTCCTTTACCACTGTTGCTGGTACACCCAGATTTTCACACCATACGGCCGCATCTCTTTTCATTTGTTCAAAGCTTATGGCCTTGCCCTTTTGGTTGAGACCATATTGCAATAAGGACAGGGTTAACGGCAAGATACTAGTGACTCTTTTTAACTGTCTTTGCGTCATTTTTTCCTTTAATGTTGCTGTGCTTAAAACTTCGTTCAGTGGCCTATAGCAGTTCTTGGTCTTGATTCGTTCATATGTTTTTTTTTCATCTTCTTCATCTTTTCTAGTAGTAACTTCTATAATGCTCCTATTGCTTGAAATGGGACCAACGGTGGTAGGTCTTACACTTTGCAATTTTTCATCCTCTGAAATGAATTCAATCAAATCAATAAAAACATAAGCGAACAATCCATTAGAACCAGCAACATATAATGGAATGTTTAGTTTTCGAGTTAATGTGTTAATTTTGATTGCTTCATCAATCTGCATTTCTGTAGCCACGACTAAATCAAACTGCTGAAAGAACTCTTCGTCCTTTTCTTGCAAATCCTGCTTATCAAAGTTCAACTCTATACGGGGGTTCAAGTCTTGAATTCTCTCTTTTGTTGCATCAATCTTCCATTGGCCAACATCTTCAGAGCCTATGAAGAACTGGGATCCTAAATCTTCTTCAGTCACCATGTGTCCATCCAATATGGTTAAATGCCCTATACCACTAAGGACGATACTTTTGGTAATTTCAGAACCAATTGCTCCAAGATTGATCAGCAATACTTTTGCTGATCTCATATTGGCCTGTGCTGTCATTCCCCATAGACGAATCTGTCTATCATACAGTGCAATTTCATCTTCACTTAATTTTTCTACTTTCATATCCATAGTTACTGATTTAATCCACTCAGTTTGTTCTTCTTTTACTTTAATTGATAACTGCAAAAAATAACATTAGTGTTCTAGTATCCATAACACCGCGGTTTTCCAAAGTTTCAATTAAAGACAATAGAGAGAAGAAATACTTTAGACTATAAAAATGATAAAAAGGAAAGTTAGAAGCACAAACTAATTGCCCTTTAGTATGGATTTACTACGCATTTTAGACACGAAACCAATACCTACAATTGTTGATGCTACTACTCTGGGAATCTCAGGAAATACTTCCGGTGATTATTGGCTGCCAACTACAATGTCGCTTTATCAAAAAGAACTCACGGATCAAATAGTATCATTACACTACTCAGATATCTTGAGATACTTCGAAACGTCACACTACAAAGAGGACGTCATTCTCGAATCTATGAAGACCATGTGTTTAAATGGTTCACTGGTAGCAACCCATCCATACCTACTAATAGATCATTATATGCCTAAATCGTTAATAACTCGTGATGTTCCTGCACATTTAGCGGAAAATAGTGGAAAGTTCAGCGTTTTGAGAGATCTCATAAATCTTGTTCAAGAATATGAAACTGAAACGGCCATTGTTTGTAGACCTGGGAGAACAATGGACTTACTGGAAGCCTTACTATTGGGAAATAAGGTGCATATCAAAAGATATGACGGTCATTCTATCAAGTCAAAACAAAAGGCAAATGACTTCTCGTGTACAGTTCATTTGTTTTCTTCTGAAGGAATTAATTTCACAAAATATCCGATAAAATCCAAGGCTCGATTCGACATGCTGATCTGCTTAGATACTACAGTGGATACAAGTCAAAAAGATATTCAATATTTGTTGCAATATAAGAGGGAGAGGAAGGGTTTAGAAAGATATGCTCCAATTGTTAGGCTAGTGGCCATTAATTCAATTGATCATTGTACGTTATTCTTTGGTAAAAAATTTGACAAGAACAGTAGAGAATACTTGGAGAACGTTACCGCAGCTATGGTAATTTTAAGAGATCGACTGGGCACACTTCCACCTGATTTGAGGCCCATTTATTCACAAAAGCTGCATTATTTAGTAGAATGGTTGGAAAACCCAACAGTACCGTGGCCATTACCAGATATTTACCCTTTAAAACAATATACTTCCATGGATGTAGAAAGGTCTTTGTTAACGGAAGTACATTTCAAAAAGTCAGATGATCAACTAGAGGATGCTTTTTCCAACTGTTCCAAAAAAAGAGGACGCCATGGTGCTAATAAGGCAGCATCTTCAACTGTTGCCGGAATTGAGGATAATATTACTCCAAGTTTTTACTCTACCAAAAGATTAAAGAACGATTATTATACAAATCCTTTAAAACAAGACATGACACAACTAACAGGTATTACTACAGCTGACAACTCCTCGAATGTAAATTACCACTTATCAAGTGGAATCATAACACACAAACTGATTCAATCAATGGGAGAAGTGTATATGGATATTTGCGTTCAGAAACAGGAGCTGGATGATTATTCTTGCCTTGATGATTTGCAAAATGATCATCTGAAATTTTTCTCAAATGAAGATGAGAAAATTATAAAAGAATATGAAACCGTATTGCGAACCAATAATGAAAACTTAAATAGGTCGCATGAACTAGAAGTTGAAAACAATTTGAAGTTTTCCCAAATCGAAACACTGGAAAAAGACATTGAAACTTTAAAGGGAAGTTTGATGGCCCAAGGTGAAACATTATCAAAGTTAAAAGACGCTTTCGTTAAAACAGACAATGTACAAGACGAGATCGAGAAAGAAGAAAGGGTAAGTGTATCAAGGGATACTGAGAAGAAATATATGGAACAAGAAATCAAAAGAGCCGTTGATGCTATAAGGGAAAATGAGGAGGAGACACACAAACTTAATGAGAAACAAAATGGATTAGAAAGTGAGTTGAAATTGAAATTCGAAAAGTCTGAAATCTCTACAAAAGAATTGAATGAGAAAATTGGCTTTTTGAAAAAGGAATTAAAGCTTGAGAATGATCTAAACGAGGAGTTAGTGGGACAGTTATCGAAGACGATGGACAACTTGGAAAACTTAACAATTCCACGAGTTCGTACTCAAAATGGTAACACAAAAAAAAAATCCAGGGCAAAAAAACCAGGAAATGTATAATTAAATAAATAATGCAGTGTTAATAAAACGTTAGTTTCAAAAATACTAAATACATTTCTTTACACAATCAATTCCAGAGCTTGATAGACCTATCCCATCCGCCGCTCACTAAAAAATGAGAATTATTCGAAATATCCAAGCTAATAATTTTATCAGTGTGGCCTGCTAAACTTCCCATTTTTAACCACGTATCACTACTATACACATTGATCAAATTATCATAGCCACAAGAGACAAGTTTCTTTCCGCCGTCTTCCTTTGAAAACCTTACCTGCGTAACGATGTTACGATGCGCCAATATTTGATTTAGTTGGCCTTCATCCCGTTTTCTGATGTCCCAAACATTAATGATTCCATCACCACCACCAGTGGCTACTTGATACCCGTTTGGTGACCAAGCTACGGTGTAAATAGGCTTTGAGTGTCCTGCGAGTGTCATCACCTTACTTCCGGATCTTATATCCCATAGCATTGAAAGCGAGTCCATGCCACCGCTACAAACAAGAGATCCATCGCATTGAAAAGACAGACTAAACACTCCCTTATCATGGCCTTCTTGTAGCAGCAGTTCTTGATGTGTTGACGCATCCCAAAGTCTCCAAGTCATATCATGAGAGGCACTACCTATAAATTTGCCACTAGGGTGGTATTTCACATCAGAAATACGTCTTTCATGTCCCACAAGATCTCCCAATAATCGAAGGCCGCCCTCTTCGTTTGAGTATTGAAAGTTTTTGATGAGCCCGTCTTCTGCGCATGAAATCATTTGATTGTTTGAATCAGGATGCCAATCTATAGCTCCGATTTTCCCTACATGAGAGTCGAGTTTTTGTGTCAATGGCTGCAGTGTTTGAGAATTTAATACCTGAAGATCACCTGCCCAGCTTCCCGTTGCGACAACCATGTCATCGGTAGATAAAGAAACTGCGGAAATAGGCTTCGTAGATACTAATTGAGAGCCAGCAAGCTCTAAATTAGCCATACGCTGTAATTCTGTACGCCGACTGAGTAATTCCTGTCTTGTATTGAACTTTTGATGTCTTTCCATCTCTTTCTGTAGCCTCTTTCGAGATCTTTCAAGTGAATAATTTATCAAAAATCTTCTCGCAAAAATGAGCTCAGATGTTGCTGGAGTGAAGAAGTCCTCATCGTCCTCTTCGTCTACTTCTTCCCCATTTATGTTTTCCATGTTATTAATGTTCTCAAGATCAATTTCATCAACCATTAAAATTTCAGCCAACCGTATTCTTCTTTGTTGTACATCTTCATTCTCCACTACTTCCGGCTTCTTTAAAATTGAAAGCAATCGTCTCACCTCAAGATCTTCTTCTGGTATCTTCTCCAGGACAGCTTGTAATCGTTCATGTGGCAACTGTTTCAGTATATCAGCGGTGCTTTCATTTTGTGTAGCTCCTTTATGTTGCAAATCTACCGGAAGATTTTCAAGTGCAATATATTTACTCATATTCCGTTCAACAAGGTAATAGTACTAGTCATTTCCCTCAGGCTCGTTGCAAAGTTACGATTAGTGATCATGTAACAGCCTTTCCTTTACTAGCTCTCTACGTTTAAACATTTCCGTACTTAATGACTTCGCTTGTAATAGCGATAGTAATACCAGTAGTAAAGACAACAATTTAAGAAACTGTGTATATATATATATTTCAGATACCACTACTGTTACTAATGATTCTGTTGTTTTCTCCACTAGAAAATTGTGAACATGTCAGGATCTCTTACGCTACTTAAGGAAAAGCATATACGTTATATTGAATCATTGGATACAAAGAAGCATAATTTTGAATACTGGCTTACCGAGCATCTTCGTTTGAATGGGATATATTGGGGACTTACTGCCTTGTGTGTGCTTGATTCTCCAGAGACATTTGTGAAAGAAGAGGTTATATCATTTGTTCTGAGCTGTTGGGACGACAAATACGGCGCTTTCGCACCATTTCCAAGACATGATGCACATTTATTAACTACATTGTCCGCCGTACAGATCTTGGCCACTTATGATGCTTTGGATGTTCTTGGAAAAGATCGTAAGGTTCGCTTGATTTCCTTCATCCGTGGGAATCAATTGGAAGATGGTTCGTTCCAGGGTGACAGGTTTGGGGAGGTAGATACAAGGTTTGTTTATACAGCCTTGAGTGCACTATCAATTTTGGGTGAATTAACGTCTGAAGTTGTTGACCCTGCTGTAGACTTTGTACTCAAGTGTTATAATTTTGATGGTGGCTTTGGATTATGTCCTAATGCTGAATCCCATGCAGCTCAAGCTTTTACCTGTCTTGGCGCTTTGGCAATTGCTAACAAATTGGATATGCTTAGTGACGACCAACTAGAAGAAATTGGGTGGTGGCTTTGCGAACGACAATTACCAGAAGGTGGACTAAACGGTAGGCCAAGTAAACTGCCCGATGTTTGCTATAGTTGGTGGGTTTTATCTTCATTAGCTATTATTGGTAGACTAGATTGGATAAATTATGAGAAGCTAACTGAGTTTATACTCAAATGTCAAGATGAGAAGAAGGGTGGAATAAGCGACAGGCCTGAAAATGAAGTGGATGTCTTCCATACAGTTTTTGGTGTTGCTGGTTTAAGTTTAATGGGATACGACAATTTAGTCCCCATAGATCCCATATATTGTATGCCGAAATCCGTTACATCAAAATTCAAAAAGTATCCATACAAATAGATGGCAGAGTACCAACACTACCGTGCTTGTTTAAGTGTTCTTATTTTGATGCATTATTTAGATATATATCTCTTCTTGTATAGTTTTCTTTGAGGATGGAACGTACTCCATATACCTAGCACGTCTATTATGAATGAAACTTCCAGGGTTAATTACTTTACAACCGTTGTATGTCAAATCAAATTGTGCAGAAGTAGTGTCGCAAAGAACCATTGTCGATGGTATTGGGCAAAGTGTCAAAGTGTGGTCCAAATCCCATGAAATTGGGCGCAAGGAATCAAGAAATGGCGATAAATGACCCTGGTCTAGTATTGTTTTAACGAGTTTTCTTGTTTCTTGAACCTTTTGTGGTAACTGGTCTGGTTCTTTAACTAATTCATCGATTGGTACAATATCGGTGTCTTTAGACATCATGTTATCGTTTTCAGTATAAACATCTTCGCTCTCGTTGAATGGGAATTCCAAACGGTGTCTTTTGAATCTTCCGGATAAATCGTCCCTGAAAATGACTATTTCTTGGGATAAGTATGCTATTCTAGTTGGATTTGAGCTCCATACAACGTTTCTACAGACCTTGTTGATTTTTTTGGTAAACGCACTAGGAATTGGATCTTGCGGTAATGTCCCACTTGCCCCCAATGACACCATCGACCCCCATAAATCGTTAGGACCTGGAATAAATATCATTGTGGTATTTTCGGTCAAATTGTCAAATCTTGACAGAAGCGTCGCCAAGGCATCGAAATTATTCTTATATTGAGTGGAACTACTTATATTCCGGCTACTCATTGATGCGAAAACGGGAACTGAAGTGAAAGAACCTTGCCAAATTAATAGGGTCGGTGGGTCATCATTTAATTTTTGCAAAATTTTGCTGAGTGCAGTCATAATTTTCAAATCATCTAGGAACAAATTTGCGCCGAGAATTACAAATTTATGATCTGTTAATTCTTTCTCCAAAAGGTGTAATCTAATCTTCAAATCTTTATCCAAACGAGCAATGAAATTGTTATTAGAAATGCCATGTATTCCTAAGAGATCGAGATTACCTATCGTTTCTAATGTAATTTCTCTTCTCTCACCAGGGGGTAAAGTCATGGAGGTAACATGGAATTTATTTCCTACAGAATAGTATATTCCTTCCACAAGAACCATGCAACCTGGCACGTAGTAATGGCCTTGTGTAGGGATAGTTTGGGAAATGTCAATTTCGACAGATCCAGACGGATCTTCCAGTGACCAATTGCCCTTAAAGTTCTTATTTAAGAGCCCCAATAGTAGAAAGTTTTGAGCATCCCTACCTAGTAGGTTTTTTATTGGGGTGATACTCATACTGCTGGATTGCTGCTGTCGGTTAGTATTGGACAGTTCATTTTGTAAAGACACCATAGATGATAATGGATTAAACATGTCACTGTTTTGGAAGTTTTCATTTCTCATGACTCTGTCGTTCGTGAGGTAATATCTTGTCAAGAACATTTGAACTTTGTCCTCTATATCTGGTAGAAAACCCGCAATGCCTCCTAGCCCATTCTGCTTTTTATTGGGGACGAAAATAAATTGCATTTTGTGCGGATTGTATGAGAATCTTTGTTGCTGAGAAGCATTGATAACTTTGAAGTAGTCCCTCCAGTCCAACGCCTTGGAGCTTTCTGGCTTGAAAGGCTGTTTATATTCATCTCTTTCGGTGGGCTGTCGCATGGGTGAAGATAATGAAACATTTTGTAAGGATGAATCAGCAGCGATCGGCATTTCATCGTCACTGTTGTTCTCATCGTCATCTGTCCGTCCCAAGATATTCTCCTCATGTTGAATAGGGTGTTCATGACTCCATTCGACTTTCTCACGTTCTTTCATCTCCTGTATAACTTCTTTAACCCCGCTCTGGTCGATGAAAAGGCCTCTTTCTTGTTGTTTCCATACTGCAGCAAATTGCTCGAGAAATTTTATTGTAGCAGGCCCTTGTCTCCAGTTAGCACCTATATTAGTGCCAACGAATTCTGCAAGAGCAGACAGTCCATCAGATTTAATTGATAAACCATATTTTCTTGATAAAACTCTATACGCCAGTGGCCTAAGCAGCGGAGGCTGAATTTTAACAGGCAGAACATTCCCAGAGCCAAACATTTCACACATAGACGCTTCTAGTTCCACTTACAAACTTTAAAGGCATAAACAAGTCATCTCAACTTTATTGTAACATGTGTTAAAGATGCCCAGTTGAAATATTTTACTATTATGTCACGCGAAAAATAACGCGTCACATCACTTTTGTTCCTTTTGTCGTTTTTCTTCTTTTAGATTCCATCTTGAAAAGAGATGGAATGGACAAAGTAACATAATTTAGACCCAACAAAGTAAAAAGAAGGTTGGGTTGGCATTGAAGATCACAATGGGAATTCAGGAAAAGACATTGGGGATACAAAAAGAGCGCAAATTGGTGGTTGTGCCTCGCGAAAGAAATCATGTTAGACACGCTTCACAAAGGACACGTTCTAAAAACTACAAGAATATCTCCAAAAAGAGGGCTCAACAACACGCGTTTGGATTCAATATTGCTAAGATTCTTGCCAAGATCCAAGCGTTTGTATGGGGGTCTCCCGCAGATGAGGAAGAAGAAAGCGTTGTCCCATTGTCTAAAAATTCTCAGGATTGTGTGCCTCTACAATGGCAAGCAAAGTTTGCGCAATTGCGGCAGCAGCTGCACTCTACACAAAAGGAACTACAATTTGTCAAGGAAAAGTGTCATCTGTTGCAGTCGGTGTTGGACGACGCAAACATCGATCAAAGATACCTGGAGTCTCGTCGAGACATGAAAAATATTGAGCGAGACAACCTCAAACCGACAGAAAATTTACCACCTTCGCCAGTAAGAGCAGTAAACCCGTTAGTGACTTCAAGTCCGATTCACATGTCGCCACTCCAGTCGCGCCAACGACCAGTTTCTTCCCTACAGCCCCCAAAGGGCCCCAACTTCTACGCCAAGTATCCTAAGCTTCCTCAAACGAACATTCTCAGAGAATCTCCGACTGAGGATTCGGTTCCGCACGCTGAATAGAAACACAACACGTCATGGTTGTTCTTTCTGTACATCTATTTATTCTTGCTTGATGATATTTATTGTATTGCTTTACGGGTACCCCCGCTGGGTGAAAAAAAAAAAAAATAAGAACTTCATGATATCGAACGATTTAATCGTGGGTTGAGGACATGGAAGACAAAAATAAAGCAGCATAGAGTGCCTATAGTAGATGGGGTACAAATGAGCACGGGAGATTTTTTAACTAAGGGAATAGAACTGGTTCAAAAGGCCATTGACCTGGACACAGCCACGCAGTATGAGGAGGCGTATACAGCATACTATAACGGATTAGATTATTTGATGTTGGCTTTGAAATACGAGAAAAACCCTAAGTCGAAGGATTTGATAAGAGCGAAGTTTACAGAGTATCTAAACCGTGCAGAGCAGTTGAAAAAGCACTTGGAAAGTGAAGAGGCAAACGCGGCAAAGAAATCTCCTAGCGCTGGTAGTGGTTCCAACGGTGGTAATAAGAAAATCTCTCAGGAAGAGGGTGAGGATAATGGTGGAGAAGACAACAAAAAGCTAAGAGGTGCCTTATCGAGTGCTATTTTGTCTGAGAAGCCCAATGTTAAGTGGGAAGACGTGGCTGGACTGGAAGGAGCCAAAGAGGCCCTTAAAGAAGCCGTTATTTTACCTGTCAAGTTCCCACATTTGTTCAAAGGTAACCGTAAGCCCACTTCGGGAATCTTATTGTACGGACCACCAGGTACAGGTAAATCATATTTGGCAAAAGCAGTGGCCACCGAGGCCAATTCTACCTTTTTCAGTGTTAGCTCCAGTGATTTGGTTTCTAAGTGGATGGGTGAATCTGAAAAACTTGTCAAACAGTTATTTGCGATGGCAAGAGAAAATAAACCTTCTATTATTTTTATAGATGAAGTGGATGCGCTAACAGGTACCAGAGGAGAAGGAGAGAGCGAAGCAAGTAGAAGAATTAAAACAGAATTATTGGTACAAATGAATGGTGTTGGGAATGACTCCCAAGGTGTTTTGGTCCTTGGCGCAACAAATATCCCATGGCAACTGGACAGTGCCATCAGGAGAAGATTTGAAAGAAGAATATATATACCATTACCAGATTTGGCGGCAAGAACCACCATGTTCGAGATTAACGTCGGCGACACTCCATGCGTATTGACCAAGGAAGATTATAGAACTTTAGGTGCAATGACTGAAGGTTATTCCGGGAGTGATATTGCTGTAGTGGTGAAAGATGCGCTAATGCAACCGATAAGAAAAATTCAAAGCGCGACACATTTCAAAGATGTCTCTACGGAGGACGACGAAACAAGAAAACTAACACCATGCTCTCCAGGTGATGATGGCGCCATCGAGATGAGTTGGACGGATATTGAAGCTGATGAATTAAAAGAACCAGATCTCACCATAAAGGATTTCTTAAAGGCTATCAAATCGACGAGACCTACCGTGAATGAGGATGACTTGCTGAAGCAAGAACAGTTCACTAGAGATTTTGGTCAAGAAGGTAACTAGTCAATTGATTAACGTGCTAATGTAGATTTCTTGTGTACATGAAAATAAAAAATAAAAAAAAAAAAAAACAGAATAATTAAATACAGAATCGTATGCAAAATAGATAAAGAAAAGCAGAGGACAGTTAACTCTTCCCTTTACTTAGAAACATTGTTCTGTTCTCATTATTGGATACCCTAGCATTATCAATTCTAACTTTAACAACGGCGGTGTTCTTTTCAAATATAAAAGCTTTCGCATCAGGATTAGCCTTTAGTATTAAATCTTTATAGTACTTGGATTCTTCACTTTCAGGATTGACAATTTCGGTTTCGCCACCAATAGATGCGCTCATTTGGTTCAATTCGGCTTGATTTAACTCCTGTAACAAATTTAAAAGCTCGCTTTGACGTTGCTCTTCATGAGGAATAGAAGTCGGCGTCGGAGTCCCAGAGATGCTTTCCTTGCCCACTGACAAATTATTCGCGATGATCCAATCGTGAAACAACAGGGCGACCTTAGGGTTCTCCTTGATGTTGTAAAACTTTTGTGTGTCCTGAGGAGTAACAAATATAATGTAGTCATTCTTATTATCTGTTTGACCGAACAGTTTTTCACCTGGCACATAGATATAGTTCATCAATGCCACTGAAGGGATGCAGTCTTTAGAACAGGTGGCCACGTGAACATATTTGGAGTTTTTGATCAGGTTCAGTAGATGCGCTGGTAATGTACTAGTCCAAGCCATAATTGAGATGTTTCAGGGTTTGAATAGCCTGTAATTTTACTGCTATTTTCTAATAAGGGAGGAAAAGTGTAGCAAAAAGATCGATGATTTATATTCCTTCAGGTTCATAAGGGGAGCAAATGTCAAAGCGCAAACGTGGGAAGTGACGATAATACATGTATCCCATTAAATTATCATATTATTGTTACATCATATGTACGTACATACATGTGTAAAATACGGAGGTCTACTCTGTAGTTACACGCGTGTTGGAAGTTTTCTTCTGGGACCACGAGTCCTATTTTTATTCGGGTGAACTAATGGTTTAGTTTCCTTCACTGTTTCATCTCTAGAAGTAGTATACTTGTCAGAAGTTGCAATATTAGTGTTAACACCGCTAAGTTCTGGTAGAGTATTAGATGCTCTTAAGTTTCTAGAGGCAATTATTGCGTCTAATTTTGCGTTTATGCTCAGTTCGTTTGAGGACTCTAAAACAGGCTCGGTTTTAGATTTTTTCATCAATTCGACTTTTCGCAATGCCTCTGGCAAAGAAATTTTACGTTGTGGCGCCGTTGGTGGCCGTTTCTTCAGGTTATTCCGCAATGATAGAGCTTCAATTTCGTCATTTAACTTGTTAATATCATCACCATTTTTGAGTGTAGTATTTTTCGAATTATTTGTTAGAAATGATTTTTTCTGAGGGATTGCAGGCTTCTGCTGTTTGGTTTTCTTCAGATTTTGTATACCTTTTATTGCTTCTGGAATACTGTCCTCCTCTTCTTTTTTAATGTTACGGTTGCTGGATCGTAACTTGGGCAAATCGATTGAGTTTTCGAAGTTCTGCTTTGTTGGAGAAGTTTCTACGGGACGTAGCTCAGGTAATACTATATTCAACTCCACTTTCTTTGGCGGTATGCTTGGTTTGGTCTTATGGGCGGCCAAATTTGCATTCCGTAGCTTTTGAGGTTTTTCAGGCAAAGAAGGCTTGGAAGTTGTCGTGAGATTCGAGTTTAGCATAGACTTGATAAAACTTTCAGATCTTGGAATTCTTTTCGCAGGTGGAGAAGGAGGGGTTGGTTTAGGTTTATTTTTCATTGTAGGAGATAAGGTGGTTGGTTTTAGTTGTATGGAATCCAAGTAATCGATATGAGAACTTTTTACAGTTGTTTTGGGAGTTTCCATTTCCGAATTATAACTCTTCGCCTTTGTCAATTTGTTATCTTCCAAAGAACTTAAAAAGCTCGCCGGTTTTGTAGAGCGTGAGACAGGTGGAGCAGGCTTAACGCGCTCAGGTACCACAGCATCCGGTTTTATTGACCTTGATGACGGACTTTCTGTAACTTCTGCTTTGTTAGGCCTTGTTGGAAGAAGCGGTTTCTCTTCATTCCCATCTGTGATTTTGATATGATCACGCCTTGTGGGCAAAGGCGGTGGTGATGAAGAAGAGGAGGAGGAGGGTATATCGGCTCTTCCTGGTAATTCAAAATCATATTGGATGGTGATTATTTCCTTCTCTCTCGGTCTGGGTCGACCCCGACTGGGCATACGAGGACCTTTTTCAAAGGAAGGCAAATTTTTGTCAGCATTGGAATCATTATATGTTTGAGAGGCTTTCAATTTCTGCAATAATAAATAATCTTCTTCAGAAATTAAAAATTTTTTTTCTTTTTGAGAGGCACTTCCCTCCAAATCCGGCCTTGGCGTTATTCGTTCGAGATTCAGCTCACTTAATGAGTAATGAGTCTTCTTTGGAGAAAACGTCATTTCATAATTGTACGCAGATCGGTAGGCCAAATTGTCGCAACCTTCCACATTTTTCCCTGTCATCATATCAGCCCTTCTGTATTCCCCAGAGTTGTGACTTCTAACTGGTGAAAGCGCTTCCCCCGCTGGTTTTGAACTAGGAATATTACTGTATCTCTTAGAGTTCAAATCCTCCACTTTCGATAGAAAGTTCACCAATTCAGGGTCACGCTCATATTTTGTCATACTTCCGAAACTTCGAAAAGCTAGGAAAAGCTGGTTACTGTGACTTTTATTGATTAGAATTCATATATAAATGTATATATTTATACTATATATTCTTTCATAATATTTCACTCAATTCGCTATTGTCGAAAAGTGTAATAAAAAAGAATGTCACATGGAACGAGGTTACGATAAGTATATAGAACAGTTGGACGATATTAATGCATTTGGTATTATCCTATTGGCTTCAAGACTAACGCAACTCGATCGAAGGTTTTCTTCTGGCTAGGTAAACTTGGAACCCACAGAATACGAAAAACACGAGGTATACCAAGGCAGCCAAATAAACAGTATGTGCAACACTATAAACAATAGGGTTAAAATATAATTGTTAGTAAGGAGGAGAGATATAAGAGATGGTAAATGGGTAACGGCGAAATAAATAAGAAAATATAACATACGCAGGTCCATCTTCAGGATCGTTTATTGATCCTACAAAGGATTCATGGTTTGTGTTGAAGAGATGAGCAATGACGGAAAGAATTACTACACCAAATGCCGATAGGACGGTACAACACCATGCCTTACCAGTGGATACAACGGGTCTCATTTTTTTTGCGGTGTTTGCTTCTAGCTTTGTCCTTTATCGTAGAGGTTCTTGCTTTGAAAGCTACCTATTCTTTTCTTTTCCCTTAAGCTATTTTTCAAATAATAGAAAAAAGAGTCGCGTGCAAAGCGATAAGCAATTTTTTTCAGTCTTTAAAAAAAATGATCCTGAACAGCAGCATCTTTATTATGCAGCGTTGATGCAGTTTCTAACTCAATTAGTTGAATCACCTACGCTCTTCTGTGTTTGCACTCAGTAGTATTGTGGTGTTCTTTTCGATATTCTCAGATACCGTTTATTGTGCGCCATACCGATGGATGCAGAAATATCATTTAAATAGTTAAGCCAGGAAGTGGCTGAGACATATTATCAATATTTCGGCACGTAAAGCTAGGCGGCTTTACTGAACATCAGCACCTTGAATTTCATGTTGCCTTGTATGTACAAACTAAACCCTTACTCAGTAATAAAAACTAAAATGTGTCTTCTAGTTATGAATGCTCTTAGTATAACTCTCATGAAGCAGTCAAGTCACTTTCATGTATTTTATAATACGAGGCGAATGTCTAGGCTAAGTTAAAAAACTAGATATAGAAACCATTCCCGAAATATCATATAATTATAATATCCTGGACACTTTACTTATCTAGCGTATGTTATTACTCGATAAGTGCTAAAGGAGGTGCACGCATTATGGAGACCACTACGATACGATAGCTGCGTTGTTGTTGAAGGGGTTTCTTAAGGTTGTTTTCGTTGAAGGTAAATATTGGTCGTTTTTGTGCAGCATATTGTCCTCTAGATGCAAACTCTGCAGGTCCATTTGCAGTAAAGTGAGTTGCCTCTCGAAGAATCATTAATTTCGTATAACCGTCACTATTAAAGTCAGAAAATAAATTCTGTCGTAGACAATGTTACCATAATGTTCTTGTCCATTTTGCATACACTTTAAATATTCATTTGATTTCTCAGGGTTCATGATCATAATAAATTGCGCATTCGCAAGGCGGTAGTATTATAATGGGGTCCATCATTCTGTAGCAAGAAGTTACAGTACGCTGTTCAAGCGTTAAACAAGATAAGTAATCTCGAATGAAACATTCATATTTCGCATGAGCCAACATACAGTTGCTGAGTAATCTTCATTGCGCTTATTTATCGGCATTGAGATTGTAAAGGAAGTAAAACGCATTTTTGCAGATCTGTTCTCTTATGTATTTTTAATCGTCCTTGTATGGAAGTATCAAAGGGGACGTTCTTCACCTCCTTGGAATGTGTTCCACTATCCTGTACATGTGAAATGTATAAAAGCCAAAATTGACCTTGTCATTACCAATGAATGCTGTTTTTGCAGAAATAACGAGATATCTGCAATAAAAGCAAAAGTAAGTTTGATAGCAAGAGGTTTTTGTGTTGAAATGAGTGGTAATGAATCGTAATATGAGTTGCTATGGTAACAATTTAAATGCACCCATTGTATATGTTTTAGTGTGAAGGTACCTATTGCAAAAGGAAACGTTAAAAGAGTAGCTCAGACAGTGCTGAAGCAGAGATAAGGTTATATTAATTGAGCATGATACGTTTGTTATACGAGTTGCTACATTAAGTGTTATGGTAATTACCAGACGCATTGTTATATTGATCATAATTAATGTTGAACCAATCGGCGTATATTTTATGCCCCTCTTATACGATTATATTAAGATCCATATTCAACCTTCATTAATACTGCCTTTTTGCCATTAATTATCAATATTTTAGAATATATCTCTCCAATACAGCGTTACCAATATGGTATGCCGAGTCTTGGGTTGCCAAACTAAGAGGCCATGGAATATATTTGAATGTTTGTGATTTGGCTTCATTGTAACATGTAAGTGAACATCAAAAGAGTAGGCATTAAAAGATGGGACGTCAGCACTGTACTTGTTTTTGCGACTAGATTGTAAATCATTCTTTATTTAATCTCTTTCTTTAACTACTGCTTAAAGTATAATTTGGTCCGTAGTTTAATAACTATACTAAGCGTAACAATGCATACTGACATTATAAGCCTGAACATTACGAGTTTAAGTTGTATGTAGGCGTTCTGTAAGAGGTTACTGCGTAAATTATCAACGAATGCATTGGTGTATTTGCGAAAGCTACTTCTTTTAACAAGTATTTACATAAGAATAATGGTGATCTGCTCAACTGATTTGGTGATAACTCTAACTTTTTTAGCAACAATTTAAAAGATAATTCGAACATATATAACAGTAGGAAGAATTTGTATACGTCAAATTAAGATAATTTAGCATTACCAAAGTTATTAACCTAAACATAAAATATATATGAGACACATGTGGAAATCGTATGAAACAACTGTTATGAAACTGACAAGAATGAATATATAGAGTAAGCTCCGCTTGTAAAGAGGAATCACTTAAGTGTATAAATGTCTCGACGATTACTTTAGATCCAAGATTGATGATTGATATTACTCTGTAATACTTAAGCTCTTTTAATAGCTCACTGTTGTATTACGGGCTCGAGTAATACCGGAGTGTCTTGACAATCCTAATATAAACAGTCTTAGGGAAGTAACCAGTTGTCAAAACTGTTTATCAGCTTGATTCACGGGATGTTACTTATCCTATATATTATATAAAATATGAATCATACTAAATGGTGGAAGCGCGGAAACTCGGATCTAAACTAATTGTTCAGGCATTTATACGTTTGAGTTGTTCAGCTAGGGGAGGCCGGTGTTTTACCTCATGTTGTTCGTTTTGTTATAAAGTTGTTTCATATGTGTTTTATGAACGTTTAGGATGAAGTATTGTCATACTGACGTATCCCATTTTGAGATACAACATCTTTAACAATATAATGGTCTCTTGGCCCAGTTGGTTAAGGCACCGTGCTAATAACGCGGGGATCAGCGGTTCGATCCCGCTAGAGACCATTTCTTTTCTCTTTCTTTTTCTCGAAAGAGACAGTTCAACTTATTTTTTTTGGGAGCACTAGGTTAATAATCCTATTTATTTCTGAATATAAATGATATATGTTTTTCTTAGTAAAAAAGAAATAATCTATAAATCATCAAACTTCTTGATCCCATGCTCATACAGGTCCTTTTTTTTGTTGTTCTCCTTCATTATTTTTCTTTTTTTGACAGATTTTGAGTTGGATTCTTTTTCCTCTTGATGATCTTCCTTGAGGTCCTTATCTAATTCGTCTAATAGCTCTTCCTTTGAGAGCCCGACAAGCGTCGTTTCATCATCAGAACTAGTGTCATCACTTAGATCCTCATCAGAGTGGGAGAGGGGTTCGTCGCTATCGGACTCTACCGATGCATTTTCCTCTACATCATCACTCGATAATTCCCATATCTTGATGTTTTCCAAACCACCAGAAACAACACGGTATTCAAAATCTAGATCAACAAAACTGACTTCATCCAATTCACTGTGGTTTCTTATCTCGACGACTTTTCCCAATTTGGCATTTACTTTATAAATGTTACCATTGGAACAACCACACCATACACAGTTATCATCTTGTAAAGTAGGAACAATGCAATCGATACTTTCATCTTTGCTAATTTTAATACGGCTCATTTGATCTTCCAAATCATTCTTATTCGGTTTCCAGACGGTAACAATACCCTCGCCCATCCCACACAAAAGGGTATCTGCTACTTCGGGATCGACGAAACAACCACAAAGAACTTCGTCCTCCTGATCATCGCTGATCAAAATTTTACCATCCTCGTTTCCAGCTACGTTCGGTTTGGCATCTTTGTCGCGAACGTCAAAATAAGCTAACGTTGTCTGGCCCAAAGAAATGAATTTATATGCAGATCTTTTATCAAAGTGGAAAATATCGTTGATAGAGTCGCCAAAATGTATCGAACGAATGGAATTTGATAATGCCAAGTTTTCCGAGTTTATTACGTGTATATTACCGGATTCATCGCCTATTAAAATGAATGGGTGAGTTTGAGAGGCGCATAATTTCGTAAATTTATCATTTTTTTTCTCTTCAGAATTAAACAGTGAGCTTAAGTTTACCTTTTTGACGACTTTGCCGGTCATAGTATTGGCCTTTTTTAAAACATTATCCGATCCAACAGAAAAAATATTGTCACCTTTAGAATCAAAGCACATGGCACGGACACTACCTTTATGTCTTTTAGTCTTCCAAAGTGTTTTTACGCCCAAGTCTTCATCTTTTCCTGTTTGCTTTTGTTGATGTTGTTCTTCAATATCAACAAATTTCAAATCTCCAGTTTCTAGGTCTATATCTAATCTAATCCAAGGGCATACACCTTTCTTTGCATCCTTGCCTGTAGTTGCAGTGTCAATTCTACGTCTACGATCTAGGTGCGATTGCAACTTAGCGGGGTCATAACGATGGCACACAATATGTCCTGTACCAAAGCCAGTTATTATAATGGGCAGTTCAGGATGTAAAAGAGACTGGAAAATGGGAGCTTTTAATGATAGTAATTCTAGAATGGGCAGGTTTGTTGAATCGACAACATCTGTTTTTTTTTTGCTCTTTGCCATAGCTGATGCGTGGATTGTTTCTAATTTCCCAGCTGCTTCCTCTTCCAATTGTGGCGATGATGCCATGATTTCTATGTTAAAATTTTTCTAACCATGAAATTTTTTTTTTCTAGCGAGAAAAAAAATGAGAAAAATTACTATTAGTGAGTATTGGAGACATTGTCAATGGGAGATGTTCTCTTTATAATATCTTCAACAGGTTCTTTCAACTCTGGAAATTCATCCACAATCTTGTCAGCAAGTGAATCTCTTAATTGCTTCAATCCATGCATCTTGCCTCTTTGATATTGGTTGGATCTTCTTATGGCTTCCACGAACTCTCTTGTGTAAATATCTGGATTTCTACCGTCCTCAATGTATTGAACAACTTCCAAGGGAATGTCCACCTTAGACAAGCTGGATTGAGGATCGTTGCTTCTCACGTTCAGCTTGTACAAGCGATCCACATTTCTTTGCAAGTTGGTGATCATTCCCTTGGTGGCTTCTGGAGTACCAGGAAAATCATATATCGAGACACCTAATTCAACGAAGGACTCAATAATCGAAGCCACTTGGTCTTGAGTAGTGGCCAGTTCTTGCTGCAATTGTTCATTGTTAGTGCTGTTTCCATTCATCTTATCGGTTTATTTTTCTATATATTTGCCTCTTTCTCAAACAGGAGTTAGTAGTTAAAAGTACGAAGTTCTTGTTCTTTAATGCGCGCTGACAAAAGAATTGGATAAAAGAGAATGGTGGGGGGACAAGAAGGAAATTTGTCCTAGTTTAACATGAATGGCATCTTGTTACCGGGTGGACATCACCTATTGATTCTAAATATCTTTACGGTTTATCATACTGTTCTTTATTCCGTCGTTATTCTTTTTATTTTTATCATCATTTCACGTGGCTAGTAAAAGAAAAGCCACAACATGACTCAGCAAATCTCGACAAAGTAAAAGCTCATAGAGATAGTATTATATTGATATAAAAAAAGTATACTGTACTGTTTGTAACCTTTTCAATGCTTTAAGATCAAAACTAAGGCCAGCAAAGGTATCAACCCATAGCAACTCATAAAATGAAGACCTATCATTTGAATAATGATATAATTGTCACACAAGAACAGTTGGATCATTGGAATGAACAACTAATCAAGCTGGAAACGCCACAGGAGATTATTGCATGGTCTATCGTAACGTTTCCTCATCTTTTCCAAACCACTGCATTTGGTTTGACTGGCTTGGTTACTATCGATATGTTGTCAAAGCTATCTGAAAAATACTACATGCCAGAACTATTATTTATAGACACTTTGCACCATTTCCCACAAACTTTAACACTAAAAAACGAGATTGAGAAAAAATACTACCAGCCTAAAAATCAAACCATTCACGTATATAAGCCGGATGGATGTGAATCGGAGGCAGATTTTGCCTCGAAATACGGGGATTTCTTATGGGAGAAAGATGATGACAAGTACGATTATCTGGCCAAAGTGGAACCTGCACATCGTGCCTACAAAGAGCTACATATAAGTGCTGTGTTTACTGGTAGAAGAAAATCACAAGGTTCTGCCCGCTCCCAACTGTCGATTATTGAAATAGACGAACTTAATGGAATCTTAAAAATAAATCCATTGATCAATTGGACGTTCGAGCAGGTTAAACAGTATATAGATGCAAACAATGTACCATACAACGAACTTTTGGACCTTGGATATAGATCCATTGGTGATTACCATTCCACACAACCCGTCAAGGAAGGTGAAGATGAGAGAGCAGGAAGATGGAAGGGCAAGGCCAAGACCGAGTGTGGAATTCATGAAGCCAGCCGATTCGCGCAATTTTTAAAGCAAGATGCCTAGATAGATAGAGTACGATATATAACCATATGTATGTGGCTAATTATTTATTTCCTTAATAACACCAATGATTACAACTTTCTAAAGCTGGCGGAGAATTCGCGCTGTACGAGAAAAGAGCGAAAACAGAGGAATATTCAAACTAAGAACCAAACTGCGATAAAGAGGATTGAAAGGAAAAACGAAAGAAAAGGTAAACTGACAAATATATACATTAACCGATGGGTAATTTCAGATTTCCTATAAAAACCAAGCTACCACCAGGGTTTATCAATGCTCGCATACTTAGGGATAACTTCAAAAGACAACAATTTAAAGAGAATGAAATCCTTGTTAAATCTTTGAAATTCATCGCTAGAAATATGAACCTTCCAACAAAACTGAGGTTGGAGGCTCAGTTAAAACTAAATGCATTGCCAAACTACATGAGATCTACGCAGATCAAAAATAGGTGCGTGGACTCTGGACATGCAAGATTTGTTCTAAGTGATTTTAGGTTGTGTAGGTATCAATTTAGAGAAAACGCTCTGAAGGGTAATTTGCCAGGTGTTAAGAAGGGTATTTGGTAAAATTTTTTATCGCGAAAGTATATATATATATATATATAGGATACGCACTTGTAAATAAATACATGATAATTTTTATTCTTCTTTAATAGATGATAATACTTACTGAGCAATACACTTATATGTAGAGAAGAATAAGATTATACACATACTGGGAGAAAAACAAGTAGCTATAGTTAGAGCTAAAATAACAAAAAAAAGGCATACGTACATACAATGAGAAAAGGAATGGGATTGAAAAAGGGCAGTATGTGCCACTAAGTTAACGACTGAGAGATCGAGACACTCCTATAACAAGACACACTTCTTCTTCTTCTTTTCAGTAGTGTTCTTCTTAGCTTTACCATTCGTTTTAGATTTACCCATCAATGAAGCTCTAGTGGCGGCCTCAAACACTTCTCTGACACCATAACCAGTCTTGGCCGAACATTCGTAGTATCCGGTTGCGCCAATCTGGTCTGCTACAGATTGTCCCTCCTGTGATGTAACGGGTTGTTGACCTTCTTGTCTTAATTGTTCAATGGTTTGTGGGTCGTTTCTCAAATCCACTTTACAACCAACAAGAATAATTGGCACACCTTGACAGAAATGTAATACTTCGGCAATCCATTTTTCTTGTACATTCTCTAAAGAATCTGGAAGATCGATAGAGAAACAAATTAATACGACATTGGAGTCTGGGTATGACAATGGTCTTAGTCTATCATAATCTTCTTGACCAGCGGTATCCCATAGCGCTAGCTCTACACGACGCCCATCAACTTCAACATCTGCTACATAGTTTTCAAAGACAGTTGGTACGTAGACTTCTGGAAATTGGCCCTTGGAAAAGACGATTAATAAACATGTCTTACCACAGGCACCATCACCAACGATTACCAGCTTTCTTCTGATACTGTTACCAACTTGTTGTGACATCTTTCTAGTATAATTTTTAAAGTTCTATGATTTTCTATTAGTGCAACAATAAACCTCTAACAGCGATTCTTTTGTTTTATTAATTTTGTTCCTTTTTTGAGTTTTGTAACTTTAAGTTTGGGTTGTTCCAAAAATGTTTTTGCAATACTCAGAGGAATGATCGATGGTCGAAACGATATTAAAGACGAATTCCTGCTAGTAAAATAAATATATACGATTAGGATAAAGAAGTATTTGTATCAACTACTAAAACATGTAGTACCCAATACAAATCAAACAAAAATTGTATCATCTGTTTATTTTTTTTTCTGAGGCGAAGCAAATTGGAAACAACAAGAATTCTTGTATCTTTTTTTAGCCCCTTGTCACGCCGCACGACGCGTAGCACATTGATCGAGAATCACGATTTTATCAGCGACAATGTTATTGGAAATGAGGGAATTATACTGTGTTCTTGCAGTTATCGCTAAGGTTCCATAACCCAACCTCACAGATGAGGTCAGATTTAACTATTGACCTTCTTGAAACCAAATAGCCAGAATTCCATCTTGGTTCGTATTCGTCCTGGCAAGGCAACCTGTCCTTGCCGAATTTGTGAATTGTTTGATCTGCCATTAGCACATATAAAGTTTGTACTGCGGGATCGTAACTAATATCTTGAATAGGCTTGTCCAATGCTACCGCATTATAGGGAGATAGTCTTTTAGTTCTCATTGCAGTGCTTCCTAATATAGAACTTATATCCTCAAAATAACGGGATGATACATGATCCTCATATACTATAGTGGCGGCTCGGCGTAGTGGAGGTTTTGGTGTAGAAGAGTGGTTTCGCCAAAATAGTAGTAAATTTCTACGCTGCCTTAGGGCAACCTCTGCTTCGTCATTCTCCGACCGTATGCCTTCGCTGTAACGATTTACGTGCCTCTCACCATGTAAAACATCATACAAAGCCATAGTGCCAAATTGAAATCCTTCAGGAAAGTCAACCTCGAATATGTCGTCGACTCTCCCATTCCCATATTCATCTGGTAGGCTGCCTGTTTCGTTATTAAGCCCAACTTTGATGGTGGGTAAAGAGTAAAAAATTAATCTTGAATCTAAACCGTTCCTATTTCCACAGTAAGCGGCAACAACAAAGCAGCATTCATTTAATGGTATTATCTTTTGAACTTTTGAATCAGGATACATTTCCAAGGGATACACCCTTCTCGATTCGTCAGAGGATGAAGAGAAATCCTTGATCAAGTAGAGCTTTTCGCCCATATTTGTGGTAGCAATGATATTATCGCCTACTACAGTAAACGTCTTAACTGTACTCCAACTCTTAAATGTAAACCGGGTTTCCAAAGTGAGCCGCAAAGTCGTATTATTTCTCTCCTCCTGGTCAATGCAATGTTTTGTGACTTTCAACTTGTTAAAGGACATTTCGTTATCGGTGCCCATAACTTTATAATCCAGAAAGAATATTTCACCTCTGGGAGTAATGACCAAATGATTGAGGAGTCTTGAATTGTCAAGTTTATACGAATCTATTATTTGATTGGAAATTTTGTTTTTTGCAGCAGTTAATAAAACTAGTTTTAATGAGCTAGTAAAAGAGATCAATAATACAGTTTTCTTTTCTAAAGGATTGTCCTCTGTTGCTATTGGTAATTCCTTTATTTCTAGGATTTCTTCAGAATCGTCCTTAAGAAGTTGAGAATCTAAACCAACTGCCTTACCATCTGATAGTCTAATACACTCCCATTCCCTCAAGTCCTGATTCAATACCAGCATTCGATTTATTTTGTCTAGATATAAAAATTTCTTATTTTTGCTTCTTGTAGATTTTAATAAGAAATTTCCATTATTTGATGTTAGGTATGATAATTCGAGGATTCTTAAGCCATCAGAGTAGAGTATGAATAATTGGTTGTTGTCTATGTCCGGACAGACTTCAAGGATTGAATTGTAATTACCTAGGTGCGGTAATTTTAGCTTGTAAAAATCCAATTCTCTACTGTCGTGAATTGGCGTTAAATTAACGACAAAGATTTCAAATGCACTAAATGCCAAACATTGATTCACACCAAAGCTTCTAAATTTAATATCTTTCCCTTGAAAATTAACTCTGCTTGTACACCTGGATCCTTTTTTGAAGCAGTTGTTCTGTAAAGTGTGCACCTCAAAATATGATTCATAATCGAGAGAGCAAAAATAAGGGCCGTTTATTAACACCTGCTGAACACTCAAATTATACACATCAGAAAAATCAAGTGAATCACTAATCCAGTCAGAAAAGGGTGTACGAATGACACGGTCTGGTAAAAGGATCCAAATGTCATACTTGGTTGGATCATCTGTAGACTCTTTGATTTGAAAATTGACACTCGTGACAGTTTCTAACTGCTTGAAGAACTTGCTCATGCCTTTGCTGCTGCTTAAGTTTGAAACTAAGGCGCCAGACTCATCAACAGCGTCTATATTTTCAATATAAGAGACACAGCCAAGCCCAGCATTCCAAACTATTAAAATACCATCATTGTATGTAACGTTTTCGAATTCCCAACCTGGAGAAATCTTACGCAACTCTTTGTCCCCACCAATGGGATCGATGTATATCGTATCCCTAGTTACTTGAATCAAGTTATTTTTCGTAAAATTTAGAAGGATAGTTTCGTTTTCAGTATCACATAGCAAATCTTCTATATTTATCAGTCCTTGAACGGGATCATCATTATCGATTGTCGTTGTCATAGTTAAATCTAATAAAAATATTCTGTTGTTAGAAACAGCGTCGGTCGCAAAAATTAACGAACTTTCGGTATTTGACTGGTTTATTCCAAGTCTCTGTAACAGAGCAATATCAAGGTTCTTACATTTCCATATCCTAAGATGTCTAAAAATTTGAAATTGCTTTAAGTGGATAAGTTGATGAGTTTTCCTGAGTTTATAATCAATGCAAGGTTGAGTTATTGCATTTGGTGAGGTAAGCCAAACTTGAGAATTTCTCGTGTCATTGATGTTAGAGCCTGTGTGTGTGTTATAAATTTTAGAAGACGTAAATGCTAAAATTTGAGAGTTCTCCTCTGTGGAACTATCAATTGTGTGCTTGAAGGTGATATTTTTCAAAGGCTTAATAATGTCTTTTTTATCTAAACATCTCAAATCTTCTAGAGATAATGTTAGCTCTAATGTTCTACTAAAACTTATGACTACCAGCACATAACTTGAGGATCTGGAGTCTAAATTTATCGGATTTGAAGGTAGTGGTGAAATGGATTTCAATCCTTTGAACCTAGTTAGCTCGTAAAATTTTAAATTACCATTTACTATTGTCGATCGTTCGGTGACGCAAAAACAAATATTTCCTGTCGAGGAGGATATTATGGTACAATATTGGAATTTTTTAAATGTATGTGGTTGTAGTTCTTGTAATTTTAATAACAATAAAGGAGCTGGAAAAAATGACTTGATTCCCTTGAGAGCCTTCAATTGGAATGAGTGGAATTCAGTCTCTCCTGACATGATTTGATTTGCAGAAACTAAAGAGAACTTTAGGGGTGTTTCGACTAAACATGCATTTAGTCCAATGGGTATTGTCATATTAGTCTTCTCACCATCAAATACTGTCAATTGATATACCTCTTTTTTCTTTATTTCGTTGTTGTTCCATTCTATGACAAAGTAGACTATCCTGTCATATCTTATGGCTGTTATAAATATAATGAAATAGGGATCTAAATCAGTGTAATTTGTTGGGAAAAAGGATCCGTTCATAATCACGGAATCGGTCAATGTTAAATTGTTTACTAATTGAAAAGTAAATGGTAAATGGAATTCAAAAAATTTGCAAATGCCTAGTTCCTTATGTATAAGAACAAACTGCTTCTCGTTTTGGTGCTTGATTATGTTCCACTGACCTTTTTGTCCCAGGTTCCAATATTGTAGCAAATATGTCTCTTTACCGTCATCAAGCGGTAAAATAGACAATAAGTGACCACTTGGTTGAGTGAGTAATATTAAAGTTGCAACGTTGTTGGGTTTTATAGCTATGCTGCCAGATATGCCAGACTGTATGTATGTTATTGAAGTGCTACCTGTTTGAAAGATTCCATTGTTGGATACTATTAAACTGAAATGCTTTTGTTGGATTTCTTCCAGCGACTGCAACTCAATTTTTGGTTCTTTAACATTACCGCTGTCACTGCTCATTTCTATGTCATCCAATGCTTCTATATCTGAATCATCTAAGGTTTCTGGGTTTTTATCAATGTCAAAAAGACTACCTATTAGTGTGTTATACTTTTGAGGGAAGCCGTCTGACAGTTCAGAACGTTCTTGCAAAATGTATTTTAATACTGGTTTAAAATTTATCGGACTTGAGATTGGATAACAAAATTGAGGCATTTGACCAATATTCGAATCGTGATATCTGAGCATCATCATTGATGGTTCTAGCTTTGGCCCTACACAAGGTCTCACCCAAGTTTCATCCTCGGTATTTTGATAAAAAAGCTCAGGTTCATTCCACTCACGTGTGGTGCTTGAATCAATTAACAAATTGGGGGAAACTCGGAATGACTTATGATTCAACCAATCTTGCAGCTCAAGTTTGCCAAAATCCGACGGGCGACGAATATAATGTTCATACCTGTCTAAACCATGAGTTCGCAAACCTAGCATACCTAATTGACACCGTACTACTTTAATTACACCCAGAAACGAAACGGAATGTGAAGCGATTTCTTCTCTTCTTCCAATTCTTTTGCAGAGCCCATCTCTGGCAAAGGGCCATTTGTTGGAAATCACTCTAACATGGCTTCTGTTTCCCGATAATATGCGGGTAATGCCTCGCACTTCGTTTGGTTTTGAATTTATGCTATTCTCTTTCTTTACACATCTAACTTGAAGTGATTAGTACCAGATTGAGCTCAGCTTCTCAAAATTATTTCGAACATATCAATTTAGTTTGTAAGTCATAAAAATCGATATTTTTGCTTTTTCCTTTTTTCCTAAATCTTCTTGACTGCTTGCAATCTTTGTATCCTCATCTTTCCTTTCTCATGTTTCCAAATTTAGCCTGTATATTCATAGAGACTTCTTAAAGTAAATTTTGGCAGGATAATAGGGTACTGAAATCTATGTTGCTTTTTATATCCTGGCGCTACTTAGCCGCCCAACCTTTTTGTCTTCTTGTCTTTTTTTTTCTTTTTGGCTTTATTTCTCATCAGATCACGCACCACGGAATGAAAATTTTTTTGCGGAAATCAGCATCGCTAAAGAAAAGCAGAAATAGAAGCAGAAGAGATAGATATAATTACAGAATTAGAGAAGATCAGTAGATCAATAAGCGGGATTATCATAAAACTCGAGTTTATATTAGCTTTCATCTGTCTTTAGGAAAATAATACCATAATAAAAAGGACACATCATGGCTCCACCAAAGAAAACCGTAAAGAAGATGGACCTTACGTCATTTTTAAATGATGACACCTTTGGTTCATCTTGGGCTGAAGAAGATGTCGATTTGAATAAGATCACAATTCCTATTGAAACCGCTAATGCAAATACTATTCCATTGTCCGAATTGGCTCATGCTAAAAACAACAGCAATAACACGCGTTCAGGCGGCTTTGGTGGCAGTTTTGGAGGTAGATCTAGATTAGACCCTGCTTTGGGGGGAGGTTCCTCCGATAGAAGAGAGGAATACCCTGTTCCAGATGCTCCACCATATAGGGCTGTCATAAACAACATTCCATGGGATATTACCCCAGAGGGTGTTCAAGCCTGGGTTGAAGATGGTTTAGTTAAGCCTGAAGCGGTTGAAGAAGTTGTTTTGCCAAAGAATCTAAGAGACCCAACAAGATTAAAGGGTAATGCTTTCGTTACTCTGAAAGAAAGAGCAGATTTGGTCGCCGTTCTGAAGTTCAACGGTACTAAATTGAATGAGAGAACTGTTTACGTTTCTGTTGCGGCTCCAAGAAGAGGGGGAGGTGCAGACGTTGATTGGAGTAGTGCTAGAGGCTCCAATTTCCAAGGTGATGGAAGAGAAGATGCTCCAGATCTTGATTGGGGTGCCGCTAGAGGTTCTAACTTCAGAGGTCCAAGAAGAGAAAGAGAAGAAGTTGATATTGACTGGACTGCTGCAAGAGGTTCCAATTTCCAAGGCTCTTCCAGACCACCAAGAAGAGAAAGAGAAGAAGTTGATATTGACTGGAGCTGCTGCAAGAGGCTCCAATTTCCAAGGCTCTTCCAGACCACCAAGAAGAGAAAGAGAAGAGCCAGATATTGACTGGAGTGCAGCTAGAGGCTCCAACTTCCAAAGCTCCTCGAGACCACCAAGAAGAGAAAGAGAAGAGCCAGATATCGATTGGAGTGCAGCCAGAGGCTCCAACTTCCAAAGCTCCTCAAGACCACCAAGAAGAGAAAGAGAAAAGGAAGAACCGGCTTTGGATTGGGGTGCTGCCAGAGGTGCTCAGTTTGGTAAGCCTCAACAAACCAAAAATACCTACAAGGATAGGTCTCTAACTAACAAAAAGACTACTGATGAGCAACCAAAAATCCAGAAGTCTGTTTATGATGTTTTACGTACTGAAGATGATGATGAAGATGAAGAGGCTGAAAAGCAAAATGGAGACGCAAAAGAAAACAAAGTTGATGCGGCAGTTGAAAAGCTACAGGATAAAACTGCTCAATTGACTGTTGAAGATGGTGACGATTGGGAAGTTGTTGGTAAGAAATAGAGTGTTGTATGATGATAAAATGTACATTTGTATTTACTGTTTGCTTTTTTTCTTTCTTGTTTTTCTACTCTCCTTTCTACCAGGTATTCTAACTCTATTATATAATTAAAAAAAAAATAACCATATATTTTGTATTAAGTTTCATACATGTGTTCAAGTGTATTTTTGGATTTATCATTTTTCTATGTGAGGTAAGTTTTTGAATGTCCCATTTTCCTTTCGTTTTTGGAAAGTTCTAAGAAAAAGCATTAACAATTAAAAAAAAAAAAAATCCAAATAATACTGATAGAAATATCAAGTATAAACTACTAATATCGGTAATATTCAAAAGAAGAAGCATGACTATAAGCGAAGCTCGTCTATCACCGCAAGTCAATCTTCTCCCAATAAAGAGGCACTCAAACGAAGAGGTAGAGGAGACTGCAGCGATTCTAAAAAAGCGTACTATAGATAATGAAAAGTGTAAAGACAGCGACCCTGGTTTTGGTTCCCTTCAAAGAAGGTTACTGCAGCAACTTTATGGCACACTTCCTACGGACGAAAAGATAACCTTCACATATTTACAAGATTGTCAACAAGAGATCGATAGAATCATTAAACAATCCATTATTCAGAAAGAGAGTCATTCAGTAATTCTCGTGGGGCCCAGACAAAGTTACAAAACATACTTATTAGACTATGAACTGTCTTTGTTGCAACAATCTTATAAAGAGCAGTTTATAACTATCAGGTTGAATGGGTTTATTCACTCCGAACAAACAGCTATTAACGGTATAGCAACTCAATTGGAACAGCAGTTGCAGAAAATTCATGGCAGTGAAGAAAAAATTGACGATACTTCATTAGAGACTATTAGCAGTGGTTCTTTGACAGAAGTGTTTGAGAAAATTCTTTTACTCTTAGATTCGACCACGAAGACAAGAAATGAAGATAGTGGTGAGGTTGACAGAGAGAGTATAACAAAGATAACAGTTGTTTTTATATTCGATGAAATTGATACATTTGCTGGGCCTGTGAGGCAAACTTTATTATACAATCTTTTTGACATGGTAGAACATTCTCGGGTACCTGTTTGCATTTTTGGCTGCACAACGAAATTAAATATCTTGGAATATTTAGAAAAGAGGGTAAAGAGTAGATTTTCTCAAAGAGTGATTTATATGCCGCAAATACAGAATCTAGACGATATGGTTGACGCCGTCAGAAATTTACTTACAGTTCGCTCTGAAATCTCCCCCTGGGTTTCACAATGGAATGAAACGTTGGAAAAAGAACTATCCGACCCTCGATCGAATTTGAATAGACATATTAGGATGAATTTCGAAACCTTTAGGTCATTACCTACATTGAAAAATAGCATAATTCCATTAGTAGCGACATCCAAAAATTTTGGTTCACTCTGCACTGCCATAAAATCGTGTTCTTTTCTTGACATATACAATAAGAACCAACTATCTAATAATTTAACAGGAAGGCTCCAATCTTTATCCGATTTAGAGTTAGCCATTTTGATCTCAGCCGCTAGGGTTGCCTTAAGGGCGAAAGACGGATCTTTTAATTTTAATTTAGCTTATGCAGAGTATGAAAAGATGATTAAAGCTATCAACTCCAGAATTCCCACCGTGGCTCCTACTACAAATGTGGGAACAGGTCAAAGTACTTTTTCTATCGACAATACTATCAAACTATGGTTGAAAAAGGACGTCAAGAACGTTTGGGAAAATTTAGTGCAACTGGATTTTTTTACTGAGAAATCAGCCGTTGGTTTGAGAGATAATGCGACCGCAGCATTTTACGCTAGCAATTATCAATTTCAGGGCACCATGATCCCGTTTGACTTGAGAAGTTACCAGATGCAGATCATTCTTCAGGAATTAAGAAGAATTATCCCCAAATCTAATATGTACTACTCCTGGACACAACTGTGAATCTTGGGAACAATATACAGACATTTTATTGGTGGTAGCAACTCTGATATTCCACTGTTCAGCTTTCCTAATAAGTAAGTTCAAGATTATGTGGTCATCGCGTCGAACGGAAATACACCCATACACCAAACCTCTGTGAATTTGAAAAATTCACATATGCATTTAATAGAGCATAGGCAATGTAGAGAGAGAAATTAACAATGGTGAAAAGAAATATTACCAAACACCAGCAAAAGAAATTGTATAGTATTAGCAGTACATTCGTGGTCAAGCAGAATAACAGTAAAATAATATGAGTGATAATGGTTCCCCCGCGGTTCTTCCAAAAACCGAGTTTAATAAATACAAAATCGGCAAAGTGAAGAGTACACCAGCCATCCAGCGAGATGCGAAGACTAACTTAACATACATCAAACTAAGAAAAAGAAGTAGTGAGAAAGTTTACGGCTGTACAGTTTTCCAGAATCATTATCGTGAGGATGAAAAATTAGGACAAGGAACATTTGGTGAGGTTTATAAGGGAATTCATTTAGAGACTCAAAGACAAGTGGCAATGAAAAAAATTATAGTTAGCGTTGAAAAAGATCTGTTTCCTATAACTGCACAACGAGAAATTACTATTTTAAAGCGTTTAAACCACAAAAATATTATTAAACTAATCGAAATGGTGTATGACCATTCACCGGATATTACAAATGCGGCATCCAGCAACCTACATAAGTCATTCTACATGATCCTGCCGTATATGGTAGCAGATCTGTCGGGCGTTTTGCATAATCCGAGAATCAACTTAGAGATGTGCGATATAAAGAATATGATGCTACAAATATTAGAAGGCCTAAATTATATTCATTGTGCAAAATTCATGCATAGGGATATAAAGACAGCAAATATTTTGATTGACCACAACGGTGTTTTAAAGCTTGCTGATTTTGGTTTAGCAAGATTATATTATGGCTGTCCTCCAAACTTAAAGTATCCTGGTGGTGCAGGTTCCGGCGCCAAATATACATCAGTAGTCGTAACGAGATGGTATAGAGCACCTGAGTTGGTGCTTGGTGATAAACAGTATACAACAGCTGTTGATATATGGGGTGTCGGATGCGTTTTCGCAGAATTTTTTGAGAAAAAACCTATTTTACAGGGAAAAACGGATATTGATCAGGGACATGTTATTTTCAAACTACTTGGTACACCGACAGAAGAAGATTGGGCCGTGGCTAGATATTTGCCAGGTGCTGAACTAACAACAACTAATTACAAGCCAACGTTGAGGGAAAGATTTGGTAAATATCTAAGTGAAACAGGTCTAGATTTTTTAGGACAGTTGTTAGCGTTAGATCCTTACAAGAGGTTGACCGCTATGTCTGCTAAACACCATCCTTGGTTTAAAGAGGACCCTTTACCATCAGAGAAGATAACATTACCGACGGAAGAAAGTCATGAAGCTGATATTAAGAGGTACAAGGAAGAAATGCACCAATCATTGTCCCAAAGAGTACCTACTGCGCCAAGAGGTCATATAGTTGAAAAGGGTGAATCACCTGTCGTGAAAAATCTTGGGGCGATCCCAAGAGGCCCCAAGAAAGATGACGCAAGTTTTTTGCCTCCATCAAAGAACGTATTGGCTAAGCCGCCTCCTTCGAAAATAAGAGAACTACATCAAAATCCTAGACCGTATCATGTGAACAGCGGATATGCTAAAACTGCGATTCCACCGCCAGCAGCCCCTGCAGGAGTTAATAGATACGGACCCAACAATAGTTCCAGAAATAATCGCTTCAGCGGCAACAGCACTGCACCCAACAACAGCAGGAATCCCGTAAATCGATTTCATCCTGAGACAAATGTCAGCTCTAAATATAATAAAGTACCTTTGCCATTGGGGCCTCAGTCAAGATACCAGGGTAATTCAAATGAGTCCCGGTACAAAAACTCGCCAAATGACTCTAGATATCATAACCCTAGGTACGTGAACAAGCCGGAAACCAACTTCAATAGGCAACCACAGAAATATAGTCGCCAAGAATCCAATGCACCAATCAACAAAAATTATAATCCTTCAAACGGTTCTCGCAATATGGCTGGTGATCATCATCAAGGCTCGAGACCTTCTCATCCACAATTCCCAATCTCGCCCTCACAGGGGCAGCATCAGCTTACGAGTAAACCAATAGAGAAAAAAAATGGAAGCTTTAAGGATGAAAGAGCGAAACCAGATGAGTCTAAGGAGTTCCAAAATAGTGATATTGCAGATCTATATTAGGTTATACTATTCTCTCTTCCTTTCTGGCCTCGTGGCTAATTACGGAAAGTTGTATACTGACTACTATGTAATCTATCACGTTTTGTCACTGTCTCGCTCTTTTCAAACAATCCATAAAATCGAAACTATTGTCAAAACGTCAGTACATCCTACCTGATAGGGACTGTACCAATGTCAACGTTCGAGTAAGTGATAATAAGGACCGCCTTACCCACCTTCAGGACACTCGGTTTTACACAAGCGTTATCCTGCGCGAATTTTCAATATGAAAACAACTAAGTTTTCCTGTAACATCATATATACCATTTAAAAGAGTGCCAAAAAACCGATAACGATTATTTTAAAGGCGTTTTATATAAGAGAAGAAGTAAAGAGAAAAAAGCGCTTACTAGAAATGGGGAGAAGGGTGCCAAAGAGATAAAAAAAACTCCCAGCTAAGTCACTGGTTCAACGTTCCAAATGGTATCGGAGTATTCCTCGATACAACGATCACTGCTAAAGAAGCCGACGTTTGCAACGCTCAGGACACTCTTTTTTAACCATTCTGACCTTTGATTGTGGAACTCCTGGTCCACTAATTCATGGGTGGCCAGATAGGATTCAAAGTCATCACTGACCAGGTAATAATCGCCGTGGTACTTAATACTGTCGACTAAAGGTTTGAATTCATTTGGATTTTCTGGAGAAAATTGTCCACTTTCAATGTAGGATAAAACAGAATCCAAACTAGATGGTAAATCTTGTGGATGGTATTGATGGTTGTATCTCAATTCTTCGACATTTTCACTTAGGTTACCAAACAAGAAGACATTATCTTCACCAATTTCCCTTGTGATTTCCACATTGGCACCATCAACAGTACCAATAATCAAACCACCGTTCATAACAAACTTCATATTAGAAGTACCAGACGCTTCAGTACCAGCAGTAGAAATATGCTCACTCAAGTCACTTGCTGGAATAATGATTTCAGCCTTAGAAACATTATAATCAGCAACAAAGACAACCTTCAACAAATGCTCAATTGACTCGTCGTTATTAACAATGTCAGCAACACAGTTGATCAATTTTATGATTAGCTTAGCCATGTAGTAACCAGGAGCACTCTTACCACCAAAGATTGAAACCTTGCGTGGATATTTCTTGGCAACTTCTTCGATCGAAGCACCGTTCTTCAGCATATTCTTCATTGCCAGGTAACGGTATATAATACCAAAGACGTTTAGCTGTTGACGCTTATATTCATGAATACGTTTAACTTGCATATCAAACAAGGTGTCGTCCAAATACTCTCTGTTAATGATGTCTACTCCATCATTTTCCTTTTTGATTAAATCTACTAATCTGATCTTATTATTAAGCTTGACTTGGTTCCATTTTTTCAAAAACTCCTTATCTTCAACATATTTTCCCAACTGGGTCAGTTTGGCCATGTCCAACAAATACTCCTCTGTTGGATCGTTAAGGGTTTCACTGATCAGTTTAGCCAATGAAGGGTTAGCTTGCTTCAACCATCTCCTTGGTGTGATACCGTTAGTGACATTGACAAACTTTGATGGACCATAGAACTTGACAAAATCTTTAAATATGGTCGTTTTGATTAATTCAGAGTGCAATTCAGCAACACCATTAACCTTGTGTGAACCAACAATAGCCAAAAAGGCCATTCTGATCTGTCTTTCTGGAGAGTTTTCTTCAATGATGGATATACGAGACAAAAGATCAACATCCTTGGGGAATTTTTTGGCCACATCTTGCAAGAAGAACCAGTTGATATCATATATAATTTCCAAATGTCTGGGTAGCAAATGGCCAAAGAGGCCGATGGGCCATTTTTCCAGGGCCTCTTGCATAACAGTGTGGTTAGTATAAGCAAAAGTCTTGGTCACGATGTCCCAAGCCTCGTGCCAATCTAGTTTTTCTAGATCGACCAAAACTCTCTGTAATTCAACGATGGCTAAAGTTGGATGAGTATCATTCAACTGAATAGCCACTTGGTCAGGAAATTCGGTCCATGGCCTCTTGGATTTTTTGAATCTTCTTAAGATGTCGTGTAAGGATGCAGCACACCAGAAGTACTGCTGTTTCAACCTCAACTCCTTACCTTGAGCAAAGTTATCGTTTGGATACAACACAGCGGTTATAGACTCTGCGCGTTGTTGCTGAGCCACAGAGTTTTTATAGTCACCATTATTGAATTTTGCAAAATCAAATTCTGTTGTTGGCCTTGCTTGCCATAGTCTTAAGTTATTTACATTGGAAGTCTTGAAACCCGGAACTGGGAAATCATACGCGACAGCAAGAACTCTTTCCCCACCGATCCATTGTGACGCACTCAGTGTAGTTTTACCGCCTTCTGGTCTATCAACATAACCATAAAAGGTGACAGGAATTTGCACTTCGTTACGTTCAATTTCCCACGGATTACCAGAATTTAACCAGTAATCTGGAGTTTCCACCTGGTAACCGTCAATAATCTTTTGAGCAAAGATACCATACTCATAACGTAGACCATAACCCCAGGCAGGGATGCCTTCCGTTGCCATTGAGTCGACGAAGCAAGCTGCAAGACGACCTAGACCACCATTACCTAAACCTGCGTCCGGTTCCTGGTCCAAGACATCCTCTAACTTGAAACCTAAATCATCCAAAGCCCCTTTAATCATTTCTCTTGGTTCTCCCTTTGAGGCAGCAGGGTCTTCCGGATCTTCAATCTTCATATTAATCAGGGCATTATCCAAAGCCCTACCCATCAAAAACTCCAAAGACAAATAGTAAACTCTCTTTGGGTCTCTTGTGGTGAATTTCTGCTGAGTTTTGTTCCAGTCAATGACCAAATTGTCACGAATACTCATCGAAGCAGCTTCATAAGCAGCCATGTCATCACAATTATATAGGGAACGTGCTAATGTAGTTTCCACATGGTCAATGAATCTATCTTGAAAATCTTCTGCCTTGTTAAATTTTTTGACTTGATGCTTATTCCATAACGCTCTTGACTTTAAAGGAATCATCGTGTCAATTGACTTGATTTCTTGGGGAAGAAACCCCGTAAGTCTCCTTGTAAGCCTTGGGATTTGGTGTGGAGAAGTAGGTTCTTCGGTTATCATATCATTGGTAGTACTAGTACTAGCTGGCGGCATTGTTCAAAATTAAATTAAGTTGAAAGCTGCTTTACTGAAATTGTAATGTAGAGAAGTCAAAAAAGATCCAATTGTTTTTCTTTTGGATATTTTTAGTAATCGTTACCTTCTCAATCTGTGCTTACTTTATATTACAATAGCAAGCAGAAAAAACTTATAATACTTCGTACGTAATCAAAACAAAAGGTACAACAAGAAACGGGAAGGCACAAAGAATCTTGCTTTACTGCTATACAAACTTCATGCTCCTTTTATACATATAATATATTCGTCGGTGTTCCTTCCTTATCTTTTGTAGCAGTGCACATGGTAGTTATTAACCTCCCCTGAAACTTTTTTAGCGAAAATTATCCACCCCTTACTTATTTCCTCGAGAGTCTCTAAAAAGTAAAAATACAATAACGGTAATTGGGGAAGGCGTTCCTTGTTAATTCAAAATGTTATCCTTGAAACATAGAAGGTGCTGGCTGCATCTCGCAGAGCTTCCTCTTCCGTTGAGCGTTGTATTCTTCCCCCCACAGTGCTACTAGGCGATGCCGCTACCCCTTGAAGGGCCTTCCCGCTGTGGGGCAGCGGCCTTTTTTCCTTAGTGGGAAACAAGCACCGGGGTATATTTCATTGTCTATCAGGAGAAGAGATCGTATACAAATGTTCGTGAGACGGTTTCATCTTGACTAGTTGCCTTGCTAGTCGGATAACTAGTGGAAAGCAGCAGGACACTCCCGATGAGTTTGCGTTTCCACGGGGTTTGACAGAGCTACCTATTGCCTTTTTCATCGAAGGAAACGGTAGTTGGACCTTGCCTTGGATAAGTTGGTGAATCATCCAGAGCTTTAGAAGGGAGCAAAAAATAAAATCTGCGCAAGCCCGGAATCGAACCGGGGGCCCAACGATGGCAACGTTGGATTTTACCACTAAACCACTTGCGCTTGTTATTTACATGAGTGTGGTACTTCTATTGATGGTAGGTGTTCCATTACTTTTTTCGTCTTAAGATGAGCGAGCAAACACAGGGAGAAAATAAAGCGCAATTATTTACCTCATAGGGTACACAATATCCGTGAGAAATGGATGAATTTGAAATAATTATACAGACTCCTCTTTTTTCAACGTAAAATTATAAGCATAGATTAGAGGCGCTCCTGGATAATAATAGGATCACACACAAGTAAATCAGCAATTTCTCATATCGTACTTATTCGGTAGAGTTAATAATATTCTACTAAAATAACTACTGGTAAGTAGTGAGAGCTTGATTTTTGTACTAATAACTTGTTTCAAAAAAAAAAAAACGAATAATCAGTTTTACAAAAATGTGTATACCTATATAAACAATCTTAGAGGTAAAGTTCTCCCTCACTAAAAATAATAAAAAATTACGTGCAGATGAGAACCCCGTCTTACCTTAGTATACCTTTAGTTCCCTTTATGACCCGATTTGAACGATAAGTCTTTTATATTTTATTTCTTCCTAAAAGAAAAATGTATGCATTGTAAGTAACTTTTTATGACCATGGTAATAATTAAAGCCGAGGGCTTGTAGATTTACCATCAAAATACCCGCTTAAGAGGATAACTTGAACTTCGAGCTAGTACATTTACCAGTTAGGATATTCTTAGGGAACGTGTAACCAGCATCTTCCCAAGTAGTTAAGTTTGCATTCTGGAATGCATTTAAGTGCGATTGAATATAATCATATGTTGGATAGTCACTTGGATCGCATGTCACGGATATAGCATTACTTGGTTGGTATATTCTAACATAGTCAATCGACATAACCACTGGGAAGAAAATATACTGCCAATCAATATAAGCCCAATTGTTGGAAATACCCAGATTTAGAATAATCGACATTGGTTCTTTACTGATTCTTCTCCAACCAATATTACCATCAGGATGTAAGGCTTTAGCATGAATAGTATAAGTTGGAGTATCACCAACAAACCAACGGATATAACCATTGTCGTCATCGTTCAGATACTCAATGGCATATTTTTGAAAGTAGCCACCGTACTCACCGAATTCATACCAAGTTACGTTCAAAGTTGAGACAGCAGACACGGCTTGTTGAAATGGACCGCCAGTATAAGTGTTCATGGTCGTTGTTGTGAAATTGTAAACCTCGATAAAATCATAGTCAGGCATGTACCAGATATCAAAAGGTGCAATTTGCAAGGATTGAGAGGCTATACCTACACCAATCTTAGTATCAGTTTCACCTTCCAAAACATCAATTTCTGGAGCTCCTCTACCAACACCTTGATTCGGATGATCTTCACCATCACAAGTACAAATACTTAACTTTTGTCCCGGCAAGTAAGAAATACCATCCGGGGAACTTTGGTTGGGTGTAATACCAGCATCACACGATTCATAAGAATAAGGCCAGACACCTTGGGTACTAGCCAAATAACCGGGCCTCCCTAAATTACCCATAGTCCAAAGACCGGGCCACAAACCTGAAACACGGCCATAATTTGGTAGATTTGCAGAGATTTCTAGAGCACCCTGCGTGAAACAGACCTTATTCCAACTCTGCAACATACCTGATCTGTAATATAAGCCATGGTTCTTAAAGGCATCCATTCTCAGCTGCAAGGTTCCGTTCACAGTTGTGGAAGCGTCTGGACTGTACCATTCTAAATCCTTAGTAGCATCATAGTGAACATCAGGGGCTGTCCAGTATGGATCATCCCCATCATAAAATGTTCTGCCTTCTGCATTAAACTCATCAGAAAATACTAATTCCCACTTAGAGCCATCCATAGCTTCTCTTGTCTTCGCTGTATCAGGTGTGTCTGGGTCAACCAGAGATGTTCTAATGGCGGATAGTTGAGGATATTGGTATTGAGTTAAATATGTAACTTCTTCAGTGTTGCTTTCGTGATCAATAGCACCGGTAAAGGTCAACGCTGGCAAAACAATAAAAATAAAGATGGCTGCCAGAAACAAGAGCAATACACCAGCTAGCCCACTAGCAGACCTTTTATCCATGTACTTGAAGTCATCTATGAACCTCCTTCTATCCAGTCTTGCCTCTTCTTCGGGGTCAGGATTGTGTAAATAATCATCTTCTTCCTTTTCATCTATCATAAGTGGGAACGATGAAGCAGGATACCCACCAAATGGAGAAAAATCTTGCTCGCCCAAAAACGGATTAGAAGAGAATGAGGCGGACGACTCGTTTCCTGGAGATGATGTTGGCGAGCGACCATGATGGTTCAGTTGAGTCATAGAAGTGACTCTGGAACCCACTAAGGGATATCTATCAAATTCTGGCGGTGAGAGAATATCATTCTTCGATAAATTAGAATTCAAAGAAGGAGAAGAGGCTATAGCTCTATGTGGTGGCTGAAGAAATGAGTTATCATTAGCCGTACTCACAGCTCTACTATTGTTCCTGGAATAGTAACCTTTGTAATCAGATACACCTTTATTTTGACTAAGATCTAGACGAGAATTGTCATGAAGTAGTGAAGAGTCACTCCCCTGTGGCTGATAATGAACAGAAGAAGACAGAGATTCTCCATCCCGCGCATTAGATTCTTCGTCACTCCCCATAAAAGGGTTTGTGAGACCAGCATTATCGTTGGTGCTATTGTCATTTTGTTGTCCAAAAGAAGGTGATGAGGAAAGAGGAGCACCATCATGATCTTCGCCTGTACCATCTGTGTCCAGGTTTGTGCTACTAAAGTTGTGCGTTTCAGTTAGATTTCTCAAAGGCATTAGAGTAAAGGAGTGAGTGGTATACCTATTCTGTAAACTTTAGATGATTTAACGAGAGAAATGTTGTGCAACTACTAACTTGCCTTAGTAGAAAAATTCTAACAACAATATATTTATAGACGATAAAGTAATGAACACTAGTACGAGAGGACGAATACAATAACAATATGCAGCTTTCTCGAGCACTTGCAGCAATACGAAAGCTTTGGACTGAAAATAAAAAAAGAAGAAAACGTTTGTGATTCTTAAGTGCTTCTGTAAGCTAAAAATATTTTAACGGTTGTTGTTTTCGACGTTCCTAGTTAAATTTTATCAGAAGCTGTTTTATTCTGTGTTTTCACCAAAAATAGCGTTAACTTTCATCTGATCAGGAATATGAAAAAAAAAAAAAACTGTCCAAATAGAGCGTATGTGATCTGAAGTCTAGAATTTACCGCTTCAGGATGATTCTTTGGCGTTTTGCGGGTAAAACGCCTTTCAGATCGCGTCACACTTGCAGGCTGAGAGGAAAAAGAAAAGAGGGGAATGAAAATCACTAAGCCACAAAAACAATAAAGATAATTTTATACGAAATATACATTTTTGTATTCCATAATCAAAAATTAAAATGGACGAGTCCGGAATCGAACCGGAGACCTCTCCCATGCTAAGGGAGCGCGCTACCGACTACGCCACACGCCCGAATCTTGTTGGAAATAATCCATTGTGTACCGTATTTAGTACTTGTATATCAACGCGACATGTATCAAATTGCACGTGACAACTGCGAGAGTTGATTGAAGTTCAAGATAATTGTTGGAATAAGAATCAACAATCATCTATCGATTAGTATTCGTACTATTGGCATGTTATCGTATACGGTGCAAAAATATGGCATAAAGATTGAGAAACAGTGAGCACATTTAATGAAAGCTGAAATGCAAGGATTGATAAGTAATAGGATAATGAACTTCTAGTAAAATCTATTTACCTGATATTATAACCTTTATCAGTGGTGGATTCCCAACAATTATATGACTATACGCCTTTTCTTACTTAAAAATTTAGAGGAGTACCTTCAGATAATGCTGAGGAACATACCCCTTGTTGATACTGGTATGAACATTCTTAAGACGGGTTCAAACGCGCTATTAGCGATGCGCTAATTTTTTTTTAGAATTCAAGCGCCCAAGAGAAGGGACAATGGAATTTTTTGAAATGCATTAATAATACTTCATATTTGCTACTAAATTTATCAAGTTTGATATCTATAATTGTAGAATTAGAATATGTAATATTTTGTGATAGAGTAGAAAGCCTTACAGGGTGACACTCAGTTTGAAGACACGCGGTAAATTCCGTAGCCCGTATTTCTTACCGCCCGTTCAATCTTTTAGATACTTCCTTTTTGATGATACTTTCTTGATTACTTCGACTAATATTAAAAGCTCTTATCTCCTGCTCTATGTCATTCAATTCTTCTATCTGATTGTGAGATGTTGAAACCCTATTAACGGCGCTATCATTCTGTAAGCCATTGCCATTGAAAGGTACTTCAATCCACATAACGCCATAAATCTTATCAAAACTGTCTGCAGACATGCTTGTTCCACAAATTTTAAAGTTGTCATCAATTATGTTATTGAAGGAGAATTCCCTGTAAAAGTGATCATTGGCACTAGATATAATAATACCGTTTGTCAAGCGTGATAATTCTAGGTGATAGTCGTCGAATAATATTTCGATCGCCTCTATATCAATATTGTTGGGGTCCAGTTTCTCCATAATCTCAGAAGTTAACCTATTTTCGTCGACACTCTGTTCCACATAAATTTGATTACCGTCTTTGTCTGATATCAGTTCATAAGATGGTATGTATACTTTTTCCCAAATCCTCGATAACTTTTGTTTGACAATTTCTGCAATGAGTCGGCATGTGATTTCTTTATGGAGAGAAATTATGTAAGACTGGTTTACCTTTCGTACAGAAAAGTGTGGTTGGCGTTTATTCTCTCGAAGGGGTGGACGTAGTTGCGGCTGTTGTATTTTTCTTTTCTTACGGATCATATCCAGTGGTCCATCAGATACATTAATCTCAAGAAGATTAGGTTGACAAATGCATGCGGCAGCCATTAGTCAGTTTGCTGTTTTACGACCAGTCCTATCGAGTTCGGTGCGTTGAGGAAACAAGGGATGGAGTAGTCTTATTGTAGCTTATGAAGGAAATTTTCATTTTTACAAAAATAGAAAGTTGGAAAAAAAAAAAGGCTATAAGATATATCGCAATTATTTTTCCCTTTCTCTTTTGAGTAGGAAAGTTCCCTTTTTTCTATGGAGTTCTCTCGCGTTCTTCTGGGAAATGATTTTTTTTTCCACTGCTTTTGAGAAGTGTGGCGCTATCAATTGCAGAAGGAAAGAGCAAGACATCAGGGACTGATGAACAAGACCAGAAATAAGGGTCTATTTGAATTGAACGTCATATTTGGTTCCTGTGCTTCTAGCCAAATTGCTTTTTTATCATATTTTGTGCATGTGTGTTTATTTAGATTTAGTTGCGATCAAGTGTAGAAACACATTAAAAACTATGTTGAAAAACATAAAAAGTATTTGCAGATCATTAAACATTAGAATTAACTATTTATCATTAACTATTATATTAGATATTACTAAAGATTAAAATTTGTCATTATATTACAATCAGAACATTCTGTTGTCATAAAGTTCTTCAATTGGTGAAAAATTCCATAAGAGAACAGAGTATACCTCTCCACATTAGAAATCTTAGAATTCCTCTCAGCCATTTTGGTCTGATTCTATAGAGTAGGACACCACAATTATCACCCATAAGATCAGTGCTCTCAGAGTCCAAGCCTTCTGCTTTTTTTATCAATCTTCTTGCGGGGCAGCCACCATTCCAGAAATTCCACTTTTTCACACCGCCGCATAGGTTCAATCTATCCAATTTCTTAAACAGGGGGCCACGAGGACCTCCGATATACTTCCATTGAGCTACGCACCATTTCTGTCTTGGATCTCTAGCTGGTAGTTGTTGATCACCCCATCCACCTTGAAAATGCAACCAATCCAAACCGAGAGATTCTTCTCTCTCTGAGGAGGGTGTCACAGTTTTACCATCAAAAGTATAGGAGTAAAAGTTCAAAGATGGATCCCACAGGGGACCACGATCGGTAAAATCACTCAAAGGCATGAAAAAAAAAGGAATGTCATGAGCATGCTGCCCAGCGGATGCATAATTAGCATGCGTGCCTCTAGCACTAAAAATCAACGGTCTTTCCAGTATAGTATCCCCACCATCGTCACCATCTTGCTGTTTTCTTTTCCGCAGTTTCTTAAATTTCTCAACAGCTTCGTATCTGTAGCCTGTTCCACTGGAATGCGCACTCATCCAAAGATATTTTGGAATACCTTTATAAAACCGAACCAAAGAGTGTTCCCAGTCACCGACGTGATTGCCCCAGGGTCCATGGCCCATAATAAAAGGGCCATGATTGAATGGGTAGAAGAAAAACCAGAACGCATCAACCCACCCGTTCCCCTTGTCGACTACGATCAGAATAGCAGGCGCCTTAGAGTTGTAGCCTGTTCCGTATTCGGGTAGATGACCGAGCAACCATTTAGGGTCCTTGTCGAAATCGTCCAAACTGGTTAAAAATACCTCGCTACTGGGGATACGCGTTTCCGTTTTGTTGCCAAATAAATCTACGTGGTATTCCGCCTTCAAGTCATGCAGTGTCAAATTTTCATGAGTGGATATAGAATTGCCGTTTTTATCTTTAATTTGGAAGTTTTGAACGTACTCAGCAATGTCCGATGGCCAATATTTCTCTTCGCTATACAAGTGCACTAAGGGACAATGATTGATGACATAAGATGGAATCTCTCCAGGCGTATGCAGACTTCTCTGATCATCTGTCACATCTGTGGGATTTAGTATGGGCGGCAATTGGCCGTCGACTTTGAATCTGTTCCGTTGACCCATGGCCATGTCTCTTTTCATCAAAGGCTCTAACGGATCATAATCTTTCAATGGTGGAAGGACAAGCGCCTGTATGACGCTTAGATCTACTATTAAGAACCATAACAATATTCGCGCTAGTACGCAATGCATTCGCTAACTGAATTGAAGTTTGCTTTACCTATTGAGTACTTTATCAAAGCTGCCTTCTTTGTCATTGACGGTAGCTTCAAAAGAAAAGGAAAGTTCAATTGTTAGTTCTATTATAAAGAAGAGAAATTTCAATTTTACATATTCGGAACTTTCTCTTTTTTCATTCGGCTAGTACAACTACGTAGAGAGTATATCTCGCATCCGTCGTATGAGTAACGAGTTATGCTTTCCTTCAAAAGAAGGGTTCTTCCTTTTTCACTTTTTTCTTCTTCCTATTTACACGTAGGACAGCGAATACGGAGTCATGAAACCTTAATAATGCGCTGTTTTTTATTTTTTCTAAGTTTCAATTTGATTTTGTCGTTTCCGTCATAGCCATATAACTAAATTGAGATATAAACTATTTTTATTTTTCCGAGAACGGCCACTGCTTTGGGGCATGCATTATACGATTTCTCGAGAATCCGGTGAAAGCGTATACCCAAAAGAGCAACATAATTGACTGACCCACAATTTGGTTAGAGACATGCTATGCTGATCCTGCATATCTCAAACAGGCAATATGATAACATACATAAGCAATCTCGGCTACGCGGATTTTGTGTGGATCTGAAAAAAAAAAAAAAAAAAAAAAAATAGCGCGGAGCCGGGTGAGAACGTTGGACGGGTAACATAAAAACAGAGCTCTTTATATAATCAAGCATTCCCTCCATACAAAATGTGTCTGCAGCCACGTGCAAAGTACGGTCGTCGTGTGCTAAAGATCAGTAAGTACAGTCTACCGGGCCTCTGACTAGCTTCTCTGTGCTTGGCGAGGGGTTTACTGGAGCCCAATCGGACTAGCCGGGCTTCGTCACTGCGGCAATGTCTTCGCCCAACGGATCGGACCAGCTCACTGATTTCACCCAAACGGGAAAAAGGAAAAACAAAAACAAAACAGAACGGCGTAGTTTCCGGCAGTCATGATGATCCCTGATCCATAGAGCCATTTTTTTCATTTTTTTCCTAATGCATTTTGTTCATATTCTGGATCTGCGTTAAACGCTGTAAAACTGGCTCGTTTCTTTTATATATCTTGCAATCATTCGCTGCTCAACCATCCTAGTCTCTTTTTACACGTACCCTTTTTCCACTTTTTCTTTTAGTTTATATATTCTTTTTGCCTAAGAACATTTGTCTTTGTAATCTACTTAACTTAGCAATTGTCAGCTGTCCTGTTACAACCTGTTCTCCAAAGTGAATACAATAAGCAGTATTTGCTCTTTTTCGTCTAGGTGCGTTGATCTAATCTTCTTTTTATTTTTCTTCTTCGCTCAGCCTTTTTTGTCCTCACCGGTAGCGTTCACCCTAATTCTTTAATTGTCATACCCATAATTATACTACAAATTTCGTGGTCTAGTTTTCTAATATAACTAATTACTTTCTCCCTTCTTACTTCATTATTTTAATTTTGCATTAGTACTCCTCTAGCCAAAGATAAACAGAAATGAACAGACAGGAATCCATAAATTCGTTTAATTCAGACGAAACATCTTCGTTGTCTGATGTAGAAAGTCAGCAGCCGCAACAATATATCCCTTCAGAGAGTGGATCCAAATCCAACATGGCTCCTAATCAACTGAAGTTGACCCGGACGGAAACCGTGAAGTCATTGCAGGACATGGGTGTGAGCTCCAAAGCCCCCGTTCCTGATGTTAATGCTCCTCAATCTAGCAAGAATAAGATTTTTCCTGAAGAATATACTTTAGAAACCCCTACAGGTTTGGTTCCTGTCGCCACTCTACATTCCATAGGTAGAACTTCTACTGCGATTTCCCGTACGAGAACCAGACAGATCGATGGCGCTTCTTCGCCTTCTTCTAATGAAGATGCTTTAGAAAGTGATAATAACGAAAAGGGTAAAGAAGGCGACTCTAGTGGTGCGAATGACGAAGCTCCAGATCTAGATCCAGAAATTGAATTCGTTACCTTCGTGACTGGCGATCCAGAAAACCCCCACAACTGGCCTGCATGGATCCGTTGGAGTTACACTGTCCTGTTGTCCATCTTAGTTATTTGCGTTGCCTACGGTTCTGCTTGTATCAGTGGTGGGTTGGGAACCGTTGAAAAGAAATTCCATGTTGGTATGGAAGCCGCTATTTTATCATGTTCTTTAATGGTTATTGGGTTCTCGCTGGGTCCTTTGATTTGGTCTCCTGTTAGTGATCTTTACGGTAGAAGAGTTGCTTATTTTGTTTCTATGGGTCTTTATGTCATCTTCAATATCCCTTGCGCCTTAGCTCCAAATCTAGGTTGTCTTTTAGCTTGTAGATTTTTATGTGGTGTTTGGTCATCATCTGGTTTGTGTTTAGTTGGTGGGTCTATTGCCGATATGTTCCCAAGTGAAACAAGAGGTAAGGCTATTGCTTTCTTCGCTTTTGCTCCTTACGTCGGTCCCGTTGTTGGTCCACTAGTTAATGGTTTTATTTCCGTTTCTACCGGACGTATGGACCTGATTTTCTGGGTCAATATGGCCTTTGCAGGTGTTATGTGGATCATATCTTCTGCCATCCCAGAAACGTACGCTCCAGTTATCTTGAAGAGAAAGGCTGCTAGATTAAGAAAGGAAACTGGTAATCCCAAGATTATGACTGAGCAGGAAGCGCAAGGTGTCAGTATGAGTGAAATGATGAGGGCTTGTCTGTTGAGACCTTTGTACTTCGCTGTCACTGAACCTGTTCTAGTTGCCACTTGTTTCTACGTGTGTTTGATTTACTCTCTACTATATGCGTTCTTCTTTGCCTTCCCTGTCATTTTCGGTGAACTATATGGCTACAAAGATAACCTTGTGGGTTTAATGTTTATTCCTATTGTTATCGGTGCTCTTTGGGCGTTAGCCACAACTTTCTACTGTGAAAACAAATATTTACAAATTGTCAAACAGCGTAAACCTACTCCTGAAGATCGTTTGCTAGGTGCTAAGATCGGTGCTCCATTTGCTGCAATTGCTCTATGGATCCTGGGTGCTACCGCTTATAAACATATTATTTGGGTTGGTCCAGCTTCAGCTGGTTTAGCTTTTGGTTTCGGTATGGTGTTGATTTATTATTCATTGAATAATTACATTATTGATTGCTACGTCCAATACGCATCCAGTGCTCTGGCTACAAAGGTTTTCTTAAGATCCGCCGGTGGTGCTGCCTTCCCCTTGTTTACCATTCAAATGTACCACAAATTGAATTTGCACTGGGGTTCTTGGTTGTTGGCTTTCATCTCCACTGCTATGATTGCTTTACCTTTTGCATTTTCTTACTGGGGCAAAGGTTTGAGACATAAGTTATCCAAGAAGGATTATTCCATAGATAGTATTGAATAAGAGTAACGATTTTACGAATCGAGCATAATAATGAAAAAATTATAGTAGTAGTAATGATAAAAACATAAGCAAACATAAGCAAACATATCAAACATGCATTCAAACCATTATCCGACAGTAATGTACATATATTTTTACGTATTTTACATTCTTTCTCTATTGTTCTTTTATCTATTGCTATCCTAAACAAATATATTGATTGACCTTCAAACCGTGAGTAACTTTATTAATTTATATGTATAGAAAAAAAAAAATTGAATTAGAAATTTGAACTTTTCAAGTTCATTCTTCTTGTACCTATGCGATGACTTTATTTTCGGTTTTTACATTCCTCCTCATTTGACCGAGGAATACGAATTTGATTGACCCCCACTCACTAAACAAAGGGTCGGAATTCTTTTCCACTTTAAAACTCAGTAATAACAACAAAGTCAACAAAATAGTCCTATTGCAAAATTGCAGGTTCCTTAATTAATATTCTGAAATGATCATCAATAGGCGTATTTTGAAATCTTTTGAAGAGATAAGTCATTCATTAGAGGAATCACTACGAGAGGTTGCATTTGATTCACAGCAACAATTGATTCAAGACGTACGTGAGGAAAATGAAGAACTAAGTAGGTTACAAGATCAATTACAATTGATCAGGTCAATTGTTGAAAAAATCTGCATTTCAATCAAAACTGACAATATTGACTCTTATTGTTCGGTGCCTTTTGATTTGCTATACAATATTTGCAAGGACATTGCTGATCCCTCATCCTTTGAAGACGGAGATTTGCAATATCTTGTTAGCCAAGCCATATTTGAGTACATTATATTATTGTGCTACTATTCTGTGACCAACGAATGCGTCCAAGGTTTACCTGCCGTGTATGAAGCTGAACAATACTACAAAACAGTAAGTGATTCAATCCTAAAGTCTTTTCTTTACTGTTTACAAAATTCAGTATCGACAATACGTCTTTTATCTCAAACTGTTTTGAAGGATGTAAATAAGAAAAAACTGTCGCATCAAAAATGGTCCCTAAAGGCCTTGTCAGTTGATTTACTAGAAAAAATACGCCCAAGAATAAACAAATTTATGGTGATTCGGAACTTCAGGTTTGTCGGGCTACCGAAGAAACCAATTGAAATAGCTTCATTGGTTTCTGATATACCTCGCGGTATAGTGCACGAAAGACTTGATATGGTCACTCAATCATCAAAGTATTATACTATTAAACTGGGGCAGTTGATCACTGAATTCGATCAACAACCAGAAGAAAATGGTATGTTCACCGAAGTACATTTACCGAACTACGAAAGACGTCTAAAATCTTTACAGGACTTCTTTGGATTAGCCATGTCTGATTCGAATTTACTAGATGTGATCCAATGCTCAGCGAAATTTCATAAAGATCATCCTTTAAGAAGGTTCACTAAACCAAGTATATTGACTAGATACTGGCCTTCAATTTTGTTGTGTCTTTTATATGGACCATCTTCTGTTATGTCGTTGTGGAATTCCCGGTATTTTATTCAAGATTTCATTAAGACCAATGTCGTTGACTTTGCAAAAGGGCTGATCTTGAACTGGTTATGGGCACCCCTGAAACAGGTTTGGTCTACTGTTAAGCATGACGAGGGAAGCGCCATTTCAGTGACATCACAGGAGACATTAAACTCTGACATGGATTCTCTTACCAGAATGATTGTTAGTTTTGTTGTGGATAATAGTGATTCGACGTCTAACAGCCCCATAGACCCTATTCTATTGAGTACTAAAGTCGAACATGGTGATTTGACCGAATTTATGGAAATATATGAAACACAACTACATCATCCGATAAAGAATATAGTTACGGGTGGATTAGTCAGGTCTTTATTGATTCAACTGCAAAAAACAAAAGTCGATGGATCTATGGCATTGAATGGCATTGATAAAATGCTGAAATCGCAACAGTTGGTGTTTGGAGTTGTAGCATTATCTCCGGCTTTAGTGATACTATATTCTTCTATAGTGGCGTTAAAAAGATTTGTCAAACTAGGCAATGTCTGGTCTAATGAAAAACGGTATAGGGAGCAAATAAGTATAAGTTTGAATAATGTGGAAAGAGTTTTGAATTATTCTAAACAAGGTGCGGACGCCGATGAGGAACACTTAAACCAGGGTCTACTAGTGATTGAGGTTTCTAACTTATACAAATTGGGAAGTTTTTTGATCCCGCGTTCAAGAAAGAAAGAATGGTTTAGGGACGTTGAGGAACTGGTGGATACCAATCTTGACTCCGGTGCTCATATAAATGTCGTCAACAGGATATACCACGTATATGGCAGGTTTTTAATCCATTAGCGTATAGCCTACTGGGGAAGAAGAAAGGGAAGATATTGAATATATTCTTAATGTATTTTTTGTACATACGTAAATATAAAGAAATCAACGCAAAATCGACGCCTTTTTACTTTTTAAACTTTTTTACTAAAAAGACAGATTTTCTCGCTCATATCATAAGTGATGTACTATTATCCTCCATATACGATATATCTGTTTAAAAAAAAAGAAAAAAAAAGGTTACTTAAATTCATACTCATTAGAAAAAAATTCTAGGAATAACAACACCAAAGGTAGAACTTCGTTCAATTTATGAAAGGTTTGGCCATAATGGAGAACAACTGAATGAAGTATATAAAGAGAAAAACGACTTAAAAGATATTATTAACAATATCTGACCCAATACTAGCGCCTGCCCCAAAAATGGCGGCATTACCCAATTTGCTACCAAAGCTCTTCAAGTGGCTATGTGAGCTCTGATGATGTTGTTGTTGTTGTTGTTGTTGTTGTTGTTGGGGAGGAGGAGCTTGTTGCGGCTGTTGTTGAGGCTGCTGATAATAATTTGTGGAAGGTGGAGGAAATGGCTGCTGTTGATAAGATGATGCGGCACTATTTTGCGTGGGGATTTGTTGTAATTCTTGAGCTTTATACTGTGGAGGTGGTGGAAGATTGGATGGACCGTTAGACCCAGAGAAAGCTGGCTTCACATAGTTTGCTGGGAAAATACCGGTACGGCCATTACAGCTACCCTTGTACCACTCTGGAGATAATTTTTCTAAAAGTTGGACCTTGTCACCTGGTTTTAAGCCCAAATCACCATCTTGTTGAGGATCAAATTGATAAAGAGCTTCGACATATTCCAAGGAAGCTGGACTGGCGTTGCGGGGTGCATTGGCAGGATCCCATTTTGCCGGCAAGCTCTTATTTATTTGATCGTAAACGTCATTTGAAATGACATTTGACTCTTTTAGAAAATCCAGTTCTGTCCTAATGTTTGTTAAGGAACGATTAATCAATGAAGCAGACATTTTTGAAATATCAGATTGCCTTCTTTCCTAACGTTCTTGTGTTTGCACCAATGTGGGCACTTTGCCTATTGTCTCAACCGATTTGAGGTTCGACTATATATGCAGCTTACAATATCCATCCCCGCCTCGAAGGAGGCTCGGTTAATCACGCTGCACGAACGAAAACAATAGTTAAAGAAACGTTTAGAACAATCTAGCGCTTTGAAGAAAGGGTATTAGGCTCTTTACGTGAAGGATAACACATTCTCATTCAAAAGTTGCTGCTAACTTTTATCATCAAATCAGTAAACCCCTTCTTGTTTTTTCTTGACAGAAGCTTTCACATAACGGAACCAACCATGGAATAACTTAGCACCACATCGAAAAGGATTTGGACTACCGCGCAACAAAGTGGGACCCATGTAGACATAGAAAATAAACCAGATCTATAGATCGCACCTATTAAAAACCCCATAACTGTACCAGTCGTCAAGCCTTGAACGCCTCCGTATAAGACGTACATGACGAATATCCATACACTTCCAGCCTTCTTTCTATGGGTCAAGCTAGCATACACACCAGCAGTAACGTAAAATGCACCATTAAAGATCAAAGTCCAGTACAGCGAAAATTTCCAAATGTCAGATATATAGTATAAGAATGCAGTATTATACTTCGAGTTGTTGATGGGCCAGTATAATGAGGGGAATTTTGGCGTTACATATCCAACAGGTATATCGTTATTTGTTACGAATGATCTGAGCACAGGGAACATGCGACAGAGTAGTGGATGTTTTTATTGTTAGTTTTGTGCCTATTATTTTCTTAAGCCACAGGGAGCGATGCCTGCATCCAGCCGTGGCGGATATAGTCTTGGTAATGAATAACATACCTCATAATACGGCAGGAAGTTGGAACTGATCTTGTTGGCAGTTTTTATCTTATACAGAAGCGTCAAGAGTAGGAAAAGGTTTTATTATTGCATATTTATCAACTTTCAGTATGTTTCTTTTTTTCTTCGGCAATGAAAGAGAAAACAATATAATTGAAGAAAGAGGAAATAGTGTCCGAAAGAGATACTGATATGTATTATAAAGAGAAAGACAGTTCAGTAACACAGAATCGCCATGCGTGGAGAATGGCAGGAATTTAAGACACCTGCAGGCAAAAAGTATTACTATAATAAGAACACGAAGCAGTCTCAATGGGAGAAACCTAATTTGAAGAAAGGCTCTAACCTAGAAAGCAATGCGAAAGAATCACAGACAGAGAGGAAGCCAACATTTTCATTAGAACTGGTTAATGGTTGGTACTTAATAATATGCAACGATGGTACAAAACTTTACTTTAATGATGACTCTAAGGAGTTCAAAAATGACATCAGACAAGAGGACGACAGCAGGTGTCGCTCATTAATCGAGTCGTTAGATAAGGAAAAACTGGTTCTTCTGATTGGCGTTGCCAGAGGTTACACTATGCGGGAGGAGGACATTGATAAAATCCTCGAATCTTGCAACGAAGAGATTCATCTATTTAAAAGAAATCAAGACGAAGTTGAGAGAAAAGATGAGATCAGCGAAGAGGCGGGTGACGTAAAATCCCCTTTACAGGAAAGCCACACTGGGCTAGTCAGCGGGTATGGTTCATCTTCGGAGGAGGAAGACGAAGAGGAAGACGAAGAGAATGAAGAACAAATTGTAAATCAAGATACCAGCATTATCGATGATCTGAATCGTATTGATACAGATGACATTGACGAGCGTAATATCTTCTTCGAATTATTTGATAGGTATAAACTAGACAAGTTTTCCACGTGGTCGCTGCAAAGCAAGAAAATCGAAAACGATCCTGATTTTTACAAGATCAGAGATGACACAGTTCGTGAAAGCCTTTTCGAAGAATGGTGCGGCGAGCGCAGTGGCAATGCCACCGCTGAAGAAAGCGATAGCGAAGATAATAGCGAAGACGATAGCGAAGACGATAGCGAAGTACTAGAACCAACAAAATACCATTATCTGGCACAAATTGTTGCTAATGCGGGAACAATCGCGCCCGACACCATCCCACAAGATATAAGGAAACAACAAAAAGCGTTATACAAGGCCTACAAAATCAAGGAGTATATACCGTCGAAGCGCGACCAAGACAAATTCGTTTCCCAACTGCTGTTTTATTATAAGACGTTCGACTTGGAACAGCGGAAAGAGATTTTCTGCGATTGCCTACGGGATCACGAACGAGACTTTACGGGGGCAGTCGAATCGCTGCGTCAGGACAAAGAGCTTATCGACCGATGGCAAACACTTCTGAAAGCACCCGCGGACAGTAGTAGTATAGAGGATATATTGCTGAGCATTGAGCACAGGTGTTGTGTCAGCCCAATAGTGGTGACGGAACCACGCTACTACGTCGTGGGCATTCTGGAGAAGACCGTGGTCTGGGTGCGGTGGCTAGCCGCCGAGGTCGGGCCATCAAGCCGGTTTACCCCAGTGGGCGCGGGGAACGAGCCGATAAATCCGGAATAGGAAGGGCAGACCAGGGGAGCAAAGAGTGATTAAGCTTACGCACCTGGTATGGACGTGATGGAAGTGGGGTGGTGATAGCAACCAGAATACGGTAGGGTCTTTACGCTTAGTGTACCTATCGGTATTCAGGCTCTTTGCCAGTGATTGGGGCTGCGGGATCCGCCATCATATCTAGTCACTTTTGTATAAGAATGAATGATAAGAGCAGGTGCAATTTTCGGACTTTAGATGTTTCTTGTGTTTCATTATTTATAGCACATTTATTTTTTCCCTCTGAGTGTGTGTCTGCATGTATACATTTTAGTTGAATTATAGAGAGTAACGAAACACACACGCATACACGTATATACAAAGACATATATACGTACGGAAATAGTGAATAAGGATGATTTTATTAAAGAGGACAAAAATTAGGGGCGTCAGCGTCTCTTTTGTAAGCTTGCAAAGAAGGACTCACAGCAGACTGGTGAACCCCATAAGGCAGCAACATCAACAAATTACCAAGCAAAGGAGTTCAAAGATTTTAAAGAATGCGCATTTCTATGACTTTAGATCGCTGCCCAAAGTACCTACTACACAGTATTTGGAAGCTAGGGAGCTCACCCGCGATATTCTGTATAGCGGATACAGGCCAGTAATGTACCCAGTGAAGGAAAACCCGCTATTCAGAGATAAGAAGAGAAAGTCCTTGCAAACGTTATTAACAATGAACGAGAAAACAAACGCAGAGGCGAAGACGATCGATGAGAAAAAGCACAAGAACATATTGTTTGGTGAACGTGGCACTGGTGGTATAATGTCAGGTGGCGTGAACGGTACATGGAAGTACAATCCCACCGTACCCAATGAGCTGTTGCCATTCAATTGGTGGTCTACGTCCAGTATGGGTATGGAATATTTTCCTGAATGGAAAAACGTGCCCCCATATATGATGAGAAAGTTGAAGCCGTTTGACAAGGCACTGCAAATGCGGTTGACACACAAAAGCAAAAAAAAGATGAAATAAATAATAAATATTTGGCATATACATATGGAAAATGATTTTATAGCACGATTCCTCATACATAATAATAATAATAATAATAGGAAACAAAACTATTAATTTTTGTAACCGATTTGAACTCACATTAGGGATCCACGTCACGCCGTGCGCGGAACGGTAGGATGAAAAAGGATAAACAGAACTTACATACAAAAAACTCAAATCAACGCAACAGGTATGTAGTGAAGTAAAACTAGACAAAGAGAAGGATACTTTAGTTAGATATAAGAATAGTATGAAAAGATTAAAAATTAAAATATTAGAAGAACAAATTATAATAAAAGAAAGCGGGGTGAATGATAATAATAATAATAATAATAATAATAATAATATTAGTTAGAAATAAGACTTCTTCATAATCGTTAATGAAGAAGTGCATATGATTTGTTATTTTTTTTCTGGTATTTTTTTCATTTTTTTCGGGTTTTCCTTGGGTATAATTTTTTGTTTCTTCCGAAAGACGGAAAGGGATGAGGGAAAACGGAGTTTTCTTATTTGCTTTCTTTTTTCCCTAATTTATTCACGGTGTCCATTTATTATATTCTTAATTGAAAGTGGCGTAAAATTTAAGTTGGTGCGCTTCAATTAGACTTGGGAAATGGTTGGAACACCGACTTGGCCAGTTCTTCTTCTCTTGGAGAAAGAACCAGAACCAAAGGCACCATTGGAGATCATGTTGAAAACAGACATCAGGGTCTTAGCCAAAAAGATGGCACAAGAGAAGTAGAGGAATGCAACAGCGGCTTGAGCTTGTCTACATCTGGTACCGGAACCTTGAGTAATCTTGTTACTGTCAACGTATGAGCTGTTGTTACATGAGTGAGCTCTGATACCAACGGCCAACACTGTACCGGCAGTGAAAGTGAACACAAAGTTCAAAAAGTCCAGTGTGAACAAAACTAGTGGCCATGCCAATGGTTCAATGAAGTTGGCAAAGACACCGTACAATGAATCGGTGAATATACCATATGCACAAGCAAACATACAGTAGTTTACTCTGGAGCTGTGCCTATGTTGGGTGTTTAACAACGAACTGATTAAACCGATGGAAATAACCAAAAATAGGAAATTTATTATACGTAGAATGTTATCAGCTAGGGCTAGCATTATGGGATTATATTGTTATTAGGTATGCTTTGAGAAGAAAAGTTTTTTTAACCGATTTTTCTTATTGAAGATGTTTTTTAAAGAAATGTTTATTTATCCTTTTAAAAAAGCGCGATGAGCAGAAAAATTAAAAATGTAAAACCTTTTCAATTGTATTTTTTCTTGATCAATTGCGAACAAAATAGTGGTATAAGTTAAATTTTCTTAAAAAAAAAAAAGGAGACGTAGAAGAAGAAAGAAAAAAGTATCTTTTAATTACAAAACAAAGACTCTTTTATAAAGGAAAATCTGACAGAAGATTGGGGCCAAGGAATTTATAGGGGTATGATTTTTCTGTATACATATATGAGGAAGAGGGGAGGGAAATGGAAGAAGAAGTAGGAAGAAAAAAAAATCAAACCAATTCTAGTCAATTCCGTTAAGGCAGCAAGCTGCCCATAAGTTTCTGTGAGGGGGCGATCACTTTTATGTTTTGGGCATTTTAATTATGACGCAGAGGTCCGCGGACAAGGGGTTTGCGATGGACCTTTTAAAGCAACCTTGGGCCTACCTCAGGGAAATGCCCCTACCAACGTCACTAACGGGCGTGTGCCAAATGGGCCGATGCTCAGATGCGGCCGTTAAAATGGGGGTGGTGTTTCGGGGCCCCGTCCGTATGTGGAAATACCAAAACAGTAGGGACATGCATCCTTACATCATCCGGTCAATCATCAGGGTAATACATATTTTATACTTAATCCGAGATTCGGACCCCTAGTGACAGAATTAACCGCATAGAACCTCTCAAGCCCGTTTACAAACAAAAGCCGCATTGCATTCTCCTTCATGGGATGGTTTATCGAAATAGTTGGAATTCATTCAACAAGGATGTGATGCAACTACACAACAGTATGCTGAATGAAGGCCTATGGAAATAGCCGGGAGGAGGCAACAGTTCCTTTGTATCGGCAATCGGGCTCCGCGAGAAAGCCGCGTATTCCTCCTGGCTGCTTCCTTTCTCACCGCTGCCGAAAAGCTTAATTATCTGTATAGTTTGTTCCGATGAGCGAAACGGCGTTAACATCAAGGGTTAAGGTAGGGAAAGTGGGAATGACGAGAATTTTTTGCTACGCTTTTTTAGCAATTTAGTTTTGGAAATATTGTGGCTGCTCTTAATTGTCCGCCTAAGGAAAAGACATGAGCAACTATGCAACATAGGACAAAAGAAAGAAGAAAAAAGGAGATCTCCGGAGAGGCAGGCGGCTTTGCCGTTGATTGTAATCTCTTTGTTCAGGAAATTGATATAGTTAATTGTATATGGGATTAGCAGTTCTATTTCATGGATTGCAAATCAAACGTGTGGCTCCTCGAGCGGTAGAGACATCTTTCCCGCTGATGTGTGCAACTTCATATATGTTCATATATGAAATTACGTTTGATTGGGCAAACATATTCCTGCTTTAATAAATATACTCAATTGTTGCAGTTCGTGAAAATTGTAACACCACCTTGAAGTGCATTTCACGAGTGTGTAACTGGGCATTTTATGAAACTTCTTGAGTACTACTTGTGTAAAGAAAGCGAGGTTAGCAGTTTAGTTAGTTGGCTCTGCATCGCTTTTAACGAGGATTACTTCTCACTCTTAAATCGCTAGTTGGCTTTTTTTAGCACTCGACACGCATCTCCCAGTTTTGGTTTTCATTTCTCTTGAAATATTAATGATCAGGGAAAAAAAGGTTGCAATACTTATACATCTGAACAGCAAAGTTAGGTAAAACCATAAAATTCTGGTTAGAAAATGTCTGGTTATTTTTCAGGGTTTTCTCTAAACAAGATCACCGATTCAATTGCCACCGCTGCTCACAAGACCCAAGACACTTTGAACAATGCATTAGCAAATGCAAATGTAAACTTAAATGACCCTCAAACAAGACTATCAATCAAATCGCGAACTAGATTTGTTCAGGAATCATTGGGTACTGTATCAGATATAAGTAAATTACCACCACAGTACCAATTCTTGGAGAAAAAAAGTGATTCCTTAGAGAAGGTATGTAAAAGGATTCTACTGGTGTCCAAAACGTTCGAAGTAGAGGGCTACGACTATCCACCAAATTTAACGGAGAGTATTTCGGATTGGTGGTCTCTCAATAAAGATGGCTGGTTTGGCTCTAAAAAATCCGAAAGTTCCACTAAAAAAAAGGGATCTAACCATGACGATGCTTTTTTGCCAAGGTCTTTTGCTCAAGCCATCTCAAAAGCCGCTGTTGACTGCGAATGTGAATTTCAAAATTTAGAACACAACGAAAAGGCAGAACTAAAGAAGAAAAAGGAGTCTATCAAAACTGCACAGACAACGGAAGCTCAGGGTGCCGACCATAATGAAGAAGACGAGGAAGATGAAGAAGATGAAGAAGATGATGAAGATTTGTCTAATTTGATCAAAGTTTTCGATTCGTGGTCGACATGCTATAAAAATATCGATGAAGGGAAGGCAGAGATGGATTCTATGATGGTCAAGGAATTCAACAAAAAATTAGAAACATTAATAAACCAAGACTTCAAGAAGGTCCATGACCTGCGCAAAAAAGTGGAAGAATCAAGACTCAAATTTGATACAATGCGTTATGAAGTCAAAGCAAAAGAAGCAGAGTTAGAGGCGAAAAAAGCTGAAGCCACAGGAGAAGCACATAGCAAGGATGTTAGCGCAAAGGACATTAGCGCAAACACTACCACCTCTTTTGACGAAACGCCTTCTACCGAGGATGAAAAGCCAAAATCAGAGGGTGCCGAAGAGGAATCAAAGAAAGAAGCGAATGAGCCTACTGTTGATGACGTTGCTGATAGAAAAGAAGATTTAAAGAGTAACAAAGTAAATGATGAGCCACCGATTGAAGAATCTGAGGAAAATAAATTACTGGAAAAACTGGAGGATGAATTTGTCTCCAATACTACAGCAGCAGTGGAAACAATGGAAGAAATCACTGACAGTTCTGAAATTCTGGGCTTGATAAAACTGTTCCAGAATTTCCAGTTGGTTTACTTTAGACAATGTGTCCAAGAAGTGGAGGCAAACCTTAAAGTTCTAAATGGTTTGGAAATTTAGCAAATCAGGCAACTAAAACATTACTCATTCATGTATAAAGTAATTTGATTGTTATTTTTAAACATTATATATGATGTAAGTTTCTTCTATTTAACCGCTTGAATTGCGTCGCTGTCCTTACAATTCCTTACCCGAAAAGTATCGCAACTGGAAAGCGCTCATTAAGAGGAAAGGAAAACAGCATTAAAACGGCAGCAAAGCCCAAAACTACTGGAGGGAAAATAGACAGTCCGCTTGCTACGCCATTGCCCGCCTGCTCAATTCTAGTGACAAATGACTGTAAAAGAGTATACTAAATCGAAGTTGCCATGCTCGATATTGAATATCAAACCTACAGTCACTAAAAGTGGCGAGGATGCGCCTCTTCTAGTATGGATCCCTGGTAATCCTGGGCTTTTATACTATTATCAAGAAATGCTACATCATCTACACTTGAAGCACCCAGATTGGGAAATTCTTGGCATATCCCATGCCGGAATGACATTGAACGCTCATTCTAATACACCGATATTTTCTTTACAAGATCAAGTAGATCATCAGGTAGAGGTAATTAACAATTTCTCATGCAAGAACAGGAAAATTATTATTATGGGACATTCGGTTGGGGCATACATCGTACAAAAAGTATGCCTTTCTAACAAACTGGTTGGCTCCGTACAAAAAGTTGGTCTCGTTACACCAACTGTGATGGACATTCACACCTCGGAGATGGGTATCAAAATGACAGCGGCACTTCGTTATATTCCACCATTGGCTCATGTGGTATCATTGTTCAGTTATATTTTCTTTTATTGGATCTTATCAGAAGGGTTTTCAAGATTTATTATTGATAAATTTATGGGCTGTGGAAGTACTGGTTATCAGGCAGTACTATCTACAAGAATTTTTTTGACTCATAGGCAGTTTGTTCGTCAATCTCTAGGATTAGCTGCCCAGGAGATGGAAGAAATAACTACGAACTGGGAGTTTCAAGATAGATTTATCAATTATTGCGAAGAGAACGGAATTTCTATTTGGTTTCTCTTCAGTAGCAACGACCATTGGGTTTCTGGTAAGACCAGATCACATTTGTCGGATTATTATAAGGATAAAGTCAAGCAGGAACGCTTAAAAATTGATGTCACTGACAAAATACCTCATTCATTTGTAGTAAAACATGCAGAATATGCTATCAATGCATTTTTTTAGTGTGATGGCAAGTTTGAATGCAATGGCTTCGATGAGGGTAATAGTGTTTTTATACCAACTCTCAATTCTGGGTGACTGCTCAACAATTGACAGTTTACGAGACCTTATGATCTCACAAATTGTTCTCGCATATAATTGCATTAGTGTGCATGTAAATATGTATATATCTACAAACGGAAGTGAGGCATCGATTGCTTCTCGTATGAGTACACTGGAAAGCTGCCTTTTTTTGATAACGATGAATAAAGGGTCAGCGTCGTTTGGGAAACGTCGATTTTTTTATAGAGATTTGGCTTGATGTGCATCTAAGCGAGTATTATCGGTCTGCGCGGCTTAGCCGCGGGAACAAAAAGTGGCACAGAAACGAGCTCAAGAAAAGCTCCTCAGAGGTGTCATCAGAAACACCTCATTCATCCCTACTTCATGGCACAGTCGTAAATGAGCAATTTGCTTGATGCTGGTACTAGGGTGACAAGGCTTGTATTCTTTACAGCCTTGTTGCGTTAGCTTGCATACATGACTTCGCTACTCGGATCTTAGTCATTAGCTCATCCATATACGACTCTTGTGTTAGAGCAGCATAATGGCAGGACTACTTCACCGTGTTAAATATATAAACGTGCGTAAACAAACAAAAAAAAAATAGATATAGTTTTTTTATACTTTTATTTTTAGGTTTGACTGCTAACACTGCACTAACAACGTTACTACTTTACATATGAGCACTGCCTTCAGAAAAATAAAACTAATATTTAAGAAAAGTGATAGTCAATATCCGCAAAACTATCGAGCGGAAATTAAATCAAGAAATAAGAATACAGTAATAACAAGGCACGATCTACTAATTGCACACGAAATGAAACAAAGGGCGTCGCTAGAGAGGAGCAATTCGATTAGGAATCTTCAGTCACAAGGTAAAAGGAGATCAGATTCAAAAGAATCTCGAAAATTGTAAGAAACGACATAAAAGAAGGGTGAAAAGGAGGGCATGCACTGTCTCCATCATTTTTAAGATTATTGGGTCTCAAGGAAGGAGGATGTATAATAGGAAATATCAAAGTCAAGAATAATGTTTCAAAATGATTTGCATCAAGATCGTTCGATACGCATATATACAGTCATCCACACACTTAATTTTTTAGCACTGGCGATAAAAAATGATTTATGAATAAAACTTCATCAAACTATTATGAAAAATATGTATTTCTATATTCTATTTATTATTATTATTATTGTTAGTGTTTGTTTTTCTATAAAAATATCTATAAGATTAATCCATAATTCTTTTTCTATTTTTTAATGTTATTTATTCGATATGTTTTTCATGAATTTGGGCATATCTACCAGAAGGATCTTCAGCACAACCCCAGTCGGCCTTTGGAATCCATCTCATAACGGTGTCAGCCACGGTCTTTTGAGGGAACAAAGCATCGAATTTTAATCTGTACCAGAAAGCCTCTTTTGTGGTTGGAATGTCACTACCCCATTCGGCCTTTGGACTGGCAAACATTTCATCTGAAATGACTGCTTCGGCGGTATCTTTTAATCCGTCGATCCAGGAGTAACCAACACCGTCGGAAAATTGTTCTTTTTGTCTCCATAAAATTTCTTCTGGTAAATATGGCTTAGCATCTGGTTCTCCTGTGGTGTCGAATGCCTTCCTTAGAATGTACTTTTCAATACGTCCTTCCTTTGGTTTAATCATCTTTTCATTTGGATCGATGTTCATACACAATTGCAAAAATTCTCTGTCTAAGAATGGAACACGAGCTTCTAGACCCCAAGCCATCGTAGACTTGTTAGCTCTCAAACAATCTGCCAAATGCAAGTTCTTGACACGTTGCACGGATTCAGTGTGAAATTCTGCCGCAGAAGGAGCTTGTGCGAAATATAGATAACCACCGAAGATTTCATCGGAACCTTCACCGGAAAGAACCATCTTGACCCCTTGGGCCTTAATCTTTCTGGATAGTAAGAACATTGGAGTGGAAGCTCTGATAGTGGTAACGTCGTAAGTTTCCAAATGGTAGATCACGTCGTCCAAAGCATCCAAACCTTCTTGTAATGTAAAGGTGTGTTCATGATGAATAGAGCCGATGAATTTGGCAACCTTTCTTGCGGCTTGCAAATCTGGAGCATTTGGTAAACCGATGGCAAAGGAATGGAGACTTGTCCAACCAGCAGTGTGTAGCTTACCGTCATCGTCGATACCTGCTAGATGTCTTGCCTTACTATCGTAAGTTGATGGTTCGACATCGTTAGTGGCCTTTGCAGTTTCACGGGCAGCAATGGAAGCGATTAAAGAGGAGTCCAAACCACCTGACAATAGAACACCGTATGGGACTTCGGCCATTAATCTCTTTCTAACGGCTTTTTCTAAGGAGTGTCTAATTGCCATGTAATCTATTGGGGTGGAAGGAATGCGTTTTTCGTCCAGCCAATCTGGTGTGAAGTAACGGGTGATCTTGTCAGTCTTAGAATCGTATACGTGGCCCGGTGGGAATGCAGTGATAGTGTCACAGTCGTCAGTCAAACATTTTAGTTCGGATGCAAAATAAACGGTCTTTGGAGAAGCGGAAGAGCGTCCCATATATAATGTCGTAATACCGATTGGGTCTCTGGCTGCCACAATACGATCTTGTTTAGCGTCGTAAAGAGTCCAAGCAAACATACCATCCAAGTACTTAGGAGCGTCGATATCGTGCTTTAAGTACATTGGGATGATAGGCTCACAGTCACTCAGTGTTCCAAACTCGTAGTCTGCGCATTCTTCTCTTAATTGAATGTGGTTGTAGATTTCACCGTTAACACATAGCATGTACTCTCCGTCTGAAGAAGTAATTGGTTGAGCACCGGATTCCACACCGACAATGGCTAGTCTTTCATGAACAAATATAGTGGAGTTCTTGATAGCATTACCGGACCAATCTGGACCACGGTGTCTGATTCTTTTTGATAGTTGTAGAGCCTTTGGCTTATATCTATGCACGTCTTCGTGCCTGAAAGCGGCGAAAATACCACACATCTTAAGTTACGTCCGATTTATATCCTTAGCGTAAAGCAAGTTATACTTTTTCTTATTTTATTATGTAAAGGTAAGAAGAGTATGCGATCAGGGTCCAAACAGAATCTGTCTCCTAGTGGCGTTCACTATAGGGTTATATATGCGTATCTATAAATGCGCATAAATTCAAGAACGAACTATTTGTCATCTCGAGTGGGCAGCAAATTTTCAGTTTACAGAATGAGTCAAATGTTACATGAGTTAAGGCTCTTTTCCTTGTGCTCTCTCTCTCTGTCTGAGCCTGCCAAATGATAACAGTCATAGGCCCTGTACCTAATTTGCCCTCCACGGCAGCAGTACTGCTGCCGTGTGATTGGTGGATAGATAGTGCCAGCGATAAGAAACGGTAGTTGATGCCCGAAGGTGCTTTCCAGCGCAGAAAGACAGACCCCAGGCGTATTTGCGCTCACGTTGCACGAACACGGGCGGCATTCGTGATGACAATAGATTTAATTTAGATATGCACTGGTTTCCACAGAGACCAATCGACAGTCTTCCATGCAAGGTCACTTATTGTTAACGGCAAGTTTCCCTGGATGTCCGCTTTAAAACTGTTTCGGCACGGTTTAAAGGACACAAGTTTTGACTAGTCTACAATTTAAGAACATATAAAAAGCTACTTGTGTACAGATGAGATGACTACTCCCAAGTCAAAAACAACAAAAGAATGAAAGAAAAAAGAATCAGAATTTTATAAAAGCGTCCTTGTCATTCTTAAGAATGTAACAAGATCAATGGGTTGCGCAGGAACCGCTATCTCCATTAAAACCTCAGATCGCTCCGAGAAGAATTGTTCGATTTGAAACGCAAATAATATCATCGTATTCTTTTAAAAACTTGGAAGGTCATTGGTTTCTTTAAATGAAACCTCCAAAGAAAATCTAACGCGTCTTGGTAAAATATATGTACCGAGTGTTTCGCTTTTTATACCTGTTAAATGAAAATCGAAAAAAAAGAAAAAGAAAAAAGTTTTTCAGCACTTCTCTACGGGTAACCCTCGTATTTGAAGGTTTAGGGCTATTCTTGAAATTTTTCACTAAAATTTTCCAACTGAGAAAAAAAAAAGTGTATTACGGTTTTGATGAGATGAGATGAGATGTAATTATCATCCTCTATTGCCATGAAGAGAGATCTATTAAAAAGAAACGTCAAAGAATATGGTATTGCTTATATCAGAAATTAAAGATATTGCCAAGAGGCTGACTGCTGCGGGTGACAGAAAGCAGTACAACTCCATTATCAAGTTAATCAATGAACTAGTGATTCCAGAAAATGTTACTCAATTGGAAGAAGATGAGACAGAAAAAAATTTGAGATTTCTGGTTATGTCGCTATTCCAGATATTTAGAAAGCTGTTTTCCCGCGGCGACTTGACCCTTCCTTCGTCCAAAAAGAGCACATTAGAGAAGGAACAGTTTGTTAATTGGTGTAGAAAGGTGTATGAAGCGTTCAAGACGAAGCTGTTAGCTATCATTTCGGACATACCTTTCGAAACATCACTTGGGTTAGATTCGCTTGATGTCTATCTTCAACTTGCAGAGCTGGAATCAACTCATTTTGCATCTGAAAAGGGCGCACCATTTTTCCCCAATAAAACATTCAGAAAGTTAATCATCGCCCTATGGTCCTCGAACATGGGTGAAATAGAGGATGTCAAAAGCTCGGGTGCGTCTGAAAATTTAATCATAGTAGAATTCACGGAAAAATATTATACGAAATTTGCAGATATTCAATACTACTTTCAATCAGAATTTAACCAACTATTAGAGGATCCAGCCTACCAGGACTTGCTTTTGAAAAACGTTGGTAAATGGTTAGCTTTAGTAAATCATGACAAACATTGCTCTAGTGTTGATGCAGATTTAGAGATCTTTGTACCAAATCCCCCACAAGCCATAGAGAACGAGTCCAAATTCAAGTCCAATTTCGAGAAAAATTGGTTATCCCTTTTAAACGGCCAATTGTCTTTACAGCAGTATAAGTCTATTCTGTTAATTTTGCATAAGAGAATAATACCTCATTTCCACACTCCAACTAAACTAATGGATTTCCTTACTGATTCCTACAATTTGCAAAGCTCTAATAAAAACGCCGGTGTTGTTCCGATCTTGGCTCTGAATGGCCTTTTTGAATTGATGAAAAGATTCAACTTGGAATATCCAAATTTTTATATGAAACTTTATCAAATTATAAATCCAGACTTAATGCATGTTAAATACAGAGCAAGATTTTTCAGGTTAATGGACGTATTTTTGTCATCAACACATTTATCCGCCCATTTAGTAGCATCTTTCATCAAAAAGCTAGCCAGACTCACCCTAGAATCACCACCCTCTGCTATTGTCACCGTGATTCCCTTCATCTATAATTTAATCAGGAAACATCCGAATTGTATGATTATGCTGCACAACCCAGCCTTCATTTCCAACCCATTCCAGACACCTGACCAAGTGGCGAACTTGAAAACTCTGAAAGAAAACTATGTAGATCCCTTCGATGTTCATGAATCGGACCCTGAGTTAACTCATGCACTGGATTCCTCTCTGTGGGAGCTGGCGTCATTGATGGAACATTATCATCCTAATGTAGCCACGTTGGCGAAGATATTTGCTCAACCATTTAAGAAGCTAAGTTATAACATGGAAGATTTCTTAGACTGGAACTATGATTCTTTGCTCAATGCAGAATCTTCAAGAAAGTTGAAGACACTTCCTACGTTAGAATTTGAGGCTTTCACAAACGTTTTTGATAATGAAGACGGCGATAGCGAAGCGTCATCCCAAGGTAACGTCTACTTGCCTGGGGTAGCATGGTGAAAGCGAAGATGAACAACGAAGTTTTAAAAGTGTGTATATATACATTTATATCAACAGAGTCATCGATTTCCCTTGTTTGAGATGTAAAAAAAAAAAAAATAGAAAATAGTAAGTCCCTGTTATCAATTTTGCCTAGGAAAAAAACCTGGGTCAAAAATAAATGGTCTCTAGCGGGATCGAACCGCTGATCCCCGCGTTATTAGCACGGTGCCTTAACCAACTGGGCCAAGAGACCATTCTATTGTTGAAGATTGTTTAATTTAGATAAACTTTCATAATGTTGAAAATTGCTTATTGCGATATATAAAGTTGAACCAAAGATCAATTTCTTTTTATGTATTGTAGAGAATTACAATTTGAAAAAGAGCTAAGGGAAATTGCTATATTCTAAAAGAAGTGCACAAGTACATTACCTTGAATTTTTATATTTATTCATGATATATTAATATTAATATATCGATGGTGAAGGACACCACACCTGTATTTCTTTGATTGAAAACAATTTTGTAACATTGGCTGCAAAAGTTTTTGCAATTGATATGAAACTATATGATAATATAGAATGCAAACAAAATTCAATTGCAAGGAGGAGGGAAGATATAAGGCCCCTTTCTCGCTTGACATAGACTAAATAATATACAGTTTTTATTTCTTTATTTTTCTTCTTCTTTTGACATGAACATGTTGATTATTCATTGTCGCTTCCTGCGGCAGCTTTAACTAAATCCAAAAATTTTTCTTTGGAAACTTCAGTGATCAATTCTTTCTTTTCTTCTTTATTCTTAATTCCGCTTAAATTTTCGGATACTTCCTTTTCTGTCTTGACTTGAGTTGCTAAAATGGCGTTAAATAATTTCACGGCACCTTTTTGAGCTATCTTTCTGAGCGCTGTCTCCTTCTCAAGGACTTTTCTAATATTTTCTGACCTGTCTTCTCCGGAAGCAATTGGAATAATATCCGTCTTTCTGGCTTTACCTAATAACTTTTTTTTTTCTGCCAACAATGCTTTTTTGGCCTTGTATTCTAGCTTTTCTGACTCACTTTGCTTCAGCACCTTTTTGTTTCTAGCCATGATGGGGTCCTTCCTGTCGTATGCTTTCAGATGTGATGATAAAATAGCATTTACTGCAGCAGAAAATCCAGTAGAACCATCATCATGTTTGCTGTTTTTCGATTTTTTCTTTCTTGGGAAGTCGTCGTCCTCTTCTTCTTCATCATCATCTTCTTCAGCATCACTTTGTTCGTTATCTATAATTTTAGATGATTCATCGCTAGAGCTATTCTGCTCGTCTTCTTCGGCTTCATCACCTTCCATTATTGTATCTTTTTCCGGCTCATTACTTAACTCTTGGTTGCCACTATTCCTTTTTTCACGCCCAAATTCTGCATTCTTTCTGGTTCTTTTCTTATCCTTAGTGTCTACTCTGTGCTTGGAGCCCATGATCAATTATGTACTGATTTTCCTTCGGCTTCTCTATCGCTTTATTCATAGCATCTGTTTATTACCTTTCCTTATATCTTATGGGCATCGAATCTTAGATTTTTTTCTTTCAAAATTTTCCAATAAGAGGGTAATGGAGATACACCAAAATGAATCTCAAACAAAATCAAAACAAACACTGTTTACAATTTGATGCGCCTCGAATCAAAATATGATGATGAGTATTACAGCTAAAAAAATTATCGAATATTATATAAGCATTAAAGCTATCAATTTTTCCGCTCTTTGTGTTTCTTATTATTCTATTTGAATATACCAGAACAACTATCCGGAGTCTTTGTTTAAAAAAGGTAGATTTTGAAATAAAGGACTTAGAGAAATTCTGGCAACTATTAAACTATGGAATCACTTCCACGTACTCCCACAAAAGGCAGATCTACGCAGCATCTCTCGACACCATCGCCGAAGAATGATATTTTAGCTATGAATGGCCACAAAAGAAGAAATACAACAACTCCACCGCCTAAGCACACTCTTCTGAAGCCGCAACGTACGGATATTCATAGACACTCATTAGCTAGTCAGAGTCGCATATCCATGTCACCTAATCGCGAGCTTTTAAAGAATTATAAAGGTACAGCAAATTTGATTTATGGAAACCAGAAAAGCAACTCCGGTGTAACTTCCTTTTATAAAGAAAATGTTAATGAACTCAATAGAACACAAGCAATCTTATTTGAGAAAAAGGCAACACTAGATTTACTCAAAGATGAACTAACAGAAACGAAAGAGAAAATCAATGCCGTTAATCTCAAATTTGAAACCCTTCGTGAAGAAAAGATAAAAATTGAACAGCAACTGAATTTGAAAAACAATGAACTTATCTCGATTAAAGAAGAATTTTTGTCAAAGAAGCAGTTCATGAATGAAGGACATGAAATACATTTAAAGCAGCTAGCGGCATCTAATAAAAAAGAGCTGAAACAAATGGAAAATGAATACAAAACAAAAATTGAGAAATTGAAATTTATGAAGATTAAACAGTTTGAAAATGAAAGAGCGTCGCTTTTAGATAAAATAGAAGAGGTAAGAAATAAAATCACCATGAACCCTTCCACTTTACAGGAAATGTTGAACGATGTTGAACAAAAGCATATGCTTGAAAAAGAAGAATGGCTTACAGAGTACCAATCGCAGTGGAAAAAGGATATAGAGCTGAATAATAAACATATGCAAGAAATCGAAAGCATAAAAAAGGAAATCGAAAATACATTAAAACCTGAGTTGGCAGAAAAAAAGAAGCTCTTAACAGAAAAGCGTAACGCGTATGAAGCTATCAAAGTAAAAGTTAAAGAAAAGGAAGAGGAAACTACAAGGCTGAGAGATGAGGTGGCATTAAAACAGAAAACTAATTTAGAAACTTTGGAAAAGATCAAAGAACTTGAGGAATATATAAAAGACACTGAACTGGGTATGAAGGAGTTGAATGAAATTCTGATTAAAGAGGAAACGGTTAGACGCACATTGCATAATGAGTTACAAGAGTTAAGAGGAAATATACGAGTTTATTGTAGGATTCGTCCAGCTCTAAAAAATTTGGAAAATTCTGATACTAGCCTTATTAATGTTAATGAATTTGATGACAATAGTGGTGTTCAATCTATGGAAGTGACGAAAATACAAAACACAGCGCAAGTGCATGAATTCAAATTTGATAAAATATTTGATCAACAGGATACAAATGTGGATGTTTTTAAAGAAGTTGGTCAGTTAGTGCAGAGTTCATTAGATGGATATAATGTTTGTATCTTCGCATACGGACAAACAGGATCTGGGAAAACTTTCACGATGTTAAATCCAGGTGATGGTATCATTCCGTCCACAATATCTCATATATTTAACTGGATCAATAAATTAAAGACAAAAGGATGGGATTATAAAGTTAACTGCGAATTCATTGAGATCTACAACGAGAACATCGTAGACTTATTGAGAAGTGATAATAATAATAAAGAAGACACAAGCATTGGCTTAAAGCACGAAATACGTCATGATCAGGAAACTAAGACTACCACGATAACGAATGTTACGAGTTGCAAGCTTGAGTCGGAAGAAATGGTGGAAATAATCCTGAAAAAAGCAAATAAATTAAGATCCACCGCTAGCACAGCATCAAATGAGCATTCCTCCCGTTCACACAGTATTTTCATAATTCATTTGTCTGGATCAAATGCAAAAACTGGAGCACACTCGTATGGCACACTAAATCTTGTTGATTTGGCCGGTTCCGAAAGAATAAATGTCTCTCAAGTTGTAGGGGATAGATTAAGAGAAACACAAAATATAAATAAATCTTTAAGTTGCTTAGGTGACGTTATTCATGCTTTAGGTCAGCCTGATAGTACCAAAAGACATATACCGTTCAGGAACTCAAAACTGACATACCTACTGCAATATTCACTCACTGGGGATTCGAAAACATTAATGTTTGTAAACATTTCACCAAGCTCCTCTCATATTAATGAGACTCTCAATTCGTTAAGATTTGCGTCTAAAGTGAATTCTACCAGATTGGTTAGTAGAAAATGAGGTCAAGGCCTTTTCTGGTCTTTTTCACTCCTTTGACAAATGACAGAGACTGTCCATACATTCATCACATGTAACTATATTATATATGAAACTCATTTTAATGCGCACAGATAAAAAGCAAAGTAAGTAATGAATATTTGTTATGTAAAAATGACCTCATACATGCTAGTATTTACACGAATTTAATTGCTTAAATTTCAATCATCCTTACCCTTTGGTTTACCCTCTGGAGGCAGAAACTTTTGCATCCTCCTTATTGCCCAATTTTCGCCAATGACTTTAACATCTGGGTCCGATTTACCTTCCGTGGTGTTGAACCGCTTCCACCATGAGGGGGATTTGAACCTAGGGTCTTCGCGTGGTAATTTGCGAACTTCATTTCTAATTTCAGCAACATGGGCTCTCAGTTCAGCGGCTAATCTGCTTCTTAAATCTTGCGCCTCTTTACCATATTTCAATTCGTCAGAGAGGTCGTTAGGATTTTTGGGATCATAGTATTTTTCAACCAAATGTGTCCATTCTTTTCTATACCTGTCGATTAAATCATCATTTAAAGGATCCCCTATGGTAACATTTATTTCAGAGCCAAAGTTTCTTGGTAGAATTTGTCTAAACATTGAATCTGTGACTGCTTCGGATGCTATTTTTTCAAACCCTGTAGCAAATATTGGTACTACAATGGGCGGCTTTGTTGCTTCTAGGATCATTCTGGTAATACCCCATTTAAAATACCTCATCGAATTTTCAAAAGGCGGATATAATTGTAGTACAAATCCTTCTGGATAAACATGGACCCAAGATGGCTTCGACCTTATTATGGGCGGGGAGTAGGCTTTTTTTAGCGAAGAAGAGACCTCAGAGTGAGGGGTCCATTCCAAGTCTAAAGTGTCGTCAGGGCTTAACAATCTTATTGAAGCATCTATAGAACCTTGAAATGGGCCCACCCCAAATCTTTCTGTTGAAAGGACTTGGCCAAGTGAGAAAAAGTTGGCCAGAAATTTATTTTGAAAGCAAATATTATGTGCACCCAAAGACCATCTTATGTTGTCCAAAGACGTAAATAACTTATATGGTAGTGTTGCCCAAACTAACGGATCATCGACCATACTCATATGGTTCATGACCGTCATAAGGCCTCTATTTTCCCTTTTGGAACGTTCCAAGGCAGTTTCTAATTTTTCAAAACCATTCAATTTGACATTATAGCATGTGAAAAGAAGCAGTTTTGATACACCGAAGGTCAGTAATGATGTACTGTATGAAAGAAATCTCCAAAGGGGGCTTCTTCTGGGATAGGCTTCTAAAAATTCATCTCCTCTTTCTAGGACATCCCTAAAAGACATTTGATAGGGAAAACTTTACTTTTTTTTTTTTTGAAAATGAAATATTTTATTAAACAAATTTTTTAACAAAAGATGAGGCTCTCAGTAAATGGTTTCTGCTGGAATTACTCAGCATACATGTTCCTCCATCCTTAAGTGTTTTACAAAAAAAAAACGCTATGTTTGAGGTCCGATATCTCGGTCTGAGTGAAGGTAGAAGGAAAAAGTTATCTCAAGAAAAAAGAAAAAGATGAAGCCTTTTCTCAACGTGACTGGAGTAACGTAATAGAAATACTGTCAGGTCCTGGCGTGAAAGAAGTAGCTCCTACGAGGTGACAAAATACAAGAAAAGTAATGGAAAAGTACACCAATTGGAGAGACAATGGTACGGGAATAGCTCCATTTCTACCAAACACAATCAGGAAACCTAGTAAGGTGATGACAGCGTGTTTGTTGGGTATCCTAGGGGTGAAAACCATTATAATGCTACCATTGATTATGCTGTACCTTCTAACTGGCCAGAACAACTTACTGGGTTTGATATTGAAGTTTACATTCAGTTGGAAAGAGGAAATTACCGTGCAAGGAATCAAGAAACGTGACGTAAGGAAATCCAAGCATTATCCACAGAAGGGCAAGCTTTATATTTGCAATTGTACCTCACCTTTAGATGCTTTTTCAGTGGTGTTATTAGCTCAAGGGCCTGTTACGTTGTTGGTCCCATCCAATGACATTGTATACAAAGTTTCCATAAGAGAATTCATCAACTTCATCCTCGCTGGTGGGTTAGATATAAAACTCTATGGCCACGAGGTAGCAGAGCTATCTCAATTGGGCAATACCGTGAATTTTATGTTTGCTGAGGGTACCTCATGTAATGGTAAAAGCGTCTTACCGTTTAGTATAACCGGGAAAAAACTTAAAGAATTCATAGACCCTTCAATAACCACAATGAACCCCGCAATGGCCAAAACTAAAAAATTTGAATTGCAGACCATCCAAATCAAAACTAATAAAACTGCCATCACCACATTGCCCATCTCCAATATGGAGTATTTATCTAGATTTCTGAACAAGGGCATTAATGTTAAATGCAAGATCAACGAGCCACAAGTACTCTCGGATAATTTAGAGGAATTACGCGTTGCATTAAACGGTGGCGACAAATATAAACTAGTCTCACGGAAGTTAGATGTTGAATCTAAGAGGAATTTTGTGAAGGAATATATCAGCGATCAACGTAAAAAGAGGAAGTAGAAATACTTGTGAAGGCATGCATGCATGCATACATATTTATATATATATGTCTTTAGGAGTATGTATTGCATTTAATCGAAACAAACAAGAAAAAGAAGAGTAGATGTGCCCGTTTCTGTCACTCCTATTTACTGACACTTTCTTGACCTACCTCAAACCAGTTCCGGTTCCGGCAAAAAGTGCCGCGCGGCGGAGAAACATCTCCACCTTATCTCGGCGCCAAATCCTTATCTCTCGTAGCTGGTTTGCCCGCGATAAGGCGGGCGAGTTATTTTGAAGTTTTCCATAAACTGGTTTTCCATCTCGAGGTTTTTCCTCGCTTTCCACGCTATGACCCTTTTTAGTTAAGGTACCCGATGGCATACTTTATATATTATATATATATGTTAAGTTAATATGTTTTAGCAGATTTGATATGCTGATATGCAGCACGGACTTTCCCTCTCCTTGTCTTATCGCATCTTATCGCAACAATTTGATAGATATCTTCTCCCTTTCCTATCTTGTAGAATAAGGTTGTGTGCTTTGAGTCTGATAGCCGTCTTCTTTCGGTCGCTTCTTCTCTCTTTTGGTTCTTTGATTGTCTATTACAATCAATGCAGGCTAGTTAAGGGTCCAATCACTTTTGAAATTGTTTTGTAAAAAGCGAAGGCATTTTTTTTTTAGAAGATACAATTGAAAACATATAGATTTAGAGTTCACATGGCTCGGGGTGACGGACATCTATGGACAGAGACATATGATAGTTCCACAGTCGCTTTTATGATTTTAGGTGCCGCCCTGGTTTTCTTCATGGTACCGGGGCTGGGCTTTCTTTATTCCGGTTTAGCAAGAAGAAAATCTGCTCTGGCTTTGATTTGGGTAGTGATAATGGCTACCTTAGTAGGTATACTGCAATGGTATTTTTGGGGCTATTCTTTAGCATTCTCTAAGACTGCGACGAACAACAAATTTATCGGCAACTTGGATTCATTTGGGTTTAGAAACGTCTATGGCAAAATTTCGGATGATTCCACGTATCCTGAACTGATTTATGCCATTTTCCAAATGATGTTCATGTGTGTCGCATTGAGTATTATAGCTGGTGCCACTGCGGAAAGAGGTAAGCTTTTTCCACATATGGTTTTTCTTTTTGTTTTTGCGACTTTGGTTTACTGTCCCATCACTTATTGGATTTGGGCCCCAGGTGGTTGGGCCTACCAATGGGGGGTATTAGACTGGGCTGGCGGTGGGAATATTGAAATCCTAAGTGCTGTGGCTGGTTTCGTTTATTCTTATTTTCTAGGAAGAAGAAAAGAAAACCTCCTGATCAACTTTAGACCACATAATGTTTCCATGGTGACTTTGGGTACTTCTATACTTTGGTTTGGTTGGTTGCTTTTCAATGCTGCAAGCTCACTGTCACCAAATATGAGGTCCGTATATGCGTTCATGAACACTTGTCTCAGCGCCACCACGGGTGGAATGACGTGGTGTTTATTAGATTATCGATCTGAAAAAAAATGGTCCACTGTTGGGTTATGCTCCGGCATTATCTGTGGTTTAGTTGCTGCCACGCCTAGCTCGGGTTGTATTACTCTATATGGCTCTTTGATCCAAGGTATAATAGCGGGTGTTGTTTGTAATTTTGCAACAAAAATAAAGTATTATTTAAAAGTGGATGATTCCTTAGATCTATTAGCTGAACACGGTATCGCCGGTGTGGTGGGATTGATTTTTAACGCTCTATTTGCAGCTGATTGGGTTATTGGAATGGACGGCACAACAAAGCATAAGGGTGGTTGGTTGACGCATAACTGGAAACAAATGTATATTCAAATTGCCTATATCGGTGCCTCTGCCGGCTATTGTGCTGTGGTCACGGCCATCATTTGCTTCGTATTAGGTAAAATTCCGGGTGTCCATCTAAGAGTCACTGAGGAAGCCGAAGCATTGGGGTTGGATGAAGATCAAATAGGCGAATTCGCTTACGATTACGTGGAGGTTAGGAGAGATTATTACCAGTGGGGTGTAGATACAGATGCACTTCATACTACATGCAATGGCGCTAATTCTGCGTCTGAGACAAATCCTACTGAGGACAGCCAAAACTCCTCATTGTCATCAGCTACAGTAAGCGGCCAAAACGAAAAAAGTAATAATCCTAAATTGCATCACGCAAAAGAAGCATGAATCAACTCCCCAGTAACTGCTCGTCGGCACATTGAACGGAAGTGCCGCGATACTAGATTTTTTTTTATTTATTTATTTCTGAACTTTTTAATTTTATATTCTGCATTTTATCATAGACTCACAAAACAAATTCATTTCATCATTTGGTATTTTTACTCACCATTCTATATGCCATAATAATATTAAAAAACTTAACGTCTGTTCCCTAAAAAAAAACTAATTTAGTAAAAAATACGACCCCAGTGAGGGTTGAACTCACGATCTTGCGATTAACAGTCGCACGCCTTAACCAACTTGGCCATGGAGTCGCAAATAATGATGAATTGGGACTTTAAAACCGCTTCCACATCTGAATCATATCTCCGGTATTTATTTCTTTGCAACCAAAATATGGATATCGAGATGTATTTGATGAATAATTCGATAATTGTTGGGATTCCATTGTTGGTAAAGGCTATCATATTATGTATACAGATATACTAGAAGTTCTCTCGAGAATATAAGAATCAAAATGGAATCGGTATTTCTACATAATAATATTTCGATTATTTATCCTTCCGTTCATACTACTAAATAGATAACATGTTAGAGTTTCATTCTAACAATGTTCGATTTTGTTATTTTTAAACAGTCATGGCGCGTTTTAGGTTCAAACTATTCGCATATCAGGGAGTCATAATTCTTCATTCTATTTCCGATTCCATTGAAGAATAAATAATAATATTGGTCTTCTTGTCCATAATCATTCCCCTCCCCCCGCATCTAACATGCTTTGTGAAGAATGCCATTGCAGATACGTGACAATGAAAACTTTTTTAATGTACCAAAAAGACTAAAATACATGTACTATTTTTTTTTTAGATATTTTACAAAAGATACATTTCATTCTATATGCTTATTTCTATATACTTGGGAGCGGGAGCCGCTTTGCGTTCTGAGAGAGTGAAAAGGGCATGGAAAATTACGGCAATATCAGCAATCTAAAAGCCTGTTTGGTCAATGACAGCTGAATATATACCATTTCTAGCACCTGAAACATTTGCAATCCATCTACCGAGTCTGTGTTCTTTGGCAATACTAGCCAAAATACGGAACTTCTCCTTCCCATGTTTACCACTTTCTACAACCTGAATCTTGGTAACTACACCTTTAGCGCCAGATAATTCACCTAGCAACTCAAATGATCTGAGATTATCACTAATTTTCCAAACTTTTAGCGATCCACTCCATGATCCAGATATGAATACATTCGAATATGGAATAGCGTAAAGAGATGTGATCCAAAATGGTTGTAGCAATTTCTTGCCTTGCAACTGTCTTTTTCTTAATTCTTCATCGGTTTCCCCCGAAATGTCATTGAAAGAGGGCTCAGGTAAAATACCATGGGCAATTCTTTCCGTGAAGATAGGTTTCTTCTTCGCCAGAGACCATAGACATATATTACCATTATCGGAGCCTGTTATAAAGTGAGAATCATCCACCATACTCACAACGTCAATACTACCCTCGCAGAAAAACAAAGGTGCCTCTGATTCATCAGGATATTTGACTTCTCCATCTTCTCCCTCCTTAGCGTTTTCTTTCATCCATCTCCTTAGTAGCTTTTGAGGTTCATCGCCACCTCTAAATGTTAGTCTGGTCTCGTCAGGAATCTTCCAAAGCATAGCTGTTCTATCACGGGCACCAACGGTAACACACCTTTCCATCGCCAACGCAGATATATCTTCCACTATATCATGATGCCCATAAAGAATCTCCAACTGGGAAAATTGATTTATTGAATATGTTCTTATCTTAAAATCTGCGCAGGATGCATATAACTGATCAGAATTTTTTCTAAAAGCCAACGATAAAACTTCCCCTCGGCGATCCTTTGTTGGAATAACTTTAACGGGTGATAGAGATTCTGTGCTCCATACAATTAACTTCCTATCTCTTCCACCTGTGACAACATATTTACCATCTGGTGAGGCTGCTACAGTTAAGATTTCGTCATAATGGCCTTCTGTGGTATTCTCATATTCGTGCTTGCTCGTAGGTATATATTTTGCTCCTCCTTTAGCGTATTTTAGCTTCTTTGGTCTTTTGCTAAAGTCAGTAATGTCATATTTGGTGAGTTGTAAGTCTTTGCTAACTGTATAGGCAAATAACCTACCTTTGTTCTTATCGCCATTAGATGATTCCTCGAAGGTGTATTTGTTTAAAACGGGTTGGAAACAACTAATGCAAGTAAGGTTATTTTCCCCTACCCTGGTAAAGCTCTGTTTTGCTTCAGATATTAGAAGTTTATCGCCAAAATATCTGAAGACTCGACCTTGCTGTTCAGCAACGTCTTCTTTTAACCTGGACGCAATGATATCCTTATCCAAATCTCCAGCATCAAAATTGTTGTACTCGTCGATTGTTCTTTCCTTGAGATTGTTTAAATCTTTTTCTTCAGCGTTCCTATTATCAGTTAAAATGTCATTAGCTTCGCTTTTCAGATTCTCCAGATATTGCTTTGCAAGCCTCCTTCTTTTATCGGCTGGATTTTCACCCTCGAATTCTTCTTCAGATTCCAATGCGTCTTCTTCATCCGAAACTTCTAGTTGTTCATCTTCGTTTGAGGATGGATCTGTGATTTCTTCGTCTACTGTGGGTTTTGACGGATTAACTTCTCCTTTGGATCTTTTCCTCTTTTTCTGTTGGGTAACATCTGACATCTTTTCTAGATTTTCTATAATTTTGAAATGCTAAAGAAGAAATAAAGAACTTTGAATTGATGCTTATTTGAATATTTACGGTACAGGACCAGGTGTTACACTGTTTAATCAAAGCTCATCTATAAAATGTCATCTCTTTTTTTTTTTTTCATATTTTTTCACTTTTTCCTTTCGCGAAAATTCGCAAGGACGCTTCCAGCTCAGATCATGTTCAACGTAACTCTTTATTATCGTCGCATTCAAAGAAATATATGTTAATGTGGGAGCATTTTGAACGATGATTTGAACAAATGAACAGGTATCAAATAATTGTCTCTTGCGTATATATATTTTACATTTTTTTATTTCAATTGCTGTTCATATCTAGCTTCCCTTATATTATTAATTTTTTTAACGAGAGAGGGCAGCTCAGCTCTTTCTGATATCTTAACGGCTGCAGTAAGTGCTCTATCTTGTTTTAATTCATGAGCAAGCGAAAGAGCCTTTTCAACATTTTGGTCTGAGCATGCAGACGCAAATAAACGTAACAAAGCCTTATCATATGCACCGTTCAATGCTGCCAATACCTCATTTTCGTTGCCGTACATTTCACCGTCATTTTCGAGTGTATCTGTCAACAGCTCTGACAAAACCTTGCTGCGCAGATACTCTTCTTCCGCCGCCATAGAAACAGGAATCTGTATTTCTTTGTCTTCTTCCCCTTCTTCCGCTTCGGTGTCAGCTCCAATTTCGTTCTTTTTATTTAATATAGCTTTGTTTTCCTCTAGTAATTTACTCTTAACAAATACTGGCATTCTAATCTCCATTTCGGATGGCAACGGAAGGGGAAACTCGGGCCATATATGCTTGCCCTTAACTAAGATACAATTCAATGTGTCATACGCCAAAGCCAAGGGCCAGACATGTATATCTGTCGTTTCCTTCCCTCCTGACATCTTCCATATTTCCATGTTGCTATCTAGAATAGGGAGCCATTTACTTTCTTCTGGTGATCTCCACTTTGATAACAATAGAAGCGTGTTGTCGGACCCAAAAATGCATGGATCTCCGTAGCTTGAAAAGAACAAACTTTTGATGCCCATCGGATTAAAATTGTAGTAGTCAAGATTTGCGTCTTTTTTCATATCAGAATTAATGTTTGGTAAACTCATTGGAAGTGGACACTCTCTTTTATAGTACCTTTTACTAGAAGTACCCAATTCAGATAAAGAGTATGAAAGGCCATGAAACTGCGAATAATGTACTGAAAAAACCCTATAATTCTGAGCAGTAAGCGCTACAATTGGGGATGTCTTTTCAACAGCAAATGGAACCCCGAATTGATTGAAACTTCTGAAATAGCCTAATGATGTACCAACAATAACGCGAACCGGGGTGGCTGCCACACTTGTTATTCTCTCACCAGCTTGCAAAGGAATAATCTTGGTCCAGTTTGAATGTATGCTATCGTGTGGCCTATATTGTATCTGCCCAGTTTTGGATTGGCCAAATAAAGTGCCTTTTTCATTTAGGAAGCATAAATCGTAGCCAAATAAGTCCTCGAAATGGTATTCTCTAAAACGTCCAACATCAAAAAAAGAGACAGTTATGCTGTATTGCTCACTATTCTTGACAGTAGATACGTAGCCCACTTCATTCATTGTCAAATAACGCCTGTCAGTAAAGCCAAAAGGTGTTCCCGCTGGAGAAAAAGGCATATAACGAAATTTTCCTGTGTTTGCCAAACTGATTGGAAACGAATGAGTCTTGTGTACTCTCGAATAAGAATGTTCATTATGTGGTTTTTTGCCACTAATATAACCAGCACCATCGTCATCATCAATAAAGTCTTCTTCATCTTCGAAGTTGTATTTTCTCTTTTCACTTAATCCACTGGGGCCGTCGTGTGTTTGAGTGAACACATCTTCCGCATTCGCTTCTTGAGTAATATCTGAAAATAGCTTATCGCTTTTGTTTATATCATCATTTCCCTCTAAGTTTTCCAAGTCAGATTCGGAGTCTACAAAAAGCCCATGTTTAGTTGAAGATTCAGCAACAGATTGGTCAGGTATATTAGATACTACGGACTCTGCCAAATTTTGGACAATGGCTATACTACCGGACCAGGTACCTAAAACAAGGTCTAGAGTTTTTGAGTCCGCTTGGATTTTCCAGGCAATATTAGTAATTTTTCTTTTGAATTCCCTGGTGTAGTGGATCTCGGAAGTTTCCCAATTCCATACCGTTAACTTATTATTTAAATCTACTGCCGCAATGTAAGTTCCACGTAACGGGTCAAATTGCAAATCAATGAAATGAGCCTTTGTTGATGAGAGATTTGTGGACAACGTCTTTTGTAGGGAATATCCCTTTATAGAGAATATTTTTACTGTATCATCTGCACATGGTAGCGCAAAATGCAGACCCTTCGGATGCCAAGCCACTCTCGTGCAAATTCTATTAGCAGCACAGAATTCTGGATCAGCTACATTGTTCTCATCTGGATCAGCCGTTTCACTCAGGTCATTATCATTGTCTTTATCTATATCATCCATCATATTCGAGAGTATCTTATCTCTGTGTGTATCATCATATGAATTGGCCACTATGTAATCATTTAACTCATGAACTTTGTTTGGAATAGTAGATGTCAGAGAAAAAATTTGGACCTTACCATTTATCATTGAAACTGCTAAAATATTCATCTGTGAATTGTAAGAAATTTGAGAAACTTGTTCATCGATTTTAATGGCATGTTTTTTGTGTGTTTCATCGTCCAATTCCAAAAGGATTAGTTCTAAGTCGTCTCCTCCAAATACGGCCATTTTACCTGAATGAATAACACAGCAGTCACGTAGGGGTAAAGCAAATCTAGCCAATAATTCTTCTTGACTAGAATCGATGTTATACCTAAGAGCATCACCTTGCATTGTAGTCATCAGAAAGTGCGAGTTTGAATAGCATTTTATAGACGAGACCAATTTGGAAGAATCTAAAGTCTCTGGCTCTTCTTCTGGGTTATTTGTCTTCAGAATCTTGGTTAAGCCATTTTTATTGGCTACACACAAAGTATTATTATCTGGTGCGAGAGAGACCAGAGTTTTCCCACCAAAGTCAAAAACAAGCTTGTCTATAACTGAAACCATAATAGTACGTCTAGTATATTTACGTCACTTCTTGCCCTTCTCAATTATTTTTCCCAAGCTTTCTTATTAATTTAATCTATATGTTCCCATATGTTGGCGTATTCAGGAAACTTTATTACGCGTCGCGTTAAACAGTTAACAATTAATCATTAGTGGAAATTAACGAATCTTAGTGAAAACACCCATTCTCCAGGTGAGATTCTTTCAAGTATCAGGCAAACTACGATTTCACCTAATGAATATCACAAGACGTTTTGAATAATTTTCTGAAGCAATTATGAAACATTATGAAGATATATACGAATATGGATAAGCCTTGTACCTGTGATTTTACACTCAAATTGGACATAAGTAGTACATGAAGAGGATGATTAATTCATCCTTTAACGCGCTTGTTCGAAAATCCTTTGAAACCATGTAATAATATATCCAGATTTTCGGCTGACTTCTCATCAATGTTCATCATCGTCGTTTCGTCGTCTTCTAGACCATTTAACCAAAATTTCATACTCATTGGTAGAGAAGAATATGTGTGGTACAGCGACGGTTCAAAGTGAATTATATTTGATCCGTATTGGCCGTCTTTCATCCCGACTGATGGTGTAGAATGTTCATCGACCAAAACATCATAATTCCTTCGGCACTGTTCTTCCTCTAACCTGAAAAACTCTTCACTAGATATGTCCACGCCTTCACCTTCTGTAGTGCTAACGTAACGTACCGGCCTCTCAGCAAACAAAAGGTTGCTGTCCCGTTGGAGTTGAAGGAAAGGAGAATCATGCACTTCTACTTTCCCATTCCATCTATCTAGCAGACTTGAATATTTCTGTTCCAGGTTATCATTTTTCTCTTCGTTCGTTTGGACACTAGTCATCGTGGTTAGAGTGGGTTCCTCACCCTTCGTATTCATTATGAGAGCTTTTAAATTAAATAAAACCGTAGCCAGCTTACGAATATCAGATGAAGCCAGTACCAAGTCTAATTTCGGTCTTGTTCTCTGAAATGTGCCATTATTTACTGCGAAAGTCGGCCTTGCATACTTAATATTGGAGAATGTACTCAATTCTGCAGTTATTCGGTTATTCCAATATAGTTCCTTCGGTGGGTATACTGTTTGATAGAATAATTTTAACTCCACAAGTATGCAGTTTTTTCGAAGAAAGTTAACTTCAGGTAAACCCATATGTGCACTGATTTTCTCTTTTCCTTGGTTATGCGTAATAAAGGATTATTTTGTATCGCAACCTTCAATTAAGGTTATCACATTTTAATAATAAAAGCTGGTAAAAAAAGCCGAAAAATCTGCCTGGACAAACGTACAGAATACGCATATATACAAGCGAAGAAAGGAGATTTAGGCTCATTAGAGCAGTATCAATTTTTTAAAAAATATTTACACGTCTTTCTCTAAACTATATAAGGTGGGGGGGGCGCAAATTGACCATTATTTAATCAAAAGCAAATACAAAAAGAGAAACATATTTTAGTGTCATTCATAGATGCAATCTTTTTTTCTTCAGTGGGGAATTATTTCCATTGCTTTTTCACCAAATGCCAGATCATTGGGGAAACCCAAAGAAACGCAGCCACATAAGCGGCCTGTTTCAAGGTTTTCTCAGTTTGTTCTTGATGAGCTCTTTTCTCCTCTTCGGAGACTTCCTGTTGAGGTAGACCAAACATTTTATACTATCTAGTTATTTGATGCCAATGGACGCCTTTTGTGGGAAACTGCAATTCGCTAATATTGGTGTAACGCCTCTAGAAAGAAAGAGTAAACTTTCGAATTCATTTCTTGATTTTATGATGTGCGGTATTCTTCCAGAGAAGGGTAACAAGAAGGTTTTTTTCTCTCACAATTTCTTTGAAGGGAAGTTTTGGAAGAGTTAACTGTCAGCTTCATTGCCCAGCATCTTTGTTTGATAGCACTTGTAAAGTATATGCAGGCCATATCAAGGGAGTTTATTGTCCTCTGAAGTATATATAGAGGAACTTTTAGTAATAAAAGGCAAAAACATATCAATTAGCAATGAGTACAGCCGATCAAGAACAACCCAAAGTGGTGGAAGCGACACCAGAAGATGGGACAGCTTCCTCCCAAAAGTCAACTATAAACGCTGAGAATGAAAATACAAAACAAAATCAAAGTATGGAACCCCAAGAAACTTCAAAAGGTACCTCCAATGATACTAAAGACCCAGATAACGGAGAAAAGAACGAGGAAGCCGCAATAGACGAAAATAGTAACGTAGAAGCTGCAGAAAGGAAACGTAAGCACATTAGCACAGATTTCTCAGATGACGACCTAGAAAAGGAGGAGCATAATGATCAGAGTCTTCAACCAACGGTGGAAAATAGGGCTAGTAAAGATAGAGATTCAAGTGCTACTCCAAGTAGTAGACAGGAATTGGAAGAAAAACTGGACCGTATATTGAAAAAACCAAAGGTTAGAAGAACGAGGAGGGATGAAGACGATTTAGAACAGTACTTGGATGAAAAAATTCTAAGGCTTAAAGACGAAATGAATATTGCAGCACAGTTGGACATCGATACTTTAAATAAGAGAATAGAAACTGGAGATACTTCGCTGATTGCCATGCAGAAGGTCAAATTGTTGCCGAAGGTGGTAAGCGTACTGTCAAAGGCAAACTTGGCAGACACCATTTTGGATAATAACTTACTTCAAAGTGTCAGAATATGGTTGGAACCCTTACCTGATGGGTCTCTGCCATCTTTTGAGATTCAAAAGTCACTCTTTGCAGCTTTAAACGATCTACCAGTGAAAACTGAACACCTGAAGGAGAGTGGTTTGGGGAGAGTAGTTATCTTTTATACAAAGTCCAAGCGTGTCGAAGCTCAACTAGCTAGGTTGGCTGAAAAATTAATTGCGGAGTGGACAAGACCTATTATTGGTGCTTCAGATAACTACAGAGATAAGAGAATAATGCAATTAGAGTTTGATTCTGAAAAATTGAGAAAGAAATCCGTTATGGATTCTGCCAAAAATAGGAAAAAGAAATCTAAGTCTGGTGAAGATCCTACCTCTCGTGGTTCTTCGGTACAAACCTTGTACGAACAAGCTGCTGCAAGGAGAAACAGGGCTGCCGCACCAGCACAAACCACTACTGATTACAAGTATGCTCCTGTGAGTAACCTTAGCGCAGTACCTACAAACGCAAGAGCAGTTGGTGTTGGTTCCACTTTAAACAATAGTGAGATGTACAAGAGGTTGACTTCAAGATTAAACAAGAAGCATAAATAATAACAAAACAGGTAATTCCGTAATGCTTTGAGATATGTATCATATGTATGTGTTTTTTGTTTAAGAAATTCGAAATAACACTAGGTGGTTTTATTAAGAGGATTATTAAATAAGCTTGATGTTTGATGATTTTGAAGAATTATTTAATCTCTTAAACATATACATACACAGTAGAATTTTTCGAATTATGAAATCGTAATATAACTCTGCTTAAGATCTTGGCTTTTCCTTCTTTTCCTTCCACAAAGCCAACAAGGAGACACCAGAGACCTTAACGACCTTGAATCTAACACCTGGAATATCACCCTTAGCCTTACCCTTTCTACCGAAACCGGCTAGCAAGACTTCGTCATTTTCATCGACAAAGTTCAAACAACCATCGTTTGGAACGAAAGCAGTAACCTTCTTACCGTTCTTGATTAATTGAACTCTAACACACTTTCTGATAGCAGAGTTAGGTTGCTTGGATTCGATACCCAACTTTTCCAAGACAATACCCTTGGCGTGAGAAGAACCACCGAATGGAGAAGACTTGAAGGCAGTACCCAATAATCTCTTCTTATAGTTGTTTTCGGCCCAACGGCTGTTTTAAACGATTAACTTTTGACAAAACATAGTTTCATCAAAAAGATTAATAAATTTGTTAGTAAATGAGGTTCTCGTAGTGAATTCATTATCTGAGATGGCAGAAATTCATTGTAGATTTTCAGTTTCATCACTTGTGGACTTTCTTATTCAAAATTCGCAAAATGGCCTTTCTCCTCCTAAAAGCTGATGAATTCAAATGGCTATAATAAATTAAGTAGCCCTACCCTAGTTTCTTGCAAAATTATTCTCCCTTACTTTTTCAAGCTTCCAACTCATTTCATGGTAGCAATGGCCGATCCTTTCTTCTACTTATTATGAAAATCTTTCAACCATAGTGCAATCTTCTATAATTGTACATACTTGTTTCTTCTGTGGACACGCAACTTTCTAGCGGAGTTCAAACCTCTTGGCTTACCTTTACCCATCTTTTCTTGTAGTTTGTTGTTCTTACCTGCTTCTGGAATCTACAATATTAAACATGTAAGCTTCATAACCTTACCATCACTAATAGTATCTCGATCTTGAAAATTGCGAAAGCGTGGAGACAAGGAGCTCCTACAAACACAGTCATTCCAATGCGGTAGTGCTTAGCAAAACCTCGGCTGCGCAGAAGGAGCTTTGATACATAGAAGCTAGCCCACCTACCTAGGCGCAAAAAACATAGCGGTGGGCGCACGTTGGTGGGCCTGGGAAGAAAAAAATTCCCTCGTCGATAATATAAATATGTATGGGTGTTTGGAGATGTTCGGATGTTACTTTATGCATGTCCTTTTTATTAATATTAATGTTGAAGCAATATCTAATGAAGTATATATAGTTCACAATATTGCTTATGTGAAAGATAGTGGAACATTGAGAATATTCAAGGAAAGAGACAGGAGGATTCGAGAAATGACAACAATTCAGCCTTTTGAACCTGTCGATTTATTCAAAACTAACAATGTCAACCTTGATATCTTAACAGAAAACTTCCCTTTAGAGTTTTATTTTGAATACATGATAATATGGCCAGACCTTTTTTTCAAAAGTTCAGAAATGACTGTTGATCCTACATTTAAGCATAATATCTCTGGTTACATGATGGCAAAAACAGAAGGCAAGACCACGGAGTGGCACACTCATATAACTGCAGTGACAGTAGCTCCAAGATTCCGCCGAATATCGCTAGCTTCGAAGTTATGTAATACTTTGGAGACCATGACCGATGTCATGCCCCATGAAGTCAACTTTATCGATCTTTTCGTCAAGTGCAATAACCAATTGGCCATCAAACTTTACGAAAAATTGGGATACAGTGTCTACAGGAGAGTGGTGGGATATTATAACTCAGCTGAAGATGGGTATCCAGATACCCTGAAAAAAGTAGATGACAATAAAGATGCTTTTGATATGAGAAAAGCTATGGCTAGGGACAGGAACAGAAGCGTACGGCCGGATGGAAGAAGCCATAAATGCTATCCACATGATGTAAGATTTTAAGGTATGTATTACCTCGTCCTCATACTCAGAACATAATAATGAACCTCTGTGCTATTCATATTTTGCGATACGCACTAAAATAATACTATCCAGAGGCGCGGACTATAATACTATTAATTTGATTTTTGTATGTACATACTGAATGATATACTTAATTTACATAGAAACATCATTTTAAAATTCAACGTTGGAAGGAGGTTGCGAAAACTGGTTGGCTGGTCTGCTGTACGAGTCGTTTTGGTTCTGATAGGCGCCACTATTATTTTGGTAGTTATTTCTGTTTTGGTAGTTTCCACGTTGGCCGCCTCTTCCTCTGTTTCCTCTGTTTCCCCTATAATTTCCACGCCCACGACCGCGGCCTCTAGAGTGAAATCTTGGTCTGGCAGAAGCTTGTCCAAAGGTGTCAACGTTCAACATTTTTTCTTCTTGCCATCTCATATTGGTATTAGTTTCAGTAGAAGTGGAGATGGTGTCGAAAAAAGACGATTTTTTATTATAAAACTGCTCATCAGATTCATCCTGCTTGTGAACAGCTGATTCTAATTCTTTTTCTTTTTCCACATCAGTGGAATCACCTTTCGTGAATTTTGCATTATTTGATTGAAAGTCAAAATCTTCATTCGGAATATCGACTTTGAAATTGCGGTTGGATTGAGGAGGGCGATTACTTGATCTATTCTTGTTTCTTTGATATTTTGGCTCATTTTCACCATTTTTACCTCTTTCCCTACTTTGCGAGTTTACATTGGTGTCTTGAGGAGTGCTCTTATCATTCATACTGGCAGTAGCGGTTTCTGTCGAAGTTGGGGTGTAAACACCATATCCAGCGACAGCTGCTGGCACATTGGATTCGGGCTTTGGAACTTGGGGGTTTGTTTGCACGTGTGCTTGAGCTTGAGCCTGGGGTGGAGATTGAGCTTGTTGAGGAGGGAATTGTGAAGCGGGTGGCATCATTTGAGGAACAACCGGCTGTATGTCATTGATGTTAGCATCTAAAATGCTTAAATCCTTGACTTCACTGCCGTTGAACTTTACAGAATTGTATACCGTAGGATTCGGATAAATTTCTTCAGGACCCCAGTTCTTGCGACCTTCTGTACCAAAACAGCGAACTTCTTTCAAAGTCACGGTACCCTTTTCAGAGTCAATATCTTCTAACAGCCCCACATATCTGTTGTCAGTCACAGAGATTAAAGAAATAGTTTTACCGATGTACTGCGACATTGCCTTGCTGCTGTTTTTCGATGAATGCTTCTTCTACGACATCCTCACTATTCGTTTATTGTTCTTTCTGACTGCCTCCACGTTATTCTTTACAATCGCGGGTACAGTTTAATTTTTCCACCGTGTAAGGTGACGGGACTATGGTACTGGACTGAGGAATCATTACATATACGTCAGTAATGGGTATCTTCATAATAAACACCTTTATCCATTTAATATGGAAATCGATTGCACTGTCATTTAAAATAGCGGCATCTATGATACTTAGAGGGCAATTGCATTGATAGAAGTTGTGTCATTTGGTGTTCTCCTCGGATCGAGTTTTAAATCCGATTTTTGCATCTCGGTCCGAGTGACTATTTCAGATAATTGGTAAATATAAGAAGAGCAAGAAGATGTGCAAAAAATAGAGAAAATATGATGCTGCGTAAAAGTACAGACACCGTGGAAGCTAGGCCAAGATTGTTACGAGCATATCATCAATGTTAACTCTAGAGTCTGCATTAACTGGCGCTGTGGCTTCGGCAATGGCCAATATTGCAGTTTATCCGCTGGATTTATCGAAGACGATCATTCAGTCACAAGTATCTCCTTCTTCAAGTGAGGATAGTAACGAAGGTAAAGTTTTGCCCAATAGGAGATATAAGAATGTTGTAGATTGCATGATAAACATATTCAAAGAAAAGGGTATTTTGGGTCTGTATCAAGGTATGACAGTCACTACGGTGGCCACATTTGTCCAGAATTTTGTTTATTTCTTTTGGTACACATTTATCAGAAAGTCCTACATGAAACATAAGCTGTTAGGACTGCAATCACTGAAAAACCGCGATGGTCCTATCACACCTTCTACGATTGAAGAATTGGTACTTGGGGTAGCAGCTGCCAGTATATCGCAACTTTTTACTAGTCCCATGGCTGTGGTAGCTACAAGACAACAAACAGTCCATTCTGCAGAGTCTGCCAAATTTACCAACGTTATTAAGGACATTTACCGTGAAAATAATGGGGACATAACTGCTTTTTGGAAAGGTTTAAGAACAGGTTTAGCATTGACGATAAATCCTTCCATCACATATGCCTCTTTTCAAAGACTTAAAGAAGTTTTTTTCCATGACCATTCCAACGATGCTGGCAGTTTGTCAGCAGTGCAAAATTTCATTTTGGGTGTCCTTTCCAAGATGATTTCGACTCTAGTTACGCAACCCTTGATTGTCGCTAAAGCAATGCTTCAAAGCGCTGGCTCTAAATTCACTACTTTCCAAGAAGCGCTACTATACTTGTACAAAAATGAAGGGTTAAAATCTCTTTGGAAGGGAGTTCTTCCTCAATTGACAAAGGGTGTCATTGTGCAAGGTCTGTTGTTTGCTTTCAGAGGAGAATTGACAAAATCTTTAAAGAGGCTAATATTCTTGTACTCTTCTTTTTTCCTAAAGCACAACGGACAACGCAAGCTGGCTTCCACTTGAGAATCCTTACTATTACTGAAATAAGCACATTGCGTTTAGAATCTTTACATATCAAATTTAAAATTTATATAAACAATGGAGATTCACTTTTTTAACCTTACGCCATTTCGTATCTGTCACCAACAGTATGGAAAGTAGTCAAATATTTGTTAATGGCATTGAACTCTTGATCGGTAAGTTTGGTTTTCTGTTCATCAAAGTTTTCATTAACCTTGGAAATAGAAGAGCCACTTGGAATTGGGATAAATTTGGCGCCACTGTATTCCGGAACTTTGTTCCAGTGCTTAACCCATCCCAAAGCCAGTTGTGCAAGAGTAATGGAGTTGTTTTGTGGGCGCTTGTCGACTATTTCTTCCTGTAGAAACCTGACCAAGGTCAGGTTTTTTTTCAAAGACTCGTCGCTAAATCTCTTTAACGACTTTCTAAAGTCACCCTCAGGGATATCAGCGTTTGACTTCAATTGACCTGTCAACAATCCTCTGCCCAGTGGGGAGTAGCAGATGATGGACAACCCCAATTCAGCACATGTTTTAGCAATTCCGTTGTGTAAAATGTCAGTACTGAACAAAGAAAGTTCCACTTCAACGCAGGTCAAAAACTTTCCCCAATCCTTGTGAATAGCTCTAATTTGCTCTTCATTAACTTCACTTAATGAAATACCGCCAATAACGCCTTCGGAGATCATCTCAGCAAGCGCTTCGAACGATTCGTAGGGGTAGACCTCTCCTTTCGTGCATAGGGAAGTGTCGATTCTTGCGACTTCGAAGATGTCGATGTAGCCACCAATAGCACTAACTGAATTCTTTACGCTTTGTACAACATCATCGTGACTGCCTCTGGGGGTTAAGGTAGCATTGTCTGCACCACCTTTACAACTGATAACCACATCCTTTCTCAAATCTGGGTATTTCGCAAAGAAGTCGTGAACATACGACAAATTAATAAAATCGGGACCATAGAATTCACCAACGTTGAAAAAGGCCTTGTGCCCACGTTCTCTGGATAACTCAACCACTCTGTGCATGGCCTCGAAAGCCTGCGACTGAGGGATAGGCTCGGCTCTCCAAGTCAAACTCATTAAACCATAGCCAGTATCTAACTTGTGGATGTTGTTTTTCAAATCGGCGACAGACATTTTATTTTTACTTTTTTTGGTGTATATTTTAGTTAATATGTACCTGTTTTTCTATTCTACATAACATAGAAAATGGCAAGGAAAATAATTTTAAGAGAGAGTCCTGAGATGAAGTAAAAAATTTGGTAAATTGACAACCCCTTATATAATAAATGCCTATTCTACGGTTCAATAGACACTCTATTCTTTGAGTAATTTTGAGGGAGAGCAGCAATGATTAACTTAGTACCGTTCTACCAAGTACGCCCTTGATTACCTCATTAACGAACAAAAACGCAGATCCCTTCCTAAGGCGGCCGAGACGGCCGCTTCATCCGTCTCGGCCGGGTGTCATTCTTCTAATATATTTGGTAAAGGACTTGGGAGATGCGCAAAAGGGAGATAGTTGCGCTTTTTTTTTGTCTAACAACTAACGGGTAAAAATGTGGACAGCACGAGGAGTAGTTTAAGAAATAACTTTAAAAAAAAATATTGGCAAAGCAGATATGCAAGAAGTTACGGGTAAGGCTTCTAGTAGTCGTGCATGTGTTGATCCCCTACGTTGATACTATCTATGTGTGCAAACACCAGCTTTACAAACAAAAATTTCATATAGTAGTGTATTTTATTTATCTTATGTGCAAAATCTATAGTAGAGTTCACTACATTTTCTTTTCTTTGCTAAAAAAGCAGTTTCGTGCAAGTATGTATAAAAAGAATGTTGGCGAGAGTAGCGGAGAGTGTATCGTGCGGTTTAATGGGCCAGGTGAAAACTGGGTTACTTCTCTTTGATGGCAGCGGCTTCTCCGATAGGCTTGGTGTCATGCGGTTTTACGTCTGGAGCAGCCGCATCTATGTTCTTGTCTTGGTCGTCCAAGCTCAACTCATCCTTGACGCTCACAATGGCGTTCTCTTCTTGCTGCTCTTCTTCCTTCATAATTTCTTCTTGCTCCCTCAATTGTTTCAATTTTTGCTTAGCGGATGCCTCATCTTCCTTAACGACGTTTACTTTAACCTCATGGTATAGTTCATCAGGGATACCGATTAAAACGTCACATAATGCGTCGTACAATGACTCCTTTGATTGCACATTACCGTAGTTATAGGCAGTAGCCATGATTAACAGCGTGGATGGGATCTTATCCTTGAGCCTCATGTTCAGCCACAATCTTAGATTCGAATATAACACGCTAGGCTCTACGTCTACACTTCTAATACCTCTGGAGGCGCATGCTGTTTTCAATTCAGAGAGGGAGAGTTGTTCTGCATCCTCGTAATATATAGATAGATCATCTTTTTTCAATTCAAGCATTTTGTATCTGATACGGTAACGTAGCATCACATCAGTGCCGAATGGTTGCAAATTCATATACTTCGCTAATGCAATCAAGTAAGGTCTTGTCACATTATCCAATACAGTATCATCAGTGAATAATCTAGCTACTTCGATTAGCTGTTGACGAGACTCCGGCACTCCTGTAGCACGGACATGTGTGTAGAACCTGTTAAACAAAGCTTTTTGTTCCTCGGAAATATTATTAGGTTTAAAATGGGACTTGTTATTCTTTATGATTTCAGACATTAACTTCCTTGTGTTTCTTAAATTTTCTAGTTTATTCTCGCGTTTTTTACTTGATTCATAAGTAGAAGGAAGTAAATTGGGGAATAACTTTAATGCAAATGGAAGAAGAAGTTCAGCAAAGGGTATAATGAGGAAAGCAGCAAATGGAACCAACCGAACGATATCTTGAGTAGTTCTTTTCAGTTGTAAATTTTCTCTTCTCGTCAATGGGTAGCCTGCAGCACTCTTCATGAGCAATTTGGAAGAAATTTTTATCTCCAACCCCAAAAGTTTGGAACCATCCCAATAATGACGAAGGGCTTTTTGCATCTTAACCTTAAAGGGTACTTTTTCCTTCTCTTTTACTGGAGAGACCTTACTCGCACTTTCTTGGTTTCCGTCTGTCGTTTTTAACTCCTTTTTCGAGCTTTCTGGCACCGAAGAGTTCCAACGATTGAACTTCAAATTAAAAGATGGTATTACTCTCAACCTGCTTACCATAATACGGGGAGAAATTGGAGTAATTCCTGGTGCCGGATGATGGATTGCTCTCTTGATTGGCAAAGACCTGTATTTCAGCATTGTGTCTTGTTGATTTCTTTATGAAATTTTCTTTACTCGAACCTAAATATCACTGGCAAAATACTTTCAATTCGACAAGTGTTACTTTATGCAGTTATCTTGTTATTTCGAAAATTGCCACTTTGCCAATTAGATGAGACTGACACGATCTGAATAATGTCCTCTTTCAAATAAAAGTGGAAAATGTTCGCGCGGAAGCAATTCTGTCCAACGAGAAAAAAGAAACGTGGGAGACAACGGTAACTCGATGAAGGCAAGCAAGTATCATTTTTAACACTTCACTCTTATTATTGCAAGGTGGTAATATAGTTAAGGATTTTTGAATTAAAATTACTTAGACATTCAACTATATACAAGTCTGTTATTTATAGGAAGGTCGCTGTGTCTATTATTTTCTTTCCTCTTCATGAGGGCATTAGAAGTATCCATTTTGAGATTTTTTTTGAGCTTCTGAGAAATGAACGATATTCTTATTTTGATGTATAGAGATATTGGAAGAAGAAGATATAGGTGGACGAACCTTGTCTAGTTATTAGTTATGAGTGAATTTTTCGGCCGGAAGTAAGTTTTGATCCATATTCCCGGACTGTTCCTGCAACTTGGAATTCTCAAGGATGTCGCGCTCTATGTTTGCTTGATTCTTTCCTGAGTCTGTGGCACAATTACATTCCTCTTCTTGTGTAGGTGTTTTCTTTTGATTATTTTCGGAAATCGCAACTTTAGATTCGTTGTTCTTTTCCAGGCGAGTACTTTGATCACTTCCGGAAGTGGTATCGGCAACAGCAATTGGATCAGGGCTGGGTTCGGGATGTCTACCACATTGGCAGTTACCGAAGCCAGGACAGCTCTTCGCTTTCTGAATTTCTCTTTGGATGTCCCACCTCTTTAGCATGGCTATTTTGCATCTATTGAAGAAGACTTCCGATAAAGCTAACCCAGTAATTACAGCAAAAACGTATGTTAAAACAAAAGACATGGTAGCAAGCATCAACATATAAATAATCATCGTAGAGGTAAATACTAAGAACGCCCTTATAATGTCATGAAAGAGATCCATTAAAGATGGAACAAATATATCGCTTAATAAATTTGGCAGCTTAGGTAAACCTTGAATTTCAAAATTATTCTCTGTGTCATAATGTTTTCCTTCGTCTTTGGAGTTTGCTGAAGGTAAAGTGGAATATTTATTTTGCTTGTCCCATTTTTTAAACCAGTGAACTTCAAGGCACCAACTAACGAAAAGCAGTAGTTTGTAGACGAAAGCAGCCACAACAAATAATAAGAAAATACCGAAAGCCTTACCACTATTGTTTGCATGCAAATGGTGAAACAAAACTGGATAGTTTTTATATGTGGGAGTCAGATAATAGTTCATTCCCATACTCATGTCCATATCCATCCCTGAAGAGCTACTGTTATCAGACGATGACATACCTGACATGCCTGACATGCTAGAATCAGAAGTTGTCTGTGCACTGGCGGAGCTTGTTGGTGTACTGCTCATCGACATAGACATACCTGACATTGAACTGCCTCCCATCGACATACCTGACATTGAACTGCTTCCCATCGACATACTTGCCATTGACGACATAGTCGACGCCAACGTTTTGCTCGCACTGGACATCGCTTCCATGCTCATCGATGACATGCTCGATAATATCGTTTTGCTGGCACTAGACATCGCATCCATGCTCATCGACGCCATACTCGATGCTACTGTCTTGGATGCACTAGACATGGCGTCCATATTCATGCTGCTACCCATATTCATACCTTCCATTTTGAATGTCAAATATAATACACTTTTTTTTATTTTCTATTCGATTCTTCCAACAAATGTAATTTGAGTCGCCGCCGAACTATTACTCCACCTGTTTAAGTTTGTGCTTAAAAGTTTTGTTATGCAAATAAAGCTATGGAGTAGTTGTTTATTAAGAGCACACTGCGTATCTGTTTTACTAATGTGAACTAATCATAAGAGGAATAAAACATACAAGACCCTCTCGAGATGACAATACAACATTTTTTATGTTGCATTTTGTAGCCCGAATCTTGAAAAGTGCTCTTTTCAGGATCGTGCCATTTTTGCTCATTTTACCGTCGTCTTGAGCAAATATCCCATGATTTGCATCAATACATGAGAACATAACCACAGTAACGAATAGTTGAGGTGCAGTTTCGATCCTTAAAAATTACTGAATAATTCATATGCTATTTAGGGAAGTATTTACGTATCGGTTTGTAGTATAGCAGGGAAATGTGCCAAGTTGCTTAGATAACAAAAACGTGGAAAGGCTGGAACGAGCAAAATACGGTTCAAAATGCGGCCTTGCGGAAAAAGTTTGGTTCAGGAAGCTCCTGAAGAGGAACAATCGGACTTGTGTCGTTGTTCCAAAATTTTTCTATTTCTTGTCCTTCACCATCTTGGGAAGAAAACCCTAATATAGAGCCGTATCTCTGCTTAAGATTCATTCCGATGATTTTCAATATTTCCTGCAATACAACGGTTCCGAGCTTGAAAACTTCATTTCTCCTACGAAAATAAGTAAAAAGGTTCTTTACAAGTAAAATAGGATTTCCCTTTGAATGTTCGACAATTTTCTTCAAGTCTTCATTTTTTATGGCGAATCCGTTTATTTTCAGAAAGGCCTCTAGCTGAAGGAACATTTTCCTGCTTGCAATTTCCTTCTCTGCCATTGGACTTGTGATCATTATTGATAGCTTACTTCTTTGAGCGGAATATATAGAGATTTTGGACTCGAAGAATGCTAAATATTTCTTTAGAGTTAACTTTTGCAAAAATGAGATATCAATCATTTCATGATCTTCTTGAAAATTAAGCCTTCCTTCCGCAATTTTATTTCTTACCTTCCTATGTTGTCTCATTTGTTTATTGTTGAGAGTGTAATTATCACCATTTTGCACATTTGCCACTATCTCATTTAATAGGTCTACAGGACCAGCCGACCCTTCAAACTGTTTCGTACTGTTCTGTTTTAAAAGATTTAAGAACGGCTCTAGAAGTATCCTTCGAAAATCAAACTCGGTGAATCTATTTAGCACCTGCAGCTGCAAGTAAGATAAGTACTCATTGATCCTAGTTTCCAGATTGTGCCCCGAGCTGCCAGACATTACGGTTATATGAATCCCAACAGTGTCTGTTAAAACCCTGAGTCCTCCCAAAACAATGTACCCAATTTGCTTTTTATTTCTTAGATCAGGCACTAGCGTTAGTGAAAATAGATATTCGGTAAGAAAGGTTAGTGTCAGATTTTTGATGTCATCTCTTTGTGCAGTCTGAATAAAATACACAATACTATTGTTGGGATCATCCTGGTGACCATTATATGATATAAAGGCATTTGTGCCTTGATCTAGATCTTTTGTACTGGGAGGAGGGTAGAGACGTATGGTCGGTTTGCTCCCTTCATTGCTGATTTTTAGGTGCTGCGTAAAATTGTTATTTAAGTAACGGTTGATTGCGTCAGCATATTCAAGGCTTCCCTGCATGAACAAGACCAAATGTTTAGGATTCCTCCAGAATAAAAAACAAAATTTTTCGAAGGATTCCAACTCGGTAAGCTCTAATGCATTAATTCTATCCTCTAAAGTCCATATATATTTCTCTAAAACAATCAGCAATCCAACGCTAGCTAGCTTCACGCAGTTGTCCGATGACGCGTTCTTGTATTTATTTCTAACTAAAATCCTTGCCTTTCTCAAGGTATCTTTAGAAAGAAACGTTGGATCTGTTGCAATAAGTTTTAGCGTATCCACGAACGTCTTTACTATTGTGAAAACACCCTCAGGGAATCCAGAAATAGTAAATCGCAGTGTTACGTTGCCCTTACTAGATGAGGCAATCTCATATGTGTAACCAATTCTCAGAGCGGGATAAAGGAATGAAGAGGTGATGATAAATAATGCCTGTGCTAGTACTTCCAGGTGGATTGTTGCCTCCGGACTAGGTTTGATGCCTAACCCCAAAACTTCAAATGATACGACGGATTTATTGTCTGAGGCAAAATTTGGGTCTTCTTTTAAGATCCACATCTCATAATTCTGGTTCTCACTGACTAATTGAGGCTTTGTCCTAGTGGGCTCACTATAAATTTGAGGTCTAAGCGTAGCAAATTTCGATTTTAACGAGCATTCTAAGAAGAGCTGTTGTAGTTTTAAAGGATCGCTGACGCAATCTGGTAAAAAAAGATTACCTGTGGGAAAATTAAATTCATACGAGCTGTTTGAATGAAATTTATTATCACTTGCTAGATGAACGTTTGCCGTATAATACTCAAATTCATAGAAAAAATCGGTGCATATATCACTTTTATTTTTCATTTTATCAAATATATTACCAGATTTTATATTCCCTAAGAGTAAAAGGCGCATGTTGTCATGATTCATGAAAGATTTTAAAAAATTTTGGAACTTAATAGCTTGCCCTGTCCACCATTGTATATTGGCCTTTGTGTTTTCATATTTTTCGATGTTGGGATCATCTATTTCTATAAGAGATTTAAATCCTTTGAATATATTAGGGGGGGTTAAACATTCTAAATCGTCCTGAAGAATACCGCTTAATTTTGAGCACTCTTCCATTGGAAGATCCTCTGAACTTTGGTACAGAAAGCTAACGAGGTCGATCAAATTCTGTTCTTTCAAAAAAGTGATTAAGTAATCGATGTTCATTACGTAAAAGGAAGGCAAGAGTCTATTAAGTACTATTGTCGTAATTCTCTTAATATTTTCCCAGCCACTGTTTGTCAGTTCTAATTCCAAAATTAATCCTATGTCACCAATAGCGAATTCTGAGGTAAAGGCAAAACAGCCTGTGAGCCAGCCTTTTGAAGCTAAGTAATAGCTCAAAGATCCTGGAGACTCATCGCCGAAAAGTTCACACCAAAGATGACTGTATATTTTAATGTCATCCTTTGTAAACCGAGTGTTTTTATCGCTAACAGGAAAGAGAAGTCTCAATATAGGTACCTTATTTGAATTGATAAATATCGAATTGCATTCAGGAAATTGTTGAAAACACATCGTATTTTTGTATTTTTTTTCCCACGTTGTGTTCAGTATTTTAAAGGTTTTCAAGTCACTGTAGTCGTTTTTGGAAGAATCTTGGCGTTTTTTTAAAGACTTCGATCTTCGAAATGACCTCGTCCTAATCGATATACTCCTTTCCTTTACAGCGCTTTTGGGTTTTATATCGCCAAATTTTGATAGAGCTAGTTTCGTAAGAATATTAACAGACTGCGGTCCCCTTATGCACAAGGTTATATTCTCCCCAAAAAAATTATTTTCGAAGTAAGTGTTTAATGAGCTCTTTAGTTTTATTTTTTTCAGTTGTGGAATGCTAGATAACGAGTGTATGTTCCCAGTGGAAAAGCGACTGAAAGGATGGTCGGGATTGGCCAATATTCTTGCTGCGTGGTAGAATATTTTTGTGGTTGATGATATGTTTCCCTCATGCTCACTTTGTATTGCATATATCTCCTTGCTTATCAGTAAAGGGTTGAAGAGCGGTTCTTTGAAGAATGAGGCAAACACATCTAAGATAGATTCAAATGTAAATTCGCCGTTATTTTGAGTATTGGGCAATTCAAAATAAAAAGTCGTTTGCTCCCCTGTGGTAAAGGCATTTTGAGAGCCGTTGTTTTTTGCGATTAGTGTGTGGAATAAACCAGGATCAGGGTATTTTTTGGAACCGGCAGAAAGAATCATGTGCTCACAAAGGTGCGCCAAACCGGCAATATCCTTTGGATCGTTATGGGAACCTGTACAAACAGTCAGTGAGCATGAGCTTGAAGTATCTGTTGGATCCGATATTATTAATGCTAAAATTCCGTTTGGCAGTTTACAAACTTTATGAGTCCTGTTGCTGTAAGACAACGGGATGTAAAACGAGACTTCATAATTAGTTACTTCTCTCAAGGACATCAGTAAAAAAACTTATTCAGTTGCTATTTTTTAACGCCAGGCACATTTATATTATATAATCAAGACACAAAAGGATAAAACAAAGGTGTTAACTGTTCTGCATACTCACCAGCGTAAACTATCCTGAAAATCGTGTAAATAAGTGTTTCATTTTTTTCTTGCAGTGAAAAAAGGCATGTAAAATACCGCATCAAGTAACTCCGCCTGCGGTTTCAAGATTAACGGCTTGAGACAAAATGGGACACTTACTCATGCAAAGTGGGAAGAAATGATTGCAGAAAAACCATATGTGTAACAGAAAAAAGTTGGATAGTGCTTACCAGATGTTTACCTTAATTTCTTGATGGATGAAAGAAGTATAGAAGTTTTACTATTAATCCAACCATCGGAAATTTTTATAGTAAAGTAGTTTATCGGAGTTATTGGATATACTGTGTAAACTATTTCTCGAAATGGTGTTCTTAGATTCTCTTCTTGTTCTATTGAAGAAAAATGGTATCCTTTTTTTAGACAATGTATCATAATACCATAATACGAATACTCTTCAGTGACGATAGTCAATTCCTTCAATTTAGCAAATTTTTAAGGTAGAACAACATACGGTTACAATATATAAGCAGGCACAGAAAGTCATACTGCGGAATTAATGCGTACTCGAATAATACCGGGTATCTAACTATATACGTTTTAATATTATATTGATATTATTCTGAGGCAACTATATTTCCAACACTATATTTTATTTTTCCTTTATTAATCCAACTCGGAAATTCCTTCCTTAATATATCGAGTCTTACGTGTGCGATAATGCGAATGTTCCGTATGTTGGAGTTAAACTCCTATTTCATGGACTAGCGCTCATGCCACTGATATAATGTCATACATGCGTTATGATATTACATAAACGATGAGAAACAGCCGTCGACTTTGGTGGAAGCAGAAATGCAAAAGTTGATAATATAATAGGATTGATAGTGAAATAGGATCGATGAATAGACCATTTAATACGTAAAAAGAAGAAACTTTTTTGTTATCCCGAAATTTTTGTTTCCTTTACGAATTTATATATCTTCGAGAAGATGTCTTAATATACTCTAAATAACTAATAATGCACTCTTTATCAGAATGTACCTCGAAAAGTGTTCAGCAAATTCAAGCAATTGTCAGAAATAATGTCGGAAACAATGGTTTTTGATTATCTGCGCATGTACTATTGCCAACAAGTAAAATGTTTCCACTGTAAATACACAAATCAAACTGTTTACGTGACATTGTACAATTGTAGAATAAGAAAAATGTTGAGCATTCCGTTCAGATAGTAATGAAAAGCAAACTAAGATTTTTGTAACGAATATCAACCTGAAGTTAACATTTATGGAGTATCAATACTTACATTGAATCTGCGGTGAATTGACCAACCTACTATTATATTATCAATGGATTTGTTTTAGCTTTTAGGAATCTCTGTCACTTTGATTTATATTATAAACATTGCATGGTATTGTACCCTAGCAGCAAATTCAAAAATGTATTAATTTACCATGCTAGCAAATGGAAACAATAGTTAGTCATCCTTCTAGAAGTTGAAAAAATGAAATGAACATAATTTATATTTCCAAAGGATCTCTTTATAAATTGATATAATAGCGAGAAATCCTTTTTTCGTATCGCTAATCTTTTTGCGTTTATAGTTTATCATTTCTGTATATGTATTTTATATATTCTGTTAAAAATATTGTAACTATCATTCGTATTCCATGGCGGCGGTCCAGAAATTAGTTTCTAATTCACAACCTCTTGCAAAGATCGTCACCAAAGAATCAAGTTGATCTGGAGGATATGTTTCCAAGATGTGATTCATGAGCCTTTCACCTTCAAGCACAGCTTGGTAGCAAAATGAAGACGCGCAAGTATCACACCATTCACGATAAATAGAACCCTCTGCTGCTGTTATCTTATCCTTAACTTTGTCTACAGCATAAACATAACCCATTAGACAAGGGTTGAGGGCTACAACTATTTCTTGCCAGTTTCCTCTTCTGGAAATGTCAATTAGGTAACGACAGTAGGCCCTTAATGCGGGACCTCTCTTAATTTTTTGTAAGTAATCTGGGTCCTTAACTCCAAATTCTTCTCTTAATCTTCTTTCATGTTCATTTAGTTCATTACGGGCGCAATCAGCAATAACAAGGTCCTTTTCTAGATCTTCTAGAGTTGGAGATTTACTACCTGTGACGCAGCAAACTCTCACATAATCAATTAAGTATAAATAATCTTGTTCAATAAAAAACTGGAACTTTTTGCGTTCCAATGTGCCGTCTGCCACTCTTTTAACAAATTCGTGATTCACGTAGGCATCCCAATGCGGCTTGACTTTAGGATGATTTATCAGATAATTAAAGAAGCTACCCCCAGGGATTTTGTCAAGAGAACCTTCGATTGGCTTCTTAGGTACAGCATCAGATGCTGTAAAGCATTCGTCGGTGAGCATTTTTTCTAATGGAATCTCTACGGCGTAAACGTGATTAATTGGTCCAACCTTCACAGCTTTCTTGGTAACGTCACAGCCAATTGCGATGGCATTCTGTACATACTCAATACCACCATAAACAGATTGGGAAAGAGAATAACCGCGAGCCAAGTTAGATGCTATAGCAGAAGCCAGTGTGCATCCAGCGCCATGAGTGCGTGTAGTATTAACGAATTGGCCCTTAAAAGTGATGAATTTTTGTTCAGCACCTAAGTAAAGAACGTCAGTAATATGCTTTTCTTTTCCATCGTCACATGGAATGTGGCCTCCCTTCACTAAAATATTGGAGCAATTGGTGATTCTAGAAAGGTCTTTCGCGATTTCAAGAACGTCTTGTAGTTTGCTAACTTCTCTGTTCTCGCCCAGTAACATGAAACAGTCTGAAATGTTAGGAGTTAAAATGTCGGCAAAAGGAGAAATTTTTTCTATGATTAAGCTAACCACATCCTTTCCAGTTGGAGAAGAGTCAGAAGCGGCGCAAAGAACTGGATCAATTACTAACTTGGGTCTATTTTCACCAAGTTGCAAAAGTTTTTCGTGCAAGACTTCGATTGCATCCACCGTAAGCATGCCAGTCTTAATAACATTACATTTCATGTCCTGTAAATTGGCGTCTAATATTTGAGATACCATTTTCTTTGGTATATTTTGAGCGCCGTACACCTTCACTGGAGTTTGAGCAGTCAAAGTAGTGACGCATGTCATGGCATAACATCTGTGTGCGGTGATAGTCTTAATATCAGCTTCAACACCGGCTCCACCACTTGAGTCTGATCCAGCAATTGACATAACTGTTGGTAATTTTTCATTACAAGCTAGAGTAAGATATGGTGGAGGCGTGTTAATACTCACTGTAGAATTTGTCATTATGGAGGGACAGAATGCTGTTCTTGGAAAACCTAATGTGCAAAGACCTAGGAGGATGATAACCATAGGAAAGGCATACTGCTTTGGAAATTGTATATTTATCCACTGTTTAAATACTGGAATTATCTCTTGCCAAATTGCACTGCTCTAAAGGTTTCCAATATCCAATCTTGAACAACATTATAATAGAGAATAGAATACGTGTCTATAGGTGCTACTATGTGATTAAGAGGTTGCAAAGTGAAAGGCAGTATTTGATTCCTGCAAGGATCTTCCGTGCAGGACAATAGGGTTTAATGCCACATTGTACTCTGCGTGCTATGCGAATAAAGGAAGCGCACGCCGAATCTGAAATAGGCAATTTGGTACAAAAATCACGTTATTCCATTAAGCAGAGGCAGTTCATATTACTTTGGCCTGTCTTACGAATGTTCTTCTGAATACCCAATTCTCCTGAGAACATCTATCATATAATTTTTGAGTTTAGGCAGACTTGAGGAAAAAGTGGGTTTTGAGGTGGTTGTTTGGAGTCTATCTCTGATAAGAATGGCTTTATTGCATATATTCTAACAGGCCCTCTCGTAGGTAAAGGAATCCCCAAAAAAGAGTGGGCAGCTTTACATGGTAAAATTACAATTCGTTCTTTCGTTTCACACGTCGGCACTTACTATCCTATTACATTATTAATCCTTACATTTCAGCTTCCACTAAATTCGATGGCCGTTTCTCGTCATTTATGTGATATCATAACACCATATATGGCAGTACATCAGGCATAAGCACTAATCCGTAGAAATTAGTTGATCCCAAGTTTAACGGACTCGAAGTCCTGTTAATTATGTGAGCCGAAGCGTAGGAATATTAATGTAATAGAATCAATAAATGACTGTATATTAAAACGAAGAACGAAAGAATTTTACCACTTTGTAAAATATTAGATTGCGTTGAGGGGCTTGTGGTCACCTGTCATAGGATGCCTATGTTCCCCCCAAAAATTTAATTCTGAAGTAAGTTTTTGTTGAGTACTTCAACTTTATTTCCTTCAATTGTGAAATGTTGATAACTAGCATCTATTACTATCCGATAACGCCAGGCGCCTTTATATCATATAATTAAGACACAAAAGGATAAAACAAAGGTGTTAACTATTCTGCATACTCACTATCGTAAACTGTCCTGCAAATCGTGTAAATATGTATTTCATTTTTTTTGCAGTGAAAAAAGGCATGTAAAATACCACATCAAGTAACTCTACTCCGCCTGTGGTTTCAAGACTAACGGCTTGAGACAAAATGGGAAGAAATGATTGCAGAAAAGCCATATGTGTAATAGCAAAAAGCTGGATAGTGCTTACCAGATGTTTACCTTAATTTCTTGGTGAATTAGAGAAGTACAGAAGTTTTACTATTAATCCCACCATAGAAATTTGTATAGGAAAGTAGTTTATTGGAGTTATTGGATATACTGTGTAAACTATTTCTTGAAATTGTAATCTTAAGATGCTCTTCTTATTCTATTAAAAATAGAAAATGATTTTCATATTTATTTATTTATTTATATTTTGGCATTACTCTTCATCATTTTTTTCCCTCTAAGAAGCTTCCTTTCTTTTTATAAGGATAACAAAACCAAAAGGAATATTGGGTCAGATGAATGGACGCGAATGCAAGACAGAAGTCCAAATCACGTCAAGACAAAGAAAGAAAGAAAGAAAAACTAACACATTAATGTAGTTTTAAAATTTCAAATCCGAACAACAGAGCATAGGGTTTCGCAAACAAACTTAAATATATGCTAGAATAAAAATTAACTATCATCTATTGACTAGTATTCATATATGACGTAATAAAATGAAATGTAGATTCATTTTGTAGATTCCTATATCCTCAGAGAGAATTTTTGGTATATCCTATATGCATAATATTATAGTCTTTGCCAACAATCGAAACCAAACATATATCTTAAAATACACCACTTTCTCAAATAAATTCGTTAAATAACGGTGTGTTGAAATGTTTACCGTAACTTGTAACAGCTCTAACAACTCATACCTGCTATGTACTGATTCCAAGAAAAAAAAATGGAAGGTCGGGATGAGCATATACAAGCACTAAGAAGAACAATACAGAACTCTACACGGTATTATTGTGCTACAAGCTCGAGTAAAACCGAGTGTTTTGACGATACTAACGTTGTTAAGAAAGTAACTTGTTATCAAACTCATTACCAACTTGTGATTAATTGGTGAATAATATGATAATTGTCGAAATTCCATTGTTGGTAAAGGCTATAATATTATGTATACAGATTATACTAGAAATTCTCTCGAGAATATAAGAATCCCCAAAATTGAATCGGTATTTCTACATACTAATATTACCATTACTTCTCCTTTCGTTTTATATGTTTCATTCCTATTACATTATCGATCTTTGCATTTCAGCTTCCATTATATTTGATGTCTGTTTTATGTCCCCACGTTACACCGCATGTGACAGTATACTAGTAACATGAGTGCTACCGAATAGATGACATTTTAGACTTTCATTCCAACAACTTGGTTGACAGAATGTTACGTACCCTATATCTAATCTATATGAGGCCTGAATCTAACTGAAAGGTGGAATTTCAGTAATTTATCAAGCTTTAATAAGTTTGGGTAGTTTAACTGTGCAAAAAGGTATTTACCTTACATACTGAATCTTGTCTGTTTGGTAGCGGCTGCTTTATGGGTGTTTCATAGATGTCCAAAATATATTGAGATATTGAGATATCACATTCTAGGATAATCAAAATTACCATAATTCAAAAGCTCGTATGGCGCAGTGGTAGCGCAGCAGATTGCAAATCTGTTGGTCCTTAGTTCGATCCTGAGTGCGAGCTTTCTTTTTTAGACTACTAATTTTATTTTGCTAGTCATTTTTTTTTTATACTCAAAAAGTAAAAAGACTACGAGTATATTCAAAGTAAAAAACGAACGTCAAACTATCTCGATTAAAACTTGTCATACTGTGGGTATCATATTCTGTGCCCTCAGTGAAAAGAACCAGCAAAAGAACGCGCATCTCGAGTGAAGACGCGCCCTTGATGGTACAAAATTTAACGGGAAGGCGCGTCGTGATGTTCACGCGCTTTGCCCACATTGGGATAGCGCCCACAGCATATCTGTGCTAAACTCACTTTTCCTAGTGACTGCCGATAGCTACTGCCATCTACCGCGAAGGGAACTTCATTTGCGTTCATCGGTTTATTAGAAGCTACTTGGAACTAATTCTTAAGCTTCTCAAGAAAAGTTTTTTTTCTGTCTATCTATTGAAGTCTTTTTGTCTTTGTACTTCAAGAGACTCAATCACCTAAAGCTTTTCACGGCCAATTAGTTGTCTCACACAAAGCAAAATAAGCTTAATAATTAGCAGTAACGCGCTTTTCCCTGTATTTAAAGCCGCTGAACACCTTTACTGAACAATGGGAGAGAACCACGACCATGAGCAGAGTATTAAAAGAAATTCTATGATTTATAATGAAAATGAGAGGCAGTTGTGCAATTCAAACCTAAAGATTCTTCAAAATAAAAGGGCCCTTTCAAAAAATGACAGCTCTAGTAAGCAGCAGGTTCAGGATTCTAAACCAAGAAGGGCTTTAACAGATGTACCAGTGAACAATAATCCTTTAAGCCAGAACAAGAGAATAGTAGCAGGGAGCAAGGCGGCCAAAGTACGAAGAGAAGAAAACATTAGACCTATTGTTAGCGCCGTTCAAAAAAGACAGATATATAACGATCGAACGGCAGCAGAGCAAGAAGAAGAAGAAGAAGAAGAAGAAGGAGAAGATGATGATGCTGCTTCGATAGTGAACAAAAAACGCAGAATAGACGCTGAAGGAGTGAGTGAAATAGTAGGCTGGCAGGACCTAGATTATGTTGAAAAAGATGATACTGCAATGGTAGCAGAATATTCTGCTGAAATTTTTGCATTTTTATATAGAAGAGAATTAGAAACGTTACCATCGCACAACTATTTACTCGACAAAACGTCCAAGTATTATTTGAGGCCTTCCATGAGAACAATATTAGTGGATTGGCTGGTAGAGGTGCACGAAAAATTTCAATGCTATCCGGAAACGTTATTCCTATCCATAAACTTAATGGATAGATTTTTAGCTAAAAATAAAGTTACGATGAACAAGTTACAATTATTGGCAGTTACCTCACTTTTCATCGCGGCAAAATTTGAAGAGGTAAATTTGCCCAAACTAGCTGAATACGCTTATATCACTGACGGCGCGGCTTCTAAAAACGACATAAAAAATGCGGAAATGTTCATGCTCACTTCCTTAGAATTCAACATTGGTTGGCCCAACCCACTCAATTTCCTAAGGAGGATCTCCAAGGCAGATGATTACGATCCGGTTAATAGAAATATTGGTAAGTTTATTTTAGAGTATGCCTACTGCTGCCACCAATTCATTCATTTACCTCCATCTACCGTAAGCGCAATGGCAATGTATATAGCGAGAAGAATGACCAACAGAAACAAGAACGAGCTATGGAATGGAACACTACAGCATTACAGTGGTGGTATCGATCCAATACACGATGAAGCGTTTCAGTCTCTCTGCATTGATCTAGTCAAAGACATCGCTAGTTCCAAAACTCATTTAGATTCATTGATTTTGAAGTACAAGAAACCAAGGTATGGCTCTGTTTATTTCCAAACTTTCAAGTGGTGTACATCCGAAATGCATAGCAACTTTCAAAATCTATTTAATCTTAAGTAGATTAGTACTAGTAATGCTCATGAATTCGCATACTCTTTACATTTTCTTTTCTTTTTGCTGAACTAAAAGGAAAAAAATTTTTTGCATCTATCTATCTATCTATATATATGTATATATAGTTTATAGTGATATGCGTGTTCACTTCAACATATATAATACCACCAGTATTACTACTATTATCATCATTAATATTAGAATTTTTTTTGTTTTTAAATTTATTCTTTTATTTTTATTATTATTATTATCATTATTACTATTAAAAAATTATTATTATTAATGTTATTCCAATGTTAATTATAATAACTATACTGAAATAATTTTAAAAGAAATGAAAAATGAGAAGAAAGCAGCATTTTTTAAGAGACTAAGGTTATGATATTTCCCATAATATCAACATCCGATACTGATGCTTTTCTTTGTCTACCCTCGCTACATGCATCCGGAAACGGTTGAACTGAAATAGAATAAAACTTATGGTACAAATCTGAAATTAAAATTAAAAAATTAAAATTAATGGTGTGGTGTTATTAGTGAGAATAAAAATGGAGTTTTATTTTGGAAATCTTAGGCTTCGAATGATTTTTTATCGTCAGTTTAAAAATAACAGAATGAAAGGCGCTAAAATTGGGTGTGAAATTTGTAAGAATAAATGGAAATGTGAAAAGAAATGATTAAAAAGCAGCCATACATTTTATATGGACATTTATCGATTATCGTTTTAGATATTTTAAGCATCTGCCCCTCTTCTCATTCATGCAAGGTCATTATATCATAGCCGTTTTTTCTAACCTTTAAAGCCCATTGGACGGAAATTATAGAAGCTTTCATAAATCTTCTAGATTGATATTTTCTATGAAATTCATCATGAACAATTGGACTCACTAGATAATCCATTATCATGTGACACACGGGCGCAAGTTCTTCTTTAGTATACCCGCCGCTATAGTGTATTAGATTTCCATCCCATTTACCTTTACCTAACATTTTTCTCGACATAAACATCGCAGCTGCTGCACACAATGAGGGTAGTATCCCAATAAATCTGAAATCTACCAATGATATCTCTAATAAGAATTTGGCAAGAGTTCGAGACTGTATATCGTAGTCATCTGCTTTCGAAATTCTTCTCAGAAAATTCATCGGATTGGGATAATTTAGGTTAAATTTCAATGTCTTTAAAATGAATTTCTCCCCTTCTTTGATTTCATCTTCCGTACATGCACCGTCTGTCTCTGATGCGAAATGTTTTATACTAGGAGAATAGACCTCTTCATATTTAGAGGCAATGAAAAGGCATGATGTGCCAACCAATTGTAACTTATCCAGTTGAACTAGCTCTTTACCTAAAAACCTGTCCATTATGTTAATGGCAAGATACAAAGTCTCCGGTAATAAGCCGAATTTATTATGGATTTTAACCAACCAATTAACTAGGATATCTCGATTTTGATGAATATTTCTATGCTGATAGAGATCTTCCTTCTTTGGAAGAGTAATGACCTCTAGTTGGTGGAGATATTCGAATATATCATTGACGTACTCGCTGACCATGAATGGATCATTTACATCTTCTGCATCTAGGTCTTCCCATTCATATTCTTCTTTGCCATTTTCATCGCACACTTTAAACTTTTTGGGCAGTTCTTGTTCAACAATTGTAGAAATTGGTCTTTTTTTTCCACTATCAGTTTCACTTTCGGTATTTCTAACTTGAAGTTGACTTCTAGCTGGATGAAGTTTTTCGTTTTCTACCGAGTTATGGACTACCTCAGTGCTTGATCCAACGCCTTTTAGGGGATCATGCTGGATTATCTCCTTCGCTGAGGAGGATTCTTGTAAACTTATATTTGCAGGCAGCTCAGCTCTCCCCTCCTTTATAGAAGTTAGCGCACCAAATTGCTGACTACTTGGGTCTTGGTTTTCTTTATCATCTAAAAGATTGTTTTTGGGGAGTTGGATACCATTTTCTTTCAGGGTTCTTTTCTCCTCTTGTGCGGCTGTTGATCTTGATACGCTTTCTCTAGTAAATTGAGGAATCCGACTTCCCTCCTTCTTTACTGAGTTTAGTGTAGATTTGAAATTTGTTAGGGCTGGATTATTCGCATTACTCTTTTGAAATGTCGTATTTGTTACATTGTTTAAGGCCAACCTTTGTACATTCCTCAAAAACCTTGATGAACTAGTATTCTGTGAGTTTTCTGTGTTTTCTATTGGGTTGGACATCTATAAGATCAATGAAGAGAGAGAGGGGGTAATCAATAAAAGGCTTCTTGGAAGGAAATAGCAAGTTATAAAAAAACTTCTGACAAACGAGCGAATGAAGTTTTTATACAATGATTAAAATTTCTCCAATGTCGTTAAAAGAATCTAAAAGGACAAAAATACAAAAGGAAAACAGATGCTCAATCAAAGAACCGCTTCAACAGATATTCTATGTCAATTTATTGAATAGCTCGCAGTAGGTTTTTATTATACACTGGCTCAATCAAAAAGAAAGAAAAAAAGAAAGAATAAATAACCAGTATCCTTTAGCTATATTTCTTTCGCTTTTCAGAAGTATCAATTCGAGAATACTTTACTTCTTGAGGTATAGGACAAAATTAATACCAGAAAGATTCAATTTTAGTAAATTTTTGGATCTTTTCAAAAGTCTAGCTAAATTGGCAAAAAATTAACCTAAAAAAAATCTATTTTATTATATTTTGATTTTTTTTCCTTTCTAAATTTTTGAGAAAGGATCTATTTCTCTTTTCCCCAAAGAGGTTATATTTTCCATTAAGAGCAAAATTTCTGAAACTCTATGCCCATGCTATGAGATGCTAGCTGTAACGAGTTTGCTATTTCCTCGAGGGACAGGCACCGAAGTTCATCCATATCGCGAACTTCGTTGTTGACCTTTTCCTGATTCGGTCGCTATATTTACAAATCTCCTTTTTTGATTAGTGCCTTGAACTTGCACTTTCCTAAACGGGCTCAATATGTAAACATATTATACAAATAGTTACCCGCATTTGGAATAAAATCTGTCTTTTGGCGGCTATTTCCGCGTGTTTGATTAGAAGGAGTAGTGGTCATTCTAATAATTCCACTGTGCTAATGCACTCGCACTTAATTTTTAAACTTCCGATGCATCAACACTAATGATCATAGCATAAAACGCGTAGAAGGCGATCTTATGTTTGAGTCCCCCTAAGGCACCTTAGTAGACCGTCAAGAACAGGGTGTGAATATGGGCGATTATTCAAGCGAGATTAGGACTTATAAAACAACAACAACAGGGATAACAAAACACTTGACCCCTATTTTTGTAATAAAACCGTTTTCAAGGTAAGGCAGTTAGTAATTTATGTACAACAGAAATTTTCTGCCATTTCTTTCACGACAATAACGTAGGATAAGGCCATGAAAAACAAAAATACTAAAGTGCTTATCTAATAAAAGGAAAGGATTAAGCAGTTCCTGCCCATATTTTGGAAAGGCCGTAGCTTAGTTTCCCTGAAATTTACTTCAAGAAAGGTCTGCTTAGCAGTCACATATGTCAATTGTGGGCTGTTTAGTCAAAACCACTTGGAGGTTGATGAATTGATAGTATTTTGGTAAATGAACTAAATATACATTATCAATAAGACGTTGGAGGGGCTTTCTGTATAACTTCACCGAACACTCCCAAATTATGATAAACTTGCTTAAGCATCTTTTCGAAATGCAGTGCATGAGTTAAGTGACAAGCTAAAGGTAAGACATTACGATAATACTCTGTATAGATCGTAGTAACATGAATTATGAAGCATATAAAAATAGTATGAAATGTTCATCGAATTTAATAAGAATAAATGCATGAAGATAATAATTCAATAAGATAGATAAACAAAAACGCATGAAGAGAACTTGTAGAACAATAAGCATATATCACCACTCCACTTTTTCTGAAAATTGTGTAGAAATGTAAATTCTGTGATGTTCGTTATGTTTCAGTTTCTGTTTCTCAATCTCTATGTCATACTCTTACGCTATATGATAACACACTAGTAGTAGGAAAACTGGTCAAGAGATGATTGTTGTTTCTTTTCCCAACTCATACACCCCAAACAAATGCCTTTATCAAAATCCGATCTCAACACTTATCTTAGTTTACACATTTATCAAATAAGGTTGGCAATGTACCTTTTTCGGAAGGTAAACATCAAATATTTATAGAAACATTTATTTAGGACGCTCCGAAGAACTCATCCTTGTTAGCTCAGTTGGTAGAGCGTTCGGCTTTTAAGCGCATTTGCTTAAGCAAGGATACCGAAATGTCAGGGGTTCGAGCCCCCTATGAGGAGTTCTTTACTTTTTTGCACGTTTTACAAATATGCAGAAACAGAGACAATACATATTGTATCAGTTGGTTATAGTGTTTTGGACTTACAAGGTTCTGACAATATACATTAATGTGTTCCTTTTATTGAATGAAAAAAAAAAATAATTCTTACATCTCAATATGAAATTTTATCCTTTACAGTACAAAAGTAATTATTTCGAGAGTCTAATCAGAATGATATCTAGAAAAGGCTTTCCAGTTGAAATTCACCACTGGAACTTTTGGTAAATACACCTTCTTCTGTGATAATTCCGTCAATAAGCTCATGTGGAGTAATGTCGAAGGCTGGATTCCAGACATTGATTTCAAGAGGGGCAATACCGACCTTTCCAGTGATTGGCTCTCCTGACTCATTCAATATCAAGGAACCATTTTCAGGATTAATTACTGTACCAGTAACAACCTTGAATTCCTCAGGGTTACGTTCTTCCACAATAATGTCATCGCCAGTTTTGGTTACATTATCGATAGTTGTTTTGGGAGCTACTACAAAAAACTTAATTCCGAACTGCTTACAAATTACAGCAAGTTGTAAAGTACCAATTTTATTTGCTGTATCCCCATTACGAACAATTCTATCAGCTCCAACAAATGCTGCTTTGATTGGAATTGGACTAGTTCTAATTCTATACGCGATGGAACTATCAGTAATTAAAGTTGATGGAATCTTATCATAAACTAGCTCGTATGCTGTTAGCCTTGACCCTTGATTATAAGGTCTAGTTTCCAGTGGGAAGACATGGCCCATCCTCGGGCATTTTTCATTGTCCAATCCCGAGTCTGCCTTGTCGGTTTTAGCAAGTGAATCCTTCCACAAAGAACGGATAACACCTAAAGCCGTGCCATATCCAGAGGTTGCTAAGGATCCAGTATTACAAATCGTCAGAACGGCAAATTCGTCCTTGAAACCGTCCTTTTGTAACACGTCAATCAAATACTTAGCTCCATTATCACCCATTTTCATGTTATTCGCCAAATCCTCATCTATCAATTCACAGACGTAATTATATAAACTACCGTCAAAAGCCTTTAGGTCACTTGAGGATTTCAGTATGTTCTTTATCTCTACAAGAGAATTTGATAAATTAACGGCTGTGGGTCTACTACTCAAAAGGAAATCTAGTCTCTTATTTAGCACTGTTTTTGTAGATTCCCAGTTAACTAAAGAATACAGCGTAGCAACATCAGAAGTTGGGTTGTGTTTTATTAATTGTACCTCAGTCAAAACAGATAACGAACCCACAATTGCAATTGCCGGGGCACCTCTCACCTGCATACTTTTGATGACTGAGTACCCATCATCAATTGTGTGAATTGGAACGTATTTAGTAGTATATGGTAAAAGTAGTTGATCAAGTACCTTTACTGAAACATTTTCTGGCTCCGATCTATCAAAGACGATGGCTTCCAACGACATTTTTTGTCAGCAGTTTGATAGATCACTTTGTCGGTCGTAGATATTGCTCTTAATCTTTTTATTCTAGCATGCTAAATTGATGAATGGGGAATACTTTGGCCGTGCGCCCCATCATCTCATCTTAGTAAGTGAAAAACCGGAAAAACTAACGCCAAGAAGGCCTGTAAAAAAAAATCTTACTGATTTTCATTTTAGTATATAATACAATAACTATATAACTGAAGAATATTTACGCTAAACACATGTGTGTGTTTCCTCATTTATTTTTTGAAAACTCACTCGTAACAGGGTAAAATGGCTTTACTCCATTTCCATCATTTTCATTATACGTTTCATCTGAGTTTATTGATCTGATATCTGAAGAGTGCGTGGAGCTATAAAATGAATTATGCCCTTCGACTTCAAGGATATGTGAATTATCACGATTTTGAGAATCTGGACTTAGTAATCGATGTATTTCCATAGAAGTTTTTTTCTTATTCTCTTTTTTATGAGGCAAAAATTTGTTACCAATAATATTTCCCAAATGTTGTAAAACTATTCTTACGACGTCTCTTTTCAAAGCAGTAAAAAATTCTTCCCTCGACCACAGTTTGTTATGGTACTTTAAAACAGGGACTCTAACAATCAGGTTATTAACATCGGTCAAAAGGCTGTGTGAACCCTTATAACACACGGACATTAGAGTTTTTCGGATTATAATAGATTTTACATTGAAAAATGTCCCTGATCTTTTGACCATTTCATTGATGTTATAATCAGGTTGCACAAAAAGTGATGCTGACAATTTTCTATGATCACCCTTATGCTTTTTGATACCTTCTTTGCTCTGGATACTACGCAAGTCCCAAGAGTCAACGTCTTTCGCATCGTACACAGATAAAGAACCGTTAGAAAGACTGTGCCGTAAAACTGGAGACGATGAAAAGAAGGAACTAGTGGAAGAACGTGGTACAAGTTCTGGAGAATTGGGTTCTATGGAAGTTTGTTCTATCTTTGGAAATAGATAATTCATTAGTTTTTCCGATGTTTTGTGATCCATCTTGAAAATCAATGGCTGTAGAGAAACAATCAAATCTTGCAGATCTGAAATACCTCCAACTGATGGCCCCAGGATCCAAAAAATTTCTACCATTGGCGCGTTCTTATTATAGGATGAATTTTCATAAAAGGGGGCCAGCAATTCAGTGTAAACGGGATTTTCTTGCTGGTTGAAACATTGTAAGGAAGAAATGGATACTTTATTACTATTAGTGCCATCGGAAGTTTCTGAACGAATAAATGTAGAGGGCCCCAATCCGATAGTCACGAAAGGAGTTTTACTCTCATCGTACAATTCCCATATCAATTCATCTGTTCCAACTTGCCACCTCAATCTTTTCTGTATTACTCTATTACCACTCCCCATCCTGTCGTAAGTTTTCTTGATTGCCGTCATAAGTAACGTCAACTTCAACGTACTAGTTTGAATATCGAAGGTTAGCTCTTGTCCTGATTTCATAAACAATCTTGGCTCGTGAAGTTTGAGGTATGCTCGCGTATAATAGAGTTCCTTTATTCTTTCTTGTAATGCTGTGACAACAGAGACATCAAGATTTTCCAGGTTATTTCTGACCTCATCAGTAAATAATATCCTGGAAAGTTTCTCAACTTTTTCATCCAATGATGATCCAAAGGAAAGTAAATCTTCTGCGATTGCATATACAGCGCAGTATTGTTGACAGTCCGAGGTCAGAACCAATCCTGGAAATGCAATACGAAATCTCGAATCATAAGAGAATGCAGACGTATCATTTGCACTAAAAAATAGGGGATTGGGAGCGACGTAGGTCAAAAACATTGATCTCCGTTTTAGAAAAACATGCTTATCTAATAAAGACCCGTCAAAGCACATTTCAAGAGGAATCCATGGGGGCCATATATCTGACTCTTTGTCGGAACCATATCCATTTTTATGGAAAAATCTACCTTCAGGACCCTCTAAATCCTTTTTGAACAATGTAAACAACTGAATGTCCTTTGAAACAGCGGAATAGCGAGTTTCAACAATAGTATCGACGTCAACGGGAATTCTTTTTCCTGATTTTCCATACACTTGAACTATATCAATTATTCCCATTTCTATATCCCTAGCAGCTAAAATAACTGCTGCGTTCCTTTCAACGTCCGATTTGATCTGAACCTGAGGGGAGATTAGTCTAAAAAGATAATTATCAACATAATCAAAGTCATCACTCGGAACTTCTCTGATGAGTTTCTCAAAGTGCTCAATAAATTCTGAATTACTGGCTAAATCGTCCTCAAGTATTGAACCATAATCTTCTACAGATGTTCTGACCCCAGTCAACACATTTCCCAGTAATTCTTTTAAAATAGTTACGGATTTATAAGTCACAGCAAACCTCATAGATTTCCTTTCGAAAGCACTGGAAGCGTATTCCAAAAGGTGATGCCTGATTTTATTATCGATTTTTAACTCGATATTATGGACCATGAAACGGTTATCATAGGTGGACTCAACCTGCATAGTAGAGGCTTTTCTCATTGATACAAAAGACTCCACGGTATTGGTCCTCAATAGCGATATTCTATTTTGAATTGGCGGTGCATTTTCCAAATTTACATCAGTATCGGAGAGTGAGCTGGAGCTATCACCATCAGTATTTCCTCCAGGAATAGTCTCCGAGATTTTTAAATCGCTCAAGATGGTGTTGACTGTGTGCAATCTGTGGTTTAATTCAGCTACCTCTGCTTTTAATTCGCGTGCATAGCGCTCCGAATTTCCACTTACCGAACCTCCGCCTTTGTTCGATTGCAATTCGCTTAACGTAATATGTAATAATTTTAGTTGTTCTTCTATTTCTCGTTTTCTTTCAGTTGCTAATTTCTCCTGCGTCAATTCTGGATGATTCTTGCCAATCAGACAATTGTGAGATTCTTCGGTACCAAATGGGTAAGCTAGTACGTAACCATCATCATTTATTTTTCTAAAGTAGGATATTCTAGGAGAGTATAGCAATGGTATTGCTTCTAATTTTAATGGAAGTGAGGAACCAAGCGGCACTTGATTCAAGTCTATATAATCCTCATAATCATACCAATCTGATTCACGCAAGTATTCCACATCTTGAGGCGTAATAGGACGTGATGGCTCGTCTTCAAGTATGCCATCGAGTCCAGAAGTAAGAATTTCCTTAACTGCTTCCTGATCAAACAGAGTTGATAATATCCTAATATCTGCTTCTGCACAATCAATCTCACCCCTAGACATCTTAAACTTCCATACAGGTTTTGACTTATTTAATTTTTGGTTCGTATGGGTCAGTTTAACTCTTTTTTGATGCAAATCAATTTTCAGTGAATCAAACCTCCCTTTCAATCCAGTAAAAGTTATTTTGCGGTCTTTTTCAAGATCATATTGAGTAGTAATATGCCGATAAATATGCGTAACCATTAGCCGTTTTAAATGTAGCTGATAAGCTATTGTAAATAATGAGCGACCAAACTTTGTCTTGTTTTGAAGTACATCAGTAAATAACCGTCCTTGCCTAATAGGACCAGATGTATATGTATGAAATAAATTCCACCACTTAAAGAAATGTGTTAAAGCGTAAGGTGCGAGATAGAGACTATTTATGGATCCGTGCTCAGAAGAATAGACACCAAATGACATGTGGATAAAAGATGTTCTAAATCCTTTGTATGTATCATGGTGATCCAAATCTGCGACTCCATCTGGATTCATCAGCTGTATTTCATAATGTGGCCTATTTGGAAGGAACCTCTCTTCGTCACCAGCCTTAGATATATCGCCTTGTTCAAAAAGTAAACCTAATGTCCAAATTACTCTTCCATCGAGCTTCATAAAGACTTTATCAAATTTACTAACTTTGGCAAAGTCTGGCACTGCCAACTGAAACCTTTGGGATTCAATTTTTAAAAACTCTTTAGGATCCGTGGAGTTATGAACGTAAATTGTGGTGCCACCAGACCAGCAGAACGCCAGACCCGCACCATCATCTGTAATCTTATAAGGATCATGTGAACCTTTAATATTTAAGTGGATCTCACTTTCCTCTGAAAACTCGTATATCCACTTCCCATGCACTAAATATCTGAATTTGTCCCAAAATCCTAGCTTTTTGGACGGATCGATGAGAGGTTTGGTTAAAAAATCAAACCAAAGCATCAAAGACTCATAACCGGGTTGCAGAGATTTCCCCCATGTTATTCTGGCAGATGAAGAAGATGTAACCATTGACCTAATATTGAAATATGTTTTGACTGAATTAATTGTACGAATGATGTGCGAACCATATATTGTATTGGCGTCATTATAGGGGCTTCTTTGGGCAGAGCTGACAAAAGGAACATAAACAGTATGAAGCGCGCAAGGTGCTGGCATCTTTTCAGCAAATACAACATCACCTGTTGTAAATGTGTCGGGAAATGATATAGCAGGTATTGGATAATCTCTCAGACGCAACTCCCATAACGCGCTTTTGATTTTGAGGCCAAGAATAATTAGCAAAGTGTACTCCGTAGATTTTGGAACTTTTTTTCCATACTGGTAAACAAAATCCATATAATTGTCTAAAGGGAAGGAAGGACTGCCTAGTTTAAAATCCAAATCTTTTACGACGAGGTTAGCAACAGTACTGGTTTTCTGTCTAGTAAACAAGTGGTATTTCGTACCAAGCTCTTCACGGCTGACAACCCGATAAGGCATACCATAAAAAGAAAGTTTTGCTTTCCTGTATCTGGCAATCCATGACGTTGAAAAGTTTTCTAACAACCTGAGATAGGCCTTTTGCTCATATTCTTGATCATTCGCATAAAACTCTGGGAAAAAACTTTGTCCACGGGAGGTATCATAGAGCGACCTTAAACGTACATTCATGTCCTCATATGTTGATAGCTTTTCCTTGAACTCTTCAAGCTTCTTTAACCTCTCACGTTGTTCCAAAACACCAACTTTCAAAATTAATCCTAACTCCTGCTCAAAAGGATCTTCTTCAATATCAATTAGAAAATCCTGGCAACAAATATGTAAATTTGGAACTTTTTTCGGAAACTGTTGCTGAGGGTATAATCGCTTAAATTCATTCAAATTGGAAAATGCCAATTTAATTTGCTTAAACGATTTATACAACGTGACTATGTTATCCGTTATCATGTAAAATCTAAAATGATATTCGGCATGAAAATGAATCAATGAGGTGTTTATAACAGCGGATTTCTTGCAGATCAACTCTTCAGTGTCTAGCTCAAAGTCATTAATATTTAGCAAGGAAACATAAACCTTAATATGCTTCACATAAACCGATACCACGTACGCTGACAAAGATGCAATTGTAAGATTTTTAGTGGAACTTGAAAGTCCAATCCTCTCGAATATTAGGAGTACCTCTGTATTATGAGGAAGCGTTAGCTCTATAATCATCTTTCCTATATCTACTCTTAATCTATCGAGAACATTGACAGATTTTACACTGCTCACTGAATTTCGGCTCAATTTTGAATTAGGACGAAATTTTATCCATATACTCCGAATATAAAACCACAACCAGATAATATTTACATCCATCTTAAATTTAATCTTGGGAAGTGAAAAATGAATTTCATCTGAGTCGTTAAAACTCAATAACAAATTGGTAAATTGAATAATAACCTCAGGAGAGGGCTTATACGTAGTGCCATCCATGAAACGATATACGGATGCATCAATAATAGTGAAGTTTTTCTCCTGGCTGTCCGCTAACAATATTGATTCTGTAAAAACAACTTTGGCGCCTCTAGTTACGTCAGATAAGTTAAAATTCTCAGCTTCCACAGGATCCAAATTTTTCGGAAGAAACCCAGCGACCAGTAACGAACATGAAATATCCTTCATTCTAAGTTTCAATGACCAGTTAAATGTTTTCTTGGCTTCATTTAGGTCCCCCAATTTTCCACCATTCGCTTTATGAGCCGCATTCCTTTTTGTTCTGCTAGATATTAGCAAGTAAATTTTGTCAAAGGCGCGACTTAAAGTATGCAAAACTTCAATGTTCTCAAGACTAACGTACGAATGTCTTAGTGTAGACTGAACGATCAATTTAGAATTTGAAAATTCATCCAGAAATGTGTCTAATCTTTCAAAGCCACAGACTGGTATAGACACTGGGTTAGCGTCCTGCTCTGTTGGAATTCTCAGGTAAGAGAGTGATGTACCCACAATTTTAATATAGTTAGATAATTGATCAGATACTAGGGCTGTCTTCGCAAATGGCCAATCCGGACGTATTTGCATTACTTGTCCCTTTTTAGGAGTCATAGACAAGTTGTTACGGCTAAAGAGAGCATGTGTGCTGAAGACCTTAAACGTCACATTCTCCTCATCTGATATATGCAGCCTTGAAATAAAATTCGACATTAGTAGTTCAAAGTTAAAACTGGGCAATCGATCAATATCTAAATCTAAAATATTTAATGATCTGTCGTTTGTGTTAGTACATGATGAGGTCTCAGGGCTATCGAATTTGTCCACTAAATGAAGAACTTCCAGTACTTGATGTATAGTGAGGAATACTGAAGGATTTATAATGTTCAAAATGGAAGATACCTTCGTTCTCCGTAAAGGTACATTGTCAAGTAAAAATAGTAAAATATCTGACGTCAGTATGACATTTCCAAATGGAATTCTAACTGCTGTATTACCATCGATATCTACTACAACAGCATTTGCAGAAAGTGATAGTTCAAAATCGCCCCATGTGGGCTTATTTAAGGGTAAAAGTTCCAAAGCGGAGACATTATTTAGAATGGAGATTGATTCCAAGTAAAGTTGAGCACTTGATATGCGAATTGTAAACTTTTTTTTGTAAATCAACTTTACATTTTCTACCTTAAGGTCCAGAATGTTCAAAGTTTTCAGTGGGTAGTGAAAAGGCTTTAGCATCTTACGATATGAAGTGAGCATTTCCGCATCATCACCAGCAGAAAAAGGCTCAACAGGCTCCGTATGCAAATTCTTCCCTTTCTTCTCTGGAAGATGCCAACAAACATCACTTATTTTGAGACTTGATTTCCAATTTTTTAGTATAACTTTTGTGCAGTTGCTGCCTGTATCATCTTCCTTTCCAATTTTACAGACCATAAAAAAACCAGTATGGTTCAAAGTATCTTTCGTTTCAGGATGGGTAAAATCATGCAAAAATGCCTCTAACTTTATGGTATCATCGTGTGGGTGTGATATCGTTATGGATCCGATATTTAATTTATATTGTTTTCCATTAGGCACTGTAAGAGCTAAAGTATGAAAGAAAGTGGAAAATGAGAACACAAGTTTCAAAATTGATAGGACTCGCCTGTTAATTACAAAGGTAAAAGTTTGATCCCGCGGATTGAAATATGTTCTGGAGTCTTTAGTTGAATGTGCAGTGATATGGCTGTCCTTCCCAAATAACTTCAAATCAACATTATGAAACACAATTCCGGGTTTCCAACCTATTCGCAAGGTTATCTTGCCAATATATATTTGAGCAAAATCAGTTAAGATAAACGCTCGTCTTATTGACGTACCAAAAAAGTATCCAAATGAAATTTTTCGTATTGTGGAATGGCGCAGCATCAATATCCATGACATGAGAATACTAGCGATTTTCTGAATTGATATAATAAAAAGCATAAAGCCTAATAATAGTTTAGACACATCCCTTATTTGAGACCACGGTAACATAGACATTGTAGATTTTTTTTCTTGCAATAAACAGGATACTCCAGCTACTAGATATTATGGATGACAAGCCTACTCGAGAAATTGATCAGCAAAACTAAATTGAATGCTTAGCTTTTAAATGTAAGCCTTTTCGTGGGAAAAAGTGTATGATTTAGTTTTCAAAGAAGTACCTTCTATAATGGTAAATTATTGGTTGTGCTCTTGAATATAATGCATGTGTATGCCCTTGAAGTTTTTAATACAAAGCCACTAGTGCAAACAAATCAACAAATCTATTTACCCTTAATGTTCCTCTTTATCAATCATACAGCCTTGCAGATGGATGGTAAGTGATGGACTATAGAACACCTCAGAAATATTTTACGTAGATGTGCGGGATTAAGGGTTCTGAATTCTCCTGCCCGAGGCGCCCAAATTTTTCATTTTCGGATTGCAAAATGATGCCATTCGCTGACAGCCAGTTTTGTATTCATTGAATAAGAATAATGGCAAATTCAGAGAGACAATTCCAGCGATATATCCCGCTTTCCTTCCTTTTTTCTTCCGCAATCAGTTAACTGACTGAAACAATAATGTACTATAAAGGTGTTTGATGAGATCCTTGTCATTGTCGGCATCCAGGTAAATTCCCTTAGTAACTGCATCTTTACTCACGATAGCTTCTAGAGTTGGCTCGTGGAGATAACCAAGGTTAAAGACAGACTGTGTAATTGGTAGCCCTTTACCATGACTAACTACTTGTATTTCAATCGGGGGTGTTTTTCTCTTGTCACAAATGAGTAAAACACGATTTATCGAAGAAGGTCCAACATTCGGTATCACTGAAAGTCTTGCTTTTATAAATGCGTGCAAGTTAGCATTGTATTCCGTTATAAATGTAGAGGAATCAACTTCTAGGCTCTTTGGAGTTGATGTTTGCAATACCGAGATTGGGAACCATGACGTCGCAGCCGCCAAGTTGTCTTGTACAATGGAGGCTGAATTCAATACGTACGAGCTTTTGTATGATTTGGAATAATCTAGTGTAGGTACCAGTTTTAGTTTATCTTTATCAGCATGCTGATCTTTGCCAGTTGATGGTACCACTTTCAATGGAATTAGTAATTCTCTACACGATTTTAATTTTGAGATTTTTTCTGCTCTCATTGGAGAAGCTAAAAGCCTACCATATAAGTTATTTTTTAAATTGAAATTTTCCAAATGGAAATGCCCCACCATTTCCTCTTCATCTTTGAAATAGAGCTTCTTGCGCTTATCCGACCATTTCTCGAAGTTTGTAATGAGCGGAGAAACATCTTTGACTCGTTGGGCACAGTTTTTATTAATGACTCTCGTTGGACAATCTATGAGTAACTTCTTATATGCCGATTTAGGTAAACCCATATTTGATTTTGAGAGGTTCCCAGGAGAATTCACAACAAAATATTATTCGAAGGCTCCTATCGTCATCATGTACCGTGGCGCATTGCCAACCTGTCTTATAGAAAGGCCGATGTCGTAAGCGGACCGGAAAACTGGAGATGAACAGGCATTGCCAATCCTACCGCCACTGTAAAAAACAAGTAAGAAAAAGATAATTATGGACGCTGGCTTTCATTTTAAAATAACATCAAGTTCAGATGATACTTCTGAAAAATGCCCAATCAGGAATCTATTTTTATTTGGTAGAAGACTACTTTGTTTACTTATAAAAACATGATAACTATCTAAGAATATATGAACTGATTGCGTTTAACTTAACTTTTCCATTTTGTCTTAATCTTCTTCGTTTCCGGTAGTTAATGGGTTTGTATTTTCAGCAGGAACATGACCCAGGACTTTCTTGTTGCTTATTACACTTATCAAGGAACCAAATGACATGCTCTTCATCTGTGCAGTCTTATTGGACAGGTTTTCATAGTGTCACTTACTTGACGCGGATGTAGCAGGTACAGTATTAGTACTTCCCTCCTTGCGCGAGTGAAGAGACTTATCATTCGATACAGTAGATGTTAGTGGGACGTTTTCCGCACTATATGTCTTTTTCAAACTGCTATAAGGAGCTTCAACACCTTTAGATGTAAGCGGTTCCTTCAACGTTAGACGTGATTGTGAGGCGCCCTTCTCATTGCCGTAGATCAATCGTGAGTCATTACCTTCTTTCCTTGGACCACATTGATGGGGAATATGACAAGCTGAACTTTTGCGAGAGCCACTGCAGTTTTGAGTTCTGTTTTCCTCGAACAATGGAGACTCCATCTCAAAAGGTGAAAGATCTGACCCTCGTCTTGCTTCCGAATTGCAATTCAATGGTATTCCAAAATATCCGTTTGCATTACCATCCAATGCTAGACAACTGGGTGAAACACCTGGTAAGTTCATTAATGGCGAAGGATAAAAATCAACCCGTTGGTTGTGAATGGATGCAACACTGGAGGCACGAGACGATTTATGACTACTATCTGAATACGCGCTTGCCGGAATAATGGCTTCATCCCCATGATTACTAACAGCTATTTGAGGTAACTCTCCGGGAGCCGATGCTTTTCGCGAAGAGGATGCCATTAAGTTATCTGCTGACCGGTTGTAAAGCATACCTTCCCCAGTATAAGGTGAATAAGGCGATTTGCAAGGGGTTCTAATTGTGTAACTCATACCATTTTGTGGAGCACTGTTTTTCGTTTCTCCCACTATGGCCAGATTACCATTTTCATCAATGGCTGGTGTATTGACTTTTGACCTGTATACGGAATTCATAGCGCCTGCATTCATATTTGCGCTTTTTGGGATGTCTATATAACGAGGACGATTTGCCCTCTTCCTAGTGTTTAACGTGGTAACAGAGGAAGATGGCGTTACTTTTTCAGAAAGGTTGACAAAACTGTCCACTGGAGTGATATATGTACTGTTTTTGGAACTTTGAGAGCTCTTTCCATTATTGTGGTTTCTACTTTTCAGAATCTTTTCTTCAATGAAGTTCGACCTCTCCTGAGTAGAGTTGAAATTTGTAAGCGCTTTCACGTCCTGAACCCATTTCTTGAAATTTTTTGATTCCTCTGGAGTTGGTTCAAGGCTTGCGGAAAATATTTTAAACGTCCATTCAACGCGCTTCTCGCAAATTGACTTCTTATTGATGTTAGCTTCTTCTTTAGCCTTTTTTTGTTCCTTGGGCACGGAAGAACTCTTTAGAAATTTCGGAACGGACACCATCGAGAGAGCTGAAGGCGTACGTTGATGTTTGCCCTTATTTGAAGCAAGCGTCTTTGTTGGACATGCCAAATTTGAGGTCGTGCTTGATTCTTTTGTACATGTGTCCTCTGGTGAATGATAACTAGCATACCCTTGTAAAACAAAAGTTGAGTCAGTACTATCCTTTAATGAGCAATCATTTAAAGACAAACTAGAGATAGGATATAGATTCGAAGAACTCAACCCCTTTCTTCTCTTCGTCAGTTTCGGATCCTGTGTCCCTTTGCTCGATGGGTGACTGCCAGCGTTAGTCCCATCCTTATTCACACGGCTAATGTCTGATTGTTCAACAACAGGTTTATTTTTTGAACGGGGAGACTTGCTGTCTAGAAAGAAATCGCTGCTTTTGAATTCGTGAAGATAATTTGTAGTCAACACAAAATAACCTTTAGTAAAACTTTTAGAAGACTCTGTTTTCTTCAGTAGATATCCTACTCTAATGCATTTGGCCAGCGGCGATTTCATGTTAGGATAAACAATATCAGATAATCTTCTGGGTTGCGGTGGCGGGTCTGTCGATTTTAAATTCATCAGACAGGTAGGATGATGAGAGACAAAATTATCCCACTCTACAGCCGGTGGTCTAGATAGAATACCTTGCTGCAATTCATGACACAAATTTTTGATCATTAATCGTGCTTCTGAATCAATTAACGCTGAGTAGCGCTGTAATGCGGATTGAATTTTAGAATATACTATTTTCTCCAGTTGTAGTGCTGCTGATTGTAAATTCAGAAAAGCTTCTCGAAGATAGTTTTCTTCGAGTAATTGTCTTTTCAGCTGCAAATCTAGTTGTAATTTCAAAAGGTATGGATCGTGTTTTGGTTTTAATTTTTCACCTTGCTTATCGCCCGAAGTGGATGCTTCATCTAATAACTTCACTGAAGCAATATATTTATTCAGAAGCCTGCTTGTTATTTTGATATGCTCGCCTATGTTAGTCTTGAAATCTCCATTTAATTCTTTAATTTCTTTCATCTTTGTAGTCAAATCCTTACGCAAGTCGGTCAATTTGGGTATAATATATGCCAAGATTTCCTTAGAGATCTTATATTGTTGACTACCCAAAGATAAATGGTACTTCTTCAAAATCACTTGAATATCTTGAATAGATCCTGACCCAAATTTCATGAAGCCAGAAGAAGCTGAAGCTACCTCTTCCGAAGGTACTGATTGGATTGACTGCGGCTGTTCCACATCTGTGTCGTACTTGCTGTCCAATTTTTGAGCGGCCAATGGGACAGGCTGAGGTTTCTTAGTAGGCAACTTAGATATACTTGGATCAACCAGTTTGTTTGTTTCATCTTCCAAATCAGTAAGAAAAGCAAATTTTACGGCATTTTTCATCTGGTAGTTGATCCTTGCAATTTGTTCCTGAGAGTAGGCAGCTTCTCTGAAGTAAGCGATCAAACTTTTCAAGATTTTCTTCCATTTGTGAAACCTATCAATCAAAATATCTGTCGGATACTCTCTAACAAACTCCCCGGAAGTTTCGTAAATGTTCTCCACATCTAAATCAGAAGGATCAGCCCTGTTAACCTTTTGTTTAGCCCTCGCCTTACCTTCACTCTTCGGCAATTTTTTAGGTATAGGCATGTTAATATAGTAAGGTGACCTTGGGTCTGTCTTGGGTAATATATACTCGTCAAGTTTTATGTCCTTATTCTCTTTGCCATCTGGCCCGTTCATTTGCGTATTTCCAGATGCTGGCTCATTTTTCAGCGTCAATGAATCAGGAATCATATCCATCAAGTACTGGGAGTCGGCGGAATACATAGATGCCAGTTCATCGCTACTACCACCAAATGAACGATAGTTCTTCGGTAACTCCAAATTTCTAGAAGAGCTCCGAGTTGAACCTGGTGTCGCAGGCTGCTTCGAGATACCGCCATTCTCCTGCTTAGGAAACGTGAAATAGTCAGACATCTATTAACCCACTTAATTATCTCTTGTTTTTCTTCTTTTAGCACACAAAGCCATAAAAAGTAGACTAGGATAAAGAAAACAGCTTTCTTTATGATTCTTCTCTCTTTACCTGTACCGCGCCGTATTTGGCTCTATTAACCACTCTCAAACCTTAACAAAAAAATCACAAAAGCTTCCGAAAGAATACCCAATAAGTCACAGCTACTTGGACATCAATCACGGTCAAACCAACATCATCCTCTATGTAGGAGGCTTTTCGCCTTTTTATTAAGCAATGGAAAATCAGCTTGCGCGAGAACGGCGTTATCCGCATATGAAACACCTCCCCCTAAATCTCGTGATTAGAGTTTCACGTTTCATCACATGAAAGTGTGGTAGTATAGTATAATTCTGGCAAAAGTAGCATTGAAAGTGTTCAGTAGTCCTGAAGGTGGCAGAATCGCTCAGTCTAGGTAAAATTAAAGAAGAAAATGTAGGCAAAGATCCTGCCCCCCCACAAAAATTCGCCATGTATCAATATTGATTTATTGCCTGTAATTTTCTAGGTTTGTAATGCTCGCATAGCTTACACAAGTTTATAGTCTATATACACATATATGCACATGTTAAAGTGTGCCTCCATGGATTATTGTTCATTCTTAGTGACTTTGTCTACAGACTCCCCCTTCTTCAAGACCTTTGCAGCCACAGACACCATGGTAGAAAACCAAATAACATTCAAGATGTCCAGGACGAAATTGCCTGCAAGGATAACAATGGTGTCAAAGACTAAGAAACCAGGTTCATTGCGCACCTGGTAAAAGTCGTAACATAGTTTTCCAATTTGAAACCACCCCCAGGCGATTCTAGCGGCAAAGAAGACGACCATGAGCGTCAAATTGTTCAACAGCAGCAGTAGAGAGCAGAATTTGCTTTTCTGGGGTAGAAATTTGATACCGAACCATCTAAAGTTCAAGGAGGGATTGGAAAGTTCGAACATCAAGAACACTGGGGCGTAATATTGGATGTACGGTTTCAATCCGATGCAAAACACGACGGTGGAGATTATTCCGTGCACAACGAAGGGGAAAGTAGAATACATGGTGGAAATATAGATATCCCAGACGAAATAACCAATAGCAAAAATACAGATGACTTGAGTGTCTCGATTTTCTGTAAACACTCGAGAGTGTGAGGTTTGGTAGGGCTCGGCCGAGGCTTTTGGATCAAGCAAGAACTTCAATGAGTAGTACAAGACCACTATGCTTTGCAGTAGGGATATTAAGTGGACTGAACTTTGATTGATCAAAGAAGTGTACTTCTTTTTGTAATGTTGAGCTTGACGTTCCGAAGTTGTCTTCTCATCTTTCTTGACGTTATGTTTTTGGTCATAGTCCAATTTCCATTTAACCAAAGGTGGGAATAAGATCCATTTGCCAAAAAGAAACCAAATATGGTAGAATATAGCAACATAAAAAATTGAGTGCAAGTTGGAGAGAATCGCTTCCGACTTGATTATATTGCGATTTGCCAAGAACGGAATCACCGTGGTCTTAAATAATTCCGGTTGAGGAAGCGACAATAAAACATCCATTTTTTCTTGTAGGCAATGTTCACCTTCGTGCTTGAATTCCTTCCGGGGGGGGGGAGCAGAAGCTTGAGATAGAGGAGAGGTCTTCTTCTTTTTCTTTTTGATCTGTCCAACAAACGTTTTTTCTCTCTTCTTGGCTTATGTTAAATATGCCCTCGGGAACTGCTCGAAAGAAACAGGAAAAAAACCGCGTTGAGAAAAAGTACCAACAATATGAAATTTTTCGTTTATTTGAGCATTTGTTGTGCCAAGTATAATCAAGACGATAGAGTAGGCTGCTTTTAAAGTTAAATCAACGAATGTTCCATTTCACATAAATAAAAACTACACATAAATAAAAGATTAGCGCAATTAAAAGGAGAAAAAAAGTAAGAAACTCATCCTATCAGTAAGTCTTGTTCTTCTCGTTGGCATTCTTGGCATCGTTGTCTGCTAAAATCAAGGCTGCCCTTTTTAGCTGGACAACGTTTGCGGTCTGCTTGAACACGTAACCAGGGAAACTTATGATTGTAGTCCATTTACCAAAGGTTGCAGAATTTGAGAACAACTGCAAGTACAATCCAGCATAAAATAGTTCGTTAAACGCACAGATAGTGAACAGTACGTCTCTTCTCGTGTAGTACAGGTGTAACAATCTGGACTCACCCTCGCCCACACTTTTATGAGAAGTCTTACCAGCACTTAAACTGGCATACATATGCATGTAGTGACTAGTAATATCCAAGCCCAGCATTAATTGGAAGAAAACGCACCATTGGGGATACTGCACACAAAGGAAACACATCAAGCCAGCGGTACTGGATCTGTCGGTAACCATGTCCAGAACGGCACCCAGACTGGAAACCTGATTGTACTTTCTTGCCATGGTTCCGTCTACCGCATCCAGTAGACATGATGTACTATACAACCATGTAAAGGCCGTAGGATGATTCTTCATAACGAAAAAAGAAAGGGCGGCGGTGATAACACGAACATAACCGATCTTATTGGGAATATACCACAGAACGTGTTCTGCAGTAACCTTTTCTGGTGTTGAATTCGAACTCATCTTGTACTATCACACTTTCCCTCTTATTTACATTACTTGAAGGCTCCACAGTGACGGCAAATAAACCATACCACCTCTCATGTTTTTTATTTTTTACTTATATACTAAAAGTGAAAAATCCTCGAGACGGAAAAAACAATAGGAGGGGCTTTCCCTATTGAGAAATAATTTCCGTAATAGGGATTTACGTGCGGAGCGACGTGAATTTTATAAAATGAAAAAATTTTATGGAAATTTAGAGCTCATCTCATCTCATCTCATCGGTACTACATATGCAAAGACTGCAACCTGAACTGAGATTTAATTTGAGCCTCAAGCACAAGATAACATAACTAACATGTCCCGTATCATTGTCAAGGGTTTGCCCGTCTATCTAACAGATGATAATCTCAGGGAGCATTTTACAAAAAGATTACGTCAAAAACATTCCCATCAAGCAGTTAATGGTAGTGGTCCAGACCTCATAACAGATGTTAAAATTCTTAGAGATAGGAACGGAGAAAGTAGAAGATTTGGATTTATCGGATACCGTAACGAGGAAGACGCTTTTGATGCTGTAGAGTATTTCAATGGCAGTTTTATCAACACTTCTAAGATAGAAGTGTCCATGGCTAAAAGCTTTGCAGACCCAAGAGTCCCGCAGCCCATGAAGGAGAAGAGAAGAGAAGCTCTGAAAAGGTTTAGGGAAAAGGAAGAAAAATTGCTACAAGAAGAAAATCGAAAGAAAAAGAAAGTGGATGAAAATAAGCACAGCAACATTGATGACGAGATTCGCAAGAACAAGCAATTACAAGAGTTCATGGAGACTATGAAGCCAAGCTCACAAGTCACATCATGGGAAAAAGTTGGCATTGACAAGAGCATAGAGGACGAAAAACTAAAACGGGAAGAAGAGGACTCCAGCGTGCAAGGGAATTCTCTATTGGCTCATGCATTAGCCTTAAATGATGAGAATAATAAAGACGAAGCACCAAATTTGGTCATTGAGAATGAAAGTGACGATGAATATTCGGCTCTCAACAGAAACAGGGATGAAGATCAAGAAGATGCCGGAGAGGAAGAAAAGATGATAAGTATTAGCAATTTGAAGGATACTGATATAGGTTTAGTTAATGATGACGCTAATAGTGATGAAAAAGAGAATGAAAAGAGGAGAAACCTCGCCCAAGATGAAAAGGTTTCTGACCTAGATTGGTTCAAACAACGCCGTGTAAGAATCAAAGAAAGTGAAGCGGAAACAAGGGAAAAATCATCATCATACGCTACTGAACAAAATGAAAGTCTCGATACCAAGAAGGAAGAACAACCAGAACCTGCTGTGCCGCAAAAGACGGACGAAGAACTGGCTATTGAAAAAATTAACCAAACTGGCCGTTTATTCTTACGTAATATCTTGTATACCTCCAAAGAAGAAGATTTCAGGAAACTATTTAGTCCATTTGGAGAGTTAGAGGAGGTTCATGTGGCTTTGGATACCAGGACTGGTCAATCCAAAGGATTTGCATACGTTCTATTTAAGGATCCTAAGAATGCAGTGAACGCCTATGTTGAATTGGATAAACAGATTTTTCAAGGAAGACTATTGCATATTCTTCCTGGTGAAGAAAAAAAAAGCCATAGATTAGATGAGTTTGATTTAAAGAATATGCCATTGAAAAAGCAAAAGGAATTGAAAAGGAAGGCAGCTGCATCCAGACAAACATTTTCTTGGAACTCCTTGTATATGAACCAAGATGCTGTTTTGGGTAGTGTGGCAGCCAAATTGGGTCTAGAAAAATCTCAATTGATCGATGCTGAAAACTCAAGTTCGGCTGTCAAACAAGCTTTGGCTGAAGCCCATGTTATTGGTGATGTTAGAAAATACTTTGAATCCAAAGGTGTTGATCTAACCAAGTTTTCACAGTTAAAATCTACAAATCAAAGAGACGATAAAGTGATACTGGTTAAAAATTTTCCTTTTGGGACAACTAGAGAAGAGCTTGGCGAAATGTTTTTGCCATATGGTAAATTGGAAAGATTGCTCATGCCACCAGCTGGTACAATAGCTATAGTGCAATTCAGGGACACAACGTCAGCAAGGGCAGCTTTCACTAAACTATCGTATAAAAGATTTAAGGACGGCATAATATATCTAGAAAAGGGGCCTAAGGATTGCTTTACTAAACCAGCTGAGGCCGATGATTTGATAAATAACACTTCTGCAAAAGAAGAAGAAAACCCGGTAGAGATAAAACCTTCATCAAATGACTTAATGGAAGCAAACAAGGATGTAACTGAAGGGTCATCTAATGCTCATGATGAAGACGTTATTGATGGTCCAACTGTCTCAATTTTCATAAAGAATCTAAACTTCTCCACGACGAACCAAAATCTTACTGATAAGTTCAAGGTTTTCACTGGTTTTGTTGTTGCCCAAGTGAAGACAAAACCTGATCCAAAACATCAAGGCAAGACCTTGTCAATGGGGTTCGGTTTTGTAGAATTCAGGACCAAGGAACAAGCTAATGCCGTGATAGCTGCAATGGATGGGACGGTAATCGACGGCCATAAGATTCAATTGAAGTTATCCCATAGACAAGCATCTCAGAGCGGTAATACAAAGACTAAATCCAATAAGAAAAGCGGTAAAATCATTGTTAAGAATCTTCCATTTGAAGCTACTAGGAAAGACGTTTTCGAATTATTCAATTCTTTTGGTCAATTAAAATCTGTTAGAGTTCCAAAGAAGTTCGACAAGTCTGCAAGAGGTTTTGCGTTCGTGGAATTTTTACTTCCAAAGGAAGCAGAAAATGCTATGGATCAGTTGCACGGTGTCCATTTACTGGGCCGCAGATTGGTAATGCAATATGCAGAAGAAGATGCAGTTGACGCTGAAGAAGAGATAGCCAGGATGACAAAGAAGGTTAGAAAGCAAGTTGCCACTAATGAGATGGCTGCCTTAAGAAATGGGGGCGGTAGAAAGAAACTGGATGTGGATGATGAAGAAAACGAAGGTTTCTAGTTTACCCTATCAGCTTATCGTATTTTTCTTTCATAATTTACATTTTATTTGAATATATAAATCATATTACTACTTTAATAGCATAAAACTCTTCAAAACATCTCATCCCGAAAAAGATTACTAAACTTAAAAATTACATGTTGCCTTGGTTTCATAATTTTGGTAATCATTCAAAATGGAAAATGTTAGCACATCTTGTTGCTGTTGTCAATGTATCTGTTATGCTATACAAAATTAAATTGTAGGGACGTAATCTTAATAAAAAGTTGAAAAAGGGTCTGAATGTTCTGAACCATTGTAAAGTATCCCACTTGAACCTTGTTTTCCATCTCTATGCCTAAAAGTAAATCCAACAAGCTTGGAATCAACGGCAGAGTCATCAACCATTGCAGATAATTTGTTCTGTCTTTTGAAGACATCTGCATATTTAGCCATATCTTCTTCATTTGTGAAGTCATCGAAATAACCTGCATCCGTTTCATCATCTAATTGAGGAATAAATGGTGGAGAACTTGTTCTTAGGGTTTCAAAATTGATCTCTGCGAAATAAGACATTTTGCGAACTTGCTCAAAAGATCGTACTCTGTTGATGGGGTCAGCTATTAATCTTGTAATTAAATCCCAGGTTCTATCTGAGAATGCTGCTCTTCTATCCTCAGTACGGGGCCTTCTTAAAGTTTTTTTCCAATATCTTAAATTCTCGTAAGTTTCATTAGTAGAAGAACCACTAAAAGGTGTATATCCAACCAAACTTTCAAAAAGCATACAGCCTAATGACCAATAATCCACTGTAAAATCGTATTTTTTACCTTCCAGAACTTCTAGGGCCATATAATCAGGCGAACCGACCATAGAATTAGCGTAATTAATTTCTGTCTTCCTCATGTTATGATATATTTTCCTTCTATCCTCGATAGACCTTTCTGTGAAAGCAGGAAATTCCAAATTCTTTACTTCTTCTAAGCGTATTTTCATGCTTTCGATTCTTTCATTTGATACGGTCCCTGCTGCTAGACCAAAATCGGTCAGCTTGATATGCCCTGTAGCATCAATCAAGAAATTCTCCGGCTTTAAATCCCGGTGAGTGTAACCAAGTTCATGCAACGCGTTCACGGCACAAAACATTTCGCTGATATAGAACCTTGCGTGACCGCTCTTCAATATCCTTGTATTTATTAACAATGTGCGAAAATCACCACCAGGTACAAATTCCATTGCTAAATATAGGCTCTCTGGATCCTGAAATGCATAAAGCAACTTCACAAGCCAGTCAGATCTAGTTGTGGTTAGTATGTCCCTCTCAGTAAGGACGTGATTCGTCTCGTTTAGTTTGAATAAAAGTTTCTTGTTTAATATTTTCAAAGCACAAATTTCATCACTGTCTTTTTTTTTTGCAAGATAAACTTGCCCATAACCACCCTGTCCAACTTGTGTCAGTATCTGAAAATCCTTGTGCTTAGGTTTCAACCTCCTTTTTCTCAGTACTTCGTGTTCTCTTTGCAAATACAAAGCCCATTCTTCATTTAAAACCTTATTAGAAACGTTTTTGACACTTCTTTGCTGTTCAAGATATCTTAGCACCTGCTTCGTACGTTGTCTTCTGCTAATAACATAATCAAACATGTCACAGTAATAGTCGAGAAAGTAAAGTTGGCATACATTAACAACTCTCTGGGTTTTACTTTGGGAAGCACGCTCGTGAAAATCCTTGGGTAGCTTCTTCGGTGAGTGATTCAATGAAATGCGATTTTTGAAGGTATCTTGATCACCTGAATCACACGGCTTATATGATCTTGGAAGTCCGGGAGTTAATCTTCCATTTTCGCTCTTTCTAGCAGGCCTATATTGCGCCTGTGGAGAAGTAGGTTTAGGAATATTCAAATCATAGAACCCTAAATGACTCATATTACCAGCCAAATCATCTACCTCTCGATCACTTCGTGAAAACATGACTACCGAATTATTGTTGAATACGATATTCTGGGTTGCTAATCACTATTGGAGTTACAAGTTTGTTGTGACAATACAGTTCATCATGATCTGTGATCTAGCCGACTACAGGTCCATTGATTTGTGTTTACTCTCAAAATTCTTGTATGAGGTGTATGGGTTAATTATCCATTCAAAGACAAAAATTTATGATCTTGGTGTTTGTATATAAAAATTAGTCAGAAGACATGCTTATTCTTGATTTTATATTAATTAGAAAGAGATGTTGCATTATCCCATACTTGTCGTTTGTCTTCTGCTACAATACATTGTGCTTTATGTTGCAAATATTTATTAATTCCGTTTATAGTGACTTGGATTCACAAAAATTTTGTGAAAAAATTATTGCGATGAGTTGAAAGAAAAATTTCACTCATATTATGTAGAAGAGCAGGTATCAAGTGCATGAAAGTAAGTAGGTGAAAGAAGATATGTCAAATATTGTGGGTATTGAATATAACCGTGTAACGAATACAACCTCCACGGATTTTCCTGGTTTCTCGAAGGATGCAGAAAACGAGTGGAATGTGGAAAAATTCAAAAAGGACTTCGAAGTCAATATTTCGTCATTAGACGCAAGAGAGGCAAATTTCGACTTGATAAACATTGACACATCGATTGCGAATGCCTTTCGTCGTATAATGATTTCCGAGGTTCCATCCGTGGCTGCTGAATACGTCTATTTTTTTAACAATACATCCGTTATCCAAGATGAGGTTTTGGCTCATAGAATAGGTTTGGTTCCATTAAAAGTTGACCCTGATATGCTCACATGGGTTGATAGTAATTTGCCGGACGATGAAAAGTTTACGGATGAAAATACTATCGTTTTGAGTTTGAACGTGAAGTGCACAAGAAATCCAGATGCTCCAAAGGGATCTACTGATCCAAAGGAACTATATAACAATGCCCATGTCTACGCCCGTGATTTGAAGTTTGAACCACAGGGCAGACAATCTACCACTTTTGCTGATTGTCCGGTTGTTCCAGCTGATCCTGATATTTTATTAGCTAAGCTAAGGCCTGGTCAAGAAATTTCGTTGAAGGCACATTGCATTTTAGGTATCGGTGGTGATCATGCTAAATTTTCACCAGTTTCCACCGCTTCTTATAGATTATTACCTCAAATCAATATCTTACAGCCAATCAAAGGTGAAAGTGCCAGAAGATTTCAAAAATGTTTTCCCCCAGGTGTTATTGGTATTGATGAAGGTTCAGATGAAGCGTATGTCAAAGATGCTAGGAAGGATACGGTTTCCAGGGAGGTTTTAAGATACGAAGAGTTTGCTGATAAAGTTAAATTAGGAAGAGTGAGGAACCACTTTATTTTCAACGTAGAAAGCTCTGGTGCCATGACACCAGAAGAAATTTTTTTCAAATCTGTCAGAATTTTAAAGAATAAGGCTGAGTATTTGAAAAACTGTCCAATTACCCAATGATCCTACTTTGCATACTAATAAAAAAAACACAGTTTGAGAAAAATATTAAATACTTAACCTCAGGGTCTTTATCTTTGTATAATCTTTTCTTCTAGTATTAGTAGAATTGGCAAATCCTACCAAAAAAATACAAACCCATGAATCGTCATAGATAAGGAAATGTAATAGAATGATATATGTAAATGTAACTCTCTATAAAATAGTGCCGATAACAGTAATATGCATTACCCCTTATGGACTACATATATATACTATTAGACAGAATTGCTAGCATTCTCATTGTTGTCATTAATATTGCCGTCATTTAAAATGGCATTCATGGTTTTATTTAATGGTATTCGTGCAACTATTACAGAGCCATCGTAGCCATCACTATTTACAGGTTCTAGTCTTTCTGGCTCTTCAAAATCTAAATCTGCCAATACAACACATGTTAGTGAAAATAAAGTAAACTGTACAATAAGTATGCTAAATTCGAACATTACTAATCCAAGATTGCCGGAAAAGTTGCTCTTTGGTAGCCGTTCTCCGATCATCTGTAGAAAAAGCCCACCTCTTCTCTCACCCAAAAGTAGACCATCTGAATTGGAAAAGGGTGAGGGAGTATTCTTAGGGCCATCGTCTACTGGCTCGCTACCACTCAGGGGTTCAAAAAAATCAATTGGGAATAGGATTGTTAAGATAATGAAAAGCATATTCAACGATAAGCAACCATGAAATAAAAACTTCCGGATTTGCTTTTTCATGGACACAATAGCGGTATCATCATGGTCTTGTTGCTCAGCTTCACTAGAAGAATTATAAAGCATTTCTGTTCCAAACATTCCGGGAAACCTGATAGATCTTCCGCCTGGAAGTGTTGCAACCCCCGTCGTGTTATTATCTGCACCGATGGTCGCTAGCCTACGTAACTTGGCATCATTTGGAAAAGGAGAACTTATGAGAGATTGCACTATTGCTCTTGTTATAAGTGTCCAGACGGTACGATCATACTTGATATATTCCAATGATATTAAAACATACCCGAGAAAGCTCAAATTATTCACCAAATTTCTTTGGAAGTTTCTTTTTCGTAGTTCGTATACTCGTTTGTTTCCTATACTTAAATTTCTTTCAGCAGTACTTTCAAAATTATCCATTATTATATTGGCCTTATTGAAAACATAGATTAGTTTGCTTTTGGCCTGCTAATGGATGACAAATAGCGTGCTTAGTATTTTTAGGCTTCCACAGTTTAGCTTTATTTGATGATACGTCAAGAGTGCGGGATAATGTAGGTTCAAAAGGATCAAATTGCGTTTCGTTATATATGATTTCCTTGCAATAACTATAGAGAAGGAGAACAATATAACCTTGTGCATGAAAGCACCATAGTCTTAAAGAAAAAATTTAAACTAAAATGCAGAATCAATTCTCAGGGATTTGTTATATAAAAAGAAGCTAAATAAGTGTTAACTTTAGGGAAAAAATTTTGCCACCTGTCAGAATTGAACTAACGACCTTTGCATTACAAGTGCAACGCTCTACCACTAAGCTAAGGAGGCTTTTACACTGTAGGGTATCCTCCAAGAAGGGACAAAGTGTCTGCATGGAAATTTGCAGCCGACTTCTCTTAATGTCTGTAACACTGAAACTATCATGGAGTGATTTCATTTCAACGATATCCTTAAAAGCGAACCAGAAGTGTTTTAGTTGAATCGTTTATTGGCTAGAACACTCGAATACAACGTATTAAACAAATGAAGAAACAATGACCGTATCATGAATTTCCTTTTATGGGGATTCCTTTTTCTGGTTATACTACTTTTTAAGAATTGGCATTTCAGCCTTAGATTCCTCACTTTCAAAAGAAGTATGGTCCTTTATGAGACATTGCAATTATGTAACTTTCCGAACTAAATACTGAAATTTTTAATGGAAGCTTGAAAACTATAGAAGCTCTCCGTTTTAAAGGAGAAAGAGGATGATTACAATCCTTTGACTTGAACCGATCCATATATCCTCTCACTACTATTTACTCAAGTCTCCAAACTATGTATACATGTTGATGTGATTATGTGCGTTGCTAAATAATGTAAATTCCTCAAACACGATCTGACCCTGTCAATCTCACTGCTGCACCGTATTTTTGTAATTTTGTTAGCAAACCGTCACCTTGCTTAACTAGCAGATGGTATTGAGCATTTTTGTTGTCTGGCCTGTTGGTCTCTACGATCCCATTAACTCTATCAATGACACAATTTAGTTGCTTATTTGGAATAAACTTACCCAGGTCGTTATCCAAGAACGCAACCGAAACACCAAATGCACTTGCCATAGATTTCAGCGACAAAGTCTTATATGATTCCAACAATTGTGCGTAGACTTTTCTTCTCATTTCTCTAACAAAGAAATCTGCATGTCTATTCAAATATTTACATGGAATCAAAACATTTGCATATGTTTCCAAAAGATATGGAAAGTAACTGGCATAATCGGACGCATAAAGGGAAATTGTTAACGACGAGATAGATTGTAGTGCGGCAGTTGTTGAGATTAAAGATAACAATTCAGGTGAATCGATGACTTTGGATTTTAGGTCCGTTCTTTCCAGAGTGAATAAACCTGTGACCGATGCATATGTGGCAATGCTTTCATAGGAAGTTAATTCAATAGAGGTGAAAGTTGCTAGAGAATCGACCAATAACTTTGCCGCTTCCTTAAAGTTTCTTACGGCCAAGCAGTGCATACCATAGTATGTTTTATATCTATTTCTTCTCTCCCAGTCACCACCTTTTTCAATCATAGAATTGACTGCTTCCAACTTCTCCTTAACATAAAGTTGGTCGTTATAAAAGAACCCCAGCCTTGCAATTGTTAGCATAACATCAATTTTGGCGCCTGTGGAAATAGCCTTCGATAATGATTTCCCTAGCGTCTTTTCAGCATTATCTTTGTCACCGATTTGTGCATAATATTCACCCAGATTAATCCAGGCTTGAGCTTGTTCTAGTTCACCTTCATCATCTTCTTCCAATTTTTGGATCTTTTCATTTAACTCTTTAATCTTACTTTCATTTTTTTTGCACAATTCATTGTATAGCTCCTGGTCAAATTTGATCCATTCGTTTAAAGAATCTGACTTTCCATCGTGTTCCAAGTCAGATTGGCCATTATTAACAAGGTATTCCTCGCAAAGATATTTATAATAAGGGGCCATTTCTTCCTCTTTAATTTTGGCTAAAACGAACTCTGCCGCTTCCTTACGCTGTTCAATACTGACCTTTGATTGTGTCAAAAGAAACGCCTTTTCAGATACCTCATAATTGGGCACCCTATTCACCGTTGGATCAACATATTCAACTTCTTGACTTTTCTCTTCCACGTCTACCATTTTGCCGTGTTTATCCAGAATTTTTGCGTGTATTAGTAACTATTGTAACAGTGGTAAAAAGCGCAGTTTACTACAACAATAGAGATTTGTGTAGTGTTAACAATTAGGTTTTTCAATGCCGCCTTGTGTATATTAATCCTCAATGGGTGGCAAACTTAACTTATTCGGAAACTTGATTGAGCATGCATTTACGCGCCGTCGGTTATGATATGGGGAAAACAAGTGTTATTACAATAGTCCACTATAACTTTTAATAATTATATAGAATGCACTGTACTTTGTTGTTCCAATCGCTTCAAAATATCACATTTCTGAATTATAAGCTAAAGATTTCTGCACTGTATCTTAAACAAGTATTCTAGGACGAATAAAATCAATAAGTTTTTGTAATGAGCCTAATTCACCCCGATACAGCAAAATATCCTTTTAAATTTGAACCTTTCCTCAGGCAAGAGTATTCGTTTTCACTCGATCCTGACAGACCTATTTGTGAATTTTACAATTCTAGACAAGGCCCTAAATCATGTCCGAGGGGACCGTTATGTCCAAAAAAGCATGTGTTACCAATATTTCAGAATAAAATTGTTTGTAGACATTGGCTTCGAGGGTTGTGCAAAAAGAATGACCAATGTGAATACTTACATGAATACAATCTTCGAAAAATGCCTGAATGTGTCTTCTTCAGCAAAAACGGGTACTGTACACAAAGTCCAGATTGTCAATATCTACACATAGATCCCGCTAGCAAGATACCAAAATGTGAAAATTACGAAATGGGATTCTGTCCTCTGGGGAGTTCTTGTCCTAGACGGCATATTAAGAAGGTTTTCTGTCAAAGATACATGACCGGATTTTGTCCTTTAGGGAAGGATGAATGTGATATGGAACATCCACAGTTCATAATCCCAGATGAAGGTAGTAGATTAAGAATTAAGAGAGACGATGAGATAAATACCAGGAAAATGGATGAAGAAAAGGAAAGGCGTTTAAACGCAATTATAAACGGTGAAGTTTGATCTATGCATGGCTGGGGGTTTTCGATTTCATAGACATGTATATTATCATATATAGTTACTATCGAGTATAGTTATGAGATTTTCTAGAGGAAGTCTATCAACCAGAATTCTGGACAATAATGCTAGTTCTGACTTCCAATCCTGGAATAAATCGTTTCTTAACATGTTTAGATTTATAGGATCTTTTTTCAAAAGAGCATTTATCAGCCATTGGGACTGCTGTATAGATGAACTGCCAATACCTGGAGAGGATCCATGCGACACTAACGCCTGAAGTTCGTTGTAAGGCTCATGCTGCGATATAAATGATAAAAGACAAAGCCCCACGGCATACAAATCCGATTCAAATGTAGGAACATGATCGGAGGAGCTATCAATTAGTTCTGGTGCACAGTATTCTACCGTGGTATTCAGATCTGTTGGTGTTTGATTAATGTGAAATGCCGACGTAAAGTCAGCAAGGTAGAAGTCAAAATCCTTACAATGGCCTCCATTAAGAACATGCATTTCTGTTATTAAAATATTTGCTGTTTTTATATCACCATGAATTATACCATTTGTTTTCAAAGATTTTAATGCGTCTATCATTTGCTTCATAAGTCTCCACCATATTTTTCTTTTTGTTATCAACGAAAGCTTATGTGACACTGCTGTATTGAAGTGATATAAACTCATTTCGCATTTCGGAAGAATAAGGCCAGGAACACATTCGTTGGACCTCAGTCTTCTAAAATGGGATTTAGTTATGTATGTCAACCCATAGAATGGAATAATATGACTTTCATTGGTTGAAGGACTCATGTACTGGAGATATGCTAGCGTCAAAGCTTCCTGTAAAATCACCTTGCTTTTATGCTGTGATTTGGCAAACTTTAAAACAACCCCTGAATCGTTGTTACATCTTGATGAAGCACTTGATGATATAGGGTACACATATGAATAACTTCCCTGTCCCACTAATTTGTTAGACGGAAGAGAATAACTTGGATTTGACAAAAAATCCATCTCTGGAGCAAGTAATATGCCCATCAAAAACTCATCCAGAAATTCTAGGGAAGAAACTGTATTAGAAAGACGGAACATTAAAGCCAAATTCTCCGGAGAGTAAAACCGGGGGGTAGTGAACAATACGTCTAAATCGTTCTTTAGGTGCGCCTCCGAGGTAGCAACGGGCGCCTTACTAGAATAATCTGTCTGGAATGCCTCACTGAATTTAGCTGTCGGCTCCTCTACAGGAGATACCAGATGTGAATATGCGAAGTTACTTTTATGTTTTTGCGGTTGGCGATAAGCAAAATCCTTACTATTGTTACTTATGGATGGAAAGGAACCATCAGAAACCCTGGTGACGGGTGACGTAGGAGGTGTACTGTTCATAGCGTGACGTTTGAGAACTAGTCTTTGAGATGTGTTTTAAGACGATTTTTGCTGTTGATGAGGTTAGATCCCCGTTATATAAAGGCAAGAATCTATTAGCAGCGCTTTTTGTTTATTCAATGCTAGTCAAAATAAACAATAAGATAGACCCATACATCACAATCTAGCTGGTTTGCGATCATGTTGATTGACACATTATATCCTTGCTAGGGAACATAAATTTTCGTCATAGGCTATACAAGCAGCTGAGATATAGTGAAGGAGGTAAGCAACTTTTGAAACACATTTACGATCTTCTAACCTTATTAACTTGTTGCTTTAGTTTTTAGAACTCCATTTACGTCACTTTTTTGAATTTTCGCCTGTAAAGGAATTGTGAAAAAAGTGTGGGATAGAGATAGAACATAGAAAACAAACCAAATTCGTTGGGACAGCGAAGTAGCGCAAACTAACGATACCGTATTGTCAGGCTCTAAAAGGGTGAAGTTTTGATGGAAGGGCAAAAATCGAATGCATCATGGGAGAGCTCGATCATCGAGGGCCAATTGTCTAAAAATCTAGCAAGGTACACCTTGTTATTAGACAAATTATCAACACTATCTCAAATAGACAAGCTGTCTGAAGTGATAGCCAATGATTACGCAAAACAATCTAAACAATTAAATGCATTTGTGCAACAGTCGCAATCATCGCTCAACAAAGAGTCCCGGAAATTAGAATTACAAAGAACTAACCTTACGACTACTTTGACTCAGTTTCATGAGACTGTGGCCACCATTTCTTCTTCGAACGCAAGAGCAAAAGCTATACATGACGATATTGAAACTGTAGATCAGGAACGCGCTTTGGTCAACAAAACGTTACAATTTGTAAAAGACGTCAGGACGCTAAAGAATAATATTTCACTGGCGCATTCTGCTTTAGAAACAAAGGATTACTTAGTTGCTGCGACAGCAATCAATGAAATTAGAAGCCTTCCGGATAAAAAACTTATTGTATCCGAGTTTGCCAAGAAAGTTGTGCCCTCGAGTGAAATTCCCGAAGAACCAGCTATACTAATAAAGAATTGGTGTAAGGAACTGACAAGTTTATTTCAGGAGCAATTCATGGAAGCAACAAGAACACAGGATATTAAAGAGCTAACCTTAATGTTCAAAATGTTCCCTATGATTGGGCAGGACGTACTTGGTTTAGACCTGTATTCCAAATATGTCTGTGATATTATTGCGGACGAAAGCAGGAAAATTATGTCGAATTCTATGGAAAACAGCACCAAGTTTCAAGGATTTTTTTCACAAGTACTGTTACATCTTTTTAAAATTGTATCGACCATTATAAATGATCATTCAAAAGTCATCGCCACGTGTTATGGAAAAAAGCACATGGTGCATGTCATGGAAAAAGTAGAAAAAGAAGCTGATCTTCAAGCTAGTTTGATTCTAGATATTTTTATGGAGACGAGGAAAATAGAAAGGACTATACATGATATAAATGAATGGGAACATTCACAAAAGAATGAAGATGTGAATATAGACAGTAATCAGTCGGATATCGAAACAGACGGAGAAACGGAAAAGAGCTCAATTATATCCATTCATGACTTGGCATTATTGATAATGGAATTTTCTCAAATACTTCAAAATTGGTCCATGTATTCTAGATTTTATTCAGTTAAATGGAATGAATTTAGCGATTTGCATCCGCATGTATTGCAACCACCTCCACCAATAGCAGATGGTAAATTTGCCTTAAAGTTAAAGCAAGATAAGGTCTTTGATGAGTTTCAGGTGTTTGTGTTGAACCATCTGCAGAGATCATTCAGAAATAGTATTTCACTAGAAGAATTACCGTCACTGAACGATCTTATAACTGCTGTTCCCCTCAATGACCACGATAACATTTCATACCCTGTAACATCTGTTTTAGATGACTTAATTTTATTAGTTCGGAAAAATCTGATATCAGTGGTTAATACTGGCCAGTTTAAGCTCTTAGCAAGTTTTTTGAACGAGTTGGTAAAATTTTTTCAGAACCGATTTCTGGTAAAATTTATGCAAAACAAATTTAAGTTACTACAATCGAAACTAGCCTCCAATGTATCTTTGAAAAGATACATTCCAAAAGGTGAGGAGCAATCTGCAACATCAAGATCGGTTTCTCCACCTGCAAATAAGTTTTCTCCGCTAAGCAGGTTCACTTTTAGAGGGGCAGCAGCTAGCGCTTTGACAAATATTCAATCAAATTTACAAGCCGTAGTTGCAGAGGACGAGGATTCCATTCTTGCGTTGCACCATTATTTGATATATCTGAACACGTTGTACTTGAGTAAAGTATACGTTCACAGGCTGTTATCCATAGAAATATTAGAAGACGATTCGCAAAGGATTTTGAGAGACAATTTCCCTTTTGACAATGATGCAGCGCAGTTACAGAATTTAATTATAAACTCAGAAAAATTAGTCCTGGAACAAACAGATAAGCTAAGCAAATGGGCTGTCAAATACTTGTTCCAAAATATCCTACAAAATAGGGTTCGGAACTTATTGGGAACTGTTTTTGTTAATTCAGCCTCATCAAATTCCTCAACGTCCAATCAAAAAAATGTGTCTCGCGATTATTCTGCAGGTTCGAACCAAAAGAATTACATCACAAGCATAGAAGATTTCGAAGATTTGTCGCAAATTAACAGTTTCAATAGCCAATGGAACCAATTGATTATCCCTTACAAAAATATTCTTCACAACGAAGCATATGCAGAGTTGCTATCTGTCATAGTCGACTACATCGTAACAACATTGGAGCAAAGAATATGGACTCTAGAATTCAATGAACTTGGTGTTACAAAATTAGATAGAGAACTGAGCCTTTTCATCGGCAATATGTGTGGCTTGAACTATAATCTCAGAGAGAAGTTCTTGAAATTGACACAAATCGTGTTGCTTCTCGGTTTAGATGATGACAATTTTGATTTGACTACAGGTGATATCAAGGATGACTTCAATGGTACTTTCGATTGGGTGATAAACTCTCAGGAAAGAATTAAAGCTAGAAATATGAAGATTGATAGAACACAGTAAATATAACATAAGCTTTACGAGCTGAATACTAAGTAGTTTCATATAAACGCAAACATAATCTTGGCTGTTGTACCTTTTCTGCATACTCTTGACTGTTAATACATTTCTTATTTTTCTTATGAAAGAGCACAACATGATAGCGCCATACTATCATTCTGAACGTTGCGATTAACTGGAAATTACGAAGACTAAGACAAGAAAAATTAAAAGCGTTAATAAAAAATAAACAAAGGAACCTTTGAAATATATTCCGTCACCAAGCTAACAAAGGAGTAGCTCTTTCTCTAAGGCCAACTTTGTCATCCTTTGAGTTAGTTTAAAGTCTATTAATATTTGCTATTATCTTCTGGGCTGGATAAATAGGACTTTTCTATTGGCACATTTTTTTCTCTTGTAGAAGGTCATCACGAATATTAATTTTGTATTTGAAAGCATTTTATTTTCTCCTTTTTTTATTACCATAATATACCTGGTACTGGTTTTTACCTGATTTAACGTCTAGCCGCTCAAAACAGAAACCCACTCATACCTATACAAATATAAGAATAAGATGGATGGGGAAATGGCAATAATAGAAAGCAGCAATCATGTCGGGACTTCATCGCCTACCACTGAAACACAGTTTACTATAGATTCTTCCGCATTGAAAGACCAAGAAACCAAAGAAAGCATAACAAATTCACCGACAAGCGAGGTACCGATTGAAACAAAACTACCAAAAAGTTCTGATATAGTAACAGAGGAAAAACATCCTCAAAACACGACTACTGATATTGAAAACGAGGTAGAGAATCCTGTTACAGACGATAATGGAAATTTGAAACTTGAATTACCTGATAACCTTGATAACGCTGATTTTTCGAAGCTACTGGAATTTGATGCAAAAAATGATGAAGCTCTGTTCAACTCAAATGAGTTGTTATCCCACACCATGGATCCTGTAAATAACATCGATTTAACTCATGATCACAGCAGGGAGGTTTCATCAAAAGAAGATATCAATATAGAGCCAGTAAACCCTGATGAGGACGAAAGGGAGAAAACTCAAGATAACACAGCAGCAGTGAAAACTGAAAGCATAAGGAACTCAGAAGATACAAGTATACAAAAGGATGAACACACTGCTGATGCTATATACACAGATGTGCATAAATTATCAGTAAACAAAGATACCGAGACCCTACCAACATTAGTAGATGAAAAAAACAACATGCTGCATATGAGAAACAATTCAATAACGCCAATAATGTTTCAGCAGCATGAATTAGTGGGACAACCGCCACAAAACACTGTAACGGAAAATAATAGTACAGATGCTGAAACTACCCAACGAAAACTATCTGAGCCAATCGATGCAAGTTTACCGCTACCGAATGAACAACCGACTATCTTCGCCTATGCAAGGCTGGACTTTCAAAGTTTCACATTTTATGTACAAACATTACATGCAATAATCGGAAGGAGGTCTGAGAATGACTTCTCCCACAAAGTTGACGTTAATCTTGGTCCTTCAAAATCAATATCGAGGAGACACGCCCAGATTTTTTACAATTTTGGGACAGGAAGGTTCGAATTGTCCATAATAGGGAAGAATGGTGCTTTTGTGGATGACATTTTCGTTGAAAAAGGAAATACTGTGCCACTTCGTAATAAGACAAAAATTCAAATTGGACAAATTCCATTTCAATTTATTTTACCAGAACAAGAACGTAACGACGATAGCAAAAGCCCAGAAAACGCTGACATAGCAGAATCTGAAATAAATACAAGAAATCTCAAAAAAAACGAGCCCAAATCTAAGAAAAAGATTACAACTGGAGCAAAGCCCAAGAAAGCGCAGACCAAACCAGCTGTTAAGAAAGAAAAGAAGCCACCGAAAATACCAAAGAAAGTATATACTTTGGAGGAGATTCCAGTAGAATATAGAACGAAACCTACTGTATCTTACTCTGCTATGCTAACTACTTGCATACGAAAGTACTCGACTGCCAAGGGAATGTCTTTATCTGAAATTTATGCAGGAATAAGAGAACTCTTCCCCTATTATAAATACTGTCCTGATGGGTGGCAAAGCTCGGTAAGACACAACTTATCGCTAAATAAATCTTTCAGGAAGGTTTCTAAAGAAGGCAAAGGATGGTTATGGGGTCTTGATGAAGAATATATTGCAGAGAGGGAACGACAGAAAAAGAAACAAAGTGAGATAGCTGTGGCAAAGGCACAAGCTGCACAATTAAAACTTGAACAGCAACAGCACAAACTTCAGCAAGTGCCGCAGAGGGGCAAAAAAGATATTGTTTCGCAGAGATCTAACGTTAATGCGAGAAAACAAAACATCTCACAAACTCTTGCAGCAAACAGAGCCGCCTCGAACAGGAAAAATACAGCAAGTGATAATCAAAGGACAATGAAATATCTGCAGGAACAGCTTGTCATTTTAACACGAGATAGAAAGGGTTTATCCAAGCAGGTCATCGCTGCAATTTTGACGCAGGCTCTAGCTATGACAATAAATCAGGTTACACAAGCGGCAAAAAACAAGGGGATTACTGGTAATCCACTTACAGCCTTGATGGACAAGAATCCTCAGCATTTGAATCTAATTTTAGCAGCTGCTGTAAACGCGGCAACTGCAAAAGTGACAAAAGGTGAGGTAAAGCAATTAGTGAACCCTGAAACTACAGCAGCGGCGGCTTTAGCAGCTAAGGCACAGCATTCCAAACCGATACGCCAACCAATAGTCCAGACGCCGCATGTACCAGATAGGCCTCCATCTCAGTTATCTGCGTCGGCATCATCCAATCCCAATAATTACTTGCATGATAAACAACCGGGTTCGTTTGATCCTTCGTCCTTGTCTCGATTTTTTCAACCGAGACAAAATGCTAGGGCTACATCCTCTGTGGCAGCTACGTCAGTTCCGGCGGCTGCTACTCAAAATGTTGATGCACAGCCCAAACCTAAGCCTGCACAGGACAACGACTTAGAAAGTGAAAGCGGCACTAGTAGTAGTAGCAGTTCCAGTAGTGAGAGCGGAAGCGAGAGCGATAGTGGTAGCGATGACGGTAGTGCTAGTGGAAGCGGCGATAATAGCAGCACTAGTAGTGAAAGCGAAAGCGAAAGTGATAGTGGAAGCGAAGTAGATGAAAAGAACAACAAAAACGAAAAGATCGATAGTGAAAGTATTAAAAACAACGAATCTAAAGATGATATTCCATCTAAAGACGAGAATAGTAGCAATGATAATCGCGAGATTTCAAAAACCGACGAAGAAGGTCATGATTCTAAAAGGCGGAAGGTCAGCGAGGATATCAACGAGGGTATCACTGAAGTAAATGTATCCCTTGAGGAAAAACTTTAAAAAATTTCGATAATAGTATTAGCATATTCGAAGTAGAAGCATAAATCTTTTCATAAAGATAGATCGGATCAAGCCATAGTAATAGGTATGAATCTATGCGTCCTATTCTGTTTTGCGTTGTTGAGATTCAGTCTTCGATTTTTACAAAATTTTCCATCGGGTCGCCTCTACAACTACTTATTCACTTCGTTTGATTTTGGGTTTCACTTTTTGTTTGCATTGATGGCGTCTGTCCTCATATTACCGAACAATACTTAAAGATATAATTATATAAAAATATATAGATGTGATGATTGGAAACATGAGAACTGGACTTCCTTCATAATTCTATGGGAAGCCATATTGGATCCTTGAAGAGAATAATGTATCATTAATATAGATGTGCATATACATATGTTTGATGCTTCTATTTAGCCAATAACGTTGTTGAAAGATCCTTCCTCTTCCTTGACCTTCCAAAATAGTTCACCTACGTCATGATTACCGTGATATATCCAACCATCCTCGGTAACATGATATAAATTTACAGAACCACCAGAGTAAGCATCTCTATGGGCAGCAGCTAAAATAGATCTCTTACCTAGATATAAAGCATCTTCAACGGATAAATCCCATTTATAGTTAGAGTCTAGAACACCATATGCAAATGTTTGACCTGAACCAACGCAGAATATGTCACCTTTTAATCTTGTACCGTCTGAGTCGACGTAATAAATGGTTGGGCCCTCCTTCCTAGTGTAACCACAGATCATAGTACCCATTGATAAACCGGCCCCTTTATATTGGTATACTAAATTGCTTAAAATCTTGGATGCGGCTGCGACAGATATACGTTCCTTTTCCCTCAGCTCGTGCAGCCTACACTGAGAACCTAGCCAAGTTTCCCAAAATTGACAATCTGCCGCACCACCAGCCATTGTACCCAATAAAAATGGGTTGATCTCAATAACTTTCTTCACAGTTTGAGAAGCAACCCAATTGCCGGCAGTGGCACGAGAATCTACTGCCACAATAATACCGCCTTGAAATCTAAATGCTAAGGTTGTAGTACCATGTGCGATCTTGATTTTACAGTCTGGGTTTCGTGAATCATCTGTGTGTGCTCTTAAAAACTGCTGTGGAGACGCAATTGGTGGAACCGTAAGCGATGGTGCCAAACGTTGAAACTGGGAGGCGCCCGTTACGAAATCGCTCTCTAAGTTTTGTTCGTTGTCATATTGAAGTTCCTTAACCAATCTGTTTGGTACACTGAAACTATCGGCAATAGCTTGCATGTTTGTTTTTTTTTCCTTCTTTTCTTTCTGGTTTCTTTCTATCTATTCAATTTAATAGTAAATTTGTTATTCTCTTTTGAAAATTGATATATTGAAGCCTTTCTTTACAATTCACCTTGCATTATTGAAGGAGTGCTATTCTTCGTTTTGCCACCCTTTTGCTGTTTTCCCTCATATCACATAATACCCGGAGAAGCTCTTTCCTGCGACAGCGCAACATCCAACCATCCTAAAGGTATGGGTGTACTGACGATGCGATTATTTCATTAAGTTCTGTCTTTTTTGTATAAATGAAAAAAGAACGGTGAAATCCATAGAAATACAGAGAGCGACGCAAACAGCGCGCAGACTCTACGGGTAATAGACTCACATCCACGTGACCAGTTTCCAATCGAACTTTTTCACTTTGCAGGGAATTATTGTTTCACTAGCAAAGGTAGCCCACTTACCACTCAGCTATGCGAAAGTTTCATTGTTTGATACATCTTGATAGTAACCGCAGGCTTCTTTCTTAGTTCATATTTTATTGTATTTCAACTAATATTATTTTTTTTTCAGTGGAAGGGAAGGTGAACCAAGAACATACAAACATAGCCAAAGATGTCTGCCAAAGCTCAAAACCCTATGCGTGATTTGAAGATCGAAAAGTTGGTCTTAAACATTTCTGTTGGTGAATCTGGTGACAGATTGACCAGAGCCTCCAAGGTTTTAGAGCAATTATCTGGTCAAACTCCAGTTCAATCCAAGGCCAGATACACTGTCAGAACTTTCGGTATCAGAAGAAACGAAAAAATTGCTGTTCACGTTACCGTCAGAGGTCCAAAGGCTGAAGAAATTTTGGAAAGAGGTTTGAAGGTCAAGGAATACCAATTGAGAGACAGAAACTTCTCTGCTACCGGTAACTTCGGTTTCGGTATTGACGAACACATTGACTTGGGTATCAAGTATGACCCATCCATCGGTATTTTCGGTATGGATTTCTATGTCGTCATGAACAGACCAGGTGCTAGAGTCACTAGAAGAAAGAGATGTAAGGGTACCGTTGGTAACTCCCACAAGACAACTAAGGAAGACACCGTCTCTTGGTTCAAGCAAAAGTACGATGCTGATGTTTTGGACAAATAATTTAATTAGTTTGTGAAGAAATATAATACATTTATATACTCATATCTATGTTTTTTTTGTAACCAATTAATAAAATTATGAATTTTAAACCAAGATGAAACTCTATGTTATTGTACATGCGCGCTAAGGACTTCTATGGCGAGCGATCCAATATCCTTCCACGATTTGCCGCCACATTTATAATAATAAAGGTCCATTGCGACATTATAACCTCTTTCTGTATATTTCCAAATCGTTAATTTGTTTCCTCTGCTGGATGTTCATTTCTTCCACTATAGTACACGTTTGACGAATATAATCATTATTAATTCTCCATTGATTCGATACCGTTTGCGGTAGAAGTGTATCCAAAACTATTTCCTGATGTTTTAAATAAGAATCTACAATTCCTAACAAGCTAACTTCGGAAGACTCGTTCGGCATGTATCTGGAAGTATCAATCCTCGGGTATTTCCTTCTATACTCTTCCAAAAATAAAGTATCATCGTCGTCATTAAAATCCGGTGTTCGCCTTTTTTTGTTATTACGTTGTTTCAAGTATTCGGTGTACAATGCATTTGTAAGCGTAGAAACACTATTATCGGCCCCCTTTCTCTTCGCAAGTATACCTCGTATTTCGGGATGAACAGGCTCTCTTTTTATATTCGCAAATTCCTTCTTTACTAATTGATCTATTTCATTTTTGTAACTATCTGGTATTTTCCCTTTATCAACAAAGCTAAGGCCGTCCATCAAATCTAAACGTTGAATACCGTACGGTTGCTCTTTCAGATATCCTAGAAGTTACATCTTTTATATGTTTCAGTCTTATTCCATATTTATTAGACTAGTGTGATTTGCAGGGTGTAAAGCGGGTAACCAAATACAAGAGGTCATATTTCAGGACATGATCATATAACAATGGCAAAATTGACTTTAAATCTTAAATATCGGGAGTCTTATCTGCCCCAAATTATATATACAAGTATAATTATCTCTCTCTATTTCTAGAATTTTCTTATATACTAAAGTTAAATTCTATGCCTTTTCGCAGCATGCAGAGGCGACCATATACCCCTCACACTACTGTTCAAGCTTTCCACATTATCATTCTTTGTTCTTCTGCGTAAAATGTCTCCATCAGAATCCTTCAATAGCTTTAGCTTGTTTTCTACATTGTCAATGTTCAAGTTTCTCACACAAATAACTTTTTCACGCCCATTTGTGTATTCTGCCCTCAACAAAGGATGTCCAGACTTCCTCATCACTTCAAACTGTATCCATGGGAACTCCTGGCCCCATTTATCTAATCTCTTTGAAGTCAAAAATTTCCTCATGCCTTCCGAAGACCCTCCCCAGTTACAGAATTGCAAAGTAATCTTTCTGCATGGAAACACGAATGCTCCAACTCCATTACGACCTATGGAATTTCGTGCAATAGCTTTCACAACCATTTCTCCATATATTCGTGTCTGTGTATCTACTTAGTCATGGTTTATGATAATCGTATTGATTGATCTTTTTTATCTCAGGGCTTATGATTTGTTGTAATTCTTATGAGCATCCCTCATCCGAAAAAGACGGAAAGCACCGTAACGTATAGTGCGATAAACTTACAGAAAAGAATAGTATTATTTAAGGGAGTTAAATGGAGTTGTTTGATGATATAGGCAGATCAAACTACGCTTTACAGTCCAGTAAACTTAACAACGAAAAATGTGTTTAGTCAAAACTACGGCTCATTTGCTTTTTTATTCCTTTGTGTATGTACAGATAAAGACACAAGAAAAAATTTGAACAATTATGATTAATTGAGAATAACTGACTAACAACTTTTATGTACCAACTTAATCTTTCAGATTTGGAGGAACGACGTTTTATTCCTATGTAGCTTCTCCAATCGCATTCAAAGTTCTTGAAAAAGACCAATTTTCTGCTTTGCAAAATATGATCTTCCCGTATTTTTTCCAAATGCAAGCGGCATCACCTGTCATCCTGGCCCTTACCGCTCCAATTGCCTTGACAACAGGACCATTATCTTCTTTGGTGGTTGCATCTGTCAGTGGGCTAACCAATTTGTTTTGGTTGTTGCCCTGGACCCATAAAGTTAAAGAACAAAGAAAGAATATTGCGAAGAAATACACGGGTAGTGAATTGGAAGCAAAGGATGCTATATTGCGTAAAGAATTTGGCAAGTCGCACGGATTGAGTCTTTTGTTCAATCTTTCTAATGTTTGCGGGATGCTTGCGTACGGTGTTTGTTTGTCAGGTGGTTTGTTAAGAAAAATTCCAAAATAATTATTTTACAAGTAAATATATATATGCAAGATCATTTTTTCGTCATTCCTTTGCCAAGGTGGAGATGAAGTTCGCAATCGGAATTTTTTGACCCTCAATTAAAGAATAAGGGACTCAGTTCTCTGCTATCCTGATCTTGGCTAAAAATAACTAAAAGGGGAATTGTGCTGTTTGTAGGATCTTAAAATAAAAGAGAACAATATTTATCTTGAAGTTTTTTCTATTTTTTTATTTCTACAAGCTTTTCTTATATATAGACCTAGCAATCCTATATTATTAAGCCGGAAAATCGTAACGAATAAAGGAGATACTAGAAAGGGCCTACTTTTTAGCAATTTGAGCTTCTAAATAATTTTTTAATTCCTGTGCGAAAACTTGAGATCTCAATTTATCAATTTCACTTTCATCAACAACAAGATTCAATAAATCTTTGTATTGCTTTTCTAATTCAACTTCATTCTCTTTATGTAAAAAATCGTAATCACCTGTATCGAGATCCAAATCCACCAAATCACCATCTCCAAGTCCAAAAGATCCAGAGCTGGATGGCATAACCAAGGAGTTTATGTCACTCCAATTCTTTTGAAGTATGCCAGCAGCGTGTTTGTTATTTTGTTTAGTACCTTGTTTAACCTTCAAATCTAACAACTTCTTATAGATTTTTCTCGCACCAATCTTTTTATTAAGAACATTATTAACTTGAACTTTCAAAAGTTTGACATCAATATCGATATCATCTCTACAAATTAACTTATTGAAGTCGATCCTTTCACTCGGTCCTCCGAATTTACTCTTTTGCAAAAATTTCACTATCGTAGTAATCCAAGTAATAAAACCTTCAAAAATGCCCTCTGAATCGTTCAAATATACATCATGAATAAACTCAAAAAAGGCATCTTGATGTTTGGTTACTAAGTTATGGATTTCTTCCACGACATCGAACTGTGTGGAAACGCCCAACTGACCATTGATAACATCATCAACAAGCCTGATCAAATCACTCATGAACTTCTCAAAATTTTTCAAAGCAACATCCATCCTTGCAACTTTGAAGATCTTGACCATAGGTTCGTAAATCATAGTGATAATTGCCTTTAGCATTTGGGTTAACTCAGGATCTTGCCATAGCTGCCTCATTAGCTGTTTATCATGTTCTTTAATATACAATTGCCATAAATCTTTGACGTGTGTGAAATAAATACCTGACTGATCTTCGCTGGTTACATTCAAGGCATCCGTGTCTTCTTTTTGCAGTTTCCATGATGAATAAGATTCAATAAGTCCCGCGACAACCTCGTCTGGAATTAGATTTGCAGCTGCACTTTTCATTAATACTATCAATGGTACAGGCATGTTCATGGATTCGGATTCTGCATTTACTGCGTCCATAGTAAAGAGTTTAGTATCATGCTCATCCTTAGTATCATTATTGAAGACAAAATCCTTCAAGCATTTAGTCACAACTGAAGCGCCCGGGTCCATCTCAGCAATTTTCCTTTCTAATTCCTTTATAGCTACCTTTTGAGTTTTCAAATCATCTGTTAATATCGTAGAAAACATTGTTTGAAGGAGCGAATGACCACCGAAGGGTTGTGCCATAAATAATTCAATCATACCCCTCATGATCGCTATTGGATTAGTAAATTTCATGATCTGTCCCATTACTGTGTACGGCATAAGCTTATGTAACCGTCTTATTTGTGTATAGAGTTCATAACTGTTATCGTTACCCAGAAACATTTGATAAATCATTGAGGAAATATAAATCTTACACCATTCCACAAAGTCTTGTAAAAGTGGTGACAGGTCTTCAACTTTCGTATTGTCCTTGATTTCTCCTAGTAGACTCATCAAGTATTTTTCATCTTTTAACAGGGATGTTTTGAAATCTTTCATTGAGTCTTGCAGCTTTAAAGACTTTTCTAACGCCATCTGTTGGAAACGTATTTGGTTCTCCAAATTACTTACATCTATCAGAGCCCTGTTTCTAATGTCATCTGCTATTTTCGGATTTATGTCCTTAATATCTAAATTAGGCCCACTTAGGAAGAAGCGACGAATAGATGAGCTTTGAGAAACCTCTGCATCTTTACACAAAGTCCTTAAATATTGTCTTAATGAAGTTCTCATTTTTTCACCCACCAAAGTATTGATTTTTGAATCGGATGCATCTTTATATTCATCAAAATCACTTTCTTCACCTTCACCTTCTTCCTCATACCCGTCCTCATCAATATTATCTTCTTCCTTGATCTCATTTAGAATATTTTTTCTCAACGTTTCAGTTTCTTTTTCTGTAAGTACTGTTTCTGTAGCAGATAATTCATTCGTTGTCTGTAAAAATGAAGAATTATCAGACTCTGATGCAGATTGTAAATCAGTGTCAAAAGTGTTGACGATTTTTTCCCTGGCTGCTGATTTAGTTTGCCCATTGTGTAACACTTCGGTTTTAGTTACCATAGACGTCACTTTTTTATTTCTATGAGGTAAGCGCGGACATTTCTTCCCCGGAAATTCTGATTTTAAATCATGAGATAGTTTTTTGAAGTCGCTGTATGTTCTTGTCACATAGAAATAATCAGCATGGTGATCAAGATTACTATTCTCTTCATTGCTGTTATCTTGGTCGTCGTCATCTTGCTTCTTAATCTTAATCAAGAAATAATGATGTTTTCTAGATTGCTTGCTCTTAGTTGAAGGCACGCCAAGGGATAATTTCGAAAATAAAGATGCTGAGGATTCGGGCATACTATTTATGGTACTGTTAATAGTGTTGTTGAAGGCATTCTTCATCCATTTAGAAGTGGAAGCAAATGATTTTATAGCATGGCTTTTGGGACTCGAAGTTGGAGTAGGTTTACTAGACTTGTCATTATCCACACTTTCAGTACATTTCCGTGAATTCTTATTGAACACGGATATAATATTGACGTCCCAACCGTTAATAAAAACGGATTCGTTAGTGAGCAAATTCTCTAAATTTTCTCTAGTTGGCATTGCAAATTTCTCAATATTAGAGCGTTTTCTCGCTTGGCCTGACTGTAAAACGAATTTATCCTCATTATAATACGCTTGCTCTTGAAAAGAGCCAACACCGGAGTTAAAGAGCAACAAGATAACCTTTGATAGCTTTTTGGAAACTTTCTTCCTTTTTGAAGCTTCCTCCCTGTCATAACTTTCACTAAACCCAAGACTCATGAAATGTTCAAAGAACACTTGAACCTTATTCTGCCAGAATTTTTCATCAACTAGCAAATTTGTTGAAAGTAAAGGAAATGTGGATATAAATTCTTGCAAAACATAACTCAGCATGGGATAATTAACGCTAAAATGGCCTTTGCCACCGAGCACTGGTGATGAATCGTTATTGGAGATAGGCTGTGGAGCTGTCGGATCGTTTGGTGAGAAAGGATAACCGAACTTTCTCAAAGCAAACTGATCGTTAAGCTTTCCAATTTCATAATCCAATTGACATCGAAGCAGTTCCCTCTTCAGGTAGTGTTCTTCCGTTGGATTTAAAGCAGGAGTGTCTTGAGTAATCATTTGAAGACTGTCTATTTTTGATTCTTTAGTACAATTATCTTCAACCACTGATTTCAGTACACAATTCCGACCACAAGGTAAGGTTCGTTTTTCTTTTTTTATTGAGCCCAATGCACAGTAATTGGATGTAGCTCTTAAAAAAGAATGAAAGCTAGAAAGTGATCAATTATTCGAAAAACACTTTAATACGTTCCTTGTTCACGCCTAAAAAGTTAACTGTCAAATGGTTAACGTACATTTATCTGTCTTATGAGAGGCGAAACAGGCGTAAGCATTAAAAACCCAAGGCCATCTCGTCCTTTTTCTTGTTTATGGCGTAAAGGAGATGTTGAAAATATTAGGAAAAGTGATATAGGGAACGAAAAGAAAATAGACGCTAAGTTCAACAGGCTTCAGTATAATCTATATTACAAGCCTCTCTCGCACCACAAGGCCGGTTTATTGTACAAAGAACTCTTCTTCAGAAGCTGCTTCTCTTATACTACCTGCTCATTAGACTTTCAGGGTAAAAGGCACCAAGTGGAAAGAAAGGCAGTAGATATAGTACTTTGAATTCTTTTGACATCGCAAGGTTACTCGCATCCACTCCCTATTATTTACTCTGTTTCAACTCATTGTAACTTCATTTTCGCTAACTTCCCGCCAGACCAGCTCTTCAATCCACACTTGCCAGATAATGAATCAGTCTATTTCTTCGTTGATTAAGCTTAAATTCCTTCAATCACACAGTAACGATAAAAATGGCAACAAAAAGGGCGGAAGCAATGTTTCAACAGGCATAGATAAATTAAGAGAGTCGGAAAGTTATAGAAGTCCTTTTCTTCAACTCGCAGAAATACAGGAACACACTAATAATGACGACGATAAACTTGATGTAAAAGAATGCGAGCCCACAAAAAAACACAGCAAACTAAGCAGGATACGGCGTAAGATGGGTAGGTTAGACTTGAATTTCAGGTCAGCCAATGAAAAGGGTTCTGAAGATGATGAAATCTTGGTTGCACAACACCTCCGTAATGGACAAGATCCTGAAGAAATGCCTTTCAAATCAGAAAACAACATAGATTCGATAGAGAAAGTTCCCAAGCCCGATGGTGAGAGAGTCACACTTACTGGCTCCGGGTCTGATAACGTAAAGAGAAATTCAAAACACGCCCCATTCATTCCTGTGAAACCTGCTCTAGAAAAATTTCCTTCTTCTAATAGATTGTCAAGAGATTACAGAAAATCACAAGAGCCTACCCTGTTTAACGGTGATAGATTAGTTCCTACCCTTCCTACTGTGAGTAGGATATCGACATCTTCTTCCGTCGGTTCCTCTACAGCGGCTTCAAGATATTTCAATCCGTCCAAAAGAGCTGTTGTTGCATCATCATCATCATCGTCGTCGTCAATAAAATTCAATTCGCTGCACGCAATACCACTTGATGCAACTCCTCAAATTGAATTGGCAAAACAACAAGATGAGATCTCCAAAAGGAGGTTCGGAAGAAGGCGCAGTAGAACTGTTGACGTATTTGACTATATTAACAAAAACAATACAGCAAAGAACAAACCGCCACTCTCTCCATCTTCTTTTATTAGGACTATTGACGAGAAAAATACAAATTCTCTTATGCAAGACCCCATGGGATCCCGCGGACCTCTTTTGCCCGATGATGCCAATATTATAAGCAATGATACAGATGGAGCGGAAGCAAGTCACCCAGACCATCAGGTTTTATCAAGGTCTCGATCTCAAAGTACGTCTTTTGTTCAAGGCAAGGGCGGCAAGAGAAAATCAATTGAAGATGAAGGCTACCATAACAAATTGGGCCTACCTCATGGATCAGGCCCTACTTCAGTTTACAACAATAAAAGCAATGCCAATTCAACTATTACTGGAATGTCAAGAAGAAGTAGCTCAATTGTGAATGCTTTAAGTAGTTTTGTTAACCTTCGCTCCTCCAGTTTATCATCCTCTAGGCAACAGCACCTTCAACAACAACAGCAGCTACAACAAAAACTGGATGTCTCGCTGGAAGATCTACCACCGGTTCCCGCGCCTGAATTTAGTGATTCTTGTAAGGACTTCTTGATTAAATTAGCGCCCTACGGAAAGTTCATTGGGATCATTTTAACGGAAAAAGATGATGAGTTCAAAAAAAATTGTTTAAACTACCTATTAACGAATTGCTTCGAATTTAAAAATGACCCTTTAGATATTGCCCTGAGGAAATTGTTGATGTTTTTAGAGCTTCCAAAGGAGACGCAGCAAATTGATAGATTGATAATGGCTTTTAGCTTTGCATACTATAAGGCCCAAAAGAGCTATTCTAAGAAAAAAGGAATTGAGTGCCCCTGGTCTAATGCAGACCAGGTGTATTTTATTGCATTTTCCTTACTAATGTTGCACACTGATTACTTTAACCCCAACAATAAAAGCAAAATGACAAAGCATGATTTCGTGGATTTAGTCCATAATGACAAATACTCAGGAGGTAATGAGATCCCTATGGCCGTTTTGACATATTTTTATGAGAATGTGACAGCCAAAGAGTCGCCGAAATTTAATTACTTTTTGATGTCACCAATGGCGTTGGACGATAGCATCCTTGATAAAGATGCATTTGACACAAATTTTGCTATCACATTATCTTCGAATTCGATGTATTCTCCCATAGACATGATAAAAAGGGGGAGTATAATACCCAAGGAAGCTTCCCTTTCCCCAATCTTTTATCCGCTAACGAATTCAATTAGTGCATCTGGTATTGCCCCATCTACGGCGGCTTCTTGCCCACCAAGTACGTCGGGTACTATAAACGGGGCCAACCTCGGAACGGCTAACAGTAATAGCAATAGACCGGCTTCTAACTCAATATCGTCTTATTTTTCATATAATCCAAGCTCTAGTTCTAGCGGAAATGCTACGTTAGTTCAAGATGACATTAACGTTTATTCGCACATTATAAATGATACATTAAATGAAGTAAATCTATTTCCAGAAGTCTCAAAATATTGGAATAAGAATGCTCTGAAGGCAAATTTGTTGAGAAATGAAGAACATAAATACGAAAAATATTATAGTATTATGAATGATACTAAAGGTGGGTATTTACGCTTTCACAAAAGTCAATTGAATAAACTGAATTTACCTAATTTTGAAATATTGAATGATAATAGCCGGTCTGGATGCAAGAACTCCGATTATAAGTATTGCAAAATCCTTCAAATGGGAGCAATAATGAATTTGGGGATGCCCAGTAGAAAATTTTCTATTGTTAACTCCGCTAAAATTCATTGGAAAAAGGAATTTGCCATATTAACATCATTCGGGCTTTTGATCTGCGATAAAATGGACTGGATAAATCCACAGATGATGAAGGACCCAAAATCAGGAACTACAAACTATATAATTGATTTTAAATCAGGATTTTCTTTTGTTCCGGGAAGTACGATTGACGTGTATAACGGTTTATTTGCTGATAGGGAGCGAGATTCACTTGGGAAATCTCATTTCGCAAGTTTGGTACTTGCGTATACAGAGCATCATTCTACTGGGAGTCATACAAGCAACACAACTGCAGCAAGTAGCTCCGCCAAACACAATGAAGGAGTCTTCGAGCCATCTTCAGATGAAGAGGATAGCATAACGAATTCTACTGATGGTACGAGCAGTGTGAGTAACGGCGAGAGTGACAACGATAGTGTTTCTAGTTCAGATAATCAACTCAGTTCAAATGACAGTAATGAAGATTATCATTCCATTAAGGACGAGTATCCGATTTTCGAAGACGAAAATGCCGATTGTCTATTATACTTACATACATGTCATCGAAATTTTATCTGGAAATGTGCTAATAAGTATGAAAGGGACAACTGGATCGATTCTATCAATCTATTTTCAGCATATGACGGATGCTATGTGGAAATTGGTAGTATAGCAAACACTATTTGTAATAAGAGAAAGCTTACCATTTTGCAGAGGATGGAAAGACTTAAGTCTATAAAATCAGCCAAATGGGAGAAATTGAAAAAATTTGAAAGCACTCTGATGCTTATGGGAAAATGTGTTCCTATTAGCACAAAGACTAAGACAGATATGATAAACCGCATAAGACAGCTGGCTGTCAGAATGGACTGGTTAATCTACGAAATTAAGAGAAGCGAGCTGTTTGTAAGTATCATAAAAGAAGTGACTCGCAAGCAGGCTGAAAAGAATATCTTAGAGCATGGTAAAGGAGAAGAGGAGGGGCAAGGCAATAACGACGATAGTGATGGTATAGATGATATAGAGGAAAGCTTCTTATTCAACGAGAACAGTTTGCAAGTGTGCGTGAGCGACAGTAGTTACGACGAATATAGTAACGAATAAGGGGAAGAAAATAGTACCATGGGTTATAAATGCATGTTATTTATTTATATATTTTTACATATTCTATATGTATGTGTTATACCTTTTTCTTTTTCTCGAAATGTCTATCCAGTCTATTGCTGCCAAGGTTTAAGATCCTAGGACAGCCATCTTTATCTTTACCTAAGCGGCAGCACTCCCAACAATAGAATGCGTCATTGACACCAACATTTAGATTACAAATTATACAATTTTTAGCTTGTTTACCAAACGAACAGTTTTCACATACTCTAACTTTCCTTTTGGGCCTTACATAAGAGTCGCAGATAGGACATTTGCCATCACATTTTTCACAAAGAAGACCTGTCTGTACACCAGGCTGCTTTAGGCACATTATTAGATCAAACTGATGGCGGGACATGTTTTTTTTGTTGGAGGCTTGTATGTGTGTGGATCTTTTTTGTATCCATCTTCATTTTCTATGTTGAATGCCTTATTAAGTGAGAAATATGGCAAGTAATGCATATATGGAAGAACAGAAAGTGAGAAAAAAAAATAGAAAAAAAGATGCAAGGAGTTGAGCCAAGGGAGAGACCATACCCTCAGCCAAATATCCAAATATCATATAAAAAGATGGAAGAGTGTCCTATTTGTTTGGCAGATGACCAAGAGGGTGAACAATTTGGATGTTTGAACGTTTGCGGGCATAAATTCCACTTAAACTGTATAAGAGAGTGGCACAAGTATAGTATCAACTTGAAGTGCCCCATCTGCAGGGTTGAATCCACCCATTTAGAAGTTGGCGAAGGGCAACATGCACTTTCTATAAATTTGAAGATGGGGTTTATGATTAAGAATGCTATCGATTATGTGGGGGCCGAAACAACTAACGAAAGAAATGAGGACGATACAGGGGAGCAAGATCAAGAAATAGAATTTCTCAGCGAAAGGCTTAGAGGTACGCTGGTGATGGATACCATTAAGATAATTCAGTGCAGCATATGCGGAGACACAGATGTTTCTCGATTAAGCCTGTATTGCCAAGACTGCGAAGCAATATATCACGAAACATGTCTACGCGGGCTAGCTTGTGAGGTGGGCGATCGCAATACGTGGCAGGAGTGCACAGATTGTAGATCAAATGCATTGCTCGAGCTGCGCATGGGTGCTATCAGTAGCCAACTTGCTAGCTACGATTCCAGGAATTCCATGATTTTTGCTGGTGAGTTACGGGACAAGCACAGCGTCAAGACACAGCAGATGTATGACCAGATACGGAATGCCAAGCACAAAATCCAGATGCACGTGCGACGAGCACTGGACCGGTACCCACTGCCTCTGCTGCGCTTCAAGGATGCCTACAAGCACGTCAACAAGCAAGTATCCCGCAAGTTGTACCGTCTCTCTGACAACAAGTACCTGCCTGACCAGTACGATTACGACTCTTTAGCCCGAACTGGAGTGCACACAGAACTCCTAATTTACTGTCATGATGAGTAGTAATGCAATATAACATTAAAACAAGATATAAACAGTATAATACTCTAGTATGAGCCCTAAAAAAAACCCTCAGAAGCGGGTGACCCATCTCTCGTACGACGTATAAAAGCACAAGTTTGACCCATTAGAATTTTTTTTTCACATCTTCCTTTGTTTGCTTCTTCGTCTTCAATAGAAAACAGTTGAACAAACTCAAATATAGCACCATTGTGAGTGCTACTGCACTACAAAGAGGCAGATTAAGCGACCAGTAGGTCCCTTGGAAGAGATAATATATGAGTTCCTTTTTTCTTTTTCCATTTTCTTTCTGTGTGACTCCCCTATGATTAAAAATTATTAATCATATACCAATTGTTCCGACTGAATAGTGGTTTAACTACATGTCGACAACCCTTTTTCGTTAAGTTTCAGCCTTGTATGAGGGGTGCCACGGAAGGGAAGAAAAGAAAGCATTTATCTTTCATTATTATCTTTTTCATGCCTGCAATGGAATTTTTAATTTTCCTTTTGATATGATGATTTGTTGTCGACCGGGCGGACATATTAGTATCTGTTAAAGGGTCGCCGTCTACTCTCATCGTTCTTTTGTGTACAAATTTTTTAAAGGAGCGATGTTGATGGCATTATGGTTCTTTAGTGGAGAATTGATGATTGGTCACAAGACATCTGATTTTTTCGGAAATTTGTTTCTTATTTCAATTTATTCCTTATCAGTTGATTTGGATGATAAAAGAGACTGTTGCGGACTAGTTTATTATGATGATTTTTTTATATTCACACTGTACTAGATTGGTCTCTTTAACGAAGGGGCTAATTGATGACTACAAAATAAAAAATAACTGATTTAATGACTCTGAAAAACTAGTTCTACAACCTAACTAATCTTGCACCCTATGTAGCCCTTTAAATAACTCTTGGTTCTCTTCCCTTTAGATCTTTCATTTTTGCACCTAATTGGTATGGCACATTTTTCAGTTTTCTCCCACTTAAGTTTTCTCCGTAAATCCCTCTTGTATAATAACCAGGAGAAAGGGTTTTGAACACATCGAAGAGCAGAACAGCAAGAGAAAAGTAGCATTAAAAGACCATAATGGCTAGCTTGAAGGTATTTCTCGCAGTTTACTTGCTTGGCGGTATCACATTTTTGCCTTTGGTCCTTTTCACCCTCTATAAAATCCATTTATTGTACAGTAACCTTAAATCGGCATCGAAGAAGGAGCTAGATCATGATACAGCAGACGAAATTGATGAGAAAACCAGACTTCTGGCTCGCGATATAGACCCAGAGTTTAAAGCAGGCAAGCTAGAAGAGCAATTAGGTGTCAAAGTTTTTAACAAGGGTTGGATCACCGTCACTAAGCAATATTATTATCATTCTTCAGAAGTGGCTGTAATTTTGAAGAATTCTAATAATAATAAAGATTCAGACACTGCACTTCAAGAGCAAATCTTGCAAAGAACAGACTTGAAGAAAAAACAAAGGTTTTTTGCAGTATTAAGACATGGAAATTTGTTTTTGTATAAAGACGATTCTCAAAATGCAAATTTGGTCCATGCTATATCTTTACAAAACAGATTTATCACCATTTGGCCCCGTTTCGATGAACTGGGTAAGGAAGAATTGCCAGATGCCTCGCTTTTCACTAAGAGAACTTGTATTGCTATTTTCAAGAATGACCTCGTTTCTATAGACTCTAAAAACCATAATGTTATCCTGCCACACTTCGACCCACTTACCAGTGCTGAATCGAATAACGGTGACATCTCTACCAATGACACTACACATGAATATCAATCACAATTCCATAGCTCAAATCAGTTCTTCTTGTATTTCGATAATAACATGGACAAAGAAGATTGGTATTATCAGTTGATCAATGCCTCTAAAAACAGTAATTCCCTCTCAACTGGTTTATTGGATCCTAATGTTTCAGCTAACGCAGCTCATTTGAAGACTAAGGATATGTTACAATTGATTCAGGATATCAACTCTACTGAAAATCAGTTAACTACTAAGTGGCTGAATGCTCTTCTTGGGAGATTATTTCTTTCTCTGCAACAAACTGATACGTTGAATAAGTTTATTCATGAGAAAATCTGCAAGAAATTGAATAAAATAAAAACCCCAGGGTTCTTGGATGATTTGGTTGTTGAAAAGGTCGACGTGGGTGATAGTGCTCCATTATTCACCTCTCCTGAGTTATTAGAATTGTCTCCTGAGGGTTCGACTAAGATTGCTATCGACGTTCAATACAGGGGAAACTTGACAATTATTATTGCGACAAAGGCGAGTATTAACTTGGGATCACATTTCAAACAAAGGGAGGTTTCTTTGCAGTTGTCCATAAAAATTAAAGAATTTTCCGGTCCACTTTTATTTTTAATCAAACCACCTCCATCTAACAGAATTTGGTATGCTTTTCGCACCGAACCTATAATGGATTTTGAAATTGAGCCCATTGTCAGTTCAAGTAAATTATCATACAACGTCGTTACTAACGCTATAAAGAGTAAGTTTGCCGAAGCCGTGAAGGAGTCCCTAGTTGTACCGTTTATGGATGATATTGTTTTTTATCCAACACCTAATGAAGTATACAGAGGTGGTATTTGGGAGGAGCAGGATCCTGAGGCAGCGGCGAGGGCTCGCACTGCTGCGGCAGCCTCAGATATGAATAATACTAGTGCTAAGGAACACTTAGAAGCACTTCAAGAGGGCGGAATGAAAACCCAGAGTCGAATCAAAAAAGCCTTAAGGCCAGAGAGAAAGAAAGAAAACCTAAAAGATCTTGTTGACGCATCTGGAGTGGCAACGAAAACTACAACCCAGACAACAGTCACAACCGCGACTAATGATGATGTTTCCAGTTCTGAAAATTCTACCAAGTCAAGGAAATACTTCAAGAATTCAATCAAGAAAATCGGTAGATGGTATAAGGATAATGTTGGTAATTCGAGTGACACCGAAGATATGGATGAAATAGATGTTCAAGATAAGAAAAATGACGATTCAGCAGATGAGAGAGAATCAGATAATCCTATCCTTACATCCAATCCAAAAATGATTTCTAATAGGAGACCAGTACCAAGAAGGCCTTCACAACCGTTAAATACACTATCTCCAAAACTAGAAGGCAGGAAGGAAAAAGACACTGAGAATTTTCCAGTTCCACCGTCGGCTTCAAATATGAATGCTTCAAAGATGTTTGCGAACAAAGAAAATAGAAAGTTTTCTGTATCCTCAAATGATTCTCAGAATTCGCTCAAAAATGGTGATCCCCATGTGAAAGCTTCAAAACTTGAAAGCTCTCAAGCTTTTGTTAAGAAGACCTCTCAGAATCGTTTTAATGACGGCTTTTTCAAGCAAGATTTAGAATTTGAAGAACAGCGAGAGCCCAAACTGTGAGTCCACGGTACTATATTAAAAATAAATAAATATCACTTGAAGCTATATGCAAAATGTTGTAACTAAATTCGTGTCAAAATATCAAGCAACTGCCCCTTTTAACTCATTATTTACATTTCTATTCTTCCATTCTTTTGAAAAGAAATAAGATGGATACATCCGTAGAATTATTATATAAAGTTCGATACAAAAGTTCACTGTTCTAACGCACAAATTACCACGGATTTTGTTCTATATCATCATTATTCGACCAAGCAGGACGTTGAGCAGTTGAAGACGGAATATTTAATTCTTTAAAATAATCATCATTACCTACATTGAACGCGTTGCTCTCGGGTTCGACTGTTTCGTTAATATCTATACTTTCCCCTACCCCTTCAGTTTCATATTGCGCCTTATCCTCATCTCCAGTAAAATCTGAGGTACCCGAGTTAGTCCGAGATATCTGTGGTTCATTTTGTCTTTGTTTGAAGTTGACATCGTGAATTTCATAAACATCGTCTTGGATACTGCCTGGTAAAAACGGTTGGAAAGAATGTGAATCAGGACCCTTTGAATACAAGTCTGTCATTTCGGGTATAGTTGGTAAAACTAGATACGGTATTTCATGTTCTTGTAAATACGCGTCTGCCTTGCTCATCTTACTATCTTTGATTTTGTTGTTTAAAAATTTCTTCAGTTTGGAGTTGAATTTATTTTCATTCAATTCGTAATTGTATTTTTCCATAGACTTTAGGAGCTGTACTGGTGTAATTCTTGGTAATAAATTCATTGTTGATATTAATGATTCTTCACTATCTAGTGTTGTAGCTACTTGCAACCATTGTAATAGTTGGAAAACTGGCTCAAGATGAATTTGGGCGATCTTATGGAAAGGTTGGTAGTAAAATAATGAGTTTGACGTATCATATATCAAGTCCTTGTTATTTTCATCTATAGGTTTGTAAGTTGCTACATTTCTTAGTATCGGATCCGATAAATCTATCTCGCCAACGTCGCGAATTAAAGTCATTGGAAAGCGCTGCCACATGAAGTCATCAATAAGCATCGGTTTAGGAACACAGAAATCGTTGTTCTGTATCCATGATTCTAGAGTTGAAAGATTTAACCTGATTTGAATAGCATGGGCTCTTGATAATGATCTTTTCGTTTTGTCCTTTAAGATCTTATTGAATAAGGTCGTGGCAAACCAGTTAACTGAAATAGAGAGACACTGTTGTTGGAAAATCGGATGCGTTTGATGTAAATTAAGAACGTAAGACAAGGCACCAAATATTTGAACAATCTTTAGTGGAGAGGGTTTCATCTGCTCTTCGAATGATGGAGGATATAAATGTCTCAAAATTTCTTTATCATAAAAGAGTGAAACACTAGAATTGTTATCATCATTTGTTGATGCCCTATCATCTGAATCATTCCCATCTTGTCGACCCTCCTCTTCTTCATGATTTTCTTGACCCTGGCTTTTTCGATGAAGTTCTTTCTTTTGTTGTTCCTTTAATTGTTTTCTGTTCTTTTCCTTCAATAAAAGCTTGGCCTGCTTTCTCTTTTTAAAAAAGTTCCAGTCTCTTTTGTATAAAGTTTGTTTAACGTCCTGGATTGTTGTGTATGCTAGTAAAGTTGAATCTATCAAAGAAATCAACCTGCAATGAATGGAAGATGTCAGTTCTATGATAATAGAGTGGATGGTGTTAATCAGCTCTTGTAACACGCTTGGATGCCTCTTGAAAAATGAATCATCTCTACAGAGGTAGTAATAGAGAAAAGATAAACAACTTAACCAATACGATTGCAATACAATGTCACCTGCTTGCAAAGAAGCTTCTGTGGAGACCAATCCTGCAGCTCCGTTGGATGAAACACTGGTCAGAATTTTTGTTAGAGATAAGTTAATTAACGATTCTACTAGTGGCTTGGACTTTATCTTATGATCAGCATATCTAATACATTGGTATATTAAACCAGCTGGATAGGTGGTCATGTGAGGTTCCTTTTGTGGTAGCGATATCAATAGATTCAGGATTTGTGGTATATCAAAGTCGGAAAATTCCAAGTATTGGTCCGGAGATAGTTTATCATAATCAAATGTACCGTGGTAGTCTTCTGTATATGTGGGATCTATTAGGGTTGCAGCTCCCTGAGAATGATTCATGTTCTTTTCATCAGAATCCAGAAACATGTTGTCATTTGCACCAGCGGACAGGGTCAAACCGGCGACTTGTAAGTCAATATTATCAAAAGTTTCTTTCGTGGTAGAGTCTTCATTACTCATTAGAAGAGAGGTGTCTTTCGGTTGGGAAATTTGAGGTATTTCATGTTTTACTTCGGTACGGTATCGAAACATATTGTTTTGTTCCAAAAATTCCGAAAGTGGTGAATATGGAGGAACCATATCCCAAGCGGTTAATCCAGCCTTATTCGTCATGTTGAAGTTTATCTCGTCGAATGCGTTGAACAGCTCCAAGCAACAGTTCCTTCTCTGCAGACTGAAACTCCACATCAAAGGTGTGTAACCTACAATGTCGTCGACAAGATTCAAATCTAATTTTGCACCAGAAGGATTATCATGTAGTAACTCAATGTAGTCTGCACGATCAAATACAATGATATAATGAATCAAGGCAACGCCTGTGACGGATTTATCATTAACGTTTTTGACTTCCCTTAATAACTCCTTGAATGTAGTAAATTCTTCTTCACGGTCTTCGTCGCAGATCAATTTGACTAGTTGTACCCAGGAATCGCATTCTGGTCTATCTTCTTGGTCAAGTTTAAACAAAGTTGATTTTACCAGCGCGAGTTTCTCCTGAGCGTGAGAGGAGCCTACTGGTTTGTCCACCGTTCTGTCCTCTATTCTAGCATCATCCCAAACACTGTTCATTGTTCACGAATGCCTTGTGAGTTCTGTAGACCGGCAATTGCGGCTCTCCTATACTTCAGTCACTACCCATATTGTTATAGTATGATGGTCTTTTCGTTCATCTCAATATCGAAAAATCACCGCTAACGATAAAGACATCAACAAAGTGAAAAAAAAATAGTGGTAAAACAAGATAATGAAAAGTGGTTGAACAGCAAGGATGCAGAAGAGAAGGGAAAGAAAACACAGCATCGAGTCTAACTAAAGGATGGTTTTGGCTGATTTGGGGAAGCGGATTAATTCTGCTGTGAATAACGCGATTTCCAATACACAGGATGACTTTACTACATCCGTAGATGTAATGTTAAAGGGCATCGTGACTGCGTTGTTAGAATCGGATGTGAATATTGCCCTGGTTTCTAAGTTACGAAATAATATAAGGTCACAGCTGCTGAGTGAGAACCGTAGTGAGAAGTCCACAACAAACGCACAAACTAAGAAGCTTATTCAGAAAACGGTGTTTGATGAACTGTGTAAGTTGGTCACCTGCGAAGGTAGTGAAGAGAAGGCCTTTGTGCCCAAGAAGAGAAAGACAAACATCATCATGTTTGTTGGGCTGCAAGGTTCAGGTAAAACTACTTCCTGTACCAAGTTAGCAGTTTACTACTCGAAGAGAGGTTTCAAAGTGGGTTTGGTATGTGCGGATACTTTCCGTGCTGGTGCATTTGACCAATTGAAACAAAACGCTATAAGAGCAAGAATTCCATTTTATGGGTCATATACGGAGACTGACCCTGCCAAAGTTGCAGAAGAAGGTATTAACAAGTTTAAGAAAGAGAAGTTTGATATCATCATCGTTGATACTTCAGGTAGGCATCATCAAGAAGAAGAGTTGTTCCAAGAAATGATTGAAATATCCAATGTCATCAAGCCTAATCAAACTATCATGGTTTTAGATGCTTCCATTGGTCAAGCTGCAGAGCAACAATCCAAGGCTTTCAAAGAATCGTCCGATTTTGGTGCCATTATATTAACCAAGATGGACGGCCACGCTAGAGGGGGTGGGGCAATTTCGGCCGTTGCAGCCACAAACACTCCGATTATCTTTATTGGTACAGGTGAGCACATTCATGATTTGGAAAAGTTCTCGCCTAAGTCATTCATATCTAAACTGTTGGGTATTGGTGATATAGAGAGTCTCTTTGAGCAATTACAAACCGTTTCCAACAAGGAAGATGCAAAAGCCACAATGGAAAACATCCAAAAGGGTAAGTTCACCTTGCTAGATTTCAAGAAACAGATGCAAACAATAATGAAAATGGGTCCATTATCAAATATAGCGCAGATGATTCCTGGTATGAGTAATATGATGAATCAAGTAGGGGAGGAGGAAACCTCTCAAAAGATGAAGAAAATGGTTTACGTTTTGGATTCTATGACTAAAGAAGAACTAGAATCTGATGGTAGAATGTTCATTGAAGAGCCTACAAGAATGGTTCGTGTAGCTAAAGGTTCAGGTACTTCTGTGTTCGAGGTAGAAATGATATTGATGCAACAGCAGATGATGGCAAGAATGGCACAAACCGCAACCCAGCAACAACCAGGAGCCCCTGGTGCCAATGCTAGGATGCCTGGCATGCCAAACATGCCGGGTATGCCAAACATGCCTGGTATGCCCAATATGCCTGGTATGCCAAAAGTGACTCCACAAATGATGCAGCAGGCACAACAAAAGCTGAAGCAAAATCCAGGTCTAATGCAAAATATGATGAACATGTTTGGTGGCGGAATGGGCGGAGGAATGGGCGGAGGAATGCCTGATATGAACGAAATGATGAAAATGATGCAAGATCCACAAATGCAACAAATGGCAAAACAATTCGGTATGGGCTAAAGGCCACCATTTGAATATACACAGTATATATATATATGTATGTATGCATATTTCAAATAACTTGTTTAGCTTTCATCCTTTCGAATACCTCCTTCAATAAAAAAAAAAAGAAAAATCTTGTTAAATTATAAAGTGTTCATTCTATTTTTTTTGAATTGTAAAATAACAAAATAAATATTCGATTGAACTGCCATGGAAAAGGTTCTACCCTCTAACACGAGTACCCGTGCTTCTTGTTCCTATAATTTACTGTTTTATCACTTCATTATTTCTTTTCAACGCCCGGTAAGCTATCCAAAGACACTACACCATTAGCAATAAGCTGCGGATCCACAAGCTTGTCTCTATGCTCATAAAGTATCTTGTAACCAGATTTGATGGTACCTTCAGTAACTTGCAAGGTTTGGCCCACTTTCGCTGCGGTAATAGGGATCTGAAAGAGCAGGATGTTTAGATAGATGGAAACAACAGCGATAGTAATAGGGGATTTACCTGCAATTTCTTTGATCTCTTTACATTTCTTTGCGGTATATTCAGCAGAAGTAGTGACTTGCATCGGTAAGCCCAGATGCGAACAAAACCTGGGTATATAAGTTAGGTTTTGTGCACCACTCATATTATCGGTATCAATCTTCAAGAAACCATCTTCGCTCTTGCCTCTTAAAATGTTCTTCATTATGTTTAAAGTTTTACCAAACTCTTTAGTTTTGACGTGGATTAATGACTGGATTTCTTTAAAAGTCCTTGCCACTTCAGCACGTCTGCAACCAATCAGTATGGATGCAGCCATTATACTCTCCATTGATTTCCCCTTCAAAGTTTTTTCATCGTGGCAAAGTTTATATGCTTCCTTGGCACAATCTTTCACAATCTTCGGTAATTCAGCAGCATCACATAGCATGGTAATCTTAGCAAATGCAGCTTGTACTTCATTATCCTTTTTATCCATCACATTTTTTCCTTGTGCCTTATTCAGTTCTTTGGTGAATCTCATATCCGTGGTTTCACCCTTTCCGATCCTTGTAGATAGGTTATTCCCATCTAAAAGAGGATTTGAAGCCTCACCAACACGACTTGGGTCATCACCGTTGTGATCATCATTTGAAAACGTTCTCCACTCCGACCTGGTGTCAACCAGTTTATCTGATAGTACTAGACCACATAGAGCACATACAACATCCCCTTCACTAAATCTTTCAACGATTTTTGGTGGGTAGACTTTGCACTCCGGACACGTCAGCACAATATTCAGATTAGGACCCCTTCTTCCTGCTCTTTTATCTATGCTCTCCCTAGTCATCATTCTGCGTATCTACTTCTCCCCTTCTCTATCACTGGATCGTCCACACCAGCGTCTATTAAGTTGTCTTTATAAGTGATGATTATTCTCTTCACTTTTTTTTTAACTAAATTTATAACAAAATTTTTCGATTTTTAAGCAAATATTGAGACGAAACGGTGATGAGTAAGACAGAAATACAGAGATACTAAGCTATAAACTACTATTTAAGCACGTGCATAAATTGGGTGTGATGTGCAGTCAAGGCGAGCGTCGATTACAATGGGCGTAGAACACATGAGAGGCTTTAGTAATGAGATAATCCTGAAGAGAACGTTGACTTTATCCGATTTCACCTTACGTTACCATAAAAGGGGCATCACAGCTTTGCAGGTCATCAAAGCACCGTCAGTTTCGAATGTGCCAGTCTTGTTATCCGGTGATAACTACGGTTATTTCGTTATGTGGGACCTGGTGACCAAGAGACCGATTACACATATGGAAATCGAGGGCAACTCGCACATTATAGCGTTTTGGTGGGTGGAAACTACCAATGTGCTGTACATTCTTTCGAAAGACTCCATGCTGCGAATTTTTGAGCTTGATTCATCTACACAACTATCTATAGATTTAGTTAGAAAGCTTAGCCAAGCCAATAAAACGGATCATTTACAATGGACTAAAATCTATGAAATGCCCATAAACACACTGAATTTTGCGAATTTCATCATCGAAGCTGAAGTGAAACCAACCAAAGATAATAAAAGTTATAGATTGGTTTGCTGTCATACTGATGATTCGGAAACTATCGATATATATCAGATAATAGAAGACTCCACATTTAAATTGAAAAGACCATTCAATAATATTAATTTCCCCAGATTCTTGAAGCAGCAGAATTTTTTAGGAATTTCGAAAGACTCCAAATTCGGTATCATAATGAGATTTGCTAAATTAAACGATGTCATATTTTTAGGTTATGAAAATGGGTTTGTAGTCGGATTTAAAATTACTTTTGATGAAGGCCTTCAAAGGGACATTGCAGAACTGGTCCATGTTTCTAACGATCATTATCCGAATCCAATACTTGATATGTGTGTTAGCGGGGATGAACTTTATAGTTGTTCAACAGACGATTTCATAACCAAGTACAAAATTCCAGTGAACTTACAACTTGAGACGAAATACCTTAGAGATGATGCGCTTTTGATAAAATGCCCAAGCTCACTGAGAGTCAGCGAGCCATCAAAAGTACATCTTCCTTTGAAGAATATTGGTCATATTGATAAAGTAAAAGACGATTACTTAGTCGTGAGTAGTTGGTCAGGTATGACCATTGTTTATAATATGCGGACTTCAGAAGTGGAGCAAACTTTTGTGAAATCAAAGAACAACCTGGTCGTGAGTGATAGCTCTATGGGAGACCTAACAAACGGTAGCGGCTCAAATACCGAATCCAGCTCGAAATCCCATAACTATAAAGTGGGAGCCATGACATGTTTGGAATCGTTTGATGTGCAGTCAGATGGGTTGAGGTTAGGACAACTTAGACGTATTAAAGCGCTGGCGAAATGTAGCTGGTGTTTAATTGGATATGAAGATGGTACCATAAAGCTCAATAAAATATAATTATTTGTTTTCCATTTCGGTTTACATGGTTTCAGAAAGAACATTTGTATATATACATACGTGCCTATATATACATATTTCCTCAATCCAAGTAAAAAAAAGTGCGATGTATCATGGTCATAAGAATGTTAAAGGGAGTTCTTCCCTCTATCAATTATTTTATAATTTTCTTCAACATATTTTTGTTTAAGCCGGCATTGTTGTTTTTCTTCTTGTCATTCATTAAATGAGAGTTGTAAATTGAACTTGAATTACCACTACTACTACTTCCATTGGAATTAGAAACCAGTAGCTTCATCTTTTCTGATATTTCCTTTATTAGTAAGCTAACCGCCACATCGACATTTAAATCATCCATGCTGTCTATTCCAACAAATCCATATTTCCATTTTGTTGCTAGTTGTCTTCCCATTTCAATTAACATTGGGCTTGCGAGTTCATGATTAACGTGAGAACAGACGATAATGCATGGTGGTGGTGAATCGGGAGATGAGGGGTCTAACTCGATGGATTTTAGTTTGGTATTATAGGATCTCAATTGCTCTATTTTGGCGCTTTTCTCTTTGCTATTTTTACTCCATAGATGTCTCAGGCTGTAAACCAATGAGTAAATATCATCCTCTTTGCCTTCCTCCCATCTTTTTTCATAATTTCGAAATTCAGTCCAAGCATCTAGTATGCAGTTTCTAATCACTTTTAATAGTTCAAATCCACCATCGCTGACTTTTTCCGTATCTGTGTTCATCACATCATCTCCATATTCCGGAGGGCCTCCAATATGGTTTAATTCAGGGACTGCGCTATACACCAAGATATAACCGTCAACTTTACCATTCAACTCAGAGGCACCAGAGGCAACCAATAGTGAAGTAGTAGATACAGGTCGTCTTGGTTCATCTGCTAGTCCATGTAGGATTGATTTTCCTAAATTTCGGAAGAGAGAAACTTCTAAGAACGGCACCACATTATCAGGACTGAAGCCAGGCGTATCAATAATATCAATCTGGATTGGTGCATAAGTGGGTGGAATGTAATTCAGGGGCAATTTAAAATGCTCGATAACGTTAAGCTGGTCTGCCTTGATTTTAGGAACACTTTGAGAGTTAATGTCATTGGAAAAAGTTTGATACAGCGGAGAATCAGATTTATCCAAAGATAGGGATCTCCTGGAGTGGCTTTTGTTGTGTAACCTCACTGATTGAAAATTATCAGTGGAAGCTTGAAACACCAATGGCGACAGCAGTACATTTTTGGAGACCTGAGGTGAAGGGAAGATAGGCTCTAAGGTTTGGCTGCTTGGGGAACGAAGGCAAAGTCTTTCGTGAGCTTGTTCGTCTAATATAGCTCTGGCCAGGATCGATGACGGAACAAAGCCGAAAAGCCAGTTAGTTTGGTTTCTTGTTGGATAATGAACCTCGTGGACGATATTAACAGTAAGCCTAGATACCAGGGAGGTCTTTCCGGTAGAAGTGCCCCCCAGAACGGCCAGCCGTATGGGTCTCTCTTCAGAAGCCTTCTCTGACATTTCTATAAAGCTCTATGATGGACGAGTCAAGAGAATAAAAGCTTGGCTGCGTCTTATTGAACTCTTGGGATAGGAAACAACGTACAGAGTTCTAAAAACACAACAGTTTATTGATAGTTAGTTTTGCATCGATGTTATTAGTGTTTTTCAACTGGTTCACTATTTTTCAGGCTTAAACTCGCTGCGATGGGATTAAAAAATAAAAGATGGATGTGAGTAGTATTTGGACTTCGCAAAGACATACGCACAAAACTATTGTCGAGAGGATGCATGCATTGGTTGTTATATGTGTTATGTATGATAAAAGTCTTGCTTTGTATTTATGTACTCAACCCTCGCATTTAGTTTGTTTACATAGCAATGATATCCTTATTCTTATCAAGTATTTTGTGAAGAAGGTTGATTGGATTTATAAGATTTCGATACCGGACCACCACCGATACCATACAAAGTATTCAGAACATTGCTGTGAAACCCAATGTGGTTTGTTGGAATAAGTTTTGTGCCGTTGAGGCCAGATCGCGATTGGTTCAACCATTGCGACATATTGTTCTTCAGCGTTTGTGATTGTGATTCCAATAATGAAGAGGAAGGAGACAGTGGTAATGTACTCATACGAGAACTTGATTGTGATGGCGCCGTGGATATAAAGGACGATGACATCGGAGGAGACGGTGATGCTAATGTGGAGTTTTGGGAGATGATGGAGGATACACTTGAAGACATAGCATGTTCATTCCGTCGTATATTTGAATCAGTATCTTTCGTGCTATGTTTGTTATCGTTTACTTTGCATGCGTTTTGCAATTCTTGTTCTAGTCTTCTTGCGTTGTTGAAGGCAGTTAATAAGCTAGGAAGTTGTTTCTGCAGAGAAGTCCTTTGCATCATCAATGACATATCTGACGTGGAAGAGGATAACCTTCTTCCATCTAGACGATCGATTTCTCCGTTTGATAAATTGTCGCTATCTGATGAGTTAATAGGAGTCAAATCATGTGTCAACATGGATGCATCCACAATGCTATTGACAAATGAGCTGATATCTTCGATTTCCTTTGTCTCATCAATAACGGGAAGGTTATTAGTATGATCGTTCTCCGATGTCGACGATGGTGATAGTAGTCTTTCTTGTAATGCTTTGTTTTCGTTCAAAAGCCAATTCAGGTTTAAAGAGTTGTACATCGATTCTATATCCAAAAAAACGTGTAAACATTCTTCAAACAAAGAGGAGGAGGGAGATCCCGATTCGGAGTCCTCCAATTGTTGAATAAATATCTTAATGAACGCTCTGTATGATTTTATTGTTTCTGCCAATTTCAGTTCGTTCTCATTATTAACCGTTTCGTGCTCGTTTTGCTCCTGTAAAAAATGCCATATGGTCACTAATTCATGATCAATAAGCAAAAGTTTGGACCTAACAAAGATACCTGCAATCTTCATCCTTAGACGGCGCAATCTCTTCATAGAGTAGATCCAACACTCTAATAACAGGGTCATCGAATTCTGCAAAAGCCTGTCAACCCTGTTGTCTTCTATTGTATTGGACATTATGAAATCTCTAATTTGGTCAATGTCCCTTGACAGCGACTCAAGTGCAAGGGAAGACTTCTCGCATTTTTTGATGCATTTTAAGCTTAAATCTTTATAAAAGCTATCGTCCAGATTACCATTATGATTATCATCATCATCGTCGCCGCTATCACCGGCGCTATTCTTATTTCCACCAGACGTTTCTACTTCAAATTGAATTAAGACACTCTTGTGAAGGGATCTGATATACCATGATTGGTGAATAACAAACTCTAGCTTGATAATATCCGCTAATATCTTAACTAGAGCATCGCATTTGTTCAAAGTAGCTTTGGATAAATGCAAATCTTCCTCATCATTCAGCATAGATTTTCCCTCCACCTTGCGTTTTTCTTCACTAATCATTGAAGTTATCCAGCTAGTGTTGCGATTACCATTGATATCAGTATCTTCCTCGTCTGCAGAATCATTGAGACCAGCCCTATGAAATTTGCTAACGATGGGATCCTTATCCATATTTGACCTCGAATTTCCCGAATTGAGTCCCTTTAATTCATAGCCAGGCTTTACTGTACCGTTTTCATCCATGCTATAGTAGTAAGTGTTCTCTCTGGAGGGTTTTTAACTGTTTCTTTGCTGTTGTACAGTTTACTGCGAGGAGATGACTCGTTGTATTTCTTTTGGGCCAATGACCGCTTCGCAAAGTGGAAAAACAGAACTTACATACCAAATTCGATCATCGGATAGAAATAGTACGTAGAGAAAGAGTAAGAAGTCAAGTTTTGATGGCTAGTGTTTTGTTGCCTCAATTGCGTACGGGATGGCATGTGGATCAGGCTATTGTTACCGAGACTAAACGACTTGTTGTCATTCGTTTTGGTCGCAAAAATGATAGACAATGTATGATCATGGACGAGTTGTTATCTTCGATTGCTGAAAGAGTAAGGAACTTTGCAGTTATTTATTTATGTGATATAGATGAAGTTTCAGATTTTGATGAGATGTACGAGCTGACGGATCCCATGACAGTAATGTTTTTCTACCAGAATAAGCACATGATGTGTGATTTTGGTACAGGGAACAACAACAAGTTGAACTTTATTGTAGACGACAAACAAGAAATGATTGACATATTAGAAACTATATTCAGAGGTGCCAGGAAGAACAAAGGGCTGGTGGTCTCTCCATACGATTATAATCATAAGCGTGTTTCATAATTCATAATAACTATGTAGGCTAGGCGCACGATGTCTTAACAATTCAGTGAGTAAGTAATGAATAACCTTGACAGAATATAAAAGGTCGAAGCATATTGATCAGTTCTGATGAACTGTTCGTATGAGGTCTAATTTATGAACCTGCGATAGTAGTTGCAACCCTTTTTTTCTTTTAGACAATGAAAGTGAAAAACGATAAATGTGATACATTAAAGAACATTTTGTTGGACTGTTGAAAGACATATCACATCAACATGCCGTTAATGTCCAATTCGGAAAGAGATAAATTGGAAAATACATTGAGGAGAAGGTTTTTCTACACACCCTCGTTTGAGATATATGGTGGTGTGTCAGGTTTATTTGATTTAGGGCCTCCGGGTTGTCAGTTGCAAAATAACTTGATTCGACTGTGGCGAGAACATTTTATTATGGAAGAAAACATGCTTCAGGTTGATGGGCCAATGCTAACTCCTTACGATGTGTTGAAGACTTCTGGGCATGTAGACAAATTTACTGATTGGATGTGCCGAAATCCTAAGACTGGGGAATACTACAGAGCAGACCATTTGATTGAACAGACGTTGAAAAAACGGCTGTTGGACAAGGATGTCAATCCACAGGATATGAAAAATATGGAGAAAATATTGACCACGATTGACGGGTTTTCGGGTCCTGAGTTGAATCTCGTCATGCAGGAATATAACATTAATGATCCAGTCACTAACGATGTTTTAGACGCACTAACTTCCTTTAATTTGATGTTCGAAACTAAAATTGGAGCCTCAGGACAATTGAAGGCCTTTCTAAGGCCAGAGACTGCACAAGGACAATTTCTCAATTTCAACAAATTATTGGAAATCAACCAAGGGAAAATTCCGTTTGCTTCAGCTTCCATTGGTAAGTCATTCAGAAACGAAATTTCCCCCAGAAGTGGGCTTTTAAGGGTAAGAGAGTTTTTAATGGCAGAAATTGAGCACTTTGTTGATCCGTTGAATAAGTCACATGCAAAATTCAATGAAGTGTTAAATGAGGAGATTCCACTACTATCACGCAGATTACAGGAAAGTGGTGAAGTCCAACTGCCTGTGAAAATGACTATAGGAGAGGCAGTGAATTCTGGAATGGTAGAAAATGAAACATTGGGATATTTTATGGCAAGAGTTCATCAATTTTTGTTGAATATTGGGATCAACAAGGACAAATTCAGATTTCGCCAGCATTTGAAGAATGAAATGGCACACTATGCCACAGATTGTTGGGACGGTGAAATTTTAACATCGTATGGTTGGATTGAATGTGTCGGTTGTGCTGACAGGGCGGCTTTTGATTTAACTGTACACTCCAAGAAAACGGGAAGAAGTCTGACGGTAAAGCAAAAGCTAGATACACCAAAAGAAAGAACCGAGTGGGTTGTGGAAGTGAATAAGAAATTTTTCGGATCGAAGTTCAAACAGAAAGCAAAATTAATCGAATCTGTTTTGTCAAAATTTTCCCAGGATGAATTGATTAGGAGGCATGAAGAACTGGAAAAGAACGGTGAATTTACCTGTCAAGTAAATGGCCAGATCGTAAAACTAGATAGCAGTTTGGTTACTATCAAAATGAAGACAACTTTGCAACATATACGAGAGTACATTCCTAATGTCATTGAGCCCTCGTTCGGTTTAGGTCGTATCATATACTGCATCTTCGACCATTGTTTCCAAGTTCGAGTGGATAGTGAGTCAAGAGGCTTCTTCTCTTTTCCATTACAGATAGCGCCGATCAAAGTATTTGTTACGACAATATCGAATAACGATGGCTTCCCCGCTATACTTAAGAGGATCTCGCAGGCTTTACGTAAAAGAGAGATATACTTTAAAATTGACGATTCCAATACTTCAATTGGTAAAAAATACGCCCGTAACGATGAATTGGGAACACCATTTGGTATCACCATAGATTTCGAAACTATAAAAGACCAAACGGTGACGTTAAGAGAAAGAAATTCTATGAGGCAAGTAAGAGGCACTATTACTGATGTGATTTCGACCATTGACAAAATGCTTCACAACCCTGATGAATCGGACTGGGATAAATCAACATTTGGACTGTCGCCTGTTAAGATATAACTGAAAAAAGAGGGGAATTTTTAGATACTGAAATGATATTTTAGAATAACCAGACTATATATAAGGATAAATTACAAAAAATTAACTAATAGATAAGATTTAAATATAAAAGATATGCAACTAGAAAAGTCTTATCAATCTCCTTATTTCTTAGCAGCCTTTTGAGCAGCCTTGGTAACCTTAGCGGCCTTTTCAGTCTTGTCAACAGACTTGATAACACCGACAGCGACAGTTTGTCTCATGTCTCTGACAGCGAATCTACCTAATGGTGGGTATTCACTGAAAGCTTCAACACACATTGGCTTAGATGGAACGAACTTGACCAAAGCAGCGTCACCGGACTTCAAGAACTTTGGATGGTCTTCCAACTTCTTACCAGATCTTCTGTCGTTCTTTTCCAACAATTCGTCGAATCTACAAGCAATGTGAGCAGTGTGACAATCCAAAACTGGAGAGTAACCAGCAGAGATTTGACCTGGATGGTTCAAAACAATGACGGTAGCGTTGAAAGAAGCGCAACCCTTTGGTGGATCGTTCTTAGCGTCACCACAGACGTTACCTCTTCTGATTTCCTTAACGGAAACGTTCTTGACGTTGAAACCAACGTTGTCACCTGGAACACCTTGTTCCAATTGTTCGTGATGCATTTCAACGGACTTGACTTCAGTGGTAACACCAGCTGGGGCAAAAGTAACAACCATACCTGGCTTGATGACACCGGTTTCAACTCTACCGACTGGCACAGTACCAATACCACCAATCTTGTAAACATCTTGCAATGGCAATCTCAATGGCTTGTCAGTTGGTCTAGATGGTTGTTCAATGGCGTCAATGGCTTCCAACAAAGTCTTACCCTTGACGACACCGGCCTTGGTTTCCTTTTCCCAACCCTTGTACCATGGAGCGTTGGTGGTAGCTTCAATCATGTTGTCACCGTTCCAACCAGAGATTGGGACGAATGGAACAGTCTTTGGGTTGTAACCAACCTTCTTGATAAAGTTGGAGGTTTCCTTGACAATTTCTTGGAATCTGGATTCGTCCCATTTGACGGAGTCCATCTTGTTGACAGCAACAATCAATTGTCTAACACCCAAGGTGAAAGCCAACAAAGCGTGTTCTCTGGTTTGACCATCCTTAGAGATACCGGCTTCGAATTCACCGACACCACCAGCAATAATCAAGATAGCACAGTCAGCTTGAGAAGTACCAGTAATCATGTTCTTGATGAAATCTCTGTGACCTGGAGCATCAATAACGGTAACTTGGTACTTTGGAGTTTCGAACTTCCACAAAGCAATATCGATAGTGATACCTCTTTCTCTTTCAGCCTTTAACTTGTCCAAAACCCAAGCGTACTTGAAAGAACCCTTACCTAATTCAGCGGCTTCCTTTTCGAACTTTTCGATGGTTCTCTTGTCAATACCACCACACTTGTAAATCAAATGACCGGTAGTGGTAGACTTACCAGAATCGACATGACCGATAACGACAACGTTAATGTGAGACTTCTCTTTACCCATTTTGTAATTAAAACTTAGATTAGATTGCTATGCTTTCTTTCTAATGAGCAAGAAGTAAAAAAAGTTGTAATAGAACAAGAAAAACGAAACTGAAACTTGAGAAATTGAAGACCATTTATTAACTTAAATATCAATGGGAGGTCATCGAAAGAGAAAAAAATCAAAAAAAAAATTTTCAAGAAAAAGAAACGTGATAAAAATTTTTATTGCCTTTTTCGACGAAGAAAAAGAAACGAGGCGGTCTCTTTTTTCTTTTCCAAACCTTTAGTACGGGTAATTAATGCCACCCTAGAGGAAGAAAGAGGGGAAATTTAGTATGCTGTGCTTGGGTGTTTTGAAGTGGTACGGCGATGCGCGGAGTCCGAGAAAATCTGGAAGAGTAAAAAAGGAGTAGAAACATTTTGAAGCTATGGTGTGTGGGGGATCACTTGTGGGGGATTGGGTGTGATGTAAGGATTCGCGGTCCTCGAAAATTAAAAGTCCAACGCGCCTGTTGCTTCCTATGTGATATGTATTATATGCAATATGCATAAATATATCTACTGCATTGCATTTTGAACGTACAAAGTATGCATTGTTTATACGCTATTATCAGCCAAAGTTGGGTGGTCGCTTTCTGTTGTATGACTATTGATGTCTAGGCTGTCGATAATTTCGTTTTGAGCCTCCATGTCTCTGAAGAACTCCCTGTTGGCAAGGCTGGACGAAGAGGCAGATGGGGATGACCGTAGTCTTATGCCCCCTTGACGGCTGTTCCTGCCTCTGACTAAAGACCTCATTAAAGATTTCGTGAACCTTCTTGTCGTCTTAATTATCCCGTTGAAAAATTTACTCCAGCGAGACCCGTCCTCTATGAGGTCCCAGTGTGGTTGCTCATTTAAAGATGGCGATATGTCGTGTAACTCGTCGTCGTTTTTCAAATGCCTATTTAGTTTAGCATAGATCCATCTTCTCCCCGCAAATTCGACTAAAAAGAATATAGCGAAGATACCGATGAAGATACCCAAAACGTTAACTTCATTCTTTTTGTTTGAGGTGGGGCACGCATGAATGCTGCGGACTTCGAAGAAATACGAGCAATTGTGTAGGTTTCCAATGTATGATATCTGGGCCTTTGATTGAATTTCTTTATCGCAGACAAAATTCAATAAAGTTGCCTTCTTGTCCTTCCCGTTCGGGCACATAGAGCCGTTTTCGTATTTGAGAGTTAATTTCTTGGCAGTAGAGCCGCCGACTAACGCAGGCCTTGTACTGAAGTCTCCAATCGATACTAAATTATTTTCGTTCAACTGGTCTACGTAAAAAGCGCCCGTTAGATTGGACAGTTGTTGCGACTCAGCTTCTCCGACAGGACTAGAGCAGATGCCTAGCGTGAAGTTTGTATCGTAGCCCCAGCCTCTCACTGACCACTTCGTCTTGGAGGATTCATGCTTGTTATTGCCAGAACTCTGTTTTTGGCCCTCCCTTAATTTGTTGGGAGTTGAAGATAGTTGTGATAGATCTATGTATGATCCGGTGACTGGGTTGGTTACCGCACAAAATAGATCTTCATCGTTTTCGCTTTTGGGTTTATCCGGATTTGCTAACGTTCTTTTTTGCTTGTGAGAAGCCCTATGTTCATTGGCTTCATGGGGCAGTCCTGGACCGTTGTATACATGCAAAAGTATTGGTATGGTAATGATTAGGACACATGATAGATATATTAGAGATGATCGTTTCAACATATTTTCCAGTGTGCGATCCTACAGTATGTTTTATGTTCTATAAAATAAAGCCCTTTTTTGAGAAGTAGTATGCTTAGTAAGAGTCTCCTGTAGTTTTGCGTTCTTATTATTGAAATTGAAATACTTGGCATTTTCTTCAAAATCTAACCCTTCTTGTTTCGGATACCTCTTGTACCTGCACCCGAAAGGGAAACGCGGCCAAATACAGCCGCAAAGTGACAGTAATGTGAATAAGTGTAAGAAAGGATTAGTGAGCGGGAACTGCAGTTTGGTAAATAATTAATTTGAAATTTACTGCCAAGGCAGAAAGCTGTCTTTTTTTGACTTTTTTTTTTTTTTTTTCAGAAGAAGGTTTTTCTTTTTTTTTGCTGAATATTTTCTATAATTATTTAGTGCTTCATTTTGATGTCACAAAAAAGTAATACTATAAAAAAAGATTTTATGTAGAATGGATAATTTGTGAAAGCATTCCTGGGATTTTTTTATAAATTTCTCATAAGTGTTGTAATAAAAGCTAACAAAAGAGACTGACTTCATAAGTAAGGGTAGCAAGCGTAAGTATAACTAAAAAACAAAATCATATAAAAAGATAAAATATCAATCATGCAAACGATTTCTGGAGTCTTACCAACAGTATTAAGCCCCTCAGAGCTTAGGTCTGATGATGAACGAACCTTCCAGTTTGACGAAGAAGCTGAAATAACAACGCATTTGACTGAAAGCGAAGATTTACGAAGGTTAATCAATGAGACTGCACAATTAGGTGTCAGAGTTGATCATATTCACGATAAAACTGACCAAGAAATTGCCAGGCTGGAAAAAGTGATTAAAGAAGTTACTGAAAGTGATACTTTTTTCCGATCTTGTTCTGGCTGGTTTAAAACCAATAAGAATTTTTCTGACAGTGAAAGCAGTTCAAATACGCAGCTGAAGAGTCTTTCTCAATTGCACGGCCGCTATGATCGTGATTGGAGACAGAGGTTGAATAAGTGGTTTAGAAAAAACAAGAGTAAATTAGCCCTACCATCTGATAATAATCTGGAAGAGGTAAACGATGATAAAGTATATGGATATGGAGAGGACTTGATGGAACAGGGCAAGACACCATATTTTAGTGATATTGATGATTTTATGAATGGATTGAATATTATATCACCCTTAACACCTGACGATTTTGAAAATGACGATACATTAGTTAAAATTGATGAAACCTGCCAAATTCACTCCGCTTCTGAACCTGAGAAGACCTCCATAAGTCCCACATTTGGGAAAGATATCAAAAAAGAGCTAGTAACTGATGATACGGAAAGCATTATTAGCGGGCCTCCTTTGCAAGAGAATAAAAAGACTCTTTTGAAATACCGATATGTCAGGACTTCTCTTGATATGCTCGGCTCTGAAAAGAGTAGTTCTAAAAATAACAGTGGTGGTATGTTCCGTATTTTCCATAAGAGTGCTAATTTTGGCGACAAAAATCAAGAAAACGTGCCACGAGTGTGGGACACACTTAGAAATAATTTGGGAAGGGAAATTTATCTTTTGCAAGGAAGATTTAAAAAATGGACTACAAAGCATCAAAATCTTAAGAAGGGCCAACCTTGTAAAGATGAAGACGCCGTTACCGTTCCCTTACCATCATCTGATCCGGGAAAGGAAACACAGTTGGAAACTAAACTCTGTTTTGTGCCCGAACCAGGTGATCAGCCTTTGGTACAAGCATAACCCTGTAAAAGGTTAATGAGCAAATGTTCCTTGCTTGTGTCAAGACATGTTCGGGCAAGATATAAATAAAATTCAAATAGTGCCAAATATCAATAAATTCTGTTTACATTTCCGCACTATAGTGCATTCTTGAAATCGAAACGCGTTAAGTTCTCAATAAACAACGCGTTACCCTCTCAACAGAAAATAATGCCCCATTGTCCTGGGGTGAATTTAAAATCAAATGATTATAATGTGCGCTATTGTTGCACTGCTTCCCAGGCCGAATAAGAGAGGCACCACATTTATCAAACTGGTTACGTTCGCTTTCTGAAAATCAAACAAAAAATGTCGAGCTCCTCCAAGGCTTCTGCAAGTTCATCCTTGTCAAGCACAGCCACCTCTTCAACTTCTGCAACTAGAGGCAGCGACGGATGTGTTGTTTGCGATTCAACTGCATCATGCCCTGTTTGCGCTTCAGGAGAATATTGTGTTATGACTTCATTAACATGTGACAAGTGCCCATCCACATACTGTGCGAAACAGTCCGATTCACAACTGAGTAGTTTATCTTCCTCCTCCTCTAGTTCTAGTTCCAGTAATTCAAATGAGAAAACCTCGTTGATTGTGGGGTTCACCGTGGGTATTGTAGGTGGTGCGATGCTTATTGCCTTGGTGGCGTTGTATTTCATCAACAAGAGATATTGGAAGCCCAAAAGGCAAAAAAATAAAGCTTTGAAATTGGAAGAGGCATCGCAAAGTTACGGGAATGAAGAGGAATACTTCGACGATGAAGACGATGATGATGAAGACGATGAGGATGAAGACGATGAGGATGATGGCGGTATGAGAAAAGATGAAAGTCACACTCTGTTCAATACGTCACTGGTACCTCCAACTCTCAACGTGCCGGGAAACAGAAGTTCAGCATCTACCACTCGTACAAGGGCCTCTAATATTTTGCCTATTGCCTACATTCCTGGTGTGACAAGCGGTTTGAATACCGACAAACTGCAATCAAAACTACGCTCGAGCTCTAAGAGACAAAATGCAGCTGGTGATATCAGGTCACATATAACCTTAGGTTCTTCCATCTTGGATGGTCTGGATGACGAAGATGACGAGCATAACCAGGTGCTCAATAAGGACGCAGACGATAACCTCATAACTGCTATTCGTGCTAAACCTAAACTGGTTCAAATCGCAGAGGAAGAGAGTGATAAGGAGATTCAGGACTTGGATGTCATTGAAGAACAGACAGAGGCGGATGATCTTTCACACATGGCAAAAAGCGAGGCAAGCCATGGTAATAACGACGAAGATGACGATGAAGAAGGAAGTTTTATACTGGACTTGGAAATTCCAGAATCGATACGCGAGAGCACCCAGGGCAGTCGCACTGAGAGCCCGTTTGAGGACAAGTTCGAAATACACGATGAACGATAAATAAAAGGCGTGTCAAGTATTCTGCAATCCCGGGGAAAATATTATATCATATCAATATTCAATGATCTACGTCTATATAGTTACCTGTATACGCCGTAATAAGCGCTTTTTTTTTTTTTAATTTTCTGACTACTGTTCAGCCATCAAGGTATGTCTAAATTAATAATATTCAGCATTTTAAACGTGCGCTTAGCATCTGCTAATACACCGCTCTTCTGAAAGTTTCTTGGCCGAATGTCATAATTTTCGAACCAAATATAAAAATTCATACACATTAAAACAAGATGTGCTTACAAAGCGGGTAAGTTCCGCAGCAGCCAAAGCTGCATTGAGACATTTTTCGCATACACATCACTTCTCTGGGGAATGAAGCATCCGAAAACGCCAACGGGACTAAAATACAACAAACTTGCATTTTGGTCATTTACGGTTAGCAAGTTTAAGTGCTACTACATTACATATTACCTGACCCTGAAAACGGGCTTAAAAGCCCATCTACTATAGTTCCGCTGCGGGTAACAGCAGCTTCTTGCTGTTTTTCCCACCGTCATTTATTTTCTAGTCTTCTTTCCGAGAAATGCCGGCGGCGTTTGCCGTTCCGTTCGCAATCTCTCGAGAAGTTCGAGAGATGAAAAATTTTCTTGGGAAAGCCAAGAAGGTACGATCGTAGGCATGATTCATATATAAACTCTTTCTCAATCTTTTTGGTTACGTACATACTCCCCCCTGATCTTTTACCTACATACTTGATCGTGACTTCTTGATTAATTAATTTCTTGTTCTCACCGTTGTCTTCCTTTTAAATTTCGTTTTTTAAGTTTCAGATCAAACTGAAGTACAACAGAGAAGGAAGCTCATCCCAAGCAACTCTACATAGTTACCTCTTTAGCAAACAAAATGACTCAATTCACTGACATTGATAAGCTAGCCGTCTCCACCATAAGAATTTTGGCTGTGGACACCGTATCCAAGGCCAACTCAGGTCACCCAGGTGCTCCATTGGGTATGGCACCAGCTGCGCACGTTCTATGGAGTCAAATGCGCATGAACCCAACCAACCCAGACTGGATCAACAGAGATAGATTTGTCTTGTCTAACGGTCACGCGGTCGCTTTGTTGTATTCTATGCTACATTTGACTGGTTACGATCTGTCTATTGAAGACTTGAAACAGTTCAGACAGTTGGGTTCCAGAACACCAGGTCATCCTGAATTTGAGTTGCCAGGTGTTGAAGTTACTACCGGTCCATTAGGTCAAGGTATCTCCAACGCTGTTGGTATGGCCATGGCTCAAGCTAACCTTGCTGCCACTTACAACAAGCCAGGCTTTACCTTGTCTGACAACTACACCTATGTTTTCTTGGGTGACGGTTGTTTGCAAGAAGGTATTTCTTCAGAAGCTTCCTCCTTGGCTGGTCATTTGAAATTGGGTAACTTGATTGCCATCTACGATGACAACAAGATCACTATCGATGGTGCTACCAGTATCTCATTCGATGAAGATGTTGCTAAGAGATACGAAGCCTACGGTTGGGAAGTTTTGTACGTAGAAAATGGTAACGAAGATCTAGCCGGTATTGCCAAGGCTATTGCTCAAGCTAAGTTATCCAAGGACAAACCAACTTTGATCAAAATGACCACAACCATTGGTTACGGTTCCTTGCATGCCGGCTCTCACTCTGTGCACGGTGCCCCATTGAAAGCAGATGATGTTAAACAACTAAAGAGCAAATTCGGTTTCAACCCAGACAAGTCCTTTGTTGTTCCACAAGAAGTTTACGACCACTACCAAAAGACAATTTTAAAGCCAGGTGTCGAAGCCAACAACAAGTGGAACAAGTTGTTCAGCGAATACCAAAAGAAATTCCCAGAATTAGGTGCTGAATTGGCTAGAAGATTGAGCGGCCAACTACCCGCAAATTGGGAATCTAAGTTGCCAACTTACACCGCCAAGGACTCTGCCGTGGCCACTAGAAAATTATCAGAAACTGTTCTTGAGGATGTTTACAATCAATTGCCAGAGTTGATTGGTGGTTCTGCCGATTTAACACCTTCTAACTTGACCAGATGGAAGGAAGCCCTTGACTTCCAACCTCCTTCTTCCGGTTCAGGTAACTACTCTGGTAGATACATCAGATACGGTATTAGAGAACACGCTATGGGTGCCGTCATGAACGGTATTTCAGCTTTCGGTGCCAACTACAAACCATACGGTGGTACTTTCTTGAACTTCGTTTCTTATGCTGCTGGTGCCGTTAGATTGTCCGCTTTGTCTGGCCACCCAGTTATTTGGGTTGCTACACATGACTCTATCGGTGTCGGTGAAGATGGTCCAACACATCAACCTATTGAAACTTTAGCACACTTCAGATCCCTACCAAACATTCAAGTTTGGAGACCAGCTGATGGTAACGAAGTTTCTGCCGCCTACAAGAACTCTTTAGAATCCAAGCATACTCCAAGTATCATTGCTTTGTCCAGACAAAACTTGCCACAATTGGAAGGTAGCTCTATTGAAAGCGCTTCTAAGGGTGGTTACGTACTACAAGATGTTGCTAACCCAGATATTATTTTAGTGGCTACTGGTTCCGAAGTGTCTTTGAGTGTTGAAGCTGCTAAGACTTTGGCCGCAAAGAACATCAAGGCTCGTGTTGTTTCTCTACCAGATTTCTTCACTTTTGACAAACAACCCCTAGAATACAGACTATCAGTCTTACCAGACAACGTTCCAATCATGTCTGTTGAAGTTTTGGCTACCACATGTTGGGGCAAATACGCTCATCAATCCTTCGGTATTGACAGATTTGGTGCCTCCGGTAAGGCACCAGAAGTCTTCAAGTTCTTCGGTTTCACCCCAGAAGGTGTTGCTGAAAGAGCTCAAAAGACCATTGCATTCTATAAGGGTGACAAGCTAATTTCTCCTTTGAAAAAAGCTTTCTAAATTCTGATCGTAGATCATCAGATTTGATATGATATTATTTGTGAAAAAATGAAATAAAACTTTATACAACTTAAATACAACTTTTTTTATAAACGATTAAGCAAAAAAATAGTTTCAAACTTTTAACAATATTCCAAACACTCAGTCCTTTTCCTTCTTATATTATAGGTGTACGTATTATAGAAAAATTTCAATGATTACTTTTTCTTTCTTTTTCCTTGTACCAGCACATGGCCGAGCTTGAATGTCAAACCCTTCGAGAGAATCACACCATTCAAGTATAAAGCCAATAAAGAATATAACTCCTAAAAGGCTAATTGAAACCCTGTGATTTTTGATAAGCGATAGAAAACTGGGAAGGGAAAGTTAACACGAAAATGACAATTGAAAAACCAAAAATATCGGTCGCATTCATTTGTTTGGGTAACTTCTGTAGATCACCAATGGCGGAAGCCATTTTCAAACATGAAGTCGAAAAGGCTAATCTAGAAAATCGATTCAACAAGATTGATTCATTTGGCACTTCTAATTATCATGTGGGGGAAAGCCCTGATCATCGTACAGTGTCCATTTGTAAGCAACATGGCGTCAAGATTAATCATAAAGGGAAACAAATAAAGACCAAACATTTCGATGAATATGACTATATAATCGGTATGGATGAATCCAACATTAACAACCTAAAAAAAATGCAACCTGAAGGTTCTAAAGCTAAAGTTTGCCTTTTTGGTGATTGGAACACTAATGATGGCACTGTGCAGACCATTATTGAAGATCCTTGGTATGGTGACATACAAGATTTCGAGTACAACTTCAAACAAATCACCTATTTCTCCAAACAGTTTTTAAAAAAAGAGTTATAAGCTAGCAAGTAATGATGGTGCGGTCTACATCGAGTAAAAAGATAATATGTGAAGGTGAAGTTAAAGAGTACAAATTGGAGATTTTGAATACTACATTTACCTAGTAAATCACGATGAGAATTATATAAGTAAAAGGAAACTGTTTACAGTTTTTCGAAATCTTCTTCATTATATACGAAGTCGTTACCGCAACGTCTCGCTAACCAACTTTTTTTATAATCAAAGTATCTCCATGATTCCTCCTCAGATTTGCCCATTCCTGGTGGTAACTTTTCGATTTCTTTATAATACCAGCAGCGATCTACCTTGTTGAATAGCCAGTTTCTATTTTTAAAAAGTTCTCTAGCAGCTAAAAACTGTTCATATGATCCTTGGTAATGATAGAATATGAAAAATAAAGTATCAAGATCAAATTTCATAAATATTCTGGCTAGTGAGGTTCTGGAATAGATATCATCATGTTTCTTAGATTTTGCTTTACTATCTTTACCGAACTTATTGTCAGTATCATTTTCATTATTCGTTAAATTCAAAGGTACATCGTACGGATAAACAAATCGAATTGGTTCATTGGGAAAAAAGATTGACGTTGGGTGAGGCAAAGATAATGGTTTGGTGTATAGACATGGCGAATCGGCATCTAGAGAATCTGGACAATTCAATAGCGAAGATTCTAATTGCGATACCATCTTTGGTGACATTTCTTGAAGAGGTTGCATTAAGTACCTTTTCGAGTCTAACCAGTATTTTAATTCGTCGTTGAATAAGGGATTTTGAAAAGCTGCATTCGTCTCTACATCGTGCTGGATGGTTTTTCGAATTTCATCAGTTCTATCCGGTGGGAAATTTAGTTGTTGCTCCGAGTCGTTTTCCGATTCCTTCTTTTTCATAGACACATGTGTAGTTGGTGTACCAAGGGTAGAATTATCGAATTTTATTGAATCATCTTTCACTGTATGCAATGGCGTATCAGTTGACACAGGTGTTGGCGTAGAAGATATAGATTGCGAGGCTGATTCTACACCTGGCGCGATTGGAGTCGTCGCCCTGTCTGATATAGAAACATCCCTCTGCGGAGCTTTTTTCTTTGGAGAACGTTCTTGTTTTTTTGATGAGCGAATGCTAGATAAAGAAGTTTGATTGTTTCCTTCTTTTGGAGCCTCATTATTACTTGATGAAGGTTGTATTTCGCAACCCATGTCCTCATAAATTGTATCGTATTCAATGAAATCGGGATCATCGTTATTTTCTACATAGTACTTTATATCGTCTTGGAATTCTTCTACGGGCTCTGGGTCCATTTCATTATTCTGAAGTTTTTTCAAGATATTCTCTAGGTTGGCGATGTGAAATTCGTGTCTTTCTGTTTGTTCTTCATTTTCTTGAGCCTCATACTGTTCCAATTGCTTTTGTAGCTCATCTAAACAATCGTGAATAAATAAGACCTGATCTCTTTTTTTGAGTTCTTTAGGGTCTTTGATTATATCTGGATTTGTTAAAGCCTCCTTTGAAAACTGTTTTGTCTTCATTAGCTTCTCCACGGACTTAAATCTTTCCATGCCATTTTCAATCAACCTCCTATTAGTCATCAGAACACTTTGCTTATCCTTTACATCTTCTTTGCTGAGCCATGTTTTTATTTGATCCCTATGTTTTTGCAGCTTCTTGATTTCTCTTTTTAAGTCAGATTCCAGTTTTTCTCTATGCGAAGAATTGGAGGGGTCTGTTGACTGAAATTTTTCGTATATGTCATCGAAGTCTTCAATACCTTCCTTCACCTTCTTCAAAAGCTTATCGATATCCTGTTGTAGCTTTCTTTGAGACATGACAGAATGAGCGGATGTTTCATGCAATCAATAAAAAAATATACTAATAGAGGTTCAATTACAGTTCCTAATTATTTATTGACGCGGAAGGGACGCTGTTTGATCTTGTTATTATCTAAATTAGTTCATTGCACCAAAAATGTGGAAGTACTTTTATGCTATAAAAAGTTTCGTAGTTAGAATTGGTGGATTGTCGAAAAATCAATAAAGAAGGGTAATACAATGTTTTGCATCACATGACCATGTTCGAGCAATTTATGGCGCCATATAACAAGCACAAAAAAATGGGTAAAGTATGGTATGTTTAGACAAGCTGATATGTTACCGTATGACTTTCGTAGCAAGTTGCCATATTGGTCCATGACCTCTTGAGTGATTTTGAGATATGTGTGTTTGTATAATTGTAAAAGAACCTGGTGCTGACATGGTGGTTATTGAAAAATAATTTCAAAAAATAATACGACACCAGCAGGATTTGAACCAGCGCGGGCAGAGCCCAACAGATTTCAAGTCTGTCGCCTTAACCACTCGGCCATAGTGCCCAAAATAATCTGGTAGTGTTAGAAAACGGAAGGTATTAATAACATCTGACTAAAATTAATTTCCTTATATTGATGATGAGTGTTTCACTAGCAGAAGTAATTCTAGCTAGGGACACTAAGAGTGTTGGAATGAATATTATATATTATTTTTTGACTATTATTCATATTACTGTTACATATTGTCATATACGATGCAAGAAGATGACATAAAGATTGGGAAGTAGTCGCCAAATTTTTTATTGAAGTTAAAGTGTAATGATTGGAACTTCTAGCATATTCTGTATATATAATATTATCGACTATGGAATCCCAACAATTTTACAAAATTCTCCAGATCTCAAGAAAGTATAAAAGATATGGTAATATCATTATGTAAAATTATTGATTCCCTTTTAGGGATGCCTATGCCCTCGAGAAGTGCTAGAATATTTTGCCTGTCTAAAATTATAACCTCTATCAATAATGGATCCTCAAAAACTATCCCGTTATTCACCTATTTCTTAATCCAAGGGAAGTTGGACAACCATTAGATGTGATCCGCTAGGAAAGAGATATAAACTGCTTTTAATTGGCTATGAAAAGCTGTCCGTACATTTATTAACTGCGGGAGTACATTTGCTATTTCAGTCCTCATGGAGAAAATAGTACATTTTGTTCCCTATTGAAAAATACAGAGAAAGAAATATTGAAGTGTTGTTAAAAAACATGTAATAAACGCACCTATGGCATACTGAACTTAATTTTAATCGAGGTTAAGCTATAGCGTTTCATTCTCTGATGTCTTCTCATCGGTAGAAGGTCTATCATTCTTTTCTAGTGGGCCGTTATGTAAATAATACTCTTTGAATAAATTAGCCGTCATGTAATGGATAAATGCACCAATGAATTGCATTGGTATGATAAGCCCTAAATAATCTCTCTTGCCTGGATCCTTCGTTCCAGGAACGCTTATACCCCGACGACTCATTTCTGTCATAAAAGAGGCCAGTTGAATTATTAAGTTAGAAGTGGTTAGAGAAACGTATAATAGGAAAAAATATAACCAATTCTTATATTTGAACCAATTGGGGGATCTTATTCTTGTATTGCAGCGAGAGCATCTTATCTTCGTACATCTTGGAGGCAGTAGATTAATCTTATGTCTATATCCTCTTTCCATCCACACAGCAAACCCCCAAATAGAAACGATCGCTGAATATGCTACGAACCAGCCCACAGTATTATCAAATGTCAAAAGTTTAAATGGGGGAAAGGGTACAAATGAATATGCAAACATTTTTCCGATGAAAATTAATCGCATTACTTTCATAGTAAGTCTGACGGCTAACGGCGGCAATACATCATCATTACTACGAGCAGGAATATTGCTTTTGTCTTCTGTGCCGTTTTGCATAATTCCGTTGCCAATCGTCTTGGAACTGGAAACATTTAATAAATGCACTTAAAACAGAAAGGGCCTTTTTTATATATTAAATTTTTGACTGCCAAAAAAATTTCCAGTTTCTACTCTCTTTTTTACTGAAGTAGCAAGCGGCCTGCTGATTTATTTTCTAGACAGTACACTTACAGCTGCCCCGGGATCTTGATACATAAATACGCTGCAGCAAGAAAACGCAGAATGGAAAAAAATATATATATGCAGTAATAATATCGACCTCCTCCTACCTACCTATCTACCTATCTAGCGTGTTAGTGGTTCTTGTTTTAACCTTTTTCCTACATTTTTAGTATTTCTCACAATGATAGAGATGTCCTTGATTATATATATTGGCAAATGACCGGTAAATGGCTCAGTTCGCAAGCTCATTTATTCTAACGTTTATCTTTTTTAGAATATAGGCCACACTAAACAAACTCAGTCATATGAGGTATGAAAAGCATGCACCTTGCACTAGAAGGTGTACGTAAACCTAAACTCCATCGAGTGTACGGTCCACAATGTGTATTTGAGCCACTCCGTACCTCCTTAGCTAACGATATCCTGAAATTTTTCAATAAATTTACTCCAGCATTTTACATCATCATACAAGTTACATTCTGAAATAGTGTCGAGAATGATATGATCTTCACTTACAATTAGTTGTAAGACCGACGATTCAGGTTTACTAGGCTTAGAACTGACGTCTTTCATTTCTATGTCTGCGTCATCCGCTGTTGCAGTACCATAATTTTGACTAGTGCCTTGCAGTACACCATGATCTTCCATCACAATATCAGTTCCTGCATTTTCTTGATTCGAAACAGAGGCGGTGAATCCGAGGTCATTGGCACCATCCATAGTTGTAGAGTGCTCTTTGATGCTGTCTCCATTTTCCTCCTCTATTGCGGGTTCAGATAAAATTTCGTGCAAATTAAATTGCTGTAAACCCTCTTCTTTAAGCATCATTGCTTCAGTTATACTGGGACGTTTGCTTTTATTAGTTGAAGAACGCCTTCTTCTAGAGGCCTCTACTACACTTCCATGTCTGTTACTTCTTGGAATTGGCTCAGTGTTAGATGTTGAAGAATTTTTGTCTTTAGTCGAGGTGGAGAATGGAGCTTGATAGTCAGGTTCAAGTTCCGATGAATTTGAATTTGAACTAGGTGTGGAGACCAGTTTAAAAACATTTTGAAGTACTATCCTCGACCATTGAACCCATTTTAGTATCTCAGAGATTAGATCTAGATTGTCATTACTTATGTCAAATTTTTTAATATTGATTAATTTTGTTGTAAAATCGTTCATCAGTTGTATTCTACTATTGTAGTTATTGTTCGAAAATAAATCAATTATAGGTGGCGAAGAAGATGAGTTTGATGAACATGTAACTTTATCTATAATAAGTTCCGGTGATATGAAATCCTCAGGAAACCAAATTAAGTCTGTATAGTTACTTTCCTTAGCGTTTGCTACTATTTCCATAACCAAGGAAATGCCGTTAGAAAAATTCTCAGCAGATTCATTTATCCAAGATTTGGTTTCTTGTGAATATATGTACTCATAGAACCTGTATTGTGAATCGCTTTTGTTTTCTTCTAAATAAATTTTGGCTAAAGGCACTTCCTTACCATTGATGCCCTGGGTTAAAATATATATTCCAAATTTATCATTCAAATTGGTCCTGACTTTAAAGTCGCAACAATTGTCTTGGAAACATTGTCTTATATAGTGTGATAGTTCCGTGAAATACTTAAAAAGATCAAGTTTACCTTGGTTGTTAAATGATGCGTTGCTTGAATCTAAGCTTTTGTCAGAAGACCCATTATTATGGGAGGTAGAATCGGACTCGATGTGGGAATATGCATCTAACAGATATAGAAACTTCAAATTGTTATGAAAAGCTTTCAAATCAGGATACTTTGTTAAGGAATTTAGAAGAATGTTGCTTTTTTCATGCTCTCCATCTCGTTGGTTAAAGTAGTCAAAATTATCAAAATTAGATGCTAGTACGAGTTTAACGTCCTGAATTCTGTCTTGCTTCTTATTGTAGTCAACATCTATCACGATAATTTTAGATGCCGTCGATAATCTTGAAAGTTCATTACTCAATTCTTCTGTGAAGGACTCGAGACCCAAAGTTTGACAAAGTCGTGTTATATTCTCCAAAGTTATGGAACCAGGTTTGTAATCCTTGAATAATTCAATCATGGAGTCTAAAGTCTCCACATAAGAGTCTCCTTCTACCATCTCCAAAAGAGTTTTGTTGGCTTTTGTTCTATGTTTTCTTTGCTTTTGATTAGGAGTTCTTTTTCAAACACAAACGTTCCTTAATAGGTAACCTTCATTTTAAGTTTTGAAAAATTAATTAGTTGCAATTACATCCTGACAAAAAAAATGTTGCAAGATTTCGCAAAAAGTACATTTGCAATTTTTAAAACATCAAATACCTACTCGTAAGTACAGGATTAAGACAATATACAAACGCGATTCTCTACAGCAATATTCTGCACCTGCATGATTTCAGGAACTCCTCATTTCTTTGCTTGAGAAAAAAATTTTTTTCACCTTTCATTTTTTTCTCTAAAAATGCTATTGGCATGAGATAAGGAATAGCTGTGATATAAAACTGACTTAGTAATTTAGTATCTTGTACGCTTCACATAGTAGTTCAGTCAAGAAGAGCAAACACTAATAAGCAATAAATCTAATGGCACAAGAAATCACTCACCCAACTATTGTAGACGGCTGGTTCAGAGAAATTTCTGATACCATGTGGCCAGGCCAGGCCATGACTTTAAAAGTGGAGAAAGTTTTACACCATGAGAAGTCAAAATATCAAGACGTTTTGATCTTCAAATCCACTACATATGGTAATGTTCTAGTTTTAGATAATGTAATTCAAGCCACCGAAAGGGATGAATTTGCCTACCAAGAAATGATTGCCCATCTTGCCTTGAATTCCCATCCAAATCCTAAGAAGGTTCTTGTTATTGGTGGGGGTGATGGTGGTGTTTTGAGAGAGGTTGTCAAGCATGATTCCGTTGAGGAAGCCTGGTTATGTGACATTGATGAAGCTGTTATTAGACTATCAAAGGAGTACCTACCAGAAATGGCTGCCTCTTATTCTCACCCAAAGGTTAAGACCCATATTGGTGATGGTTTCCAATTTTTAAGAGATTACCAAAACACATTTGACGTAATCATTACTGACTCTTCTGACCCAGAAGGTCCAGCTGAAACCCTTTTCCAAAAGGAATATTTCCAATTGTTGAACAGTGCGTTGACAGAAAAGGGTGTAATCACTACACAAGCAGAAAGTATGTGGATTCACTTGCCAATCATTAAGGACTTAAAGAAAGCCTGTTCTGAAGTTTTCCCAGTTGCAGAATACTCTTTCGTTACTATTCCAACTTACCCAACTGGTACGATTGGTTTTATGGTTTGCTCCAAAGATAAAACTTGCAATGTCAAGAAGCCACTACGTGAAATCTCTGATGAGAAGGAGGCTGAATTATACAGATACTATAACAAGAAAATTCACGAAGCTTCCTTTGTTCTACCAACCTGGGCAGCCAAGGAATTAAATTAGGGAGAATATACATATATATGCATATGTTTGTTTAGCTAAATAATTTTATTGAGCTTTGCTTGGGAAATTTCTTCATATTACTACTTATAATAAAATAGAATATGAAAAAAACTAAAAAATTAATAAAGAAACAAAAAGTAAAAAAAAGGTGTATGTACTGTAATATGAATTAATAAACACCTGTCCATTTTAGAAAAACGCTATGTCGAAATTGGTCATATCAACGTCAATATTTCAGTCTCAAGTAGCAGATTTACTCCCATGTAACAATCATCAAAAATCGCAGCTGACATATTCCCTAATAAACGCGTACGATCTTCTCCAGCACTTTGACGAAGTGCTAACATTTCCCTACGCCAGAAAGGATGATCTGCTGGAGTTCCATTCGAAATCATATATCGATTATTTGATAAATGACAGATTCAATAAAATGATGGCACAAGATGTAAATAATCCCATGGTAGAGTCCAAATGGAGTGAGTTGAGTGAATTGGCCGATAATTGGAACGAAAAAATCGACTACAATCCATCGCAAGATCTTCAGAGATTCACCACTAGAGAGAATCTCTATAATTATTATCTGAATCACTCACAAGCGCTCGAAAATAATATGGACTGTATTAATAACAGTGAGGTGCCCACCAATGATAAACCAACAGATACTTATATTTTAAATTCTGAAACAAAACAGTATAATTTAGAGGGAGATTGCCCGATTTTTTCATACCTTTCTATGTACTGTCAAGTTATTACAGGTGCGACTTTAAACTTGTTGGATCATCTATCGCCTACAGAACGTCTTATCGGTATAAATTGGGATGGTGGAAGACATCATGCCTTTAAACAGAGGGCAAGCGGATTCTGCTATATAAATGACGTGGTACTGTTAATACAGAGATTGCGCAAAGCAAAGCTAAATAAAATCACGTACGTTGACTTCGACTTGCATCATGGTGACGGTGTAGAAAAGGCTTTCCAATATTCTAAACAAATACAGACAATTTCAGTACATCTCTACGAGCCTGGTTTTTTTCCTGGAACTGGTTCTTTAAGTGATTCAAGAAAGGATAAGAACGTGGTTAATATTCCTTTAAAGCATGGTTGTGATGACAACTACTTGGAATTGATCGCATCCAAAATCGTCAATCCTCTAATAGAAAGACACGAACCTGAGGCCTTAATAATTGAATGTGGTGGTGATGGGCTTCTGGGTGATAGATTCAATGAATGGCAGCTAACAATACGAGGGCTTTCTCGAATCATCATAAATATCATGAAAAGTTATCCTCGAGCGCACATATTCCTACTTGGAGGGGGTGGGTACAACGATTTACTAATGAGTAGATTTTATACGTACTTGACTTGGTGTGTTACAAAGCAGTTTTCCAACTTAAGATGTGGTGACAATAATTCGTTCCAAATCGATCCATTTGATGTCTGTGATGGTGATGATTCTGAACAATTTATACGTGAACATGATCTTGTTGAAATGTATAATGAAGAGAACTATCAGTATTGGATATATGAGATGGAAGGAAGTTCTCGAATGAAAATGTTAAGGAATGACAATAAGGATAGAGATATGGTCGAACTTATGAAGTTTTACGAACTGTAAGATAGTTTTAATTAGTCGTTTGAATACAAATTAATAATGCGAACGCCGCAGCGTTTTATCCCGTAATGCTCTTGCTAGGTTTTCAAATATATAATAGAGACAATTAAGTAAAAAAATGCTTGGCAGCTGGGCATGCTATATACAGGGATGAATATAATACAGCTTAATTTTCAATATCAAAACTACTTCCACAACCACAACTACTTTTTAGGCTACCATTGATGATTTTGAACGAAGAACCGATCAACTCATTAGTGTATGTCAGTGTAGTGTTATTCAAAATGTTTAGTGATTTACTATCAATTATCACTCGACCCTTATCTTCGGGTAACACGTATATTATATCCTTGGAATCATCATCGTCAAGGTCGTCTGAAAACTCCTTGTCTTTGACATCATTCTTAATATCTGGCTTGGTAGCGGGTTCTAGAGTTAGATTGTACTGGAAACCGTGACATCCACCACTTTCCACACTAATTCTTAAATTTTCCTTACTATTGCGGTAGATCTCAGCTAGTCTGTTGGAAGCCCTCTCAGAAATAGATAAGTTTAACCCAGGCGTCTTATTTATTATTCTTTTCGGTGTGATCAACGGCTCCTTAGTGACCAGATCCGAGTAAAATGCTTTGCTATGAAATAAAAAACATGTTAGGGGAAACTGGCGTAAAGTTGTGGAGGGACGTCTAAAGTTTAGTCTGGTAAACAATAATTTAGCCTGCATACCTTCTTTACTGTGCAATCACATGTACAAGGCTCTCTAGGATCTCGACTTACTTGCAAGATGTTTAAACAAGTGACACCGGCGGATGGTATTATTCATTAGTAATACTAGTTGGAATTGGAATTTGAACAAACAGTACAGTCGGGTAACCGCTCGAACTTGAAACTGTACATAAAACACCCTTCTGAGCAGTTAATCAAAGTGAAATTATTGCCGTTTTCCAGGTCGATTAAATCATTATAAATCTTAACCATCTGCGTACAGCATGTCGCTGCAACCATCGCATTCGTAGTGCTTACACTAGGTATGATACTCTTTATTATACCCAGGATAAAACTTGTTGATAATTTTTCTGTTGAGATGCTAAATTGGGCAGCCCTTTCGCAGCACTTCTCCAGCAGAAATTCCATATCCGCCGTAGACTCAATATTTAAATCAGGGTATTGTATAGTTGAGACATACTCCACAACATGCTCAATGCAGCGAGGATTGTTGGCGATTGTACACATTGGCACAGTATCCTGCTGCGAGGGCAAGGTATCAATGGAGCACTCCCAGCATGCAGTGATGCCTGGAATGATTGTTTTTACATGTCCCTTGAGCCCCTCTGTTCCACCATCTATGAACGGGATGCAAATTTCATAATTGGACTCCAAGGTAAGCTTCACGAGAGTCTCATTGATGAAGCGACGAGGTTCAATGGCGTCCAGCCCCGAGATTATGAACTGGAAGTCTTTGTAAAAGCTCGGGGGCAAAGTGGTCAGGTCCTGTACGTGCGCCACAACTTCCAATTGAGGGAACCGCGTGTTTACATACTGGGCTGCCACTTGAGCTTTCGGTTTGCCTATGTCCTTATCACAAAAAAGAAATTGTCTATTAAGGTTGGTTAGCTCGATTGTGTCTATATCTACAATATGAACCTGTTTAACAAAGCTTAACATTGTCAAATTCTTCAGGATTTCGCATCCTAGACCACCTGCGCCTAACACCAATATCTTGCAGTCCATCCTCGTCGCTTTATTATCGATAATATAGGTATACAATATCTCATTGATTTGTTTTTTAAGTTTAAAAAAAAGGGCTTAAAAAACGACTATGCTGAAACATTATACAATAATACATATTTTTTTTTAAAGGAATGATATTATTTGTGAGGTGAATATATACGTGAAAATTGAGAATATAATTTTATATATTCAAATAGAATTTGTAGACTGTTTCTTTTTTCTTTTCTTTCTTTTTTGTCTCTGGGTACTTTGTTTTAATTTTGACTTTTATTTGCTGTTATTTTACATATTTTTCAATTGTTCTTTTGAGGCGATTTAAACTTTTATTAAACAGGAGCCAAATGCATAAATTTTTAGTTAAAGGGAATATAGTATAATATAATATAACGGAAAGAAGAAATGGAAAAAAAAAATCATTTCGGAGAAACTAGGCTAGTTTTAGCGGTGACCTCAGTGTTGCTTGAGTTTATAATTTGATGTAGAGGAATGTTTTGGTTTGGTATATGAGGAATGTGATGATGCGTAGGGGTAGTTGTGGACAATAGATTGTTCCTGGTGTGAGACAGTGGTTTGACAATATAAGTTGGTCCCATCTGCTTTAGCTGCTGGTACTGATCCAGTTGAAAATCTTGCAGAGAAGGTAATAGAGGGGGAGGTAAATATTGATTTGAATTGTTGATACTGTTTAATCTGTTGTTCTCCAGTACAGAGGAGTTCGGAGAAGAGGAGAATTTCCCAGGAGAAGATGTCGCAGTTGTTGTGGATGTGGTAGTTGTAGTTACCGGTGTTTGACTGCTGTTGTTGATAATGGATGAAATAAAGGGCAATTGAGGGGTCGAGTTAGCCCTTGGTTGAGCTTGAGCGACGTTGAGGTAATGATGTCTCGTTGAAGGGTCGTGTGGAGCTGAGTAATATGGAATAGAATTTAGTTGAGATGACAGCTGTGGTAGGTCTCTTGCCGTCTTATCATGCGTCAAAGGTAGTCCACTTAAAGATCTGGAGACCATATAGTTAGAAGTATTAACAGAAGGAATAGGCAACCTCTTAAGATCATTGTTCAATTGGAACTGATAGCTGTTCGAGCTTGACACCGAGGAAGATGGTGAAAGAGAATGTGCTCTTTTCATAAGAACTATATTGTTGTTAAAGGGCTGTTGTAATTGCGGTTGTGACTGTTTCTGCTGCTGCTGTTCTTTCTGTTGTTGCTGCTGCTGTTGCTCGATTTCCTTCAAAAGTAGTTGCTTCTTCTTAGACTTTCTTACCGGCTTGTATTTGTATTCAGGATACTTCCTTTCATGTTCTAGTTTCTCCTTCTCCGCTAGATTTTCCCAGTGTGCCTTATCTTCCGGTTGTAAGCCCTTCCACTTCGTACCAATAATTTTAGAAATGTTTGAATTATGGGGTATTTCCACACCTTGAGCGGTCCATTCGTCTATTAAGATCCTGTGGTAGTGCTGTCTGAACAGAATAAATGCGTTCTTGGGTCTTGGAATCTTAGGTGTAGAGGATTTAGGATTCATTGTTGATTGTCTAACTGCGTTCTTTTGTGTGAAGAAGTATTAGTATTTTCTGGAATAATGAGGGGTGAAGAGGGAGAGTTAAGACACCGTAAATGTATAATTATATGCGAAAATTATAAAAGAAAGCAATGAGAAGAAACATTAAAACTGGAAAATAGTGCTATATTTAAGTAAAACTTCTGAAACTACAATTAGCAAATAAGATAGAGCAGAAAAGGAAAATGCAAGAGCGAAAAAAAAAAAAAACTTTGTTTAAGACCGTTACATTACGCAAAGTGAAAACGAAGAAAATATAATAGCAAAGAGCACTATAATAGTAAGAACCTACACACAAAAGACACAAAGAACACCGGCAAGACAATACGAGGAAGAACAACAAAAGAGGCAGCAACAATAGGCCCTTTTCTTCTTTGTCAGCAATCGCCAAGTTCTAGAACAAGGTTTTCCTACCAGATTTCCAATTGTTTTGCATAGTAATTCCCGGTAGTTCCACGCGGCCGATACCTCGACAGGCCAATGATATCCAGGGGATTTGTCGGCCGAGCCGAAGATCACCTGCCTCTCCGACGTCGGCTTTGCAGCTGCGGCAGCTCCTAGCGTAAGTAGCAGGAAAAAAAAGAAAGAAAATACTTTAAAGTACGCCTGCACCTGGGTTGCTCTAAACGGGAACAAGAGCCGGTTCCGATAACCGCACACTATTATTTCTAATCCCTCTACGTAATTGCTAAGCACACATGACTTCATACTTGCGTCACCCCGATTTTATTATTCCCTCCGGTTAAGCAAACGCCGCACCCCTGAGTCCGCCAGACCGGCCGCAAGAGAACGCAGTGTGTGTTCCTGTCTCTTTGCACGAACAAAGGAGATAGGACGGCACCCAGGCTCGCTAGGCGGCTACATGACTAAATGCCCAAGTTTCGTGCATTATGTAGAAGAAAATAGACGTCTGTGTAATCATTTCTTGAAGCAAAGCAATATTTGCAGGTTGAATGTAGGTCAACTGCATACTGGGAAGCGTTTTCTGACCGCTTCGGAAGCGTGAGCGGTCCGTCTCTTACAACTCGTTTGGAGCTACATGGTGAGACAACATTGGCGCGCACGCCAATGTTGTCCTTCTCAATGGCCATGCAAACACTGCTATTTTATCGATAACTGTTGTGATCTTGGCTTAGTTCTTGTGCTTTTTACACCCCGCAGTAGCGCTAGTTGTATGATTGCGGTTATCTGTCGCTTCTGTTCTCGTAACGCGCAACATGGAAGAAAAAATACTGAAAAATAATTTTAACAAAAGCTTGAGCAGAATGGGCATGGTACAACATCCATAGGCAAAAAAAAGGAATACATATACTCCGCTGCTACCTCCTCAACTAAACAATGACTTTGAATAACGTTGCAAGGCCCGACCTTTGTGTTTCGTATGTTTTTCACCGACAATTTTCTTTCAAATTTGCTGATATTGCCAATATATACTAACAGTTCAACCGCTCCCTTTCTACCACAGGTACAAGAAAATTGCGCCACCAAAAGGACTATATTCTGCCACACCAAGCATATCTGGTGTGGTTAACCAATCCATGCCTATGGCCGCTATTTTCTTGAGGAACAAGTTCATTGCCTGGTTCTCCCTGATTCAGAGTGTACACTACTACCTGAACACCGACGAAGACATCATCGTTGCCTATAAGGAAAATAAGGCACCATCTCCAATGGACCAGCCTCCTGCAATCAAGCTATTCATGAGTTTAATCGGGTTATGCGTGTGTTACATGAACTTAGTTTTCCCTCAACAAATAGCTCAACCATCGTCTAGCGGCTCTAAAGGTAATACTGAAACGACAATTGAGACAACTACCGAAGTAGAGACGGAAACAGCTAAGCAGTAGGCTTATCCTATCCTCTATTTCCGCCCTGCCCCATCAAAAGGAAGGAAAAAATAGTAAATACGGGACTTCCTGTGTCGTTTTTTCATTTCCTAGGTTTTTTTCAAGTCTTCCCTAGTAGTGTATGCACAAATATATAAAATTAAATACGTAAATACAGCGTGCTGCGTGCTCTACTCACCAATATCTTCAAACCAATCCTGAGGTCTTTCATCGATAAATTGTTTCATGATCTTTTTACACCTCTCATCGTCAACAACAACAACCTCGTGACCTCTAGTTTGTAAATATTTCTCGCCCTTACTTTTGAAATTAACGTTCTCACCGACAACACAGCGTGGAATACCATACATGATGATGGCACCTGTACACATGTCGCATGGAGACAGCGTCGTATACAAAGTGGTATCTTTGTACACTTTGCCCTCTAATCTCCCACAGTTTTCCAAAGTGGAGATCTCACCATGTAGTGTGGCGGATCCCTTTTGAAATCTCATGTTGTGACCACGACCGAGAACACTTCCGTCTTTGTTATTGATAAGACATCCGCCAATAGGAACACCACCCTCTTTGTAACCTAAGGCCGCCTCCTCATAGGCAATGTCCATACCCTTCTGATCCCACTTGCTTGCCATTCCCCCTGTCACCATTAGCTATGAAATTTTTAACTCTTTAAGCTGGCTCTCATCAACATAAAACAATGGCTTGTAGATCTCATTGTCGAATTGAAAATGAACTTTTTAATTTCGCAAAAAAAAAAAGAAAAGTTCAGGGTCTCCGGGTACTACCGCCCCTGCAAGGAATGACCGGTGATAATGGAAGAGAAGATATTACAGCGACAGTATAATTAACAAACACGTTGTGTCTTTAGGCTCGTAACTAACTGTACGTATATCTACACACCATAGGTCACTACTTGCAATATATTTGTTATGCTACACCATAAGTTCGTATACCCATTTTTATTCAAGTGGCACTTATCATGTGTAGAAAAGTGTCCCCCACAAATCACTTTTATAGCTAAGTATGCTACAGCGAACGATAAAAATGGCAATAGAAAACTTACGATAAGGGATGAACAATGGCCTGAGTTGGCAGATCCAACTCCCTATGATATTTTTGGCATTCCAAAGGCCGGATCTGGAAATCCTAAACTGGACAAGAAGTCGTTAAAAAAAAAATATCATCGTTATGTAAAATTGTACCACCCTGACCATTCCGATAACATTCAAATATTTAGCTCAGAAAAGGTTACCAACAGTGATAGTAAATCACCGCTGCTGCTAACATCAAGCGAAAAACTACATAGATTTAAAGTCATCTCTCAAGCATATGATATTCTTTGTGACCCAAAGAAAAAGATCGTATATGACACAACGAGGCAAGGCTGGACCACATCGTATTCACCACGTTCTAACGTTAATACTGAAAATTACCAATATGCCGGCTCTTATGGCTACCACTCTAACGCGCAGTATGAATACTGGAACGCTGGGACTTGGGAAGACGCAAATAGCATGAAAAACGAAAGAATTCAAGAAAACATCAACCCATGGACCGTTATTGGCATAATTTGTGGCCTAGCTATATGCATCGAAGGGACTGCGTTGTTAGCCAAAATCCAGGAGTCTCTGAGCAAGGCCGAATTTACTCATGACGAAAGTGGATTACATTTGATTCAGTCATACACGAATTATGGTCTTGATACTGACAAATTTTCCAGATTGAGGCGGTTCTTATGGTTTAGAACTTGGGGACTTTACAAGTCGAAAGAGGATTTAGATAGAGAAGCCAAGATCAATGAAGAAATGATACGCAAACTGAAAGCAGCTAAATGAAATCACCTATTGCGCCGCTCGCGGAATACAATTACTAAATTTTATATATATTCTTTAAAAATGCATCTATACATTCGTTTTTCCACGTATACCAAATTCGAAAAAAGGTGTTAAACCATCGTTTTCACGTTTTTTAATTTTTTTTTGGTTCTCTTTTTTTTTTTTTTCAATATCAACTTTTTTTCAAACTTCGTGTTGCATTTCCTTTATCGTAAATTTTCAATGGATCTCTATAATCTTCGAAGTTCGAAGAAAAGAAGAAAAAAAGTATTGAAAAGTTGAAACATCGATTCCGTTTTGCTAACAAATAGCACTCAGCATCCTGCATAAAATTGGTATAAGATATGGATTTCACAAAACCAGAAACTGTTTTAAATCTACAAAATATTAGAGATGAATTAGTTAGAATGGAGGATTCGATCATCTTCAAATTTATTGAGAGGTCGCATTTCGCCACATGTCCTTCAGTTTATGAGGCAAACCATCCAGGTTTAGAAATTCCGAATTTTAAAGGATCTTTCTTGGATTGGGCTCTTTCAAATCTTGAAATTGCGCATTCTCGCATCAGAAGATTCGAATCACCTGATGAAACTCCCTTCTTTCCTGACAAGATTCAGAAATCATTCTTACCGAGCATTAACTACCCACAAATTTTGGCGCCTTATGCCCCAGAAGTTAATTACAATGATAAAATAAAAAAAGTTTATATTGAAAAGATTATACCATTAATTTCGAAAAGAGATGGTGATGATAAGAATAACTTCGGTTCTGTTGCCACTAGAGATATAGAATGTTTGCAAAGCTTGAGTAGGAGAATCCACTTTGGCAAGTTTGTTGCTGAAGCCAAGTTCCAATCGGATATCCCGCTATACACAAAGCTGATCAAAAGTAAAGATGTCGAGGGGATAATGAAGAATATCACCAATTCTGCCGTTGAAGAAAAGATTCTAGAAAGATTAACTAAGAAGGCTGAAGTCTATGGTGTGGACCCTACCAACGAGTCAGGTGAAAGAAGGATTACTCCAGAATATTTGGTAAAAATTTATAAGGAAATTGTTATACCTATCACTAAGGAAGTTGAGGTGGAATACTTGCTAAGAAGGTTGGAAGAGTAAGCATGAAGGCTATCACGGTAACAATTCCACATTGCCGAGTGATTACTACGCATATATAAACACACACACTCACCATATATATGTACGCATAGTAGCATCTATTGAATATAAGAAGATAGAGTTTCAAGTTATACATTATATTGTACTATTTTCTTAAACGATGGCTCATAAATTCTATAGGAATTATCAACCCAATAACCTCATCGCTAATTCAAAAGTAGCAAAAGTGGCACCATTGGCGGGAGCAGCTCTTAGCATGGTAGGACCAAACCCTTTGAAAAAAGCGCCTATCCCTCCATTGGCATATAAAGTCTTGGCTACACTGGAAATAGAATTACCAAATTTAGGCTTTTGTAAATTATCCGTTTGCATGACAGACTTGATGACATCTAATGGATATACCATCAACCATAAGGCAGTGCCAGACAATGCTCCAAAAATACAAAGTTTCCATGCAGGAATGTCCTTTCTCTCTAGTCCACGTCTTTTGTTCATTTGGTTAGCAATCAACGCTTCATACACTAAGAAATATGTGCCACATCCATGACCTTCTCTCAATATTGTAGGTGTTAAACCACGTAGCAAGGCCTTGTTATGTCTTAATTTTTTGATGCATTCCAAAGGACCCTTGAATTCTGCGTTGGTGCCTGAGCCAGTCTGTGTTTGCAAGCGAATCCTGACATGCTCAATTGGGGACGCCAAGAATGAGTTTACTATACCGCCTGTGACACCACATGCGTAATACTGTGGCAATGACAAAGTCGATGACATATCAGCATTGCGATGATGAAAAAATCTCTTCATAGCTTCATTAACACCAAATTGTAATGAAACACATGCACCAACACCAATTAATGGCGTCAGAGTTCCTTTGTAAAACCCGCGAGGCCCTTCATTGGCAAGCAGCTTTCTGACGACTTCCATGGCTGTTGTTGGGGTGCTCGATGTTTGTAACCTAACTTTTGTCGTATCAAAGGGCTGGCCCACTAGCACTTGCGCAATACCACCCGCTGTACCTGCAAGCAAATCTTTCACGACTCGAGCATTATCATGCTGTGGATGTTCTTCCAAATCATCGATTAGTTGAGGAGATGGAAATTCTTCAGACATACTTCTTCGTGATGCGAATTTGATTGACGAGAAACCTAAACAAGAGAGCTGCGTTGGAGTATAGATGATAGTTGTTATTAGCTTATTGACATTGATTGATGCTATAGCATGGCTACATCATCGCTGACAATTTGCGCTCGAGTTTTCTTAGGGCGCCGCTTATCTTCGGCCTATCAGTAAATGTAAGAATGAGTCAATCAAAGTAATAACACTTTTTACTTCCTGTAAAAAACTACATAAGAAATTTATTTACATTATTCTATCAAGTCTTTTTGACCATAGTTCACTGCTATAACAGACACTGTCAGCTCAGTTATCGTCATATTCTCCACCGCGGCTGGTATCTCAACATTCAATTCCGCCATCTCCTTCGGGAGTGTTATTTTATTCTCATGTGCTTCAACTGGCTTCTTTTGAATCAGTTCAAGGCATTTCTTTCCAAGATCTCTCAAGATGCTTGTATATTCTGCCGTGACTCTTTCGGGTGTATGTACCAGTATGTAGAATAGCCAATCTTGCAGCCGACGATAATGCCTTCCTTTCTTGTGTATTTCTTTTATCCATGTATTCGACATATACTTGATCAGAACCCAAAGTTGCTTAGAGGTAATCTTTTCATGAAAAGTAGTATGCTGCGGTTCATTGTTTATAAGGTATTGGAACCACTGGTTGTATCCAACTAGTTCATGTTTATCTCCTTCAGTGATTACTTTTTTTACATCCTCAACACTGTCAATCTTGGTTTTTTCCAGCCGTACCAAAATATTCTTCGCCCATTCCTCATCAATCTGAAGATTTTCTTCCTTCTCTTCTGCCTTCTCAGGAAAGGAATGCTGATTTAGGACACTTATAATTTTTTCAACTGTAGTACATTTGCTGGGCATATCTTCGAGATAATTCTTTAAGAAAAGCAATAAAAGATCCAGTGTTTCGTCCTCATAACCGGTAAACTCGTAGGCATTAGTCAACACCGTCGCCTTCACAGAGTTAAACCACCTTACCCATATTTCTACATTCCTTTGAAGCCTAATCAAGGATGGCGAGATGGCGTGCCTTTTAAGGGCCCCCTCATCCTCATCATCGTACATGCTTGATTTGTGACGCGTCCTCTTTTGCAGATTCATATGATTCTTAATCGATATGGCGTTGGTTCTTAGTGCTTCTTGCCTAACACTTTTAAGATATTCAATGACATCAGGATTCACTGAAGAATCAGATAGTGCAAATGCACGAGATTGACCAAAGATGGCATCAGGCGCCTGGCTTTCTCCTCTTTTCATTGTTTATCACCTAATGTTTCTGTTATGATGGATGTTGGCAATGTTATTGTATGATACATTATCCAAAGCGAACTAATAAATCTACCGAAGCAACAACAGCGATGCACCCAGACAGTACATAGATAGTTATATTATCAAATTCGATATGATTGAAGTCAAAACAGTTCAAAGATGACACAACGTCTTAAGCTAATCACATCAAAAGCTTTTTTTTTCTGTGGAATGTCCAATATACATGTGCTTAAAGCTAATTTTTTTTTATGTATTATTACGATGCATTGTGACGAAGGTTACCTGCTTGAAACGGATAATGTTCATTCCTTTCGTTCATGGTTTCGTCACCTTCTTTTTGGCTTTCAACCTTGGAACAACTGGTTTCCTCTTCAACTTGGCAATTACGTGCTCATCAAATTGAGAATCACAAGCAGGACATTTATTTCCGGGCGGTATGATTGATAAGACACATAGGCAAACTGAACAGATGAATCCAACGGCAACAACTCTCCCTGTTAAATAGCATGATGTCCTAAAATCTACAGATCCATGGTTTGGCTTAACAATTATAGGTCTTAACGACGGATCAATAAACATTGCAGTTGCTAAATATTGAATTAGCCCTTCTGTAGATTCAACATGTAAATAAACGCCATTTGTGGCATCCGTCGTTTGCTGTAAAAACGTGCTTTCCTTAGAACCACCAATCTTTACGACATCAATGGGACATTTCATTTTTGTTGCGGAAAAAATACAGTTCATTATAGGGATGTATTGGAAAATTTCATCTTTACTACTGCCACTCCCGCACGTAAGAACAAGTAGCCTTGATTTTAATGAGGTAGTTACTGACTCTTTTGATATTCTGTTTACATAAGTCAGCCCAGCTGACATGGCACCTGCTAGCGTGCTCCTTTGACTATTTTGTTCGATTTGTTTCTTTTCTAACTCAAATAGTTTATATATTTCTTCCACTAGCGTCTCATCAACGTTTCTAAAACGTCTATACATATCTGAGTTAATAATCTTAAGATCACTACGGGTTTTATTTTCAGATTCAGAGGCTTTTAGAGCAGATGTGCTCTCTGGGTATAAATATTTGATTCCCTGAGAGTATGCAGCAATGACTGCTACTTTGTTGGCGCTATTGAACGCTAAGTGAGCATTGAGAAATACTATCAATGCCTCTAAAACCTTTATTATACTTCCTTTCTCATTTCCTTCCTCATCAAAAGTTGTCCATAACTTTGGTGCAATTTCTATAATAACGGTAAGCAAAGATGGTGATTCTTCAGTAACCTGTTTTCTTGATCTAGCATGCTTAAACGTTGGATCAGATATTGCATCCATTTCTGATTGCTTCGCTTCAGTATATTTTATTGGATCGTGTATATTTCTACTCAAGTGTTGATTGATGTTGTAATGTTCCTTCAGGTATCTTTGAATTTCAACAGAACAAGACGAGCTGCGCGCTGAAAATAAAATAAAAGTGCAAGTGAAAAATATTGTAAAAATAAGGTAATTAAAAATATAGTTATTCGCTTATTATTGATCATTTTCATTCATTTATTTATCAAATTAATTTTACACAAACTAAAAATGTCATTTTTCGTTTGCAGTATGGACAGCATTCAATTTGCTTTTAAGTTTTCCAATCTTGGTGCGGGCTCCTTCTTTCGACTGCTCTTTTTCGAGGTTACTTAGTTTCTCCAAAGCTTCAGTGTACCTCTTATTGGAAGGTTTTATGGAACCCTTAGTTGAGCTAGTGCTTTGTCTCTTCAATTGACGATGCATTTCCTCGCTAAACTGCAGCCTCAATATGGTTTTCAAATCTTCGACAGAACAATGCGGTAATTCATTGTCTTTTATATATTCAAATAGTTCAGCTTCACTGGAGCCGCATAAAGAGTAAAAATTCATTGTGACGTTCATATTAATTTTTGATGGTTCAGAAGAAAGATTTCTATAGGCATGTTGTAAGACATTTACATTTCTCAACATTTTCTTTATCCCGTTATGGTTCAAAACTTTTATGGATTTGGCACCCTTAATCAAGGCGTAGTTGTTGACTATATCAAGACCAATAAATATGGAGTTTTTTTCCTTTTCTGGTAACTGTTGTTTCAATTTGCTTTCAGTCCTTCTTAATTCGGAAATTAGAGAAGCTATATTTTGATCTAATTCAATACTACCCACATCCATATTCCAAATTTTGGTGTTTTGAAAAAAAGACCCGATGTCGTATATACACAAGGCCCTAATGTTGAACCTCAGTATAGTGATTAGTTTGAATTTCAAGGTTTTGAATCCGTCGATAGTCTCATCAAATTTTTTGGAGGCTTTATCATCCAATAAAATTTTTAGATTTCCTAATGAATTTGGGCTGGAACTAGGGTTCGAATAGTTTAAATCCATTGATTCAGAAAATGTCCAGCTGCTCCTTAATCTATCAGCATCTAACATGGGTTCTTGGCTTACTTCATCAATATTGATAGCCTTTTTTAAGCCTGGCAGCCAGTTTAATATCCATAACACGCTTGCCGAAAACTGCAGAATTGTGTCCAATGTCAAGTTATTGAATAAATCAGATTTGCTCAAACCTTTACCCGCTTGATAGAAATGAGGTATTTCCTTAAATAACTCTATGGATTCTTCATGAAAGAGTGTCTCATCCCCATTCAGAATTTTTTGTTCTTGATCCATCAAAATACCATTCTGCAACCATGCCGTAATTATTTTCCTAGTTAAATGTCTATCAGAAGTACCAATCAAGGAATTAAATAGCCCCAAGTAGTAATTATAAAAATGATTCAAAAGATCTAGAATGCAGTACGATATTTTTTCTCTAAATGTGTTTGCTGTGTTGAAAACATTCAATAAATTGTAAAATAACCTTTGAAAATCTAATGCTGTTTTAAAAATGTTATGATTTTCATCGGATAGCTCTAAGGCGTACGGATTATTGGATTCTACTTCAACCGTGAATAAATAATCCATAGTCATCTGAATCTTTGGGAGAAAACTTTTATTCATATAATCATCGAAAAAGGTTAGGGATGAAATAGTATTTTGTGTTAAGACACTGGGAACAATTGTAGATGTCGATTGCGTAAACAGCAAAAACGGATCTAAAATTACCTTCATGTTGAAAACAGAAGGAGGGACTAGAGGCTCATCTTGTTCGAAGGATTCATCTTTTACATAAATAGAGTCTAAATCCATGTTTGAGGAGACAGAAAATCCAGGGAATATATCTTTCAACAAAGCCTTTAGTTCAAAAGCTTGATCCTTTACAGAAGAATTGTCCTCAATGTTATACTCCAAAGAAAAAATTTTAGGATTTTTCCTTTTAGGTAAAGTGGGTGCGTTATTTGTCGCGCCATTAATTGGTTTAATACTACCGTTATTACTGGATATCAATTCAGGGTCATTGATGTACCTCACAAGTAATAATTCTATTTCATCTAACAGTTTGCCCCAAATTTTATTGAACTTGAAAGCTGGCTTTGCGGAAGACGTTGGCTGCAAAATGTTTGACATTTCAAAAATAGCCCTATGGCACTGAATAGCATACAGTAATTTCAAAAATATTTCCCAAAAGCATTCCCTTAAAATGATCGATAGTATATCCTGTACGGGTAGGCCAAAATGGTTGTCATTCTTTAAACTAGTAGCCATTTTAAGCAGAGAAGGGTGCTTCGAACGTATTGATTCGGTACTTTTAACAATTATATTATGAATCTCCTCTTTAGCCCTTTCTGTTATTATATTGAATGCAACAGGTAATTTATTGATGTTATTTATGGTTTTTAGTAGGAACCCTATTCTGTTAAATCCTTCGTTTTCTTGGTTTCTAGATGGTGCCAATGGTGCTTGAGTCGCAGCATTTTCTTGTAGCATGATATTTCCTTTATTTAACGATTGGTCATGAATGAATTGTTCAAGGTTCTTGTTTATCGTTTTTGAGTGTTCCATAATATCAATATTGACTATGTTGTACAGGTAATTTTCTAAGCTCGTAAATCCATTATGTGAAATGCTTATGATTTTGAATATATCATTATTGGTTACTCGAGTAAAATTTGTTTTGTTAGATTTGGAGTACATAATGTCGTGAATTTCTTCAATCAGATTGTTGAAAAGTAAATGTTCTTGTAACTCAAGTTGTTGGTTTATAGGCTTTAAAATCTCCATTGTCTTCAAAGATTTGTTGTTCATTAATATGAAACCCCTTTCTAGGAGAGTTTGCACCTGATGGAAATTTTCCTTTCTAATGTTCTCCTCAATTTTTTCGGGTATCTGTAATAACTCCTCAATATTGACTAAAACATCAATCATTTTTGTATACTTCAAGTTATTATCATTTAATTCCTGTAAAGAACCTTTATCAGTGGTGATTTTCTCATTAGCTTCCTTTAAACAATTTTTCAGATTTAAAGTCTGTTCTTGGGCCTGCATGATCGAACTGACTGCTTTTCCGTAAGAAGCCACATTAGTGTTGAACACTTGGCTATGTTCATTAACAACATCTTGTAAGTGACTACCAATTTGTGACTTTAATTGATTGAATTCTTCATACCGGTGGCCCAGACCTACAGATGTATCATCCAAAAATGCGAGCGCTAGTTCTAAGGGATTAGTGTTATCCGACAGTATTCTATTCCATTGAAGATTTATCCTGTTTAAGTCATTCTGAAGATGGTCCAGGGAACTATTCATAGCAGATTGCTGAGTCTCCGAAAGACTGTTTATGGAAAGACCACGTCTTCTCCCCTTCTGCGCTGGTTTTAGGTAATCCATTGTATGCAATCGAGAGGTGGCGGTTGTGCTGAAAAAGTAGCAAGCTTATCTTGTTTATACTCCTATATTTAACAAGTAGCAGACTTTGTTTAGTTGTATACTTATTGTTATTTGAAATGGTTAACAAGAAACTATTTGAGCGTTACCCGCCATAAAGTTTACGTCAAAGAAAGAAGAATTGTTACGGTCAGAATATAACTTCATGATATACCTATTTGTGTAGTGGTTACTATAAAGACGAGGAGGACAAATCGGTTTTGAAATTTTTCACTTCTTCAACCAAGTAGTCTCTTAATTTGGACATTGAATTCAACTCGGATTCATAGGTGAAGTCGAAAGGACCCTGAAGGCAAACAGGCTCGTCGTCTGGCTTCCGCACCTCGTTTAGGAACGGATGTGATATAGCTTGTTCCACGTTTAACCTATGTGTTGAGTCCCAATGAAGTAATGACTCTATGAGATTGATTGCTTCATGCGAGGCAAAGGGGAAAATGTTGGACCATGGGATTTTTTTATATACAGGGTTATTACTGTTTTTGCCTAGATTCCAAGCTTTAATGGTGCCAAACTTGATCAGAATATCTTTATCAGGAGTACCCAAGACTTTGATGATTTCAAATATCTGGTGCATGGAGTCACGCCCCATGAAAACAGGCTTTCGAGCATAGAATTCTGCAAGAATGCACCCTACAGCCCATATGTCTACGGACTTACTATACGGTTGGTTGGAAAGAAGCAGCTCAGGCGCCCTGTACCATCTTGTAGCAACGTAGTTGGTTATATGGGGCTGCACAGTGGAATGACACTTGAAAAATCCGGCATGAATACCCCTAGCGAGACCAAAATCGCAGATCTTCAAACAGCCATTCAATGTGCACAATATGTTCCCAGGCTTCAAATCTCGGTGGATGACATCTGCACTGTGTATGTACTTTAGCCCACACAGGATTTGGTAAAGAAAGTATTTGATATGAAACTCCGAGAGCTGCACGGACGAATGTATGACTTTTGCCAAATCATAATCAATCAGTTCCTGGTAGCAATACAGTCCGTCATAGGGCGAGCTGGTCACTATCTCTAGATCGATTAGATTTACAATATTTTTATGGCCCTTGAAGAAGTTCATGAATTTTAGCTCACGGATGGCCCTTTTCAAAAGGATCTCCTTATTAAAGATGTTGCTGATCTTCTTTACCGCTATCCTAGCAGCTGGGCTTCGACCCTTAAACTTCACTGAGCACACTGTCCCATAGGCTCCCTTGCCCAGGAATTGGATTATCTCGTAGTATCCTGGGATGGATATTCTCTCCTTGGCAAAAATCGTCCTCTGTTGAGGAGCACCGAGGTTGGAGGCCACATTTATGGCTCTGGTATTATCTGTAAGTGTGCGATTCATTCTTGGAGCGTTGAGCACGTCTACATTTCTATCGATATGATGTATCGCACGACGTTAAATACTGTTCAAGTGTCACAAATTAGTGGCGCCGAATTCTACCCTCACGCCTCGTCGCGCGCGATACTTTTCGAATCACCCGCCTTTTGCCGCCTATTTTTTTCGCCGTTCGTTTATTTAGCGGTGGGCAAACAAACAACACAGTATTTATTACTGGTACCGACTGTTAAAGAAGGACTGTTTTGGGACGTGTTTTTTTCCTGTTTTTGCTCAATTGACTACCCTATACATAGTAAAGCACAGTCGCAATGGCCACCCCAAGAGAACCTAAGAAGAGAACCACTAGAAAGAAGAAGGACCCAAATGCCCCTAAGAGGGCTTTGTCCGCCTACATGTTTTTCGCTAACGAAAACAGAGATATTGTTCGTTCTGAAAATCCAGATATCACATTTGGACAAGTCGGCAAGAAGTTGGGTGAGAAGTGGAAGGCTCTAACGCCAGAGGAAAAGCAGCCTTACGAGGCCAAGGCCCAGGCCGATAAGAAGAGATATGAATCCGAAAAGGAGTTATATAACGCCACTTTGGCTTAGGGATACTTCCTCCCCGCGTTTTTGTCTGTGTGATTTAATTTCTTTTCCTCTTGTTCTTTTTGAAGCTTGCTTTATTATCTCTCTCCTTTCTATTCCTCTTTTCTCTACTGCCCTTTTTCTATATCTATACATATGATTAAATAAATAAATAAAAAAATTGTATTATTAATATATATTTTATCATCATCGAGTGTTTTTCCTTTTATGTGGCCAGCCGGCCGTGCATTAGGAACGTAGACCGAGTGCAGCTCCTTTCAGTCAACGGCAATATCAGTTTAAAGGCGTCCCCTTCATTCAAGTAGTAGCGGAACATCCGTTTCATTCTGATGAAACCCATTCCTTCATATAAGTTTAGAGCCGCCGAATTTTCCACCTCTGTTTCTAACATGATCTCATCGCAATGTTCCCTTTGCATTTTATCTATGGCAATTTCCACTAGTTTCTTTGCTATGCCATGCCCGCGGTATGTGGACTCTACGGCTAGCATTCCTATATATCCTCTCAGTCTCACGTTTCTATGCGGGTCCATCTTACACACTATGCAACCAATGGGTATGTTAGGCGTTCCACTCTTGTTGTCAACGGCAATGTACGTTAACTCGGGCCATTGGTTCAAGAAATACCTATATACGTATATCGAGTACGGCTCTGATAGATCCGCATCTATTAGTTTTTTAATACTAGCAAACTGCTCTTCGTTACGTATGTCCAATGGCTTGTACACTATTTCCATGTCCTGACCCAACGCCTTTTCTGTAGTAGTGGCTTTTTTATCTTGTAATCTCTTGTGAAACTTTGTTCTTCATGATTATTATTTTTAATAAGGCTTGCCATGGAGAGCCTTTTTATCGCTTTTGGCTACCCGGTTTCTTGGTAGGAATGGAACTATATAATAGCGATGCCCTTATTTGAGTACCATTTTCTCAAATCAGAACCAAAGTAGTCCTCCTTTGAACAACGATTATTTTAGTGTACTGTTGTTGTTCGGAAAGTACTTCTTTTATTTTCTTTTATACATCATGGCAGACGCTGATGAATATAGCACTGCACCTACCCAGCAAGAAATAACACCACTGCAGACAACAGCCACTATCATAAATGCAATATCTGGAGAATGTATAACTACGAATGTTGATTTTTTCGTTTCCCTGGACAAATTTAAACAGTTCATTGCTAGGAAATGGAAGATTCCTCCCGATCAGCTGCTGATTCTACTACCTTATGGTAACAAACTAAAACCGTCGATGTTTAAAGAGCTGCTTATTAATAGGTCTTTTACTCTAAATGATTTTTACGTTTACGACAGACGACTATTCTCACTTGTTAGTAAACCGACACCAACAAATCTTTTAACGTCTAAGGATTCTAATCCCATGAACTCCCCTAATTCCAACGACTTGACAGAGACTCTGGAATATTTAATTAAGAATAGTCATATATCTCAATACCAAGGTAGCGATACTATTATGATCAAGCCTATGCCCTCGCCTTTGGAGGACGCAGACGTAGATCTTTCGCGTTTAAATTACCATTCCGTAACTAGCTTACTGACGACGAACCTTGGTTGGCTAAGCGCTTTAGAAATAGATGTACATTATTTTAAGAGCCTCATACCAGACATAATAGCCCATATTAAGCGTATTTTTGATGGCTTAACCGTTTGCTCACAATATTTGAAGCTGTACTGCTTTGATGTAGAAAGTTTGTATAACTCAAACGTCCAATTTTTAAATCAGCTGGTAGACAATGGTATGACTTCAAAATGGGAAAAATGCTTCAATGACACCTTGAGTAAGTTGACTGCTTTAGAGGGTGATTCTTTACAAAAGTTCATTAATATTGAATCTCTCCTGGAGAACGAAAAATCTGTAAAGATTCTAAATCATTCAATCAATGGTAAGCTGAATAAAATTAAGAGGGAAATTGACGAAAATGCAAGTTTTAGAGATATTATAACAGTAAACATCGATCGACTGCGGCAAATGTTTACCCCGAATGAATCTAAATTCGAGCTTGAAGACCAAATGGCAGAGAGCTTTGAGGTACTGGTATCAGAAATGCGAACAAGAAGCAGAAATGTACTTGATAAAGAAGAAGAAGAATTCAATAGTCAAGAATTTTTGAAAAGCATGAATGTGATGTTGGAAAAGGATAAAAAAGAATCAGTGAAAACTCTCTTCACTATATCACAAGCGCTGTATTCACAAATAGGAGAACTAATAGATTTAAAAAAAAGTCTACAAAAGCATGCAGTAGCCATTTTGGGTAACATAGCATTCACCCAGATGGAAATCCTAGGTATTAAAAGACTATTATTGAATGAATGTAATAAAGATTTAGAGCTATACAAGAAATATGAGGTAGAATTTGCACAGGTAGAAGATTTGCCTCTGATATATGGGCTTTATTTAATCGAAAAATATCGTAGGCTATCATGGTTCCAACAAATTTTGTCATTTATCTCAAATTTTAATCAAGATTTAGAGTTGTTCAAACAAAATGAATTACGAACAAGAAATAAATGGGTTAAAAATTTCGGTTCCATCGCGACTGTTTTTTGCGAAGATCTATTGTCTTCCTCTGATTTCAAACGTCTAAACGAATATCACTCTCATACTTCTCCACCAAATGAAGATGAGGAAGATGAAAATGAGAACTCTATAGCAAATTACCGCCAAGACCTGGTAAAAGTATCGCAAGCCATTGATAATTATATGACGCAAATTAAAGAAACAGATGTTTCTGAACCGATCATTGATCTACTTTCGAAAACACTTTTTGAGACGAAGAGATTTCATATAATATATTCCAATTTCAAAAATAATAACAATAATAGTTCTAATGGCAATAGCATTTCCCCTGAAGGGTCTATTGCCTTGAAAAGTGATGATGTAGTCAAAGGATACAAAACAAGAATAAAAAAATTAGAATCGCTATTACATGAGTTTCAATATTCCGACATAGGCCATTGGCCTCAAGGTGTTCTCAATACCCATCTTAAGCCATTTCGTGGTTCTGCTACGAGTATAAACAAGAAGAAATTCCTGGGAGCATCTGTATTACTAGAGCCTGCCAATATTTCTGAAGTGAACATTGATAGTGTTTCGCAAGCTAATAATCGTCAAATTCAAGAGTTAGAGAGTAATGTGGATGATCTATTACACCAACTTCAACTATTGAAAGAAGAAAATAATCGAAAATCAATGCAAATTTCGGAAATGGGGAAAAAAATAAGTGATCTAAAGGTGGAGAAGACAGCTTATCGCGAAACTTTGACTAATTTGAATCAAGAATTGGCAAGGTTAACTAATGAAGAACAATCGCATAGAACTGAAATTTTTACCCTCAATGCCTCTTTCAAAAAGCAATTGAATGATATAATTAGCCAAGACAATGAAAAGATAGAAAAGCTAACAGGTGACTATGATGATGTTAGCAAATCGAGGGAACGATTGCAAATGGATCTGGATGAATCTAATAAGAAGCATGAACAAGAGGTCAATTTGTTGAAGGCTGATATTGAAAGGCTCGGTAAACAAATTGTGACTTCAGAGAAAAGTTACGCTGAGACTAACTCAAGCTCGATGGAAAAAGGTGAGAAATTCGAAACCATTCCTCTTGCTGAGGACCCAGGTAGGGAAAACCAGATATCTGCATACACACAGACTCTGCAAGATAGAATATTTGATATAATATCGACAAATATTTTCATTTTGGAGAACATTGGGTTGCTGTTAACCTTCGACAATAATAATAACATCCAAATTAGACGAGTCAAGGGATTGAAAAAGGGAACCGCCCAAAGTAATATACTGGATGAAAGCACACAAATGCTGGACGCACATGATAATTCTCTAATAAAAAGTCCGGTTTTCCAGAAATTGAAAGATGAGTATGAATTAATAAAGTCAGTTGCCAATGGATCTGAAAAGGATACACAGCAAAGCATTTTTCTGGGGAATATCACTCAATTATATGACAATAAGCTTTATGAAGTTGCCGTTATCAGGAGATTCAAGGATATTGAGACCTTGGCCAAAAAATTAACTAAAGAAAATAAGATCAAGAGAACGCTATTGGAGAGATTCCAAAGGGAAAAGGTGACTTTGAGGAACTTTCAAATTGGCGATTTAGCATTATTTTTGCCAACACGAGAAAACGTTAATTCTGTCGGGTCTATGTCGTCTTCCACCTCATCATTGAGCTCATCATTTTCATCTGTTGATTTATCAACTCCACCGCCTTTGGATGCTATGTCTATACAATCGTCTCCCTCGGTGATACATAGTAATGTAATCAATCAAGCCAGTATATCTGGCAGGGACAAGAATAAACTGATGAGGCCTTGGGCTGCATTTACAGCTTTTGAAGAAAGCACAAGATATTCTTTAAAGGACGAAAAAGGATTGACGAAGGGGAAAGAATGGTTTGTAGGCAGAATTGTCACTTTGGAACATTTCGTAGCAGATAGCCCCTCTAATAATCCATTTAGACTACCAAAGGGCTCAGTTTGGTTTCAGGTCACTGCGGTTGTGGTTTCATACCAGGGAGTTTGAACAGTGCTAAACGTTTGTCACAAATGACAAGATTTTAATTATATATCTATTTAACATTATAATGCGATAAGTCTTGTTATCAACTACCAAGTTTCCTGGATATATCTATCAGATTTTTCCATTTCTTTCAGGTATTTTTTGGCAGTTTCTTCATCACTAAAATTGCCCCATTTTTTTAACATTTCAATGAATGTTAATCTGACTTGGATAGGCATTTTACCTGATGAGCCACATAAGAAAAAAACGGCGTCTTTATTAACTACCAAATTAGTTATTTCCTCACCTAATCTCCATAAGTAGTCTTGGACATATTTAACACCTGGTGAATTTTCCTCATCTCTGGAAAAGGATGAATGTAAGGCAATTTTGCCCTTACGGAACCAATCTTCCAGCATATCTTTATAAATATAATCTTTATCTTTATATCTACAACCGAAGAAGAGTTTGATATCTTTAGATATCTCCGCTTTAACCACTGATAATAATGGTGCTAGACCGACACCCGGTCCGACAAGAATCATAGGTTTATTCAAAAATTCCTTTTTGATTATGTGATTATTTTGTAACTTATACCTTATCTGTTCCCCCTCTTGCAATCGTGCAATGTAGTTAGTGCAAATTCCTCTTCTAATTTTCCTTAAGATAGTTTTATATTTTACTATCGCAACTGTTAATTCAATATTAGGATCCCCAGGGCCGCTAGATATAGAGTAGTACCTTGGTTTAATGATGGGCAAGTAATCTAGCACATATTTCCAGGGCAACTTTACGGAGATAAAATCTTCCAGTACTTCAAGAATTGACCTTCTGGGTCTATTACAGTAGTCATATAAGTCCTGCATATCTTGATCAGTAGCAAATTGGCGCAATTTTTCTCTTTGATCATTCAGTTGTTCTTGGCCACGTTCCATCTTAGTTACATCAGTTGCAAAGGTCCAAATCTTCAAGAAAAAACTTGTTCTAGGAATGCTCATGAAATCACAGTGATATTTCAACAAGTTCCTTAAAGTCATCGGGCGAACTAATCCACCATCCTTAAGATCATTAGGAACTCCACTGGTGAAATTCAATGGTTTGTCCGCAATTTCTAACCAATGGCTTTGATTTGCTAGGAATTTTGAAACATCCTCATCTGTATTGCAAGGATATATGGTTACTGTATCACCGGGTTCATAGTTTTCTTGAATCTTGTCCACATTACTAAACTTGAACTGCCTCACGTCTTGGAAATGACCTTCAGATGTAATCCTTTTGTTTATATTAACTCTGCCAACCTTTAACGATTCATCACCTTCGAATATAACCTTGGTGCTATTGAACTTTTCATTGGCATGTTCGTCTGAAAGCTGTAGGTAGGATGCTGGCTCTAGGTAAACCTCAGGGTCCAATTCTTCCCTCTTAATTATTTGGCCATTGACCTTTCTGTTGGGGTACTTACTTAAAAGAAAGCTTAGGACTTTCTTTTCATATTCAAAATATACTGATTCAATTCCGAGACCTGTACCCTTATTGCTACCAGCCATAGCCTGGTCGTCAGCCTCCAATCTATCGAATAATTCATTAGCACCTAATTGTGTGACAATGCGCTGATGTAGCTTTCTAATGCCGTAGTTAAACTTAGGATAAGATGAATCACCAAGTCCAAGCATGGCAGTTTGAATATGGTTCAGCAAATTTGACGGAAGATTCTTTCTCTTTAAAAACGACCAGAACGTGACGGGTCTTTCACCTTTTAATGCATTAACATTCCTTGGTAATTCACCTTGGCCTGTTGTGGAGCATATAATAAAAAGGTACCTGCATTTCAAGATATCCTTTGGGTCATAATCACCAATGGAGCAAAATGTATGGGAGAAATGCCAGCGATGTAGTCGATGGGATAAGATTGTAGCAAAATCATGCGCGTTACCTGTCTCCGATCCATAGAGGATGACGATTTTCTTGCTCGATGACATGCAGCGATTAATGGAAACACAGATGGCCTACTGTTGACTAGAATCTTCATGTTAATAAGGCTCATGAAATTTTTCGAATTTTTTTTTTTATGTAGTCATCGCATTGCCGCAAATGCTTAGTAATTAAGAAAAACAGATAGATAGATGAACATAGATTGAAGTGATACAAAGAACCTGACAAAGTATTTACAAGATATATACAGCTGCGGTAAAACACCTGCAACTAGTTTGAGTCCGTATCCCTATCTGAGTTCTACGCTGTATTCTTTTACCAATTTGGAACACACCATGTCTTGCAAAGTGTTAACTTCGGCGTTTGTCAAATTTCTGTCCATTGATTGATAGTTGATCCTGTAGCACATAGATTTTCTCCCAGTTTTCGGATGCGTAAAGCTATCGACTAGCTTGACACTCTCTACCAAATCGCCAGCTATATTTCTGATAATTTCCATCAAATCATTTTCATGAACTTGATGAATATCTGGTTTATCTTCTGGTAACCAAAACGCAACATCCCTAAATGATCCCGGGTGTTTTGAATACGGTTTGAAGGAAGTAATTAATCCCTTGGAGAATTGTCTTGAAAATCTTTCATCACGACTCCAAAGCAGTCTAATATCTGGAATTTCAAAAAGAAGCATAGCAATGCGGTCCAAACCCAAGCCAAAAGCCCACCCAATTGTTTCAGAAGGTTTATATCCGGCTCTTAGTAGCACATCTTGACGGATCAATCCGCATCCGCAGAGTTCGAGCCATTCGCCCTGCCACCAAACCTCTATTTCCCATGAGGGCGCGGTCCAGGGGAAGTAAGCGTTAATCCAACGGACTTTTAGCTCTTTGGGTGTATTATTCGCTTTATTCTTGATCATGCTAGATATTTTTTTGTTAAAAACTTCAGAAACTATCAGTTCAATGGACCTCTTCAAATGTTGAGAGCACAAATCAACCTCCAGATCGGACATATACTCTTGTTTAGGATTATTTTCTTTCAAAGGTATAGTATCATCGTCAACCGTAATCTTTACATTTTCTTTATTTAGAAGGTTCTCTACCTGTCTGATATCTTCACGGATTTTCTCGATATACATTGGCTCCTTTACGCCCACATCAGCCTTCGTTCGTTTCCAAATTGTGGCTCCTTCCATTTGGTGGAATACCGGATAGTGAGTTTTGTCAATTTCATCTCTTCTGTACACATCTGCAGATATTAAAAATCCACTTTTAATATTATCTGAATCGTTTCTTATTTTTTGAAAGCACTCTAATTCGTGGGCTGAAGTATGTGTTCTCAGTAGGTGCGTCTCATTTATATAATATGTGTCAGATTTTGATCTTCCAGGATGATCCTTAGGAAACCCTAAAGAATCGAAGTTTTCCATTGTGGTTACCACGGGCTTGAAATTATTAAAGATCTTAAATGTGTTGTCGACTGAGTTTAATTTCTTTTCAATTAGATCGCGAAGAATGCCTACTGGATGTGATTCTTTCAAATGTAATGATCTGTCGGTAAGCTTTATTATTGAATCTGTAACATTGGTAGTCTGTGGGTCGGTCTTGTATTTTATGCCATTGATTTCTACATGTGGAACTTTAAGGGTTGAATATAAGCGATAAAGACCAGTCCTGGTCTTCATCATTCTATTGAGAAACATTGAAGTTACCTCCATTGGCAGATATTTTTTTATCCCTTCTCTCTCTCTGAATTTGTGAGTAGTTCCTTAATTTTCCTAACTTTTTTTTTCTCGAAGATTCAAACCTTAATTAAGTAACTATTATTATTAGCGTTGTCAGTATTAAAATTATTTGAATATATAAATAGCATTAGAAGATAAAAATCAAATTGTGTAGGATATGTTTGTATATCCGGAGTGTATCTGTAAAGCAATCATCAATTCTTGTATCGTTTCATTTTCCTTTTCTACCTCAACCTGTTTTCCAGCAGTATCACTGTCGTCTGGCGGTATAGTTGGTTTGGGAAACTTCGACGATAACTCAATCAGTTTTGACATCAATTCGTCGCGTTCTGCTCTTGATTCAATCAACTGTTTGTGCAATGAAGATTGAGCACCTAACGATTGCAAGAGCTCATAGTCCAGAGAATTGCTTTCTTCTAAGAGGTTTTGTAGCTTGGTGAATAATACATTGGTATTGTCCGGTTTCTCCAACAGTCTAATAAGAAGAGCAGTCTTTTCAAGATTAATTTGAAGTTGGTGTCTAATTTCCAAGAGGCGCTGTTGAGTATGGCTTAATATTACCGCATGATTGTGTCTTCTAATCAAGTACAACCTGTCCAACGTGATCAACAACTCTCTATATACCTCCACGTGCTCCTTTTCTAATTGCTGGATTCTTTCCCATTGTTTTTCACTACTGTTTGTCATCTGTCAAAATGGTATGAACTCCCCACGACAGGAAGAAATGGTTAGAAGTATCTAGATATTGTACACTGTATGTGATGACGGCTATCATTTATTGTCAACATGCATCATCCTTCACGGTTTGAAATTTTTGAGTAAAAAAGGACTGAACATGACAAAAAATAGAGATTTGGCTGTCTCGTAAAGAAACCATAGAATACAAGGAGTAGGAACCGTTCGGCAGCGAGTAGTTGAGTTTCCAATAACATTATGCAGAATCCTTACGGTCACTTTACTAACAATACCACGGAGGACAGGGAAGCTTCATCTCAAGGAGGACCATTCGGCCAAAGCCTGAATAGGCCCCTAGATTACGCCGGATCTTTCCCTTCTCTGACATACAATAATAATAATTTCATTGCCAATCAACAACCTTCTCTGCCTTTGCCAGAACCACGTTTATCTTGGAACAACGTCAACCAGGTTTCTAACCCTTTGATGGTAACACCGCTTCCGGGATTACAAAAACGTATGAACAAAAACATTAAAAAGAAATTACCAAGAGTATCTAAGAAGGCATCAGCCCTTTCTAACGGGGTATCCGGCAATGTAATGAGCAACAGTAATATAGTAGGGCATGGTGCTGTAGGTTCGGCATCGGGATGGAAAGTTGAAATGGGTGGCAGTGATGAATTAGAGAGAAGAAAGAGAAGGGCAGAAAGATTCAGTCAGGGACCATCAGCGACGACGAATAGTAACGATAATTTGAATGAAGACTTTGCCAACCTAAATGCCATTAGTAGCAAATCTCATCAATATGACAAAAAGATTCATGTGGTAGGGCGTTGCCAAACTCTAGAGAAATCTTATCTGAGACTAACTTCAGAGCCTAATCCTGACTTGATCAGACCCCCAAATATTCTACAAAAAATGTATTGCTTGTTAATGGACAAATACCAATCTAAAACAGCCACTTATACTTACCTTTGCGACCAGTTTAAATCAATGAGACAAGACCTAAGAGTGCAAATGATCGAGAACTCTTTCACTATTAAAGTGTACCAAACGCATGCACGTATTGCCTTGGAGAACGGAGATCTTGGGGAATTTAATCAATGTCAAAATAGGATTATGGCGTTATTCGAAAACCCTACAATACCAAAAAAATCTTATTCCGAATTTATATGCTATTCTGTTTTGTATTCGATGTTAACCGAAGACTATCCGTCGATTTCTCATTTAAAACTTAAGTTAATAGACGATGGCTCTTCGGAAATCTTGGAGGACGAACATGTCAAAATGATATTTGAGTTGAGCGATATGAAACTAGTCGGCAATTATCACTACTTCATGAAAAACTACCTAAAACTGCACAAATTTGAAAAATGTCTAATTAATTCATTCTTAAATCTAGAAAAGTTGATATTTTTGACCATAATTTGTAAGAGTTATAACCAGGTCAATTTAGATTTTGTTAAAAGTGAGTTTAATTTCAACAGTATAGAAGAGACAACAAATTTCTTGAATGAGCAAAACTTGACGGAGTTCATATTAAACAAACAAATCACTGACAGTAATGGCAAAAGTAGTAATATCAAGATTTTGAATACCAAGGGATGTAGGGTACAGTTGATACAAAATTATATGAAGTCTAAAAAAATTGATATAAAGGGACAAAAATGATGAAGAGGGAAACGGGATGCCTAAGGTATATGATTTTGGTTTTTTTTTTTTTTTTTTCTAAATAAATATATACATATTCACAACACATAAAATCTCTTGAGTGCATTCATCGATGTCACTTTCTTCTGGAAATCAGAGCCTAGATACCGGGCTTAAGGCCCCCACGAACAGTACGTGAGCTATTGGCCATTGTTCCTGCCCAAAAAACAGACATTTACTGGAAAAGTTTTAGAGTTATAATTAATTATATAGTTGTTTTATGATTTTTATACATATAATTAAAATAAAATCAAGCTTCAACCATTTCTCTCAATCTTCTGATGGTAGATCTAACGGTGGCGGCAGCAGCAGTGGAGACAGTGTAAGCACCACCAGCGACGGTCTTCTTACAACAGGAACAAGTCCAAATACCAGCAGCACCTCTCTTGACGGTCTTCTTACCACAGAAAGAACAATCGTATCTAGCGTGTTGTTGGATTTCCAACTTCTTGACTTGTCTTCTCAAAGAGGAACCATAACGGACACCGTACTTACCAGTGATACCAACCTTCTTAGTTCTTTTAGCCCTGTATTCAAAAAAGAAAAAATATCAAAATATGTTAGTAAATCTTGAAGGAAATTCTAAATAGGTCGAGGTTTAGTGTTTCGAATTGGTGATTATACAAGCATAAATTCCACTTTGTTTCCCTATATGCATCTCCACAAAATTCTATCTCTGCACTGAACAGTTTCGTAAGACTAGTTTGCCACCTTCAGGTATATGAATGAAAGTTCCCATAAAGCAGACATTTCACATAATTGTACCCTATCGAATTACAGTGATCCTATTCATTTGAGATATGGTGTTCAACTTCATGTTTTTCCCTTTATATCGTAAAAGTCTGTGGAATTCTGTCTATATCAGTCTATTTCATCACGAAACACTACTCCTCCAAGCAAACGGTAAATCGTGTGCGTAATATATCATACATTTTTGTCTCAGTTGTCTTCCTGTTGTTTGCTACTACTGTCTGAACTAAAAAAAGGCGTGCCAAATACTATATATGATACCTAACTCTAACATCCCATATAGCCCAATATCTCACATAACACTGAGTGAGCCGCCTCGTGCGTTGCGTTAGAAAAAGTTAACAAAAGTGAAAAAAAGCAAGGATATTTCTTGCGGAAAAAAAAAAAATTTTTTAAATGTACGGATTCTTTGAAAATTTGAACAGTCTTAGTTTCGTTTGAGATCTTTTGGTAACCCGGCTGTTGTTCCAAAAAAGAACTAAGTAAAAAAATTGTGAAATAGTATGAAACCACCCCTCGAAAGAACAAGCGATGGTGCATATACTGCTGAATGGCACAGAGCAACGGCATAACTTACTTTCCTCTATACTAACCATTCAATTATTTGTTACTAGCTTAAGTGTATATTCATTGTTAGAGAGATATATCTACTATCGCTGTCCCTTGCTACTGTTTTCTGAATTCTGATGGACAACAAAAGACTGTATAACGGTAACCTATCCAACATTCCTGAGGTTATAGATCCTGGAATTACAATTCCAATTTATGAAGAGGATATTAGAAATGATACACGCATGAATACAAATGCTCGTTCTGTGAGAGTCTCTGACAAGAGAGGTCGTTCTAGCTCCACTTCCCCACAGAAAATTGGCTCCTATCGTACTCGTGCGGGCAGGTTTTCAGATACTCTAACCAATCTACTCCCTTCGATTAGCGCTAAGCTACACCATTCAAAGAAGAGTACCCCTGTAGTTGTTGTGCCTCCTACGAGCAGTACTCCAGACAGTTTAAATTCCACGACATACGCTCCCAGAGTGTCTAGCGATTCTTTTACGGTGGCTACTCCGCTGTCATTACAGTCTACTACGACCAGAACAAGAACAAGAAATAACACAGTATCTTCTCAGATCACTGCAAGTTCTTCTTTGACTACTGATGTGGACAATGCCACGAGTGCAAATATTTGGAGTGCTAATGCAGAAAGTAATACTTCTTCCAGTCCTTTGTTTGATTATCCTCTCGCCACTTCTTATTTTGAGCCATTGACTAGATTCAAGTCCACTGATAATTATACGCTGCCTCAAACAGCTCAACTAAACAGTTTTCTGGAGAAAAATGGGAATCCAAACATATGGTCGAGTGCAGGAAATAGTAACACTGACCACCTTAATACTCCGATAGTTAACAGGCAGCGCTCTCAATCTCAATCTACCACAAACAGGGTTTATACTGACGCGCCCTACTATCAACAGCCTGCACAGAATTACCAGGTTCAAGTGCCTCCTAGAGTTCCAAAAAGTACTTCAATATCCCCTGTTATCCTTGATGACGTCGATCCAGCCTCGATAAATTGGATTACAGCAAACCAAAAAGTACCACTAGTCAATCAAATATCGGCGCTTTTGCCCACTAACACAATATCTATTTCAAACGTGTTTCCATTACAGCCTACTCAACAACATCAACAGAACGCTGTAAATTTGACGAGTACTTCCTTAGCGACTTTATGTTCACAGTATGGTAAAGTGCTTTCTGCGAGGACACTAAGAGGCCTGAATATGGCATTAGTAGAGTTTTCCACAGTTGAAAGTGCAATATGTGCTTTGGAAGCTCTACAAGGTAAGGAACTGTCTAAAGTAGGGGCACCAAGTACGGTATCTTTTGCGCGAGTCTTACCCATGTATGAACAACCTCTTAACGTTAATGGCTTCAACAACACTCCCAAGCAACCGCTGTTGCAAGAACAGTTGAATCACGGGGTGCTCAATTATCAGCTGCAACAATCGCTACAACAGCCGGAGCTACAACAACAACCAACTTCATTTAATCAACCAAATCTTACATATTGTAATCCCACTCAGAATTTGAGCCATCTGCAATTATCTTCAAACGAAAATGAACCTTACCCTTTCCCGTTGCCTCCACCATCATTATCGGATAGTAAAAAGGATATATTACACACTATAAGTTCTTTTAAGTTAGAATATGATCATCTAGAGTTGAATCATCTCTTGCAGAATGCCTTGAAAAATAAAGGAGTGTCTGATACAAATTATTTTGGTCCCCTGCCTGAGCACAACTCCAAAGTTCCAAAGAGAAAGGATACGTTCGATGCACCAAAATTGCGGGAACTGAGAAAGCAGTTTGACTCGAACTCATTATCTACTATTGAAATGGAGCAATTGGCAATCGTCATGCTGGACCAATTACCAGAATTAAGTTCAGACTATTTGGGTAATACCGTTATTCAAAAATTGTTTGAAAACTCGTCAAATATCATCAGGGATATTATGTTGAGGAAGTGTAATAAATATCTCACATCTATGGGTGTTCACAAAAACGGTACTTGGGTTTGTCAGAAGATCATCAAAATGGCAAACACGCCAAGGCAGATAAATCTTGTAACTTCAGGTGTAAGCGATTACTGTACTCCACTCTTCAACGACCAGTTTGGAAATTATGTTATTCAAGGTATTTTAAAGTTTGGTTTTCCCTGGAATAGTTTCATTTTTGAAAGCGTTTTATCTCATTTTTGGACAATAGTTCAAAACAGGTATGGATCTCGTGCTGTAAGGGCTTGTCTAGAAGCAGATTCCATTATTACCCAATGCCAATTGCTGACTATCACTTCACTGATAATTGTGCTTTCTCCTTATCTAGCTACGGATACGAATGGCACTTTACTGATCACTTGGCTATTGGATACTTGCACTTTACCTAACAAGAACTTGATTTTATGTGATAAACTGGTAAATAAAAATCTGGTTAAACTATGTTGTCATAAATTAGGCTCTCTTACTGTCTTAAAGATTCTCAATTTAAGAGGTGGTGAAGAAGAGGCACTGTCGAAGAATAAAATTATCCATGCAATATTTGATGGTCCAATTTCTAGTGATTCTATCTTGTTCCAGATACTAGATGAGGGTAATTATGGTCCAACATTTATTTATAAGGTTTTAACCTCGAGAATTCTTGACAATAGCGTTAGAGATGAAGCTATAACAAAGATTCGTCAACTGATTTTAAATTCCAATATCAATTTACAAAGTCGCCAGTTACTGGAGGAAGTTGGGCTATCATCAGCAGGAATATCACCCAAACAATCCTCCAAGAATCATCGTAAACAGCATCCTCAGGGGTTTCATTCTCCTGGTCGCGCCAGAGGCGTTTCTGTTTCCAGTGTGAGAAGTTCAAATTCAAGGCATAATAGCGTTATACAAATGAACAATGCAGGTCCAACGCCAGCATTGAACTTTAACCCAGCCCCGATGAGTGAAATAAATTCCTACTTCAACAATCAACAAGTGGTGTACTCCGGAAATCAAAATCAAAATCAGAACGGTAATTCTAACGGATTAGATGAATTGAATTCACAATTTGATTCATTTAGAATTGCTAATGGAACAAATTTATCCCTACCTATAGTTAACTTACCAAATGTAAGTAATAATAATAACAATTATAATAATTCTGGTTATTCGAGTCAAATGAATCCTCTAAGCCGCTCAGTGAGTCATAATAACAATAATAATACCAATAACTACAACAATAATGATAATGATAACAATAATAATAACAATAACAATAATAATAATAATAATAATAATAATAATAATAATAGTAATAATAGTAATAATAATAATAATAATAATGATACAAGTTTGTACCGCTACAGGTCATACGGATATTAGCTAATGATTTTAATCATTCTGTTCTATTAAACTTTTTTTTTTTTCAATTTTGCCCTTGGTGCAATGTTTTTACGTTTACCCCAGAAGAATACCAAAAAGTTTAGACGCTCTTAGGTAAACATGACGATTAATGACCCTTTTTTTTTCCTCTATTGTACAAGTTTTCAACAGGCTTTAGGCTTTACTTCTATTAATGATTATAATATAATGCATTACCTTTCAGAAAAATCTTCGGTAATCTCATGTTATGTATACGCATGCGATCGTGGAGCCAAATTACACCGACATTTTATTTTTTTTTTTTTACTTAATAATTAATCAATCAATCAGTGGCTTTAAAAGTCTCATCTTTGTTTTTTGCCAGTACCAAGTATGTCGCACTTGGAAGAAATATTATATTTATAAATATTTACATATCTATACATCAACGAGCTCAAAAACAACAGAACATAATCCTTATCTTACGCCATGTCATATAATAATTTACACATAAGTCTTTTGCCCCCTCCTAAGCTATTCGTCGTCTTCTTCATCATCGTCACTTTCAGCGGTTTCTAACCACGTAATGAATGGCTTAGCAGCCCTACGAACCTTTTTGGATACCTCCTTAGGTACAAATTTCTTGGATGATTTGGTACCAAATCTCATGATTTCTTCTTCCGAGATGATATCATTATTGTATAGTTGTACCAAAATTTTTGGTAATAGTGGGATTAGATCCTTATGTTCTAAACCTAAAAATCTTTCAATACCACCCATAAAGTTCTTTTCGTATTCTGGAGTGACTAAAATTTTAGTGAAAAATGCATTATGTTCAGCGATTTCGTTTACGATATCCTCATCGAATAGACATTGCGCCAAGACACAACCAATTTTTGGATCATTCAAGACGTCTAGTTCTGCAGCCTTCTTATAAAGCTCCACATCTGATGGTAAGTTCTCCTTATCTTCACCAGCCTGCTCCAAAATCCATTCACCATATTCATCCAGTTGAGTGAGCTCAGAGTTCACTTCTAGTTCCTTGGCACGAGCTCTAATGGCTTCTTCAGACATATCAACCGCCCATTCGTCATCTTTGACCTCGATATCTTCTAAGGTAGAGGCAGCCGCCTTGATTTGACGAGATAATTCATCTTCGTCTTCGTCATGATGTTGTGGAGTGGATGAGCCGGTGCCATCTGAAGGTGCATTCTGAGACTTACCTTGAGCAATATCACTAATGGACAACCCACCACCACGAACATTGGCCGAAGCGGTAGCTGCTTTCTTCTTCTTCTTGGAACCAGAAACGGAGTCAGGTGGGTTTTTCAAAATGAAGGATGATAGTTTATGTCTCAAGTCCATTGGAGTTCTCTTACCACAGGCTTTACAGTCTCGAACCAAATCATTATCTTTGGTAATGATGATCTCCGTTTCTGGATTTTTACAGCTTCCACAGAGAACAAACTTGTTAATAAAGCCATCCAATACGTCTTGCAATTTGGCAGGTTCGTGAACACCATTAACTAAATAACGATCTTTGTCAACAGAGATGGAAGTTTGAGCACCTAATTCGAAACCAAAATACTTGACAATATATGGAGCAGGTCTATTTAGCGCGTGAGAGATGTCAGCGACGTTCAAAACGGCAGTCTTGATACCGTTACCTCTACCTTCCACCTTGGCTTGGATGGGAGGCATTTTGTAACGGTAAAATGGATCATGATTATCTCTACAAATATTAATAGACATCTTGTACCAGTGAACGTGTGTTTATGCAAATAATAGGAGTTTTTTTTTTTTGGAAAAAAAAGAAGAACACACGAGATACTCTTTAATATAGTGGTGTCTTTGTAAGTCAGCAAAGTGGGAAGGAGGGGTAGGCGTTTGCCACTAATTAAATGCTAAAAGTTCATCTATTTTCTTTTTTTTTTTTCGTTCATACTTCGCGATGAAAATTTTTCACTATTTACAGAACGGGTAAGAGCATGATTTTAAGATCATTTCTTGTATGATGTATCCGGAGCTTATGTATATGTGACGTGTATGTATTTGTACGTATTGTTTTGTATATTTGATTGTTAGAACTGAATTATTTCACATTGTCTTTTGATCATCGGCGTGTTCTGTGCTACCCAATTACTATCTCTCAAGGCAGCTTTTGGGTCGTGAGATTGGGATAGCCGGTGCTTAGCAAGTACATCCTGATATTTACCTTCAAATTCCTTGGATTCTCTGATCACTACGTTTTCGTCAAACTCCACGTAAATCCTGGTGTCGTAGACCCTCACCAGAACATCGTCCACCCTTAAAAAGAACCGGCTCAGCAGCAGTAACCTTTCGTTCATAACTCTTATTTTGACGTTAAGGATTGATATGCCATTGTCTGCCAATTCGTCTTCGAAAAGAATCATGTCGTCATAGAATAGGATTTTATCGTGTACGGCCAGTTTGTCAAGGGGCAGCTTTTGATCGTTATCCAGTCGGAATTTCGACTCAGGTGAGCTCTCTGTGCCCTTATACCGCGTAGTGTAGGTCCAGTCGTACTTGTGTATGATATTTAAGGAATCGTCGTTCACATCGTTAGTGAACCGTTGCGCACCATTAGTTGAATTTTGTCTTTTTTTAGAATTTATCCAGTCGTTTGAGTACGCAACACGAATACCTGAATCCTGGAGTTGAACCTCCTTTAAAGCATCCAGGGCATTGAACTCTATGGACCAATGCTGTTTTGAGTTTTCGATCCTGATGTAGTTGTTACCAAAAATCATCTCTGGCAAAGTCAAACCTTTGAGTTTTTCGTTTTCCCAGATGTCTAATTCCTGCGAGTTCAAAATGGGCTTCTTTCTGGAGGAGATGGTCCAGTCGTTGATGGAGATGGAGGGGTTGTCCTCCAAGGGTAACGTGGCCCTTGGAGATGGAATGATAACAGACCCACAGTGGAGACACTGCGGATTGTTTGGGTTATTGCAAATATGTCGAGGTGGTGTTGCTGGGGCTGCAGTTGGTTGCACAGAGGGTGTAGTGATGCCGCTAGTTGGCATGGGCATTCTTCGAGCGCGCACCGTTTGAGCGTGCATTTCTCTAGCAGCATTTATTTGAATAGTGTTTATCCCTGATGATCTGAGCGGTGGGGTGTTTCTTTTGGACATTTTTTCTGGGGAGCTGTTGTGTCTAAAGCTGCCCTTAGGTCATGTATATGGGGTGCGTAAGTATGGTGATGCATTTTGTTATTATATATTACAAGATGGAAGAGAAAGGTTAACCACCGGGTAAACGAAGCGGGAAAAGGAACCAAAAATAAAGGACAAAAGGCTTTATCATTAAACAATAAACGTGGGTGATGAAGACAAGAAGACGGGAAGGCTGGTGATTTGTAAAGAGGAAAGTCTGGACAGATTGTGCAAGGAACGAAGGGATGAAACAGATAGTCAAAAGAAGCCATGCCATCAGAATAGTTGCAGCATTAGGAATCATAGGCCTGTGGATGTTTTTCTCGTCTAATGAACTATCCATCGCTACGCCGGGCCTAATCAAGGCGAAGTCTGGTATAGATGAAGTGCAAGGGGCGACTGCTGAGAAGAACGACGCTCGGTTGAAAGAGATCGAGAAGCAAACCATTATGCCATTGATGGGCGATGACAAGGTGAAGAAGGAAGTGGGCAGGGCGTCGTGGAAGTACTTCCATACCCTGCTGGCCCGTTTTCCGGACGAGCCTACTCCTGAAGAAAGAGAGAAACTGCACACGTTTATTGGGTTGTATGCAGAACTCTATCCATGCGGGGAATGTTCATATCACTTTGTAAAGTTGATTGAGAAGTATCCCGTACAGACATCTAGCAGGACGGCTGCCGCAATGTGGGGATGCCACATTCACAACAAGGTGAACGAATACCTAAAGAAAGACATATATGACTGTGCTACCATCCTGGAGGACTACGATTGTGGATGTAGTGACAGCGACGGTAAACGCGTGTCTCTCGAGAAGGAGGCTAAACAGCACGGTTGAACAAAGAAAGATTACATTAATCAATTATAGTAATAGTAACTTTTTTATTATTTTATATTTTAAATTTTTTTACTTTCTCAGTATTTATATTACATAAATATGTATATATCAAAAAGTTTCTGTCGTAGAAGAGACCCGATCCGAGGTTATTGAATGTAAGTGCGGGAAAGTGCAGATAGAATGACAATGAATGCTCCGGAAAAAAAAAAAGTACGTGACTTACTTGCCCAAGTAAGTAAAGATGCCAAGTGTCTTTTATGCTAATAGTGTGCTAATTCTCGTGTACAACACTTACAATAGAGACAAAGAGTTTTTTCTGGAGTGTGAGCGGCTTGAAGCAGAGGCATCCAAAAGAGCGGCATTGGCAATAGCCAGATTCAGGTCATCGACGTTTGCGTCAGAGTTCTTTCTTGAGCTTGGCTGAGAGACTGGCGAAAGAGATGGGATGACAAAAGGTTGAGAAACGTCAGAAGTTAGTTCTAAAAAGGCGACCATTGTTGAAATTTTGGTTTTTTGTGTTATTTGTGTGAGTTGTCAGTAAAGCTGTTTTGTAGTTGCTTGTTTGATGATGATTTTTTATATTTTACAAGGACTAGAGGAAACAATTGTGAGAGTTGAGCTATTGGAGAAATCTAGAGACCTTATATATGTGTCTGTTCTTCATGCTAATTGAGCCCCCTCTAAAGTTCTCTTACGTTATAGAGCGTCATGACAACGATTGATCACGCAGATGACTAACCGCCAGTCACAGCGCATATTAGAGCGCAAATGAAAAGAATGACCGACCCGCCGCGGAATCGATCTCGGATTTGCGCGGGGACAGCCACACCCACCTTCCGCGGACCTGCGGAGGGTGGTTTTCGGCAGGCGGTTCCCGGACACCAGGAAAGGGGCGCCCATTAATACCCGACTTCGGCGGCCACCGAAGGCTCAGGGGCGGGGAGGAGGCGTCATGAAAAAGCATGATTCACTGCATTACCAATCACGCACGCAGTCGGTGCACGCAGTCGGTGCACGCAGCGCAGGCCGGGTGCGTGAATGACTGATTCTGCTACCCTCTTCTGGTTCGTTTCTTTTTCTTCTTTTCTTTTCTATGGATGTTCTTCTCTTAAAATAATAGTACGTACAAAACTACTTATTTAGGCTTCAAACCCACTACTACTTTACGGTCTTCTATATCTTTATTTGAAGGTATATCCAATGATTGCCTGCGTGGCCTTGAGGGCCTCGTATTTCACCCTAGAATCTGAATGGTTCAGCAACTCCATGATGTCGGCTTTGCCGCCAGTCTTGTCGAGAACGTCGATGCTCTCTGGTAGAAGCTCGACCACGTGAGTGATGTCGTTCAAGGCGACTTGGATAATGATCTTTTCTTGTTTCGCGTTGACGTCGCCGTTACGGACCTTTGCTTGCAAGAGTTCGATCAATTGTCTAAAGATCTTGTAGTTGTCCTTCTTGAACTCGTCAATGTTATCGGACCAGAAACCGTTGTCGACATGTGGTGGAGACCAGCACAGCAACTTGGAGTCCAATTCGGCGACGTATTCATCGAAGGAGGTCAATTCTTGGTACTCGTTTTCTAGGATTTCCTTGAGGTTGCTGATGTCTTGACGCAATTCTTCGTCGGAATACTTTCTTTCGCTCAAGCTCTGCACGGTGGGCAACGCGTTGCCGAGCAACAAAAGTTGCTTAATCACCTTCTTGTGCTGCTTGACGCGCGTGGAGCAACATTGCAGAATGATGGATATGCACAATCTGGACACTTTCTCCTTTATGGTTATCTTAACCAATTTCAAGAGGTCCAAGAAATCACTCAAGTATTTCTGGACTAGCTCGTTTGCAAAAACTGGGTTAAAGGTCAGCAACCATATCAATAGTAAAGAGTAGTACTGCAATTGAATACCCAGGTGGTTGGAGTTTGTTGCAACTATCCGCGTGGCCAATTGAGAGTCCGTGGCACGTTGCAGGATCTTGAATAAGGTGGGCATGAACTTCTTCTCATGCAACCATATCACGTCACGATACTCTGGTATCACGGCCAGTTCTTGCAATAGTCTGATGCACACGTAACAAGTGTCCATCTGCTCAATGTTTTGCAAGATATTGATCAAGTTGTTGTTTTTCAACAGCTTTTCCACTAGTTTCACATTGTGCAACCCATTTTGCACTAAGAGTGAGACCACGTTGAACCCAGAGATTAGCACAGTCTGGAAGTCTCCCTTGAGTGACACATCAAATAATTGTTCCAATTGCTTGGGGTCTTCTTGGAAAAACTTCACGGTATCGTCTCCATACTTGTCAGACGATAACAATTCAGCTATTAGGTTCTGCACAGATTTTTTGCAGTCTTCGTTGTCTGAGGTGGAAAGTAAGTGAATTAATGGTATCAACGTCTTGCCATTCACTTTGAACCCGGAATGTGCATTGTTCGAAGATGATAAACCGTCACCAATGTTCTTCTTCACCAGAATGGATTCTAACGCTTTTGCAGTAGACGCATCAATTTCGCTCAATTCCTCAGATCTGGCTAAGGCGTCCCATGCCACTGACCTCGAACGGATTATACTACGGATCTCATTGAAATGAGTACTGTCCATTAAAATTTTGGTTGCGCCCATTGTTCCTGAAATCGCCAGTGCACTTTTATATCTCTTGTCTTTGAATTATTGCAGGCATTCTTTTATCAGGAAAACAGTCATATACAATACTTTTTTTTTTTTCATTATCAAACCTTTTTTTTTTTCCTGGTCTGGTTTGGGAAGAAAAAGCTCTCCCCCTCGTGTAATTATGCACGGGTAGGTAGGGTAATGGCATGAGGAAAACAATAGAAAATTATTTTAGAGCAATATACAACACAGCGTCGCTTTGCAGAAAAAAAAAAGAAAAAATTCGACTGTCGCAGCCTCTTATTTTATGTCATTACAGTTAATTTATTAGAAATTAATTTTATAAATTTTGATTTTTTCTCATGCCTGTTTTTGATCGTGAGATGGGAAATTTTTTATGTAAAAAAGTAATGTAATATAGTAGTAAAATAAATAAATAAATCATTAATATTTCCTGTGCATTATTGTTAGTTTATTAGTAGATTAGTTCCTGCCTAAAAAAAATTTTGCACCATTGTATTATGCTTATGAAGATTCTCTTTCAAATTCCTTCGTCATGTCAGCATTGTCAATAGCACCGCAAACAGTTTCACACATGATACCTGTAACCAAGTATGGGTCGATGTTGGAAGCTGGTCTACGGTCTTCAAAGTAACCGTAACCTTCCTTGGCGACGGATCTTGGGATTCTAATTGAGCTACCTCTGTTGGCGACACCAGAAGAAAAGGCAGTCATGGAAGCGGTTTCATGTCTACCAGTTAATCTCATGTCGTTATCGCTACCGTACAACTTAATGTGTTCAGCGTGTCTCTTGGATAACTTCTCGATGGCTTGTTCGATGTATTTCATACCACCTGGTTGTCTCATTTCCTTGGTGGAAACGTTAGTGTGACAACCGGCACCGTTCCAGTCACCCTTCAATGGCTTTGGATGGAATGAGATCTTGATACCAAACTCTTCTGCCACTCTGTGCAAAAAGTATCTGGCCATCCATAATTGGTCACCCATGTCAATACCGGTACATGGACCGACTTGGAATTCCCATTGAGATGGCATGACTTCAGCGTTAATACCAGAAATTTCTAATCCGGCATACAAACAAGCTCTGTAGTGAGCTTCGATCATGTCTCTGGCATAAACCTTACCGGCACCAACACCACAGTAGTAAGGACCTTGTGGAGCTGGGTACCCACCCTTTGGCCATCCGTAAACATCGTCATACATGTCAAATAGAGTGTATTCTTGTTCTAGACCAAACCAGATTTCTTCATCCTTATGAGCAGCAAATAGCTTGGCAGCTTCGTGTCTGTGGTTGAACTTGTTTGGAGTACCGTCATTGTTGTAACATGCGGCCAAGACAACAATGTTGTCACCTCTCCTGAAGGGATCTGGGTAGTAAGCAACGGGTTTCAAATAGATGTCAGAGTCGTGGCCTGGCGCTTGGTTGGTAGAAGAACCGTCGAAGTTCCATTCTGGCAATTGGTCAATGGATGTGATTCTCTTCTTCAAAGTTCTACCTTTGGAACGTAAGTTACCAGTACCATCGATCCAAACGTATTCGGCAATTATTCTACCTCTTTGGTCCAGTTCTAGATATTTTTGTAAAATTTGAGTCTTTTCGATGCTTGCTTCAGCCATTTTTGATTATATTATATTATATTATGTTTAATTTTTGTTTCGGTTGAACTTCTTCTATAAATGAAATGAAGTTAATTTCTCACAAATATGTATGTGATTCTATAGTTATCTTTGTGTGATGTTCTTACCTAACGAAAACAAAGACAGAACAACCTACGAACCAACCAAGCCTGAGAATTCGATATATAGAATCACTCCCTTATATATTACAAAAAAAGAAATCTACAAACTAAAATAAAAACATGGCAAACAATATGCGTCGGAGTCATCTTTAATTCATTATCAAGCCTACTACTTACACCTGACCGCTTACACTAACAAATGAATTAATTTTTCACTCTTTTTTTCATATTACTTTTCTTTTTTTCATCCTACTTTTTCTTTTTTTGTTTGTGTTTCGCTACACAGGACATCAATGCGGCATATCAGCCTACTCTCCTGCCAAAAATAGTGTACTATTTTCGCATATTTGGGGAATAATAATGACCACAAATGGCACTATGATGCGAAAAAAATTTTCGATAAAACACCGTCTGGCATCGTCTGTGCGGACCAACTGCTGTAGAAGACTTTTTTTTTTCTGCCTTCGCGAGCTTATCTTATCTATTAGGGGAGCGCAGTCATCAATTGTAAACAAACGTGCGAAGCGATCCGTAGTCCTATCCGGGTAACACTCATCGTCCGGCCTCCGCCCCCCTTTCCCCGGGAGAACCGTATGCGGGTACTGGGTTTAGGGGATCCTTGTTTTGGTTCTCGCGAGTGTTTTTCCGATTGCGAGATTTTATTTTCCCTTTCGCATCATCCGGACGAGCCAAAAGCGCCATTGTTCCGGCCGCACGTGCAGCGCATGTGTACTTGCGCACTTTTGTTTACTATTGTCCTGACAAACTGATTACCAAATGTCTTTGAACAGGTGGGACAAAGAGAGACAAAAAAGCGGCTATCATGTAGCTGGGACGATATTCCGCCGCCGGGTAGCGCATATTGAAAAATGGCTGTTTACAGTGGGCCTCACTAGCTTAGAGTTCATCTCTATATAACTATTTATACAGTTTTTTTATATTAGAATGGGTTCATCGAGTTATCGCGTTTGTTTATATGTCCCTCACTCAAAGTAGGGGGTGGACTGAATCTTGAAGGAAACCCGCTTACTCCTTACTGATAGCTACTACCGGCGCTGAGAAAAATGGGTCGAGATCTCATCTCCTTCTAGCCGCCTACAATCCCTTTTGGATATTTGCGCCTTACCACTAGTTTGTTGCGTTCGTAGCCTGCGACTGCTTTCTGTCTCTTTTCAGCGTTTCGTAATCTTCCTTAGAGTACCATTTTCCCAAGCTCCATGATGGCAGATTGGCCATTGTAAGGGCGCCCAGCCATCCCTGGATTTTACGGTCCATCATGACTTGGTTGGCAAAAGTTGTCAATTTGTATTGCGGGAACCTGATTGACAGTTCCTTTATTATGCGTTGCTCCATACCTTCGATCAGAGAGGTAGATCCTGTGATGATGACGTTCGTCAACAGTAGCGAGTATACTTGTTCTGGTGATATGTTGCTGCTGCTGGCAGTACTGTTATTATCGCCAACATTGGTGTTTATATGGCTTGTACCCAATCCGTTCGGGTTGGTGGAGGTATTGGCCTTCATTGAATTTATACTAGCGCCGGCCTTCTTGACTGATTTTGCCATTAGCGGTCCCAGTCCGTCCTCTGGTGAGAATTTGTCTGATATCAGTTGAGGTTTGAAGAGATACTCTGCGAATTGGTAGCACTCCTTAAGGTCCAAGGTTAAAGTCTTGTTTAATGGCTTGAATAGAAAATTTTTCTTTTGAACCAACGGATTGTTGGGGCTTCCCGTTAACGCCGTGTACTGAAGTTGCTGATCCATTTGTTTTAACTGCTCCTGTTGCTTAGCGTATATATCTGCTTGCTCTTTGTAATACCTTTCCAACTCAAACAAGTCCTTTTCGCTTACTTGCAACATAGTAGACTTGAATTGCTGAATCCACGTGCTTGCTTCGTACCAAACGTCGGTGGACCTTTTTTGCTCGTCGGCCATGTTTTCCATGTCGTTCTCTTCTTTAATCAGTGGAGCCAACCTTTCGTGTACTTGAAAATCCAAGAAATCACCGCCAAATTTAGATCTCACTACAGCATTCTTCACCACAATACCGTCAATGATGGGAGTAACGTTACAGCCTGACGCGCCGATATCAATCACGAATGCAGAACTCTTGCCCATGGATAGGGCAATTGCCAATGGCTCGATTACAATCTGGAATACTGGTACATTTAATTTGTCGAACGCCAGCTCATAGTAGCGCTCTAATATGGCCATGTCCGGTTTACCATTGGTGGCAGGCATCGTAATCACCAGTGGCAGTTCCTCGGGTGAAACTTTCAATTGGGTGTCGTACAGATATCTCCACTGCATCTCCAATGCGTCCCAATTGTACGGTAACCCTTGGCTATCTACCAATGTATACACCTCGTCACCATTGCGTTTTTCTGCCGCAGCGTCTATCATATTGTAGGTTCCGAATATAAACTCAGCTTCCCCCCCCTCATCTGTTCTTTTAATATAGCTAGAGGGTATAATGCATTGTGGCAATTCAACGTTACTAAATCCAGCCACCGTTCTGTGCGATCCGTTATGTATCACTACGCACTTCCTATTCAATGTCATTCTTGACAGATCCTTTATAATGTAGTAATTCTCGCGCTTTTGCTAATAGCCTACTACTCTGTTCTATCTCTCTTGTTTACCATTTTCCGCTTTGTTTTCTTGTTTGAGGTTTGCTTTATTTTTTCTTTATTTTCTTCGAAACGCGGCCATCATTTTTTTTTTTTCAGGATCACTCAAGGTGAACAAGTCTAAGTATTGAAAGGTGTGAAGACTTGCCGATGATATACTTATATGACGCCGTGATGCGTACGTCTTTGATGGAAATATTGTATATATCTCTTTCTTTCCTTATAATCACTGTTCTCTCTTGTGTAATAAGTAAATCTATTCGTTTCCGTGTAAGGCGATAATTTTTTTGTTTGAAATTTTTTATCAAGTTTTTTTTTTTCTTCAATTCTAACCAGCTCGAAGATGACTTATGGCCTTGATCGACCGGGCTTTTAAATGAGTCTTACGGCCCAATGTGTTACTTTAGAATAGTTCCTTTCTGCTCGTCTCTTGCTTAATGCTTAGTAGATCACTAAATAAAGTAGTCACATCTATAAAGTCGTCTTCGATAATCAGGATGTCATCCGCTACCGCTGCTGCTACTTCTGCTCCTACTGCTAATGCTGCTAATGCTCTAAAAGCTTCAAAGGCTCCAAAGAAAGGTAAACTACAAGTGTCTTTGAAAACACCTAAGGGTACGAAGGATTGGGCTGATAGTGATATGGTTATCAGAGAAGCCATTTTTAGCACTTTATCTGGCCTATTCAAGAAGCATGGTGGTGTCACTATCGACACACCTGTTTTCGAGTTAAGAGAAATTTTAGCAGGCAAGTATGGTGAGGACTCCAAACTGATCTACAACTTGGAGGACCAGGGTGGTGAATTATGTTCTTTACGTTACGATTTGACCGTTCCTTTTGCCAGGTACGTTGCCATGAACAATATTCAGAGTATCAAGAGGTATCACATTGCAAAAGTCTACAGAAGAGACCAACCAGCCATGACTAAGGGTCGTATGAGAGAATTTTACCAGTGTGATTTTGACGTTGCAGGCACATTCGAATCTATGGTTCCTGATTCCGAATGTTTGTCCATTTTAGTGGAAGGTTTGACCAGTTTGGGAATCAAAGATTTCAAAATCAAATTGAATCACAGGAAGATTCTTGATGGGATCTTCCAAATCGCTGGTGTTAAAGATGAGGATGTGAGGAAAATCTCTTCTGCTGTCGATAAGTTGGACAAATCTCCATGGGAAGCAGTCAAGAAGGAAATGACCGAAGAAAAAGGTCAATCCGAAGAAACTGCTGATAAAATCGGTGAGTATGTTAAATTAAATGGTTCTTTGAAGGAAATTCACGCTGTTCTATCCGCAGATGCCAACATTACTTCAAACGAAAAGGCTAAACAAGGTTTGGATGATATTGCTACTTTGATGAAGTATACCGAAGCATTTGACATTGACTCATTCATCTCTTTTGATCTTTCTCTTGCAAGAGGTTTGGATTACTATACAGGTTTGATCTATGAAGTTGTTACTTCTGCATCTGCTCCACCAGAGAATGCTTCAGAATTGAAGAAGAAGGCCAAATCTGCAGAAGACGCGTCAGAATTCGTTGGTGTCGGCTCTATTGCAGCCGGTGGTCGATATGATAATTTGGTCAACATGTTCTCTGAAGCTTCCGGCAAAAAATCTACTCAAATTCCATGTGTTGGTATTTCATTTGGTGTTGAAAGAATATTTTCTTTGATCAAACAAAGAATTAATTCCTCTACAACTATAAAGCCAACGGCTACACAGGTGTTCGTTATGGCTTTTGGTGGTGGTAAGGACTGGACTGGTTATTTACCCGAAAGAATGAAGGTTACTAAGCAATTATGGGATGCTGGCATTGAAGCTGAATATGTCTATAAGGCCAAGGCTAATCCTAGGAAGCAATTCGATGCTGCTGAAAAAGCGGGTTGTCACATTGCCGTAATCCTCGGTAAGGAGGAGTACTTAGAAGGTAAATTACGTGTCAAAAGATTGGGCCAAGAATTTGCCGATGATGATGGTGAATTGGTTAGTGCGGCTGACATTGTTCCTATTGTTCAAGAAAAGTTATCACAAATTCATGAAGATGGTCTAAATGAGGTCACTCGTTTAATTAAAGGATTATAAACTTGATAGCTCATGTATTTACAAACCTTCGTAAAACTAGACATATGTATAATGAAAAATAAATCGATTCAAATTAATTTATAAAGCATATAGAACTAAAAAAAAATAAGTATAGAAGGAAGTTGCTCAATACCCTGTATGAATTAGTGTATGTATTTAAAAACCAAGGGCACCTTTCATTACATCTTTTCCAGTCTGCTCAACAGCCTCGTTCATTGTTTCTCCCATGGCGGTAGCATAGTCGTTGAATCTATCTTCAACGGCGTCCCATCTAGTTTCTACAGCTCGAGAAACATTTCTTAGTACCCCGTAACTACTGTTCCTGCCCTTACGGGTGGGCTTGGTATACTGGTGTTCCGGATGGTTCGCATTATTATCGTCTGAAGAACGCTCCGAGAAACTTCCCTCAGCAATGATGCTCTCTTTGTATTTGGATGCAGGTCTATTCACGCCACCCAATAATTCATTTAATTGAGCGGGAGTACAATATACAGTGCCTCTTGCCCACTGTAATGAATTTACTTGTGGCCTATAGGGAATCCTGATTCCATTGATGTACAGTGTGTCAGAAACTGGCGCTAGCGTATCCTGTTCCTTGACAGTAGAAAATAGTGACGCCTGAAATTCACTCACTCGAATCGCTATATCACCATTTCTTAAAACAGATGATTCTGTAATGTATTTTGCGGCAATTGGAAATGGAATATGTTCAGACATTTGTTCTTTGAAATCTGGAATAGTAAAAACTCTTAGATGGCCATTGATTTCTAATGTAATTATTACGGTTAGGTTCTTCCTATCATTATTTTTCTCAACGGTTGAGATGTAAGATAAACCTGTCGCGGCAAGCGGGTATTTGAAACCTTTATGTGTACTTTTAGATTTGCCCAGTGTTATTAATCTGATATCATCGAATCCAGTTATTAATACAATACCAGGAATGCAAAGGCCTTTACTTAAATTCTGCATTTTTGGAATAGTTGCCAAGCAGCTAGATTTTGTTTCCTTTGAAAATGCATCAATTTTGTGTATCGGACCCTTACTGGTAACATTAGTAATATCCATTAGTTGCACATCGAACTTTCCACCTGATGCAGGAAGAATTTTGTATGTGATTACCTCGCCCATATCAGTACCACAGACCATCAATATACTAGAGTAACCATCGTCTCCATACTCCATAATTACGAATTCGATGCAGGTAACACATGCGCTTTGAGCTCCCGAGATTTCTCTAATGTTTTCCATGTAAATGATTGCAGGACCTCTTCTATCGATCAACATAAGGCTTCCGGCAGCATATGCGATTCCAACAAATCCAATATTACTGTTGTTGATTGCAGATGTTTTCCCTTTGTTGGCATGCACGGCAGTTGATGGCATAAATCCCTGCCTAACACCGGTAGGTGCCCTGTCTCTCACATCGACGAGAACACCATTCGTATTATTCAAAGAAAACCGCCTGAAATTCATCTCCAGGTCACCGCTTTCTGGTCTGTTCTCAGCACTGTAAAACTGGTTTACTTCATATTTGAATAAAACAACGTCTCCTGTTTCAATTGACACCGCCAACTCGAGAGTCTCTGCGGCAAAAGATATCTTATCAACTGCTAGTTCTTTGGCCTTGTTCAACGTTCTTGATAGATTCACTTCAAAGCTAGCATTATCTTGTATATCCCCATGGGAAGCATCGTATATCCTAACTGAGCCATTAGAATGGCCGGTAATGAATGCTGTACCGTACTCAGCGGGAAGTTTTTGCCTTTTTGTTCTAACCCCTCCCTTCAACAAATAATCCTTGTTTTGAGCTGCAGAAAGCGCACCAAGCCATAATTTGTTTGGTACAGAAGCGGCCATTGAAGTCGTGGCTAATGGTCTCAGCCAGGAAAGATTTTGAGGGAATAAAGAGGCTTTATCTGTAAATATTCCAGAAGGATATAGCATTGTTTCTATCTCACCGTTACCTAGGATTAACAAAATTAACCCCGGATTATGACATCCTGCAAAATACGGGGACTGTCTTGGAATTGGTAGTATATTCACTATTGGCACATTGGTTGGTAAGGGAAATATCTTCATTTGTTTCGGATTTGCATAGTAGTTCTTCATACCTTCATAAGAGGTTATTGAATATCTAGGTGTGTAACCGAGGTCGATCATAGTGAGACTTTGATTATCTCCTCTGCTGATTGACTTATGAGAGATGAGTAGTGAAGTATATTCTGGATTGTTTTCACACATCCAATACACTTTCGAAATTTTGGCAGCATTAGTACTAGAATCGCGTATGTAATCAGGTTGTGGAACATTGATTTCTGTCTCAAACACTGTCCTTGCCATGATCATATGGCCTGAATTAGCATCCCAGAAAACCAAGGAATTGTCTTCATGAATAGTGATAATGTGCAGTGAATTAGGGTGATATAAGGACTGAATAACTTTGGGAGTTCTCTTTTCATTGGTTTTTTCTGAGAAGTCGCCTCCTGGAGCAAAAGGTGGTAATTCGTATATGAAGGATTGTTTGATTTCGTTCTCAACCAATGAGTATGTTAGAGTTACATACTCATATGATATTAAAACAGTTCCAATATCTCTAGGGTTCCACTGAATGGATACTATAGGTGATAGTCTTGCAGCCGGAAAAAATGAGCTTTTTTGTAGGTTGTCTAATTTGAAGGAGGAAAGTTGATCCCTATCTATGTCGTAAACTATCATTGAACCATTTTGAAGGCCGATTAGCATCCAGTCTAAGGATGCATCTGTGTCAATTGATGTTATTTTCCCCGGAACAAACACTGTTGTAAGTACTTTTTGAGAATATAACGATAAAACATACACAGTATCTTTTGCGTTAATGACCACCAAATAGATACCTTTCACAAATCTCATTTCTTTTATAGCAGATCTATCCTCCAGTTTTATAACCACTTCCACTTGTTGCTGGCCATAAATATGGACTTCCCCTGTGACTGTAGCAATTGCCAATAAATTTTGGGTGAAATCGAAAGCGGCTGCGAGCGGTTTACTGCTCATCCCATATTTGTTGGTTTCTGCTAGTGAAAAAATTTTATTTTTGTTATTTGAACTTATAGGAATCTTCAAAGAAGAGGAAGATTTCGCATCTTTGGAAATAGTAGATGTCTTTGAATTTTTGGATTTAAAAGACGCCTTTGAGTTCTCAATGGGTGTCTCTGAATTTTGGCCTTTTAGGGACTTAAATGCTTCCTTAACATTTTTCAGACGTTTGCTACCGAACATTTTGTTTTGCTCTTATGTGTATAGAGAATTAGTCAGAAATAGTATTGCTTGCTCTTCTTGTTTTATATTTAACATATTCCAAGATTTAAATTCTAACGTGATTAGGTTCATTTCGTTTGAATTTTCATTTTTTACTTTTAACAAAAGCGCCGAACAGGATTCTAGAAATTAAACAAAACCAACTAAACTATAAAAACGGATATTTAGTTCGGTATTGAAATGCTAAAGAATAAAGAAAAGACGACCTTTCTAAGTTATTTTTACTAAGTGTTCCATGAAAGTAAATAATAAGCCAAACTTTTACAAGAATAGCATAAAAATACATACTCATTATACATAATGCAATATTAAAACCTTTATTTTATCCGCTGTTAAGGATTAGCTTCAGCATACGGTGTTCCCCTGCACTCAGTTCTTCTGCATCGCTTAAACCTTCTTCTTCCATAATCACCGGGCCACTCCATGGTCTTTCTTCTATCTTGTCATCATTTATTATAAAATCTCTGGATAGCAACTTCTTAATATCTACATGTTCTATGAGCCCAATTAAATTTGTTACTTGCTCTTTTGCCTTTGATGAGACAGTTTGGAGTATTCTTGATGCACCGGGTAGAGTTTCCAAAACCTCAAAAAAATGCATAATTTCCTCCTTAAAAATTTGGACAGTATCAAAATCACAATGTTTACACTTTTCTAAAATAACCAATAATTTAGGTTCAGTAACCAATCTTTCAAGAGCCTTGAATTGTTCAGATTTTATAAAGATATCCAGTACATTGATTTTTAAAAGATATTTTTGGGGCGATTTAACTATATCAAAAACCTTCTTTCGGGATCTGGACAAGCTGTTTGAAGCTTGTGTTCTCTTTTTCACCAAAGTAGTCAGCTCTTTGAGCCGGTACAAGTCTTCGAGCTGATCATTGGCAAAATCTATTCTTGTTTGCACTTGTTCCTCGGTTAAGGACCCCAATGAATTATTTTCAAAACAGGCAGTTAATGGGGTACCTCCTGTAAGCTCCCTTTTCATTGACCAATATTTGCAAATATCAAATGCGCCTGCTGGTGGGTTAGCTAAGCCAAAAAAATCAACGACCTTTTGCAATATTTCAGCAAAAACATGTGGTGCTACCGGCGTTTGATTAGGTGTTTTCCAAATTGTTTTGTTGAATTTTGAATTTGTCCTATCATTAGCTTCATTATGCTGAGGAGTTTCGGTTTGTAATGTAGAGAGTAGAGAGAAGTATTTTCTAGCTTTATTAATACCTTCTATACTCGTTTGCCATCCTCTAGGTGCATGCTTGTGGCAGAAACTTTCGACTGAATACTTTTGGGAGAATTGATTAGAGGCCAATTCCTGAATAGTGCATTTCCCTTTACTCATGTAGAGACCAGCTCGACGGGCACACGTGACATGATATGCTGTAAAACAGTTTCTTTGAAAGCACTGAATGCAAGCACCCATCTTCTTTTTACAGATGTAGCAGTTAAGTTTCCATCGTGATACGCTAACATTTTGAACGCCTTCTATAGGTTCCATATAATGTAAGTTTGAAAAGTATAGCTCTGGAAGCCATAGAGCACAAATGTTATGTACCCAAGAACCGGTGTCTGTTTGTTTGAATGCACCTGTATGACTTGGACACATTAGACAAGTGGCAAAGTTATTTTTTGAGATCATACATCGTCTACATAACCATTTTCCTTCCGGGATAAAAATTATACCGTAACATTCTTGATGCACAGCAATATCGCATCCATCACAAAAGACAATTGTATTCAGATTGTCACTGTCTGTGCCTAAACAAACTGCACACGCCTGGTCCATCGATAAACCTGTTCCATCATCAGAACCATATAGCTCATAATTCTTACAGTCCCTTAGAATATTATGCCTAGCAATCAGACTATTCGTTGAGGGTATATGTTTTTCAATATGGAACCATTCAGTTTCTAGTGTAGTCATTAAAATTTCAAATATTTCGTGAGACATTTGATCTTTAAAATACCTCTTATTAAGGTAGTGCAAATATAATTCATCCTGTTCATCCATGTCATACTGAGGCTTGAAATTAACAAGATTGGGTGAAATACTAGCGAATTTCTGAATTGCACTCTTTGTACTCGTCGAAATAGTAATATTCGGGGCTTCTTTACTAGAGAATTTGGTGAAGTAGGGTGTCTCCACACCATCGAATTCTTTTTGTTGTTGTTTATAACTCTTCCTATTTCTTACTTTGTTTATATGATAGTACCTGGATATAAAGCTCTCATTAAATCTAACGCAGTATGGACTTTTCTTACCTTTTAACTCATTCGTAGTTATTTTACATTTTTGAAATTCCACTTCGTTCTTCTTCAGTACTAGTGGTTCAGTGGTGACTCTCCCCTTGAAAATCAATTCTTTAGTTTGTACGCTTTTGACACTCCCGATCTCTCTGTTATTCCGATTTGAAATATCATCTGAGTCAGTATCGGTGCTGTTATCCTTTGTTTCCACTAAGGGAACGATGAACGGCAGTAAAGTATCGGCATTAAGATCAGGATAAAAATCTTGGAAGTGCTTTTCTTCACGTAGTTTAGGCCCATCATCTAATGCTCCCCTATTCATTAGGTGCTAAGTCGTACAACGCCCTTGTCAAAGTTATTTGAATAAAAAAACCTAATACGTTGAAAAACTGCACGGCTTTCAAACTTTCAAACTTGTTTATTATTATCGTCTTCCATTTTTTTCGGTGCTACAATTTGCGATGAGCCGAAAGACATATATTCTACGTATATTACACGAAAAAAAAAGTTGGAAACTAGCATAGGTAGTTCGGACAGGTACATATTTGTACAAATGTATATATATATATATATATATATATATGTGTGTGAGGTTTATAAAAAAAGTGAAGATATTAATATTTATGATGGAATCTCGTCATATCTTGGTGGTTCAGGACCCGGATGAATTATTGGACCAGGCCCCTCTGTATCATTATCATTATTATCATTATCATTATAATTGTAGTCGGTATTGGTAAAAGTGCGCGGACTATACCGTGGTGTGAATATATTATTGTTAAAGTTCATTGTGACAATGTCTCTTTTAAATAGCGTGGCCGCGGTCTCCTGTTCAAAGATATCCTGCGAAAGCAAACCGTCCATATTGCTATAGGCGTTATTTTCATTCCCCATTTGTAGCGCATAATCTTCAGTCCTCAAGGGGCGTGCTTGGTGCTCTTGCTGGTCCCGGATTGGGGCACCGTTAGACGAGTCCGAAACAACGGTTGTTTTTGGATGTAAGGTTGACAGGTAACCATTTGCGAGGGAAGTCGACCTAGACAAATTCAACTGTTGCATGGAAATGTCATCGGGATAATAAGATACAGAAGATCTTGGTGATGCTGAAACTGATGTTGCCTCTTCAAAAGTTGGTGGCAGGACTTTAGAAGATTCAGTGGTGGCCATGTCATAAGTCGGTAAGTCTATATTTGAAGTGTTACAAAGGTCAGAAATCAAATAAATTGGTGTATCAACAATTACTTCATAATGCCTTATGATTTTTGAGCTACCACTATCAGTTTTGCTAACCCTCAAGACGATTTCTAATTTATGAGAACATTGGATATTCTTAAAATGCATACTGTCCAAATATAAACCGCGTCTTGGTTTATTCAACCGTGTGTAGTGCTGAATGGGAACATTCGAGCTAGTTTGCAAAGATGTATTCGAGTTTCCATTTGTATCATTGACCTCATTATGATTCTTGTCTTGCGGTATTTTATGAACTGTCTTGGAAGCCCTGTTAGGGCGACCCACTAGAAAGCCCAATACATTGCCGTTATTAGAGGTGTTCTCACTCTGAGTTGGATCTTTTATTGGGTCGAAAAGATCGATACCATATGGTGGTAGACTTGCAGCTTTGGTAGCGTCCACTTCACAATATTTTGGAAATTTTAACTTCGTTTTAACAGTAAAGGACTCAGAAAATGGGATATCTTTGTTGTTTTCTTTTGATGAAGTGTAGGCTAATAAGTTATCATCAACTGTATTGGTGACAACTTCCTCTCTAATAGAAGGCCCACTAGTGCATTTAGAGGCCACCTCAAATAGAGGCAAGCTTCTGTCCTTCTTTTTTCTCACTAAATATCTCATATGATAGGGATTGCAAGGATCTGAAGCCAATGGATCCAACTGGTCAAAATCATATTGATAGTCTTTACTCCTGTAGGAGATTTTTTCTCTACAACTAACACGAATTCTCTTGACACTAAGACTTTTTACTAGAGGTGCCACTTTAATTGTGATTGGAATTTCACCATTCAAGGGCACATACTTTTGGGCGAATGAAATTTCATAAGAAAGACAATTCTCCCAAACCTTGTTAATGTAAAGTGGCTTATTTGCTGTAGTGACAGAGATTTCTGGCGGAGTTCTCACCAAATGAAGCGGGTATTGTAAATTTATAGTGTCTTCAGAATCATGTTGCATCGCTAAACCACTAGAAGATGCGCCATTATTATCTGAGCTTCCGTTAGAATTATTCCTTTTTAAGCGCCCCTTCGCACTTTTTAACCATGAGGAGGGAAATGCGATTTTTCCAGTAGAATTTTTGTCGTTATTGTAGGTTTCTCCTTCTATGGTGTCATCAATTTGAGAATATTCATAAGAATCAGAACAGGAATATGAACGCAGTTTTTGAGGAGAAGAGATAGAAGAAGAACGTGGCCGTGATGCAACCAACTGTGTATGTTCATCCTTCAATTTTGTCGCTAATCTTAAGCTGTAGGATACCCTCGCTGATGGGTAGTAAAGCGATTCAGGAATACGACTGGCAAGCACTATGGGGATAGTAAAGACATAAACACCAGCATTTAACTTGTTCGTAGAATTCGAGGCATTTAAATTGTTTAATATATTTTCCCTAAGAACTGCTTTATTCGAGAAAGAATGGCGTTTCCTCATCGATAATTTCTGGAGCACTTTCAATTTCCTGTTATTGGAATGATTTTCAACGATATCAAGAGGAGACTTTGCGCCTTGCGGAATGAAAAGATTAAAGTTGTCTGCATTTAAGGTCCAGTCTAAAGAACCTATATTATAGCATTCCTCGTTAACATTCTTGGTAGGGGGAAGACCATTGAACCACACCACTCTCACGTTAGAAGTGAGTTCTACTTTAATATCAGAAAGGGTAGTTGATTTATTCAGGGAAAATATCAATGCAAAGCTGAATGAAGGCATTTGGCTATTCCAAGCATTAGGAAGAGAACGCGAGTGAGAATTAGGATGTCTGTTTCTCGCGGGAGAATTGTTATTATTCATAGGGTTGTTATTGCCACTCGCAACAAAGGAATCCGCATCTGTTGTGTTATTGTTCGAGGCCGGAGAAGCACGATCAGAATTGCTTGTATCCATAGCATTACCTGTCCTTGCTGTATTAGAGGGGCTGGTTCGCTGTGTATGTAACGGAAATAGTGATAAATCATTGTTTTCATTCAAAGTGTCCATCGTAGGACATGAAGGGAGGAAATCACTTTCTGCAGTGTTAGTGGACCCGACAGGCTGTGTTCGCGCCTGATTTAAAGAACCATGAATCAGTGATAGATACTCTGTTTCATCACTTTTTGTAGTTGGCAAGAAAACTGATTCTGTACTTGTTGCAATGGAAATTTCCAGCACACTTTTCTTATTATATAACGGTGTTTGCTTGATGAAACCACGATCCGCTAAATAGTCCGATAGCACCCTATTAATAAACATAGTGCTATTACTAGCATGATGTGTTATGAATGACCTAACAATATCATTATTACTAGATATTTGTTTTGGCCGCGACTGGATCTGACTCTCTCCTCAACCCGGTGTCTTGCCTTGTGTGTAACTGGTCTATGGTGGTATACGGAACAGAATTCCTGTGCCTATCCGGTTGGTAAGATCCCGTAATATTGTAAGCCTTAGTGCCAACATCTGAAGGAAAACTGTTCCCCCTACACATGGCAGTTGATGCGGTAGAATAGTTACGGTTCATCAAATTGGAATAATCGTCCATACTAGATGTTGGACTATTACCAGTTCCAAAAAAAGAAGAAAGGGCGTCCCTAACACTAGATGACCTCCTTCTACCACTAAATCCTGACGATTTTTGTGGCGAGAGGGAGGTAGAAATCATCTCTCTGTTACGGGCTAGCCTTTGCAATATATCACCCTCGTCGCCTGCAGAAACGTTCTGGACGACATCTCTCTTGTTGCCGTTGCTCGCAATTGCTATTGGGACAGTAGATTGCATGATTGACTTTGCTTACTAGTCTGACTGATTACCCTTGGAGAGCCATCATAATAAATAAAACAGAGAAACGACGATATATATAGTCCAAACCGTGACAACTATGCAGGGAACGGGAGACGGGATTCAATAAGCCGGGGGTCTTTTCCATGTGATACCGAGTAAGGCATAGCCATCATTTGGCAGATCTACAAAATAAAGAAGCCCAGGGTTTGGCCGTGCAGAATCGCTGCGCCAACCCCGGATTTTGCATTTCTTATTCCACTAGGGCTGGTCGTGGGGTACGTGGGGAGCGGTATCCCTTAAAATGAAAAAAAAGAAACTATACAACCCACGCATCCAAACCACCGGGCGAGCGGGTAATAGATGGTTCTATTCTTTAGCCGCCGAAGCTTTCTTCTCTATATACATGTAAATGTATATAATTCCGGAAGTGTGGTCCTGCTACGAACAACATAAACCGATTAATTGATAATGGAAAGAGGAATGAGGTTGGGACAAGTAATACCAGCTGGGGCTACAGGAAGGTGGTGAAAGAGGGTATCACATATAAGAACAAACCGTTTATTCGATTATTTAAATCTATTTTAGGCCACGAAGGTAGAGAGGTTGCGAGTGAAAACAACTAACTTTCTTTACGATATTTCTCAATTGGAACTGACAGCGTTAAAGTCCATATTTTGCTACTGATTGCTTTTCTTTGGTGTTATCTACCTTAAGAGAAAAAAAAATTCAAATGAAGATTACCCGACTCTGAGTTTTGACGTCCTTAGCTGTTTGTATTCACTGAATTTAGTGGGCTTGGCCATATGAGAATTACAACTAAATCATACTTTTTCGAGATTTTATACTGCTAATATTGGAGAAGAAATATTGACCATTTTGATTTAGCACCGAGAAAGACCTGAACACCATAATGGGCTCTTCGTTGAGAAGCTTTATCAAAGACGTTCGTGGTGCCAAAACACTGGCAGATGAAAGGGCAATTATAACGAAACAATCTGCTAAAATTAGGACAAAATTGAGAGATGACCATCTACCACATGAAAAAAGGCGAGTAAATATCCAGAAACTTCTGTATCTATACATTCTAGGGGAAAAGACACATTTCGGTCAGGTGGAGTCTATCAATTTAATTGCTTCTGACGATTTTGTCGATAAAAGATTAGGCTATCTGGCCGCAACTTTATTGTTGGACGAATCTGAAGATTTATTGACACTCTTAACGAACATGTTGAACAACGATTTGCATCATCCCAACAAATATGCAGTGTCACTTGCACTAACCTCATTAGGCTTTTTGAGCTCCCCTGAATTAGCCAGAGATTTATACCCAGACGTCGAAAATATCATCAAAAATTCAAGAGACCCTTTCCTCTTGAAAAAAGCGCTTCAATGTGCTGCCAAACTAATTTTCAAAGACGTTTCACTTTTAGAAATCTTCAACATCGAAGACATTACTAAGATATTGTCTAGTCATTCAATATGTACTCACGGTGTACTTTTAGGTGTTACGAAAATCATACAATCTATTTTGTTAATTGGATTGAACAGAAAAAAAGATGAGGATGAAGATGAAGACGGTATTGATTACAGCAATGACATCTTGTCTCCATTATCTTTACTTTTGCGTGATTTTTTCATTCGTTTGGAAAATATGAATTCTAAAAATATTGAACCTGGATATGATGTCCAAGGTATTTGTGACCCATTTCTGCAGTGTGAAATAATTTACACTTTAAAACTATACTTTCAAGTTGGCGAGCTCTTAAATTCGAACAATGTTTTGGACTACAAAGATAATTTCTGCGATTTATTGACTCGTATTGCGACGAATACGGATTCAACGAAAAACAGCGGACAGGCCATTCTTTATGAGACCGTGAAGACGATCTTTTCGTTGGATTTGAACCAGCCTCTACGTGTCCTTGGTATTAACATCTTGGCCAAGTTTCTTGCAGGAAAAGATAATAATACTAAATACGTTTCATTAAACACCTTATTAAAAGTTGTTCCCCAAGAGCCTACCGCAGTACAAAGGCATAGAAAATTCATTTCTCATTGTCTGCAGGATACCGATGTGTCGATCCGCATGAGAGCGTTAGAGTTGAGCTTCGCCATCTTGGACGATTCAAATTTAGTGGAATTGGTTAACGAATTGATGAAATTTTTGGCAAAACAGGATGAAGATTCAAAAGATCTCATAATATACACTATAGATCACTTAATTGACACTTTTGATACCCGCGTTGTCAAAGATGAAAGCTGGAAATTAGATGTTTTCTTTAATATCCTAAAATTAGTGGGATCGTTTATCAACTATGAAAAAATTAATGATATTCTAATCATAATAAATAATACGAGGCAGTTATCCGACAAATCTGAATTTTTACGGAAAATTCTGACAATTTCACTAAATGGAACATCAGCGGAGATTTCCGAGGAAAATATTGGTTGGCAGTTGGTTTTGATTTGGTGCATTGGCGAATATGGCGATTTAGTACTCAACGAGGGCAATAAAAATGGTGCAGACATAATCAATGAGTCATCTATTACTGATTACTTACTAACTTTGCAAGAACTCTACACAGCAACGAATCTGAAGATAATCAATTACATTTTAACAGCAGCATTAAAATTATCTGTGAGGTTCCATGACGCGAAAAATATTGAAAAACTAAGACAACTGATATTGAGCTACACGGATTCCACTGATTTATCACTGCAAATGAAAAGCAATCAATACGAGATATTTTTCAATCAGTCAATTTCTGTGAAGAAGATCATTTTAGAAACAATGCCTAAATTTGAAAAAATTACCGAGGAACAGGATAATGGAAAAGCTCTATCGAAAAACCTTATCTCCAACGAACCAGTTGATCTGCTGTCAGATTTATTGGGTGAGGATAGCAAGGCTGAAAGCAAGGCTTCTACTGGTGACAATGTGAAACCAATTGACATATTAGAAGAGATTTTTGGAGAGAAGAATGACATTGCTCAGGTGCCCAAAAATGCGAACAAGGAAGAATCAATCAATCATTCGTCGGCAGTGGAGGCAAACTCAGGTGTCACCTTACCATTGGATGCCAACAAGATATATGACAGTTCCTCACTGAATGTATATGCTTCCTTGCTCTCTGCAAATTCTGGATTAGCACATTTGGATTTATATTTTCAGGCAAAGTCTTTAATATCTGACTTAAAAACTTTCTGTGCCGTTCCTAAAGCTCAAAAGCTAACACTAGGCCAGTTATATCCATCTTCCACAATAAACGCCAGCCAAATTTGCAAGCAGTCATTGAAAATTTCTGGATCTGGGAAACTGAAGTTAAGAGTTAAGTTGGATTTTCATTTAAATGGCTCTTCATCTATCACCAATGAACAGTTCGATCACAAATTCGATGAAACTCTATAAAAAATGCCTTTAAAATTACAGAACATAACATGATTAATGACCTTGCGTTGGATGGTCTGTCGCGCATATCAAGAGACACGTCACGACACAACACGATGAATAGAAATGCTATCTTCTGGGACACCATAAACGACTCCAAAATATTTTATATGTTAAGTAGCGATATATAACAACTAATAACATATGTACTTATATGCTCTCAATAGAATAGATAACAAAGAGAACAAAAAGGAGAGTTTGATTTGAGGATATAGGTGAGTTGCCTCTTAATGAACAGAAGCACCTGTAGCCTTAGAAGCCTCATTGACGGAAGCTCTAATTTCATCCTTTTCTGTCTTGCTAACATCTCTTAGGATATATCTGTCGGTCAATGGGGCTACGATCTTTTGATAGATCATTCTAGCGCCACCAGTTTGAGGCAAGGCAATGTAGATTAAGAAAACGGTTTTCAAAAACCAGTAGAATGGAATCAAATATAGAATTGCCTTGGACCAGAATTCAATGACACTCAAAAATGAAAAGACAATCCAGTAGGTCAAGAGTTGTGTGTCATCGGTGGACGTTGGTGTCTTCAAAGCAACCAACGATAAATATGCTGGCAACACAAACCCAGCAAAATTGGAAAGAATTTCACCTACACCTCCGACGTTAATAAAAATCAAAAGGAGATAAGCGAAACCTAAACCAGCAACTAAATAAGATTTAGGCAAATTAGTTTTATTTTCTAATTGCTGTAAAATTCTATTACCCGAGTACTTCTGTAGAAAAAAATGTAGCAAGGAGGATGAAAATTAGCTGTCTTGTTAGTATAACTGCTTCGGTTACGTGTGTCGGGTCATTTGGCTATTTGAACCATGATGACGATGGAACCAATAAAACCATCTTACATACGGTATCGAATTGTTTCATTTGAGAGTGAATACTAGATGCATATTCGGACATGATTGGAGTGCGGTTATGTCTTTGTTTATTTGTTTTCACTACCAATTGCAATTTTAGATTCTTTCTTTCGGAATAACAAGCTTCAAGGGAATGTTTTTTAGTTTTAAATCAAAAAAAATTTTGAAGGACATAATTTTTTTTTTTTCGTTCAACCTTGAAAGGGGTTACGCATACTCCCTTTGACGTGGACAAGAAGAGAGAATAACGGCGCTAAGAAAGCGAACCACGAAAATTCGAGAATGGTGATAAAAAAATTAAGGTTAGAATGCCACACAGCCTTCCAAAGAGTGAATGAAAATCTTTTGATTTGATGTAGTTTTTTTTTTTTCAGGAGGAAGTTTAATCCGGATTGTGATTAAATCAGTACTGCCCCTCCAGCAGCCATATAACCTACTTACTGCGTAACTAGTAATTGCGCTCACCCATCCTATCTATGCAACTCTTCTGAAGGTCTTCTCAAGCACTTAATTTTTGTGTTTCAAGGAGCTTGACAGGGTTTGTCGCTTGTCTTGGCACTCATTCCAGCACTGATTGGGCAGCTAGTTTGAAGAGTTGCACCAATAAATTAGAACCTCATTAAAGTCATGAATGGACGGGCAAGTAGCAAGGCTTATAAATACTTGTAAACGTGCATGTGATGATGGCATCGCTCCCTGTTGAATTTCTTTTTTTCCGTTGGAAGGTGCACTTGTTGAGCGCATTAAAGTTTTATAAAGCATAGTATTCAGGCTCAAAATAAAAGGGGAGAAAACAAAACGTGCCGGTGAAACATATATGTCTTGAGAAAATTATTATAATGTTGTCTTCGTCTCTTACTTTTAGAATGTACTCTTTAAAAGTTAGACGCTTGGACCATTTATAAAGCACAAGAATGCTTGTTTATTTCATTCTGATATGCGGATTTAGCTCAGTTGGGAGAGCGCCAGACTGAAGAAAAAACTTCGGTCAAGTTATCTGGAGGTCCTGTGTTCGATCCACAGAATTCGCATTTATTTTTTCGACCTGCCAACTGCGGAAAGTTGGTTCTTGAACTTGACTGCTCCTTCCCTTATGGAAATATCAATGAAAATATAGACTCAAGTAGGAAGATGAAGGAGTCTTTCAACTTGAATGTCTGAATTTTTTTCAAATTTTTCTTACGCCATTGGCCAGCTTTTAATGTGTCCAACAAAAAACCAATAACGGATAATCAATATAAGCGTTGGAAAAGAATTTATCACGGCCAAAATTGTTCCCGTTAAAAGTTCGAAGTTTTAGGGACATAAATTTGTCTAAAACTCATGGAAGCACACTTTGCTTCCATTACGTATTGTATAATATTTCCTACTATATCGTGGACTGATACTTTCTTGAGATATCTACATACTTTCTCCGTCAGAGTCAGTCATCCCACCTCAGAGTTTACTAAAAGAGGTCAAAAAGAGGGAAGCTGACAGACTACGGTAGATGTCCAAAGTTGACAAATAAATACCTGGCTTCACAGTTTCTCAAAGTCTCTTGATGATCCCTTGCATTTAAAGGACCGTTATTTGCCGACTACGGACAGAGAAGTTAAATCTGAAAAGAAATGAAAGAAGTGTACAATGACAACAAAAACGATGAAGTAACGTCTTTTTTTTTTTTTTTTTGATTACTCCCAAATTCAGTTCCCCCGTTCTTGAATTGGACTACCGATGTTTATGAGCTGGGCATTTTGTCAGGAATTATATAGTATGTTAAGTGTGTAACAAATTGAGATGAATATATACGTGCTGGCTTACGCATTATGAAACACACTAGTAGAATAAGTGTTTCGGATGGGAAATTTATTGATACTAAACCTAATGTGTCTTCCAAACGAACAAATAATAATGTAGGTTTCAAATTATATCAGCGACTAACCTCGGCGGCTATATGGACAGTCACTAAAGTGTTTTGAAGATGTTTTCTTTCTGTGGTCACGACGGTAGCCTCAACTGCCTAGAAATTTACAAAACAAAATAGTTTACAAAATTAAAGCACTTTTCAAGCGCCGTGCATATTAGTTTTTGTGGTACTGAAAGTTCGGTTACGTGATGTGCGGCAAACAATTTTTTGATGTTGGCTAGCAGATCGAGATTCTGTTGATGATGGCAACGTTGAAAAAGCGTTGATCACAAGAATTAGAAAGTACTAATTTTCCATTACTTCTAACTAAAGAGGGAATTACCATTAGTGTCATTCACAAACATTTGTAAAAAAACAATCCTCATAACGTACTATCCATAAACATATAAAGCGCCAGATAAAAAGAAATGGTTGGTATTTACAGAATACTTGCTTCGTTCGTCCCACTCCTGGGTCTTCTTTTTGCATTCCATGATGATGACATGATAGATACTGTTACAATCATCAAAACTGTATATGAAACGGTGACATCAACTTCTACTGCACCTGCACCTGCCGCTACAAAATCTGTTAGTGAAAAGAAACTGGATGACACTAAACTAACACTTCAAGTAATTCAAACTATGGTATCATGTTTTTCTGTAGGTGAAAATCCGGCCAATATGATATCCTGTGGGCTAGGAGTTGTAATCTTAATGTTTTCATTAATCATCGAGCTTATCAACAAGCTCGAAAATGATGGTATCAATGAACCGCAAAGGTTATATGACCTAATTAAACCAAAATACGTCGAGCTACCTTCAAATTATGTGAATGAAAAAATCAAAACAACATTTGAACCTCTCGACCTATACTTAGGAGTAAATATGAATACTTCAGGAAGTGAACTAAACCAAAACTGTTTGATTCTCAAACTTGGCGAGAAGACGGCTCTGCCTTTCCCAGGCTTGGCCCAGCAGATTTGTTATACAAAAGGCGCTTCAAATGAGTTCACAAATTATAAATTATCGGACATACAGGGCAATTTAAACGAAAACAGCCAAGGAATTGCTAATGGCGTTTTCCAGAAAATATCAAACATTAGAAAAATATCAGGTAATTTTAAGTCTCAGCTTTATCAAATTTCAGAAAAAATCACCGACGAAAATTGGGACGGTTCTGCTGTAGGCTTCACTGCTCATGGGAGAGAAAAAGGCCCAAACAAATCTCAAATATCGGTTTCATTTTATAGGGATAATTAAAATAATTCTCTAAACTTTGCTATACCTTATTCGTTGTTGATAAGTACACTTGTCCCATTTCCAGAAATTTAATTATTCAAGTCTTTAGCTTCGATAGACGATGTACTTGAAAAATTTATAATCGATATAATTTTCTCTTCTGATTTTTTCACTCTTTTTTTTTTTTTTGTACTATAGTAGGATACTCAGGGAAAAAAAAACCACTGCCTTTGAACAATGTTGCGAAACCAATTGATTAGTGGGCTACAAGAGTGTAAATAATGAAGATCTTTCATTTTTTGTAGGAATGCGTTTACTCTGGCGTATCTTTTGTAAAGGTTTGTTTCACCGAGAAAGGAAAAAGCTCGGCAATTGGTTTAATCTTGGTTGGATTGTAAAAAAATACATTAAAATTTAGGTTCTACCCCTCAGTGTTTGCTTAATTTACATAGGACCCTTTTCCTGCCGTTTTTGTTTTGTAAGGGTGAGGAAAAACTGGGGACGATGAAGAGCAAAAAAGAAACGAACATATTTGTGAATACATTATACACCTGAAGTAATAAATTTGTGGGGGACGTCATTTAAAGCCAAAATACTTCTTAACACACAATTACTATAAACTATTCCTGTAGATTAGCCCACCCCATCTTGAGAAAACCTTCAGGGTACCAAATGGCAGGACCCAACTAACACAAACTCATTTTCTTCAATTTATACAAAGTACGTTTTTCTTTCGTGAATAGTATATAGAGCTTTAAATATTTGCCTAGTAGGCTTCTGTCTTTTCAGATTGGCGCTACATCAAGTTACCTCTAATGTATTGAATCTAGAAAATAAAAATGTATGCAAACATTATCGTTGCAAATTTAATTTAAGTTGCGAGAAATTTAGGAATATTTCTGTTCAAACCCTACTGACGAGAGAAGAGCCAATATCAAATCTGGTGGTAATCCCGATGGAATCAGAATCGTCTAGTAGGAATTTGAAGTCTATTTTTTTAATATGGACTCATACAAAAAATTAGAAAAGGCGCCAATTAAAAATGTGCAATCAATGTAATGAAAGAACTGATCTCAATGGCAGGAAGATCAAATTGGTAGGTAGATCATGTCTATATAATGCATGTGAAAATTTTATAGAAAACTGTTGTGGGCTCTGGAAAACAGGCTGCTAAACAGTACTTAGTGGAATTAAAGTACGCTGGTGCAAAAGACCAATTTCAAGGTCACTACTATATAAGGTGCAAAAAAAGCTTGTAGTAAAAATTATTGCTCCTAAATGTCACCCTATAGAAAAGAAAAGAAAGCTTTTATATAAGCATGCATGATATTTTCAATATAGTGCCTTTAAAATATATATATCCTACGAAAAAATTGGTAACTTTTATCCAAACTTATAATATTAAAAAAAGCGCTACTTATATGCATCATTTCATTTAATCATTGAGAACAATTTCCTTGATTGTAGCTCCTTTGTTATCATCATCATAATCATCATACACTCCTTGTACTGCCACAACTATGTATCTTGTTTTCCTCCAATCTGTGTTCCCTTTATCACCCACCTGCAATTTATCATAATCAATAGTGAAAGTCGTTCTATTACTGGGTAATATCTCGATTAACGACTGGTTGCGACTTGCTTCGTAGTATGGCTCACTTGGGCTCACTGGCACGTTATCCAGAATTTTCACAAATTTTCTTTTTAGAAAGTTAAGTCTGGGTATTTGTTCAATTAGCTTGGCTAAGTCTTCCTTCTTCCAGTGCAATAAGGCTTGCACATCATCCAAAGATTCATCATCCTCTTGTTCTATGCCATCAAAATCAATAACGTTCTCGACAGGAATTCCGGCATTATCTAAAAGCTGACCAATGGTTTCATTAAGAAGTTGATCATTTCCCGAATTTTGCATAATTTCTGTCACGTTCGCAAATAAATTTTCGACTTTTTCAGAATGAGGCAAAATAGATATGGAAATGTTTTTTGCGGGCCTCTGCCCCCAAAGAATCATTCCCTTGGTAATCTCTTTCTCGTTGTATTCACCTAAATCAATCAATAGCTTCGCACGGTGAATTTTGTCTAAGGGTTGCCAATGCGTGTAATTATTCCCATCTAGAGCAGAGAATGCAACGTCACCAGGAACGCCGGCCGTCAAGTTTGTTATTTGCTTATTTTCCGCTATGTTGTTTCTTGCGTTTAAGCCAGGCTTGAACAGTTGGACTGTAAGCTCTTGTTTCGGTTTTAAAAGATAATAGGTACCATACCTATCCATCCTCATTGGATCACCAACACGGTCGACGTCTCTACGCTCTAGATTTGGTTTTCTTTCGTTTTCGGAACCATTATAGAAGTTGATATCCTGGTCATGTATTAGAGATCTGTTTGGTATCTTTATATGAATAGGAACATCTCCTGATTTATGAACAATCGTACCATTGTGGTCGTCAATTATTATATCTAAAATTTGGTTCATATATTTGAAGTTTCTAATAGCGATACCACCAGGGAGCAACGGTAGTTCTATTGGATTGAACCTTAACAAACGGTTAATTTTTTTAGTATCTGGATCAACCTCATAAGAATATCGGATTCCTGTTAACCCAAACAGAATGCTCTGTAGAAATCCACCGTTAGCTGTTAAAAAGGGGAATGCTGGCTGGGTTAATCCGTTTGTTAAAAAGTTGTCGTCTGATTGCTCACTAAATTGAGCGAAAGGAGCCCGTAAGTATGGAAGAACCGATTTATATAAGTAACTTTGAGAAGAAGAGCCGTGATTCAGCAGACCAGCAGCTGCGGCCACAAAAACCGGATATGTCATTGCAGGCCCAGACGCAGACTGTCTTTCTGAATAATAATAAAGATCTTTAATTGCATTGTTCAATATGGATTCATCATTGATATATCCAAGTGGGTAAACCATTAAAGTCACATCCGCCTGTTTAATCTCCACTGAGCTATTCATACCAGAATATTCCAAAGTGATGTTAGATGAGGATCTAGGGATATAAATATCTTTGGAAATTTCACTCCATTTGGGGTCAACGACCTCGCCGAGATGATTGCCAATGTCTGTTGCCCACTTTAGAAGTGTTTTAATGCCAGCATTCGTGAAAGCCCCGTTATTGATGTGATTAGCAAACTCGTCGGGATCTGTCAAATTATATGTTTCATACAATCCTAGGGAAGAATTGTACTTAACATAAGCAGTAAAAAATTGGGCTGCGTTTTTGATAATTGGCCATGTAGTATATCTCAGATACTCGTCATCAATCCCTTCGTGTCCATTCAAGTATATGGAAAAGGAGGCCATAGCGACATCAACGTTAATGTGGTATTCGTAATCGACACAAGGTCCCGTAGAAGTACAATTAGCGTACTTACCAGATGTCCAGGGGTATATTGCTCCGGGGTATCCATATTTCTCTGCATTTAACTTTGCCTGCGAATGTGTAGCATTTCTGTAATTATTCATATTTTGAGCCACATTTGGGAAGAAAGGCAATAGGGCAGGTTCCATCCATATATCTGCGTCCCAGAACACCATACCACCATAGGAATCTGATGACAAACCAGAAACTCCCACGGGAAGACCCCTATCGCTCGAGACATTGTAATCTCTTGTATTTGCTAGTAAATGGAATAGGGACGATCTTGCTGTCATTTCTAAAAGACTGTCAGAAGGAATTTCAATGAAGGCGTCGTTGTAAAGGTCATACCACGCACGTTTGTGACTTGACAGAAGCTTCTCGTAATTGCCTTTACTGTTTAGAGCTATCATTTTGGCCAAACCAATATTAGTATTGTCTTGTTGTTCTTTGTTCTTATTGAACTCAGTAGACATAATACCAACATACTTATGAACGATTATCTTGGGTTGGTCCTCTGTCAAAATAACATTATAAATATTAGAAGAAACATCTTTTTCTTCAAAAGATTCACTAGAATTTATTGGATTGGTGGAATTTTCATACTTTACAGTACACGTTGAGTAAATAGCGCAATTAGAAGATGGAACGTTATCTGGCTGCACAATCATGAAAACCGCATTGTTTTTTTCGTCTGTTCCCGTGCTATGTAGAACAGTCCTATGTGATGTGTTGAAATCAAGTATATCCCATATATTAACATCTAATGAATCAAAATCCGAAGGTAAATGGTCCGTATTCAGGGAAATTTCCAAAGAAACCACTCCCAGTGGATGAATGTGCCGATGTGCCCAGATTTCACTTTTAACATGTATTTGACTGTTTAGCCAATCTAACTCCGTAGTTACGATACCATCCTTCATTGATAAGTTTTGGCTATAATTAGTTACGTCATCCAACGTAACATTTTGTGGATTGAACCACTTAGAATCATTTACTAATGAGAACTGTAGATTGGTCCATTGTGGAATAGATGAAATGACAGTGGAATATCCTACATCATCCAATTCTGGGAAGTTTGTTGAATTTAGTTTTGGTTGTAGACAATAAAAGTCCGATACAAACGCACCGGCAAATCTATGATTTCTTAAGGGCCAACCGTTATTCAAAGCGCCTGGTGCGTCTGTGTAAAAATTCAGGGTGTCTAAGGCATAGCCGAACCCAATATTGGGAATACGACTACCTATATAACCGTTAGCAACATATGGTTGTCTCGAGTATGTATTCTTTGAGAACAAGTTACTTCCCAAAATCATGTTCTCATCATCGTAATATGCCGTGTTGAAATCAGAAAGGAGTTCATAAAGTTTTTTAGAAGATTCCCTTGCTTCTGGATCGTAGTTCAACGTATGATTTCCCAATGACGGCGATATCACACCCAGAGGGTTAAATAGGGCAGCCCTCGAGGCATGTGAGTATGTAAGCCTGGAACTCTTTGTTAAATATAATGCAGTGACGAAGATAGCTAATAAAAATAGCATCATCAGTAAAAGTATAGAGTTGATCAAGTCAAACCTTGAGAAAGAACGATAATTTTTAGAGCGAGAGTTATTATCGGTACTATTTTTGTTCCTCAAACTAGGAGAATTGTTAAGGTTTGAATAAGAAGCCTCCGCATTGAACCAAAGCGATCTTATTCTTTTCATTATTGGAATGAGGAAATTTCGGTAAAAACAGATGCAATATTAGGTGATACTAGCAGGCTCTCATAAAGGACTGATGGATCCTTTTTTAAGGAGCAATAAGATTCTTTTTTTTTTTTTTTTACTTGAAAAAAAGGGAGTGGTAATATGGTGAAAAGTGGAGAAATTTTGTTATTATTATTCAATAACGACAAGAATTCTCTTTCCGAATATAAAAACGGCGCGGCTGTTGGTTTGTCGTGATACGTAGTGCTTGCTTGGACTTGGAAGTAAGACTATACCAAAAAGGAAATAAATTTTGAGGGGCAAAGAAGAGATGCTTGTACTGCCTTGCTGACTCAGATTGTTCGTTGATTTTGCTCAACTTTCCGCTTGCTTAGAGTGAACGTGATAGCTTTACGGTTAGAATCAAGATGAATGTTCCTTTCTTTTTCCGAAGTATTTGCCCTTATTGAAAAAGAATGATAAGGGATATACGAATAGACTGGTAAATATTGTAGATACACTTGTTTTTAGTGAAGCGAGAATAACAAAGCTTCAGCTAGAGACGTGACGGCCTGAGAGGTGACCTGAAAGAAAGTAGTTATTGCTGGCTTGAAGAGTGAAATAACCTTGGTACAGACTTTGATAGCACGAACTGTTTGCCATCCAGAGAAGAAAGGGCCTCTCATTTCCTGCGGTATCCCTTCGTTGTTTAAGCCGTTCACAATCCGGGTAATAAAATTGAACTTAACACAGTTTTTATATTAACAAAGATCTCAAACAAATGAGTGAATATTAAGTTTAAGAGAGGAAAATACTGTGCTGCACAGATATTGATAGAATGACGGATATTCAACTAAATGGAAAGAGTACATTAGATACTCCTTCTGCTACCATGTCAGCAAAAGAAAAAGAGGCAAAATTAAAATCGGCTGATGAGAATAACAAGCCACCGAATTACAAAAGAATTTCTGACGATGATTTATATAGGCTCTCTTCTCAGTATAGAATGTGGTCATACACTAAAGATCAACTTCAGGAGAAAAGGGTAGATACCAATGCCCGAGCGATTGCTTACGTTGAGGAAAATTTATTAAAATTTAGAGAAGCACACAATTTAACAGAAGAAGAAATAAAAGTACTAGAAGCAAAGGCTATCCCTTTGACAATGGAAGAAGAACTCGATTTGGTAAATTTCTACGCAAAAAAAGTTCAGGTAATAGCACAGCATCTAAATTTGCCAACCGAAGTAGTGGCCACTGCGATATCCTTTTTTAGGCGTTTTTTCTTAGAAAACTCTGTTATGCAAATAGATCCTAAAAGTATTGTACATACTACTATCTTTCTAGCCTGCAAATCGGAGAACTATTTTATTAGCGTGGACTCGTTTGCTCAAAAGGCCAAATCTACTAGAGATAGTGTTCTCAAATTCGAGTTTAAGTTGTTAGAATCATTAAAATTTTCACTGTTGAACCATCATCCTTACAAACCGCTTCATGGGTTTTTCTTAGATATCCAGAACGTCCTTTATGGTAAGGTTGATTTAAATTACATGGGCCAAATATACGATAGGTGTAAGAAGAGAATAACTGCCGCATTATTAACCGATGTCGTATATTTCTACACTCCACCCCAAATAACACTAGCAACATTATTGATTGAGGATGAAGCCTTGGTCACAAGGTATTTAGAAACAAAATTTCCCAGCAGAGAAGGTAGCCAGGAATCAGTACCGGGAAACGAAAAAGAAGAACCACAAAATGATGCCAGTACAACTGAGAAAAACAAAGAGAAGTCCACAGAGAGCGAAGAATATTCGATAGACTCCGCGAAGTTACTAACCATAATACGCGAGTGTAAAAGTATTATTGAAGATTGTAAACCTCCGAGTACTGAAGAGGCCAAGAAAATTGCGGCAAAAAACTATTATTGTCAAAATCCATCAACACTGATTCAGAAATTAAAAAGGAAGTTGAATGGAGAAGATACTTCGTCCACCGTTGAGAAAAAGCAAAAAACATGAAACAGCTTTGTTACCGTAGGTTTCTGTTTTATATATATATATATAGATTAAGATGCATAGGTATATAGACCGGCGCCATTTTATATTATTTCATGCCATGAATATATACTGCAAAAAATGTGACAATGAGTAAATTGCTAACTAGCGCTACAATGTGATTATTTTTGCTACACACGTTTATCCATTGAATATTCTATTTACAATGTATGGCGTATTGATACACATGTACCTATATATATCAACAAGTGCTTTTATCTTAACTTTTATGAAAGATTAATGATTGGTTTAATCATCAACGATACTCCGTTCCATGGTGTGACTTTTTTAAGGCTTGTCACTGGGGGAAAGCGACGGTTGGTTAAGGGATGAAAGAAATTAATAACCCACTTGCGATCATCGGTTATCCTGAAGTATTTTGTCGCAAATACCCAAGCTTAATGCCTCTTTTCTTATCACAGAAATAATATTATAATTTCTCCTTACGAATAATCTGAAGTTTCAAGCTGACCAGGAGAAGATGTAGATTCTGAAAGTTTCCCGCGATCATGCTTCATTGCTGGTGTTATGAAGCAAAAGCGAAACCGACCAGAAAAGAACAAAGCATTCTCGGTCTTGAGGTAGGTTCCTTCATACGTTTAACTTCTTAGAATAAAATCATGCATTTAACATTGTAGGAATTTTGGGTTTATCATCGCCTATATCTTTACGTTCATCACTGTCTGGTCCTTCTACGACTGTATTGGTGGAAGTTTTCAGTTTGTCCAGTTTTTCACCTTTACAAACTTGTTCGATTTCGTGGGCATCTAGAGTTTCATATTCAATAAGACCTTGCGCAAGTCTATGTAGCTCAACATTTTTCTTAGTTAATAGTCTTCTTGCTCTTTCCTCGGAGTCCTTCAAAAGTTCAATCACTTCATTATCAGCAATATCACGAATCTTATTAGACCAAGATTCCCAATTTTCTGACAAGTTAACGGGACCTACATCATCACTCATACCATATTGAGTAACCATAGCCCTTGCTGTGCCGGTGGCGCTTTGCAAGTCAGACCCACAACCACTTGTGGTGTTATCTTTACCATAAATTAATTCTTCTGCAATTTTGCCCCCCATGCACACGTCCAGTCTGGCTTGACACTCCCTTTTGGTGATGTCGACCTTATCCATTTCTGGCAATTGAAAAGTAATACCCAATGCCCTACCTCTAGGCAATATCGTGGCCTTGTATAGCGGGGTAGCACCATTGGTGTATTTGGCCATAATGGCATGTCCAGCCTCGTGGAAAGCAGTGGCCTTTCTGGCTGCATCTGTTAAGACCATAGTCTTTCTCTCAGCACCCATCAATATCTTATCCTTAGCCCACTCGAAGTGGGACATATCAACGGAAACAGCATTTTTTTGACACGCGTAAACTGCTGCTTGGTTGACTAAATTTGCCAGCTCAGCGCCTGATAAACCGGGGGTACCACGCGCAATAATAGTTGGATCCACATTGTCTGCCAATGTAATCTTCTTCATGTGATGCTTTAAAATATCAGCACGACCACGAACATCTGGCAAATCCACATTCACAACCTTATCAAATCTACCTGGTCTAGTTAACGCCTTATCTAAAGCCTCAGGGAAATTTGTGGCACCAATAATAATAATTCCACTTGTTTGTGAGAAACCATCTAATTCGACCAATAACTGATTCAACGTTTGTTTGGCGTAAGCTTGGTCCTTTGGATTACGCTTACCACCGATGGCATCTAATTCATCAATAAAAATAATAGCTGGTGCACGAGAACGCGCTTGAGCAAACAAATCACGGATACGTTTAGCACCAACACCGACGTAAACTTCATCAAATTCAGAACCTGACATAAAGAAAAAATCTACACCAGCCTCTCCGGCAGTGGCCCTAGCCAACAAAGTTTTACCTGTACCAGGAGGTCCAGTCAACAGTACACCCTTTGGTAGTTTACCACCCAAGGACTCGTACTTAGTTGGATCTTTCAGGAAATCAACAATTTCTTCCAATTCCGCACGGGCCTCATCACAACCGCAGACATCATCAAATTTAACATTTGTCTTAGCTACATCAACTGATTTGTCGGCTACTTCTGACGACTTTAGTAGCGTTGTATTTTCTGTGATGTATTTAAAACCTTCAGAAAAAGAGTAGGTTAAGATACCGAAAACAAGCAGCCACTTTACCCATCTCGATACAACAGTAAAAGTTGATTCAGATACGACAACATGTAGTGGCTCTTTGCGAGATCCATAAAGCGGAGAATACATCGATGGAAAGTTACCATGATAACCTGACTGGTTTGATGAAGATGACGCCAATGATGGGTTAACTGCGCCAGCAGAGCTGGCTGTCAGTAGGTTTTGTCTAACGGCATCAGCCTCCGAGTGTCTGCCTATCCTCTGCAGGGCCTCCATGTACAGTTCCATGCATTCAGGCGATGACGCAATACCGGGGGTCTCAAACCTAGAGACCACGTATTGCGGGTAGTTTGATTGTAAGAGAAGTTTGTAAAAGGCTGCTTGTGCATCAGGACTCGTTAAGTCTTTATTGGCCTCTTGTTCTCTAGTTGCTAGCATAGCATGTGACACAGCTACGTTCGCTTGTTTGGTTTTATCATTATTGTTCGATGGAGGTGGTGGTTGCGAATTGTCGATTGAAGATATCGTGGATTTATTGGATGCCTTTCCAGAGCTATCAGCTTCCTTCTTAGGAGGCATTTCACCGCTATTCTTTTCAGAATAAAAACGGTAGAACTTCTTTGATCTTAAGGCCCATTTTTTTTGAACTAACAAAGAAGCACCGATTTGAGGTAGCCTGGGAGCAAATATGCGTAAAACATTTGTCGTGACCGTGGGCGACACAAGTATTTTTGAAACGTTCATCTATCACGTCTCTGTTTTCGTTCTATCCACAATGTATTATAATTAAAAATTGCTTCAATAAAATCCTGTTTATCCTTTAAGCTGTGCTTGCTTTTTACTTATCAAAAACGCAAGGTAGAGATTTAACTCACTTCACCAACTCCGATATATTGCCTTTTCACTACCGCTACAGCGTACAGGAGTTACCACTCCTCGAAGAAAGAGGTACCATGTGATTCGAGATTACTAACCAACCGATGCTGATAGAAAAAGGTGGCAAAGATTGGGGGCCGTTCCTCCGGCGATCGCCACATATCGCATTTCACGAAAGATGAAAATAAAGATGCATCCGAAATCCAGACCAGAAACGTAAAAGGGAATATTGCAAAACAGTCGTTAAAAGCATATAGCATTTTGCATTAGCATCTGTGAGGCCTCGTCACTGAATTTACCCTATTGAAGAACGTATAATGGTTGATTTGGAGCAGGAATTTGCGCTCGGTGGGCGGTGTCTGGCATTCCATGGTCCTCTTATGTATGAAGCAAAGATCTTGAAAATATGGGATCCATCTTCGAAAATGTATACCAGCATTCCTAATGACAAGCCAGGTGGTAGTTCACAAGCAACTAAGGAAATAAAGCCACAAAAGCTGGGAGAAGATGAAAGCATTCCAGAAGAGATCATTAATGGGAAGTGTTTTTTCATACATTACCAAGGCTGGAAGTCGAGTTGGGATGAGTGGGTTGGATATGATAGGATACGGGCCTACAATGAAGAGAATATTGCCATGAAAAAAAGACTGGCGAACGAGGCGAAAGAAGCTAAGAAATCGTTACTGGAACAGCAGAAAAAAAAGAAGCTCTCCACTAGCCTGGGAGGGCCTAGTAATGGTGGAAAAAGAAAGGGAGACAGCCGCTCGAATGCTAGTATAAGTAAGAGCACTTCACAGAGTTCCTTAACATCTTCAGTGAGCGGCAGGAAAAGCGGAAGAAGTTCCGCTAATTCCCTCCATCCTGGCAGCTCTTTGCGCTCGTCATCCGACCAAAATGGGAATGATGACCGCAGAAGATCTTCTTCGCTATCGCCAAATATGCTACATCACATTGCCGGCTATCCAACCCCCAAGATTTCCCTTCAAATTCCCATAAAATTGAAGAGCGTGTTAGTCGACGATTGGGAATACGTAACGAAGGACAAAAAAATTTGCAGACTACCCGCTGATGTGACGGTAGAGATGGTACTGAATAAATACGAACATGAAGTGAGTCAAGAATTGGAATCGCCAGGGTCCCAGTCACAGTTGAGCGAATACTGTGCCGGTCTCAAGTTGTATTTTGACAAGTGCCTGGGTAATATGCTTTTATATAGGTTGGAACGGCTGCAATATGACGAACTTCTGAAAAAATCATCGAAGGATCAAAAGCCACTAGTACCAATTAGAATTTATGGGGCTATCCATCTGTTAAGGTTGATAAGTGTTTTACCAGAGCTGATCTCGTCTACTACAATGGATCTACAAAGCTGTCAGCTTTTAATCAAACAAACCGAAGACTTCTTGGTTTGGTTGTTGATGCATGTGGACGAATACTTCAATGACAAGGATCCAAATAGAAGTGACGATGCTCTGTATGTAAATACGTCTAGCCAATACGAAGGAGTGGCTTTAGGTATGTGAGACGTTTATATTCTAGCTTGGGATTATTTCTAGTATTTAGTTCTTCCATATTTATGCAATAACTCTTCACAGAATATCTCGTGTAAGAATATGGACACTGTTCGTGGCACTTTACGAAATTCAAGTTTATTGCTCTTTGCAAGGTTCTTAGGGTAATGGCAGCTCTGAAAGGGGCTTGTCGAGTTAAAACATCATTAATGATTATATTTTATTTTTGTTATTTTTCTGACGTATCCATCGTTTCGCATCTAGTATGAGCTTACTAAGAGCTTCGTATATAATGTACTATCATCTTCACTTACTCGTTTGCACACTACCAAGTTCTGTCCAGGGCTCCTTGTTTTATATTTTTAGTGTAATTGCATGGTCTATGCAATATGATTAAAGCAGCATCACACGCGCCATTATATAATCTAAAATAGTCCGTTGTCGTGCGCATTCTTCTGTGGCGCGTCTTATATGAGAAAAGGGTCTTTCGAAGTCATTAACCCTCTGACGCAGCAAAAAACAACTTTATGCAGGGTTTACTTCATACAGAAAGACACTTGCTTGTTGTCAATGGCTAAAAAGGACCTCAGGCAAAAGCGTAGGATAATTACAAGTTGTTCGAAAAGGAGTTGTTTATATTTATTCATCGCTCAATGCAGAAGCATAACAATTGTAATAACACTCATTATAGATAGAGCTTGCATTAAATACACGTCTATCCTTTCAACCCAAGGCATTTGAAGGAAAGGAATGAAAAAGAGGAAACGTTTGATATTCGTCAGGCTATTACTTGACTATGAAACATGTACAGGTTGGTCTACTGCTGTAAAAAAAAAAAGTCCTTAACTCGCTTATTTAAGGGAACCATTATTTTCGGGGATTGTAAATTTACTGACTATGCAATGAGTTTAACAGGCTGATCAATTATGCCCTAGCAAAAAAAACTGAAATGATGCACCTCGAACTCTAGTGCATTAGCTTAAAGCTTTATTCTCCTGCTAAAAAAAAAAAAAGTACTAATTTGCTTGGAAGCGAGCACCCTATTGCTTTTAAAATTCTCCATATGGGCTTCCCCACCTACCTCTTAAAAGTTATGTCATCGGTCTTGAATTGTTTCCAAAGACCTTCCGCTTTATCAATTCTTTCCTCGTATATCAGTGTCCTCTAACAAGACTACCGTGCTTTTTCGTGGATTTCATGTAGGAGCCAATCGTTTTTAAGAAAAATTACTGTCAAGGTAGTTTGAGAAGAAATTGCGAGATATCACATGTGCGCTTTCCTTCTCCACTGATCGAATTACAGTAAGACTTTTAAAGATTCTAAGTAATTAGAATAGTTAACTGTTTTTTTTGTTTTTTTTTTCGTTCTGCTTTATTTTTTTATTTTTTTTGTGAGTTGCGAACAGCTTCTTTAATAGTTTTAAAGGCTGTATTGAGATTCTAGGACTCATCTACTATGTTTATAATTATAAAAAGTAACCAATAAAGCAGTGAAGCTAGCTCTTAATATTGGCAAAAATGCACGGCAAAGAGTTGGCTGGCAGGCTCCGGAAAAGGGAAAATGATAACGATTTATCACCAAATTCAAGCTCTTCTCCTGCTGAAAGATTTAGGTGTCCACATCCCGAATGTAATAAAACTTTCTCACGTCAGGAACATTTATCAAGACACAAGCTAAACCACTGGCCGAAAGAGATATATGTTTGTTCTTACGTGCTTCCTACTACAAATGCGCCTTGCAATAAAACGTTTGTAAGGAAAGATTTACTGATCAGACATGAAAAGAGGCATTCAAAGGTGAAAAACAGATTAAGTCGGCCAAGCAAGGACCAGATTTCCTCATCAAATAAGGACTTCTCCAAAAATGCACCATATAATCCCAGTGAAGTCCCCCTTTCTACGCAAAGTGGAACTTCTACGATTAACTTAATAAAAAATTCTGTGAATCCACCACCATCTATCACACAAGAATCAAAATTTCGTCCTTTTCTTCAACAGCCTCAACAACCTCAACAGATTCAGCAATCACAACAACCACAACAAATTCAACAACTGCAGCAACTTCAATTCCCGCAGCAACTGCGGGCACCATTGCAACAACCTATGTTGCAGCAACAAATGCATCCACAGCAAGCAAGTCCTACTTTTCCATCGTACGATCCTCGAATAAGGAACAACGGTCAAAATGGTAATCAATTTTTTAATTTGATATTTGATAACCGTACAGGCGTTAATGGTTTTGAAGTGGATGCAGCGAATAACAACGGTAATGGCAATGACCAAAATATGAATATCAATCCAGCCGTGCAGCAGCAACGATATCAAGACAGAAATTTTGCAAGTAGTTCATATCAGCAGCCACTCCAGCCACTTACCCAGGATCAACAACAGGAACAGTACTTTCAGCAGCAGAAGCTTGCCCAACAGCAACAGCAACAGCAACAACAACAACAACAACAACAACAACAATTACCACCCCAGAATCCATTTGGAGATCCATTAACATCTTCCTCTAGCGGTGCTAATTTGTCAGTTATGCAGGACCTTTTTTCTACAAATTTTTTGAACAGCGACCCATTACAATCTTTCATGCAAGAACTTTCTGAAGCCCCGCAAGTAAGTATTGAAGATACATTTTCTGACAAGAATACAATCCCACCTAATGAAAAACCTGTTCAACAAGACGAAGGGTTCCAGAATCCTCCAGTTATGTTTGAGTTACCACAAGATAACATTAAAATTCCCAAAGCACAACCGAAGTTCAACGATAACCCCAGTACTTCAGTGAAGGACAATCTTTCCAGTCAGAAGCTTAATATCAACGAGCTAAAACGGAGATCATCTAAAGATTCAGGAGTAGGAAACAATTCCTCTCTGAACTACAAGGAACAGTTGCGTCACTCTATGAAAAGTGTCCCGTCATTTTTCCATCCGGATCCCTTAACAAAGTATAAGATATCAAAAGAAAAATGTCAAGAAATGTTTTCATTTGTTCCAGAATTACGCTATGTCTCTATTGAATCTATACACAAATCGTTAAAATCCTTCTGGTTGAACTTCCATCCACAATACGGTCTGCTTCACAAACCCTCTTTTCACGTTGATAAACAGCCTGCAATTTTGAATTTGGCACTAATTATGACTGGCGCAAGTTTTTTGGGGAGCGAGTATCGTGAACAGATTAGTGACCCAATTTGTGGTCCTCTAAGATGGATAATTTTTTCTCATGCTGATTTTCAACCACCTTCTAAAACCTACATCATTCAAAGTTTATTATTAGTCGAAGGATATGAAAAAACAAGTACGAACAGGTATTTACATGAAAGGTCTTTTTTACATCACGGAACGACCATTCAATTGCTAAGGCGAACGCCCTCTTTAGGCGGCCATCCCTTAATGGTCAAAACCGGCAAAACCTCTGGGGAAAATTCAATTCAAGACCCACAAGAAGTTTATAAAAGATGGATTGATTTTGAAATGTTGAAAAGAATAGCTTTCTACGCATTTTATATGGACACTACACATGCTGTAGTGTTTGGATACTGGAATTTATTTATTAATAGCAATCAGATTCAACTAACTTTACCCTGTCCAGATCAAGTGTGGGAATCTTATGATTTGAGCTATGAAACTCTGATGGAGCATGGGTATGGCAGCACAAAGAGAGATGAGAATAATACATTTTTGTCTGCGTTAATGCAATTAATGAAAAATGTCATTCAAATCTTACGAAATAATAATATACGGAGAAACAAAGTCAACAATGGTGGAATAGAGAGTACCCCTACAGACTTGGAAAGCACTACAGATTGGAATATTCAGAGTCTTTTTGGTAAAAAGATTCTTTTGGCGGGGATAATTTCGATCTTATTTCAATGTCAAGAGGAAGTTAATGGTGACTATTTCATTACTAACTTTAGGGGCGGAATCACTGATCATTTAGGCCTTTCATGGAAAGATATTTTATCATTTGCAATGAACTATTGGCTTCACGAAGTTCAGAAAAGCTGCACTGATCCGAAAGCATGTAGGATAAGTACTCCATCTGAGGAGACACTAACGAACAGAAAAATTGACGAGGATAATGGAGATGGACTATGTGATGATGATTTGGACTTGCTTTCCTCCGATAATCCGTCAAATTGTAAAATTCCCGTTATTCATATCTCTCAAATTGTCCTACGTATTCTTCATCATGATTATTACATATATGCAGGAGCACCTTGGAGAATGAATGTACCAATTGGTCGCGATGAATATGACATGATCAGTCGCAGGATTCTCCAGTTCGCTAAGGACCCCTACAATGGGGGTGTAGCTGTAGTCTATGCCTTCCAGTTCTTATTTGAAATGTTTATCATTAAGGAAAATAACGTTCCAACCGTAGTGAAGAGCTACAATATAAATTCTGATCCTGTGATTACTAGACCCTATGCGATTGCATTAACTTCACTCCTAATTTGGTCTTGTAATTTTGCATTACATGGCTGTGAAGTTAGCATATGGGATAATACAGAAGCCTCAAAGGATGAATGCTTTCAACCAGATGACAGCAATGGTGGAAACATTCTAGGCAATACTGATAATAATGGATCGATGATTGCAAACAACAATTTAAAGGAAAAGAACAATTACATTCCAATAGAAAGTTTTGAAGTTTACCTATTGAGAATGTATCGGAACTTATATGTGGATAGCTCACTCGATGTAGTTAGCTTTCAGAATGAAGTTTGGGCAAAAGCAAGTTTACTTCAACACATTTCTAATACCCACTTTCTATGCGGGATGATGCAGTTTATGAGAGATATTTTTAACAAGAGCTACTGGGATTTAGGGCGCGAATTTGGAAAACTCTTCGATAATTGTTTGGAAAGGAGCCTAGGGAAAACGTCACCCACTTGTCATAACATGTTTGATGTTTAGTTTATATTCGTATATTGGTAAATCATCATATTTATTGTTAGATTAATGAAATGGTTATGAAAACATTTGTAAACTGCCAGCTGTGAAATTGTTAAATAAAATCAACACTGTATATAATTGCGCTTCATATTTTACATGTAAGTATGATCTATGTTTTACGTAGGAGAAAGAGCTTTCTTTATTGGTCATCCCACTGCAAGCGGTTATGAAAAATTTCTGCAGCATCGCTTTAGGGGAGTACTGCCGGCATGTTGGAAAAACATCTCGAAACATATATTGAATCTCAGAATTAACCAGTATTCGAAGCAAAGAAAAAAATATTTCGAAGATAGATAAATACCTCAAGACGAACCTGTCTTTTATATGTTAAGATTTGATATCTAATCTCACCAGACTTTCAAGTTTTATCTCACAACCTCGCGTTTGCCATAATTTTCGAAGTAGCCTGATCCCTTCTTTTGTGAACATATTTCACTGGAAAAGTACATAACTTTCATAGCGTAGTTTGAAAGTATGCAGCTTTGCTACCGACCTTAAAGAATTATTATACTATTATGGAGCAAATCAATTCGAACAGTAGAAAAAAGAAGCAACAATTGGAAGTATTCAAATATTTTGCAAGTGTTCTGACAAAAGAGGACAAGCCTATTAGTATCAGTAATGGTATGTTAGATATGCCGACAGTGAACTCCAGTAAACTCACAGCAGGAAATGGGAAACCTGACACGGAGAAGCTTACAGGAGAACTAATTTTAACATACGACGATTTCATTGAACTGATATCTAGCTCAAAGACTATTTATTCGAAGTTTACGGACCATTCGTTCAATTTGAACCAGATACCCAAGAACGTTTTCGGGTGTATTTTCTTCGCTATTGATGAACAAAACAAGGGATATCTGACGCTTAATGATTGGTTTTATTTTAATAATTTATTAGAATATGATAATTATCATCTCATTATTCTATATGAGTTCTTTAGGAAATTTGATGTAGAGAATTTGAAGGCAAAACAAAAAAAAGAGCTTGGTAGTTCGTCGTTTAATTTAAAGGCTGCAGATGATCGAATTAAGTCAATTAATTATGGTAACAGATTTCTAAGCTTTGATGATCTTCTTTTGAATCTGAACCAATTCAAAGATACTATCCGCCTGTTGCACGAATCTATTGATGATAATTTTGTTAAAGATAACAAATTACTACTTGATTGGAATGACTTTCGATTTCTGAAATTTTACAAATGTTATCATGAAAATGAAGAGTATTTGAGTTTAAACTCTCTGGTCACAATTTTACAAAATGATCTTAAGAATGAAAAAATATTTATAGGTTTTGATAGGTTGGCACAGATGGACTCACAAGGGCATCGTTTAGCCCTAAGCAAAAATCAACTCACCTATCTTCTAAGGTTATTTTACTCTCACAGGGTGTCTGCAGATATATTTTCCTCCTTGAATCTATCAAACACCGAATTACTAAAAGCGGACAATAATTCCATTCCGTACAATGTATTCAAGGATATATTTTATTTATTTCAAAATTTTGACCTACTGAACCAAATATTTCACAAGTATGTTACTGAAAATAATTTGAATGAGCAGGATATTAGGGAACAAATAGTTACTAAAAATGACTTTATGACAGTTTTAAACGCCCAGTATAACAAAGTAAACAATATCATTGAGTTCTCTCCTTCCCAAATCAACCTACTATTTTCTATCGTCGCAAATTCAAAGGAAAACAGAAGATTAAGAAAGAGAAATCAAGATCGAGATAACGAGCTATTAAATGATCACCATTATGATTCAGATATTGATTTTTTTATCCATAATGAGTATTTGCATGGAGTAAGCAGATCCAGAAAAAATTTAGAAAGTTTCAATGACTATTATCATGATCTCTCGGATGGATTTGACCAAGACTCTGGTGTTAAAAAAGCTTCAAAAGCAAGTACTGGCCTGTTTGAATCTGTATTTGGAGGTAAAAAAGATAAAGCAACGATGCGTTCTGACTTAACAATTGAAGATTTCATGAAAATTTTGAACCCAAATTACTTGAACGACTTAGTTCACCAAATGGAATTGCAAAAAAATCAAAATGAGTCATTGTATATTAATTACTACTTTTATCCAATTTTCGATTCGTTGTACAATTTCTCCTTGGGTTCTATTGCGGGTTGTATTGGTGCAACTGTAGTATACCCAATAGACTTTATAAAAACAAGGATGCAAGCCCAAAGATCTTTAGCCCAATACAAAAACTCAATTGATTGTTTGTTGAAGATTATATCCCGCGAAGGAATAAAAGGTCTCTACTCTGGCTTAGGGCCACAATTAATAGGAGTTGCTCCTGAAAAGGCGATAAAATTGACTGTCAATGATTTTATGAGAAACAGGTTGACTGATAAAAACGGCAAGCTAAGCCTTTTTCCTGAAATTATTTCTGGCGCTTCAGCTGGTGCATGTCAAGTTATATTTACTAATCCGTTAGAGATTGTAAAAATTAGGCTACAGGTCCAATCCGACTATGTTGGTGAAAACATACAACAAGCCAATGAAACTGCCACTCAAATAGTCAAAAAGTTAGGACTGAGGGGTTTGTACAATGGTGTAGCTGCATGTTTAATGAGAGATGTTCCATTCTCTGCTATTTATTTTCCCACTTATGCACATTTAAAAAAAGATCTCTTTGATTTTGATCCAAATGATAAAACAAAGAGGAATCGATTAAAAACATGGGAGCTTTTAACTGCCGGTGCCATTGCTGGTATGCCAGCTGCCTTCTTGACTACTCCTTTTGATGTTATAAAAACAAGGCTCCAGATAGATCCTCGAAAAGGTGAGACAAAGTATAACGGTATATTTCATGCTATCCGAACTATCTTAAAGGAAGAGAGCTTTAGAAGCTTTTTCAAAGGTGGTGGAGCCCGTGTCCTAAGAAGTTCTCCCCAATTTGGGTTCACTCTGGCCGCCTATGAATTATTCAAGGGCTTTATTCCCTCCCCCGATAACAAATTAAAAAGCAGAGAGGGTAGTAAGAGATTTTGTATCGATGACGACGCAGGCAATGAAGAGACAGTAGTTCATAGTAACGGTGAACTCCCACAGCAAAAGTTTTACTCTGATGATAGAAAACATGCCAATTATTACTATAAAAGCTGTCAAATTGCGAAAACATTCATTGATTTGGACAATAACTTTTCTAGGTTTGACTCTTCAGTTTATAAAAACTTTCAAGAGCACCTAAGAAGCATTAACGGGTGATTTATTTTCTTCGTCAGTTTCTCTGTACATATATATGTATATATTTACTTATTATAATTCATAGCAAAATATATGTTTTTTTTTCTTATAGTGAGAAAAATTACTAATGATCCTGAGATCAATTTCACTGTAGTTTTTACTATAGTGCAACAAGTATGTTGTTCTTAATAAGTGTAATGAAAGCTCTGAGGTCAAGTTTTCTTTTTTACAGAAAAGTTATATTGGCCTATTTCATAAATAACTGGCGGCAAGAAGCTAATGTAATATAACTCGATATCGCTTTTAATGCCATTGTATGTCATGAAAAGAAAATAAATAGAATTGAGATGAATATATATTCTTTTTTCTAGTTTTGTTCTCTTTGTACATTGACTTAATTTAATTAACGAATATACAAGGGTTTTGCGAATAGATAGAATTAAAAAGCTTAGTGATGTTTATATCCCACTAATTTTCTTCTTCCAATTATTTCACCGACAGAATAAAACCCTATCAACTGAATACCATATGCGCCATATTTTAATAGTTCATTCTTTTGGATGTTTTTTAAACACGATAAAACTTCTGTAGGCTTTAGAGCAAAGTTTAGGCTCTGCTTATAAAGGTTCGAATACACTGATTTGAACTGGGCAACAGTTGGTGGTTGAAGACCCTCTTTTAAATAAATCTGTTTTGAAATCTCGGCACCGACTTTACCATAGTATAAAGCCTTTGATGACAAAAGATTTGCTTTAGAAACCAACCCACTGGTATAATTTTGGATCCTGCTTAGCATGATGAATTGATTAGCGTTCTGAAATATGATTTATCGGCAGGTTTATCTTGTCGATTTGGACTGGAGTAGAAAATATGAGGGATCTTTGCATCTTCATTTTTCGGTCTTTAAATGTAATCATCCTTCGGGATAAATTTAGTGCGTTTAACAATATTTTCTTTCAGCCAATCAGGAATAAGAAAAAAGCCGCCCACTCAATCGAGCCTACATACAGTATTGAATAGTGTTACAAAGCATAAGGATGTAAAAAATACAAACTTGCTATAATTAATTAGTATTTATTAATTGTTACGCAGGGAATGATTGTAGTAGACAGCATCAGACACGGTTATTCAGGCGAACTGCTCTCCTTACACCCTCGCCAAGGACAATGACCTTGTCCTCTTGTTGCAATCTTGACAAGGCTTCCTGGATATCAGAAGACTCAACTCTATCTTGAGAGTGTTCATTGATTTGTTTTATAAGCTCATTGAATGACATTGAGTCTGATGTCTGATCCTTCAAAACATTCATAATTTCCCTTGACAAATCCTCCTGTAGTTTTCTCTGAATAACTGATTTACCTGTTTGAACTAAATTCATGTCGATTTTACCGGTTTTAGGGTCTGTTGCATAATCTTTTATGGCTGATCTAATTAATCTAACGGCTTCTTGAACATCCTCCAGCTCTACGACGTTTTTCAATTTCATTTTGGCGTGCGCCTCAGCCAAACGAATCATACTTTCAAGTTGTCTTGTGGTAGCTGTGATTCTCTTCTCATCGGATCTCGAATCGTCACCCATCTTTCTCATTCCTACATAAGCACGAACAAGCTCAGTCTTAGCGGCCTCGGTGATTATTGGGTGTATGTGCTCCTTTGCATAACTAATATACATCGTTAAAAATTCAACTGGTAGCACGTCGTCTTGAGAAATATGTTCGGGCTTATCTTCCAGGTAAAGATTTGTTAAGTGTTTGGCTAGTTCTCTGTCATTTTTCTCATCAACCTTATCAAGGACAAGATAGACCAGATCGAATCTCGAAAGTAGTGGGGGCGGTAGATCAATATTTTCAGTCACAGGCAAATTGGGGTTGTAGCGTGAACCAATTGGGTTAGCACTGGCCAAAATAGAACTTCTGGCATTAAGTGTTGTGATAATTCCCGCTTTTGCGATTGAAATAGTCTGCTGTTCCATGACTTCGTGCAAGACGGACCTTGTAGAATCACTCATTTTATCAAACTCGTCAATACAACAAACACCTCCATCAGACAATACTAATGCACCACTTTCCAAAACAAGTTGTTTTGTGTCGACATCCCTTGTAATATAAGCAGTTAAACCAACGGCAGATGAACCTTTACCCGAAGTATACACACCACGAGGAGTAATTTTGTGAACGTATTGCAAAATTTGCGATTTGGAAGTAGAAGGATCCCCACAAAGTAAAATATTTATGTCACCTCTATAACGGCCACCCTTGGTAAAGGTTTTATTCGTGCCGCCAAATAGCTGAAGTAATATACCCTTCTTGACATCTTCTAGCTCGTAAATACTTGGGGCAATAGAGCGGGCTAATAAACTGTATAAATCTTCTCTTGCCGCAACCTCGCGAATTTTTGCTAAATCCTGATCAGTAATTTGTCTTACTTCTTCGACCTCGTTATGATCTACCTTGTTCTGCATTAATTCTTGTTCAATAGTAGAAGTATCGACGTCTAACCTCTTATCTGAAACTTTTTTAACGTGGACCACATCGACGTATGTTTTATACAACGACTTTAGTACGCGTTGCCTGGAATTAGCTCTAATGGGGATGGACCTGAACGTGCCAGTCACCTCAATACGATCGCCCGCCCTGCAAGAATCCACTAATTCATCGTAAACACATAATGAGATAGAGTGAGGCGTTTGTCCATCAGGCACAAAGTCTGGAGTTTCCTGTAACTTAATGACTTGTTTATCTGCGAATGAACACCTGTTGTGAATCAGTGACATGGAATTGGGTTCATTACAATCAATACGTTCACACCTAGCGGGCTCTTGTATAACTCCTCTATCAATTTCCACTGCCATTGTATGATCGCAGACGTTGCATTTGAAAAACGCTACCTTCATATCAGGGATAACCGGAGTTGATCTCAGGACAAGACCCTTTAAGTTTATCAATTTATCAATATCATTTGGATTCAATTCGCGCATACCTTTACAAGAACCTACATTGTAAGGCCTTACTTTATAAAACTTGGTCTCTATTTCATCTAAATCGTAATCCAAATTGTTGTCTACTATTAAGGAAACCATACAGTCCTTGATAGTTTGATCCATGATAGAAATCACTTCTTGAGGATAATTTAATAGTTGATGGTATAAGTCTTCTGTTTGCTTGTAAGCAAGTAAGTTTCTAGCATCCAAGTTTAAATTAGAGGTACCAAGTTCTCTCATTTCATTAAGCTGCTTGATATAGTATAGTTCTTCGTCGGTAGTATTGTTAATGAATTCCTCCCTTTCATCCAATATTTTACGGAATTTATACTTGAAAGACATCAAAAAATTACGAAAATTAGTTGTACATTCCTGGATACTGACGTTGGTACCCCAAATTATTCTCAAGGGTTCACTGGCTTCCGATGGAGGAGCAGAAGAAGAAGAAGTATCCAAAGTATTCACGCCGGATCTAGTATCAAAATCCACAATTCTTCTTGGAGAGGATAAATCAGATGTATGAATATCATTTCTTCGCATGTGTACACGGTTTTGACCATTACGGCCTAAAGAAGAGGAAGAAGTAGGCAGTGCTCTATCACTTCTCAGATCAGAATGATATCTAGACCTTCCAGAAGCGCTCGCAGAAGAACGAATTCTGCCCTGTCTGCCTTGAGATTGGAAAACATCGGAATTTTGTCTTTGGGAAGAAGATGGAAAATTTAGTGGAGAAGAACCTATAGCAGCTCTGATGTTTCCCTCTCCCTGACTTAAGTTCTGGCTATTGTTGCGACCATAGATATCACCTTGTGATGAAGAGGAGCTATAAAATAGAGCTGGGGAAGAAAGCTGTGGTGGAACAGAATCAGGATTAGGCACAACGGGGGAGCTGGAGTTATTATCCTCTTTTGTTGGAGAGCTAGACTGTTGAGACATTTTAAGTTCTTGAGGTTCAAAAGGATCCTAAGTTGGGCTCTACCAAGAGTAAAAATAACTGAAGATGGGTTGTCTTATTTAGTATTGAAGATGTTCTTAAAGAAATAAACAGTGCCAATGCGAAGTTGCTCTTCTGGTCTCTTCTTCTCTTTTCATTTTCGAGGCGGCGAACTAGCATTAAATTTCCCGAAAGAGTAAACCAAGTGTTTGCGTTTTCATGAATCTACTCGTAATATTCCAAAAAGAAGTGATATAAAACATGCAGTTGGCTGACACAGATAAATGTAGTTCAGCTTATATAGAAGATTTTCTTTTGTTGCATGCGAGAAGTGCTGGATTTTATTCAAAGTCCAAAAGGCTTGACTGTCGATCGTAGTGTTGTCGCCTTTTTCATGTATACCAATAAATAATCAGTTTATCTGTATGTTTCTATATACTAAAGATCCGTTCAAGTTACAAAGACGGGGTTGGCATATTTGCATTGGCTCGAAGATTCTCCCAGTTTTGTGCGTCTTTGATTACCCATTTGCGGGGCAAATCACCCTTTCCAGAACTTCTTATGGCATATTCCTTTATGGTGTTTTTAATTGTTTGTTTGTTGTATTGCGGCAAATTTTTCTGTGCTATTTCAGTCACAGTACCCAAAGAAAACGTGCTGTCTTGAACCCCATCAAAAAGTCGAAGTAAGTCCATGGGGTCTGTAATCATTGCTTTTTGTTTCTTTTCGGGACTTTGAGATTGGCTAGCGGTCTGTGCCTGTAAGTCGGAATTACTTCTTTTGGATGGTAGAGACGATGTTTTGGGTTCTTTGAATGGATCGATTGGCCCGTCGGTTTCTATGATAACTTCGGCCTTGAGTTGTTGTAAGTATCGTTTATTTTCCTCTGATAAGTTTTCAAAATTGGATTTTAGGCATATTGTTGGTATCAATGGGCCTACAAATTTTCTCTTGGCGCAGGGTAGGCCATCCAAATCACTGTTTTCTTCGCTGTCTAGAAACCCGTCAAACTCTCCTTCGCTAGGTACGTCTTCGTCATCTTCCTCCTCCTCCTCCTCTTCACCACTTTCTAAGTTATCGACTTCGCCTTCTTCTTCTTCATTAACCCATTCAACGTCAGAATCGTAATCATAATTGAATCCAGTACCTTCCGTAGAAAAGGGATCGTTTGGTGGCAAAGTAAAGTCCATAGAATAGGTTCCGATAAACGGAGGTCTAACGTTTTCGTAGAATTTTATATATTTGTGCGGAACTTGTGCAAGTAAAGATTGGAGCTCATCGTCTGTTTTCTCCTTCAAAGGCATTTGCTGTAAAACGTCAACAGCTTTACATTTAATTTTATGTCCTCTAGGTAATCTTCTAGACTGTAACCAATTCAATAAGTCGTCACTACTTGTTTTATCTTTACTGTTCAGTAATTCATCATCTATTTTTCTTTTGCTACCTTCCAGCTCCACTTTTGTTAGTTTCCACTTATTACTGACTCTAACTCCATCTTTAGCATAGAAAGGTAGAAAAAATTTTTCATAATCCGACTTTTCAACCACAGGCGTATTAGAATCGCTTAGTTTTTTAAAGAAGTTACCAATACGGGATTGTGCTCTTTCCTTGGCTTCTTCTTTCAAACGTATTTCCTCCTCCTTTTTCAATCTTTCCTCCTCTTTTCTTCTTTTGGCTTCTAATCTGGCTTCTTCCTTTCTACGCTTTTCCTCTTCCTTTTGCTTTTTCAGCTCAGCACGCCTTTGTCTTTCCTCTTCTACCTTTAGCTCTTTTTTCCGTTTCTCTTCTTGTCGTAATAACTCTTTTCTGTGTTTCTCTTCTGCACGTTGCTGCTTTTTTAGTTCCTTTTCTCTTTTAGCTTCTTCCTTTTTCGATGAGGAAAGTTCTCTCTTAGAGCATGGAGAAGAGCTTCTGCTTTTTGTCTCGATAGCTATTATATTTCCATTGGGTACTTGTTTGTTGGTGTTTCTATCGTATTTTGTACTTTGTATGGGTGAATTTTTGCAGCATAAAAGCTTGTCTTCAGCATTGGCCTTCTTAGGTGTCGTTTTCATTTCATCTGCACACTCTTTATTGATGCTTGTTCATGGTTTCTTGTTTAACAGTTTCTATCATAGGTTCACTGACGTCCTCTTTAGGATCATCTAGAGTGATGACATCCTTCTCTTTCGTGAGAAACTTATTACTCTTTACCGTAGTTGTATTCTGGAAAAAAGATAGTATGCCTTTTTTCTTAGTGTCGTCCTGTAGAGGAATTGATTTGAGATGTTGCTCCATTTTCCCTTTTCCTTTCGATTCTCTTCTGTCTTGAGGTTCACTAAAACATATAATTCTCTGTAACAGCAATAACAGAATGTTCTTCTCCTTAACGAATTGGCTGGAAAAATGATGTATTTCAAGAAGTGGAACCAATAAGAATTTTATTTTTTAGTCAGTTCGCAAACCTTTTGGTTTAACGATGTAGATCTTTCTTTTTTTCAGTTGAAGCCTTTCACGCGTCCGAACGCGTGAGCATATATGCAAGCCGTCTGACACTATAGATCGCGCCAGGTAGGGAACCACTTGATCCAGCACGATGAGCCCGACAACTCAAAACTCCCTTCTTCTGTATCAAAATACTTTTCAGCATATCCATATCATTCTTCCTTTCTCTTCGTAAAGGCTGACTGGGCGCCGGGGACCCGCTAGTTTAGTAGTACTGTGAATATCGTCATTGTCGTACTGAACGATTATATATCGATCATTTTAATTAATGAAGTACATATCAAAAACTTGACTGGTATGAGTAGAAAGTTCAATTAAAAGGGCTGGAAAAATGGGGGAATAACAGAGAACATGAGCAAGGCTACGTGTTCCTTTGAGGGCTGTCATAGTGCAGTTATTACCATCAACGATGATAACATAATAAACTTACCAGAGCAGGTGCACAGCGAATTCAAGTTGCTGGAAAACAGAACTATGCGAGATGCTACCCCCAGCGAGAGCAACTTCTTGGTCGTCCCTGATGTTTGGGACTTTGATAATGTTGGTGTATCTAGAGAAATTCCTTCTTCTATATTAGGGGATTTGAGTGATAAGAGTGATTTTGTCTTTGAGTATGGTAATTCCAGCTGGAAGATTAAAAAGTGCTTGAAATATTTGATATGCGCTGATTGTGATAAAGGTCCTATTGGAATAATATGTAAGGTGCAAGATCAGACAAAGAATGAAGAAAGAGTTTTGCATCTACTAAGCTTGCGAAGCCTTCAAATTATGGGAAGGAATTAGTTTGGTAGGCACTAGAACAAAAATAGGTTGCCGCCACCAGAAAAAAAGAAGAGTAACCAACCACCTATTTCACTGGCATGGGCCACCTATAACAAGCTATAGAAGTAGTTCTGGTTTACATTACTAGCATCACTTTATGTAATAATATAGGCATTCTGGACGAAATCCTAATGGATGAGCATTACCCGTTTTTTCCGAGGGCCAAACGAAAATTTTCGGAAAATTTTTATTAATTAAAGATTTAAACCCATATTCCTTTGTGCAGATTTTTTCTTTTACTGTATGTAACGCAATATTCAATATTGCATAATTAAAAGAAGCCTCATCCCTCGTTGGTCTTATAGTATAATTACAAGAAGCAATACGACAGAGTATTTGGAACAAGAGCATAATTCAACTAACTCTAGAAAACAATAATGGCTACCAGGACTCAATTTGAAAACTCCAATGAAATCGGTGTATTCTCCAAATTAACGAATACTTACTGTTTGGTTGCTGTTGGTGGTTCTGAAAACTTTTACTCTGCATTTGAAGCTGAATTAGGAGATGCTATTCCCATCGTTCATACCACTATTGCTGGTACGCGTATCATCGGTAGAATGACCGCGGGTAACCGTAGAGGTCTGCTAGTTCCAACCCAAACTACTGATCAAGAATTACAACATTTAAGAAATAGTTTGCCGGATTCCGTTAAGATTCAAAGGGTAGAGGAAAGACTATCTGCCTTGGGTAACGTCATCTGTTGTAATGATTACGTTGCTTTAGTGCATCCAGATATCGACAGAGAAACTGAAGAATTGATAAGTGATGTACTAGGCGTTGAGGTCTTCCGTCAAACCATATCAGGTAATATCTTAGTTGGGTCATATTGTTCTTTAAGTAATCAAGGTGGGTTAGTGCATCCACAAACAAGTGTCCAAGATCAAGAAGAATTGTCCTCCTTATTACAAGTTCCTTTGGTGGCTGGTACCGTTAACCGTGGTAGTTCAGTTGTCGGTGCCGGTATGGTTGTGAACGATTACTTGGCAGTTACAGGTCTGGATACTACAGCCCCAGAATTGAGTGTTATTGAAAGTATTTTCCGCTTGCAAGATGCCCAACCAGAATCCATTTCAGGTAACCTACGTGATACTTTGATTGAAACCTACTCATAGATGTCAGGTACTCCTGAGGGGATTCCCCTCCTTCCTCAAGTCTGTTTACAGTTGTATGCGAAAGAGTCCCCATGTTGCAATAATCTTCTTACGTATCATTTGTGGTATTTTTTTTGGTATAACAAATATTTTTTCTTAGGTTTCTATGCATTTTAATTTTAGTTGTATGTATATTATGTACTCTTTTATTTTTTTTTTTTCTTATACCTATGGGTGACTATTCATTGCAGTTTAAGTAGGCGTCTTAATTGTAACATGTAGTCACTGTGTTCGAAGCATATGTAACGGGTTTCTAAGCAAATTCTTTGCATAATATGGATTTTCCGTCCGCTTCTCCGACTATTCTGACAACTTGCTCAGTTCCAAGTATCTGTTAGACAATATAGAACTTCTCCAAGAAAAATTGCACCGCACGTAGACCATTTGAAGGCTTTTTTGTCTAGCTGCTAGGACATACTATTGTCTCCACCAGAACCCGGAGAGTAGTATCTCTTGGCAAAGATTAATAAAATCGAACAAAGCTAATAGAACACCGGGGGTTGTGCGGTAAGATTTTCACAAGCGGTACAGAAGTGAGCCGTGAAATTATATATATATATATATATATATATATATACGGTGTACAACAAGTCAGCCGTCCATTTATGTGCTATCAAGCGAACTACGTTTCATCTCTTCAACTTGGTAGTTCTTGAGATATAAACACCCTGATCCATCGTACTCACTGAAATAGCCACAACTCCCTGAGTTCCATTGCCACGCATACCCACTCTCATATCCAGAAACAGCTAGTATTTTGATGTTTTTCCGCTCGAAGAAACTTCCGTAGTATTGTTGAGGTGTTGGGGGCATCGTTCCTTTTCGTACGCCAAAAATTCTTCCTCTATTGTTTCCAGAAAATCGTTGCAAAAAAATAAGTCCGCCACGCTGTTTTCTGTGACAACTCTATCTGGAGAGCCTTCACTAATGGTTTGAAAGGCACGATTTCCACAGAAAGTTTCGCAGTACTTGTTTGTACAAGGAGCGTAAAGCACCGGAAATCTTTTCCCACTGAAACCCTAAATATGAACGGCATTTGGTTGCCATGAGATACAGTCCCAAGAATTCTTTATATTATATAAGCGCTAGTTGTTGTCGCTCTTTTGACCTCATTGGTAGATATTTCAAATTACAAAATTATAATTGTTTTCTTGGTCCAACTTTTTTCTTCTTTTTGGAGGGCATTGCAAGGATCCAATACGATAAGCAAACGTCTTCATTGACCCGTTTCTAACTTTTAATATACATAAATTTTCATCTTCAACACTAATTAAATGTGGAGAACAAAAACACTAGAATCCATGCTTTGTAGCCCAATGAAATGTTCATCGTCTAACATAGGGGGATCCTATGCGCAATCTTCAAAGGAAGTCTCGAACACGACCAAAAGGGAAGTGCATCTTCCACCTTGTTCGTCGATTATGCACGCTCCACTTACTCCTGAAATAAACCAGGCCGCACTACCACCTCCCGCTTACCATTACGCACCTTCTTCTCTGCATCAGACAGAGGATCCCGTATGGAGATCAAGTCCCAACTCTATTATCTTTTCGCCGGTTATAGCAACACCGCAACCTTTCCCTTTAACGTTCGTTGAACGTCAATCTTGTTGCCCTATTTATTCAACGGCAGCTTCCTCTTATACTGCCCAATCTGTACCTCCATCAATGCAGCATTTTCAGGAGGAAAACCACAGAGCGGTGAGCAACGAGCAGTACTCCCTCCCGAATGTGCATATAGGGCAAAATCCTGGGACGCTATTATCCCAAACACAAACCGACTTAGATCTTATACAAAAGCAACTGCGCGCTGTGGTAAAGCTACGGAAACAATGTCCTATCTGTGGGAAGGTTTGTTCGAGACCTTCAACACTGAGGACTCATTACTTAATACATACGGGAGACACACCTTTCAAATGTACTTGGGAGCATTGCAACAAATCTTTCAATGTCAAGAGTAACATGTTAAGGCATTTAAGAACCCATCAAAAGAAAATAGCAAAGAAAAAACATCAGTGAAAGCATTGTTTAGAATATTTTGTTTTCAGTGTGATTTTGATGTAGGTGTGACACTTTTTACCAAGTAAAATGAGTATAGATATGTATTAGTTCCATATAATATATTACATGTAGCCAACAATCAATTTTTACTGACTTCCGATTTTTGAATAGTGAGAGGATTTTTGTTCGAATTATAATTTCTACAAGAAATTTGTTTGCGAATGCATCAGCATTTGTAATACGGTTCTATACTGCCGCACGATACATTTTATTCTGTCTAGTTCGTAAGACAAAGGACCTTTTCATTTAGTACAACGTTGCCGACACGGATGTCTTGATGAATCTCTGTACCAGGAATTCAATTACCTGACTAGTATGCAGTTCACTATCAAAAAGAAAAAATGGTTAAATTGGTATAATCATGGTTAAAGAAACAAACAGCCTCTTTCCTCTACAAAAGTATGTTAAATGTAGGTAGTTCAAATTGCGGTCACGTATCTGCTAAGGTTGTTAATATATAATGATCCATTGGAACAATGAAGTTTACAGAAGCTCAAAATTAATGCAAGAATAATTACGTCAAGGGAGTCATAACAAACTAAGAAAACAAAGGAATTTGACTAAGTTTGAGCGCAATGATATATCCATGCTTGATATTCTGATTCATACATATCGTTTCTGTCATTTCAATGGAAGCCTTTATTTATCAATTACCACAACCTTTAGTATTGTGCTTATTATTGGTCAAAAGGAGTTCATGCGCTAGTGATAGTCAACCCATGAAGTGATTAGTGGAACATAGAAGGGGCATAAATTTCCTATCGGATAACAAAGAAAAACCAGGATTATTGTTTTACCACCACATTTTCAAACTTTCCCGCTGAATTTCCTACTACCCTCATTTGAAAGAACGCTTTCCACTCTTTAGGTTGGCCATGTAACATTGTATCATCTTTTCTTCCATTCAATGCACCAAGACTTAATTTTGTTGGTTAAACTCTTATTCTTTGTCAGTTTAACCAACAAAATTACCTACGGTAATTAGTGAAAGGCCAAAATCTAATGTTACAATATGATTCAATCATTCTTATTGCGGAGAAGCTACCGAGAAGAACCCTACCACTGGTACAACACAAGGGAACGGTCTCATTGACCTCGTGCATAACCGGGAAGGTAACACATGAATATGCTGTGTTTGAATCATCTCCAATCCAAACTATAGGAATGAAAAATTTTTTTTGGGTACAATGTCTTCTCACAATATCGTATTCTTGGTCAGCAATGTTTCCAAGGATGACAGACTCTTTCTAAGAAAAGACTTCAAGTTCAAAATTTACATAACAGTGAACTATGCAGAAAATTTTACTTCTAGACCACGCATTTAACAATAATGTTTGCCCGCAACAATAAAGTATTTGGTCGCTTTAAGACGTTATCAGTTATTTTATTGAGAAGGTGTTTACCATTCGTGCTCCCATACTAAAACCAAGGGGTAAATAGGACCCACATTTCGTTTCTGACAGCCAACAACGTGCCACTAGCAGGACAGTTATTGGAGGTTTATATTATGTAATTATTGTTGGCTGATAAATGATTTACAGAAAGCGCTGATGTTCACTGGGCTGCTTATTCAGCAATCCCCACGCATATTTACTTCAAAGAGAAAGAATTTTTGATGTAAGTTTTATTTGAACGTGGGACTTTGGCGTGGGGCATTTATGGCTGCTATCACACAAATCGCGGAGCAGAGTACCCCTGGATTATATAACACAACTCACTAAAATCGCTCAAAATTGGGGGGTACGGGTTAGCGCGGCAGCTCATCGAGGGAACAGCACCTAGTGCACGTTTAATTGATAGTATCTTCAGAACGAAATCAAATTTTTCGCAGTATCATTTACGTTTCAAGAAACTTAAAGTGTTTGGAGAAATTAGGAACGAAAAACAGCTACTATAGAAATTGTAGCCTGTCTTCAACTGCTGTCCTCGGCTTTTGACTTGCCTAAGTATATGCCGCAATGGGCGATAAGCGGGAGTGTCGGTCAGATCTGTGGTAAAAAAAAAGATAGCAATAAAAAATTATGAATTTAAACAGTAGTCTTGAATTTAAACAAGTGATCTTGAATTTAAACAAGTGATCTTGACTTGAATACTTCCATCAATGAGTCGCTAAAATGAAAATGGCTGCACAATCTCCTCCGCATATCTTAAAAGGCAGCAATTAGCCAGTTGATCACCCTACATTTCCACAGAAACGAAAAAGTGTAATAGTTATTTTTGCGGCCAATATCGTAAGCTCTAGCGGTGCCTTAGCTTTATGATTGTTGCAAGAAAGTTTGCCTTTTTGACTCTCCTTCAGGTGTCAGTATTAACAAACGGCGTTGAATGTTTAAGTTATTATTTTATTCATCAAATCGACTTGGATACTTTCTCGGTGATGTCGCTAATTGGATTATACCATTAAGGTTGTCACCAGCGTAAAAATTTTGCATCGGTACTTGCAACTACGTGTGAAGGTCCAAGTTACTCAACGCAAAGAAACGTTTACATTTTTACAAATTTTAGCTGCAGTATTATGTTTCAAGTAATCCAAAGGGAACTATTTGTTATATCCCAGAATTATTTACATTCGTTTCTTAGTTTCATAAACAATGAATACCTATTGAATGGATAGAAATTCTGACTTGATTTTACGAGTTATTATTGCTGACATTAGTCCAAAGACATCTCAGTTTTGTTTCCTCTACAACCCAATGAGGAGGCTAGCCAGGGCTGTCGCCCAAAAAAATAGCCAATAAAGCGGCAACTTTCTGTATGTCTTGCATCTTTTCCGCTGACTTGGGAGTAGAGTACAGCTGCGCGGAGTCGCGTATTACAAATCTTGTACTTTGCATTCTGTGCATACGTGAGGAAAAAGCAGCACCTGTTGTGAAAAAAAGATAAATTTCTTTTTTTCATTTTTCTATCCTCAAAGGAAAATCTTTTCTGCGAAATTTCTAGCCGCTCTTCAGTTTCCGAAGTAAAGTCGCTGAAGGGCGAAAAACAACTTTATTTGCCCACACGCTGTTATAGGCTTCCAGGGAGCAAAAGCGCAATTGGGAATAAGGTTTCCTCAATTGAATGGTTTGCTTCGCCTACAGCATTAAACAGAAGGTAACTTGATCTCTTGTATGTCCGCTAACAGATCTTGTCCATTTATTGTTTATTTTCTTCAGGTAGGCTGAGCCCACTTTGTAGTAGCTCCCTACCATTACTTTTGGCCTTGTAGTTATTGGCTTTGATTTTTTCTTTCTATGACAATCCCGTTGAGCAACCTTGCGAAGGGCTCTTTTTTAAAAAAAAGGCGTGGGCAAGATCTCTGTATCCCTTTCTCGGTTTTTTCTTCCCATTCAACAGTAATTGAGTGTCGCTATTTTGACTTACCTCAGTGCCTATTATTAGCATAAGAAATGACCCACATAGTCTGAACTCTAAATAAAGCCGAATTAGGAATCAAGTACATTTCATATCCGCTAGGTTTGACAATCCTCCGTAGATAACCTTAATGATACAATGGAAAGGTTATTTCTTATTATTGTCATAGAAGTTGTTACGTGAGCAATATAACACGACGTGAATAGTACGCATACATCTTGTTGTATCGGAAACTTAAAATGCTCATAGATTTTTTGCAGCTTATATTGGTTCTTGTCTCCGTAGGAAACAACGTAATGTAGCCGATAATTTTTTTTTTTCGCTCGTAGGCTCTTCAGTAGATACTACTACATAATCACTGTTGTACGCACCTCCTATTCTTCCAGGTAACAGTACTACAAAGGGTCTGAGACTGTGCAGTAAACCGATACGCTACAAAATTTCCTTTTCAGCTTTTGCCTGTGATGCATAGCCGCAATGTCAGAGCAAATGGAAATGAAAAGGAGGGCCTTCAAGATTGAAAAAAAGCCCGATTGGAAAATCTTCCGACACGAGGTGCAGTCAAGTACTCATAAACGATACATGTGAAAATCAATCCATATACATCGCGCACGCTCCGTACCTAAAAATATATCTGGGTTTTGCAGCAATCTTGAGAACAATCAGGTGAGAGATGCCGTTTCTCGGGGTTAAAGAATAAAATGACGGCGATCCCTCTTCTCAGGATCGGGACTATCTCATATAGGAAATATCCTTACGGGAGCATTCCACCTTGAGCTACGAGTGGTTGCCATTTACGGTGGGAAATAAGGTTTTCAGTGGATACTGGTTTTGAGGGCAGATCAAGACGATCTGTTTTTTAACTTCCGCTTTAATTCTGCGTATTATTCTGTACAAGAAACTCAAACAACAACAAAAAACAAGATAAAGAATGATGCATCAGGTTCCCGACTTATGTCCCTAAAGTTTCATAAGTAAGAAACCCGCGCGAGAACGTCATTTGAACTACCTTACAGATCTGCAGGCGGCCCGGAAAGGGCAGTCGTGTGCCTTCATCATTATTGTTGTATTCTCTGTGCCTTCTTTTTTTCCTTACTTACTATTTTGCTATATATGTGACTACTACATGTTGATGTTTCAAAATATCTCTTTTATATGCCTGTCAGGGTTTAACAAATTGAACGAAAGATACAATTGTTAGCTTTTTATTGTTCTATGGCTTCACAATAATTCCTCAAACATTAGTATACTTTTAGTTTTGAGCTTCTTAGTTATAACACAAGTTCATCACCTACTTTCGAAAAATAGCAGTAAACGCCACTAAAGTAAATTACATGAATTTTTCCCTTTCAAGGCAAAGTTCAGAAAAACAATCATCATATACAGACAAGTCAAGATCTCCTAATATAGGAATGTGTACAGTCAATTATAAATCGAACCTCCCCCTTCAAGTGTCCGCAGTTGATCAGCTGAGCACTGGTAAGGGGACTCAATTTTATGGCCACAATAGCTACAAAAATGAACGGGAATGTTATAATAGTACGAAAATAAACTTACCACCAATTTCATCCCTTTTGCCTAATTTTGAAAATAATACACCACCTAACGTAGATTCAAGGGTTCAATTCCCTCCACAGCAAGTTTATCAAAGCATGAATGTTGTACCCATTGTTAATGAGATCTACACCCCAATTTCCATGAACGCAACATCAGATCAATATCCTATCTACTATACGGAAAGTCAGCAACCAATACCACATAGCCAGCCTCCTCATTTGACCTCCTCTGCTCCCTTGATGATGCCAGTCATGGTCCCAACAGTATATAAACCATTGACACCATACGACAAAGAACCAATAGCAATTGCCTCCGAACCTAACTTCACTGCAATATCAATGGCGAGTCACCCAAACGCTGCCTTAGAGCTATGCCACGATAGGCCAAAATCAGTCCCACCTGGGTATGGCGTACTTCCAACCATGCAGGAAGCCAGTAACGGCAGAACAAAAAGCGAACCTGGTGCCGTGTTGAACGGTTCAGCAACATTTTCTGATTGGAAAACTGACACCCGAATATCATCCACAAAGCTGAGAAAGCAGTGCCCAGTATGTGGAAAAATTTGTTCGAGGCCCTCAACGCTGAAGACACATTACTTAATTCATACGGGAGATACTCCTTTCAAATGTACTTGGGAGGGTTGCACAAAATCCTTCAATGTGAAAAGCAATATGCTGAGACATTTGAAAAGCCATGAAAGGAAAAGAAACAAAGTCTTAAACACTACATAGAAACAATAGGAACGGAAAGCTTTATTGCAATGGAATTTTTAGAACTCATATTCAAAGGTAAGGCAAAACTATGTATAGACTCTAATAGAATGTTTTACGGACTTTAGAAGCAAGGGAATAAAACTAATTAAGCGCAAGTCACCTTCTTTGTTAGTGTTCTTCCCAGTTTTATATAACGGGAGTGCGTCTTCAAGTTTACTTGGACGCACAAAGACGTTTTTATGTTTATGTATTATTTCGTAAATATATGAGAGGCAAAGAAGATGGATGATGATATAATATGCAAGGGAAAATGCGTAGTTGAGGTATTGGGAAAGTTCCATGTGATCACTTGATGCAAGCCGTGCATTATTTATCAGCAGATCTATTTTCACTTTTCAATTTTTTTCAGGTTGACCCTTCAATATTTTTTTACCTCTTTTTCTAGATATATTTGCAGGGTACTCTCGATGTCCGCAGTTCGTCAAAATGATTATGATTGCCAGTAAGGCCAAGTGAATTTAACAAAGGTGAGGGAAGTATACCAAGTTGCTCGTTTCCTTGTTTCATAGTATTGACTTTCAAATTTTTTAATCGTTATTTCGCTAACATGGCAGAAGTACTGACCGTCCTCGAGCAGCCGAACTCAATTAAAGATTTTCTCAAGCAGGATTCAAATATTGCGTTTCTAGCTGGTGGAGTAGCTGGCGCGGTTTCCCGAACCGTTGTTTCACCTTTTGAGAGAGTTAAAATACTGCTGCAAGTTCAAAGTTCAACCACTTCTTATAACCGAGGTATCTTTAGCTCTATACGGCAGGTTTACCATGAGGAGGGAACCAAAGGTTTATTCAGAGGAAATGGTTTGAACTGCATAAGAATTTTTCCCTATAGTGCAGTCCAGTTTGTAGTATACGAAGCTTGTAAGAAAAAGTTATTCCATGTAAATGGCAATAATGGACAAGAACAACTAACGAACACCCAAAGACTATTCAGTGGTGCATTGTGTGGTGGTTGTAGTGTGGTGGCTACTTACCCGTTGGACTTGATCAAAACAAGACTATCGATTCAGACAGCAAATTTGAGCAGTTTAAACCGCTCAAAGGCAAAAAGTATATCAAAGCCTCCGGGGATCTGGCAATTACTAAGCGAAACTTACAGACTCGAAGGCGGTCTCAGGGGATTATATAGGGGTGTATGGCCAACGAGTCTTGGTGTTGTTCCATATGTAGCACTAAACTTTGCAGTTTACGAACAATTGAGAGAATTCGGTGTCAATTCCTCCGATGCTCAGCCTTCCTGGAAAAGTAACCTCTATAAATTAACAATTGGCGCCATAAGTGGAGGGGTTGCGCAAACAATCACTTATCCCTTTGATCTGCTAAGAAGAAGATTTCAAGTTCTCGCAATGGGCGGAAATGAACTGGGATTTAGATACACGAGTGTCTGGGATGCGCTCGTGACAATCGGCAGAGCAGAAGGCGTTAGCGGTTACTACAAAGGCTTAGCTGCAAACCTTTTTAAAGTTGTTCCTTCAACTGCAGTGAGTTGGCTAGTTTACGAAGTTGTATGTGATTCTGTAAGAAATTGGTGAGCTTGAGGTGACAGGCTTGGGTCAGCGAAAACCAAGTAATGACGCGATCCCTCCGCTGAAGAACGACATCCTGTATATAGCATTAACTTGTCTATTTTTCTTTATATCGGTCTTGCAGTATGGGCCAATCATATCGTACAAAGCGGGGGATTTCCCGTACTTTATGATGAGCATGAGAACAGACTTTAAAGGCATCGCCATCTCCTCAAAAGCAACTATAACTCTTCCCATACCAGTATAAGCTAACTTTGTTTTGAGACTTATTTAATTTTGGTAGTTTCCTGAACGACTTCTGACAATACTTTAAAAAAAGAAAAATATAGAAAAATGAGACCAGCACAGTTACTGTTGAATACAGCTGTATGTTAAGGGATATTTTCTTTTTATTGTGACAAACGGATAATCATGCGTTCATTCTGACTTGATGCTTTCTAAGAAAACAATTATGTTGATTATGAATGCTAACTACAAGATTATAGAGTATTATACTAACAAAAAACTAGAAAAAAACATCTGGTGGCTACAAAATACCCGTCGAATTAACACCGTTATTTCTCGCTGTTGGTGTAGCTTTATGCTCTGGGACATACTTCACATATAAGAAATTAAGAACTGACGAGACTTTGAGATTGACAGGTAACCCAGAATTATCTAGTTTAGATGAAGTCCTTGCCAAAGATAAGGATTAAAAACCATGTTGATGATTTGTTATATTAATATCTACACTTAAAACATTTTCAATAATTGTCGGGAACAAATCGAAATATTATTTATTCTTCAAATATGACAAAACTAATGTATATTATATACATGTCAACACCACCATGACTATATGTTTAATTGATGTATAATCATTCCATTTTTACACGTGCTCTTTCTTGGCAGCGGTTAAGGGAACCTGATGATAGACCATGCAATAAAAAAAGAAAGCCCTGTAGGGGGCTCGAACCCCTAACCTTATGATTAAGAGTCATACGCGCTACCGATTGCGCCAACAAGGCTCTTTTGTTGAAATAAAAAACCGAAACATCTTTATCTAACGAATATTTGGAAGGTGAACCTAACGATAAAATACTACACTATTCATATTGACTGACTGTATCAACGACGTTTAACAGCGATTATCTGCTTATCTCAATATGTGGTTAGCGATTACTTGTTCAAGTCGTTGCTTTACGTTTCTTTTGCAGTTTGATTGTTGCCTTCTCGAGGACAAATCAGTTTCAATGACGATAGAGGTTAGCAAAATTACTATATTAGTGAATTAGTAACGGAGACAAAAAGATTTGTTTAACGGCTTCTTTGTAGTCATCCCTGCTGTTGTTTTTGTATGTTTAAGCTTCTTCCTCCGATTAAGTTTTGTACATTTACTTCTGTAAGTTAAAGGGCTCTTTTCTCATTCTATTTCAAATGCTAAATCATGCCATGAAAACTTCAAAAAAGCATCAAATGAAGGAAGACGCTGATGACATCGAGTGATGAAATTATTCATAAATCTGCATCAGAGTGTTATATCTACAGAAGCAGACATGCTACAAGAGTTCAAAGCACTTAATGGCATTTCTAATAGATTCTCAGCGCCCTTTTGAGTCTCTGCACTACCACTTAATTATCATACCGCAGAAGCGGCCTCTCGGCCTCCCTTCATGCTATAATCGCTAATGACGGAAATTATTATTGAGATTACTTTTTGCGAGTGTTTTTTTTTTTTTTTTTTCGTATGAAAAATTTTTCAAGCGCATCTTAGAGACTCATCTCATCTCTTAATTATTCAAACTTACTTCAGCTGTCTCGTAATATTCAAGCAAGTCTTCCTCAAGAATATTGACAAATAAACGTAGAATTACGCATTTGGTGAGATGAGCAAAGTGATTAAGCCGCCTGGCCAAGCCAGAACTGCTGATTTCCGTACCTTAGAACGTGAATCTAGGTTCATCAATCCACCTAAGGATAAATCAGCATTTCCACTATTACAGGAAGCTGTTCAACCTCATATTGGGTCTTTTAACGCATTAACAGAAGGTCCGGATGGAGGTTTGTTAAATCTTGGTGTTAAAGACATCGGTGAAAAAGTTATATTTGATGGAAAACCACTCAATTCTGAAGACGAAATATCCAACAGCGGATACCTCGGGAATAAGCTTTCTGTTAGTGTGGAACAAGTGTCTATTGCGAAGCCAATGTCTAACGATGGTGTTTCTTCTGCAGTAGAGAGAAAAGTTTACCCAAGTGAGTCAAGACAAAGGCTTACTTCTTACAGAGGTAAATTACTTTTAAAGTTGAAGTGGTCCGTGAACAATGGCGAGGAGAACTTATTTGAAGTAAGAGATTGTGGTGGTCTACCAGTTATGCTACAGAGTAACAGATGTCACTTGAACAAGATGTCACCATATGAACTGGTACAACACAAGGAAGAATCCGATGAAATAGGTGGTTATTTCATTGTTAACGGTATAGAAAAGCTTATTAGAATGCTGATTGTGCAACGTAGAAATCATCCTATGGCTATCATCAGACCTTCCTTCGCTAACAGGGGTGCATCCTATTCTCATTACGGTATTCAAATTAGATCTGTCAGGCCGGATCAAACTTCCCAAACTAATGTTTTGCATTACTTAAATGACGGTCAAGTTACATTTAGATTTTCTTGGAGAAAAAATGAATATTTAGTTCCTGTTGTTATGATTTTAAAAGCCTTGTGTCATACCAGCGATAGGGAAATTTTTGATGGTATTATTGGTAATGACGTTAAGGATTCCTTTTTGACCGATCGTTTAGAATTACTGTTACGTGGTTTTAAGAAAAGATATCCTCATTTACAAAATCGCACACAAGTCTTGCAATATTTAGGAGACAAATTTCGTGTTGTCTTTCAAGCTTCCCCTGATCAATCTGATTTAGAAGTCGGACAAGAAGTCCTTGATCGCATCGTTCTCGTGCATTTGGGTAAGGATGGCAGCCAGGATAAATTCAGAATGTTATTGTTCATGATCAGAAAGTTGTATTCCTTGGTTGCAGGCGAATGTTCTCCAGATAACCCAGATGCTACGCAACATCAAGAAGTTCTTTTGGGTGGTTTCTTATATGGTATGATCCTAAAAGAAAAGATTGATGAGTACTTACAGAATATTATTGCTCAAGTCAGGATGGATATTAACCGTGGTATGGCCATTAATTTCAAAGACAAAAGGTACATGTCAAGAGTTTTAATGAGGGTTAATGAAAACATTGGTTCCAAAATGCAATACTTTTTATCAACTGGTAACCTGGTGTCCCAGTCTGGGTTAGATTTACAACAAGTTTCTGGTTATACTGTGGTTGCAGAAAAAATTAACTTCTACCGTTTTATTTCTCATTTTAGAATGGTTCATAGAGGCTCCTTTTTTGCGCAATTGAAAACTACCACAGTCAGAAAGTTGCTACCTGAGTCGTGGGGATTCCTGTGCCCTGTTCATACGCCAGATGGTTCTCCTTGTGGTTTATTAAACCATTTTGCGCACAAGTGTCGTATATCAACTCAGCAATCTGACGTCTCAAGAATTCCTTCTATATTATACTCACTTGGTGTTGCTCCGGCATCTCACACCTTTGCTGCTGGTCCTTCTCTGTGTTGTGTTCAAATTGATGGTAAAATTATTGGCTGGGTCTCTCATGAACAAGGTAAGATCATTGCGGATACATTGAGATATTGGAAAGTTGAAGGCAAGACGCCTGGGTTACCGATTGATCTAGAAATTGGATATGTTCCTCCCTCAACTCGTGGTCAATATCCAGGTCTCTACCTATTTGGTGGTCATTCCAGGATGCTGCGTCCTGTTCGTTACCTGCCTTTGGATAAAGAAGACATTGTTGGACCTTTTGAGCAAGTGTACATGAACATTGCTGTCACTCCTCAAGAAATTCAAAATAACGTTCATACACACGTAGAATTTACGCCCACAAATATTCTTTCTATTTTGGCTAATTTGACTCCATTTTCTGATTTCAACCAGTCTCCAAGAAACATGTATCAATGTCAGATGGGTAAACAAACAATGGGTACTCCGGGTGTAGCTTTGTGCCATCGTTCCGACAATAAGCTGTATAGGTTGCAGACAGGTCAAACGCCTATCGTGAAAGCTAATTTATATGATGATTATGGCATGGATAACTTTCCAAACGGGTTTAATGCTGTTGTTGCGGTCATCTCGTATACTGGTTATGATATGGATGATGCAATGATTATAAACAAATCAGCAGATGAAAGAGGTTTCGGTTATGGTACTATGTATAAGACTGAGAAAGTGGATTTAGCACTTAACAGAAACCGTGGTGACCCAATTACACAGCATTTTGGTTTCGGGAATGACGAATGGCCAAAGGAGTGGCTCGAGAAATTAGACGAGGATGGTTTGCCATACATTGGCACTTATGTTGAAGAGGGTGATCCAATTTGCGCATACTTTGACGACACTTTAAATAAGACCAAAATCAAGACATATCACTCCTCTGAACCAGCATATATCGAAGAGGTAAATTTAATCGGTGATGAATCCAATAAGTTCCAAGAACTACAAACTGTTAGCATAAAATATCGTATTAGAAGAACGCCTCAAATTGGTGATAAATTTTCTTCTAGACACGGTCAAAAAGGTGTTTGTTCAAGAAAATGGCCAACCATTGATATGCCTTTTAGCGAAACAGGTATCCAACCAGACATCATCATCAACCCTCATGCTTTCCCTTCGCGTATGACCATTGGTATGTTCGTCGAATCTTTAGCAGGTAAGGCGGGGGCATTGCATGGTATTGCACAGGACTCTACACCTTGGATCTTTAACGAGGACGATACCCCAGCCGATTACTTTGGTGAGCAACTGGCGAAGGCAGGTTACAACTACCACGGTAATGAGCCAATGTATTCAGGTGCTACTGGTGAAGAATTAAGGGCAGATATTTATGTTGGTGTTGTTTACTACCAAAGATTACGTCATATGGTCAATGACAAGTTCCAAGTTCGTTCCACTGGTCCTGTCAATAGTTTGACTATGCAGCCTGTCAAAGGTAGAAAGAGACATGGTGGTATTCGTGTCGGTGAAATGGAAAGAGACGCTTTGATTGGGCATGGTACATCTTTTCTATTACAAGATCGTCTGCTAAATTCATCAGACTACACACAGGCATCCGTATGTCGCGAGTGTGGTTCTATTTTGACCACGCAACAGAGTGTGCCAAGAATTGGTTCGATTTCCACCGTTTGTTGTCGTCGTTGTTCCATGAGATTCGAAGATGCAAAGAAGCTATTGACTAAATCAGAAGATGGAGAAAAAATTTTTATTGACGACTCTCAAATTTGGGAAGATGGACAAGGTAACAAATTTGTTGGTGGTAATGAAACAACTACGGTGGCCATACCATTTGTATTGAAGTACTTGGACTCTGAGCTATCCGCAATGGGTATAAGATTGCGTTATAATGTAGAGCCCAAATAGAGGAATACCCTTCTTTCCAAATATGATATAGAATGGTAAATGAAGGCTTGGTCAATTGTATCATATAGAGGTTTTTTATTGAATTACTTATACAAGAGCGCCCCGCAATAGAATATATATGTATGAGTAAACAAATTTATATCTTGCAGAAAAATATCTAACTTATTATTGGTGCGTTTTATTAATATTCCTATATTTTACATAGGAGGAAATTACATGCATGAAACCTAAAGGGTTTGGAAGCCAGCGGCAACATAATCATCGACAGTCATCTCGAAGATACTTTTGTCTTTAAGTTTACTATTTATCTTGGGAAATACGTTCATATCAGATTTTGTAAATCCTCTCGAAAAAAGACACTTTCCATTTTTTTGGTTTCTTCTACTGCAAGAGGTGCAGGCTTTGAAAAGGACTATTTTATCAAGGTGTTTTATGACTTCATATGTGCCCATCACGTCAGGCAGTTTCCTGAAAAACTTCATTCGAAACTGGTTTATGTCGTCTTGGGAAAGTGTATAATGCAAATTTGAAGAAATTGATGAAATTAGGTTCCTATCCTGTAAAAAGATAATGATTGTTGCATTGCATTTTATTTTCTTTATCCTACAAGAGTCACAACTTGGGCCGTCCCTCTGACGTTTTCTTTTGAGTCTGTTCGTTGCTATAGATGAAACAACCGCTGAATCGGTTGTTTCGCCGGAAGAAACAGTTTTATAGTATTCAGTGTACTCTGTTGGGCAACCAAGCTTGGGAAGCTTAGTCTTTTCGGATTCTTTTTGCCAATTACTATAACTGTGGTCTGCACATTGAATCGAAGAAACTGGCATAGATCCTTGCCCTGCCTGAATGTTTAAACGCTTTGGCAGTAAAGAGCAATCAGAAAACCCGAATGGTTGATATCTGCCATTGCTTGAAATTTGTCCTTTTAGCAATGAATCGTCACAGGTGTAACTGTTCAGTGCAGGCAGCAAAAGTGCAGGAAGAGATTCATCTTTGTTGGTAATTACATCACAAGTTCGATTGTTCGGCTTCATATCTGACGATTGATCCAAACAAACCAATAGCTTGGTGAGCGTCAGTTTGCCCTCTTCTTTGTTAAAAATTATCCAAGTGCGTTTTCTTTCTTATGGTCTATATGATAGAACTAATTCTTCATTCAAGAAAGTTTTTGTTGTACGTAATATAGAAGGACAACTACAGCCAGTCGAAGGAAAAAAAATTCCAAAAAAAATGCTAACCTTTAGCAAGAAAATTTCTTTTGTCAAACCTCCATTTAACCTTTGGTGGTTGATAAACATGAAATGGGCAATTTCACGAAAAGCTAAACTTTGTTTTCGTCTCCGCCTAGATGACTCTACCTTCAGGAGTAATATTTACACTATTTCTTCGCAGGCATTCGTTTATCGGCTTGGCAGGTCTAGATTTTTCTCTCCAATAAATTCTTTCCAAACATGTAAAGAAGATTTAGAATAAGAAATTTTAAAATTTAACGAAAGAATATATGAGCTAGCGGCGAAAACCCGCCGAGGTTTTGCCGTACATACCGTACATGTCTCCTTTCCATTATCAGCATCCAATTTTTATCTTACAGTAGGATGTTCATATTAAAGGAAAATGTATTTAAGCCCTTTCTTCCGTTTTCTCTTTTCCATTCTCCCGGCAAGTAAAAGTGGATATCTTATCTCTTTCACTCGACTAGTGTAAGAAACGTAATGCAGATTTTGTTGCTCGAAGAGCAAGAAGTGAGCAGTAAGTGAGCAGTATTGTAGACGTCAATGGAAGCAGTTTAGAATGGGGAGCGGTTAAAGCCCGAGACTCCCCAGGTAGATTGCACAGAAGACGCGCAAGTTCTTTTAAAATCTTGCCTGCAGAAAAAGAAATTATATTTATTTTCTTTTCTTTTGCCTACTTTTGATAAGTGAAGAGATAAGGTATGGAGCCCCGTAGTTTAAACCTAGATTTGTCATTGAGTGCAAATACCTCATCTCTGCGTGTCCGGACTTGCCTTCCTAGTTTATGTAATTATTTAAAAGAATCGGGAGTTACATCATAATGATTTATAGGGTTTCTTATTGCTATATTTACACAACAAACTACGCAAGGAATGCGGAAGGAAAACGATACTATTTCATTAGAAAAACGCACCTAGAAAGGTTGAGAATGCGCTACTAAAAATTCTGAAGATTATTGTTTGCCTAATAATAGTCTTACTCTCTGATACCTTATATTGTCAGAATACTATTAAGTAAAAGTGAGATGGGGAGGCCATTCACATTTCTGTTCTTGTGTGTGGGTGCTTCAGGCAAAGAAAAAGAAGGCGCAGTGCATATTTCTGCAGTGATTCAAATGGTGAACAGTAATATTGATTATGAAAATGTATAAGCAATCATAATGCCGATGATATTATTAGGTGTATAAAAGTGTATATATATATATATATGTGGGAGGAGGAAAACTACAGTTACAGAGAAGCAAGAGACGAAAAGCAAATTTATCATAACGAAGACATGAAATTATCCAAATCCGCAAATCCTTGATCGGTCAGTAATTGACTTGGTGGTGACGCTGTTTGAATACTACTCATTGGAGAGGTGTCTGGAAGGTCATTCCTTCCGGAAGGCGTAGAGATCATGCTATTTCCTTGGATTATGAAATTACTACTAGATGAATTTTCCCTTATGGCATCCGGTCTATTCATACTTTTTAATGGTGGGGAGAACATTTGGTTCATCTCGTCTGGTACATTTTCCAATTGTGACAGATCGTGTATGTTATTCAGCGGATTTCTTTCTTCCTTCTTAGTGTGAATGTTCTTGTCTTGGCGACTTCCAGTTTTAGGCATTCTCGGAGAGTTTATTGACTGAGGAACTGAATGAATAGAACTTTGCTCAGCTAGGTTTGAAGGGTCCATCATCATATTTGCTATCGATGATGGCTGAGAGTTTAGTGATGTTAAACTCAGTTGATCGTCGAGATTGCTTGCTACGGCATTGTTCAATGCACCGGGAGATGTCGCTACGGTTGTTGGTGCCATAGGTGGATACCTATGGTTTACGTCAATGCTAGAAGATCTAGGTTTTCGAGTGAAAGGTCTGTCAGTAATGTAATTGGATGATGGCGATCTTTCCGTTTCTCTTTCTTTTTCGGGAATATCCATAAAACTCGGTGTCAAAGATAGCACTTCAACTCCCTTTCCGATGTCATTACTATGTGAATTTCCAAAAGTATTCTTCAAATACTCGTTTGCCGGATGATGAATAAATGATCTACTTCTGGAAGTTAATTGATGACGAAGTTGAGGATTTTTCGAATAGTTTTCTGGTTTGACAGAGTTTTCTTGCGAACCAATTTTTTCTTGCAATAATAAGTTTGCACGGGAAAGCGTTGAAATCGACGATGAATCTGTAAACATGTCAAATAGTCCATTTCCTTGATGTTCTTGTCTAGAAGAGTTGTTATTGTTCTTGTCGTTGCTATTACTGTTGATGATTATTATTATTGCTATTGTTCATACCGTTTCCATTCATACTATTAGTCTTACTATAACTTTTGCTATTAATTCTATTACAGTTGTCGTTAATGTCGAACTTACTTTCACCAGTTGCAGCGGTTGCGGTTGTACTGAAATTTCTCTCAATACTTTCATCAAATGGCCAATCGTAGACCAAAGAGCTTTTATCAGTAACTCTTCCAACCCCATCAATGTCAGAAGGAATATATTCTTCTAGCGGAACGCTAACTTCGCCCACACGAGAGTTTGATATCGGCGATATTCGTTTTGAATGGCCTAATAGGTCAAGACCCACAGAGTTGTTTTTATCCATCATGTTAAGACGTGAATCAGCTTTCGCTGGCAAGCTTACCGAACTATCTTGCCAGTTATTGCTTGATTTTGAATGCTGATGATTACTGTGATTTTGGTTGGTTTCATTGATATTTCCCGTGAGAAAATTAAATGACATTGAAGATAACGGCGGGCTTTGTGGTACACTGAAATTTTGATCTAACGATTGCGAGGATTGTAAGGATGAAATGGAGGCCAATGAAGGGACATGATGGTAATCTTTTGAAATTTTACCAACGCCCGGCTCACTGTCTAAAAATGTGCTCGTCAGTATGCTAGAGGTATCTGATAGTGCTCCGTGGCCGGATAACATATTGCTGTCAAGTGAAGTAGAAGACAATACCCTTTCAAACATTGGTTGAGAACGAGAAATGGATCTTCCTTTCTTTTGAGAACTTGAAGGGGACTTTCTTAGATGTCTCTTTTGAGCATGATATTTGCAAACCTCATCAGTTCCGCAGGTACACTGTTTTCTTTGTTTTTCTTTGGCTTTAGCTCTTGCTTCTTCTTTGGCTTTCTGTGCCAGTTTTTTCTTCTCTAGCCGGCCACACGTGCAAACACCTTCAGGATTTGCATTCTTGTTTTTTCGAAGTTGTTTACAATAGTCGCATGTGGTGGAAGGTCTACCTTTGGGTTTGATCATCATAAGCGGTTGATCTGTATGATTGCATGTTGTTACTCTATGGCCTCTTATGCACCTCTCACAGGCATACTTTATGCCATTTATCAAGACCATTATTTTTTAGGTTTTTTTTTTTCTATACTTTTGTTTCCTTTTTCTTGTCAAATATGGTAGAGTGACAACAGAGAACTCTTTTCCTATGATAAAAAACCACGGGGTCTTATTTTGCTTGATTACGGTTTTTGTTTAATATTACAACCCTCTTTTCCTTGGAAAAGCTTCCCTGCCACGTTTTGTCTTGGCTCTTTGATTATAACTGATAAAGAGAACGGAAAGGACTTATAAAACGTGAACTTTCTAGTTTTCAATCAAGTGCTGGTGCTGTTATCCCTTTTTTTTTTCTTATAAAGTGGAAATGCACGACTCTGTATTACTAAGACCAATTAGCAGGTAAATAAAAAATGTGCAGCAAAAGGATATTTAGAAATCTGTAGCCCTCTCTTGTTTCTTTTCTCTTTTTCTTATTTTTTTTCTTTACTGAATTTTTTTCTCCCTTTTCTTTTTCCTGCCCCAATGTGACTATTGAAATCATGTCCAATAAAGGAAATAAAATTACCTCTTTCCCACAACCGGCACCACCAATTGACCTCCCGACTGTCTGAATGCGTAAAAAAGTAAAGAGCCTGCTATGCTCCACATGTTAAAGGGAAAAGAAAGGGGAAATGGGAAGAAAAATTATTCGCAAATTACCGGAAGCGTTAACGTTACGCCCTTCGGGGCGAAGGGGAAAAAATTGCGCAAGCCCGGAATCGAACCGGGGGCCCAACGATGGCAACGTTGGATTTTACCACTAAACCACTTGCGCTAAGTGTTATGTGGGAGTGACACGTCACCCTGCTACTAAATAGATGTGGTTATACAGCCAAAAAATCATAATATTGTCTTATTTTTACAATTGAGTGTTGGAATGAAAACTCTAAAGTATCATCTGTTTAGTAGTATACATGTTACTAGTACTTTATCACATTGGGTGTAAAAAGATCACATAAAGATTGAAAAACAGTCATCAAGTGCAATCGAAGCTGAATTGCAAGGATTGATAATTTAGTAGGATGATGAATGACAGTCACACAAGATGAAAAGGAAAACAATAATGCCATTGTATCGAGAATATCAATCTCTTCGTGGATTCTTCTCATAGAGAAATTCTAGTATAATCTAAATACGTAGTATTATAGCCTTTAACAACTATAAAACTCCAACAATTATCAACTATTTCGCACATTTTTCGATATTATACATTACCAATCCTTCCTTTTTGACTTCCGTTGAATTTGATTACTGTCCCTCAATTTTTATATCATCTTCTTACACAGCATGTGATAATGTACTAGTAACGTGAGTACTAGTCCATAAATAATACTTGACTCTTACTTCAAGAATAGCATACGGCAATTCATTGTGTTCCTTAGGTAGATATGAAAGTAGGTATAAAACTTATTTTATCGTAACGTTTTTCTTTCTTCTTTCACGTGTTCTTTTTGTCTCGTTTTAGCAGGAGAACTTGACTTCGGCGGCAAACCAATATATCAGATTGATTAATATTACGCGTTTTTACACTATAAAGGGAAGGGCATGGTATAAAGGAAGCAGTGTATCCGGACTTGATATTTTATAGTTGTTCTATATTTTCTTTTTAGCCTCAGCAACTCTAAAGCATTTGCTATATATAGATTAATATTACAAATATTCTGCAATGGCACCTCTTTCGTTGAACTTTAAAGATGACAAGAAATATAAGGGCCTCACAACAGTGTGGTTGCTTTCTGCGTTGGGAAATTCCATTGTAAAGGAAAGCAACAATTATTATTCAAACAAAAGCAACTCCACTGGAAACATATCTTCATCCACCGTCAAGAAAAAAGACATCGTAAATATTTCCATACCAAAAACATGTGATGAAATTCAAAATTTCGAAAATGATTTTTCTCTTAGATACATTTCTAATCTTTTATATGGAGTGACAATTTGCTACAATAAAAAAACCGAGTATGTGTTAAATGACCTAAATCACCTGCTTGTGCAGTTACAAAAAAATGATGTATACGCTTTTAAGGCCAAAAATAAGTCTACGAGGATTAATGGGTTGAATAGTAATAACAGTATTATAGGAAACAAAAACAATAATTACACCTGGGAAGAATGCGTTTTTTTCGATGACGATCCCTTGTATGATATTACTAAAGTTCCCGCATTGGAGTTTCTTAACACTACTCTCCAAGATAATGTATCTTTTATTGAGGAAGCTAAATCAATAAGGAGACAAGACTACATCAATGAGTTAAGTAATTCTAACAGGTTCGAGCTTCATGGGGACATGACTAACTCAGACGCGCAAAGTAATCTAGGATCTAACGTTAGAAATTCTTTTCCGCTGGATGAAATTCCCGTTGATGTGGACTTTAACCTGGACTTAGATGATATAGTGAGCCATCAGGGGACACCTTTAGGCTCTCACTCAAGTTCACAGAAGGATGGAAACGATTTCAAGTTTAATTATCAAGGAGATGAATTGGTGTTGAATTTTGAGAACGATAATGAAAATAACAGTAATGGAGGAGAAGATACATCAGTTGAAAATGAAGGGCCGGTAGCCAATCTCAAAGACTACGAATTGGGGTTGGAAGCGCAGGCTTCTGAAGAAGAAAACGATCTTCAACAGAAAGTTAATACCAGAATGCAAAGAGGACATCGCGCCGATGTAGGTGGGCAATTTTCTAAGGTACAATTTGATGCCAAAACGAGTTATCCAAATGAAGTTCTCAAATTCAACCATGGAAATTACAGCCACTTAATGGAAAAAAACAGAATTAGAAAACTAACTGGCCAAAATTTTCTCACCTCTAACATAAGTAGTTTGGTAAGGTCATGTGGTGAGGAAGAATTTTTTTCAACAAATTGGTTAAGTATATTTAACGACTTTTCCAATATAAAGACTAGCGAATGGGACTTAAATTCCCAAGGTTTTAGTTCAGTTGAAAGAGGGAGGAAAAGAGCACATTCTTTAGTATCAACCCAAAGCTCAAATAGTACCAGAAGTCACGAATATGGTAGGAAAAGTTTTCGCAATAATAAGAACGATAATTATTCTTCTGATATGGAAAATGATAATTTACTTTTAAACCTTGAACAAATTAATGAGGATTTGGAAGATGGACACTATATTGAAGAAAACTCTCAAGGTAATATCCTAGATTTTAATTTGAATCTACCTCCTTCAAGTTTTGGAAGAAGTCATACCAGAAACTCAACCAGGTCTAGTGGTTTCAATGAAGATATAGTTGGTGCTCTCAGAAGGAGAGTCGGGCCATCTGAACAGAATTTTGCCGAGGAAGACGATTCCAGCAACAGTTGTTTTTCTGATGGCTCTCAGCAAAATTTGCAGCAGGAGAAAACAAATTTTCAAGACGTCATTCTGGATTATCAAACTAAAAAATTCTACGATTACATCAAAGAAAGATCAATTGTTGTCGGAAGAACAACGCGCTCCAATCCGCCTTTCAAGAGAAAGATGCTGTTGGTTGACATCATCCCAAGCCGCATGGGCGAAGCTCAAACAGGAGCTAACTTTGATGATGTAGAAAGAGGTGTCAGCAGACAGATAGCCGCCAGTGCCTTCCTATCCTTACTAAATTTGGCTACGAAAGGAATGGTCAAGTTGAACGAATATCCTGTTGCAGATGCGGTAACTAAAGATCTTAAACTGAGAAGAGAGGACGAAATAATTGTATATGCCTGAATTTTTATTTTCTCCTTCCATATGAGCGACAGCGGTTACTAGCCGCTGTCCTCAGGTTAATGATCCAAGTCCGAGATCCGGGCCGAATATGCTTGCGGGGAAAGAAATAAAAGTGCATTGGAGAAGAAAAGGATATGCTCTTCAATTAGAAGCGCCGAAACACTAACATCATGCTAGCGATATAATACGTACACTATATAATGTAAAAAATGGGCTTAAGAATAACTCTTTTATTTCTTAACTTTTGTTGCGGTTGAAGAGCTTATAAAAGTACTAGTGGCCCAAAGAAGCTACAGCGCCGATAAGTATTTCGCCGATGATTACAATGATTAAAAACAAAACTTTCAATAGAAAAACTACGGGAACACTGAAGAAGCTGGTTTTGTCATCAGACAAGTCACTGCGAAGATCTTTCAACGGGGCAAGCAGTACTAAAGACTTCGTGTCCTCGGAATCAAGTAAAGTAGAAGAATGGTGGGAATCAGCCAGATTTAAGAATATCAGTCGTCCATACTCAGCTACGGATGTTGTAAAGCATCGGGGCAGCCTTCCTGCTAATACTTCAATTTATCCTTCATCTTATCAAGCTCGAAAGCTGTTCAACTTACTAGAAGAGAATTTCAAGAATGGTACTCCACTTCACACGTTGGGAGTTATCGATCCTGTACAAATGAGTCAGTTGGCCCGTTGCAGAAATATCAAAGTTGCTTACATATCTGGTTGGGCTTGTTCTTCCACATTAGTTGGATCTACAAATGAAGTATCGCCGGATTTTGGCGATTATCCATACGATACTGTGCCGAATCAAGTGGAGAGAATATTCAAGGCGCAGCAATTGCACGATCGAAAGGCTTTCTTGGAGGCCTCCATCAAAGGTTCTACTCCTGTTGATTATTTAAAACCAATTATCGCGGACGCAGACATGGGTCACGGTGGCCCAACGACTGTAATGAAAGTTGCTAAGTTGTTTGCGGAGAAAGGGGCTGCTGGTATTCATCTTGAAGATCAGATGGTGGGAGGCAAAAGGTGTGGCCATCTTAGTGGAGCTGTTTTGGTGCCCACAGCAACACATCTTATGAGATTGATTTCCACCAGGTTTCAATGGGATATCATGGGGACAGAAAATTTGGTTATTGCAAGAACAGATTCCTGTAATGGTAAGCTGTTGAGTTCAAGCAGTGATCCGAGAGACCACGAATTCATTAGGGGTATAATAAGAGATAACGTGGTGCCTTGGAGCGAAAAATTGATTGAGATGGAGGACAAAAAAATTCCCAACTCCACCATTGCTGACATGGAACAAGAATGGTACCATGAAAATGAGCTGTTTACATTTGAAGAGGCCTTAGAAAAGCAGTTTACGGCAAGCGAGTTTGAAAGCTATAAAGAAAAGAAGGAAGACCTTATGGTAAACAAGCTGGGTAGAGCATACCTAAGCTTAAGAGAAATGAAACTTTTAGCTCAAGAAGTGACACCACTAAAGAAAATTATATTTGACTGGGATGCTCCGAGGACCAAAGAGGGATATTACATGTTTAACGGTTGTATTGAAGCAGCTATTAGAAGATCTTTGGTGTTTGCCCCATATTCTGATATGATTTGGCTGGAAACGAAAACTCCTGACCTGGAGCAGGCACGCTCATTTTCAAGAAAAATTCATAAACAACTTCCAGCTACCAAGCTAGTATATAACTTATCCCCTAGTTTCAATTGGAGCGCTCACGGCTTTGATGATAAGGCATTAAAATCCTTCGTATGGGACTTGGCAAAAGAAGGCTTCACGTTGCAACTGGTTTCCCTTGCCGGTCTGCATTCAGATGGAGTATCATTCTGGGAATTAGCCAATAGTTTCCAAAGTGACGGAATGAAAGCATACGTCGAAAAAGTGCAAAAACGGGAAAAGGAGACTAATTGTGATATCATGACACACCAGCTATGGTCTGGTGCAGAATATGTTGATTCCTTAATGAAAGTTGTCCAAAACGGTGCTTCATCCCAAACTTTAAGTACATCTGGTGAGAGCTTTACCGAAACGCAATTTTGAATACGCTTCAAGAAGATAAAAGTATAAATAATACATATTGCCAGCAACTTAGTCACATATCTCTTTTATCTCTATTTATCCTCTTTTTATTAATTTATGACCACGATCACTATATTTAGTTCGAAAGTTCGTGTTTGTTTTGCCAAGATATCCTCGCAGAAACAGTTTTACTTAAAGTTTCAGGTGTTGCGTGGAATGCTCCTGCTAAGCTGTCGTGTCGCGCTCTTCCCCGCGTTTGTTTCACATTATATACCATATGGCGTATGACGGTATGGGTGAAAATAAGCGTAGGCTGGTTGTGTGTATTTCTCTCGCACTTTGAAAGGGAAAAATAAAAATAGAGTCTATTAGGAAGCTCACATATGCCGGGAAAAATTACGTAAAGCATCAAAAGGGAAAGAAAATATAGGGAAAGATAAAACAAAAAGCAGAACGGTATCAGGCATTCTTGTTTTAGCCTTTATGTACGATATGGCGTTTATTATGGAGAATATTGAGGTATTCAACTATTTAATACTTGCTATAAATTCTGCCAAACTACTAACCATTCCGTTTATATAACTCAAGAAAAGAGAAATACAGAAACAAATAGATCAGATGCATTTCAAAGATTTAGGATTGCATGACTACACTCTCAAAAACTTGATGTATGAGAATAATTGCTGTAAATTTTATGATGCCGTGGATGAAAACAACACCTCATATGTTTTAAAATTTGTTCCCTCAGATGTGACTTCGGAAGGGGATACTTTCCCATTCGTGGATCGCTTTCAAGTAAAGGAAGGTGTTTTTTTGGTATATTCCTCAAATGACTTTGGAAAAGAAGGTACGGACTACTTTACTTATACTGGTAGTGGTGGAAATGAGGTTCACATCTCGGGCACCTCTTCAGAAGCAGGAATAAAACCGCAGTTTATTGAAACTTGCCATCCAAAACATCTTAAGCGGGGAACAAAAGAGCAGGAAGATATAAATAGTAGTACCTCAAAGAAAAGTGCAGTTATCAACAATTTTTCGGGTGAAAAAACACCAAATCCAAGGCCACAGAGTTCCAACATTTCAGAAAGAGAGACGTATGTCGGAATATTGAACGTCAAAAGTAAAAATAAGAACTCATCGAAAATACGAAGTGAAAAATTGGTAAGCTCCGTCATCGAAACAAAGCATACGCCAGGATTGGCATCTATTTTATCGAAAGAAGGCACTACATATCCGAATAATGCGGACGGGAAACATATCAGTATCGTGAATCCATCCTCAAAAATATATCATTCATCCCATAAACAGATTGTTAAAACGCCTATCCCTAAGAGTGGCCTTTCTCCAATTGAGAGATGCCCTTTCAATGGTCAAAATATTAAATGCTACTCACCAAGACCACTAGATCATGAAAGTCCCCAACGTGATTTCAATAATAACTTTCAGCTGAGAATACTGAAGAGCTCGGTGTTGCAAAGGAGACAATCAACACAGAATAGTTGAAAATTTCGTTGGTACTAGCTTCGGGTCGGTTAGCTGCGCTGCTATGCATTTGTTAATATCTCCATCGAATTTTTGTTGTTTCGTTCAATAACTTTATTAGCTTCCCCCTTGGATTCTTTCGTTCTATCGTTCTACAAGTCCAGCCAAAATTTTTCCCCTCTTCCTTTTCTTTTGTTCACTTCTTTGCTCACTTATATAATTATATACTGATATTTGGATTCTTTTGTTGCAAATATGCTCTCCCAGATTTTTCTGTTGAGATGATTCATGCTTTACATGGATTGAGCATTAGAGAGTAACTATATCCAATTTCATAAGACGAGTATCTACTTTCCCTTGTCCCCAGTAACCTCAGGAACGTGACAACTACTTTTCTTAAACTGTCAACAGCCAATGATACCGTATTCAATGCATGTCTTGGGATTAAGCCACTTTGATTGAGTTCCGTATTAGTAGTGAGAATTAAATCTTGCAAGATATAAGAATTACTCAACAGAGACGAGATACTTTCCTTTTTTTGGTTCTTTTGTTGTTACTTGGCTTAATGGACAAAGTCTGCTCGCATATTGTATATGTTACTCTTACGATGTGACTCCGCCCGTTTATTATGACTTTTCGGTACATTTTTAGGGCCTCGAACGAAAATCTACTAACTAAAAATTAAAAACAATTAAAATAATCAACAAACAAAATCTAGTGATATAATTTACTACCATTAACGGTAAAGCAGCTAATTGTTAATTTCTATGTTTAAATCATTGGCTGCTGTCTTGCCTAGAGCTAGCAAGGCAAAGTTCCTCCAGAAAAATTACGCCTCCACTTTAGCTTTCATTGAAAGCTCAAAATATGGCTCTGTTTCAAGGTCATCATTGAGTTTATTGGCTGCTGCACAAAAGTTGTCTAACCCTATCACAGCTGTAATCACAGGTAGCAAAGCTGAAAAAACTGCTGAGGCGCTAAAATCTTCATATTCATGCAGCAATTTAGAAAAGCTTGTCATATTTGAAGATTCAAAATTAGATACCTGTCTTCCCGAACAACTAACTCCGTTATTAGTGAAACTGTTAAAAGGCGGCGACTATTCGCATTTTGTTGTCTCAAACTCCTCTGTTGGAAAAAGTGTTTTACCTCGGGTGGGTGCGCTCTTGGACGTCCAACCTGTTTGTGAGGTTACTGTAATCAAAGATCCTAAGACCTTTATAAGGCCAATTTATGCAGGTAACATTATTTCTACAATAGAATGCCAGGTAGAAAAAAAACTGTTGAGTATTAGGGCATCAGCTTTTCCACCAATTGCAGAGGGTAGTATGGATTCTGTTACCATTGAGAAGAGAACTGATATTCCTCCTTGTGACTTAAATGTTACCTGGGTTAAAACTATTCTTACCAAGAGTGAAAGGCCTGAACTTACTTCTGCACAGAACGTGGTAACTGGTGGAAGGGCACTCAAGGATAAGGAGACATTTGAGAAGCTATTATCGCCGCTAGCAGATGTTTTGCACGCTGCTATAGGTGCCACAAGAGCTTCTGTTGATAATGGACTATGTGATAATTCTCTACAAATCGGTCAGACTGGTAAGGTAGTCGCACCAAATTTGTATATAGCCATTGGCGTTTCTGGTGCAGTTCAGCATTTAGCGGGAATGAAGGATTCGAAAGTTATCGTTGCCATTAACAATGATCCTGATGCCCCTATATTTAATGTCGCTGACTATGGGTTGCAAGGGGATCTTTACAAAATAGTCCCTGAACTAACTGAAAAACTTGGTAAATATAAATAAATAAATTCTTAACTTCTAAATATATTCATCTCTTCGCTTTGAAGGGGGCACGTTTTACTTTTCCTAGTTCTCTTGCCTTTTTAAAAATGACCTTTTCGGTGTAAAGCGGACTAAATATAAAAGACTACGAGAAATGGCAAAGGAATAATAGAGTTCTTCCAGATGGGAGAATATGAGGAGAACAATAACTCCACAAACTTCCTAGTGATTTCCAAGAACTTACGGAAACAATTATAGGATGACATCAAATAATTCGTTATTGGGGCGTGGAAGGATGTCATATTCCTCTACCGCTCCACCAAGATTCAAAAGATCAGTCGACCAGCGTGACACTTTCTCGGACAATTTTGATTATGATAAGGATTCATCCAATCGAGGCAGGACCTATATTGCAGCATCTAATTCAACTACTGGGGTATCCCCACCCAACAACTCAAGATCAGGATGCACCAATAATACAAATAATACAAATAATACAAGTAATACAAGTAATACGAACAATAATGATAGCGTTGATGAGAATACAGTGTTTGAAACTGTACCTTATTACCTGCCCTGCTTTTCATGGCTTCCTGAGTACACTTTCAATAAACTGTGGGGCGACGTAATCGCAGGTATCTCAGTAGCGTCATTTCAGATACCACTTGCGCTATCGTACACAACTTCAATTGCACATGTCCCACCTTTATGCGGACTATATTCTTTGGCTAATAGCCCATTTGTCTATGGTATCTTAGGTTCTGTTCCTCAGATGATAGTTGGGCCCGAAAGTGCAATTTCCTTGGTCGTGGGACAAGCAGTCGAATCTATAACACTACATAAAGAAAATGTTTCTCTAATTGATATTTCAACAGTAATAACATTTGTTAGTGGCACTATCCTACTTTTTTCTGGTATTTCCAGATTTGGTTTCCTTGGAAATGTTCTTAGCAAGGCACTTCTACGAGGTTTCATAAGTTCAGTAGGACTGGTTATGATAATCAACTCTTTGATTTCTGAATTAAAGCTAGACAAATTTTTAGTAAGCTTGCCTCAACACTACCATACCCCTTTCGAGAAAATACTTTTCCTCATTGATTATGCACCAGCACAATACCATATACCAACGGCAATATTCAGCGGATGTTGCTTGATTGTCCTCTTTTTAACGCGTCTACTAAAGAGGAAATTAATGAAATATCACAAGAGCGCAATATTTTTTCCAGATATATTATTGGTGGTAATTGTTACTATTCTTATTTCCATGAAATTTAATTTAAAACACAGATATGGTATTTCTATCATTGGCGACTTTAGCATGGACAATTTTGATGAATTGAAAAACCCTTTAACTCGTCCTAGACGTAAGCTAATACCAGATCTTTTTAGTGCATCTCTAATAGTGGCAATGTTGGGTTTTTTTGAATCTACGACCGCGTCGAAATCTCTTGGAACAACTTACAATCTTACCGTTTCCTCTAATAGAGAACTAGTAGCTTTAGGATTCATGAATATTGTCATCTCATTATTCGGTGCTCTTCCCGCATTCGGCGGATATGGAAGATCCAAGATCAACGCCCTATCAGGAGCACAAAGCGTAATGTCGGGAGTGTTTATGGGTGTCATCACCCTAATCACAATGAATTTACTTCTTCAATTCGTACATTATATTCCTAATTGTGTTTTATCCGTCATAACAACCATCATCGGAATTAGTTTATTAGAGGAAGTGCCAGGCGACATAAAGTTCCATTTGCGATGTGGTGGCTTTAGTGAACTATTTGTTTTTGCTGTTACCTTCTGCACTACAATATTTTACTCAATCGAAGCAGGAATATGCATCGGATGTGTCTATTCAATTATAAATATTATAAAGCATTCAGCAAAGTCAAGAATCCAAATTCTGGCTAGGGTAGCGGGAACGTCGAACTTTACGAATCTTGACGACTACATGATGAACATGAAAAGGAACTCTCTGGATGTTGAGGGCACAGAAGAAATCGAGGGATGCATGATTGTTAGAATACCTGAGCCTCTCACATTTACAAACAGCGAAGATTTAAAACAGAGACTTGACAGAATAGAGAGGTACGGTTCGTCTAAGATACATCCTGGAAGGAAATCACTTCGCTCGAAGGATTCCATAAAATATGTCATTTTCGATTTAGGTGGGATGACCTCAATAGATTCTTCAGCCGCCCAAGTGCTGGAGGAAATTATCACTAGTTACAAGAGGCGCAATGTCTTTATTTACCTTGTCAATGTATCTATAAATGACAAAGTAAGAAGGCGATTATTCAAAGCAGGTGTAGCTGCTAGTGTGGAAAGAGCGCAAGCAAATAACAACGAAAATAATACTAGCAACACATTTAGTGATGCAGGAGAGACATATTCTCCGTACTTCGATAGCATTGATGCGGCTCTTTATGAAATTGAGAAAATGAAAATTAAAGGGAACAACGTCCCGAACAATGATTCGGAGAGTTTTATGTCCAATACTTTATTTAATTCAAGTCTAGTGTAAAACTTCGAAAGAAACAGAGGAGTCTGGGCATATGCGCATTATGAAATTTATTCCTTGCGGCCCTATAATTTTTTTGGGGCTTATTTATCAAAACAGTATTGTCTCCTCAATTCTTTAGTTTATTTATTTCTTTACGATAAAATTGTTAACAAGCTTTCAAGAAGCGCATTTATACGTTATAAAACCCACAAAATTGAATACAAAAGCAAAACCTTATTGTCTTAATGAGCCGCACAAACGCACAAACACTTAAACAATCACTTTTGATCCGAGTTTCCGCTCTCCTCGCTCTAGTTAGATTCTAATCTTATATAAGTTATATAGGATAAGTGATATTCTGTATGAGAAAGAGATGAATTGAGAGACAGTCCCTAATTCAAAGAAAGTCGAAATGTAAAAATTAGTCATGTATATTGTCAAGAGATGTTCGAATTAGTTGATAATTGTTGGAATTTTATAGTTGTTAAAGGCTATAATATTTCGTATATATATTATACTAGAATTTCTCTATGAGAAGAATCCACGAAGAGATCGATATTCTCGATATAATAGCATTATTGTTTTCCTTTTCATCTTATGTGACTGTCATTCATCATCCTATTAAATTACCAATCCTTGCAATTAGCTTCCATTACACCTGATGACTATTCTCAATCTTCATATCATCTTCTTAGACCGCACGTGATGATATTGAGAAATGGGTGAATGTTGAGATAATTGTTGGGATTCCATTGTTGATAAAGGCTATAATATTAGGTATACAGAATATACTAGAAGTTCTCCTCGAGGATATAGGAATCCTCAAAATGGAATCTATATTTCTACATACTAATATTACGAATATTCCTCATTCCGTTTTATATGTTTCATTATCCTATTACATTATCAATCCTTGCACTTCAGCTTCCTCTAACCTCGATGACAGCTTCTCATAACTTATGTCATCATCTTAACACCGTATATGATAATATATTGATAATATAACTATTAGTTGATAGACGATAGTGGATTTTTATTCCAACAGATATATTAGTAATATGAACACTACTAAATGGATGATATTTTAGAATTTTTATTCCAACACTTACAATAATACTAGCCCAAAGATGATAACTGACTCTGATTCCAACACTGTGGATTGAGTTGATAATACCCATTTATCAACTAATCCTGTATTAAGTTTTTAGCTCAGGTGGTTAGAGCATGTTGTATCTCAAAATGAGATACGTCAGTATGACAATACGTCATCCTAAACGTTCATAAAACACATATGAAACAACCTTATAACAAAACGAACAACATGAGATAAAACCCGGCCTTCCCTAGCTGAACTACCCAAAAGTATAAATGCCTGAACAATTAGTTTAGATCCGAGATTCCGCGCTTCCACCACTTAGTATGATTCATATTTTATATAATATATAAGATAAGTAACATTCCGTGAATTAATCTGATAAACTGTTTTGACAACTGGTTACTTCCCTAAGACTGTTTATATTAGGATTGTCAAGACACTCCGGTATTACTCGAGCCCGTAATACAACAGAGCATAGAAATTGAGCGGATTTAGCTCAGTTGGGAGAGCGCCAGACTGAAGAAAAAACTTCGGTCAAGTTATCTGGAGGTCCTGTGTTCGATCCACAGAATTCGCATTTCTATTTTTGTATTTTTCCATGAATTGACGAACTCTTGCAAGTTGAAAAAGAAAAATAAATAGAGCCAATTGTTTAATTTTTTAATAGTTATTATTATGTAGATAAACACCAGTAAAATTAAGCCAGCATAATTAGAAAACTGCATGTTATTTGGTTTAATTATGTTTTGAAAGTGATTTCTTGTTTATCGAAACGGCGCCTTTTGTCTTTAAAAATTGAAGTAGGTACCATGCCGTTTGCTCTTAAAGAGCCAACCATTCATCCCTCAGTAAACAAATCCATGTATTTGTCGATTTGCATATTCAAAAAGTTTGTTTTTGAACTTACCTTCATTATAAGGTCGACTTTATCAGGGCTCTCTACAAAATGTTCGCGCAGATGCCTTTGAAGTTTATTCATTAGTAATGGTATTCCTTCCTCTCGTCTAAATTTGTGACCAACAGGGTACTCTACAAAAATTTCATCCAACTGCGTCCCATCGTTCAGCTCTATGAGAAGAGCGTTTCCTATCGACCTTTTATCAGGATCGTGATAGTTTTGAGTGAGATGAGTATCTTCGATACAGTACATTTTCGATCTCAAGTTATCGATCTCAGGATTTCTTGCGACCTCATCCGAATAATCAGTAGCTGTGAGATTACCAGTAATCAGCGGAACCGCGATCATGTACTGGATACAATGATCCCTATCGGCATAATTATACAGAGGACCGGATTTATCTATAATCCTCATTGCCGCCTCTTGAGTTCTAATTCTGATCGATTTAATATCTTTAAAAGTTTTCCCTTGTTTGGCAAGAATCCTATATGCTTTTACAGCAGCTTCTACAGCAGTTTGCGCATGGAATTCGGCAGGAAATGATATCTTGAACAGAACGTTTTCCATGACGTAGGAATCATATTTTGATCTTTGTTGGAATGAAAAAGGTTTACCCTTAAATAAAACGTCATAAAATCCCCAGGTTCTAGCTGTTAATACTGAAGGTATCGTGCCAACATTAGCATTTTTGACTAAATAAGCCAAGTTTACAGCCCTCGAAACTGCATCTCCCGCCGCCCACGACTTTCTAGATCCAGTATTTGGGGCATGACGGTAAGTACGCAGTGATTGACCGTCTACAAATGCTTGTGACAATGCTTCAATAGTTTGTTCCTGGCTCAGGCCCAGCATCTTCGAGACAACACCAGCCGTTGCTACTTTCACGAGTACCACATGATCTAAACCTACTTTATTGAAAGAATTTTCGAGCGCTATAATACCTTGGATTTCATGCGCTTTAATCATTGCCTCTAATACGTCTTTAACAAGAAACTGTTTTCCATTCTTTCCGTGGGTAGCCTTGTTTAATCTGGACAAGTGATCCGCGACAGCTAAAATTCCCCCAAGGTTATCTGATGGGTGCCCCCACTCGGCAGCTAACCAGCAGTCATTGTAATCTAACCAACGTATTAGAGTACCAATGGCAAAAGCTCCCTTCACTGGATCCATAACGTAAGATGTGCCCAATATTTTTGTTCCACTGGGAACTATTGTTCCTGGCACAATTGGTTTAATAATATTTTGAGCCTGCTTAAATTTCAAAGCCGCCAAGCCACAGCCTAGAGTATCAAGGAAACAGAGTCGTGCTGTATCTAGAGCCAAAGATGATTTTAATGGGGTTTCATGGACATATTTCGCGATGTCCTTCAAAACCTTATCTGGATTTGGTCTTTCATTAGTTTGTATAGACGCTGTACTCAGCGCAGCAAATTTCTTTTTAGGCAAGCATACCTTGATTTTATTATTTTTTAGATTTTTGGCTAAAAACATTCTGTTTGCTCTCGATCATCAGAGAACAGTAGAAAATACCAAAATACTATTTGAGAAAGTCCTAATAAGTTATACATACATTATGGCAGATTTATATACCTTATACACTTTCTTTGGTCATGCTTTCACATTAGTGAAGGTAAACATATGAGGGTAAAAGTTGAATGACTAGAATGTGGAGAAATAAGGTCATCTCAATAAAGTTTGTAAACGGCCCGAGGTCCGACATCGGGGAAGTGGCTACCTATAGACAGCATCATATATCAGAGAGATTGGGGACGAAAGGCGCGATGTGGTAAAAAAATAAGTCAAAACTCCAGAAATAATACAATCAGAGAAAAAAAAAAAATAAGAATATATTTTACTAACGAGATTGGAATTGCTGAATAATTTTTTGATAGGTGTGTTAATCGACCATATTTTCCCCTATATGTTTTCATGATGAATATGTATAAATTAGCTATGATTAGACATGCTGTATGGAATTTTATTTATATTTCAATATTGTAATAGCAAACGAAGCATTCTTGTAAATTGGAACTGCGTTACAACTTGTTAACATTGCTTGCTTTGGTAAGTGCTTCCAGACCCTCCAAGTTCAAACTCTTGGGCCTTTCAATTGGTAAACCTAGAATGCGATCCCAAACAAGTTGTGTCAAGGGTCCCATGGCCCTTGAACACCCAAAAATGACGGTAAAGAATAATAATTCCCTGATTCCATAATGATAAAACAAAATCCCCGATGCAGAGTCAACATTGGGAAATGGATTCTTACTCTTTCCGTGTTCCAACAAAACCTTAGGCGCTATTTCTGCCAATTTTTGCATCAACAAAACGTTCTTGTCGTTCTCAAATTCAATAGGCCTCTTTTGCGCAAATTCAAGCATTGCTGTAAATCGAGGATCCGGTTTACGCAAAACTGCGTGCCCATAACCGGGGATCACACGGTTTGAATTCAAAATTTTCCAAAGATAATCTTTGATTTCTTGTTCTTGTGCAATGCTGGAAATATTAGAGTTCATCTCTATGAGAAACCTTACTACTTCTTGTGCTGCTAACCCATGCAAAGGACCCGCTAATCCCATTATTCCAGATGAATAGCTGAGATACGGGTCACTCAACGCACTTCCAACCAAGTGGGTGGTGTGAGCAGAAACATTACCACCTTCATGGTCTACATGTATACCGGTATATAACCGCATCAAGTTTATGAAGTCCAGGGATTGCTGGGAAGTAAGGTTGCATGTATTAGAAGAGTTCGTTCCATTTGTCATGCCGAGCAGGGAACATATGTTTGTACACCAATCCACCTCCTCACTATATTGACCTAATGGGTGTCCCTCATTTGTAATGTTCGAATAAATTCTCCCAGTCAGCAGCGGGAGTGAAGCAATTAAATTTAGCGAATCTTCAAGAGTATCTTTCCAAAATTCCATCTTTCCTATGAGGCCCTTTTGGTAGTTTGTAGCAAAGAGGGATCCTTTGTTCATTGATGCTAAACCAATTGCAAGTTGGGTCATAGGGTGCATATCTTTGGGTAAACTTGACAAAACTTTCTCTGTATAATGTGGCAATTTCCTTCCACGAATAGCCAATTCTTTCCTGAAAGAAGCAGCTTGCTGGAAAGTTGGCACACCACCTGTCATCAACAGCCATAACATTGATTCTGGCAGGAAATTATCGCCATCAATACCTGTATTAGGTAATCTATTTTGACATTCTTCAATCGTTAAACCTTGAAATTTAATGCCATGTTCGGGATCTAATGATGTTCCTTGCCAAAACATTGACTGATTACCTCTCATCCCACCTAGAACTGATGAAATGGTAATCGGTCCGACAAACGTGCTGCCATAACAGGCCTTCAATTTCTTCACAGCATCTCTTTTCTTAGGTATCACGTTTTCTAATGCTTCCTTGAGAGTCAATGCAGAAGACTTTATAATTGCAGACGAATTGAAGGACCTTCTGCATATATGTGCGCCCGGTAGAAGCCTTTGTACCATTTTGTATTCAATTATTTAGCGGCGTCTATGTATAAATTCTTGATCAAATACGATCTTTTTTTTATGATTAGAATGCTTGACAAGCCAGTCATCTTAAATACATAGGGATGAAAAAGCTTTATCTCCTATTTAAGGTCATCCATTTTCAGTGTGGAGTAAGTCATCAAAACTGCTATTTAGCCGCTTTGCCGATTTCGCTTTAGAACCGCTACCATGGTGTGTCACTTCCCCAATTTTATTTTTCTGTTCAAATTGTTTGCTCATAGAAATATTTATGTTTTTTTGTCTTTCAACTGAATAATATTTCTATTTTCGGAAATCTTAACCAACAAAAAACAATTTTTTATTTTTGTTTAATTTAAAGAAAAAAATTATTTTTATAATTAAAAAAAATTAAAAATAAAAAATATATCATGTGATCTATTTGTGATCACTACCATGATAAGAAATTTTATATCAGTCAAGATAATCTCTTTAATATAACCTGTAATTTAGAATTACGACAACATAACGGCTTCAACCTTTGCATAAGCTTATATTAACTATAGAGACACTTTGATGATCATCTCGATGATGTATTTATAAAAGAATTTCTTATTTCAGGCTTGTTAAACAAATAAATATGTTATTATATATTTAATGAACAGTTAACCTTGAGATTTATTTATCGACTCTATAATACGCCTATAATCATCTTTGACTAAAATAAATGAATTTTGTAAAGCTTCTCTTGCCTTTTCTGGATCAGTTTGATCTAGGGCATCATAATTTTTAATGTACAACCTATTCTTTACCTTTAATTCAAATGATGGAGAATTGTTTAAAAGAAGAAGCATTTCCACAAGACGATTAAACTGTCTTTCTTCCAGTTTTAAAGATTTTCGGCTTGACTCCAAAAACTCATCAGAAAGGTCGGAGTGCTTCTGAAAGACAGCATCATAACCAAGTTTTCGCAGTCTTTGAATATCATTCCTGTCGCGAAGATCGTCAAATGCTTCGTTTGGATCCTCTACAGTAATTTCAGTAATACTTTTGTCTTCTAGCCAAGATTGGATTATAGCCTCATAAAGACAGGATCCGTGGCCTTTATTTTGATAAGGTGGAAAGATCAGAAATTGAGATATTTTGGCTCTGAATTTTTTATCTATATCCTCATCGAAAGATTTTGCTCCAAGGTAGTGCCAATACTTGTAAGTAGTGACGAAACCAATCAATTCTTTTGTTTTCTTGTTCAACAACCAATAGATTTGCCAACTCGGGTCAGTCTCATCTATATAGTTAGCGGCTTCGATAAAAAGTAATGAAAAGATTTGAACACGACGATGCATTCTCCTGGCAAAATCGTCAACCAAACTCGATTTATATACAACAAATTCTTCCCCATTCAACGAATACTCTGATACTTTTTCAAAAACATCAGATAAATTATGTGTTTTTCGTTCTTCTGCAAAGCAATCTACCCATTTAGCTTCATCCCTAACAATTACATCATCCTTTGGTAGAAATGAGAGTAATTTTTTTTCCACGTCTACAATATTGTCGTCTCCTAATTTTGCTGAATACTTGACGTTAACATACGGCTTGAATGTTACTGAATCAAATGCTAGGTGGATGATGAGATCCTTATAGCCGTAGATCTTTTCGGAGTCACCGTAAATTGGATACGTGAATAATGGTGAAAACTGAATAGCGTTTTCTCCAACTATAGAAACTCTTAAGGCTTCGTTGGCGCTTGAAGTCCACGTTTCAGGCTTGAAATCATTGGCAGACATATTCTCGATCCTCACTATAGTTATAGCTTAAGCATAATTTTGCTGAAAACAATTCCAGAAAGATCTATTCCTAACTTCAAGTAGAAATACATAGAAATCTAATAAATTCGTTATTCGAAGACAATATATTTATCACTTATAACGGTGTGCTATTTCAAGAACTTAATCCATCAATTCTGGGATATATTATAACCTTTTGAGGCGATGCAGTAGACCAAAGACTTTACCACGACTTGAAAATGCTTGGCGTAACAGCCAACTTCGAAACTCACTAACATGAAACAGTTTGGACTGGCAGCCTTTGACGAGTTGAAGGATGGAAAGTACAATGACGTAAACAAAACCATACTTGAAAAGCAATCTGTCGAACTAAGGGACCAATTAATGGTATTCCAAGAACGACTGGTAGAATTTGCCAAGAAACACAATAGCGAGCTTCAAGCTTCACCTGAATTCCGCTCAAAATTCATGCATATGTGCTCATCTATTGGGATTGATCCCCTATCTTTATTTGATCGAGATAAGCACTTATTTACAGTGAATGATTTTTATTATGAAGTATGTCTTAAAGTTATAGAAATTTGTCGGCAAACTAAAGATATGAATGGAGGCGTCATTTCTTTTCAAGAGTTGGAGAAGGTGCATTTTCGTAAGCTGAATGTTGGACTCGATGATTTGGAAAAATCTATCGACATGCTAAAGAGCCTAGAGTGTTTTGAGATATTTCAAATTCGCGGCAAAAAGTTTTTACGAAGTGTTCCAAATGAGTTGACATCAGATCAAACAAAGATTTTGGAAATATGCTCAATTCTGGGCTACTCAAGTATCTCTTTATTAAAGGCAAACTTGGGATGGGAGGCTGTTAGGAGTAAATCTGCTCTTGATGAAATGGTCGCTAACGGTTTATTGTGGATTGATTATCAAGGTGGTGCAGAGGCGTTGTATTGGGATCCCTCTTGGATTACGAGGCAACTGTGAGATAGTTGACTTGAACAGGAATGGTGGATGAGCGTTAAGTATTTATCGATGTTGTATTTTATTGAGCACAGTTCTTACCGGTGATCTCTCGTTGTTGTAAACATTCGATATCATATGCATCATAAAAGTTTACATTTAGTCTTTATTTGCATCAACGCAAACCAGGGAAGTACAATAAAATAAGCATTCTATGAACTCGGAGAGCTGACGAAAAAATTTTATATTTTATATGTTGCGGATGAATTATTAATGCCATTATATAAAAATAGGTTATCAATAGGAACGTAATGGTGTGTGATAAGCTTTATAGCCTCTTGAACCACTGCACCTCCAAAAAAGGCCATTACGGAATAGTTATCGTCGACTCGTAAACCAATAAACTCATCTTTATCCTCTGCAGTTACTGCCGGTTGCTCCCAGAATTGGACCATAACTAATGCATCTAAAAGGGCATTCGAGGTGCTAAAAATACCTAACAAGTCACTTTTTGGCGGCAATATTTTCCTGACCTCCCCGTAATGAGAACAAAATGTCTCCAAGACATCCTGTGAAACTATTTTTTTACTGCGAGCCAAACTTTCCTCCACACGAGACTTGTCAAGCTTTGCTTTTACTTCATACAGTTTCTTGAGTCTGATATAATTTTCCGTTGTTGACTCCATATCTGGGAGAGTGCCCGTTAAAGGTTGAAAGCTGAGCTCCCCATTCTCTTTAGCAATATTTTTCAAAGTCAATAATAGTGTGAGAATCTCGTAGTTATAAGTATCATGCCAATCGTTCCCATAATCTGATATTTCCAAATTTCGGAGCAGATCTTCCAGTTCTTTACAACAATCATTTTGAGAGCAGGCCAAGTAAGCATAGCGTTTAGCTTCCACATAATTGGGTTCGTAGATAACATCATTCCCTAAAGGAAGGCAAATTTGGTCTAAAACTTTCTTCATCTGATCAATCGTTATCCTCCCATTATTACCATCCCTTTCAAGTTTTGCAATACACTTCATGAGCAAAACAGTATATGGAATACCAGAAAACGTGGCTATATCCATTTTACTTAGGTCAAATGTATCTACGTAATTTATTAGTTCAGGCCAAGGGTTCTGTAACCGTAAATCATACTTCTTACTATCTGGGTGTGCTTGCAAAACAAAATGTGTTTCTGAGAGTACCAGATATATATATCCATAAAATCCAGAGACGAAAGTGTTTAGAACAGGCGGAAACTTTGTTCCTCTCTGCCGCCTAATCTCATTTAAATCGAGCATCGCAGTTTGCTCACCAATACAAGTCAAGATCACCACCGAGAAGCGGGTCCAATCATACTGAGGTTGCTGTAACGTCTTTCTAAGGTCATTTTCCTCATATTCTAGCTGTTTAGAAGCCAATGGCTCAAGATCTTTTTTAAGCTCTGGTAAAAACAGAGAACCCGATTGAACTGCACACTCTACTTTGAGCCAAGTAAGAGATGATATTCCGGCAAGCACCAGATTCTTAAAAACTTCCTGCAGCAAAGGTGTAGCAGGTCCTACCACGCACACACGGGACCGGTTCAAACTATCTTGGCCCAATGCTCCCCATAGTCTCAGCTGTCTATCATATCTTTCCATATTTTCATCTACGGCTGTCTAGTTGGCCTAAGAAAGAAAGAGAGGCGACTCATTTTTTTGACGTCAATCGTCTGACTTGTCCTTCTATATTTCATTGCTAGGCTAGAAAGCTTAGCTCTTACAACCCCGCTCGTTGCAGCCGAGTGAAAAGGGGATTGCGAAAGGCGTTAGAGGGGATAAAAAGGGGCCCTTTAAAAAAAAGACGGAAAAACCGGGAAGATGCAACGGCTAAATCGCAATATATAAACAGGTGAGATAGAAAAGAAAAAAATCAGTTAACCTCTTTCCTCAATTCCAATGCTTGACCGTAAATTCTCTTTATTTGGTATACGAAAGATTAAACTTTCAAAGCTCCAACACAAGAATGCACAGAACTTACTCTTTAAGAAATCAAAGAGCTCCAACGGCTGCTGAGCTACAAGCTCCTCCACCACCACCATCCTCAACGAAGTCCAAGTTCTTCGGAAAGGCCTCTATTGCGTCTAGTTTTAGAAAAAATGCGGCTGGTAACTTTGGGCCAGAGTTGGCTCGTAAATTATCTCAATTGGTTAAGACTGAAAAAGGTGTCCTTAGAGCTATGGAAGTTGTTGCCAGCGAACGCCGTGAAGCTGCAAAGCAACTGTCTCTATGGGGTGCTGACAATGATGATGATGTTTCCGACGTAACCGACAAATTAGGCGTCTTAATATATGAGTTGGGTGAACTACAGGACCAGTTCATCGATAAATATGATCAATACAGAGTCACATTAAAATCAATTAGGAACATTGAAGCCTCTGTTCAACCTTCGAGAGATCGTAAGGAAAAGATCACAGATGAAATTGCCCATTTGAAATATAAAGATCCTCAATCAACAAAAATCCCAGTTTTAGAGCAAGAACTAGTTCGTGCCGAAGCTGAATCTTTGGTTGCGGAGGCTCAATTATCGAATATCACACGTGAAAAATTAAAGGCTGCTTATAGTTATATGTTTGATTCATTAAGAGAGCTTTCTGAAAAATTTGCCCTGATTGCTGGATACGGAAAGGCCTTATTGGAGCTGCTAGATGACTCTCCTGTCACTCCAGGTGAAGCTAGACCAGCGTACGATGGCTATGAAGCTTCTCGCCAAATTATTATGGATGCTGAATCGGCCTTGGAATCTTGGACCCTAGATATGGCTGCAGTCAAACCAACTCTTTCATTTCATCAGACCGTTGATGACGTCTATGAAGACGAAGATGGTGAAGAAGAAGAAGAACCTGAAATCCAAAATGGAGATGTCCCCGGTCAAGTAGTCGAAGAAGAGGAAGTTGAATGGACTACTGAAGTTCCTGTAGATGATGAAGCCCATGAGGCCGATCATCATGTTAGTCAAAACGGTCATACCTCCGGTTCTGAAAACATCTGAGTTTTTTCTAATAATTAATATATTCGAACCTTTCTATATTGTGCTTGTTTTTCACCAGCTCGTGTCTACCTATTATTAATTTCATCTGAATTTGGTTCAAGTATTGTTCGGCCAATATTCCGGTATTGTAATCACCTTTATAATTAATTGAACAAATTTTATAAGACCTAATAATTAACCTTTCTCTTGTTCTCCTTTGCCGTAAGAGATTCAACTTTTCGAAGTCTAATTAAATGAATATGATCTATGAAGTATATATGTACAATAAAAATGCCTATATTAATAAAATTCCTGTCCAAATGCCAGGGCACTTATGCCTCCCTCATCAAACCTCCCCAACTATTCTCCTCTTTACTAGCTCTTTTTTGAAAGCTACATCATTGTCTTTGATATACGCCATTCTTTTTTCCAAAGCAGCCTTTGTGGCTATTGCTTTAACCCGATTTCGATATTCTCTTTTTTTCTGGGAAATGTTTGAGGGTAGGTTTGTGGGCTTCTGATGATCTTGTGCTGTATTGGTGCAGCGTAAAGTAGTGGGGATACAACCCAAAAAACGTAGTATTTTTTTTTGTGAAGAATCACTTTCTTTCCAAATTTTCCAAGAGAACTCACCCTCGGAAGCAATCAGGTTGCCCAACAATTTTCTTGCTTTTTCAATTGACTTTTCTGATAGCGTATTAGGACTACCAAATTTGAAAATTGAGTCTGCTTTGGTTCTCCAATAAGTTGTCCGCAATCCAAATCCTTCACTAACCTTTAAGTCTTTGATATACTGTAGGACTGCCCCAAAATTCTTGGTGTTGCCATTCCTAACTAACGCTTTAAATAACATTTCGAACGTCTGAGAATCAGGTTTAATTTTGTAAATCTTACGACAAGTATTATAGCAAAGGAATGCCAAATCACTTCTTCCCTTATTAGCAAATACCCGCATGAAATGATTCATTGCCTCCGAGTCCAACTTAAAATTACTTTTCAAGTGCTGAAAACCATAGTCAAGTAATTTAGATGCGGTTTCAAGTTGTTCCTCGTTTAGTAGTCGTTCTATGCACAGATAGAACGTCTTACGGGAAATCGGTAGTGAATTTGCTGCTAAAACTTTTAAACAGTCCTCTGCTCTATAATCTCCGTTCCTTAGCACAGTATAAACAAAATTTACGTTAAAATTTCCTAAATGTTCACCCATTTGAACAATGTACAATTGTCTCGAAACTTCATCACGAAGAAAGTTATAACATGTCGTCCAAGTTATTACATCTGCAAAAACTCCATGATTACGCATACTTCTAAGATAAAAAAGGACCTCATCGTCAGGGTGCTTCGTTTTTCTAATATGCGAGTTTTTCACTACATTACGCAGTAAAAGATTAAAAGTGACTGTATTTGGTTTAGTCCCCTCAGCCTTCATTTGTGCAAATATTTCTCTACAAGACGCAAAGTCGAAGTGCTCACTGAAAAAGTATATTGAGTCATTATAAACTTGAGCAGAACGCAACGGCAGAGTCGTCTTATTGGTTGGATGAAGTAGGTGCCGCAGCATCTTACGCACAATACCATTTAGTTTGGAAGATGAACGAAAATTGAACTTTGTATGACTTAGTATTCCAATATAATTTTCAAACAATTGAGGGTTCTTTGAAAAGTCAGGGAGAGGAGGGATCTCGTCATTACTAAACTTAAGAAACTTACGAGTGAAGCGTTCTGGCCCTGAATTCTTCTCATTCGATGTGCAATCTATCAGTAGCGTCAATAGTTCTCTAGTAAACTCTTGAGACTTTGCTGTAAGAAGTTTCTGGAATTTATTCGAGGAATTCGTTTGTTTAGAGAACATATACATTCGTTTTGCACGTTCCTCATCATAGTCATCCCTAATTTGTTTCCTAGAAAGCGTTAAAGTCGGCAGGCTTGAAAGGTATTCCTTAACTCGCTCCCTTTCATACTTCACACCATGCCGTACTATTTTTTTTGCCTCTCCATTAACTGACGTTGATGTTGGGCTATCTATTATTTTTTCATCAACTTTCTTGACATTTGCAATTGGTATACCCTCTCTGAACAGGCCTGGAAATATTACTTTCTGATATAGTTTTGGAGCTTCTCTCCCACTTTTGGATAGTGCTTGTGTCAAACACCTTAATGTATTCATAAATATACTAAATGGCTAAGGATGCCCAAGAGTGCCAGAAGATGCCAGAACAAAATCACCCCGAAGTAATCGGTTTTAGTTCTTTTGGCCTTTCCTCTTTTGAAGTTCTGTGTGCGAAAATGACGATTTTCGCCCGAAACCAATAATACTTTTATGACACTATTAAAGATTAAATATAGTAGAAGTATCTAACTTCAATGCACGATAACAACGAAGCCTGTGTTAGTGTTATCATTTCTGACTCGAAAAATTTTCCCACAGATTTTCTGGTGTGGCATCAGAATAATTAACGAGTTTTTACCTATTTTTTCACTACGTAAAATATAGTATAATCTGCTATGGCTAATCTTCTGCTTCGATGGAATCGTCCCTATAGCTTTCACCACCAAACAATGAAAGTAAAGCAGGTAAAAATAGGAGAGCATGCAATGCTGCTACAATGATTAGTGTAAACCACATTCTAAAGTAAAATACATCAAATATTTTCGATTGGGCGAATGCAAGTACACAAACTCCAATGAATTTGGTTAGAGTTATACCTTTGATGACGGACTCACCTATGGTATTCAAGGAATAGAGAACTCTTGAGTTTGCGTCTTTCTTGGTTTCACTGGGGACCACTGTAAATGATCTAACAATATGAACACAAAACTCGACACCCAAACCGACACAAATAATTAAATTGACTAAACTGACAGCGTTGAGTGAGATACCTAGTAGGGCCATCAAAGCACCAATATCTACGATAATCATGGTAACGACCAAAGCCAGTAAGAATGAGCTGCGTATATTCTGCAAGAAAACAGATGAAATGAAAAAAATTAGGATAATGGCACTCCCTATTAGCTTCAACGTCAATGGTCCCAAAGTTTGATATTGAACAAAAAAAATGTAAAACGGCGAGTATGCAAACATATCTAGTTCGGGGAAAGAACTTGATATCCTAACTCCATCACTATACGCCTGGATAAAGTCCTTTTGGGATCTCAAAGGATGATGAGCTGTTCTGAAAACTGACGCAGACACACTCGTTTCATTATAAACTAACGCAGTCGAATATGGCGCACGACCACCTAGAGGGCAGGGGTCACTAGGCGCATTAATCCATATGCTTAGGTATTCCATGAAGTCCTTGCCCTCAGGAAACCCTGACATGTTGTAATTCCAAGAACCCTGCTGGAAACAAGTTTCACAACGTCTACTTGGAAAAGAGGGAGGACAAACCTCATCTGTTCCCTTCTTTAATCTACAACACTGGTCGTTTTGAGGATTTAAAAACATGAAATAATCGTCCAGCCAATTAGCCAATGGCTCCGTAATTGTTGACCTGTGTCTTTCTTGCTCCAGTACATTAGCTAATGAGTCTCTTTCGCAAGTTGTAAATTTACCACATATTTTCTGTTGGTTTTGTCTTTTAGTCAAATCTAAATTCTTCACGACCATGTAAACCGGTGGTCCTACGTTTAGGAAGCTATAAACATCCTTAAAATAGTCAACCAGGTAGGAATCCTGTGGAACAGCCAATGTTTGATCTAGCCCAAATTGAATTTCTGGTAAGAAAACCAGAGATGTGAAAAACCAAGCCGAGAAGATAATGATTATGAGCCTCTTTTGCGTTAACATCTTAAAATAAAACGTTTTCAAAAATGATTCCTTAGTTTCTTCATTTCCGGTAATTTGTTTATAATTGGATCTCTTTTCGTAGAGAGACAAAATGGACACATACGCTGTTAGCTGTAATACTCCGTTGAATATAACAGAAACTGTGGAATATATAGCAAAATTATGGACAGCTGGCATTGTAACAAATGCAGCTATCAAGAAGCATCCGGTTTGACATAGCAATGACATTAAAATGGAAGGAGACATTCTCCCGATAGCGCTTATTATTTTTTGATCAATTGAATACTCCGGTTTTTGCTCGCAATTTCTATCATACTCATGTGTAATCAAGAAAATATTATCTATTCCTATTGCTAAAATTAGAAACGGTATTACTTCTGCTATGATCAATGTCGACTTCAAACCAAAAAGAGTTAAAAATCCGGCTGCACAAACAATAGAAGCCAAAACTATGAGTAAACCAGATATTCCAAGTAACAACCTAGTTTTCCCATCCTTTCTCCTCAAGGCCCATGTAGCATATAAAAACATCATCAGGTATGATATTGCAACGGTCGAGATATCATTATTATTATTAAGCTCTTTTTCCAAGGATATTTCGGTATTGAAACTGATCCTCAGGCCCTCGGGGACCTTTAAATCCAATAAATACTCTTCCAATCTTTCTTCCCAGCGATTAGCTGATTGAGTGTGGTTGGTCAATAGAAGTGTTACAACAAACGCATGCGCATTGAGAATATCATCGTCACTGAAAAGAAGATTAGTTTTTAGAGGTTGCTGGAAAGTAGGTAGACAGTTTACAGGAAATTTCCCACATTCCTGCAGTTCCCTTTTCCAGCTATCCTTGTTTGGTAAGGCCCCCTGAAAATACTGAGTAAAAGACTCTATTACGCATGTAGAATCTTCTGTTGGTCTGAAGCAGAGATCTTGGTATCCAATATTTTCTGACGATTGTAGCTCTTCCGTAATAAAATTTTCAACGTCAAACCACCAGTGAAGTGTCTCATATGATAACACAGGGCCTGTCTCATTCACAACAAATATTTGCTCTGTCCTGTAAAATGGCCCAAAATTATCATCGAAGTACTCTTTTTCTTTGAATTTTTCAGAATTTTTACTCACCCACAAATTAATTGGATCTGTTTCAAGAGTAGCGTACTGAAATATGATGAAACTGAATACAAAGATACTAAAAACAGTGGTTATTAATATCTTGTAGGGGTTTTCAACGGAAAATTGTCCCACTTTCGTAAATAGGTTAGCGAGTTTACCATTAAAAAAGTTAGTTTCATTATTGAAACTTTCGAATACATTCGTCTCTGATTCATCTAAGGAACCTGATTCTGGAACAATATCGTCGTCCACAATCATTGCCCCGTTTTTTTTTCTTTTACAGAGATAATACCACATAAATGCAAAAAGTGCACAGATTGTGTAAAAGATCAGAACAGAAAGGGAAAAACATGGCAGAGGGCCAACTTTACACACGCCATCTTTTAAAGGTTTTAAATGGGGGCAAGACTCTTGACAATCAGAACACGCACATTTATATTGAGCATCATCGCAAGCATAAACCTCATCATTAAATTCCTGCCATTCTTTTTCTTCATTTGCTAAATCATACTTGTAATTAATCTGAAAGGGGGATCCACCAAGCATAGGTTTAGCATCCCCCAAAAACTTCAAGAATTGACTGTAATTTTTAGCACCACCTCCGATTAGGTCCATCGCATAACCGTTGGTAGCAGAAAATTTAATATTCTTACATGAGTCATAAAATTCAGATGCCCAAGACGAATTCATGAAAACGTCTAATTCCGCAACAATATCTTTATCTTCTTTTGACTTTTCTACCTTGGTAATATTGACAAACCTTCCTTGGTCAGCAGCGCAAGTGAAGTGACAGAACAGGTTATTAAAATTCTTGAGGCATGCTGGGCATGAGGAAATTAAAGGTTGAGCCTTTTGTAGGTTATCTCTCAGTGCTACCACTTGATCTTTAGTACAGCAGGCATAACGGACCTCTTTCCACTCTTCACCACAAACTTCAACCAAAAGTTTGCTTGTTTCATCTGAAAGAACAGGAGGTTCAAAACTACGTGGCACAGGGCAAGGTAATTCGTTTCCAAATACTGACTTTTTCCCACAGTTCCCATACATGGCACAGGTAGCTGTTCCCTGAACGAGCCGCATCAGCTGGCCAACTAGTGCTATAATCCATAGCACATTCATGGTTTTACTAATTGAAGTTCTGCTCTTGTTCTTTTTGGAGATGAATTTAGTTATCTTCTACACAAGAACGTTGTTATACTGGTTGTTGATGTTCCTCTCGTTTGGCACTCCCGCTATATAAACGCTAAGGGGGTCACCCGAGAAGTTCAAGGCTCTTTATCAGAATATCGCAAATAATCTTTAGTACTGTAGGTAATGGGCTAGCGCCATCCAGAAGTCTAGTTTAATTGCCAAAAAGTGGCGCTCTTGATGTTAGTGATGGGAAGAGAATATCTTGACTACTCTATCGTTCGGTAATAGTTAATTACTGGGATGCGCTTAAATGATTATACAAGTTATTTATGTCGACGACTGCCTGTAGAAAAACAATGTAGCGAATACCTGCATAGCAGTTCAATAATAGGAGAGAATCATTGCGTATATATTACGAAATACCACAACTGCAACACATTTATGTAAGATTAAATTGTTGCTTACATCTGTTGTGACATTAGCCACGGTATGCAATTAGCTGAATGATTTATTTCAATAAAAAAGGAAATAGACCTTCCCAAAGATAATCCAACTTCCCAGCATTTGATTTTGAAGTTTTGCTTCGTATTGGAAGGCTTTAAATGGCGTATTTCTTCCGTCATTTCGCACCTTAAGTGTATTCTGTTTCTTACGCGCAACGCACTTTTCTCAATAATGAGACCTAAACAATGATTAGACAGAATTATATATAATGAAAAAAGCAGCATGACTAACTTTGTTAGGAGTTAGGAAAGCCAATTCAATTCATAATGAAGCTTCTAAAGGACTTATTGGTAGATAGAAAGGAATTTGAGGATTGGAAGAACAATTTAACATGGGCTCGGGATGGTACTCTATATTTGACCACATTTCCTGATATTAGCATTGGGCAGCCAAAATATGCTAAAGACATTAATTGCAACAGTAAGAATCTATTTCATGTGAAAGAATTCCCGCTAGAATTTGAAAATAAACTGGATTTCGAGCTGGCGCAACAGAATGGGTTATTAAATTCACAACCTGTTTGTTATCCCAGAGTCTGTAAGCCATCACCAATAGACGATTGGATGGCCGTATTGAGCAATAATGGTAATGTTTCTGTGTTCAAAGATAACAAAATGCTCACAAATCTCGATTCAAAAGGAAACTTAAGTAGCAGAACCTACCATTGTTTTGAATGGAATCCTATTAAATCATCAATCGTGGTTGGTAATGAAGACGGTGAGCTTCAATTCTTTAGCATTCGCAAAAATTCAGAAAATACTCCAGAATTTTATTTTGAGAGTAGTATTAGATTAAGTGACGCAGGCTCAAAAGACTGGGTCACTCATATAGTATGGTACGAAGACGTTCTTGTAGCGGCGCTTTCAAACAATTCTGTATTTTCAATGACAGTTTCTGCTTCCTCTCATCAACCCGTTTCTAGAATGATACAAAATGCTTCGAGAAGAAAAATTACTGATTTAAAGATAGTGGATTATAAGGTGGTTTTAACTTGTCCCGGATATGTGCATAAGATAGATTTAAAAAATTATTCAATTTCTAGCTTGAAAACAGGATCTCTCGAAAATTTTCATATAATCCCATTGAATCATGAGAAAGAGAGCACGATATTATTGATGTCCAATAAGACTAGTTATAAAGTTTTACTAGAAGACGAACTTCATGTGACGGCTGATAATATTATCGCGCCTTACTTAGAGAAGAAATTCAAGAAATGGAGCACAATTTGGAATGAATTCAATAATTATGAAACAACTCTTGTCATACACGGAATATCTCTCTCTCCAGACGGCTATTCAATAGCCATAGTATACGATATGGAACGGGTGGCTTTCAAATATAAAATAGCTTCAGAACAATCGTTTAACATCATGTTCGCCCCACTATATCATACTTGGACAATTTCTGAACGTGCTGTTGGATTAGCGTGGTATCAGACGTACCAAATTTACAACCAATCGCTGCCCAAACTTCCAGAAAATTTCAGTATGAACAAGAAATTACTGAATGGTAATTACCCTATTAGTCTGGATTTCCAAGCATACCTCAATGCATTAATGAAAAGTGAAGAGATGAGGATTATAATGTTCTTGAATATGACTATCGATAAACCGTCAATTTTGTCATTTTTGGAAGCCTTATATGAATACGCTATAAACAAAAAATCCGAATTAACGAATAGTTTTGATTTAGCTTGCGTATTATCTATAGCGGCAATACTTAAAAGAGAAGCGCCAATTTACAGCGGCACGTTATTGATGAAGAACAGCTTTCTCGAGGAAACGTTCAATTTAGAAAGCTTCACAGCTGACCCTGAGACTGTAACATCCACCACGAATAACACGTGGAAGAGGTGTGGTGTCACTTTGCTTCCAATACTTACAACGCATGTAAAGATATGTCCCGTGAGCAAACAACGGGTAATAGACATAAAACGAGATGATTTGAATGATTATGGTTGGTTTACAAGGGGTCTATTAGAAAGATTTAATGAAATAAGCGTATATTGTGGAACAACGCTGGAAGTTATGTAAGGATACAAGAGACAAAGAATTACTTGCAGATATAAAAAGTAGTCATAAATATCAGTTTAGTTTACTATAATATATAGTAGTAATCACAGTATACACGTAAACGTATTCCTTTTAGCGTGAATTCAGGCTGCGCATTGAAAAAAACTTCCGTGTTGAAGAAATGACCTGATGTGTTGTATGTTCGGAATTGATAGAATCTTGCACCCAACGTGACAATTTTTTCCGGAAATTGGGCCTATTATATCGCACATCGAGCAAGTAAATGTTTGCGTAATCATTTGCATGCCGTATAGCACGTCCAACACTTTGGTTGACAGCTTTCATACAAATATTCTCCATAAACTCCTTTGTTGCTCGTGAAGCTTCCTCTTCCGTTCCGCCTGACTTCATTATTTTAGCGGCCAAATGCTTCCTTTTAACTATTAGTTCTCCACTAAAAATATTTGGGAACGGCAGGCCCACCATCACCACAGCCCTACATAAATCATCTTGAAAATTTATTCCCTCTGATAATTTTCCCCCAACAATAGCCAGCAAAAGAGACCCCCTTCCCTCTGCTACCGAATCAGAATATCCAGATAGAATATCATCGCCGTCTTTTGCTTCATAGAATATTTTCCTCACGTTATTTAATGTAGCAAACCTGTCATTCTGTTTCCAGCACTGAATTACATGCGCCAAATACTGATAGCTTGGAAAAAAAGCTACAATACCACCCTTTTTAGGAACTGCTTTGCTCAGGTCAACAAAAAATTGAAAAAGATGATTATTTACAAGGGAGGGAGACATTCTTTTTTCGAATGTGAACTCAAGCTCAGGCTGGTTTGTGATATAAGTTTGCAAATTCTCTTTCGGTATAACATGATTGCAAGACAAGGTCGTAATGTCTTCAGAAGGAACTTCAGGTAGCAAATTCGACAAAAACTCTGACATGGGTTCCATTGTCCCACCTGCAAGGACTACACATTTTGCTTGATTTAGTATTGACTCAAAAGGTTTACTTGGTTCTAGAAGCATGTACTTTATTGAATAATTTTTCTCAAAAAAAAATTGTCCTTCTGACGTCAAATTTGTCAAACAATATAGGAATTGAGAAACCTTGAAAAGTAATGGCTGAGAAGAAACTGATTTTTTATGCGTTTCTTTTATTGGATTTTCATTTTTTGACGATTCTTCCTCTTTTAGTGCCTGGTTATACGTGTCAATTTTGTAAGCAATTTTGGAGACTTTTATATATCGCAATAGTTTATGAATGTTTAGGGTATCGATGTTACTTCCTGTGAACATATCGTTAGGATCTATTTCTTGTCCTATCTTCTTGAAATTTTTAACTATAAATTGAATCAGAGTCATCAAAAGTGAATTGAGCTTTAATAGATTTACTCTGTTACCGGGATTGAGCCTGGACTTAAATTTGTTGAAATAAGTTACTATCCCCTTATGGCAATTCTTTAAGTCCTCCAACGAGATCTGAGAGGAATATATAGAATTTATTGTTTCTATCAAATTATGAGCCTCATCAATAATTACTATAGAATTTTCAAGGTTTATTTGAAGACTTGAACGGGTGGACTCAGAAAGTAAGTATTGATATGGCAAAGTCACTACCTCCGCAATAGGAAGTGCCTCCCTCGAGGCGTAATAGGGACAAATTCCCAAAGATTTTCCCAGGGGAACTAAATCTTCAATATCTTGAATTTCTGAAAAAATCATATCTCTGAGAGCTAACGTATCAGGACAATGACGCCATTCGTTTGTATTTTGATAAAACATACATCCCTCTTTACTATGTCTAAGGTCCGCACATGCGTCATTGATAGCTTCCAATGTTTTCCACTTCATCACTTTTGGATTAATACAAAGCTGCTTTTTCGAAGCAAGTGGTAAGTACTTCACCTTTTCATCTGGGACCTTATCCCTAAAGGATGATGGGAACGAGGGTAATCTTAACTGAGAAGTAAATTGACCTAATTGTGAATAAGTTCTGGATGCATAATATATTTTCACTGGATTTTGATTTGTAACGTCAAAGCGATCGCCATTGTTTGGATCTCTCGAAACCTTCCCATCAATTTTGTCTAAAAGTGTTACTATTTGTGAATTTAGTTCACTCAATTTGTAATCTTTATCAGATATTCTTCCTCCTCTTGTGCTTTTGGAGGTATCATTGTTTTCAGAATCTGATTCGTAGGGGCGCGGAATAAAATCTTGTTCTTCAAGTGATACATCAAGGTGCCTAGCGCCTTTGCGTTTCTTTCTTAATGGATCAACTGATTTATATCTTCCATGTTCTTTATCTAAATCACACATAGTTTTCAACTGCTTACAACTGGTCGTGTTAATTTCGTTTAAATGCTTCTCATAATCATTTAGCAAATCCACCTTTTCTTGTAAAACAGACTTTCGATAAGTGTCAATAACCCAGTCTGGCTCGTCATCGCTTAGGTTTTCACTATCATCTTCATTCGTTTTGATGTTAGTTTCCATGCGGGTGAAAATATCTGCTTTATTCATTCTCAACCAAGTCATCGTGGCACAGATTAAGGACAGCGTCTTGCCTGTCCCAGTGGGGCTTTCCAGGATAGCTATTTTCTTCCCTTCGGATAGCACTCTGTATACAGTTTCCATTAACTGTACCTGAATATCATAGGGCTTATAAGGATGATAGAAAGTCTCCGAATATTCCTTTTTGTCCATTTTTTGGACTAGTGTGACTGTTTTTAGCCTGGTTTTCTACTCTTTTGGGTTTTAAGGAAACAAACTGAAGTTGCAGTAGTGCCCTCAACTTAGCATGTGCTGATTACACTAATGATGAATTTAAATATGTCAGTGATAATGTCATCAACTGTCAGGTAACAAATGAGCCTCTACCTCAACTCTGTGGTTACGATTAAAATTGGATTTTCAATAAATAGCCTGAGTTTTAACCTTTTCAACAATTGCGACTTCTCTTCCGGACATTAACTAATGCACTATATCTATTGTATATTTGGACGCGTTTGAACTTTTCATTCATGCTGCGGAAGGATAGAAAAATGAAATTTCGCCTGAAAAATAGTTTTAAAAGAATCCGATGGCAAATTGAAAAGAAAGTTGCTACTTATTATCCGGTCTAAGAAGTCAGGCAGGCAAGAGATTAATAGCGATGAAGCAAAGAATTAGTGCCCTAGATTTACTGCTGTTGGCTAGAGAGCTGAAACAGGATTTGGAAGGCTACCGATTGAGTAATATATATAACATTGCCGATTCCTCAAAACAATTTTTGCTGAAATTTAATAAACCAGATTCTAAACTCAACGTTGTTGTCGATTGTGGCTTAAGAATTTACTTAACTGAATTTAGTAGGCCAATACCTCCAACTCCTTCCGGCTTTGTTGTCAAACTAAGGAAGCATCTTAAAGCTAAACGGTTAACAGCTTTAAAGCAAGTAGACCAGGATAGAATTCTTGTTCTACAATTTGCTGATGGCCACTTCTATTTAGTTTTGGAATTTTTCAGTGCAGGGAATGTCATTCTTCTAGATGAGAACAGAAGAATTATGGCTTTGCAAAGAGTCGTTCTAGAGCATGAAAATAAGGTCGGACAAATTTATGAAATGTTTGACGAATCACTTTTTACCACAAATAACGAGTCTGCTGATGAATCCATAGAAAAAAACAGAAAGGCAGAATACACCTCTGAACTAGTCAACGAGTGGATAAAAGCAGTTCAAGCCAAGTATGAATCAGACATTACTGTTATTAAGCAACTTAACATTCAAGGGAAGGAGGGCGCTAAAAAAAAAAAAGTGAAAGTACCTTCCATCCATAAACTGCTGCTTTCGAAAGTCCCTCATTTGTCTTCAGATTTATTATCAAAGAACCTTAAGGTATTCAATATCGACCCTTCAGAGTCTTGTTTAAACCTTTTGGAGGAAACAGACTCACTCGCCGAATTGCTAAACAGTACTCAGTTAGAATATAATCAACTTTTAACTACCACCGATAGAAAGGGTTACATTTTGGCCAAAAGAAATGAAAATTATAACTCTGAAAAAGATACTGCCGATTTGGAATTTATTTATGATACATTCCATCCCTTTAAGCCATATATAAATGGGGGAGACACTGACTCTTCTTGTATCATTGAGGTTGAAGGTCCTTACAATAGGACGCTAGACAAATTTTTCTCAACAATAGAATCCTCTAAGTATGCTCTACGTATACAAAATCAGGAATCGCAAGCGCAAAAGAAAATCGATGATGCTCGTGCCGAAAATGATAGAAAAATACAAGCTTTATTAGACGTCCAAGAACTAAATGAAAGGAAAGGCCATCTCATAATTGAAAATGCACCCTTAATAGAGGAAGTTAAGCTTGCTGTTCAGGGTCTAATCGATCAACAAATGGACTGGAACACTATTGAGAAACTAATTAAAAGTGAACAAAAAAAAGGCAACAGAATTGCTCAGCTTTTGAACTTGCCTTTGAACTTGAAACAGAACAAAATTAGCGTCAAGCTTGATCTCTCTAGCAAGGAACTCAACACTTCTTCAGACGAGGACAATGAATCAGAAGGCAATACTACTGATAGTTCTAGTGACTCAGACTCAGAAGACATGGAGAGTTCGAAGGAGAGGAGTACAAAAAGTATGAAAAGAAAATCTAATGAAAAGATAAACGTTACAATTGATCTTGGTTTATCAGCTTATGCCAATGCCACTGAATATTTCAATATCAAAAAAACAAGTGCTCAAAAGCAGAAAAAAGTCGAAAAGAATGTCGGCAAGGCTATGAAGAATATTGAAGTCAAAATTGATCAACAATTGAAAAAAAAGCTAAAAGATTCTCACAGTGTCTTAAAAAAGATCCGCACTCCTTACTTTTTTGAAAAATATAGTTGGTTTATTTCAAGTGAAGGATTTTTGGTCATGATGGGTAAAAGTCCGGCTGAGACAGATCAAATCTATTCAAAATATATTGAAGATGATGATATTTATATGTCCAATAGTTTTAACTCTCATGTATGGATCAAAAATCCAGAAAGAACAGAAGTTCCACCGAACACTTTGATGCAAGCGGGTATACTATGCATGTCCTCAAGCGAGGCTTGGTCGAAGAAGATATCTTCTTCTCCATGGTGGTGCTTTGCAAAGAATGTTAGTAAATTCGATGGCTCTGATAACTCCATTCTGCCAGAAGGTGCCTTTCGGTTGAAAAATGAGAATGATCAAAACCATTTACCCCCTGCTCAACTTGTGATGGGTTTTGGATTTTTATGGAAAGTGAAAACCAGTGGAAATGAGGATAATGGTGATGATGACGAAGAAGAAGAAGAAGAAGAAGAAGAAGAGGAAGAAGAAGAAGAAGAAGAAGAAGAAGAAAAAGAAGAAGAAGAAAAAGAAGAAGAGCAACAGCAAGATGAAGACGATAGTAACGAGGTCAATGGGTTAGAGAAGGGTGGAGATTCAAACGATAGCACGAAAAACAACAGTTTTGAACACGATAATCTTGAAAAAGACATCGAAAAGCATTGCACCATATCATCCGATACCGACTCTGATTCTGGAAATGCTAAAGCCAAAAATGACAATAGCAGTACGCAGCGTATCCTTGATGAACCAGGTGTTCCGATATCTTTAATCGAAAACATAAACAGTAACGTCCGTGGTAAAAGAGGAAAATTGAAGAAAATTCAAAAGAAATACGCCGACCAGGATGAAACTGAACGTCTCTTGCGTTTGGAGGCCTTGGGTACTTTGAAGGGTATCGAAAAGCAGCAACAAAGGAAGAAAGAAGAAATAATGAAGCGAGAAGTTAGAGAAGATAGAAAGAATAAACGCGAGAAACAAAGAAGACTACAGGCTTTAAAATTCACCAAAAAAGAGAAAGCAAGAGTGAACTATGATAAACACAAGTCCGAATTAAAACCATCTCTCGATAAGGGCGATGTGGTTGATGATATTATACCAGTATTTGCCCCCTGGCCTGCGCTTTTGAAATATAAATACAAAGTCAAAATACAACCGGGAAGTGCGAAGAAAACTAAGACTTTAACTGAAATTTTACATTATTTCAAGAGTAGACCACTAGACGGTTCTTCAACTGACAAAGAAATGGATTGGCCCCAAGAACATGAAATGATTAAAGGCTTGAAGGAACAGGACTTGGTTCTTCTGCTCTGTGTCGACAAGTTAAAAGTAACAATCGCTGGGCAGAAATCCACCAAGAACGGTGGTAACTCTTCGAAGAAGGGCAAAAAAAAACGCTAAATCATATGAGATGAAAAGAAAATAGACAGCAATTATAATTTTTTCATTATTTTTCATCACAGACCAACGAGAAGAATAAAATGATTAGCATGAGGTGACAATCATTTCTAAATGAGCAACATATACTTATATATATAAGTAGATACATATATATGGAAGGGAGAAAGTAAGACACTGCATATATACCATATAAGACCAGCTAAAATTTTCTTCTATCCGCTTTGCCTTGTGATCATAAGCCTTGCTGTAACCTTTCTTGAAACTTGCTCTTTGCGAAACCCCACGCGCCTAAGAAACCCTTATCCAAATCTAATGCCATTTGGGGTTCGTTCGTAGGTGGTTTAGAAACTCTGGATGCAATAGTGTTAGAGTCAGTTTCGAGGATAACACCATTATCAATGGTTTCATCAATAGCTAATAAAACCATATCATAGTTTTCTTGGATGTTTTTTTTGTCCATTCCTGAGTTCAAAATCAAATCCAAAGCTCCTCTGATTGCTGAAAATCCTTGCTGAAGAACAATTTCATTCTCTTCCAGCGAAGCAACTAAATATATCGTGATATCAATGTATTCTTTGTAAAGGACTAAATGATCCTCGAAGATTAAAATCTCCGAATCTTGCTTGTGAGTCTTACGGTATAGTTGTTTCTCAAACTCTTTTTGCTTCTTCACCGAATTGAAGAGCAATTGGTGTCCTTCATCAGATCTATGAGGTGGTTGATAATACTTTGCATAAATTCGTTCTCCTTGCTGATCTAGTATTAAAACAGCCTGAACAGTATATAGCGATAAAGAAGACATCCTGGAACAATGATGCACAGTACTCAAAATTAGCAAGCCAGCTCACAAACAAAACCTAAATGCCTAAAGAACTTCTGTCTAGCAATAACTTCGATATTCCACACCTTGTAGCCTAAACAATGCGAACGTGTTTTTTCACTTGACAGAAGTGGCGAAACGGGTAAGCTCGCGATGCTTTAGTTTTTTTTTTTCAGTAATTTCATATTGCATGATGAAGGTATGCTAATATAACACTTGAAGTAGCTTCCTGAGCAATTCCAAATCACCTATAAGCGGAAAACAGCGATATCTTTGGGTCAATAGAGTTCCTCTGCTATGACTACAAATAATGACTTCTATTTTGCTCTACTACGCATATCTATTCTCCAATTATTGAAGGCACAAGGATTTGACAGGGCAAGGCCCAGTCTGGTGGATGTCATGACCGATCTCTATGCGAAATTCCTAAGTTTGTTAGCATCAGAGGTCAGTTCTATCGCTCAGGCAAGATGTGATCAGGACGATACAATTGCTTTACAAGATATAACTCTGGCTCTGGAAAATCTAGGTATTGTTAAGCCTACGAACGTTCTGGATGTCTATGATGAAAACGCCGAATTATCAAGTTCACGAGGAATGGAAAAGTTCAAGGACTGGTGTATTTATAGTACTCAATTGACCGACGCGCGAATAACTGCCTTACCCACAGTAGAATTACTACAAAGTGAGGAAAAAGAATCTGATCCTTTGTCAGCAATACCTGACTATCTCAATCAATTACTGCAAAACAAGGGTGCGAAACAGAAATTAGAAACAAAGAATAGAAAAACAGAGTTGATAGAAGATCTAATAAATAATAATGGATTAGATGATTGGATCAAATTAGTCATTGCTAGACAACGTATAAACATGATTGAAAGAGCTTCCAAAAAAGAATCTCAAAATGTACCGGCTTTACCACATATTGCAGGCTATAAATCTTCCATTCTAAGCCGCCATCACCACACTACCATAACAAACGAAGATAGGATGCCTTCGGCGATGACCCCAAGAGATGAGGATGCCTTAACAGAGATCCAAGAAAATCCATTTGTAACTAGCAAACTGCCGATAATGAGAAAAGAAAATAGGTTAGAAAATATAACTCTTTCCTTTGAGGATGAGGAGCTTGAATCACTTGGCGAAGTGGAAGGCCCTAACCAAAAGTCTCAAGAAAATAACAATGAGGAAAGTTTTAAAGAGAACAATAAAAGTTTAACAGAGTCTCCTCATGGTGATGACCGTGACATATCAATGTTTCAATTCGACTCAAATGTTGATACTAAATGGGCAGAGCAGGAAGATATGGACAGCACATTTCAACGTCGAACCTCACTAGATTATGGGGGTTACTTTTAAAACGACATTTCTGCATTTTCTTTCGTCATTATCTCATCCATATTTAATTAACCTCACATTATTACTATATAGTGTATTTTTGCTTCTTCAAGATAATAAGCAATTAAACGCCCGATTCATTTTTTTCTTTATTTTAATCATTTTTAATATACAGTATTATAATATTCTTATATATACATATCTGATTTTTTCTCCAGGTGTGTAATTAGCCATATTGCTCAGTTTCAATCTTCTATAATTTTTTTCTAGATTTGAACTTTGGACCTTTCTTATTATGTTTGCCAATCTTGTTACCTTGATTTACTCTTCCTCTCATTAGCCTACTATCCTTTTCACCATCATCATCATCGCCAAAGTCATCAGAGTCCTTTCCATTTTTCCTGAATTTCAGCTTGTTTCTTTGACCTCTTACAGGACCACTTTTCACAGCCTCTAGATACGCATTGATTCCGCTTGTCACAGCACTCAATGGATCGTCTACATTAGTAGAGGGTTTAGGTTGCCCCTTGACAACGAGTTTTCCTTCTGAGTCAAAGTTAAACGCATCATCATTAAACCTTGCTCTATTTTGATTCTTATTGAATTTCTTTGGTCTGGTAGATGATATATGAGCTAGTGTTTGAGAATCTAACAAATCTAGTGGGTTGTCACCGGATTCTACAATAAATTGCTTTGCCCCATTCTTCATTTTGCCACCAGCAACATTTTCCTCCTGATCTGATCCATTATCATTTTCTTCATCAGACCCATAAACAGCTTCATCGAATGCAGACATAAATCTTGAACCCTTTGTGGCAGCTACATCACTAACTCCAGTAGTAACTTCTTCATCGTTACGCTTATTCCTATTGCGCATCTTTCTTATATTTGTTAATAATCTCCTATCTTCTTCAGGGAAGTTGGCTTCAATGTAGTCATATCCAAATCTCCTTATTAATCTTTCAATAATATGCTTGACTTTGGCTTTGAAATGACCAGTGTGTTCGTGAGACCATCTTAATAACTTTAGAAGTAACTCTGACACCTTTGGCCTCATCAGTTCTTCTGGAAGCCCCAAAACACAAACCTTGGTAAACCCAATGGCGCTTTTTACAATTTCCCTAGAGTTAGAAGTTAAGTACAATTCAATGGTGTCATATATATCCATTAGTATACCGGAATCGAGTTCATTTTTGAATTCAAAAACTAAACAAGCATAACCCGTAATTGAACTACTAACCATATGTTGAGATTCACCAATAAGACCGGCAGAAATGATCTTAAAAAACTCTGATATTGACGACGATTGATCTGGAGTGGTAGGATCATAACCTGGTATTTGGGATAATTTGATAATACCATTTGGCTCATTCATTTTTCTTCCCATACAAATTAAAGTATCAAAAGCGGTCTCTCTAGATTTTTCATTCACATCCTTTGTACTCAAAATAACCTCAGCGACGGTTCTAACAATGAAATCAAGATGATCTAAAGGTAATAATTCTACTATGGTTTTAATTGCTGTTAATCTTGCAGCTTTAGCAGATGTTTGAACAGAGGAGGCGCTATCTACCATGACATTCTCAATATCCGAAATGAATTGGGCGACAGCTGTTGATCCCGATTTCAACTCAGAAAGCTTTGTAATAATTCTATAAGCTCTTTTTTGAATTAGCGCGTCAGCAGAATTTACGGTGAGGCTAAATATTGAGAATAAAGCAGAATAAGACGAGACAGGTAAGTATGTTATCATACATATGATTAAGTCCAATAGTGTCGCTGTCAATTGAGGCTTTTTCTTTTCTTTGTTCACATTTCCGCTACTTTCTTCATTCATAGAATTCTTCAAAAGACCACATACGTTGTTGAAAGTTTTCTCCAAATCTTCCTTTGAAGTAATCTTTAAATATTGATCAATCGTTTCCAAAATATAACTCCTTGCATTTGGAGTGGTTTGAGTATAAACATTGAACAAAACTGCTAGAAGATTCGTTGATTTGGTTGAAAGGTATTCTATATTCTTTTGAGCTTCAGAAATGGGGAAACGTTGCAACAATAAAACGTTGTGAGAAGAGGAGTCTTCGGCATATGAAACATTGCTTTCTGCCAAGACCTTTAAAGCATGACAAATTGTAGTTCTTAACTCAACCTCGCTGTATAATAAAGAAGATAGTTCTGAGGCAAATTCGTCAGTGAAGGATTCCCTCAAGTCCATTGGGAGTTCACAAAACCGTGGAAGTGTGGACCAGATTTGGTCAACAATAGTTTGAAAAACTCTTAATTGAATAGATTCTTCCGGGACTTTATCGAACTTAGATTGAAAACTTTTAATGTATGGTGCCAATTCGTTTTGAAAAGTTGCAAGGTTCGCATTTTTCGTATAATCTCTAATAAGCGGTAACAACCAAGCCCTGCCAGGTCTTTCGGAAGATGGATTGTCTAAATTCAGGGGTGCTTCTGCGAGTATCACTTCAGGGCCCATAGCAGAAATGGAGGCTCCGATTACTAATTCGATTTCATTTCTCAAATCCATAAACTGTTCTTCATTTACTCTCCATGTATCGACTATTTTCAGTGATTTTAAAAAGTGAGGATTAGATCTATATCTGAATTTGTTGAATGCTGCCACCAAAATCTTAAGAATTTCTCTGGAACAATGGGAATATCTAATGGATAAAAAGTCGATAAATGTTTTCGCAATTTGAGAGATGATTTCATCTACGTTTTTGAAAACTTTCTCATCCACACTTGGTGTATACAATAACAAATCATCTTTAACAGACTCAGAAAGGATTGAGATAAGACATTGAGAGGCAGCTTGGTACACTTCTGGAGTTTCACTAGCTAAATATGTGGACATAATGTGAAATACACCAGGAATTTTACGTAGCGCTTTCAGTGGTTGATGTGTTGCGTAAGTGGACATACCCTTAATGACCACAGCAATCCAGGACTTGGTTAATAATGTATCGACATTTGAGGGTTTTAATGCAAAAATGGTATCCAAGACTCTTAGGAACTTATTTTCAGCCAATCCAGAAGAAATGGTAGTTTCTGCCATTGTTTTGAACATGCTTTCAAAACATTCAAATGATGCAGAAACGAGATATTGCTCTGAGCTTTTGGTGACTCCCAATAGTACATCACAAAGAGGCTCAATCTGTGAAGATGGCCATTGTCCAGTAGAGACAACTGAAGTAATCAACCTTAGAGAGCGCATGACACTAGCGTTAATGTCTTCCTTTGTTTTCTGTGCTTTCAATTGTTTATTTGATAAATTCGAGAGATCATTCAAAATACCTGCTAACTGCTTGTCACAGAAATCTGCTACAAAAACTGCCGCTACATGCTCTGCAGTTGGTGCAACAGGAGGGTTCAATAAGACCGCATGAACTGCATCTAGCGCTCTCTTTCTAACTTTTGGTCTTACATCTAAAGAAAGTTCAAGTATACCCTGCAAACCTCTTTTTGGAGTGACGTTTAGATCATAAGTATTGTTCCAGGCTTGTGCATCTTGAGCAATAAGAAGAGATTCTAAACAACCAATAGCAGCTCTAATTAGAGGGGCATTAGCCTTTTCTGCAGTGATACATGGGGCAATTTTCGTTAGGATTTCAGAAAACTTCGATCTTAATAATACCTTAGGCGAATAATGAAATATCAGATCTAGAAGATATGTAGATGAGGAAGCCAATTGAATATCTTTTATTTCATGAGTAGATGGGTCTACTGCTTGATCCAATAGTGACATAAAGGATATGATATAATTTACAATGTTTTTTGAAACATCATTTGTAGCTTGACCTGCAATATTTTCCTCAACGGCAGTTAATATTATAGCAATATGCTTTTGATTCTCCAATTTAGAGTTTACTTGGGAACGAATTTTAGCCAGCTTGTCCTCCAGCTCTAAGAGAAAAGCAACTTTGTCTTGATCCATGATGAACTCTGAGATTTGCTGATTCAATTCGCGAGATGCTGTTCAAAATCTAGAAATTATCTGGTTGAATTCAATCAGTAAAAAAATAAGTTGAACCTTTTCAAACTAAAACTCTTCTCTGAGAGAATTAACTGCGACCGAGGAAGTTCTAATTGCGCGATGAGATGAGATGATATAATTAAAATTTTAAACACTGCAGCGAAAAGAAAAATTTTCACTAATTATGATCATCTATCATTCAGGACGGAAAAAATGAAATAGTACACCAAGAACAGTTGTAAGAAAAAAGGAAGGGGAATATATACACGACTTAAGTAACGGAGGAGTTCTGACTGGTATTCCGTTAAGAAACTGTAATAGAGTTTATCAAGTATGACCCGTGGTCTAGTACGAATAAGGTTAGCCAGATTTGGAAGAAAAAATAGTCCGGTCTATAATATCGTAGTGGCTAATTCCCGTAAGGCGAGGGATGCTAAACCAATCGAGGTACTAGGAACCTACGTGCCGGTACCCAGTCCAGTGACCAAGAGAGAATTGAAGAGGGGCGTTGTACCTATTAAAGACGTGAAGCTTGATTTTGATAGAACAAAATATTGGATTGGTGTGGGAGCACAACCTAGCGAAACAGTTACTAAACTATTACGAAAGGCTGGTATATTAAATGATGCATGGGCCACTAGTAAGAACAGCAATGTGAATAGGAAAGTTGTATTTGAAAGAATGGAAACATTGGAGTGAAAAAGATCGAAAAAAAAAAAAAGAAAAAGAAAGGAAAGCAAAGGAACGTGTTTTAATTGATGCGAGGTGTATATGTATATGTTGTATATATGTTTTACTTGGCGCTTTTATATCTATCAGACTTGTAAATAATACATCTATGGCCAACCAGAAAATGGAGAATGAGACTTGAAATGGAATAAATTAAATTCTTAATCGAATGTGAAGAAAAGAGAAAGTGTAATAGAATTTCATTAAGATAGTGTCATTATAGGTCATGTATTGTGTGCTCCTGACTGTTCGGCACTATTTACCTTTTAAGACGCAATAAATCTCTTTTTAGCTTCAATGATTCATTTGGTAAAATAGAGGATTCTTCAGTGGACACGTTTGCTGTAGGTAAACGAGTGCTAGCTAAGGGGGACGATATGATATTGCTACGTTGTCTCGATAGTAGAGCTATGTTAAAATTAAATGCGGAATCTGTTGTAGGCGTTGGCGTGAGTAAAGAAAAGGCATTACTGTTGCTAACACTATTGTTAGAATTTGTGCGGGCTAAGATAGGTTGTGGTTGTAATTCTGAAATATACTGGGACGAGCCATTTCTATTCTTCATTGAGACGTTGGATCTTTGTAAGGAATACCAGTTCAACGTGTTGGTCAGGCTGGTAGTAGAGCTTACATTCGGATTCGAGTTTGTGTTTGATAAGGGGATTGGATCGGTAATATCTGCGTTAACAAACGGGGAGGGAACTCTAAGCATTTCAGAAAACTGTGGTGGGGGTGGTGGGGGTAAAGAAGTTAAAGAAGTGTTACGAGAAAGATAGCCGTCTTTTCTGACCTCTTGCAACAAGCGCTGTCTTACCAATGTTAAAAGCCAGCTATTTCTGTCACATCCGATATCCAATTGTTGAAGCTCAGATTGCTGTATAGCCGCTTTGGCAACTCTATTTAATATTCCTGAGGGAGGGTTTGTAGTATCAAACGGAGTTATCGTAGGATCGCTGCACGTGTTTTGGTAAACTTCTAATAGAAGGCCGACAAACTGCGGTGTGAACGAAGTGAATTGAGCGTTATTGTTGTAAAAGGTATGTTGTTTGAAATTCTGAGCGAAATCGGAAACGGAACTCGCCAGCGAAGAGGCGCTATTCTGTCTGGTTCTATTAGCATTGAGGTAAGGTGGAAAATACGAGGCATCCGAGCTTTTCGCCTGATTGGAGCTGCTATTATTTATAGGAGTCATTACCGGAGTGAAAACGGGAGTGGACAAGTTTCTGTCAAATGCAATCATGTCATTGTAATCACAATTTAACAACGGCTGAGGGTCCTGAGTTTGATGTTGAGCTTCTGGTTGGATGGGCAACGCGTCTTCGGGCTTGCAATTCTTGTCCTTATTTTCTTGAGATCGCCTAGAAGAGCCGGCGTGTAGTCTCTTGTGCAATCTTTCCAGCAGCATTCTATATCCTATTAAACTGGTTCTAGTTCGCTTTACTAAGAAGGGAATTACAGGTTGAAGCTAGAGAGAGGAAATACACGCTTCTATAACAGCATTCTTATATATGTTTATCTACAAGGGAAATAGAGCTATACGAAAAAAATAGAAACAGAGACAGCAACAGGAAACAGAAACAGAAACAAAAACAGAACTTTGTTTAAACTTCGGAGTTCAAACGTCATTTCTACACTAGTTCTTGGTGAGACCTAATGAGTTTGACGTGCCTATCCAGATTGGGTGACGCGTAAAGGAATATACCTCCTTTTTTCGCTTCACTTGAGCTTAAAATGACCATTTCTATTTCCCAAAGTGGGCATATGTCTTCCCCCTGCGCGAGTTCCGGAGTGGCAAAAAAATGTAGTAAGAAGCCGCCCTTCCCGCGCCGTTTTCCTTACGGAGGCGTCTCCCGCCCTACGCAGAGGCCCCCTGCCTGCGTGCTTTCTGCCGTCCAGCTATGGCCCAGCATTAACTCTGTTAGCTTCGCCGATCTTAAGAATAAGGAATAGACCACATTCTCTGCATGTGTTTCCATCTTTCGTAACTGTCTCTGTATCAGTAAATGTCGCTATCTGTGCCCGTCACTGAGCTACCAACCAGACGTACCGCGATCTCTCCGTGTTTCGATGTCTGTTTCTACCGCCTCTACTGTTGTCACCGCTTCTACAGAGATGTCGGTTAGGAAGATCGCTGCTCATATGAAAAGCAACCCCAACGCTAAAGTAATCTTTATGGTGGGTGCCGGGATATCCACTTCTTGCGGGATACCAGACTTCCGATCTCCGGGAACTGGCCTGTACCATAACTTGGCCAGGTTGAAGTTGCCGTACCCTGAAGCAGTGTTCGATGTCGATTTTTTCCAATCGGATCCTTTGCCATTTTACACTTTGGCTAAAGAGTTGTATCCCGGAAATTTCAGACCTTCTAAGTTTCACTATCTTTTGAAATTGTTTCAAGACAAAGACGTTTTGAAGAGAGTATATACCCAGAATATAGACACTTTAGAAAGACAGGCCGGTGTTAAGGATGATCTGATCATCGAGGCCCATGGCAGTTTTGCTCACTGTCATTGTATCGGATGTGGTAAAGTTTATCCCCCACAGGTTTTCAAATCCAAGCTGGCAGAGCATCCTATAAAGGATTTTGCCAAGTGTGATGTGTGCGGTGAACTGGTAAAGCCGGCAATAGTTTTTTTTGGCGAAGATCTACCGGATTCCTTTTCGGAAACTTGGTTAAACGATTCAGAGTGGCTTCGTGAAAAAATCACGACATCTGGAAAACATCCTCAGCAGCCTCTTGTCATCGTCGTTGGCACCTCACTAGCCGTTTATCCCTTTGCGTCTCTGCCCGAAGAAATTCCTCGAAAGGTAAAAAGAGTTCTGTGCAATTTGGAAACGGTGGGCGATTTTAAAGCTAACAAAAGGCCTACAGATTTAATAGTTCATCAGTACTCGGATGAGTTTGCCGAGCAACTCGTTGAAGAATTAGGTTGGCAAGAAGATTTCGAAAAGATACTTACGGCCCAAGGTGGAATGGGGGATAACTCTAAAGAGCAATTACTTGAAATTGTACATGATTTAGAGAATTTGAGTTTGGATCAATCTGAACATGAGAGTGCAGACAAGAAGGATAAGAAGCTACAGCGTCTCAATGACCATGACAGCGATGAAGATGGAGCAAGCAACTCCTCTTCTTCACAAAAAGCCGCTAAAGAATAATGTGTTGGTTGCAATGTTTTCCGTCCCCCTTTTTTTTTCCTTATTCATCTAGCATGCGCGGCAATTTGATAGTTTAAAAATAAACGAGACGCGTAATTGAGCTTGGCTTTCCTACGCGTTTGACATTGCATACATATTCTTTCCCCCCACCCCCTTATAGATATCGAAAAATTTGTAAGCTCTGACGTGCAATTCTACTTTAGCCAATTAGGTTTGATAAAAAATACGGCGCCAGCTGACTTTTTTCTCTTTCTGGATAAGTACTCAGAATATATAGATAAGTAGAATGGGTTCCCGAACCGTCAATGCAGCCAATTCATCTCAATACTGCGCCGAACAGCTTCTGAAGCGATCTTGACTTTGTGGGCAGCTTGAAATTTTCTTGGATGATTCTGTCCTATTTGAGCTTTACCTCCTCCCATCGAAAGGGCGAAGTCACACCGTTTTCAAAGGTGGAGTGTTACCCCACCCCCCACGCTGACTCCACATCTGACTCTCTACCGTTTTATTATAGCGAACGTTAACTCTGAATGTATGTGTGGTGTGTATGAATTGTATTTACTGCCTGAAATGGAGTCATAAACTCCTTTATACAATTTCAAGGAATTTTTGTAGCCGCGACGGGACCAGTGGGAAGTTACTAAAACCATTGTTTAGTTGAGCCGCCCAAGATGTGACTTCATGGCAGCTATACGTTCATTTGGGCTTTTGACACTAAAGGCGCTCTTCCGACTGTATTGTTTCCATAAGGTCTATTATATTAGTTACAACATTTTATATAGGTTTATAAAAAGAAAATAGTGCGCAAGGAAGAAATAAGCAGTAAAAGAATATTGTTTAAAAAAATCGCATCATTCCAAATTGGTTAGGATATCATTTTTTAAATTGTAAAGTAATTGATACTGGTTTATTATTTGAATATCAACTGATGGATTAGTGAATAACTGGAAAATTTCTAAATCCGTGGGGAACAAATTTGGAATCGATGCTATTTTTTTTAATATTTCCGGGTCGTTGTTTAGGCAGTTTTCAAAACAAATACTTTTTTCAACCAAACATTTGATTAACTGAACACAGGATATGTTAATTGACGGTAGGAGCACCTTTGAATAATTTTGTTGCTGTAACAAAGTATTTTTACTTGTGGAATTGTTAATATTCAATATTATCTCACTTAACTTCAATAGTCCAGATCCAATATTTTCTTCAGAGCTCAACCACACAAATGGTAAATTCTTGTTGAAATTGAAGCTAGAATCTTTGTTGCCGTTATTGTTACTGTTACTGTCTGAATTATTCTCACTGATTTCAAATACTTCATTGGATAACGGCAATATTTTTTGTACAATGACTAAGATGCTAGTTAGACTCTGAGAAATTACCGGAGAAAATTGGTCGATCAGCAAACTTGGATCAGCTGATTGCGATAACACTTGCTGCAGCGGTATGGCAGAAAATAAAAACGAAACCACATCATTTAGCAAGTTGTGCCTATTGTTATTATTTTTATTGTTATCATTGTATAAATTCAAAAGTCTTCGTAACAACTTTTTGTCCTTGTGGTTGTTGTTACTGTTGCGATCATAGAGGTTGTTACCTGTGTTTTTGTTCAGAAGGATTGATTTGAAATAATTTAGGTTCGGTTTTTCCAATGAAAATAATTTGGCCAAAATATCTACACCGAAAGTTTGATATTTTCCCCATTGCAACTGGAATTCGTTGAAGGTCAAAGATTCAGAGCCAAATGATGACGAAGACGCCATTGGATTGAGTTTTGGTTGACCAAAACTTATGACTAGAATAAGAATTAACAAGCAATCAATGGACGAAGCGATCTCTAATAAATGAGAAATATTTGATAAAACAATAACCAAATCCTTCTTGAAATTTAGTATTTTCCTATTGCATGTAAAGTTTTCTGGATGGATTAAGACTAACCAAAGTAGATCAGATATAAATCTCTTTAGGTAAAAATTTCTCGACATGATTCTGGAGTTGTTATCGGAGAATGAAATATTCCTCAAAATCATCGAGATGGTAGACAGTTGATCGTTAATCAGGACTTTGGGATCCTCTGCCCCTCTGGTATTTATTTTTGTAAATGGATCATCAATTTCGTCTTTGATTTTTTTCAAAGAAGTCAAATAAGGAGTTCTGTGAATTTTCAAAGGAAATTGGTTAGGGAGGAATCTTATTGGTTCAGGCAATAAGTCCCACTGTTTAACTACGGGAGATGTCGACTGCATACTTATAAAACATTCAGTGCCGAGATCAGGCTCCATTTCAGTAGGAGTAGGGGTGGGCAATTGATTACCTGTTAAAGAATCTACCAGGATAGTGACTTTTTCATCGTTAGAATCATTTGGTGTAAGTGTACCGTTGTTGTTTACCTTTTCAAAAATTTTATCAACCATTTTATCGTGTTGGGTAACATAGTATTGATTTGATCCAGCATCCTCATAATAATAGTCAGAAGTGTTTCGATGGTATGGAACAACATTTTGTGACAAATTTGACAGTAAATTCATGCCGAGTATTGCCAAGGAGTCTAATAATTCAGGGTATTTGACCAGAGATATTTTTAAGTTCGAGTCAGCGCTTGTGACCAACAAGGTGTTCAAGGCGGTGTTTATTTCTCCAAGATTCTTCGATTGGAGGGACATTGATAAAGCATGTAAATTAATTGCACCTAACTCTGGTGCGAAGAGAAAAATTGGCTTGTTGGAATCTATTTTCTCTCCTATTTTAGAGATGTAATTGATATCGTAACCATTGTAATGCTTGAGGCGGTTGATTAGGGGTTTGTAGTTCCTAACAATTGATCTCTTGTAGACTTTAGGCAATTTTTTTAGTTCGATTTCATATTGTTGACGTAATTTTGTCTCTAATAGCAATTTCTGTTGCCTTTGTTGATCCTCTAAAAGTTTTTGTTGTCGTTTCTGAAAATCCTCCCTTTCTTTACGTTCTAGTTCCAATTCCTTTTTGGTCTTTTTTTTCACTCTTTGCTTTCTTGGCTTCTTAACTTGCTGTTGGCCAATATTGTTATTATTTACGTTGATATTAATATTGCTATTCAAGCTTTTTGGGGTGTTTGCTGAAACCGGAACGATCCCTGCTTCTGTTCCTGGTGCTGCTGTGGCAGGAACGGACGCGCCAGGAGCCGCGGGGGTTGGTGCTGACGATGCACTATTAATGTTATTGTTGGCATTGGCCAATGCAGCGGCCTGCTGCTGTTGTTGAACTTTCTTCAATAGTTCTTGTAAGAACTGTTGCAAGAATATTCTTTTCGCTTGAGTTTCCTTTATACCTTCTTGGGAAATCATGTGTCTTTCGTAAGGTAATAAAATTCTAAAATAGATTGATTCTAATTGTTGGTAATCGGAAATTTGCAGCCTTTGGGCCACCATAGACCACTGTTGGGTCCTTGTTACTTGATCTGCACCACCGAATTTTTGAACCAACATATAAAGATAAAAAAGATTTATTTTTCTGTTGCCGATTTCTGGTATTGATTGTAACGGCATATTTCTTTTTTTACAGTTTTCAATCAAAGATTTCATAAAAAGTTCATATTGTTTGTTATTCAATTCAGTAGATATTTTCTCTTGTAATGCCGGGTTCAGACTTTGTAAAATAGATCTTTGTTGTTGCTGCCGTTGACTCTGCAAAAATTTGGGATTCTGTTGTTGCTGTTGTTGCTGTTGTGGTTGTTGATTTTGCTGTTGTTGATTTTGTTGCTGCTGCTGCTGCTGCTGCTGTTGTTGTTGTTGTTGTTGTTGTTGTTGCTGCTGCTGCTGCTGCTGTAGAGCCTGAAAACGTTGCTGCTGCTTTTGCTGCAAAGCGGCAAACATTGCAGCTCTTTCAGAGAACACTGTATTTGCGTTTGAAGTTGAATTATTGGTATTAGCGGGACTTGCAGCAGGCACGGCAGTGACATTATTGTTATTGCTCGTTTTATTATTGCTGTTATTACGCATATTATGGTTATTACTGTTGTTGTTGTTGTCACTTGTGTTCGGAACAAATTCATTGCTTGCAGAGGATGATCTGTCCATTGAATTTGAAGCAGCGTAATTAGAAATAAGCTGGTTAGACGTCAAATTACCATTATTGGAAGCACTGTTATTGAATGGCAAAAATTGTTGATTTGCATTCGGAGTAGAGTTAGAGTTTGTGTTCGGAGTAGAAGATGAGGAATTTTGACTGATGGATTGAACATTGGTGATAAAATGGGGTGTTATTACATTATCGTTCGCAATTCCGGTGCTATTATTATTATTGTTACCGCCATATAGCTGTTGTTGAGCTTGAAGAGGTAAATTGGAAGAATCAATGATTGAATTCTTGGCTAAAATAGCCTGAGGAGACAGGCTGTTTAAATTTGTGTTGGAATTGTTTGAGTCATATGGAGAATTGAATTGGGGAGACTGGTTCTGAATGAAATTAGCAGCTTTTCCACCGGTAACATTAGCAGGAGCGGCATTATTAACGACTGCTGTTGGAGAAGTAAAGTTCGTGCTGGAGGCTACCGTGTTACTGTTATTGTTATCATTGTTATTACTATTGCTGTTGTTATTGTTGGAATCCAAATTCTGGTCAAAAGGTTTTGGGTCGAAAAAATTCTGAAAATCGTCTACACCACTGGCTCCGGTATTCGTATTGTTGTTATTAGTATTGTTATTAGTATTACTACTATGGCCTGTGCTATTGTTGTTATTGGTATTATTAGCAGGATTATTATTATTATTAGTATTATTGTTATTGGTAGTAGTAGTAGTAGTAGTAGTAGTAGTATTATTATTATTATTATTATTATTATTATTATTATTATTATTATTCAAATTAAAGAAATCCATCTTTATTTATTACTATTTTTATTATTATTATTATTATTATTATTATTATAAGACACGAAAAGAAAGAAAATAGAGATAGAAAAAGAAAATTTTAAGAATAATGAGTGTAATAGGAAAATAGCCGCCAGTCAGTGATTATTACCTGGTGAACAATAATCTGCAATCCGTGGGAGGAAACAACGCGAAATGCCAAAGCAGAGATGGTGTAATAAGGATAGAGCCACACAACAATACTTTTTAGAAAAATAAATAATAAAAAAATAAGGTAAACAAAGTGTAATCAGTTGCCTTGCCGTATAGTGTTTTGCGGTATAAATATTGTTATTCAATACGAATGATGAATACCGGAAGGTGGTTATGACTAAAACGCAATGTGAATATGATTACAACTGGCAACAACCACAACAGAAACAACAATAATGCATAGTGGTAATAATACGTAAAGTCAATCAGCGTTCAGTTTTAAAAAAAATCTTTTCTCGGTGCTTTGGGGAAGGAGGGGTGGCGTCGTTTCGTAATCGGAGATACCCAAAGTTCATATCACGATAAACGTCAGTTCCGGGTTAGAATAAATTTATGCGGTAGTTTCTGTGCGAATTTGGGTGCGGTGGCATTTTCCTCCGGCGAGGCCTGGGTGGAACACTCAGGCAGGGGGTACACCCAGACCTACAGGCATGCATCTGCTGTTTCGGCGGCTATTTAACATGCGCACGATTTTACGAGAGGAGAAGAGAAGTATGATATAATTAACGGTGAGCATTTTTGGTAATGGGAGGTGAAGACGAAATATTAAGCACGATGGAGGATTTTGCGGCAGTTTACGATGTCCTGGTAATTGGTTGCGGGCCTGGTGGCTTTACTGCAGCGATGCAGGCTTCGCAAGCAGGCCTGCTCACAGCATGTGTTGACCAGCGTGCCTCGCTGGGGGGCGCCTACCTTGTAGACGGGGCAGTCCCGTCCAAGACCTTGTTATATGAGTCTTATCTTTATCGGCTGCTACAACAGCAAGAACTTATCGAGCAACGTGGCACGCGGCTGTTTCCTGCAAAATTCGATATGCAGGCGGCCCAGAGTGCACTCAAACATAATATAGAAGAGTTGGGCAATGTGTATAAACGTGAGCTATCTAAAAATAATGTTACTGTGTATAAAGGCACGGCTGCTTTCAAAGATCCTCACCACGTTGAGATTGCGCAGCGCGGCATGAAACCGTTCATCGTAGAGGCGAAATATATTGTTGTGGCGACCGGATCTGCGGTTATTCAGTGTCCTGGTGTTGCAATAGATAATGACAAGATAATTTCATCTGATAAGGCATTGTCACTGGATTATATACCTTCACGTTTTACTATCATGGGAGGAGGTACAATTGGACTAGAAATCGCATGCATATTCAATAATTTGGGCTCTCGGGTTACTATCGTTGAATCTCAAAGCGAGATCTGTCAAAATATGGACAATGAGTTGGCTTCTGCCACGAAGACCCTCTTGCAGTGTCAGGGTATAGCTTTTCTTTTAGACACTAGAGTGCAGCTCGCGGAAGCCGATGCTGCCGGTCAGCTGAACATCACCTTGCTTAACAAGGTGTCAAAGAAAACATATGTACATCATTGCGACGTCTTGATGGTTTCTATTGGTAGACGTCCCCTGCTAAAAGGTTTAGATATTTCCAGCATTGGCCTAGACGAACGGGATTTTGTAGAAAATGTTGACGTACAAACCCAAAGTCTGCTAAAGTACCCTCATATTAAACCCATAGGAGACGTTACATTGGGCCCCATGCTGGCGCTGAAAGCGGAAGAACAAGCTATAAGGGCCATTCAATCAATAGGCTGTACAGGCTCCGACGGAACCTCGAATTGTGGCTTCCCACCAAATGTGCTGTACTGTCAGCCTCAGATTGGCTGGGTCGGATACACTGAGGAGGGGTTGGCAAAGGCTCGCATCCCATATCAAAAAGGCAGGGTTTTGTTCTCACAGAACGTTAGATATAACACGTTATTACCACGGGAAGAGAATACTACAGTTTCTCCTTTCATTAAAGTTCTGATAGATTCTCGTGACATGAAAATACTAGGCGTTCATATGATAAACGACGATGCAAATGAATTGCTGTCGCAAGCATCGATGGCGGTGTCGCTTGGCCTTACCGCCCATGATGTCTGCAAAGTACCGTTCCCTCATCCGAGCTTATCGGAATCGTTTAAGCAAGCCGTCCAGTTGGCAATGGCAAATGGAACATCACCTGGCGTACATGTCCGGGAATAGGCAAACGTTGCAGATCTCCTTTAACCCGGTTTTCACACCATATTCCTTGATAAGTCCGTAGCATATCTCGTCCAAATCTATCTGGTTAAATCTTTCTCCCCCCTTCCATAGCGCTATTGAAATTTTACTCATGGGCAGAAAACAGTTACGAGGTTTGCCTCTCTCACCGGGCATTGTAATGATGAAATTTATCTGCAATTTTATCGTCGTGAGTCTTCCTTCTCTAATAACTCTTTCCACAATTAATGAGTCACTATTATTCATTAGATAACACCTGGTTTTCCTTTTCAATAAATTAATCAAATTTTGGAAAATTCCAGTTTTTTTGGACTTGATCTTATCAAACTCATAAAGGCTTAATAGACACTTCTGGAAGTTACGTGTTGCCAGTAATTGCTTGGCCTTCAGTCTAACGTTTGTGGAAATTCGCAAGATTTCCCACTTCAGCAGTGTGGAATCTTCAAATTTATAGAACATTTTGAACTGAATTTCAAAAGGATTCATCGTGTTTCTGCAGAATTTATAATTGACCACCAAAACTTCAATCCCATCGTTATGTACTCTGTCTCTTGATTGCACAGAAACTTGAAGATGCGGGTATGTGTGGTCTCTCAAATAACTTAGCCGTAGATTCATATTTAACAAAGGTAACGTGTCGTATTTTGTTACTAGTTCCATCTGCAAGTTAGTTAGCCCATTGATCCTCTCGACCCGCTTGCCGTCACTTATCGCCGAATTAGGATTAGAGGATGAAATCGAGATTAGATTAAGAAAATCCTGTGTGATATCGTTTTGGAGGATATCACCATTTTTAGTCTTACTGTTATTTTCCTTCATCAAGATATTTTGGTATGTCTGGATCTCTTGTAAAAGAGTATTTCTCCTTGTCAACAGCGCATCCTTCTCCTCCTGTAGCTTCAGTGCGCGTACCTGATCATCATCTAATAGCGATAGTTGTTGCTTCTCGTCCCCATCAATGTTTACATCCGCTTCACCAGCATGATGTGTACCCACAGCGTCTTCCAGACTTAAATGCGAATTCGATGTGTCGTGCGAATTCGTCGTATCAGACGTAAAATCCATATTTGCGTTCTTTGCCGACCTAGTATCAACAAGATAACACTAGCTCCAAGGTATATAGCTGTTTATATAAGTCTAAATTACGCGTTTCTGATTTTTCGGCGGACTCCAACCATTAGATAGTCACCATTACCGGTTACATTACCGGCCACATAGTAGAACGCCAGAGTATATATGCCGTGACCTTCACGGTTTGGATGTTAATGAGTAACTTGCACAGCTATTGGTATTTGGACTTCTTGGCACATTTTTCCCTGTACAGCTTTTCTTTTTTTCAATGTGCGAGGGCCCACGTGGCTTAATACAACACAGTGCAGTCGCAAGCACGTGCATGCGATTTTGAAAGCACAAGGCAGAAACGTGGAAACATACGCACACGCACACACCCAACTTTCGAGTGGGTTTCATCCAGGAAGAACTTTTAAATAGAGGCCAGAGAGCGGCTTACATCAGACATCTTTTCTCAAACTTACTTCATCTTCTCAATATCGAGAGGGCCCATTGGCGGGTAATAATACGCATAAGAGTGATCTAATCCAAGTAGTACCTCCTTACCGCTTTTTTTATTATCACTATAGGTCATTTGGCTATTAGAGCGAACAGCAGAATTTGTCCTTGGTTTTCAGAGTTTGAAAATGCTATTTGGTATTAAACTGGCTAACGACGTATATCCTCCCTGGAAGGATTCATATATCGACTATGAAAGGTTGAAGAAATTACTAAAGGAAAGCGTCATACATGATGGCCGTAATTCCGTGGATAGTTGGTCCGAAAGGAATGAATCTGATTTTGTGGAGGCCTTGGATAAAGAACTAGAAAAGGTTTACACATTTCAAATTTCCAAATATAATGCTGTCTTGCGAAAATTAGATGGTTTAGAGGAAAACACTAAATCAGCTGAAAAAATCCAAAAAATAAATTCTGAGCAGTTCAAAAACACCTTGGAAGAATGTCTAGATGAGGCTCAAAGATTGGATAACTTTGACAGGTTAAATTTTACTGGGTTTATCAAGATTGTGAAGAAACACGATAAATTACATCCAAACTATCCTTCTGTAAAGTCTCTTTTACAAGTCAGATTGAAAGAACTTCCTTTCAACAATTCAGAAGAGTATTCTCCCTTGTTGTATAGGATCTCATATCTGTACGAGTTCTTGAGATCAAATTATGATCATCCAAATACGGTGTCTAAATCATTAGCAAGTACTTCTAAATTATCACATTTTTCTAACCTTGAAGACGCAAGTTTTAAAAGCTACAAGTTTTGGGTTCATGATGATAATATAATGGAGGTTAAAGCTAGAATCTTAAGGCATCTACCTGCTTTGGTTTATGCGTCGGTTCCAAATGAAAATGACGATTTCGTCGATAATCTAGAATCAGATGTCCGCGTACAACCTGAAGCGCGCTTGAATATTGGTTCAAAGAGTAACAGCCTTTCTAGTGATGGTAATAGCAACCAAGATGTTGAAATTGGAAAATCAAAGAGCGTTATTTTCCCACAGTCATATGATCCAACAATCACTACATTATATTTCGACAACGATTTTTTTGATTTGTACAATAACAGATTGTTGAAAATCAGCGGTGCACCTACGCTGAGATTGAGATGGATCGGTAAACTGCTAGACAAACCTGACATATTTTTGGAAAAGAGAACTTTTACAGAAAATACCGAAACTGGTAATTCAAGTTTTGAAGAAATCAGATTGCAAATGAAAGCCAAATTCATCAACAATTTTATTTTTAAAAATGATCCCAGTTACAAAAACTATTTAATTAATCAACTAAGAGAAAGGGGTACTCAAAAGGAGGAACTGGAAAAACTTTCTAGAGACTTTGATAACATCCAAAACTTTATTGTTGAGGAGAAGTTGCAGCCAGTTTTGAGAGCTACCTATAATAGAACTGCTTTCCAAATTCCTGGAGATCAAAGTATTAGAGTCACTATCGATTCCAATATCATGTACATTAGAGAGGATTCTTTGGACAAAAATAGGCCCATTAGGAACCCTGAGAATTGGCACCGTGACGATATTGATTCCAATATTCCCAACCCATTGAGGTTTTTAAGAGCAGGAGAATATTCGAAGTTCCCCTATTCTGTAATGGAGATTAAGGTTATAAACCAAGATAATTCTCAAATGCCTAATTATGAGTGGATTAAAGATTTAACTAATTCACATTTAGTTAACGAAGTTCCAAAATTTTCTTTGTACTTGCAAGGTGTGGCTTCACTGTTTGGTGAAGACGATAAATATGTCAACATTTTGCCATTCTGGTTGCCCGATTTAGAAACCGACATCAGAAAGAACCCTCAGGAGGCTTACGAAGAAGAGAAGAAAACTTTACAAAAACAAAAGAGCATTCATGATAAACTTGATAATATGAGAAGGTTATCCAAAATCTCTGTACCAGATGGAAAGACCACTGAAAGACAAGGGCAAAAAGATCAGAGTACTCGTCACATTATTGCAGATTTAGAAGATCACGAATCATCAGATGAAGAAGGTACCGCATTGCCCAAGAAATCTGCAGTCAAAAAAGGGAAGAAATTCAAAACGAATGCAGCTTTCTTGAAAATTCTTGCTGGAAAGAATATTTCAGAAAATGGAAATGATCCATACTCCGACGATACAGACAGTGCCTCTTCTTTCCAATTACCTCCGGGAGTTAAAAAACCAGTTCACCTTTTGAAAAATGCCGGTCCTGTCAAAGTTGAGGCAAAAGTTTGGCTCGCCAATGAACGTACATTCAATAGATGGTTAAGTGTAACCACATTGCTGAGTGTATTGACCTTTTCTATCTATAATTCAGTGCAAAAAGCCGAATTTCCACAACTAGCTGATCTGTTGGCCTATGTATATTTCTTTTTGACTTTGTTTTGCGGAGTATGGGCTTATAGAACCTACTTAAAAAGATTAACTCTTATTAAAGGTAGAAGTGGTAAGCATTTGGATGCACCTGTGGGACCTATTTTGGTTGCAGTTGTATTAATCGTTACCTTGGTTGTTAACTTTAGTGTGGCTTTTAAAGAGGCCGCTAGGAGGGAAAGAGGATTAGTAAACGTCTCCTCCCAGCCTTCGTTACCCCGTACACTAAAACCAATTCAAGATTTTATCTTCAATTTGGTTGGGGAATAAGAACATGTATATTTTTTTGTATACACATATATTACACAAGTACCAGTTACTATCATAATTAATTAATTGTTCTCTATTTATACGTATTTGCTCTTCCGTATTAAATCATATTAAACAGCTTTCAGCAGGTGCCGGCGCCGCCTCTTTTTATTCTCAAAATTCAAAATGCACATAATGAGAAGATGTGTTTGATAGTTAAACCCAGATCAAAAAATAGCTGATACGTTCGTTTCAGCTCCGCAAATCTATATTGCTAATTAAAATTATTCATCAATATCTACTTCTGTTTCAGTTTTTTTCCTCTTCTTCCTCTGACCTTTGGATATCATAATAATGTCAGTTGAAGTAGATAAGCACCGGAACACACTACAGTATCATAAAAAGAACCCTTACTCCCCTTTATTCTCCCCAATTTCTACATATAGGTGTTATCCTCGGGTATTGAACAATCCCTCCGAGTCTAGAAGATCAGCCAGTTTTAGTGGTATTTATAAAAAAAGAACCAATACGTCAAGATTCAATTATTTAAACGACCGCCGTGTTTTATCAATGGAAGAATCAATGAAAGATGGGTCAGATAGAGCTAGTAAAGCTGGTTTTATAGGAGGCATAAGAGAAACTCTTTGGAACTCAGGTAAGTACTTATGGCGCACATTTGTGAAAAACGAACCTCGCAATTTTGATGGTTCTGAAGTAGAAGCAAGTGGTAACAGCGACGTTGAGAGCAGAAGTTCTGGAAGTAGGAGCAGTGACGTACCATATGGTCTACGTGAAAATTATTCCTCGGATACAAGAAAACACAAATTCGATACGTCGACGTGGGCCTTACCAAATAAAAGGAGAAGAATCGAAAGTGAAGGTGTGGGGACGCCTTCAACCTCACCAATCAGCTTTTTGGCTTCTCAAAAAAGCAATTGTGATAGTGACAATAGCATAACTTTTTCGAGAGATCCTTTTGGTTGGAATAAGTGGAAAACAAGTGCTATTGGTTCTAACTCAGAAAATAACACTTCTGATCAGAAAAATAGCTACGACAGGCGACAGTATGGGACAGCCTTTATTAGAAAGAAAAAAGTTGCAAAACAGAACATTAATAATACTAAACTGGTGTCGAGAGCACAATCTGAGGAAGTAACATATTTACGACAAATATTCAACGGAGAATATAAAGTTCCAAAAATATTAAAAGAAGAAAGAGAAAGACAGTTAAAATTAATGGATATGGATAAGGAAAAAGACACTGGCTTAAAAAAGTCTATAATCGACTTAACTGAAAAGATCAAAACAATTTTAATTGAGAACAACAAGAACAGACTACAGACAAGAAATGAAAATGATGATGATTTAGTATTTGTTAAAGAAAAAAAGATATCTTCTTTGGAAAGGAAACATAAGGATTACTTAAATCAAAAGTTGAAGTTTGATAGATCTATATTAGAGTTTGAGAAAGACTTCAAAAGATATAACGAAATTTTAAATGAAAGAAAGAAGATTCAAGAAGATCTTAAAAAAAAGAAAGAACAATTGGCCAAGAAGAAACTTGTTCCTGAATTAAATGAAAAAGACGATGATCAAGTACAAAAAGCTTTGGCATCTAGAGAAAATACTCAGTTAATGAATAGAGATAATATAGAGATAACAGTACGTGATTTTAAGACCTTGGCACCACGAAGATGGCTAAATGACACTATCATTGAGTTTTTTATGAAATACATTGAAAAATCTACCCCTAATACAGTGGCGTTTAATTCGTTTTTCTATACCAATTTATCAGAAAGGGGTTATCAAGGCGTCCGGAGGTGGATGAAGAGAAAGAAGACACAAATTGATAAACTTGATAAAATCTTTACACCAATAAATTTGAACCAATCCCACTGGGCGTTGGGCATAATTGATTTAAAAAAGAAAACTATAGGTTACGTAGATTCATTATCGAATGGTCCAAATGCTATGAGTTTCGCTATACTGACTGACTTGCAAAAATATGTTATGGAAGAAAGTAAGCATACAATAGGAGAAGACTTTGATTTGATTCATTTAGATTGCCCGCAGCAACCAAATGGCTACGACTGTGGAATATATGTTTGTATGAATACTCTCTATGGAAGTGCAGATGCGCCATTGGATTTTGATTATAAAGATGCGATTAGGATGAGAAGATTTATTGCCCATTTGATTTTAACCGACGCTTTAAAATAGTTATTCTTTTATAATATACAATTATTATACATAAGTAGAAATATTCAGATCATTGGATATGGAATAAAGTTCAATAAACCACTTGAAAATAAATCAGAAGAATAGCATAAGCACCAGCTCAATTTAGATGTCTGTACAAAAAGTAATATATTTTAGAGATGAGCGGGCAGAACCACACATTAGTGACGATTGTCTTCGACCTTATGTAGATTCTTAAGCTTTAACATATAAGTAAAAATTTTTATTTTCAACAAAAGATTAGAACGAAATGAAATTCCTTAATTAAACCTTCTCTTGGATATCAATCTATTGGCAATCATTCCTAGAGAATATATTATTGAGTGAAAACTGTAGATACGTGCTAAGTGGTAAAGCCCTTATGAACATCGTCACACTATCTCTATATTGAGCCTCCGTAAATTTCGAATCATTTGAAATTCATTTTTCCTGGTAGGAAGATACTTGATAGTTGAGGATAAGAAAGTAAATTGTGGTTATCATTTATTTGGTGGTAAAGTACCTTTTTTATGTTTTTTTTGAAGTTGGAAATTCAGGCATTGGAAAAAATTAGAAAGCTCGAAATATCTCAAAAAACATAAAAATACATGAAGAATCCGCTGAATATACCATCTTTACAAACTACTTAACTATTTATTTTTAAATATAAAATTTTTAGTACCATCCTCAGTGGATTGTTGCGATCGTATTTTTTTCTCCATTTTTTTCCTGTATGCTATGCCACATCGACTACATAGCTCAACATTTCCATTAGGTCCACTTCTCCACTGAGAAGTCCAGGTGTCACCACAAGTGGCGCACTCTTTTGGTTGACCGTTGGGGAGAATAGTTTGTTTCTTCCTACTTTTAGGTCTATATCCTGCTAAAGTTTTCTTTCCATTGGATGACATTGGTAGTGATGAAAAAGATGGGGCTGGTAGAATAGAGGGGTTATGCAAAGGCCCACCAAGACGACTTTCTTCCTTCAATTTTGGACTCAGCGCACTATTTAAGCTTTTGATCTTCTGTTCAAGAATATCTGCTCTTTTTAAATCTGGCGTGACACCAGATTTCGGGATACTGGCTACTGAACAGCAATAATTGGGATTAGCGGCAATGAACAGAACCATTTGTACAAAACGATCGAAGTGGAATTTCGTTCTACGACCAGAGCTACTAGCGCCGCTTGTTCCCTGCTCTTTGTTATATAACATAATATGATTTAAAAGTTCTATCACTCAGCACTACAACGCAGTATTTTTATTCTAGATGACCAATATAGCAAATATTGTTACCCTTGAGATATTGGTAATTTAACCAAATCTCAAGCCATAAATGCCTCCCTTTTAAGTTTACATAGGCAGTGGACAGATTGGTACATCATATTAAAGGAAATAATGAACGCTAAAAAGAATGCCTTTTACTGACACATTCACTTTTAATACGAAAACGGATTTTGTGGTGTATGACGTTGAGCACTGCGTGGTTTTCTGTGAATTCGCCGTGCCTAAAATGGACCCTTAATTATTTAACAATAGACCAGCCCGAATAATGTTAACATGAAGGGAAAAGTGCACATAACTGCAAACTACTTTGGTAGGATGATTATCAGAGCTAAGCCATCCTACAGGTAATGATTTCCAAATTTTTTTTTAAGTAAAAGAATTCAGAAAATAGAAGAAATATAAAATTTAAAAAGGAATTACTGTTTACGAGACACATCGTTCATTCTTGGGTAAATATACAAATCTTCTTAAGAAAAAGCTTTCCTTATTTGTTGTTTCCTACTTTGTGCCATTTGGTTTATTATATATCGTTGTGGAAAAGAAACTTGGTCTCTTGAATCATAGTCGCAAAAGAAAATTTTTACCCACATAGGTAATGGAAAAGAGACAAAATTATTTCTGGACCTCATTCAAGAGGATGAATTTGAAGCATTTATTAATAATGAATATGATTGCGCGCTTCTAAGAAAAACTCACGGGTAATTTGGCTTAAAATGATTCACTAATGCCACGCTCAGACTCCACAAAATACGGTTAAAAAATCAAAAATAAATGAACTTCATTTGGTCATTCTTACTGCTAAAAAGTGGAAGATGAATTGCGGATGATATGAAAAATTTGAGTGAATAAACTATGAACGCGAAAAAAGAATATATATGCGGAATAAAATATCAAAGTATAAGATTCAAAGAGCATGTCTAACTTATAACATATACGGTCGAAGTCACCAAATGAATATTGTTATTTTCACTATAGTTAATCGCATTTTATACTGATGTTTTAACAGGGCTCGTTAAATTAAACAATATTTTACACAGGTGCTTCAGGAACATCATTATGATGATAATGTAAAGCGTTATCATCAGTGGTCTTACCAGGAGATTCAAGATTTTCATCTGTTGACTCTTGTTCTTGTTCTTCTTTTTCTGTTCTCAAGAAGTAGTATATTCTATCCGTCAAATCCTCGTCATTAATAAATTCATTAATCTCATTCCATGAGAGCTTTTGAAGCTTATTGAAGCTCTTGATCTTTTTGCGGAGATTGAAATAATCAATTTTTGACACTCCAGGAACATTCAACAGTCTCTTGAATTTAGACTCGTTATCACCATCCTTCAGGCCCTTTGCAGTGCTATTAAAATCCGATCTAATTTTATTCGTTCCCAATATAACTGCATTACTAGGGTCAGGTTGCTCACGTCCTAATTTCAACTCTAGGATTATATTTACAGTTTGCAGGGGTGAGGAAGACCATATAATCTTTAAAGTGGGAAACCGCAATACTAATTTGGCTAGTTTTAGCTGAATTTCATCCTGGGATAACTTGCTTGATATAGGATGAACAGTTGATATGTCTTTATTCTTATAATTTCTACGTTCACTAAAAGGTTCTAAAGAAAACGACTGTCCTTCATCAAACTCAATCAATAGTGTCGGATATGCATAGTATTTTAACATTTTTTTACATTGGTTGGCTAATCTGTTATTCTGTAATGACCCAATTAAGTCAGAAATCGATTTTCTTTCGAGACAAATATCAGGAGTTATCACATAATCGCCGACTGTCAACATACAAGGAATAACCCTTATGCCATATCGGTAGAGTAAGCCTGGTAATGAGGCATTAAACTCACGTGTATCCACAATGACGACATCCTGAGTAAGATTATGGAATCCCTGCTGCCCACCCGCATTTCTGGTATTAGATTTTCGTAATTTTGAAAGTTTCAACTTCCTTTCAGCTAAATTTTTGTAGTGAGAAAGATCTTCATTCGTTTCAAAGTGATGGGACAGATTTGCATTCTCTCTAATCAACTTTGTGAAAGCATCTTTTTCTCTCTTGATAGCAGTCAAATGACTTTGCTCTTCAATACTTTCACCGTAGTACATGAAGTATACTTTTGGTTGCAAATCCTTCACTATGGCCTTATAAACTTCAATCTGCCTGATAAACGATATATCTGGTTCAAACATTATAATGTAAGAGGGCATCATCTCCTGCAATGAGCAATTGTCATTGAGACTTTTAAACGTAGAGATTAAAATTTCGTCCTGACGATCAACATATTCATACTCGTTGCAATGTTCTGCCCATAAATCTTTATTGAAATGAGTTGTGATGTGCTGCGGAAGGTCGCCCACATACTCTAATTCTCCGTTGTCAAATTCAGCATCCCCATCATCGATAAGGATTTCATTTTCCTGTTCTTGTATTTCAAAAATCTTTGAATCGTTTGCGGCATTTTCTTCCTGACCGTCATCCAAATCATCACCGCTTCCCTTCTTAATTTCTTCAGATAACTTATGATCCTCAAAAACCACCTCCATATCTACATTGGTACCTGCATTCCTTAGCTTTTCAACGGCCGCAACTTGTGAAGCACCTCTTGTCCTTCTTCTTTTCGTGGTCACTTGTTCTTTGGAAAATGTCGAGCTTACATTTAATGTTGCATTCTCTGGAAAAGTGTCCTGACTTTGCACTTCTTTGACCAATTTTTTCGTTTCCTCCCTCTGTTTTCTGTACCATTTCAATTTATTCAGAAGCACTTGACGTACTCCTCTTTTTCTGTTTGAGGCATTCAAGACCTTTGCTAGTTCTAAACATGTAAGATTGTCGGAACAGGCAACTAAAGTAGGCCCCTGAAGGTGATTGGTCATTCTCTCATGTGAAATATCATGTAATATATGAATAAGTTGTTCCCATTTTGGATTTTCTTCTAAAGTATATTCATTTTTGTAAAATATTCTTTTCTTCGCATACGATATGACTAATTGTGCCTCATCGACCAATAGCCACGGTGATTCGCTGTATTTTCGGGATACTGACGGTTTATTGGCATCCAAACTTAATTGAATCTCTCCAAAAAAGTCAACTGCGTCTGAAGTTACGAGCATCTTTAAAAGGTGGCGTAGGAATCTTATATCCTTAACCAGTTGTTTTGATTCATAAGAAATCCGGTGCCAGTTCGGCACCATCACCGAGTCAATTGACCTGATAAAGTTTATATCCAGGACATTTTCCATATTCCACCAGTCCAGAGCTAGTTCAGGATTTTTTCTGCTTAACTCAGCAATACATTTTTTCAAACATTCCATCAAGCCAAACTGTATCTGAGACATGGAATTTGTTAAGGAGACCTTGACTTCAATGACTTTATTGTGTGACGTCTTATTGGTGGCATTCAAACAGGAAGAGACCTCCACCCTGAACCTCGGCCATAGCAAAACGTTCTTTAGCCGTAATTCTTTCATTTTCGTCCTGAGGGGTGAAAATTCCATGACAAACGTCTCTGGTGCTTCAGAAAAGGCTTTAATAAAACCCCAAGTATTTTTAGACCTGTAAATCTCTAATATAAACGATTCATTCGAATTATGTCGAAGTGAGTCTGCATTCAATACCAGCATACCGGTAACCCTATTTGGGTGAACAATGCCGGATAAGAGATCCACAATGAGAATTCTAGAAGTAATGCTCAAGATTCCACCAGAAATATATAGCTTTCTTCTCTTTTCAATGCTCAGCGAGTCCGCGGTAACTACGTTAAAAGGCCTTTCAAAAAGTTCATCATCGCTCTCGACAGCAGCATCGCCTTCGTCCTTCCCAGTATTAGAGAACCACGACAGCTCTTCTAAGGCCTCCCTGATTCTTACATTATCTATAGGTTTTGCATTCAACACTAGGACGAGCGCTCGCTTTAATTGTCCGTTAATGGATGTTGGTGTAGCTAAAACATGCAATAAATTGGCCACAATATCAAGCAAGCCTAGTCCTTTCCCCATTATAATCAATGCATCTTCAGTAATCAATGAATTCTCTACCACTTTTTGCTGAAACGGCAATGGTAAAGTCAATTGAATATCAACTGGCCTAATATCGTTAATATTGGGCTTAGACGTTTCTATGTCATCTGGCTCATTAGGTATAAGAGGGTATAACACTGCATCGTCATCTAAAACTTTGCTATCTTCATTTTCCACCTCATTAAGATGATTGGAGTCGTCGGGTTCATCTTCATTTTTAATTTTAGAACTTTGAGATGCTTGAGTTGTCTGCCTCGTAAGTTCCTCCTGGAGCTCATCATCAGAGTCGCCCTGATAAAATAACTGAGACATCTGGAAAGATATTTTCAACAGGATAGTGCAATATTATTTTTACACATTTAGCAAATGCTCTACCAACGTCCTGAACCCTCCAGTACACCTGTGCTCTCTCCTCTCCTATGCGCCACGCAGACAAAAGTTTACTCGTCCCGACTTTTTTTTTTCATTAGACGCGATATTGACTGTGGCTATAGCTTACTCCAGGAGATAAGCGAGTAAAGCTTTTTCTAACTTCAATGATGAAGAAAAGTCGCAAAATAAAGGCAAACAGAGAACACTTCAGGTTGTTGGTTACATTGGAAGAGGGACTTAAGCTCTCACATCATCTATTTTGTTTCAAGTTCGTACATTTTTTGAAGCGTGTTGGACGGGACAGGTTGATTACATTTTTTAAACATGTCCATCAGAGATTTATATCATGCGAGGGCTTCCCCGTTTATATCGTTAGAATTCTTCCCTCCAAAGACTGAATTAGGGACGAGAAATTTGATGGAACGTATGCATCGTATGACTGCTTTAGATCCACTGTTTATCACGGTTACTTGGGGAGCAGGTGGTACTACTGCGGAAAAGACTCTGGCATTAGCTTCCTTGGCACAGCAGACACTAAATATACCAGTTTGTATGCATTTGACCTGTACAAACACAGACAAAGCCATCATTGATGATGCGCTGGATAGATGTTATAATGCAGGAATCAGGAATATTCTGGCTCTTCGAGGTGACCCACCTATTGGGGAAGATTGGCTAGATTCTCAATCGAACGAATCACCTTTTAAATATGCGGTTGATTTAGTTCGTTATATCAAGCAAAGTTACGGAGACAAGTTCTGCGTCGGTGTTGCAGCATATCCAGAAGGTCATTGTGAAGGCGAAGCAGAAGGTCACGAGCAAGACCCATTGAAGGATTTGGTATATTTAAAAGAAAAAGTTGAAGCTGGGGCCGATTTTGTGATAACGCAACTGTTTTACGACGTTGAAAAATTCCTAACTTTTGAAATGCTATTTCGCGAACGGATTTCGCAAGATTTGCCCCTTTTCCCTGGGTTGATGCCTATTAACTCCTATCTGCTTTTCCACAGAGCAGCAAAGTTATCACATGCATCTATTCCACCTGCAATACTGAGTAGGTTCCCCCCAGAAATCCAATCGGATGATAATGCCGTGAAGTCCATTGGTGTGGACATTCTTATCGAATTGATTCAGGAAATATATCAAAGAACATCTGGTAGAATTAAAGGGTTTCATTTCTATACATTAAATTTGGAAAAGGCTATTGCTCAAATTGTCTCGCAATCTCCCGTCTTATCCCATATCGTAAATGAATCTAGCGAAGAAGAGGGAGAAGATGAAACCAGTGGCGAAATAGGAAGCATAGAAAATGTGCCAATAGAAGATGCTGACGGGGATATTGTGTTGGATGATTCGAATGAAGAAACTGTAGCAAACCGGAAAAGGAGAAGGCATTCAAGTCTTGATTCGGCCAAGTTGATTTTCAATAGGGCTATCGTCACTGAAAAAGGCTTACGCTATAATAATGAGAATGGTTCCATGCCATCTAAAAAGGCTTTAATATCTATTTCTAAAGGTCACGGAACTTTGGGTCGTGATGCCACTTGGGATGAGTTCCCCAATGGTAGATTTGGTGACTCCAGGTCTCCCGCATATGGTGAAATAGACGGTTATGGGCCATCCATCAAGGTAAGCAAAAGCAAAGCGCTTGAACTATGGGGTATACCAAAGACAATTGGCGATTTAAAAGATATTTTTATAAAATATTTGGAAGGTTCAACGGATGCGATTCCCTGGTCTGACCTGGGTTTATCAGCTGAAACGGCGTTAATACAAGAAGAACTAATCCAACTAAACTATCGCGGATATTTGACTTTGGCATCGCAACCTGCCACAAATGCTACATTGAGTAGTGATAAAATATTCGGCTGGGGGCCCGCGAAAGGGAGGTTGTATCAGAAGGCATTCGTAGAAATGTTTATTCATAGACAGCAATGGGAAACAACTTTGAAACCCAAGCTAGACCATTATGGGCGTCGGAAATTCAGTTATTACGCGGGCGATTCATCTGGTTCATTTGAAACGAACCTAGACCCGCACAGCTCTAGCGTTGTAACATGGGGTGTTTTTCCCAACAGTCCGGTCAAACAGACTACAATCATTGAAGAAGAGTCATTCAAGGCATGGAGAGATGAAGCGTTTAGTATCTGGTCCGAGTGGGCCAAGTTATTTCCAAGGAACTCCCCAGCCAATATTCTTCTAAGACTAGTGCATAAAGACTACTGTCTTGTCTCAATTGTTCATCACGACTTCAAAGAAACCGACGAGCTATGGGAAATGTTACTCGACCAAGCCTAATATTTCACTGAATATAAATACAAAAATGCGAAAATAATGTAATATTTAACGTATACATAACGGGCAGAACGCCCTTTTAGAAGAAGAGGCATATGCTAATCATTGGCTTTCCTTTTCTTGGAGCCGCCATTTACAAGTTGTTTGTCACGTTGTAATTTAGATTCCAAATAATCACAAAATTTCTGATCTCTATTTTCATTCCAAACTCTATTAATGCCGCCGAGAAAAATGACTTGTGAGTCCTTCAATATGAAAACGCCCCTATTGAACACAGTTCCCGGCAGTATCACAATTTTAGAACCCAGCATGCAAGAGCTCCAAGATATTGGAGTCGAGTTGATAGCAAAAAAAACGTCGCCCGACTTACTTTGTAGTGTCAATTTAAACACTGCTTTATTCTTGGCGGCACTGCTATTATTGTTGCTATTATTTTCCTTGGCGCAGTTGTTGTCCGCCACATTCCCGTCATCTTCCATGTCCACTTGAGTGATGACCTCGTACTTCTTAGCGCCATTTCCTTGCGCGCCTGATCGTAGTCTATCCACTTTCTGTTTTTTCGGATCCAGCTTGGTTTTTATATCATCGATCTGTGTTAGCTTGGATTTGGTGATATTCTCTACCATCAACACCTGGAACAACAGTTCTCTGTCTACAATAACAAGTTTTTTATCTAAGATAAGATTCGAAGCAGTACCAGCCAACCAAGGTTCATTTTGGTAAGCTCTGAAAACAATCTGTTCTCTCGACCCCAAGGTGGCGGAATACGCTGGTGGTGTAATGTCATCTGTGATATCCTGTGATAAGATAGATGAAAAAGACATTCCATTCACTCGGTAGTATGTATGCTCTGCAGTATTTTGGCCTTCTTCTCAGTACTCCCTTTCTGTAAAGATTGTATGATTGGTTTATCTTTTTCCTTTTTCCTTTTCTTTTTTTTTTTTTTTTTCTTTTTTCTTAATAATTAGTTTCTCTTCACGCTACATGCTTTCTTGGCCCGTCCTGAGTGCAGTATCATAACCAATTTAGGAAATAAAGAAATAAACGAAGATGGACCCTCAGAGCAAACAGCCAAGACCGCTTGCATTGCAAAGTAATCTATTATTGTGCGCTGGGCCGCGGATGCCGCGGATAATAAATAGCCGGACCTGTCAAGAGGACGATAGCGGATGCGCTGCGAAGAGCTGTACTCTATGTACACATATGTATTGGTTGGAGCATATGTGCCTACATAATATGTCTAGTTGGCTCAAGCCCGTCAACTAATTAGTCTGAATGTATGGAGGCTTCTGCAGGCTCTAGCGATGTCGTCGTATTTACGTCACTGTAGTTCTCGACTCCCCGGAAAAACCTGTTCGCGTGAGCGGAACAACTTTCCATTGAGGCTTAGTGGAGGTATTTCCGGAGAGGGCATTCATCCCGGATTTCCTATTAGAATGGTGCAGTACGCCGCCCTCGCGCTCTCTACATGCTGTTTTAGCGCGCGTGATATGGACATAGATGCACCACGCGGTGTTTCTTTTCTAGGCATCAAGTGGCTTGCAGCCAATCAAACACGAGAAATGTGGGATGGAAGTACAATCTCCTCACCGCACACCCACGTTTTCCGGGACATTTCTCGGACAGACTCTTTTTTTTTTTTTTTTTTTTTTTGCTTCCCACGAAATCGGAACTTATCTATCAGCCGAAGAAAGCGCGTTGGACAGATACTTGAGCAGATTTTGTGGGGAGAGAGAATCTTGGGACAAATGCAAAAAAGAAATGGTCGGAACAAAAGGGCAGTATACAGGGCCGGCAGTACCTTCTGTTCCTACCACAAACCTTAACGATATCGGTGACCCTACTAAAACTGTGCAATAGATATTCCGGACCCACATCATTGCGGTGTTTTCTGAGTCCGCACTCACGGGACGAAGACGAAGAAAGACAAGAGCCTACAAATGACTATAGCGTTTTCTTTTTCCTTTTTATGCTCTTGCTACCTTTTTCGCATGAGAGGACATTCTTAAGGCGTATATTCTTATATATTATACAAAATATATTTAGTAAATTGTTAAATTTACTTATTGACTTAAATTGCCCTAGCGGAAACAAAACTCTTTAAAAGAAAACATCAAATAAGAACACAGACAAGAAATTTTGTGTACAAATGCTGTCAGACTGCTTGCTGAACAATTTCAGAATAACGGCTCAAATAGGGTCGGGTGCGTATGGGCTAGTGTTCCATGTGGTGGATATACTGACGAGCCGTGAATATGCAGTGAAAACGGTCTTCAAATCTTCCTCGATGGATGAGTTTTATAATAAGAACGGTTTGAACAACAACTCTCAAGTGGCGCGAACCACTCTTCTGCAAACGCAACTGTATCATTTTTTCAAAAGTTTCCAAAAAAAATTGTTCTTACCTTCCGTTGATCTAGACTTGATATTACAGTTGACTGAGAATGAACTAAATAGGCTACCACACTACAGGGAGATTGCCTTCCAACTAAGAGTGCAGTCTCACGGCAATATCGTGAAGATTCACCAAGTTTTAGAATCTTCTATTGCCACTTTTATAGTGATGGATTATTACGACAGGGACCTTTTCACCTCGATAGTTGACGATAAGCATTTTGTAAATGATGGTATTTTGATTAAGAAAGTTTTTCTGCAGCTTTGCTCCGCATTAGATCACTGTCATCGTCTCGGTATATATCATTGTGATATCAAACCTGAAAATGTCCTACTGGATCGCAATGACAACGCTTATCTTTGTGATTTCGGGCTTTCCACTAAATCTAAATATCTAGCTCCAAATGTGTGCGTTGGCAGTTCATATTATATGGCTCCAGAAAGAATATTGTATTGTTTGAATACCACCACCAACGGCATACACGTCGACGAATGCTGTTCGAGCCTCCCTACGGATACAGGAGATATATGGTCTCTAGGCATCATCCTAATTAATTTAACTTGCATAAGAAACCCATGGTTAAAAGCTCACCAGAAGGAGGATAACACATTTCATCATTTTGCTAACGATAATAATGTCCTGAAGAAAATCCTTCCTATATCAGATGAGCTGTTCACAGTGTCGACGAAAATTCTACAACTAAATCCATACACAAGAATAGACATGAAAACTTTGATGTCCGAAGTTTCCTCTCTTACTTCTTTCACCAGGGAAGGGCCCTTGTCTCAAGTTCCAATCCTATCGAGCGAAGTTTACATGACGCATATTATAAGGAATGAAAACCTATTTTTGAGCGATTTATCACATTTTTCTGCAGACCAAGAACAACAACAACAACAGCAAGTCCAAGAACAAGAACAGGAACAAAAACAAGGACAAATACAAAAGCAGGAACAAGAACAACAGCAGCAAGAAGAGGAAGATGCTGAACCGGAGAGTGATATTCCATCAACGTATAATAGTGACGGAAGTATGGAAAAGTATGAATACACTAACAACCACAATAATAGTACCTTTTTAACTTCCTCAATGGACAGTACACCTTACCAACCTGATATCGATGACGTTAGTGCTTCCAAAGATTGCAAATTCCAACAAGATACATTAAGAAATAGGCTATTATGCTTACAAATGAAGTTCTTCTACTTTAACAGACGGTCCAAACGAGAAATGGTTACCAAATTATTGAGCAGGTCTCACCTTTATACTCACTGTATTATCTTATGTTCTAATTCGGTAATAGCTTCACCTTTTCTTTTTATCTTTGAGGTTTGTTTTTTTTTTTCTAGTATCCTACTAGGATGGCTATAAGCAATGGCTGGAACGATTTTCATACTTTTTTTACGAACTTACGACTTTTCAGTGTCTTCTTTGATCAAAAGGAGATCACTATGGATATATATGTCCTACATAACTGATTACAATAATGATAGAATGACACAACTTAGTCACTTTTTTTGTTTCTCAGCCCGGCGACGGCGCATTTGAATGGGTGGAAATCTTCGCTGATACCAGATTGACTGTCTTATGATACGATTTTTTCGTCCTTTGCTTCCCCCGCAATAACCTTGCCTTTCCTCTATTTGCCGCGTTAGTAAAAGACCTTTCACAGCATCTGTAAAGTTCCTTTAATCGCATTGCAAAATACCAGGGCCTAAATGGAACTTCCTCAAACTGTCTTTCCAACCTTTCTAAGGGGTACATAAACTTTTGATATTGGATTTCCATCGATTCCCAAGGACTTCTCTTTATTGGACATTGCTTGCCTGTGACTTTTATAGGCGGCTTATAATATAGCACAAGGTCGGGCAAGTAACAAAATACAGCACTTCCTCCATTCTTATCAGGGTAGTAAGAGATTGAATCTCGAATCTCTTTTTCATTAATAACAATTTTGTTTTCTTCGATTTTCATGTTCTTGGTGGAAGAAAAAGTTTCCAACCAAGAATTGAGTTTATGTAATAATGATTCTGGGACAGGTGGCAATAAGGTAACACCCTCTCTTTTTTTCAATTCCATTTTATGATTTGCCGTTTCAGTTCTAGAAGTTTTCAAAGCAGAGTTTCGTTTGAATATTTTACCAATGGACTTTGAAAATCGTTTACCAGCACTAAACTCATGCTTGGATCCCGAATGTTGGAACAGGTGCTTAACACTCACAATTTCGGGATATTTAGGATATTTGTTAGGATCATCACTAGTACATGCCATCTCCTCTTTCCTCGCCACCAGATTTTAAGACAGTTGATGTTTGCTTCCAAGGGAGAAAAGGAACTTATAACGGTTAAAATTAATAGAGCCTGAAGAGAATGAAGGCAGCCAGGACATTGATTAACATCCTACAATTGTAGAGCAGTCAAACGAGTTAATACCACAAATGTCAGTAATTAGTGGAACTTGTGCAAGTATCACCCGGCCAGCTTGCCAAGGCGGAAAAGTAAGTCAAAAGGCACACCTCAGCGTTTGAGTACCTGAAAAACGATGAATTGCAAATAAAACTTTAAATTATGCCTGTTATACATAAAGCCATTTATATATTTATGTATTTTATGAAAAAGATTATGAGAAAATCGCAGAACGTAATCATATCTTTTCAATGACAATAGAGGAAGCACCACCACCACCATTACAAATGGCGGCAACACCGATCTTACCTCCTTCTTGCTGTAAGATGGATAGCAGTGTAACAACCACTCTAGCACCAGAACAACCCAATGGGTGACCTAGAGCAACAGCACCACCATATACATTAACCTTAGATGGGTCTAGCTTCAAAATCTTAGTGTTCACCAAACCGACAACTGAAAAGGCTTCATTGAATTCAAAGTAATCAACAGAATTGATGTCTTCGATGCCAGCATGTTTCAAAGCCTTTGGAACTGCAAGAGATGGAGCCCATGTAAAATCAGCTGGTTGATGAGCGGCCTCACCCCAACCTTTGATAATAGCCAAAGGCTTCAAATTCTTTTCCTTCAAAACTTTTTCGGAAACCAAGATGACGGCTGCAGCACCATCGTTGATTGGAGAAGCGTTAGCGGCAGTAACAGTACCGTTTTCTTTTTGGAAAACAGTCCTTGCAGATCTCAACTTTTCAACGTGTAATCTAGCAGGTTCCTCGTCCTTCGTGACTTGAGTATCAGGCTTACCTCTAAATCCCTTAATGGTAACAGGTACAATTTCATTGTCAAATTTACCTTCCTTTTGAGATTTTTGAGATTTTTGGTAGGATTCGATGGCAAAATTGTCTTGTTGTTCTCTGGTAATATCCCAATCACGGGCACACTTTTCTGCGTGTACACCCATGGCTAGACCATCGTACGCATCGTTCAACCCATCTCTTTCGACACCATCAACAAGAACAGTTTGGCCAAATTTGGCACCCGCACGGGCTGCTGGCATGTAGTATGGTGCGTTAGTCATAGATTCACAACCACCAGCCACGACAACATCAGCATTACCACATTTGATGGATTGAGCACCCAAAATGATTGCCTTCATAGCGGATGCACAGACCTTGTTAACTGTGCTTGCAACGATATGATTACTCAAACCGGCAGCCAAAGCAACTTGTCTGGCCGGAGCTTGGCCCAAATTGGCAGAAAGAACATTACCAAAAATAATTTCGTCAAAATCCTTGGATGCATCCAATTCTGGAACCTTAGCCAAGGCGCCTTTTAAAGCAACAGCACCCAATTCCACTGCTGTCTTGGAGGATAGAGAACCCTGGAATGAACCAATTGGGGTTCTGGCAGTCGATACAATGTAAACGTTCTGAGACATTTTGAGTACGTCTAATCTGTATAAATATATATGATATGGCGCTTGTTTTAGGCTACCTTTTTTCAGAGAACTAGAAAACGAGTAGGCTTAGCAGTGCTCTTAATGGAAGCGCTTGTTCCTCTTTTATATATTTTACTGCCCTTTGCTCAACGGTGGCCTATCAACCTGGCCACGAACGTGTGGTGGGCTAGTAGTACCGTACTCTCCAGCGAAAAAACCGGCTTGGGCGGTAAACGACAGGCACCTCGTTATAAGTGACGTGCCTGTTAGGAAACGATAAACCCGGCAGGGCACAACAATGGCATCATACCAGAAATGTATCATGTTAAGGCTTTCAGGCAGTGTAGCTGTTTCTATTTACAGGATATATCGTAGATTATGTACGCAACCTTCTTCTCGAAGATGAGAGGTGACCTCTTGTAGAACCAAAGGGCTTATGTGCGTAAGGATTCTTCTTTAATCGATCAAGTTTCTCGAAAATAATCATCTCACAGAAATACTTCAAATCTTTAGCAGATTCCATGTCAATGAAGTAGTTTGGGTACCTGTTGCTGAGCCAGAAGTATAGAGTAATGATGTTGTACAATGACTCATAAACCTCTAATGAATAACTCTCATTCGGTATGCAATTGTAGTCCAGTAGGTTAAAAGGTAATCGGTATGACAGTAGACCTCTTGTATGCCTTTTTGCTATTGTTTCGCAAAATTTGGTGAACGCCTTTGTGACCATAGGCATGTCCTTCACGGGCGCATTGCTTAGTTTCAGCTTGTCGAAAAATGGGATATCTTCCATGTGCTCGAATAAGCCAATAACTTTCAGTTTGCTCTTTAAATCAGATAACGTGAACAGGTTGTCAGAACTTTTCTCTAGCTCATCTGAAATAGTCTGCAGCAGGACACTGGTCGGCGTTCCTGGTGGGAATTGTGTCATTAGTTGAGCACATATTTCATCTGTGGGCCATGTAACCGCAGTTTTTAAATACTCCACAGGTGCTTCAATAGCTTTTCTTACACTTTTCAAAACTTTTGATTCGAAACTGGTGATAAAACCCTGAGGAACACCCCCGGAGGCAGATCTAGATTTGAACCTTCCCGCACGACCACCTATTTGTTTGATTTGAGAAGAAGTCATTTCCATTAGTTCTTCACCATTATATTTCATATTTGTCGTGAATACAACTCTGTCAATAGACAGGTTTAAACCCATACCAATAGCGTCTGATGCTACCATTATGTCATACTCTCCATTGTTGAATAGGGCGGCTTGTTGAACACGTGTTTCAGGCGGCAAAGAGCCATAAATTACAGCAACTTTCAAATTGGTGTCTTTCTCTATCTTTAGCTTGAGATCCAATATTTTCCTCTTTGAAAACGCAACGACGCAATCTCCTTTGCGCAAACCTTTGATGCCATCTTTGATAGGTTTTTCTTCAACACTTAACTTTCCTAACCTCTCATATTCGTTAATCGTTAATTTATCGCCAGTCATTTTAACAATGCTCTTAACCAAAGGTAGAACACTCTTTTCACCACAAAGATGGACCTCCTTGGAAACGACACCTAAAAGCGCGTTCGTCCAAGCCCAGCCACGATCCCCATCAGACATCATCTGAATTTCATCAAGAACAACAACGTCAAATTTTTGATTTATTGGCACCATTTCTACTGTGCCTGATGTCAGCCCTGCTGAGTTTCCTCTATCATCCAAATCACGAATAACTTCCTCTCCAGTCAGTAAATTGCATCTTATCTTTTCTGCATGAAATCTATCGTACACTTCCCTTGCTAGCAGTCTTAACGGCCCTGCGTAGTACCCACGGTCCACGGATTTCAATTTCTGTAACGCTCTATAAGTTTTGCCTGAATTCGTGGGCCCAATGTGCATGATTATATGTCTTCTAATCTTTCTTGCCTCCGGAAACCACTCTGCTGGATTTGTTATGTCAACGTTGTGAGCGCCATCTGTATCATCTGTATTCGTCATCATGGGTAGTATCTCCTGCTCGTACACATGGTCGAAGGTCAGTTGCAGGACGTGGATAAATTTATCCAATATAGTTATATTGTTACTCAGGCTATATTTGAGAACAGATTTCCAGACTAAATTGCTGATTTTATTGCAATTTATCAGCAACGAAATCAAATTGCCAGGAGATGAAGGATGTATGATCTCACTTACCGAAGGTACATAGGTTTTGGCTTGCAGTTTCGGATCTTTTAGTTGTTGATATATGTAATCTCTTAATTTCAACCAAGCAAGATTTTTTATTGGTACTTGCTTGGCATCCAAGGATGACAATTTATCGTTATAGATAAATTGCATCGCTTTATCAAGGTTATCTTTAAATGATGAATCCTGTAAATACACATTATTGCTTTCGGACTTGTTAAAATTAAACTGGAATATATCTAATTTTGAATGTTCATTTTTGGGTAAATTTAGGAATTTAGGTCTTTTCACAATCCAATCCTTATCATGAAATAGATCGATGCTATGCGGCTCGCTGTGGTAATATGCTTTCTTGATGGACACAAACAGTCGCAATGATCGGAGTGGAAAAAAAACTGTGCTGTATTTGACAAGTGCCATGCTAGTATACTCTATCGGCACTTAAATCTTCTTTCTTTTCATAGTTGAACCTCTTTCTTTGAAAGTATCAAGTTTCTGCATTTTGGCTTCTCATTGTCTATGCATCGGGCGAAGAAATTATTAACGCTGTTTACGATGGACCATCAATTTTTAAGTAAAAATGAAAAAATTAGATAAATTGTATAGTCTTATATGTACGTATGATATTCTAATTAGTCTATAAATGAACGCACATACAAACAATAGATGATACATCTATTTAATGGTTTCTTGGGTTTCTTTTCAATAAGGACATTGTGTTCTGAATCCACCCTTCAGCTCCACCGTCTTCCCAAATCATATCGTACACCGCTTGCGTTGGAAAATGCTTTAAGGTTGCATTTTCTACACCTATGATGGCTGCATTTCTTGTGCTTGGTATCCTTAACATCTCTTTCTCTACTTTCCAGCCTACACGAGATGAAATATATTCAACGTGATCAACCAAACCAGAGTAGGTGCTCTTACTGTTATTCTGGTTTTTGATTTCATTTGACCTAGGCGAACGTTTCCTTACGTTAAAACGAACTCTCTGGCCAGAAAAGTTATGAGAGCAACAAGGTATAACCATATAAGGATGACCTAGTAATGGGATCCAGCAAGTCAACTCATCTGAGTGGTTACCTATAATAAAAGTATCTGGTGGGAACTCTGCTGTATTGACCTGCGGAGATTTTAGTAAGTCCTCACTTGAATACACGACGGTTGCGGGGGCAATCACTTCGTGCGTCACCTTGACTGGGAAAAATCTCCCATTGTGTTCCAAATGAGGTACTTGTCTTTTCAAAGCAGGATGGGGTCTTAAAAGGATAGAAGGTATTATAACTTGCTCCTTTAACGATGATTGCACTTCAGGCGGGTAGATAGACCACGATTTGCGCTTCCTTGCATCTATGCCGAGACCTTTAATACTTTCACTCAGTAAAATATAACAAAGAGCACCATTGCCGCATCCCAAATCTCTAAATTGCATTTTTGAACGGAAGTCTGGACCGTACACTTTAATCCATAATTCAATCAGGAAAGCGGCAATGGCTATGTCTTCAAAAACATGTTTTTTTGGGTCTGTAGACTCTGCCCAATTCTCCACCAGGAACTTGGAGTATTTTTTCTTCAAAACAATGTATGTGTTCTGAAAATTGACTTTATTTACCACTTGATCGTGATTGACCCTCTTTTCATAACCCTGCATCACACCCTTTGAGTGTTTGTTAGCAGTTTGTAATAACCTATAAGCGGTTCTTACAACACGCTCAGATTCATCTGTAAAGGCAGTTTTATCCTCGGGGAAGGGAATGTAGTGTACAGAAAGAACTGACTGGTGTAACAAAATGCCTACACTTTGCGTTCTTGGAATATAAAACGGACAGTCTTTCTCAGAGTTAATGTGCGGCGTATATACAATCAATGAGGTCTCCTGAAAATTAGGGTCTTTGCTATTTAGGATTAAACATGTTTGGTTTATGATAGCATCTTTGTAAAAATTCCTAGGAATGATCCTTCTTACAAATTCATGAACGGGTGACAATTTTAAACTCTCAGATGTTTCACACGACCTTATGTTTAAATCTTCAATATTTATCTTCTTGACATCTTCTTCACCGCTTTCATTACCATTATCGATCTCAAACTTTTTTAATACGGACTCGTCAAATTTTGGCTCAGACCCAGCTTCTGCAGCATGATTGATCTCTTTCAAAATATCCGCTCTTAATATGACAGTAGAGTTAATATTTGGTTCTCTAATAACGTTCATCATTGCTTGCTCGAAGTGGGACTTTGCGAATGTTACTTTCCCATCCGTTTGGTAAAGGCTTAACCATTGAGGTCCTAGAATACTTTTATCATTCACAATAAACTTGAAGCGATCTTTGTGTTGATTTTGATTGTTTTTAGAAATATGTGCACTACCGTCGCCAGTCATTGTTGAGAGAAAGGAGAAGTACCACAAGATAGCAATATAATCGGACCAAATGCGTTGTCTATCTTGCGTAATGGAAATCGCATTTTCTAAATGATATGGTTTATTTCAAAGAATAATGTCATCGGGTTTTCCAAAATGCAAAAAATGAAATTTTTAACAATGCAGAGCAAAAAAGTGAAGAATAAGTGCACTACTAAAACCAAAAAAAACAGGAAGAAGGTGCAAAAACGCAAAAAGTAGTTACCATAGTCCGTCCAGACACGTTAAATGAATTGATAGACACGGAGGGATAGACAGGCCGGATGCGCTACTTCTATCTATCCTAGACCCTTTGCTTGTCCTCTGTGTGCAGTTCATTTTCCGTACAAATCACCATACACGTAGACTCGTAAGCCCGTAGCTTTCTAATGGAAAGATAACAAAGGGAATCCAGTTTTACCATATAGTGTATAATTGCAGATAAGGGATATATAGCGCGGCAAACTGGGCAAACTTGAGCAATACCAATGTCTTCTTCTTCACAGTATGTAGTTTTCTAGTCAAGTATCATTGGAAAGTAAAGAACTAGAAATGATGAATACTAACATATATACGAGAAAAAATCAACCTCGAGCTCTATGAACAGATTTAAGCAGTTAGAAAAGCTTGGCAATGGTACGTATGCCACAGTGTACAAGGGACTGAACAAAACCACAGGGGTATATGTTGCCCTGAAAGAGGTAAAACTGGATTCAGAGGAAGGTACACCCTCTACGGCCATCCGTGAGATCTCCCTAATGAAAGAATTGAAACATGAGAACATTGTTAGACTTTATGACGTTATTCACACAGAGAACAAGTTGACTTTGGTTTTTGAATTCATGGACAACGATTTAAAGAAATACATGGATTCCCGCACCGTGGGCAACACACCAAGAGGGCTAGAACTAAACTTGGTTAAATACTTCCAGTGGCAACTACTGCAAGGGCTGGCCTTTTGCCATGAAAACAAGATTCTCCACCGTGATTTAAAACCTCAAAACCTATTAATCAACAAGAGAGGCCAGTTGAAATTGGGTGATTTCGGTCTGGCCCGTGCTTTCGGTATTCCGGTCAACACATTTTCAAGCGAAGTCGTAACGTTGTGGTACCGTGCTCCTGATGTGCTAATGGGTTCTAGGACGTACTCCACATCCATTGATATATGGTCATGTGGGTGCATTCTTGCGGAAATGATAACGGGTAAGCCTTTGTTTCCTGGCACCAACGACGAAGAACAACTGAAATTGATCTTCGACATCATGGGCACTCCTAATGAGTCCTTATGGCCCAGTGTAACAAAGTTACCCAAATACAACCCAAATATCCAGCAACGACCACCAAGAGATCTACGTCAAGTATTGCAACCACACACCAAAGAACCGCTAGACGGGAATCTCATGGATTTCTTACACGGACTCTTGCAACTTAATCCGGATATGAGGCTGAGCGCCAAGCAGGCTCTGCATCACCCTTGGTTTGCAGAGTACTACCACCACGCTTCATAACGCAGCCCGTCAGCGAAAAACCGTAGCCATGTATATATAATGATAATAATCATCTATAGTACACTACTATTACTTTTTAGTCTCATCTTACGACAGCCTTTACGACGGCTTTTACCGCCTTAAAGGCGGACAGGCTTTGTCTTCCGGAACGGAAAAACATGAAAATTTTTCATTTTTTTTCATTCGTTTATACCGCGAGTGAAAAAAAAAAAAAAAAAGGAAACTGGAAACCTCTCGAATAACGATCGGTGAATGCTTCCCAAGCTGTTTTCGGTCTTCGTGTTGTGTCAAGTGAGAGAGCAGAACGTAAACGCAAACACAACGTCGGTTCTTTCCGTTGGCGTTCGTTGTTTGTTTATTCTCGTTTCTTTGAACCTGTTTGTTTATTTATTTTTAAACAGTCAATTAGTGAGAGTAACACACTTCTAATCTTGGCCTTCTTATTCGTAGCCACCCAGCTATTTTTGGTCTTGATCAGAACAAAGCAAGCAAAACCAAGAACAAACAGAAAGGGGAGAAATAGTTATCGGTTCGTTCCCTGGTTTTACTTCCTTTTTTTTTTCTTTCATTTTATAACACACAACTCCAGACAGTCTGACGCTCACCAATAAGATCAATTTCGTTTAATTGCTTTGTTCGCCCTCACACACGTTCTAGTTATGTCGTCTTCCTCACTTCGAGTTTTAGCTATTGGGAGCAACCCGAATATCTTGTTCTACACCTCAAGGTTTCAACTGGCCAAGAATATAGACCTCTACCACGTCAACGATTCAAAATCATGTCAATTTGAAATTGAAACTGAATACTACGGCAAAGACCGGTTCGAATTGGAAAATCATTTCACCTCTATCGAGCACTTGACTGAAGCTTTGAGCTCCAAATCAAGTGAAACCGTCTTCGACATAATCATCATGAGTGCTCCATCTTTACAGGAATTATCCTCGTTAGCGTCCAAATTAACGTCCATAATCGATTCGAACACCAAAATTTTCTTAGAAAGCAGTGGTTTCATCCAATTGGAACCGTTTGTCAAATTATCGATGGAATCTCCGCATGTAAACGTTTTCAGTATTTTGACTGATTTGGATATTCGTCAAATCGGTCCAAACCATTTCAAGCACTTTCCTAGTACTGCAAAGGAGAACACGATTTACCTCGGCGAAAGTAAGTCCAGCACTGAGAAATATTCATCAGGCGTTATAACATTATTAACCACTTTTGAAAAACTGTTTGCTAAATTGTTTTCCAACATAAAAATCAATTTGTGTAATTTCTCATCAATTGAGTTTCTATCACAACAATGGAAGCTGGCGATTTCCAGAATTTGTTTTGATCCGTTGTTAATCATGTTTGAACAAGAAAACCCAAGTGATCTAGACCAGCAGATCATTGCCAAACCTTTAATATCAGGTCTGGTAACTGAAATCATCACTGTAGCAAAAACAATGGGAGCCAGACTAAACAGTAGTTATGATAATGAAAACTCTCTTTTATCTCTATGGAAGAATTCTTATCATTCAACCAATAAGCCACCTGCATTGGTTTATCATTTCATTCATCAAACAACGCCTTTAAACATCGATATCCTGTTGTTACAAACTATTTTATTAGCCGATGACTTTGGTATCAAAACTCCGTACTTAGAATTTTTATACTCTGTTTTGTCCCAATTTGAAAGATTGAATAGTGGCAAATCTAAATGGTTTATTAGGTCAGATGAAAAAACTCAAATCTTACAAAGCTTGCAAAAATCACAAAAAAATGAATCTGCTTTACAGACTCAAATTACCTCCTTACAAGGTCAAATTAGTAAACTAAGACAAGAGTTGCTTATGCAGGCCAAGCAACATGAAATGGAAACTAATGAGTTAAAGGAGAAACATCAAGTTGCTCTAAAAGCCCAAGCCCAAGCCCAAGCTCAAGCCCAAGCTCAAGCCCAATCTCAAGCTCAAACATCAATTGAAGCACTAACGCCAACAGAAGCAACAAACCAATCCGATACAAATGAATATAAAGCAACAGGAACTCCGAATTTGAGGGACATCGAAGATATGGCACTATATAGTGTAAACTACGGAGACTCTCCAGTGAGATCTCCACCACCTGTTGTAAGCTCTCAGCCACAAATGAACTCACCATTATCCTCACATTCACAAACTTTCGGAGAGAATAATGGCACGAATGACAAATTACTACAAGAACGCGAATTGCAACTCCGTAAAAAGGAATTAGAGCTACAAGAACGTGAACTGGAGTTCCAGAAAAGAGTATTACAGCAACAAAGATTTAATAATAGCAATAATTCAATTCCAAAAAAGCCTTCCTTCCCTCAATTACAGCAGTCTGCAAACGTTCGTTCTAACAGCAGAGGAATGCATGGCACCAATGGCGCTATGTCTCAACCTGCATCCGCCGGAAATTTTGTAGATCCAATTTCTTCAAGTATCGCTGCATATGACCCGCAACAACCTCCTTCCTTACCCCTACAGCAGTCACAACAATCGGTACAAGTACAACCTTTTCACTCACACTCTATCAAGCCCACAAGTAGGAAGAATAGAAATAGTAATATGCCTAATATTGGTAATCCTTCCAGTATAAATATGAGTGATTTTGGCAGACCACCGAACAATTCAAGTCAAACTCGCTTAAATTCCATGCCAACGCATAGCATCGTAAACCAGAATAGATTGAGATCACAACAATCGAAAAACAAACTGAATATGCCACATGCCACCAACCCAAACAATACTTTTAACCAAGTCCCTGCTCCTAGTTTAAACAATCACGTTCCCACACAAAGGCAATTTAGCTCCAGTACCATGATAGAAGTTACAAATAATAACAACAAAGTTAATAACAGTAGTAGCAACCCTGATATTTCCACCAACTCGGTAGTTCATAACGCAATGCAATTTACAAATACAAACAACAATACAAGTAGCACTGTGGATATAAACGATCCCAAAAATATTGCACCCCCTCCTACAACCTCTGTTTCAGCCCCAAGCACTCCAACCTTGTCCTCATCAAGTCAAATGGCGAATATGGCTTCGCCTAGTACCGATAATGGTGACAATGAGGAGAAAAATGGTGGTAAGAAGAAGAGATTTGGCCTATTCAAAAAAAAAAATAAATCAAAGAAATAATATCCTTCGACAGCTTAATGAACACGCATGTAAATGTTTTGTAAACAGTTTGTTTTTTTCGTTTTTGTATCTGTTAATTTTCTATTATTTATTTTTTTAGTTTTTTTTGCGGTAGAATTGGGTTATCACTGAATCTATTTTATTTTTTGGGTTGGTTTCTCCCTGTTTTCAGTTTGTTTGAATTGGTGTTTAACAAAATCTGGAATTATTCACTATAATTATTTCCTCTTTGTAGTTTGAACAAATAAACTCAACTATCTTGTGTTATTTCTTTGTATTATAGCTTTACACATATTTAACTATCCAATCTTTTACTTTTTGTATATACTGTTAATTTCATAAAACACGTTTTAGTACCAGAAAATCGTGTCATAGCACCGTTTTAGCAGTGACTTTTAAAATTGTCCAAGGTGCCAATAAATACTGGTGGGAACAACATTTTAATTAGAATAGCTAAAACCTTCTAAGAAAACTATCCCAGCGTAGAAAGAAAGAAATCTCTATCAGCCGCGCAAGTGCAGTATCTCTTATTTTTGCACGGCCCCGTCGCTATATTGTCACACGCATTTGAATTAGTGACTCAATAATAATACAGATTTGTGACGTATAAAGAAACCACAGAAAAACTGCGTATGTCCGAAGCACAGGTCCACTAGTAATAGAGCCCAAAAATCTGACATGAAGAAAACAATTTACAAAGTCCTCGTAAGTTTTTATCAATATGTCGGTTTAGGTAAAAAGTTCCATCCTAGCCACGATACAGTATTAATTATTGGCGGTTCTTCAAATGAGTTAGGCATCGAGCTCTGCGAGACATTTATAGAAGATTATCATACAAAGGTTATAAATATTGACACTATAGACAGTATTAATGGAAAAAACGCAAGGAGAAGTGAAAAACTGTATACTTTTATTTCTTGCAAAGATTTCAGTGACATAAAATGTGTTGAGGAATCCATGCTTTACCTTCAAAATTTAGAAATAATTCCTACAGTGCTCATTAACAACATGCAGGAGGGAATCGAATCGACTCTTCTCAAAGAAGACAAATTTTTGAGACTTGATGAAGAGTCTTTAAATGAATTCGAGAAAATCGTGAGGTATAATTTACAAAGTGTAATATTGATAACTAAGTTCTGCTTGAGTAACATTTTTCCAAAGGTTCAAGCTGAAGCTCAAGAAAAAGCAAAGGGGTTCTATATTGTCAACATATCATCGGTATTGACGTTAAAACCGTGCAAATCAGGAACACATTTTATTACATCAAAATGTGGTATAAACTCTTTCCACGATGGAATAACCTCAGAGCTTAAATTGAAAGATAGTAATTTGAATGTAAAAACGCTGATTGCATATTTACCCAGTTTTGAAAGTGAAGCACATTGGAAGAGACTTTCCCCGAGTATCTCGAAACATCTCGTCCACTGTCTACTTGAGGGAAGATATGGTGATACAATTCTCGAAAGCAAAAGATCAATTGGTGATATTCTTTTGATAACTGGTTTCAAAAGCTCTTTTACTTAAAAGTACTACAAATCGAAGTAACAGTGATAAAATTGCTAAACACATATATTTCTATAAATAATTCAAGGAAAAGAAAGGTAGCACTACAATTTTTATGATGATAAATAATTTGAATAAACCGGCCAGAATAGGCCAAAAAATTTTTTTTAAGTCTAACAAGATTCTCCTCCAAGGCAATAAGAATCAATAAGTCTTAGTACTGATGGTAGCTCCAATACAGGCACATTGAACCACTCTGTATGCCTCTTTTTTCCAGTTGGATCACACCCATAACAGTAAACCAATCCTTTCCCGTATTTCTTCCATAGAAATTTATGAATAGCGCTTTCGATATCTGGTAGTTTCATTGAACCTTTTCCGCTAATGAAAAATCCACCATCTTTATAAGTGCGAAGGGTTGGCACCTTAGGATCTGGAAGGGAAGGCTTGTGTGAGTGACTTTTATCTTTGATGAAAAGTTTCTCCATTTTTTTTTGTAAGCTTGATAATGAAATGGGCAATAGCCTGTTTGAACTGATATTTTTGCTTTCACTTTTCAATTTCAAGTGGTATAATTTATCGACTTTCTCTGGCGTCAAGTTTATCACTGGATGCTTGCATGTGGTTTGCCATTCTAAAAGTCTTGAATCTACTGTTTTTCGAGTGGTCATTCCTATCTTACATAGAATAAAGTCTCTGTCTACCCATTGTCTCTTCTTTTTACCATTAGTCCGAATTATTGACTCATCAATAAATAGCCATTTTAAATCCACCGTCTTTTCAGATACGTATGATTCAAAGAGGTTACTGTATGTATAGATGTAAATAAAACCCGGTTTATTTTGCGCATTATCTCTTGGTGCCCGTGTGTACCTTGCATCTTGCCACTGATGGTAATGACAGTACTTTTTATCCGACGGTATGTTTATCTTGCACCGCTCTCCCTTTTTTGTTATGCCTAAGACATCTCATAATAGATTTAGCTTTGATGAGCACTTTTCTGATATAGTCTTATCTATGATGGGAAACAATTCTTTATTTCTCTTGATATTTGATTTCTTATGGTGTTGGACTTTTCGCGGGAGAGGCGCACATACACGACTACATGATAATAACATTATTAGAAAAATATATCAACATAAAAGAAGAAAATGATATAATACGTGCAATGTGCTTGTATGTAAATAAGTGTGCATTATATGTTTATTAAAAATTAAGAATTAGATTGATTTAATGTTTCGAAAAAAAAAATATTTAGTCATTTCACCATGTTGGATGGGAATTCGTGTGTTGTTATTGGAATGATTCTTCCTTTTTGGAGAGGAAAATAGTCAAAAGAACACGAAATAATATGAAAAAAATTTTCCATATTAATTTGCATCCAATCAAGCAAAAGATCGGCCTACTTCTGATATGTGGATATGTTTGTTTGTGTGTGTGTGTGTGTGTGTGTGTGTGTGTGTGTGTGTGTCATAAAATTGACAGATATGATGCCACTTAATCTAAAAACTTGTGTGTAAACTTTCAAACTGTAACATCATATCGAAGGTATCAAACAGAGCACAATTGAAGAGGCATTAATTTGATTTTTGTTGACTGTGTTCTTTTATCACGTCTTGGCTTCCTTGGTATCGACAAATTGAAATGAAAATGAGGAATAACAAAAAGGAGATCAATAAGAAAAAAAATCAGATGGATGACATTTAAAATTACTAACTGCTTTTTTCGTGTTGAGTAGAAACTCTTTGCATAGCAGCCATGAAATCTTCGACACTTCTTGTAGACTTCTTTTCCTTTAATGACTTACCATTCATCAACCTATCAAAGGCTTGAGACGTGGACATAATATAGTAAAATCCTCCCAATACACAAAAAATACCAATGGACCAAATCCAGACACGAACGACTGACACAATATCAGTCCAGTTTTCAGACCACCAGCCAAATAAGGTAAACATGGTAGCAATAATATCAACGGCGAAAACGGCACCGGCTAACTGCCACGATGGAATGGAAGACCAGAATGGGCCAGCAGCTCTAGTGGCAAAAATTAACCAATTTTCAGTTAGTGAAATCTGCAGGAACATGACACCATTCATGGCACCAAAATTTTGGATAATACCACCATTAGGCAAGAACATGGTGGTTAAAGTAATCCAAGAACCTATAGCTAAAACTATGCCCAAAATAATAGACATACCCCATAATCTTGGTAGGTTCCATTTCACAGGTTCAGGAGCATAAGGAGCATTGTCATAAGCGATAGCTAAAGTGGCAACGTCTGCGAAAATAGCAATAAAAACGATCAAATTGATATCCAAAGAGTTGTTTAAAATAGCAATCCATAAACCCAAGAAAATCTCCAAATGTAAGGATAGGGCAATACGATAAACAACATAGGAGTACATTCTGTGGAAAATCTGTCTAGAAGTCTTTAAGGCATCAATAATAGCAGAGAGACCAGGGGCCAAGAAAACAATATCAGCGGCTGATCTGGCAGCATCGGTAGCACCTTCGACAGCAATACCAGTATCAGCCTTCTTCAAAGATGGGGCATCGTTAACACCATCACCAGTCATAGCAACCAAGTAACCTCTGTTTTGCAAGATTTCAACGACTCTGTATTTATGCTGTGGGAAAACTTCTGCGAAACCATCGGCATTTTCAACAAAATCAGCCAACTCTGAACCAGGCATATCACCTCCACCTCCCAGACCTAACCTTTCTGCGTTATAAATGTTTGTACCAAGTCCTAATTGCCTACACGTTTCTTTCGCGATACCAACAGCGTCACCGGTTAACATCTTGATTCTCAAACCAAGGTTTCTGGCCTCATTGATTGTTTGAGCGGTGTCATCTCTAGGGGGGTCCATACATGGCATAACACCCAAGATTTCCCAGTGACCTTCCCCTCTCTTTCTAGCAACACCTAAAGCACGGAAACCTCTAGAAGCTAGTTCAGCAACCTTGTTTTCGTAGTTTTCATGCACATCTTCCGGAATTGGGTGATCTTCTTCAACAGTCTTCAAGACAAACAATGGAGCTCCCTTGACACAAACAATTCTTTCACCCTCTGGGGATTCTACAACAGCGGTAACCTTTTTTGAGACAGGATCGAACGGATGGAATTCCAAAACTTTGTACTTGGTCAGGGCGTCTTTAGCTTTTGGATACTCAATCAATGACTTCAAAAAAGCCTTATCAATAGCATCCAAACCTTTCTTCTTTCTAGAGGCAGCTAAACAAGCGGTCAACATCAAGTCGTCCGGAGAAACGCCTTCGACAGTGTAGGGTTCGTGTAAAGATAACTTGTTTTTGGTTAAAGTACCAGTCTTGTCAGAACATAAAATCTCAACACCAGCAAGGGATTCAATAGCAGATAACTTTTGAACAATGGCTTGCTTCTTAGCCAAGTAAGCTGCACCGACAGCCATGGTGGTGGTAACAACTGCTGGCAAACCGACTGGGACACCAATGATGGTTATACCCAAAGTGTATCTCAAAATGCTTACAATACCGACCGTTCTATAGAAACATGCGGTCCAGACCAACAACAAAGTAGCGATAACTAGAACAAGTAAGATAATACCAATTCCATTCAATACTTCAGTGAAATGGCCCTCTACACCGGAAGCCTGCCCCACTAAGGCGGCAGCCCTGCCGACGAAGGTATTGTCACCAGTGGCAGTAACAACCATAAAAGCCTCGCCGGTTTTCACAGTGGATGAGGAGAACACCTCATCACCGTAATGCTTTTCAGCGGCTAAGGATTCACCAGTGATGGCCGATTGATCGATCTGCAAAAAACAGTCTTCAGTGACAATACGACCATCTGCGGGAGCAATTGTGCCACTTTCCAATTGCAAAATCTCACCAGGAACTACCTCATTAGCCGGAATTTCGATCAATTGGCCATCTCTAATAACTGTTGCAGTATTGGCCAACGTCTTTTTCAGCTCGTCTACGATGGAACCTGCCTGGAATTCTTGAATAAATCCGACAGATGCGTTTAATAGCAGTAAAGCACAGATGACACCGAAATCGACCCAATCAGACAAACCGGCAGCCAAAATAGCAGCTGCCTCCATAACGAATTGAATCGGCCCTACGAAGAACATCAAAAACTTCACAATCAACGATTCATTCTCCTCAGCCATTTGATTTAACCCATATTTCTTTCTTCTCCTGGCGACTTCATCCGAAGTCAAACCATACGCAGGGTCCGTAGAAAGGTCCTTTTCAGGAACAACCCTTTGGCCAGCGTGCACCCCATCAGTACGTACTTCTTCTTCACCAGATTCATCACCCTCACCGTAGTTAGATTGTAGTTCATCAATCAATTGGTCTATATCTTCATCTGAGTCAGAATCATCAGCGGCAGAAGCGGCTGCGGCTTTCCGTGGAACGGCTGCAGCCGATGACGAGGCGGACGTTGATGTAGAAGACGAAGATGACGAAGAAGCGGCAGAATTATTTGCAGGGTCATCGCCATCACTGGCATGGAGGTACTCTTTCGAGGGTTTCTCCTTGTATTGCTTTGCTTCAGTGGAAGACATAACGCAAAACAGTTTCCTTTTGCTTAAATTGTACTAGCACACAGCAACGAAAAATGAAAAAAAAAAAAGTTATGGGTATGTTTAAAAAAGCCCAGTAGCTTGGATAGAGTAGGTTATCCAGCAAGAAATGCTGGAAGAAATAATAGATGGTAAAAGAGGATATTACACACCTTTATATAACGAAGTACCATCACACCGCCAATTACGTTTAGGGGACGCCGACAAGAAGTAAATTCACTATTATGTACTTACAAATATGTTTCCACCGATAACCTTTCCCCCTTCGACGGTTATTTGAGCAGCGTCTGTCCGCCATTTTTCCAGAGAAGCTACTTCATCAATCAATTGACTTCGCAATTCCCTTAAACAAAAAAAATTTCTTTTGCCCTCCCTCGACGATTTTGGAGTAGAGAATACCTTAGGCCTTTTTTTTTCTTTTTTCTCACGGCTGCTCTTCCTCTTTTTCGCATATTCTATTTTATCATCGACATCCCTAATTCGCACTCGTACCAAAATGTTAAGCAGTATGGCGAAGAACGTGGCGCGCTGGAGTCGTGAATGTTTGGGTCCTTGATGATGGACTACGGTAGTAAGTATGTAGTAGTTGCAGCTTCATATGTTCACTTCTGATCCAAGGAAGAGCGGTTATGAATTAATCTCTTGGCATGAGCGGACGGGTAAGGGGACACCGCCTTTTCTTCGATGGGAATCAGGGTAATGGTATATGATGGATTATTGTGGAATCATTTAGTACGGCAGATGTTGAAAAAAAAGCAGAAAATTTTTGAATTTTTTTCGTTGACATTGGAAGATTTCGTAGTGGAAACAGCTGCAATTGCTTGTTAAGTAGTAACCCCTCCTTTATCACAAGAGAGCGAATATTCTTTATAGGGAGGTTTAAGAATAGAACATCTCACACCAGACGCGACTCATAATTCATAATGCCAATTGACCAAGAAAAATTAGCTAAGCTACAAAAGTTGTCTGCTAACAACAAAGTTGGTGGTACCAGAAGAAAGCTTAACAAGAAGGCAGGCTCTTCTGCCGGTGCCAACAAGGATGACACCAAGTTGCAAAGTCAATTAGCTAAGTTGCACGCTGTCACCATTGACAACGTCGCCGAAGCCAACTTTTTCAAGGACGACGGTAAGGTCATGCACTTCAACAAGGTCGGTGTCCAAGTTGCTGCTCAACACAACACTTCTGTATTCTACGGTCTACCACAGGAAAAGAACTTGCAAGATTTGTTCCCAGGTATTATCTCTCAATTGGGCCCTGAAGCCATCCAAGCCTTGTCTCAATTGGCTGCCCAAATGGAAAAGCACGAAGCCAAGGCTCCAGCTGATGCTGAAAAGAAGGATGAAGCTATTCCAGAGTTAGTTGAAGGTCAAACTTTTGATGCTGACGTCGAATAAATAACTTAATCTTTAATTTTAACGTTAAATAAAAAAACACATATTTTGTTCCATTTTTTTTCATTTTTTTTAGCATATCTAAAGCATATAATACAAACACTGTTTTCTGCAAAAAAAAAATAAAAAATAAAAAATAAAATATAAAAAAACAATATACCACACTATGCTGCACACGTGAAATGATGAACTTGTACGTCACCACTTTGTGCGCAAAAAATTGGCAAAAGTAGAGAACATGTCACTAACTGTATCGGAATATTACAACGTTTTTTTATTCTACTTATCTCAATGGCTAAAGTATATATCTATCTATATATGTATGTGTAGGTGTGCTGATGGAGACAAATACGTTTTCCTCTCGCCTTACAACAGGCCGGTACCATTCTTTATCGCATCCTTGATGAGCTCATCTACATCAACGTCTGAACCTTCACTTAGTTTCTTTCTGTTTCTTTGACAGGTCAGTGTGTTAGAATGTCTTTTTAGAGCATCCTTCCTGGCAAACCCTTTGCCACAGTTTGAGCAAATATGCGGCAGCACGAGTGAGTGTACCTTTTCATGTCTTCTCAGATCAGAACTTCTGCTGAATTTCAACTGACATTTCGCACAGCTGTAGAGCTGTGCGCCTTCCTTGCTGTGGTTGTTACCTCCTGTTCTTTTTGTTTGTGTTTCTGGAACCCTTATAAGACCTCTAGCCATATTTTCCGGCTCCCCAGCCTTTAAAACATTTTCTGGTGCTGGTATAACTGCGCTCAATGGGCTGGATTGTCGAATTCTGTGGAGTAGCTCTCGTATTATGGGGTCCGTATGAGTGGGACTTGATGAGATTACCGCTATAGCTTCTGCCGCTTGTTTGAGAAATATTTCATCTACATTCATGTCTTGCGCCAGTTTCATATGCACATATAGACTATCGACTGTGTATATTGAGCCCAACTTGTTAATGATCAAATCTCTTTACGTACTGAGGAACGGCTTTTTCTTTTTCTTACCCATGTTATATTTTGCATTAGAACAAAAAAAAAATTGATGGGCTAGCAAAATTTTTAGACTAAAATTTAGAGGCAAGATATGGTTCTGTAAGACTCGAAAAAATTCTCATAATATATACTTGCTTGTGTGAAAGTGTTCTTTTGTTTTTTTTTTTTTCTTGTGTATAATTATACATGTTTTTTAGCCTTTTGTACTCAAGAAATCATAAATGGAAATAAAAATGACCCTTGAATGATGAACAAAACGACAAACCATACTTTATTAAACTATCCTAAAAGCTTCTTGTACTAACTTTTTACCCATTTTGTTAAACTCCTGTAATTCTGTCACCAAAACATATCCGTTACTTTGACCCGACCATTCACCAGAGTCACTTACTTGGGTGGGTTCGATCCCACACTCAATTAATGATCTAGAATGCAAACCATTTGGTGTGTCTGGGATAAACGTAGTTTGTCGATATGTATCGGCATCAGCCCCCATGCTATGCGTTTCTTCATGTTCCGACCGCCTATCTTGGCCTTCCCCATCGGAATGGCTATGAAGCGAGTATGCCCTTGTATGTACATGTAGATCATCAGCTGACCTATTGGTAGAGAAAAAAGGTGATGCTGATGAATTGGAGTTCATAAAAGAACTTCTGAGGAAGTACGAATGTTGTTCACGTCGAGATAACATTTGCCTGCGTTGTTGTCTACTCCGCCGAATAAGTACAGGCCTCACAATAGAACAACAATTTATCACTTCTTCCAGTGGCAAGCCTGTTATCTGGGAATAGAGATGATAGGTTTCATCCCTCGTGGTAATCCTGTCGCGGTCATCGCCTACAACATTTGGCACACTTAAGATGAAAGCAGCTACAAATAGTTTGTGTAAGCTGAACTTTAAAAACTTCATGTAGTTAGTTTCCTTCGAGCAGCAATCTAGAAACTTGATGACAATGCAACAGACCTTTTTGAACTGTAAATGCGATGATTTGGCTCTGTGTAGGATTATTTCTAAAAATTTGGTTGTTTTCAAATGATTTGTGCCAATAATTGCATTGTCATCATCACTAGGCATGGTAACTAATAGGCTCGCATACCGCTGCATAATCCCCTTAGTCACTTGCGCTATCATGAACTTTTTCAATACCACTTTTTGCTTTTTAAATGACAACTCAGCAGATGCCATGTTATCAGCACCGCTCAAATTATACTCCTCTTTCAGCATCCCCCAGCGTGAATAATTCTACCCCGTATTCTTTAAATATTTAACATAGATGGCGATGATGTGTCGCCCCATATAATGTACTTTAAAAACAATAAAATCCTGTTCTGAAAATGTCGATTCTTTTTCCGCAAGCGAGTTAAGAAACGCAGAAAAACAGCAAATATAAAGGACCAAGGCTAGAAGTTATGGAACACAGTATACTAAGAACGATCTTTAGCTACTTATGAAGCGCTCCAGGCTTGTGCCTCAACATATCTTTAGCATTATTAGCAAGCGATATCTCGCCAAACATGCCTACCAAAAAACATTAAACTTGCCCAAGACCAAATTCCCTAATAGATCAAACTTAGAGATTACATTGAGGGAATTAATACCAAAATCTTCGCAGTTAGTTTACAAGGAGCAGCTACGTGATTTCTTCGAAGAATTTTCAAAGCTTAATACGACTGATGAAAAGTTAGAGTTCATTAAAGAAAAGTTGTTCATCTTACATGATGGACCGCCCTATGCCAACGGCGAGCTCCATCTCGGTCATGCTCTAAATAAAATTCTGAAAGATATCATAAATAGATATCAACTTTCACAGGGGAAGTACATTTTTTATAAGCCTGGCTGGGATTGTCATGGACTACCCATCGAGATTAAAGCTTTGAAAGATTTAAGCGCGCAACAGATCGAGTCAATATCGCCTTTAAAAATCAGGTCAATGGCTTTAAAACATGCACAAAAGGCAATCAAGAGGCAAAGGGAAACTTTCCAACATTTTGCCATCTTAACGGACTGGGAAACACCATACCTAACAATGGACAAAGACTATGAAATTAATCAGCTAAATATTTTTAAAGAAATGTACGAAAGAGGACTGATTAAGAGACAGAACAAACCGGTTTACTGGGGTACAGAAACTAGAACAGCGTTAGCAGAGGGCGAATTAGAGTATAATGAAAACCATAAATCCATCGCTGCTTATGTTAAATTTCCTCTTGAAAAGAAATCTCAGATGGATCTGTGCAAAAAACTAGGAATAACGAATAACTTGCCTATATACTGTTTGATTTGGACCAGTACTCCATGGACTCTTCTTTCTAATCGAGCAATCTGTTTCAATCAGGATTTTTCCTACTCCCTATTACGCTTAAATAGTGAACTTATCCTTGTAGAGACCGGCTCCATTGATAAATTGGGCCTAACAACTAACTCATTTGAGACTATCAAACAGTTTCAAGGAACTCATCTAAATGGGCTATATTATCAAAACCTCTTAGTAGACGATAAGGTTGGCAGGCCCTTATTACATGGTGCACACGTTACCAGCGGTACAGGGACTGGATTGGTTCATACAGCACCAGGGCATGGACAGGATGACTATCTCATTGGTATTCAAAATGGTCTTGAAATTTATTCTCCCGTGGATCACCAGGGCCGCTACCAATTAAATGAACTTCCTCAGTCCGTCAGATCCATCGTGAGAGATGAAGGAGACTTAACAAAAGGTAGGCAAGTATTGGATGCCGAAACCGCGAAAATCATTCTATGTAAGTTAAGCGACCTTAATTTACTTTACAAATCTCACGAATACACGCATTCTTATCCGTACGACTGGAGATCCAAGAAACCTGTCATAATAAGAGCTACTCCACAGTGGTTTGCAGATTTACACGATGTAAAAAACTTGGCTCTGGAAAGCATCAGCCGCGTCAAGTTTTGTCCTAAAAGAGGCTATTCAAGACTTTCATCCTTTATCAAAAGCAGAAATGAATGGTGCATATCTAGGCAACGCTCATGGGGTATCCCTATATTAAGCTTTTACAAGAAGAGCGAACCGGATTCTGTTTTGATGAATTCAGAAATTTTGGCACATGCCATAGAAAAAATCAAACAAAAAGGAATTAATGCATGGTTTGACGATAAAGATAATGACATGAAAGAATGGTTGCCAGAAAAATATCACGACGTAGCGCATGAATACTGTCGTTCTCAAGATACTATGGATGTGTGGTTTGATAGTGGGTCGTCATGGAGAGTGATCAAAGACTTTTATGAAAAAAGCTTAAAGTTGTCAAAACTCCCATCCCCCCTGTACCAAGTTTGCCTAGAAGGATCTGATCAACATAGAGGATGGTTTCAAAGTTCACTGCTAACAAAAGTAGCATCAAGTAATGTCCCTGTTGCACCATATGAAGAAGTGATTACTCATGGTTTTACCCTAGATGAGAATGGTCTGAAAATGTCAAAATCTGTGGGAAATACAATTTCTCCCGAAGCAATAATTCGAGGCGATGAAAACTTAGGCTTACCAGCTTTGGGTGTTGATGGCTTGAGGTATCTGATAGCACAATCGAATTTCACAACTGATATAGTTGCTGGCCCGACAGTGATGAAACATGTGGGGGAAGCTTTAAAAAAGGTTAGACTAACTTTTCGCTATTTATTGAGTAATTTACAGAAGTCCCAAGATTTCAACCTTTTGCCGATTGAACAATTACGCCGTGTTGATCAATATACCTTGTATAAGATAAACGAACTGCTGCAAACGACGAGAGAACACTACCAAAAGTACAACTTTTCCAAGGTTCTCATTACTCTACAATATCATTTAAATAACGAGCTATCGGCGTTTTATTTTGATATCTCAAAGGATATTTTATATTCCAACCAAATATCGTCATTGGCAAGAAGGCAGGTCCAAACAACGCTTGTCCATATACTAAATGCATATAGGGCAATTCTTGCACCAATATTACCCGTTATGGTCCAAGAAGTATGGAAGTATATACCAGAAGGATGGTTACAAGGACAAGAACATATAGACATTAATCCGATGCGTGGAAAATGGCCGTTTTTGGACTCAAATACGGAAATCGTCACCTCCTTTGAAAACTTTGAACTAAAAATTCTAAAACAGTTCCAGGAGGAATTCAAGAGGTTAAGTCTAGAAGAAGGTGTCACCAAAACAACACATAGTCACGTTACCATTTTCACCAAGCATCACCTCCCATTCAGTTCTGACGAGCTTTGCGACATATTGCAATCATCTGCTGTTGATATATTGCAAATGGACGATAATAATAACAGTCTACCAACTATTGAATTGGGAAGCGGAATAAACGTTCAAATATTGGTTGAACGAAGCAAAAGGCACAACTGTCCCAGATGTTGGAAGGCCAACTCAGCCGAAGAGGATAAATTGTGTGACAGATGTAAAGAAGCTGTGGATCATCTCATGTCTTGAATGACATGTACCTTTCCTGTATATAAAGAATGCCAATTATTGGCTCTTAGAAAATAAAAACCCTCTTGTACTTATTAGTGGGTACCTAACAGGTCCCCTACTGACATTTTGATGCAGGGCCTCGGCCTATTGTTCTTACCAGCTCTCAGCGCGTTATACGAACAGGAAGCAAAGAAGAGAAATGTAAAAATATTGCTTTTGAGAGACCGTGTAAGGATAAGTGTTACACCCAAGGCACCCTCACCAGGAACATGACTGTCATGAATCTTTTCTTCAGGCCCTGTCAACTGCAGATGGGCTCTGGACCGTTGGAGCTCATGCTTAAAAGGCCAACGCAATTGACCACGTTTATGAACACCAGGCCCGGCGGATCAACCCAAATTAGATTCATATCGGGAAATTTAGATCCAGTGAAAAGAAGGGAGGATAGACTACGTAAAATATTTTCCAAGTCACGACTTTTAACAAGGTTAAACAAGAATCCTAAATTTTCACACTATTTCGACCGCCTCAGTGAGGCCGGCACGGTTCCAACACTTACATCATTCTTCATCTTGCATGAGGTAACTGCCATACTACCACTGTTTCTACTATGGTGGTTACTTTATAACCTCGATCTTTCTGATGATTTTAAGCTCCCAAACTTCTTAAATGGCCTAATGGATAGCTGTCATACAGCTATGGAGAAATTTGTTGGTAAGAGATATCAGGAATGCCTCAACAAAAACAAGTTGATTTTATCTGGCACAGTAGCCTACGTTACAGTAAAATTACTATATCCGGTACGCATTTTCATTAGTATCTGGGGAGCACCATATTTTGGGAAATGGTTGCTTCTTCCCTTTCAAAAATTAAAGCACCTTATTAAGAAATAAAGCTTTTTTTTCCTTTTTTTTTTCTGGCCCAGAGACGGATTATTGTTTTCAGTTGAAGTTGCGCACTCGGCATATGATTTATAGATTCCCAATATATTGTACTTCGTTATATATGTGTTACGAATATTTTTGATTTCGTTTTAGAGAGTTTTGATTAGAGGAAATTATAGCTTTTTTTAACAGTGAAATAAATATCATACATCAAAAGTCTTCAAGAATTACGTGGTGTGGCTTAAGTTGCGTTTCATTTTCCCGCTTCAATACTTGAAAGTTATCCCACAATCACTGCTGACAAAAAGGATACAAGAAAGGTTTATAGGAAAGAAAAAAGGCGGAAGGGTATACTGAAGTTAGTAATTTTGCTTCCTAATTGAATTAAGGCCGCCTAGTTTTGACGGGAGGAGAGAGAAATGTATAATGGCAAGGATAGAGCACAAAACTCCTATCAGCCAATGTACCAAAGGCCTATGCAGGTACAAGGACAACAGCAAGCTCAATCGTTCGTTGGAAAGAAAAACACAATCGGAAGTGTGCATGGAAAAGCCCCGATGCTAATGGCCAATAATGATGTTTTTACTATTGGACCTTATAAGGCAAGAAAAGATAGAATGCGGGTATCTGTCTTAGAAAAGTACGAAGTTATTGGCTACATTGCTGCGGGCACATACGGTAAAGTTTACAAAGCGAAAAGACAAATCAACTCCGGTACCAATTCCGCTAATGGTTCTAGTCTGAATGGTACCAATACGAAAATTCCGCAGTTTGACAGCACGCAACCAAAATCAAGCTCTTCAATGGACATGCAGGCAAATACAAACGCATTAAGAAGAAACTTGTTAAAGGATGAAGGAGTGACCCCCGGAAGAATACGAACTACGAGAGAAGATGTATCCCCGCACTATAATTCCCAAAAACAAACCCTCATTAAAAAACCGCTGACGGTATTTTATGCCATTAAAAAGTTCAAGACAGAGAAGGATGGCGTCGAACAATTGCATTATACGGGAATATCTCAGAGTGCCTGTAGAGAAATGGCATTATGTCGAGAATTGCACAACAAGCATTTAACCACATTAGTGGAAATTTTTTTGGAAAGGAAATGTGTCCATATGGTGTACGAATATGCGGAGCATGATCTGCTACAAATTATCCACTTCCATTCCCATCCCGAAAAAAGGATGATACCACCAAGAATGGTTCGGTCTATTATGTGGCAGCTTTTAGACGGCGTATCGTATCTTCATCAAAATTGGGTGCTTCATCGAGATTTGAAACCCGCAAATATAATGGTGACCATAGATGGATGTGTTAAAATTGGTGATTTAGGTTTGGCCAGAAAATTTCATAATATGCTGCAAACCCTCTATACTGGGGATAAAGTGGTTGTCACTATATGGTACCGTGCACCTGAGTTGCTATTGGGAGCACGGCACTATACCCCTGCGGTTGATTTATGGTCCGTTGGCTGCATTTTTGCAGAACTGATAGGATTACAGCCCATATTTAAAGGTGAAGAAGCTAAATTAGACTCTAAAAAGACTGTTCCATTTCAAGTGAATCAACTACAGAGAATTTTGGAAGTTCTTGGCACTCCCGATCAAAAAATTTGGCCTTATTTGGAGAAGTATCCAGAATATGATCAAATTACGAAGTTTCCAAAGTATAGGGATAACCTTGCTACATGGTATCATTCCGCGGGAGGAAGGGACAAGCATGCTTTAAGCTTACTTTACCACTTGTTAAATTATGATCCAATTAAAAGAATAGATGCATTTAATGCGTTGGAACATAAGTACTTCACAGAAAGTGATATTCCTGTTAGTGAAAATGTGTTTGAAGGTCTAACTTACAAATACCCGGCAAGAAGAATTCACACGAACGATAATGACATCATGAATCTTGGATCAAGAACGAAAAACAATACACAAGCTTCAGGAATCACCGCAGGTGCCGCTGCAAATGCGTTAGGTGGGCTTGGTGTTAACCGTAGAATTCTGGCCGCGGCAGCAGCAGCCGCTGCTGCGGTGTCAGGAAACAATGCATCAGATGAGCCATCTCGAAAGAAAAACAGAAGATAGGCTTCTATTTTTATATATATTTGGAATTTTTCATTCCACAGCACTGTCACTATTATATTCATTAAACTTTTTTTTATCTTTATAGTATTTAAATCGGCATACAGTTTCAATTTTTTCGCTTTAGAGGCACTAAGAATGCAAGTCTGAAACATTCAGGTAAAATAATGGGTTGATTTTAGGTCGAGCTAAAACTCTGTTCTCCGCAGATGTATGCGAATTTCGTCATAATTCATCTCAACTAATGGGGCTTTAAAACATATGAATATCTCATGCATTCCCAAAAAAGAAGAAAGAAAAGACTTCAAGTACCCCCCTTAATTTTTATATAATGGTAGTAGTAGGTTGGTTCGTAACTTATCGGCAATAGTAATATGTTCCCATTATAACACATCTGTTAATGGTATTCAGGTTAATAACCATAGCAAAAAATATAAACAACTTTGTACATTTTCCATAAAAAAGAATGACTTTACGAAAACATTGGATGAAACAACCAGTTCATCCCGTTCAAAGTCTAAACTACGTATAAAGTAGAGTTATCATCGGTTAATAAAGTACATTGTGTAGTATGTAGAAGGGCTGAAACCATCAAGAAAAGGAGGGACACGCTCATACAAAGGAGAAGTCATGAATTCTAAATGTATCTAATAAGATACGTGAATTCAGCATCACCTAGTTATTAATGACCAGCCGAACCTAAAAGTCATTGCACAAACAATGTAGAAACATAGCTAATTTTACATACTTTTATTTGCGGTCTACTTATAACCATTATGTATATCATGGGAAATAAATAATTCTCGTCTTGCCTATTACTTCAAACGGAACGTCTAGGAGCGATACTGGTAATAAGGTTTCAGTATGATTTACTGAGATGCTGGACAGTATATGTAGAGAGTTTCTCGCGCTTCTCGTAAAACAGTACTAAAACAACGACATAAAAGCTTTCGAGTACGTTAGAGATTCATCTATCTACTCTTTGAAAAATAATGTACATACGTAAAGAGAATACAAATCGAAATTCCTATAAATATGGTTCTACCTCTATTTTTTTGCGTGCTTTCTCTTACGCTTGAACCCGATTATTCTCTTTATATCATCGCCCATCTTTTTGTCATCGGGATTGGTGGGCGTCGTTGCTTCTTCTTTCTTTGGCTTCTTATTCTCGGATTCTCCGACATCTCCAGTATCTTCATTATCTGGTCTCGTTCTCTTGGTTCTTGCTTGCTTCAATTGTTCCCTTCTTCTCTTTACGACGTTAGAGTTCTCAATCGCAAATTCAACACAAAGACGTCTTCCTTTGCCTAAGTCATTGTCTACTTGTTTCTTTTCATCATCATTCAAACCCTCTAAAATTTCATCGGAGGTAACGGCATGACAATTCAACCACCTTAAGCCCATCAAAGCGTTTTTATGATCTCTGAATTCTACAAAACCGTAACCTCTACTTCTTCCCGCAGTTGATCCTTTAACTTCCATTATAACTTTTGCTTGCTTGACAACACCACTTTTTTTGTCTTTCTTTTTTTGAGCTTCAATCTCATCTGGACCCATGAACTTGTATTTTTCCTTTGTAGATCTGATAATCTCTTCTTTACTCAATGGATGTCTTTCCTTATTTTTAACTTCTGTAGCAAATTCCACGACAGCTTTACGAGCTAACGCCTTTAATGCTTTATCATTCATTGCTCTAGGAAGATTTCTGATAGCCAACCTAGTCATCGACAAATGCAAAGATGGGTTCTTTTTCAGTTGCTCCACTCTTAATTTGTAGGATTTTTCTCTGATCTCCATGTCAGTGTTGGTTAACAAATCAGCCATTTTTGAGCCTTCAACAACTCTACCTTCATTAAGCAAATATAAGTTACGTCTATCTTTTTCGCCTGGCGCTTTACCTAGGGCCTCCTTTCTTTTGGCGGCGTTCTTTTCTGCCATTCTTCCAGCATCCTCTCTTACTAACGTTGGAGTAATGGACAGAACACGACCTTCATACACATACTCAGGCATGACATCATCACCTATCAATAAAGAGGTAGAGCCAGCCGCAGGCGCATTTTTGATACACTCGTTATATGTATATTGGTCTTTGAAGGCTACAAAGGCCGTACCTTTAGCCAACCCCGTAGACTTATCGATAACAGGTAATGCGTATTTAACGCTGCCAAATTTACTGAAGTGCGCAGCCAAAGATTCTTCAGTGGCATCATAAGGGACGTTACGAACAAAAACAGAAAAATCTTCCCTTTTGTTTTGTGCTTTACGTTTCGATTCTTTGTTTTTTGAAGCTTGATCTACTTGTCTATCTTCCTCTTCATTTTCATCTTCTTCGTCGTCATGGTTTTCTTCAGCATCTTCATTTCCTGACTCGTTATCATCTTTGTCATTCATTTCTGGCTGGGCTTTTTTGTAATCTTCCCATCTGTTCTTTTGAACAGCAAAATCAACAGCCACCTTTCTACCATCAATTTTCAAGTCTTTGGTGTTTTCCAAAGCAATTCTACAATTACTGATTTTCTTCATAGTAACAAACGCAAATCCACACAATTTACCATCACGCTTCCTTGGAATGGTAGCCTCCACGACGGTACCATATCTACCAAAGATCTTTTTCAATTTAACTGGATCACGACAACTCCATGGCATATTTCTGATAATTAATTTCGGTTTACCTTTTAGCATGGAGTCTTCACCATCAGCATCGTCCTCATCTTCATTGTTCTGGCCCGTTATTTTCTCAGATGACTCAGGTGTGCTCTTTTCAACCACTTCTGATGTTTTCTTTGAACGATCTCTTCTTTTAGCAATGTCTACCCTCAAGATATGTCCGTTAAATTTGGTCTTTCTGGCCTTAGCTAGGGCTTCTTTTGTGTCATCCTCTACAGCAAAACTAACGAACCCGAAGCCCCTGGACCTTTTATTCGTGTCCTTAACAACTACCGCATGCTTGATCGGAGCAAAATTGGAAAAGAAATCTGCCAGCTGCTCATCTGTGACATCCTGGGGTATAGACCTCACAAACAAAGTCTTCATATCTAGGCCGTCGTCATTTTGTTTTGAGACATTACTAGAAGGCACTTCAACATTTTCTATTGTTTCTTCCATCTCACTTTGGTAGATTGGTAATATTGATAGCTTTTCACTAGTTCACGAAGAAATCTCACTATTTTACTAATAAAAAGATTTTGTATGTAGTATTTAATTCAGAATAAACGATGAGATGAGATAGACTCTTGAAATTTTTCAGTGAAAATTATTTTTTTTTTCCTTCGCCGTTCCATGGGTAACCCTATAGGGAGCCAACATATATAACGGCACAAACGTAATGGCAGCATTTAATTATTTGATATACGGCTAGATATCCACAACGTCTATAAATTATGAGTTCTATATCCTGCTCATAATTTCATTTGCTAATGCCTTTAATTCCGGCTCATTAGGTGGTATAATATTATATATCTCCTTTAAGCCTGGAATGTCTTTTTCCTTTCCTGCTAGTTGAATTGCATCACGAAAACCCCTGCACTCCACATAAAGCTTTTTCTTTTCCTGATACGAAAGGCCAGGTATCATATTAACATAAGGACTAGCTTTATCCATATGGCCTCTGCTTTTTAAGTATGTGTAGAAAGGCATGTAACCAATTGGTGATTTCCGCGACTGAGCAAACTGTAGTAGTTCGTCAAACTTCTTAGCTTCGACTAACGTTTTACATTTCAGGTGATACAGCTTTTTTTCGCTTATTTTGAACTTTTTAACTATTTCTTTCACCTGTTTATCTTGCCCTGTTTCTATTAACTTCGAAAGCGTTTGATCTAAAGTCATATTAGTGAATGATATAGCAAATCTTTTGCCTAATGATTCTTGGTATATCCACAACTTTTCCTGTCTTTGAAGTTGTTCTATTGTATTGTTGACCACTTCACTGTTTTGAACTTGGCTATAAAGGTCCTTAATTTGCGGTAAAAAGCTGTGTAAAGATTGCTGTTCTTTTCCCTGCTGCAGTAATACGTGAGCCAAGTCAATAAATCTGTCAGTTTGGCGGTAAAAATCGTACAAGTATGCTTTATCCATTCTCATATAATAGAGATATAAGGGATTGTTGAACATATCAATGATCAAAAGCTTCGTCAGTTGAGAGTTTGTCAGCTTTTTGGAAAGTGCAATCAGTAATGAAATTGTCAGACTGTAATTTTGTACTTTGATACACTCCTTTAGCGCTATACTATCATCATCAAGATTATACAGTTGCTCAATTCTAGCTTCTTCGTTTTTCTCTAATAAAGCTAAATTACGGGATAACTGGAACCTTCCTTCAAGATATGCAACTTTCGCAACTGCTACCATTTGTAATGTATCCGTCATATCTATAACACTTAGTCGAGATTTGATTTTCTCTAGTAACTCATCATCTTCCATGTCAGGACTACCCTTGATTTTATCCTTTGCCCACTCAGTAAACACGTATCCTAACAGAAATCGTTCATTGGCCAATTTGCATATCTGTATGCACTCATAATATCTGTGATACGTCAACAGCCTATCAATGACACCTTTCAAAGAAATACACCTGTATTCCTCCACAGTCAAAAAAATACCAAAACTTCTGAAGCAGTTTAATAATTTTATCGTATTACACGCATTCACAAATATACTAGCGTCAAATGACTTGTACTGCAAAGAAGCTTTTCCATAAGATGCAGCGTTCAACAACATCTTCTGTAGTTTAGGTTCAAATTCGTCTATTGCAGCAGCAATACAGTCCAGTACACCCTTCTCTAGGACAAAATTCTTTAATATTTCAATTGCTTTGGGTGCATGATCCTCCAGTAAACTAAATGAGTCAACAAGCATTGCACCAGGCTCAGTTGAGCCAATTCTAAATATATTAGAAGTCTGAGGTTGTACCCTGGATAGAAAGTAAATCTTTTCAGTGGTAATAACCTTCAACCCATCAACCTCTGCCCTTAGGTTAGTTACAGTAAAAGGGTACCAAAATGTTACATACAAACCATCTGGGCCGTATAATTTGATTTCGTCCTCGAAAGAACAAGCAACGGTATCATTGCCACACCAACATATATCATCTGGTGTAGAATCCAAGTTGTGTTCCATTAGTATTCTTGCTGGATCTCTGAAAATCTGCAGTTTATTGTCCTTCATATTATAAAGGCAAATAAATCCTCTAGATGAGATCGTTACCTTGTGCCACGACGAATCTGTGATTAACTTCAATAGTGCCCCGTTCGAGGTGCTTACTTGATATACATGACCAACATCCAGTAAAATGATGGAGTCATCATTGCAACTCCAGTGGTTTTTTGTCAATAAATTATATTTTTTATCTTTGTTCTCGTAAAGAAGTTCCCATTCATTTCCGTTTAACTTGTATATATCACGAGATTTTGCTAGCAACATGATTCCATTGTGATAGTCCCAGATAGTATCAATGGTTGGGTCCTGTAATGGGACGCTTTCTATCGTCAGTGGCGACCAACCTTTCACAATTTTGATGGAGCTTTTCGTGACCAATATCAGCTTCTCGTCTTTATCGAACTCAAACTTTATTATATCCTCATGAATTCTTTGCAAATTTATCTTGCCTAACAGCTGCCCAAAATAATTGTATACTTGTATAAAGTCTTGAATTTCAACCGCGATAACAGTTAATGACAAGGCACATTTGAACTCCTCGTACTGAGTTGGCCATTTTAATTCGCCAATGGCTCTGCTTCTATAAAATACGTCTTTCAATCTTTCCCAGTCGAAGCTAGGGTTTTTCATTTTTATTAGTGCGAAACAAAAGAGAGGCCTATCCGTCTGTACTATTCCTTTCTCTCCTTTTTTCCTCTATTGATTGATATGGAGACGATTGCTTATAATCATTAGGGATATAGGTTTGGTATTTACGCTGACTTTAATAGCGATATTACTATTTGGTGCCTTATTGTACGTTGCCAAAATCAGAAAAAAAGAAGTGGAAAATCAAAAAGTAAAAAAAAAAAGGAAGCACAAGTAAGTCGAAAACAGACAAAGGTAGAACAAACTCTTCCTATTGTTTGCTTTTGTCAGAAATTTATGAATAAAAAACCATAACTAAATGTCTCAAGATTTCGTTACGTTAGTATCAAAAGATGATAAGGAATATGAGATATCACGATCTGCTGCGATGATTTCACCGACGTTAAAAGCTATGATTGAGGGACCCTTCAGGGAAAGGAAAGGCCGAATAGAGCTCAAGCAGTTTGACTCGCATATTCTAGAAAAGGCTGTGGAATATTTAAATTATAATTTGAAGTACAGCGGCGTTAGCGAGGACGATGATGAGATTCCAGAGTTTGAAATACCGACAGAAATGTCGTTAGAGCTGCTACTTGCGGCGGACTATTTGAGTATATAGGTACAGGAAAAACAAAAAAGAGTTAGGAACTCTTTCAAAAAATTATATTATATGGGTGTGATGTTGCAGCATATTACTCTGATATGTAGAAAATTGAATGCATTGTTATAGCGTACTTATGTGTAACCCTTCCACATAACGGAATGCAAGGTATCATTTGGCATCATATATGGGAGGTGCTATTATAAAAACATGTAGTTAATAGCTAAAACAGTTTTCGCCTTCTCTCTTTGAGATGTTACCACATAACTACATGAACTTCTATGTGCAGATATGCCGCATAAAATGTAAGAATCTTGCTTTTTTTATGAACCTATGCCCACAAGAAATGGGCTAAAATCTGTCTGTGCCTTTTCAATTACCCATAAACCACCACCTAGTGTCAACGTCTAGCACCCCTACTCAAACATCTCTGTAAATGAGCTGCTAGTCTGTTTGCGGACACATCCCTGCCACAATTCTCACAGTGAATATACTGAGAGGACTCTTGTTGCTTCTGTAGTCCATTAATATCGAGAGATCCGTTCGGGTCGAAATAATAACTGCGAAGATCCGGATATCTTGTCTTCAGCAATTGTTGTTGAGTGGTTTCCCGAGCTACAATGTCCTGGATCAATGTGGTTAACAGGTTATTCAGTATCCCATTTGAAATAGAATCTATAGTAATAGTTTCTTCGGTCATCGCAACAGGAAAACCCCGTAACCTAAAGAATTTGAAGGATTATTATACTGCTCTGCTCAACGGAAGAAACGCCAAGTTACTTCTTCGATTCCTCAGAATCAAGAAAATAAGCAAATCACTGCTATACATATAATACATGCATCTATTATATAACAATAATCCAAGATACGAAAAGGAAAACTTGATTTTTTTTCTGCGGAAGTTTCAGAGCAGAAAAACTCTGTTACCCTATATTGCGTCATAAATAAGATATAGATAAAACTACCTAGCATACTTTATAATAAAAGGCGACATGAAGGATAGTACGAAGAGATTATTTTAAGACCTTACCGTCAACAATTTCCTTTGGTTCGCCATTGACGGAAACTGGCTTATCCCAGGCCCACATGTTATTGATGAATTCTTTGTCGTCGTCGTTAGTTGGATCCAACTTTGCATAGTCGTAAGATTCCCAATCTGGTGCGACATCGAAAGCTGGAACGTAATCTTGGCCCCTAACCATAACTGCACCAACAATACCGTTGTTGTTGTTTTCACCGTAGACTACCAGACAACCGAACATGTACTTGGTAGAGGCGGACAATCTGTTGAAGAAACCACCGACCAAGTTGTTGGACATGAAAGTCAAAGTCAATTCATCGTTGTACTTGTAGGTGACTTTCCACAGGGAATACTCTTCTGGGTTGTAGTGCTCCCAAAACCAAGGTAAAGCAACTGGTCTGGTGTCTTCATTGGAGTACTTTCTCTTCCAGTCATCCAAAACGAAAGTTGACTTGCCCAATAATTCTAATGGGTGCTTTGGTTTCTTGGAAGAAGTTTCAGTTTCGGTAGCAGCTGGCTTGGCTTCCTCCTTCTTCTTCGAAGCGGCGGGAGCGGCGGCTGGGGCCTTCTTTTCCTTCTTCTTTTGAGGGGGACTCAATGGCTTGTCAGCGAACTTGAAATCCTTGTATTCATCCTTCAAGAAGGGTGAGGCTCTAACGGTGTTGAACCATCTCACGATGGCTGGATGTTGAGCTCTCCATTCAGTACCGAACAGGCTTTCAAAGTATCTGGTGAAAATCGAGGCAGCCACCAAGTCGGCCAAGGAGATGTTTTCCGTAGCCAAATAGGTGTAGTTTTTCAATCTGTTCTCGAAGATGTCGACGATCTTGTCAACAGCGTCCATCGCAGAATCAACGCTCTTCTTGTTGTAGGGGGCGCCGCCCTTCAAGGGAACGATGGTGTTGGCAATCTGGATGCACAGATCACTGTTAGCCAAAGATTGCCATCTGATGATTTGCGCTTGGGCATTTAAGTCATCGTCGGCACCTAAAAGTTGAGTCTTCATCTTGTCGTCCTGTGAAAGCTTTACTAAATAATAGTTAATCGCCATTGCCTCGGTTAGCTTGTAACCCTTTGGACCTACGAAAGCCGGAACCTTCTTCAAGGGAAAGTCCCTTGCGAACTGTTCAGCGGCGGCATCTGGCGTAACAACCTTAACGTCCAGCTTCAAAGCCTTGACAAGACCTCTTGGGACCCAAGTTCTAATTCTGAAGTTAGCATATAAAGTACCTTGAGACATGGCGTGCAAAAACTGTATCTGATCTTGAGTTTCTATGTTCTGTATGCTCTAATAACAGAAAATACAATAACAAGGAGGGAAGACCAATTTGCGGGCTGCCAAGCAACACAACCAAACCCTGCTGATAAACGAAAACAAGAAAACTAATAAAAAAATAAATAAGGAACTCTACAAGGACTACACTAATCATGTCTCACTCCCGCGGACTGAAAAAACGAAAGAAAAAAACAGGAATCAACGCCCAACGACCTGCAACAGCAAGCGTGAGAAATTCCCCGAGTGGGTCACCGCGAGCGGAAGATGAAACAAGCAGCAGTCGGCTTGCACAGGCCTTGCATGTATGCGTTGGTGGGCCTTGGGCTTTACTTATAAGCAGCTGCTTCGCCACTTGATACGGTTGTTCTTTACATCTGTTTCTCGCTGGGGGAAGTTTATTAGGTTTAGTTTTTCCGCTTTGTGCTTTGCGTTTTTTTAGCTTATACAGAAGAAACGCACTTAAAAAGAATCAAATCAGTAACAAATTTTGGTATTGTTTCTCAAAGAAGAAAATAGAAAGTGAGAATGGCCGTATCAGCCCGTTTGAGAACGACTGCCGAGGATACATCCATTGCTAAATCAACACAAGATCCAATTGGTGATACAGAAATCAGTGTAGCAAATGCTAAGGGCAGCAGCGATAGCAACATTAAGAATTCGCCAGACGGAAACAGCGTTGGTCAGGAGTCGGAGCTAGAGCATGTCCCTGAGGAGGATGACTCTGGTGACAAGGAAGCAGATCATGAGGATTCTGAGACAGCCACTGCGAAGAAGAGGAAAGCCCAACCATTGAAGAATCCGAAGAAATCATTGAAGAGGGGTAGAGTCCCGGCGCCTTTGAATTTATCGGATAGCAACACTAATACACACGGTGGTAATATTAAGGACGGCAACTTGGCTTCGTCTAACTCTGCACATTTTCCTCCTGTTGCTAATCAAAACGTGAAAAGCGCGCCCGCACAAGTTACTCAGCATTCCAAGTTCCAGCCCCGTGTCCAATACTTGGGAAAGGCCAGTTCTAGACAATCTATACAAGTGAATAATAGCAGCAATAGTTATGGGAAACCACACATGCCCTCGGCGGGCATCATGAGCGCCATGAACCCTTACATGCCCATGAATCGCTACATAATGTCACCATATTATAATCCGTACGGTATCCCTCCACCTCACATGCTGAACAAGCCCATAATGACACCCTACGTGTCGTATCCATATCCAATGGGACCGCGGACCTCCATTCCTTATGCTATGCAAGGTGGCAACGCTAGGCCCTACGAAGAAAATGAATATAGTGCTAGCAGTTACAGAAACAAGAGGGTTAACGACTCATATGATTCGCCTTTGAGTGGCACCGCTTCCACTGGGAAAACCAGACGATCCGAGGAAGGCTCAAGAAATTCTAGCGTAGGATCAAGTGCGAATGCCAGTCCTACGCAACAGCGCGCGGATCTACGCCCAGCAGATATGATACCTGCTGAAGAATACCACTTTGAACGGGATGCATTACTCTCGGCCAACGCGAAAGCTAGAAGCGCAAGCACAAGCACCAGTACAAGCACAAGCACAAACCGGGACAGGAGTTCATGGCATGAGGCAGAACCCAATGAAGACGAAGAAGAGGGTACGGACTTGGCCATCGAGGACGGAGCGGTCCCCACTCCCACTTTTACTACGTTCCAGCGGACCTCGCAGCCGCAGCAGCAATTACCTAGTCTTCTTCAAGGCGAAATCCGACTCTCATCGCATATTTTTGCCTTCGAGTTCCCCCTGAGCTCTAGCAATGTAGACAAGAAAATGTTTATGAGCATATGTAATAAAGTATGGAATGAATCAAAGGAGCTGACAAAAAAATCATCATCACACCACAGAACCGGAAAATAGTAGCCACACAGGCACTTATAAACTTACATACACTCGCATACACTCACCTACTCACACACGCACTCACACACACTCTCACTCGCACACCAAGGACAATTCAGTACATACACAATTTTTTATATAAGTTTGATAAACTAAAAGATGAGGGTGAGTATTCACCCTATTAATAGTTACAGCCTTTATCGTCACTAGACACGACAGCATTGGTTTGTCTTTTTTTTTTTTTTTTTCCTTTCCATCGTTGTAGCGGATTTGGCGTTGAAGTATTTTGATATAAGTAAAACAGAACACCAAATCAAGAATAATAAAGAAGGAAAAGTCTTCAACCAAGCGGATTCTCAATTGGTAGAAAACCTTTTATTATTTTCTGTTAGCCGCTCTTGGGACCCGTTATTTCTGAATCTATTTTTCCTTCCGCACTTTGTGAAAATAAGAAGAGAATAGCATCAATTTTAGTATTTTTCAAACAGAAGAATTTAAAAGAGCTAGAATAAAAAGTTAGGAAACAATGTCACTTTCTCTTGTATCGTACCGCCTAAGAAAGAACCCGTGGGTTAACATTTTTCTACCTGTTTTGGCCATATTTCTAATATATATAATTTTTTTCCAGAGAGATCAATCTCTGTTGGGACTTAATGGCCAGTCCATTTCCCAACACAAATGGGCACACGAAAAGGAAAACACATTTTATTTTCCCTTCACCAAGAAATACAAAATGCCAAAGTACTCTTATAAGAAAAAAAGCGGCTGGTTGTTCAACGATCACGTGGAAGATATTATCCCAGAAGGTCATATTGCACATTATGATTTGAACAAATTGCACTCTACGTCAGAAGCAGCTGTCAATAAGGAGCATATTTTGATATTGACTCCAATGCAAACATTTCATCAACAATACTGGGACAATTTGCTGCAGCTAAATTACCCTCGGGAATTGATTGAATTGGGGTTCATTACACCAAGAACAGCCACTGGTGACTTGGCCTTAAAGAAATTGGAGAATGCTATTAAAAAGGTTCAAACGGACAAGAAAACTCAAAGATTTAGTAAAATTACTATTTTGCGACAGAATTCCCAGAGTTTTGATAAGTTGATGGAGAAGGAAAGACACGCTTTAGATGTTCAAAAGGAAAGACGTGCAGCAATGGCTTTGGCGCGCAATGAATTACTATTCTCCACCATAGGACCTCACACTTCTTGGGTGCTGTGGCTAGATGCCGATATTATAGAGACACCACCATCTTTAATTCAAGACATGACCAAACACAACAAAGCTATCTTAGCTGCAAACATTTATCAAAGATTTTACGATGAAGAGAAGAAGCAACCATCAATCAGACCATACGATTTCAACAACTGGCAAGAAAGTGACACCGGTTTAGAAATAGCCTCTCAGATGGGTGATGACGAGATTATTGTCGAGGGTTATGCAGAAATTGCCACTTATAGGCCATTAATGGCTCATTTCTACGATGCTAATGGCGTACCAGGTGAAGAGATGGCGCTGGATGGTGTTGGTGGAGGCTGTACTTTGGTCAAAGCAGAAGTTCACAGAGACGGTGCCATGTTCCCTAATTTCCCATTTTATCACTTGATTGAAACAGAAGGTTTTGCTAAGATGGCGAAGAGATTAAACTACGATGTATTTGGCTTACCAAACTATTTGGTTTATCACATAGAGGAAGAGAACCATTGAGCAACTGAGCAAAAAGCATACAGAAGCTATAGCGTTATTGAAAGATAATATTGTTGCGATTATTAGTTGAAAATAAACAAAACAAGATATATATTCATATATATATATATATATAATTTACACATGTATATTAAAAAATGCCGAATAAAAAGTGCTACAACAACTAATTTCTGAGCTTGAGAATAAACCATTCACATTTTATTTCTTTTGGTGCTTCTTTATCATTTATAAATCGGTGGTCTTGACTTTTTATTCCTTTCTAGTCTAACAATCATCCATTCTATAGCGTCTTTAACACCTTCTCCAGTCAATGCGCTTATTGGTAAAACCCTACTATCTCTAGCGCTTATATGTTCCGCAATCTTATTAAATACTTCTTTTATATCTTGTACTTCCATTCTATCTTGTCTATCTTGTTTATTGGCCAGCATCAAGATGGGTACACCTTCAATTTCTTCATCCATTACAACTGACTGTAGGGTCGTGGAACATTCGTCTAATCGTTCTCTATCTGAACTATCCACAATGAAAATTATACCATGACATAGGGAATAGTATTCGGACCACATTGATCTCAGTGATTCTTGACCACCTACATCCCAAAACTTCAAGATCTGTTTACTGTCAACGGGTATTGTCGCCACATTTTGTCCTACCGTAGGCTGTATCTTTTCCAAGGCTTTGAACGCCAGAGAGTATTCCTTTTTCAATGTCTCCAAGAACGTCGTTTTGCCTGCATTGTCTAGACCTAATATTAGAATTGAATATTGTTCCTTTTTATTCCAATTATTGTAAAGTCCCTTGACTAAATGAAACATGTGTGCGGTGCGCTTTATATGCTTTATTCTCCTTCATCTACTTGATTAACACATCGATCTGAATTCGTTTTTTAATTTTCCGTTTACATTTGTCTGAAAAAGGTGTAAACATATTTCTTATACTAACACTCCCATAAAGTTCAAAGTAGAAAATAGGAGGTGGGGGAGGATACGTACATATGCAAGCTACATTGACGTATCTGCTCTTAAACATAAAATAAAAATGCAGTAGTATGTTAACTTATTTAATGGTGGGATATATGCTTCTAACTGAATATAACTGCTTAGCATTCAAACTCTAAAATAACAAAGTTTTCATCACCTAATAAATGAGAAATAGAATCCGTAGCTAAATCGGTCGAGTTCAACAAGACTTCTCTATCTTCATTTTTAATCAGTTTCCCACCGACCCAGTTAAGATTTTTCAAAAGATCCAAACCATTATTAATTAAATCATCTCTTAAAATATACAATCTCAATTTCATGTATTCGAATTTGAAGTTTTGGTTCAGGTTGGAAGTTAGCTCTAAAAGGGCAAGTAACCAATCTTTATTTATATAGGTACTGTGGTTATCATGAACGTTCCTACTATTCAGTAAAGATGGTAATACAACATGGAAATAGTTTTCATTCAGTTTACACCAAATCAGTTCCTGCGTAAATAGGGGAAGATACAGTATGAAATACTGCGAGCCTAGTTTTCTCCAATTGTAACCATCGTGGCTATTATTATTTTTATATTGCTTGGTATTTTCATTATAAATTAGTCTTTTTAACGTAGTTTTCATATCGTTTACAAGCTTATTTTTCAACAGCTTAGCAACAGACTTCTGATTGTTCCCCTTATTTTTTGACGGAACATTGTAATCTAATATGAATTGAGATTCCATGCATAAAATAACATCCCAGTAAAAATCGATGATATCAATCTCTGGTGGAACGTCTAGAGGGATGTCACGCGCACCAATCCTTAAATCCCCCACTAGCCAAACTATACGTAGAAAGTTTAGGCATTGGTGTGCACTTATTACTTTTTAGCAGTGAACTTACTGGAAAATGTAAAGAAATACCCAGATTTGATGGGTCCTCTATGAGCCTCATGAGTTCAGGACTCTGTAAAACGTTTATTATTTTTGTTTTCCTTTTCTGTATTACTTCATACATTTTCAAAGATCTTTTTACTTCTTTATGTTATCCTCACTATTGAAATACAACGTTACTAGGTCTTTTATCTTTCCATATTTTTATTCTCAATCACATACATATATAGTCATCGCCGATTATCTTTTCGTTTTTTAAGTGGCGCTCTCGTGAGACACGAGTTGTTGCTTCACAGGAAAAAAAAATATAAAAATAACCTTCAAGTTACATGTGATATTATTCGAGAAATGTGGATGAGATTTGTTAAATGTACTTATAATGTGTACGAGTATACAAGACTAGAGGGATACTAAGCGTTCACCCAACCTTTTGTGCCCTTTAGTGAAGATAAGATAAGGTAAGATGCACGTACTGCTGAGCAAAAAAATAGCACGCTTTCTGTTGATTTCGTTTGTTTTCGTGCTTGCGCTAATGGTGACAATAAATCATCCAAAAACAAAGCAGATGTCTGAACAGTATGTTACACCATACCTTCCGAAATCTTTGCAACCTATTGCAAAAATTAGTGCAGAGGAACAAAGGCGTATACAAAGTGAACAGGAAGAAGCCGAATTGAAGCAATCTTTAGAGGGAGAGGCCATTAGAAATGCCACCGTGAATGCCATTAAGGAAAAGATCAAATCTTATGGTGGTAATGAAACGACGCTAGGGTTCATGGTGCCATCGTATATCAATCATAGAGGATCACCACCAAAGGCGTGCTTTGTCTCACTAATTACTGAAAAGGATTCCATGACCCAAATCTTACAATCTATTGATGAAGTGCAGGTGAAGTTTAACAAAAATTTTGCTTATCCTTGGGTTTTTATTAGTCAGGGGGAGCTTGACGGAATGAAGCAAGAAATGATTCGTCAAGCCATAACTGATTCTATGAATGGTGATCCTGAGTTAATTAATATTAAATTTGCTGAAATTCCTGCAGACGAATGGGTATACCCTGAATGGATTGATGAAAATAAAGCAGCAGAATCGCTAATTTCATTAGCAAATGTACCGGATGGTGATTCTAGAGCTGTAAGATATCAAGCTAGATATTTTGCAGGGTTTTTTTGGAGGCATCCAGTTCTGGATGAGTTTGATTGGTACTGGAGAGTAGACCCTGGTATTAAATTGTACTGTGATATTGATCATGATCTTTTTAGGTGGATGCAAGATGAAGGCAAAGTGTTTGGTTTCACATTGAGTATGAGTGAAGCTAAGGAAGCCAATGAGAAGATTTGGGATGTTACGAAAAAATTTGCAAAGGATTTTCCAAAGTTTATTTCCGAGAATAATTTCAAGTCATTTATTACAAAAAAGGACTCTGAAGATTTTAACAACTGTGAATTCACATCAAATTTTGAAATTGGTAATTTGAACTTTTATAGATCGCCAGCTTACAGGAAATTTTTTAATTACATCGACGAAGAGGGCGGTATTTTCTACTGGAAATGGTCTGATTCCATCATCCACACAATTGGGTTATCGATGCTGTTGCCAAAGGATAAAATACATTTTTTCGAAAATATAGGATTCCATTATGACAAGTACAATAACTGTCCCCTAAACGATGATATATGGAACCAATATAATTGTAACTGTGACCAGGGTAACGATTTCACGTTTAGAAGTGGTTCATGTGGCGGACATTACTTCGACATTATGAAGAAAGATAAGCCAGAAGGTTGGGATAGGTTACCATAAATCAAAACACTGATGTATAAGAACAATAATCTTCTACATATGAATATATATACATATGTATTTATTTATTTTATTTAATTTTTAATTAGGATCGCGAGAAAGAGAAAAACAAAACTAACTTATGATGGAACGTATCGAGAGGAGGTGAATATATATATATAAAATGACTAGGCTAGAAGATTCAGAGCTTCATGTATTGTCGTAGTTTTTTTGGTTTGACTTTTTTAATCAAATTTCAAATTTCAGTAAATAATTGGTTGGATATTACTATGCAAAATGCAACCGTATTTTAAAATAAAATTAAAAGAATCCAACTCATACAATGAAATGTTTTTTATATTAAACGTGCTTTTTTTTATTATTTTTTGTTCTTATTTTCCGGCTTTCGGAAGATGTAGAGTGGTCCGGTATATTAATGCTTGAACTAGGAAAAACTATGGATGGGGCGGCTCTTCATTCATGACAGTATCTGGAATTGAAATTGTGAATAAGTAAATCTTCAATTTCATTATCTGATTCTTCTTGAATTGCAGGGCCTGTACGATACCTTAAATTCTGATTCACGCTCGGATTCGATAACGTAGTTTGGCCTTGCTCTTGCCAAATGTTAGATGAAGACGAAGAGACTGGAGAATAGGCATTAATGTTGGAGTTATTATAGCTATAGTTGATGTACGAAGAAGAAGACGAAGGGGGAGAAAAGAATTCAGTATATAGGGCCTCTGGACTTTTCTGAGGCGAATACATTAGGTATTGCGAGGAAAAGTAGTTTGCATTCGAAGCAGAGTGAGAGAATTCCGTTTGTGCAGACAGAGGAGGAGACGTATAGGTAGAGAAAGAAGCTGATCTAGCATGGGATAAGTAGTTGTTTTGTGAAGGGGGAGTGATGTCAATAGGTTCTTTACTGTTCATCTTGAACCCATTTGGCAGCACATGAGCATTAACACACTTGTTACCGAATTTACAGTTACCCTTTGCGAAATACTTGCAAGGTAAATTATTCGCAGAACTGATAATATCTGGGGAATGGGAAAAGGGACAAGACGAGCCAGCTTGGCAATTGCCCATCTTAAAAAATTTGCATGGCACGTGTAAATAGTCCTTCTGCTGTTGAGAATTGTTCTTCGTTATCAGTAAATGTTCCATGATAATTTTTTGTTGATGTGATGAGAAAGGCAGTTGATTGCCGACAGTACAATTTTTTGACAAATTTACATTTGCATTGCTGTCATTGAAAGACCTTGGAATATTCTGGAAATCCTGAATTTGCGATGCAAGCATTTCGTTTGCTGATTGGGAGTTTCTTCTTGCGTTACCGCCCGGATGATTTGATACAGACATATTCTCAAAAGCATCCATTTTGTTTTAGCAAATAATAGTGTTAAGATTTATAATAATAATAATAATAGTAATAGTAGTAGTTATGATAGTGTTAGATAATAAAATCGAGATTTTGTAGAAACAAGGGGAAGCCGAAAAAGAAGAAATTATAATTATTCTAATATGACGGCACAAGAGAAAAGGGAAAAGAGTAACTGCTAAGAGATTCTGTTTTTATAATGCCCGGAGTAAAAGAAGCTTTGAGATTAAAAGATAACCACCATATTTTGTAATAATTTACTTTAGATTGAGATATTGGGGAAGAACTACACGAAGCACCGAAATCCAAAACTTAAAAATTACAAGATAAGCACGAAAATACATAATACAAATAAATAATGATAAAGGCAGAATTATACTGTGGTACCTTGATGATAAGAATACCGTACCACAACATGTTAATCTCCACGTCATTTTATTACTAGCACTGCCACACCGTGCACCCCATACAGGATGTTGTCTGCACCTTTTCTTCCTATCATCTTTTTTATCCCACATCATACTGTGGCGGGCCTGTAGTAGAGCTCCCTTTCACCTTGGCGTTTTAAGGGGCGGGGCAAGAGTGGCGGGGAATTCCGCCGTTCCGAATTGAAAAAAAAGACACTTTGTACGGGCCATTACCCTGTGAAGTTCGTTTTTTCTCTTATTTTCATCAGAGAGAATGAATGAACTGCGATGAAAGGAAAGAACACCACATTTATTACGAGGCAGAAGAGGTGACCAAAAAACCGCAGTAAAGTATGAGCGGATACACGGGAAATAATTATAGCAGATACTCATCCACTCCTCCGAGACAAAGGGGGGGTTATCACCATGCGAGACGAAGTAGAGGTGGAGCAGGCGGATCGTATTACAGAGGCGGTAATGCGTCTTATGGCGCGAGATACAACAGTGACTATGAGCAGCCGCCCCAAGAGGGAGACTTGAGACAAACCGGAGCATACTATCGAAACGGATACACAGATACAAGGCCGTACTATTCAGCTAATAGCAGGCATTACCAAGCACAACCATCCCCCAGGTACAACAATGGTACAAATTCGTACCACCTACCGCAACGTGGCAATAGTCAAGATACGAACGGCAGGACCACGAGCGCCTCGCAAGAAGATAATGACGAAAAAAGAGTCAAGTCCAGATACCAGAACATGCCGGCAGATCATCCACGCCAACAACCGATGAGCGTTGGCAGCACCAGCAGCAGAAATGGTAGCAGTGGGAACAGCAGCACTAGCAGCACCAGCAACGGGCTTCCGCCACCACCTTCAGTATCGTCTATAACCAACAATAGATCATATCACAGCAGTGCTTATCCATATTCCAGCAGCCATACTTACAATAATTACCACCACCGTGAGACACCACCGCCTCCCCCATCGAATGGCTATTATGCAAAGGGTTACCCAGTACATGTACCAGAAAATAGAAGTAACAGCGACGGCTCTAGCAGCAGCGTCGTCAAGAAGAAAAGAATACTAGATATGAAGGATTCCCCCTTTATTTACTTGACAGATTTTGATAAAAATGTGAAAAAGACAAACAACACCGAACGTGAATGTGAAAAGGCGAGGGAAGTTTTCAAAGAGAGCGATTCCATCGATTCCGCTTTGGAAGAACTAAACCTAAAAATCAATTCTAATGAGCTAGAATTGCGGCTCCTAAATAACCAGTGCGACAAGCATGCATTAAATATTCAACTGACCCAAGAAAAGCTGGACTCATTGTTATTAATGCAGTAGGGTATACCGTACCTATAAATAGATAAACTACGTAAACGCAAGCGGCGGAAATTGAAAAAGGAAATTATAAGGAAGTGACTAGCGTTTTGATTTCATGAATCGAGAAAAGGTACTGCTAAGTTAAGCCCGATTAGGTAAAGAGCCAGGAAAGCGACTAGGAAAGCGACTACGAAAAAAGAAAAAACTGCGAAACTGTGAAAGTGCGTGTCAGCCATCTGTCTTTGGAATCGATTATCTATTTGCTTTGATCCCCTTTATGAAGAACGCAGCATTGTGTGAGGCTCTTCCTCTGCTCGCCACGTGCTCCCACGAAATCCCACCCACACCACACACGGTCTGTTTCGCCTTCCCCCCCGCATTATTACTATCCCCGAGCAAACTCACACTTTTGAATTCGCGTCGCGTCGCGTCGCGCTGCGTCATTATCATTGACCCACGCTTGCTGCGTCTCTTCTCTTGCTCCCGGCCACAACAACTCCCCCGAGATAAAAACCAATCTTTTGCTAAGCCATCTTTTTCTTTTTTTTCTTTCTTCTTACCTCGCTATTATCGCCTTTCTAAACTTCCTTGGCCAAGCCTTTCAGCGGTGCTTTTTTGTTCTCACGTCCACTGCCAATTTCCACATTTTTTTCCCCTCTTGTTATATATAAACTTTTCCACTTGGAAAAAATGGTTAGAGGAGTGAAGACACAGGGAGGAGGCTTACGCAGATATTTTACGTTTTCTGCTTTTTCTTTTCTAATATAGTTAAATAAAAGGTGCCAACATTCCCGTCATATTTTGCTTCGCATGTTTTGTTTTCTTTAACCTGTTGTAATATTCATCATCGGATTCAAATAAACACATACAAACAAACAATAAATCGGAAGACACTTTTCATTTTCACATATTTGCTTTACTCTATTTTTCTGATTTTCCGCTGTTGCACTCACGATGAGAAAAGAATTAAAATACCTTATCTGCTTCAACATACTCCTCCTATTATCTATAATATACTACACTTTTGATTTGCTAACGTTGTGTATTGACGATACTGTTAAAGATGCTATACTTGAGGAAGACTTAAATCCAGATGCACCTCCAAAGCCTCAACTAATACCTAAAATCATACATCAGACTTATAAAACGGAAGACATCCCTGAGCACTGGAAAGAGGGTAGACAAAAATGTCTCGATCTACATCCAGATTACAAGTACATCCTATGGACGGACGAGATGGCCTATGAGTTTATAAAGGAAGAATACCCGTGGTTTCTCGATACTTTTGAGAACTACAAATACCCCATAGAACGTGCCGATGCCATTCGTTACTTTATCCTGTCCCATTATGGTGGTGTATACATCGATTTAGATGACGGCTGCGAAAGGAAACTAGATCCTTTGTTAGCTTTCCCGGCCTTCTTAAGAAAGACTTCACCTTTAGGTGTCTCAAACGATGTCATGGGTTCTGTGCCTAGACATCCCTTCTTTTTAAAGGCTTTAAAGTCTTTGAAACACTATGACAAGTACTGGTTTATCCCTTACATGACTATTATGGGGTCTACTGGTCCGTTGTTTTTAAGTGTTATTTGGAAGCAGTACAAAAGATGGGGCATACCTAAGAACGGGACAGTAAGAATTCTACAACCTGCTTACTACAAGATGCATAGTTATTCATTTTTCTCCATTACTAAAGGCTCTTCATGGCATTTAGATGATGCAAAATTGATGAAAGCACTAGAAAACCACATCTTATCCTGCGTCGTTACCGGATTTATTTTTGGCTTCTTTATCCTATATGGTGAATTCACGTTCTATTGCTGGTTGTGTTCCAAGAATTTCAGTAATCTAACCAAAAATTGGAAACTTAACGCTATAAAAGTAAAATTTGTCACAATTCTAAATTCATTAGGCTTAAGACTAAAGTTGAGTAAAAGTACCAGTGATACTGCCAGTGCCACTTTGCTGGCAAGGCAGCAGAAACGATTGAGGAAAGATTCCAATACAAACATAGTGTTACTAAAATCTTCAAGGAAAAGTGATGTTTACGATTTAGAAAAGAATGATTCTTCTAAGTACTCACTGGGAAATAACAGCTCGTAAGAGAATGGTATGACTCCAACAATTCATATCAGACTTTATATTTCAATTCGCGGCAAAAAAAGCAAAAGAAATGGGAAGGAAAATTGCATGGGATGAAAAAAAAATACAAAATTGATACAAATCTCTAGCAGCCTGAAGACCAGTCTTGTACTTCGCTACTTTGCAAGACAAGGAGTACTATTTGCTCGCTTCTTACGACATACTACTCCGCTTGGCACGCCTGTCTACCTTGCTTTTTTTGCTCGTCATTTTTTTTTTTCGCATGCTCCCTATTTCATGTTACAATTTACGACCTCCAGCATCAACATAATCATTCTTCAAACCAGGCCTGTTTTATTACTGTGATATTACCCTCTATACTACGATATCTTTGTTTTGCATTTTACATTCAACTTTTATATATATATATAAATATAACCTAAAAGAATATGAACACTTCCTCACAACAAAAACTAGGATAACAACCGTGTGTGGGCGCCGCTCCGGTCAATGCGTGCGTGCTTTTGCGCGCGCCTTATGCTCAGAAACATCGCAACGGAGTAAGAATGTTCTCTTTTCCCTATTGCACAGACTAATTTAGAAATGTAATCACTCGACTAGTAGCCGCTCGAAGAGTGCCATTTACTTTTCCGCGTTTCGGTTTCGGCTTTCAATTGTTTAGTTTAGACTTTCAGGCGCCTGACTACGGTTTACCTCATCAGGACTTTCGCGCCGAAAATAGACCTTATATTATTCTGACGATAGTGGCCTCTACACCAAAGATGGCATTGTTTACCAGCCGGCAGGACTCTGTTGATTTGTTTCACCTGTGATGGTGGACGGTTCTTAAAATTCAGGCACCTGTTAATAATATAATTGTGCAAATGCGCGCTTTTTTCGCCGCTCACGGTTCCTAACCTGGTCCCTTACCAACCGGTCACTTGGTCATTTTACCGCATCCATCTCACAGGGTAACCAAAACCCTTCCTCAGGGCAGCTTGGCAATGGTGCATCTTTCTTTTTATGGCTCATCAGACTGACACCCTGCATCCGTTAAGAGCCGATTCGCCGGAATTTCTCGATTTTTTTCCGTAAAGTGTTTGGGATCTGCTACTTTTTCGATCTTTCGGCTATGGCTCATACAAAACATACACTACAGCCGGTTTTTCTTCACTATTCTTTAGCCACGTCCACCGCTGGGATTCGGTATCACATTTTCTCGACGGTTCTTATGATTATTTCTTACCTTTTAGACAATTCTATCCTGAATGAAATGTTAATCATATAAATATATCAACAAATCCAATTTTATTAACAACCATGGTACAAGGTAGTTCTCTTTTTGGGGTTCTCTTTATCATATAAAGAAAAGACTAAGAACGATAATAGTATAACAATAGGATAATCTGAAAAATAAACGGGAACGTTAAACAGTTTTATTCTTCAATCAATATATTCTTCTGCTTTTTTTCTCTCTGTTTTCCCAGTTACTAATTTTTACTTAAAAAAAAGTTTACAGATTTATTGTTATTGTTCTTATTAATAAAAAAATGTCTTCGACTGACGAACATATTGAGAAAGACATTTCGTCGAGATCGAACCATGACGATGATTATGCTAATTCGGTACAATCCTACGCTGCCTCCGAAGGCCAAGTTGATAATGAGGATTTGGCAGCCACTTCTCAGCTATCCCGTCACCTTTCAAACATTCTTTCCAATGAAGAAGGTATTGAAAGGTTGGAGTCTATGGCGAGAGTCATTTCACGTAAGACAAAGAAGGAAATGGACTCTTTTGAAATTAATGACTTAGATTTTGATTTGCGCTCACTATTACATTATTTGAGGTCTCGTCAATTGGAACAGGGAATTGAACCTGGTGATTCTGGTATTGCCTTTAAAAACCTAACAGCAGTCGGTGTTGATGCCTCTGCTGCATATGGGCCTAGTGTTGAAGAGATGTTTAGAAATATTGCTAGTATACCGGCACATCTCATAAGTAAATTTACCAAGAAATCTGATGTCCCATTAAGGAATATTATTCAAAATTGTACGGGTGTCGTTGAATCTGGTGAAATGTTATTTGTCGTCGGTAGGCCAGGTGCAGGTTGCTCCACTTTCCTAAAGTGTCTATCTGGTGAAACTTCAGAATTAGTTGATGTACAAGGTGAATTCTCCTATGATGGTCTGGACCAAAGCGAAATGATGTCTAAGTATAAAGGTTACGTTATTTACTGTCCCGAGCTTGATTTCCATTTCCCAAAAATTACTGTGAAGGAAACAATCGATTTTGCCCTAAAATGTAAGACTCCTCGTGTTAGAATTGACAAAATGACGAGAAAGCAATACGTTGATAACATCAGAGATATGTGGTGTACCGTTTTTGGTTTAAGACACACATACGCCACCAAAGTCGGTAACGATTTCGTAAGAGGTGTTTCTGGTGGTGAACGTAAGCGTGTTTCCTTGGTTGAAGCTCAGGCAATGAATGCCTCCATCTACTCTTGGGATAACGCCACAAGAGGTTTGGATGCCTCTACTGCTTTAGAGTTTGCCCAAGCCATTAGAACGGCTACAAATATGGTAAACAACTCTGCTATTGTTGCTATTTACCAAGCTGGTGAAAATATTTATGAATTATTTGATAAAACTACTGTTCTATATAACGGTAGACAGATTTACTTCGGTCCTGCTGATAAAGCTGTTGGATATTTCCAAAGAATGGGTTGGGTTAAACCAAACAGAATGACCTCTGCGGAATTTTTAACATCCGTCACGGTCGATTTTGAAAATAGAACATTGGATATTAAACCTGGCTATGAAGATAAAGTTCCAAAATCTAGTTCAGAGTTTGAGGAATACTGGTTGAACTCTGAGGATTATCAGGAACTTTTAAGAACTTATGATGATTATCAAAGTAGACACCCTGTTAATGAAACGAGAGATAGACTGGATGTGGCCAAGAAGCAAAGACTGCAACAAGGCCAAAGAGAAAATTCTCAATATGTTGTCAATTATTGGACACAAGTTTATTATTGTATGATTCGTGGTTTTCAAAGGGTTAAGGGTGATTCAACGTATACTAAGGTCTACTTAAGTTCTTTTTTGATCAAAGCTTTGATTATCGGTTCTATGTTCCACAAAATTGATGACAAAAGTCAATCCACCACGGCAGGTGCTTATTCTCGTGGTGGTATGTTATTCTATGTTTTATTGTTCGCTTCTGTTACTTCCTTGGCCGAAATTGGTAACTCTTTTTCTAGTAGACCTGTTATTGTCAAACACAAATCATATTCCATGTACCATTTGTCTGCGGAATCGTTACAAGAGATTATCACTGAGTTCCCTACTAAATTTGTCGCTATTGTGGTACTATGTTTGATTACTTACTGGATTCCATTTATGAAATATGAAGCTGGTGCTTTCTTCCAGTATATTTTATATCTACTGACTGTGCAACAATGTACTTCTTTCATTTTCAAGTTTGTTGCTACTATGAGTAAATCTGGTGTGGATGCCCACGCCGTCGGTGGTTTATGGGTCCTGATGCTTTGTGTTTATGCTGGTTTTGTCTTGCCAATTGGTGAAATGCATCATTGGATTAGATGGCTTCATTTCATTAATCCTTTAACTTATGCTTTTGAAAGTTTAGTTTCCACTGAATTTCACCACAGGGAAATGTTGTGTAGCGCCTTAGTCCCATCTGGTCCTGGTTATGAAGGTATTTCTATTGCTAACCAAGTCTGTGATGCTGCTGGTGCGGTTAAGGGTAACTTGTATGTTAGTGGTGACTCTTACATCTTACACCAATATCATTTCGCATATAAGCATGCTTGGAGGAATTGGGGTGTGAATATTGTGTGGACTTTTGGTTATATTGTGTTCAATGTCATCTTATCAGAATATTTGAAACCTGTTGAGGGAGGAGGTGACTTGCTGTTATATAAGAGAGGTCATATGCCGGAGTTAGGTACCGAAAATGCAGATGCAAGAACCGCTTCCAGAGAGGAAATGATGGAGGCTCTGAATGGTCCAAATGTCGATTTAGAAAAGGTCATTGCAGAAAAGGACGTTTTCACCTGGAACCATCTGGACTACACCATTCCATACGACGGAGCTACAAGAAAATTATTATCGGATGTCTTTGGTTACGTTAAGCCTGGTAAGATGACCGCCTTGATGGGTGAATCCGGTGCTGGTAAAACTACCTTGTTAAATGTTTTAGCACAAAGAATCAATATGGGTGTCATCACTGGTGATATGTTAGTCAATGCCAAGCCCTTGCCTGCTTCTTTCAACAGATCATGTGGTTATGTTGCGCAAGCCGATAATCATATGGCCGAATTATCTGTTAGGGAATCCCTGAGATTTGCAGCCGAGTTAAGACAGCAAAGTTCCGTTCCGTTAGAGGAGAAATATGAATATGTTGAAAAAATTATCACATTGCTAGGTATGCAAAATTACGCTGAAGCCTTAGTTGGTAAGACTGGTAGAGGTTTGAACGTTGAACAGAGGAAGAAGTTATCTATTGGTGTTGAACTGGTTGCTAAACCATCATTATTATTGTTTTTGGATGAGCCTACCTCTGGTCTGGACTCTCAGTCTGCTTGGTCAATTGTTCAATTCATGAGAGCATTAGCTGATTCTGGTCAATCCATTTTGTGTACGATTCATCAACCCTCTGCTACCTTGTTTGAACAGTTTGACAGATTGTTGTTGTTAAAGAAAGGTGGTAAGATGGTTTACTTTGGTGACATTGGTCCAAATTCTGAAACTTTGTTGAAGTATTTTGAACGTCAATCTGGTATGAAGTGTGGTGTTTCTGAAAATCCAGCTGAATATATTTTGAATTGTATTGGTGCCGGTGCCACTGCTAGTGTTAACTCTGATTGGCACGACTTATGGCTTGCTTCCCCAGAATGTGCCGCTGCAAGGGCTGAAGTTGAAGAATTACATCGTACTTTACCTGGTAGAGCAGTTAATGATGATCCTGAGTTAGCTACAAGATTTGCTGCCAGTTACATGACTCAAATCAAATGTGTTTTACGTAGAACAGCTCTTCAATTTTGGAGATCGCCTGTCTATATCAGGGCCAAATTCTTTGAATGTGTCGCATGTGCTTTGTTCGTCGGTTTATCATATGTTGGTGTAAATCACTCTGTTGGTGGTGCCGTTGAGGCCTTTTCGTCTATTTTCATGCTATTATTGATTGCTCTGGCTATGATCAATCAACTGCACGTCTTCGCTTATGATAGTAGGGAATTATATGAGGTTAGAGAAGCCGCTTCTAACACTTTCCATTGGAGTGTCTTGTTATTATGTCATGCTGCTGTTGAAAACTTTTGGTCCACACTTTGTCAGTTTATGTGTTTCATTTGCTACTACTGGCCAGCTCAATTCAGTGGACGTGCATCTCATGCAGGTTTCTTCTTCTTCTTCTATGTTTTAATTTTCCCATTATATTTTGTCACGTATGGTCTATGGATCCTGTACATGTCTCCTGATGTTCCCTCAGCTTCTATGATTAATTCCAATTTGTTTGCTGCTATGTTACTGTTCTGTGGTATTTTACAACCAAGAGAGAAAATGCCTGCCTTCTGGAGAAGATTGATGTATAATGTATCACCATTTACCTACGTGGTTCAAGCATTGGTTACACCATTAGTTCACAATAAAAAGGTCGTTTGTAATCCTCATGAATACAACATCATGGACCCACCAAGCGGAAAAACTTGTGGTGAGTTTTTATCTACCTATATGGACAATAATACCGGTTATTTGGTAAATCCAACTGCCACCGAAAACTGTCAATATTGCCCATACACTGTTCAAGATCAAGTTGTGGCTAAATACAATGTCAAATGGGATCACAGATGGAGAAACTTTGGTTTCATGTGGGCTTATATTTGCTTCAATATTGCCGCTATGTTGATTTGTTACTATATTGTAAGAGTTAAGGTGTGGTCTTTGAAGTCTGTTTTGAATTTCAAGAAATGGTTTAATGGGCCAAGAAAGGAAAGACATGAAAAAGATACCAACATTTTCCAAACAGTTCCAGGTGACGAAAGTAAAATCACGAAGAAATAAACAAGCAAGCAAATATATTTGTATTTCGTGGTTTAACACACAATTTTTATTTTCAATTTTTTTTCACAAATTTTGGCGTCCTTTAACATCATTTTTTTAATTTTACATTTGATTTTACTTTCTATTATTATTTTCCGAAAATTTCACACTAATGTTTTATGTATAGAATCAATATAATTATTTAATATATTAATTATTAATACCATTTAAAAGAAAAGAATTTCATTTCTATCCTACTCGTGAGTAATGGCTTAAAGGCACAATTGTGTGTTCATTATATCCCTATCACCTTCAAAAGGAAGTTTGATCCTTTGACTAACATATTTGAAAGCTTCGCAGGGCAATAAAATTGAGCTCGCCTATTATCTTCCAATCCTTTTACGTTAAAAAAAAATGGGGGAAAAGCAAACTGGTAACGGTACGGAATCTATCGAAAATCAAGAGAGTAACAAAGACAACCCCAAAAAATGTCTGTCGCGTCTTTCGCACGTTGAATCAGAACGAAGATATGGCTTCTGTCATTCTAAAACTAACGTTTTTTGGTTCAAGTCTATGCGGGGAATATTAAATATATTCATAATTCTCACTTCTTTGTTTTATAACGTCAATTCATTTGGCAAAGCAAAGAGAGGGGTTTGTAAGTAGAGAATCTGTTATTTACAAGTCTAAAGGCATGAGAATACATTACAAATCTTTAAAAAAATAGCAAATGTACATGCATATATAAATATGGATCGTAAAGGCCTATTATGCACACGAGTATTAAAGTGTTCGGCCACCAGTTCCTATTTTGCTTCCAGTGGTAACAAAATCAACGATCTTTGGTTTCTTCTTCTTCTTCAGGTACCAATGCCTGTGCCTCCTCTAGCAAATCGGCCAATTCACCAGAGCGTGCCATACTTGTAATAACATCACATCCACCTATGAATTCTTTGTTTACATACAACTGTGGAATAGTTGGCCATTCTGAAAACTCTTTGATACCTTCACGTAGCTCTGGGTCTTCTAAAACATTATAAGCCGCAAATTTGGCCGGGTCAACGCCTTGATTTCCTAATAATCCAATGGTTGCTCTTGAAAATCCACATTTGGGAAATTCAGGAGTACCTTTCATGAAAAGAACCACTGGAGCCGATTCGATGGCATCTTCAATAGCTCTTCTTATCTCTGTGCTCAAATACATCCGATTTTGGTAACGAAGAAGAGTCTTAGCCCGGAGGATGGGGGAAAATGACCTTATGGGATTGAATTTTGGGAGAAACATTGTCTGATTTCCTCAAATTTTTGCTAAAGTCAAAAAAGTAAACAGATACCTTTGTGGCCTTGATATATGTGAAAAGAGTAATACAACTTTTTGTCCCTTTGGGACTAGAACGCATTTGTCATCAATACTTTATACCTTTACTTCCCAGAAGTGATTTATTTTGGTCGGGTAACGTTTTTCCAATAAGCTCAGATCAGTGCCAAATACCGGTTAAGACTCTTTACGGCACTAGTTATGCTTTATTGAATAAATTAAGCTTTGTATACTAAATTTGGAGTCTCATGATTCCATATGTAGTAAATTAACAGTTTGTACTATATTATAAAGAAGAATGAATGCATTGAACTTTTTGATCACAAGAAAAGTTGGCGTAGCAATACAACATACCTACTGTTCTCTCTTTGTTCGTGGTACCTTATTGTCGTAAGAAAATCTAAATGTCTTCTTTGGGCTAGCTTATGATTTGCATACTTCTACAGTCGTCATAATGGACACCTTGTAATAAAAAGTGATGTGGTTCTCATCTGTTATAATAAATAGCTATGTGCGGCATTCGATGTCGTTTGAGATATTGACTACTAATGTATATTGAGATAAATCTGGGTGTTACCACAATTTGTCATTAGGTAGAAACGATAGCGCATGCTTAAAATAATTATGGATAGAACACAGCAGTCGCGCTGTATGTAGAAAATATAAAACACATAAGTGATTCAGATCAGAACCCTCCTAAATCCCTAAAATATAGAAGTTCATTACATGGCAGTGTTATATTAGGTTACCATCCTTTCTTAATATTGATAAGGCTACTAAATTAAGTGTTACCGGAACCTAGTTTCGCTTAATTCCTTTAGCTTTTGCATTCTATTTTTTCTTTTAATCAATCACTAATGAAGAAGCCTTAAGTCAGATAATGCCGTATCTAAGTATTCCTTTTGTAATAGCTCAATTTGTTAAAATACTCGTTCTCCTTGTGTTCTAGTGCATCAATTATCCATAATAATAAGCATATACTCGTACTGAATTATTCAATGGCCTAAATGGCAAGCACTAGCTTGCTCGAAGTTACTAACTGAACTATAAAACATTTTACTCTTTCAATTACTTTTAATTGAATCTTAAGCAGAATCAAAACTGCTTATGACTGCCATATGCTCAATGCGATGGCTCATATTTTCCATTTACATGAACCCCAGTTTATGTTCAAGTAGTATATGTTCTTAATTCAACGCAAACTGCTGATTTCACCATTGAATATTGTTTATATATGATATATACCGTCAAATTACTTCACGACAGTGTGAACTGTGATAAATCACTTGTTCCAACAAAATCCAGTACATTGGGTATTCGATCGCAGGCAATTATATTAATCGGGTATGCTAATATGGATTAGAGCCGTAGAAGCAGAACAAGGAGAATTACTTAATATTTGAAGTCCGAGTAAGTTGAAATGTAACGATTAATGCAGCGATTGATAATATAGCAGGATAATGAAACATATAAAACGGAAGGAGGAATAATAGTAATATTATTATGTAGAAAAATCGATTCCCCTTTGAAAATTTCTATATCCTCGAGGAGAACTTCTAGTATATTCTATATACCTAATATTATTGCCTTTATCAACAATTAAATCTCAACAATTATCTCAAAATTCATCAATTTCTCAATGATATCATTTTTTCTTCCTTCTTTTTATACTTTGTGATTCATTATCCTATTATATAATCAATCCTTTCATTTCACTTTCATTAAACTTGGTGACTGTTTCTCAATCCTTATCTCATCTTCTTACACCGTATATGATAATATACTGCTAATATTTCTAGTAGTCAGCATGATATTTGATTTTCACCAATCAACCACAAGTCCTGACAGGAAGTTATTATTTAACCACATTACTGTTGCGTGGATAAGTGTTATTATTCTATTGCCTTAAAACTATACAACAAAAGCTCGTATGGCGCAGTGGTAGCGCAGCAGATTGCAAATCTGTTGGTCCTTAGTTCGATCCTGAGTGCGAGCTTTCTTTTTTTCCAAAGAATTTTAATTATATACGTTCGCCTGTACGGCTTTTTATATACTTAAAAAAGTGAAAGTTGTTCTTATTCATTTGAATGCGTATTAAAAAGATTGATTGACTCTTCGTGATAACTATTTCTTCAACAGTTCGTGAACGGAATCTGTTTTTATTTTACTCAATAATGACATACGTTGTAATTTATGCAAATGTCTGATTCCCTTCGCATAGAGCCAAACAGTAGATATTAACCCCAAAATGGTGACAGTTAAATACGCGTAATTACTTTCTTCTATGAAACTTTCCAGATTCATACCATAGATAGAACCCAGGAATAGAGCGCCTCCCAACGAAAGCATTCCTATGGCGTATCTTATCCCTAACAGCATTAATTCGTTTCTGTTAGAATCTAGGATTATATTGATGATTTCTTCTGTGGTTTTCACGTCAGATATGGCGCTTTCGCTTTTCTGAACTATTTCATCCACATAGTTATGATATGTTTCCAGAAGCATTTCAATTTCAGTATGATCATCTTGAACTCTAATTTTTCCAGCCTTTTTGTCAGTTAAGTACATATCACAAAGCATATCGTCTTGCTCTAGCAAGTCATCCAGCATATCTTTAACTAGAACAGCCTTTTTATTGAAGCTGCTCAATTTTTTGTTTTGACCCAGTAAGAACCTTAATTTATCTCTTGTTATACTAAATTCTAGATCTTGAAGTACCCCCTTGCATATGGTTAGCAACACCTTCATTTCACTGGTAAGGTTAGATAATGCCGAAATGAAGATCGTTTCTAAAGCTCTGAATTCATAAGGAAGTGGATCGCTATTTAGCTCACTTGTTTCTTGATTTTTTAGTCTCAATTTCATATCGTTAATAAAATCCTTGTGAGCTTCTGAGTTTAAAGTTATTCCACTGCCGGCTGAATCGAAGATAATAACCATATCAGGCTTAATTAGGGCTTTCACAGTAAGTAAACTGATTAGTATGGAATTTTCTCGCACGAGCAAACTAGGGACTAAGTCATTCTTCCTTGATTTTTCAATTTTACGTAGATCTCTGGGCAACAAGCCATGTTTTGATACTAGATCCTCACGTTTTATCTCTACTAATGGTGATTTGGCTCGTCCAGTTGAGTCTAGCAAAGTACATCGTATTGTCCCTGATCCATACCCATAGAGCATGTTGTTTCTTTGGATCAAGTTTTTCTGTAGTAGCATTGCAGCGGTATTGTCAGGGTCCACCTTAGGCATTTGCCTAGAGAAATCAAAAGAAGAAAATGATGAACCAAAAAGCCTTACTGTTCGAAGAAGGATGTTATTATATGATCTCTGATGGCGAAATGGCAGTACTCGGGGGAATGCTCTCATGTGTACCTTTTGATTGTAATTGGTTCGCAGTGTTTATGTTATATTAGCTCAATGTGCTCCCTGTATTTTATATATGAAACAAGTCTTTGTATTGCTATTTTTTTAAAACCTTTTTCTTAACTCTAAAAGCGGTCCACGTTAGTTTTCTTTGGATATAGCAGTTGTTGTACACTAGCTTAAGATGTAAAATTCAATTCAATATGATTTTGTGTGGGATGTTTTAAAGAAGGCACAAGCCTGTTCTCTCTTTTTCACTTTTTTCATGGATTGTATCGCTTAAAAGGGAGAAATGAAGTAAACGATTCTTTTTGTAAAAATATAAAACCAAATTTTTTAATTTATATGTATACATATTTATTTATGACATAAGACCAAGTAAGTTTATATGAAAGTATTTTGTGTATATGACGGAAAGAAATGCAGGTTGGTACATTACAACTTAATTCTGACAGCTTTTACTTCAGTGTATGCATGGTAGACTTCTTCACCCATTTCTCTACCGTAACCAGATTGCTTAACACCACCGAATGGAACTCTGGAGTCAAAATCGTTGTATGTGTTGATCCAGACGGTACCGGCCTTCAACATCTTGGCCACCTTCAAACCTGTGCTCAAAGATTCTGTTTCGATACCAGAACCTAGACCGAATTCAGAGCTGTTAGCCATTTCGACACCTTCTTCTAAAGTCTTGAACTTTGCGACAGTGACAACTGGTCCAAAAATTTCTTCCTTAACAATTCTCATGTCTTCATTAACATCGTAGAAAACGGTTGGTCTGATGAAGTAACCCTTGTCACCAACTTTTTCGCCACCAGTTAAGATCTTGGCGCCTTCTTTCTTACCGATATCGATGTAGTTCATAATTGTGTCGAATTGTTGACGGTTAGTGATAGCACCTTGGAAGTTAGCCTTGTCAAATGGATTACCAACTTTGATTTCGGTTTCCAAGTAAGCCTTGAAAGCAGCCAATAGTTCGTCGTAAATACCTTCTTGAACGTAAATTCTAGAACCAGAGGAACAAATTTGACCAGCGTTCTTGAAGATACCGTTTACTAGATTTGGTAAAGTCTTCTTAATGTTAGCATCGTCAAAGACCAAATGGGCGGACTTACCACCTAGTTCCAAAGTGATTTTCTTCAAGTTAGATTCAGAAGAGTCGACAGCAACACTCTTACCGACTTCCGTAGAACCGGTAAAAGCCAGCTTTCTGATTCTTGGGTCGTTGGTCAAAGCAGCACCAACAGTTCTACCAGGACCTGGAACGATGTTGACGACACCAGCTGGAATACCAACCTTCTTACATAAAGAAGCAAAGTATAGGGCATTTAAAGGTGTGACAGCAGCGGGTTTCAAGATACAGACGTTACCCATGGCCAATGCTGGGGCGATCTTCCAAGCCAACATCATTATTGGAAAGTTCCATGGAATAATTTGACCACAGACACCGATTGGCTCTAAGGTGGTGAAGTTCATGTAGCCGTCACCGGTGTTGATTGTTCTACCGTTGACTTTGTCGGCATAGGCAGCAGCATCTCTTAGACAGTTGATTGCAATGGTAACATCCCCACGGGCTAAGGCCAAAGTTTTACCATTGTCCAAAGCTTCAATGGAAGAAACCAAGTCAATTTGGCTTTCCAATTCATCAGCCAACTTACTTAGTAGACGGCCTCTTTCTCTTGGGTCTTGGGTAGCCCATTCAGTGTCGTGGAAAGCACGGTCGGCACATTCGATAGCATATTCAACATCTTCAGTGGTGGCAGAAGAGACCTCACAAACGGTGTTTTCAGTGGAAGGATCTTCGACGGGATAGGTCTTACCGTCTTGAGCTTTCATAAACTTGTTGTTAATGAATAGACCGGTTGGTTGCTCGTATGTCAAACCATTTGGAAGTGTGATCTTGACTGGTTCAGCAGTGTCAAAGTGTAGCTTAGTCATTGTATTCTGATAGTATGTGTTTGTGTATGTTAAAGATGTTTCTTGATGTTTTTTCTTCTATAAAACAAGAGAAGTAAAAGACTGAACACTTCGAATTGAATATTACCAAACTTCTTATTACATTTATATATGATATCAAGAACTTGTTAAACACGCCAGGCTTGACCTCGAACGGTGTTTTGATGTGTTACTCAACCGTTAAATCGCTGTTTGAGCTGACTAACAAGGTTGCTTGTCTTGAATCCCCCTCACCCCGAATTTATTACGAATTTGCCCACATGGTCGGTGCTATATCGCATTCGTTGCACTCACCGTTCCCAAGAGGAGATCAATGTTACATACGTTCCCGATGCCCAAAACGCTAAAGTTAAAGCGATATAGAAGCTGGATGCATATCTTTTTACACGTCCGCGGCGCGCCCACCCTCTTTTTTCTTTCTGGTTCCTTTTCGGTCGTTTTTCTTTTGTCGGCTGCCTTATTCCCGTGGGGATGAGGCGAGCGCCGTTTCGGCTTGGATACGCCATATGCAACAATGACGTCTCGGTGCTGGCCATGCCCCTCATTTATGTCGAAAAACAGGCCACTGCCCCTCTTTTCTGCGGCCCGGGCAAGAGGAGACCTCATCAGCCACGGCGACGTGCTGGTTGCTTCTACAATGGTATCTTCACCTTTTACATAATCCAATTCTATCATGCCCTTACGTGAGGGGCAGTGTCGTATGTGACGGCAGTTCCTGACCTGATAGTGTGTCTATTTGTCTGTTAGCGTCCGCGGAAAGTTGTGAGTACGGTTTTTAGTTTTAGTTTCCACCCGGGATTATACTTTTGGCTACCCTGACTGGAAGGCGGCGGCCTTATATTCGAATGAACATGCCAGGCATTGTACGAATTGAAACTATTTTTCGTATGACGTTACGAATAATTCCATTCGGCCTAAATATTCTTTTTTTTTGGATTTTTATGCTAGTGAAGGAATATGAGATATGCAAAGCGCATCAGATCATTAGGTGTGTCTACATCGTTAAAATTTAACATAGAAAAAATAAATAGGCGTGTTTGTACGTAGTATGGTGATGTTAGGAGGTGCAGTGGTAGTAAGTTAGCAATATTCATAAGTTTTATTCACATGACAGTAACAAAATGAGGGTGTGGGGAGTGTACAGGTACATTTACATACACACATAGATACGTAGATACATGAGAAGAGGGTTTACATGAAAATTATTTGGATTCAGCAATCTTCTTCTTTTTCTTTTCCTCTTCAAATAAGGCGTCTACCTCCTTCTGCTTCTCCAATTGTATTTTCATTTGTTCTTCTGGCGAAGGCAAGTTACCTTCAACATAGTCTTTCAGCGTAAATGTTTGCCCGCCCATTTGCTCCTGCTGTATTCTAATTTTTTCCTTTTCTTCCTCAATCATCTTCATGAACATTAAATAGTTCTTTTGTCCTTCTTCATGAATCAAATCGAGCGGGAACTTGGTGCTGCCGCCCAGGGAATTTCCGAGACCTAGTGCCGTCATTGCCCAGTTGCCACCAGATTTATGATCTCCGTAAAATTTATCCTTCAATTTTTTCACACGATGATCAAATTCTTCTGCTAGGTTCTTCTTGTCTTCAAAGCTGTTCAAGATTGGTCTAACATCCTTGGTTTGTTGAGTGGCAAGGTACTCCAAAAATGGAATCAATCTTACTAATTTGTCATCAGCTTCACCATTCCATGGCTCCATTGGAATAGCATTTTCAGGTTGCAATTTGTAACTGTTGGGGTCAGTGTCAATAATGATTACTTTACTCAAATCTCTATTCAATTTTGACAGATCCTTAATGTGCACACCGTCTTTGTAAACACAGTGTTCCTTGAACAAATTATAAGATACGAATGCATGGATTGGATCTAATTTTTCAGCGATTTTGTCAGAGTACATCATATAGTTGGATGAAAACAAAACAATTTCGTAATACTGCGATAGGTAACCCAAGAAGTAGTCAGCACCAGGTCTTTTGGCCGTTCTCCAACCATGCTTTTGAGACCACTCAGAATGAACCAAAAAATCTTCCAATGTGATAACAAGAGTTAATGGCCTTTGGTACGGTGGTGGTGGTGGTGGAGGTAGTAAATCAGGGAAAGGTGGCTCTTGGAAGTAGGTGAACATTGAGTTGAACCTGGCCTTGAATCTTTTATACATAAGTGATAAAGTGTAGCCATTATCGATGTCTTTCTTCAATTCTTCAGACTCTTGAGGCTCCCAATCCCTTGCCATGTAGATTGCAGTACCTGTCAACGCAGACAACGAAAAAATGTAAAACCAGTTAGCATATTTTTCTCTTTTAATATCTGTAGAAGTTTGTCTTTTTCTTCTAGTTTTTTCACTTTTGGAAGAAGGTTCATTCTTGTCCTCTCCTCCTTCTCCTGATGTTTCCTCGTTTTTGCCTTGGCCCTTCTCATCGACGTCAACACCGGCCTTGAACAGCATATCATCTGTAAGAATAGATTTAGGTTTGTCGTCTTTTGTTTCTTTTTGTAAAAAACTTGAATAACTTGTTAAAAGTCTTCTGGATGCTTGAACCGATGTTAAGGTGTTGGCGGCAGATGGCACAACCCTAAGAGCCCTTGAATTTAGTCTCACCGAATTTCTTAGAATGGACAGCATTGCAAGCGGGTGATTTTTGGAAGTTTATTCTAGCTGTGATGTGCTAAAGCAAAAAATCAATTATGCGCCAAAAGCTAATCACGAAATTGAGTGGATGCTAGAAAGTACCGTTCCGATTAATCCTGACGTTATGTTCGTTTGCTGAATATATCTCACTTTACTGAAAGAACTTCCAATTTTTTTTTTTCCTTTTCCGCTGTAAAGCGTCTGAAGAGAAAAAAAGGTTCAAAATGACCTGAGAATAATTTATTGAATAATTTATTATTCAAAGCGTATTAAAGAAAACATGTATGATGAGTTTTAAACCAAAGTAAGAATGCTATGTCCAGTAATATAGAACCTCAGACAACAGCTAAATGTATACTGTATACAACAAAGGGGAACATTGCCATTGAATTATGGGCTAAAGAATGCCCTGAGACATGTAAGAGGTTCTTATCTATGCTCTCAGATGGCACGTTCACCAATGGAGAATTTAAAGAGTTAAAGCCAACACAGTGGCTAATGTTTAATGCAAATAGTACTGGTGAGTACCGTACAGTTGCTGAGGAAAAAAATCCTCGTATACGCTTCAATAGAGATGGACTCTTGGGATGGGATAGACGAAGGAACACATGGTTTATAACTGTGCTGGCGGATTCTAAGCACGTACTGAACGATTGTAATGTATTTGGCAAAATTGTTGGGAAATCTATTTACATCTTTAGAGAGATCTTGGGCGGCGAAATTGAAGCTTCCTCCCGTGACAATAATGTCAAACGATTCATGTATCCTGCAGTTTTGAAGGATGTTGAGATTACCATACCATTCTTTGAGGACATCTTTGGATCAAAAAGAAGACTGGAAGATAATGAAAAAAAAGAACAAGAGCCGGCAAAGAAACTTGTGAAATCAGCAAAAGTAAAGATGGTTTATGAAGATGAGCAAGAGGATCATGATGGTGATGTTCAAAAGCTTAAGCCAAGAAAGAGAATGATTCTCCCAGCATGGATCAAAGATGATAGTCGCAGTGAAGGAATCAAACTAGACACATTCTTAGATCAGCCACAAGAGGCACCAATTAGGGAAAAGACGGAGTTGCATGATAATGTTGATGAGGCAACCACTAAAGAAACGGAAAGTCAAGAAAACATCAAGGAAGAACCAATGGATAAAAGAGAGCGGGAAACTTTGGCAATGTTGTCAAAATTTCAAGAACGAATAAAAAACAAGAATATTCTAAAGTGAAATAGAAACGCTTGTGTACCTATATATGTTATCATAATTTCTATTTGTTTATTTCTTAATCCAGTAAAGCATAAAAACTTTTATAGGCTAGTTCCAGATCAAACAGAAGTTCTCTAATTTGTGTTTCAGTTAAAGTGTCACCAATTGACAGTTTATTTATTCTGACAATCCAGTCAATGAGTTTTGATCTATTCTCAAAATCATCCCTGGTGACGCGATTTATGCTGATTAACAGTTCAGCCAATAAGGGATGTAATTGATCTTTTGCATTATAGTTTAGTTTCAAAGCATCCATTACAGTGATGAAATTACCAGTGGCCTCAGCGACGTATTTAGCATTAAACTTTTTGTCGCTAGAAGAACTTTGTTTATTATCACCAGAGGGAGCCGATGTGGTAGTGGATATCGCATGTTCTGCTGTAATTGGTATGCCCCTCTCCAGTCTTGTTATTGCGTTTGAAGCAGTGATGTTGTATGTATCGCAGAACGCTTCTATGGATTGGAAATGCTTGTTTATCTCTTCTTTATTCTGAGAATTCAGGTAGACCTTGAACTGCTTTAGTAATTTGTCAACAGTATTAGTGTATTGGGTGTCATCTATGGAGTCTTTTAGGTAGGCTTTCTCTACGTGGTCTAGTGTGATTATTATAGAGTATATTTCAGATAAAGTTTCAATGACTTCTTTATCCTTTGAAGTTATAGAGTTGTCGAATAAGGGTACTTCATCGTGGAATAATTGGGAAATATCCTGGTTTTGGTTTAATTTTATATTGTGTTTTTGCATGGGTGCTTTTGAGTGATAAGTGACTTTATGAAAGTGCCCTTATTTTAAACCCATGGGGCCGTTGTATTGTTAAACCATAACTTTTTTTTTTTTGCCGGACGCTATAGTCTTTTTTTCTCTTCATGTAGAAAATTGAAAAGACCAGAGTGCGGGACAAGAAGAATATAAATATATAATACATTAGCATTATTCAAAATCTTTATAGATCTACGTATCTGTGTTGATTTAATATATGAACCATGCCAATCACTGCCTCATTGTATGACAGGTACTCTTCTCAATTTAGAAGGATCCGTACGACTAGGGTCCTTTTGCGAGTATAATATATTAAATCTATTATTTGTTTCTGGGTCGTTAAAATTATAAATTATTGGCGGCAAGGAGGGATACTCTAGACAGTTCGAGCTGTTATTGTTGTTGCTCGTGTTCTTGATTCGACCAAAATTTTTATAAAACTTCTTGGCAAATTTAGCAGTTTGTCTTTCTTGCAATATTAGGTTCTCGATTAGCGGCAATTGACTTACTGACCAAAACGATATGATTAGGGGGTGATTAATTTCGAAGTTTTTCAGACTTTTATTGAATTTGAACCTTATTGAAAGATAGTGAGAAACATTAAAATGTTGACCTATCGTAGTTATCGAACTATGATATTGCAGAGGAATGTCGTCGATTTTGTTGATTAATAATTTAGTTTCGGGACAACTCGACTCAGAAGATCTAAAGCTTTGTAAAATTTTGTCCTTAGTGAATATTTTTAGGTTGAATTGAAAAATCATTGAATTCATGGAGATGACTTGATCAACTTGTCTTACAGAGGTTTGCAAAATATTTGTTGTTTGCGTGGATGAAAATTCTGATTGGTTCTTCAGAATTTCCAAGTATTCTAGTATCTGTGTTGTAATTGATTTCAATTTGAGCTTGGACTTAAACTTCTTCTTTGTGGAGAAAAGTGTCGGCGTGGACACATCAAAGTCATTCGAAGAGGGAGTTGTGGCATTGTTCGGAAATGGGTTCAGCCTGATTGATATGGAGAGTTTCAACGTGTCATTATTCATAGAAACACAGGGATTCTCAATGGAATAACTAATTAAGAACTTTTGATCGGGAGAAGTGATGTTTGATCTGTTTATTGGCCTGAAATATGACGGTGAAGGTAGGTATGTATACCTTTCGACGTTTACTGGGTAAAGAAAATTTCTTTTCTTATTTGAGCTTCCTCCGCCGACCTCTGTATAAAACACGGTACAATCCAGGAAAGTCTGCGTTTTGCCGAATTTCGGATTATAGTTTGTTTCTTTGATGTCGTCAGGTAGCCCAATCGTCAAAGGTATGTCTATGCCAATAAGATCATTGTTGAGATCGTCGCCATCATGGGTAGGGTGGGATAACACGATGTTTTTCTTATAATGAATGCTGATATTCTGGTTACTGGTGTCAGAATGGCCATTAGAGGGGTCCGACGGACGATTAAATGGGATGAAAGAGCTGTTATTGCTGCTATAAAGGTTTTTGTTGAAATATATTTCAATTGTCTTTAAAACAATTTCGATCTTAACCAATTTGAATGGCAAAGAGTTGTTTGAGCGCACTCTTAATTGGCATTCGATTCGTGGTAACGTATCAGGTAAACCGGGGCAGCCCCGTATTACAGAATTGTAGCTTGGCTTTAGTGATATAACTGGGTGCGTCATTTTCACTTCTTCGATTCTTTATCAGCTGTTATATACCCATAGAAAACCAAGGTGAACAGAAAGCATCCCACAAAAAAGTGTCGGAGCAGTGATGACCGTGACAGCTGAAATATTGAACTAATATTTCACTCTTTCTGTCAAACTAGCGCGCTTTTGGCAATCTCCATTTTCCTTCTTTTTTTTCCGTTTTTGTTATACTAAACAACTTCGGGGCGCGTTATAGATAGAACGACTTATACACATCTATTTTTACGTACTTATATATGTATATAAATGGATGGTGAGAGTAAGATGCTCTTGTTTAGTAGGCGTGAGGCTAAGGACGCCAGCATGCTGTATATATTTGTATTGCACTTGATTTACTTATAACAGCTTAGGTTTACAATGCAACAAGATATCGTCAACGATCACCAGGAGGAGGCCCAAGGGTGGAAGTGGGAACAAATCAAAGAGATAATTGAATCGGGGGAGCTTGCCCGTTTGAAACGAAGCCGCCAGATGACTGACAAATACCACGAGCATAAGAAAAGGACTGCTGGCCTGGACATGAACCAGTACGTTTTGCAAAAACTAGGCTGGTCGCTAGACGAACCGCAGCTCGAAAATGCTGCCGCGAAGGCTTTTAGTTCTTCTACTCTATATGCTGTGCGTGCCAACGATTTCCCGTATAACTTCGAGCCTGGTGTTGTACACCTTGTTCTCTGGTCCAAGGTTGCCCTGCCAGTACATTCCCCAGATAAGGCCGTGCGCAAAGCGGCCCGCGCTCGCATGAATGCATTTCTGCAGGCACAGCCGCTACTGCGTCCACTTCTAAGCTCGGGTCACGTGGCCTGGTTTGTCAACTACCCGGAACTACAAAGTGTTGCCCGGATTTTCCACGCTCACGTGCTGCTTTTCTTCCCACGGGAACGCTATTCCGCGGAACAGGTAAAAACGACCGTTGATGATATCCTTTCACACGGTTTCGAGCCACTTGTCTGATAAAGTTTTTTTTTTTTTTTCAGCATGCCAAAATGCTACATACATTTGTTAATTATGTACTATAACCGATACTGGTATTAATGATGCGATGAGCTGATGAGACAGTAGATAAATAAAAGACGCTTCTACCTACACAAGCACATACAATATAATATGCATATGCAACTCAGGAAAAGAAAAAGGGTTGACTATTCAGGGAGAAATCAGACGTCCGATCCTCCTTCAACCACAACGGCAGCGGTACCATCCATTATTGTCCCTAAGAAGCGTAAAGTAGTCGCACAAAACATGGTTAGTCCAGCTATTCGAGCCACAACCACAACACTGGGCACCTCAAATATAATAATACCTAAGCCTCTGCAGCGCCCTAAATTCCACAATAGCGCCAGCCTATCTTCACCTGATGATGATCCCGAAAAGATCTCTGTATTGGAAGTTCAGAAAAATTTGTCCAATCTCATCAAAAGACAACAAAGATTATTTTATAAAGATATACATAAGCCGACTCTCGCCGGCTTGAAAAATTTCGAAATGTTAAGGCTGCCCAATGATCTAAAACTCCTACAAAACATCGTAAACCTATTATATTCATTCGAGCAATTAAACAGTGACTCGAAGACAAGACCAGTCACTACTTCCAAATTAAAGGCCTCCTCTCAAGCGCACTCAGACAAATTGAAAAAAATGCTAGCTGAGAGGAAACCTCCATTTAGCCACCCCAGTCACAGCGGCACTGCCTACCACAATGACATCATCCATGAGATAGCGAATTTGCATTCTATTAACCTGGTAGATTTGATTAATTTGGAAGTATATAATAACAATTGCCATACAAACAACACAGCGTTGCAAACTACGGCGAATTCGCTGACACTTAATAGCATTATCAAAAAGCTTGACAAGCCAATACTGAAAGAAAGAAATAATTCTCTGGTATGGCCCCATAAAAGCAGATTTAAAGCAAAAAGGAACCAACCTTCGCCTGGCCAATCTTTAATTAACAATACAGATATAACTCTCTACAACGATGTATAGCCGCCATCTCTACTCACTCCATAATATTACATATAGATATAGGACAAGCCCGCATTTTCATACTGAAAGGTAAACTTCTATTATTATAGTGGTATCCAACGTTCACCGCTTCCAGCATAGCAGAAATTACGTGTTTTTGCATATGTTATGCTGATCATTGTATGCTTACTACCATTTTTCTTTGCTTCGCCTTGCCTTCTTTGACGTTTTTTTGAAGCAAAAAAAAAGTCAAGACAGATGTGCTTACAAAACAATGTAAGGCTCATTTTCAAAGAAGCTACTAATAGAAAGAGAACAAAGCGTTTACGAGTCTGGAGAATCAATGGAGGCCAAGATAGATGAGCTGATCAATAATGATCCTGTTTGGTCCAGCCAAAATGAAAGCTTGATTTCAAAACCTTATAATCACATCCTTTTGAAACCTGGCAAGAACTTTAGACTAAATTTAATAGTTCAAATTAACAGAGTTATGAATTTGCCCAAAGACCAGCTGGCCATAGTTTCGCAAATTGTTGAGCTCTTGCATAATTCCAGCCTTTTAATCGACGATATAGAAGATAATGCTCCCTTGAGAAGGGGACAGACCACTTCTCACTTAATCTTCGGTGTACCCTCCACTATAAACACCGCAAATTATATGTATTTCAGAGCCATGCAACTTGTATCGCAGCTAACCACAAAAGAGCCTTTGTATCATAATTTGATTACGATTTTCAACGAAGAATTGATCAATCTACATAGGGGACAAGGCTTGGATATATACTGGAGAGACTTTCTGCCTGAAATCATACCTACTCAGGAGATGTATTTGAATATGGTTATGAATAAAACAGGCGGCCTTTTCAGATTAACGTTGAGACTCATGGAAGCGCTGTCTCCTTCCTCACACCACGGCCATTCGTTGGTTCCTTTCATAAATCTTCTGGGTATTATTTATCAGATTAGAGATGATTACTTGAATTTGAAAGATTTCCAAATGTCCAGCGAAAAAGGCTTTGCTGAGGACATTACAGAGGGGAAGTTATCTTTTCCCATCGTCCACGCCCTTAACTTCACTAAAACGAAAGGTCAAACTGAGCAACACAATGAAATTCTAAGAATTCTCCTGTTGAGGACAAGTGATAAAGATATAAAACTAAAGCTGATTCAAATACTGGAATTCGACACCAATTCATTGGCCTACACCAAAAATTTTATTAATCAATTAGTGAATATGATAAAAAATGATAATGAAAATAAGTATTTACCTGATTTGGCTTCGCATTCCGACACCGCCACCAATTTACATGACGAATTGTTATATATAATAGACCACTTATCCGAATTGTGAAATAAATTGATCAATCAAATTAGTGGAGGAAGATAGTCAGAAATAAAGCCTTCTCTCCTCCTCTTTCGCATCTATACATACGATTTCATATATACGTTTCATTGCATCATCTTTTGATATATCTCAAAAAGATCTCTTAGTTCGCAAATAGTCAAATCTTCAAATTTATAGCCTTTATATTTTTTCCACGATTTCTGAAACTCCTTTTTATCAGCACCGTTAATGCTAGCGGTTACTGTCAAATCGCCGGTAAATTCGCGATTTCCGTGCTCTAAAGATGCTGAAGATCGTGAAGATGATGAAGTTGATCGTGAGCCATCCCTAGACATCTCTGTTGTATCTCTATTGCTCAATTCCATGGATAATTGAGACGAACTTCGTGGTATGTTTAAGTTGTTGCTACTGTGAAGGTTATTATTGCTAGTATTGTTAGGATGTGGTGGAGTATATGACCTAATTTTTCCGATGATATTTTTTAATGATGAATCAAAAACGGTCCTGAAGCCATCATACGAATTCGATCTTGTAACATCTGGCCTTTGGATAGTAGGAGTCACGATGTCACCTAGGTTACTGCCGTTATTACCGTTGTTTTTATGCATTATAGCAGTTTTTGATGGCAATGAGACTCTACTGCTGATTGAATTTTCTAAAATTTTACTTTCATTTACAGTCAATTTATCTTGTAGCTCATTTGAAAAATCATTTTTGGTTAAGCCTTCAACAAAAACTAATGCAGCTTCTAGATTGGTTAATGCAAAGGATTCTGTTTCGACCAGCTTTTTCTTATATCTGAACAGCCTGATGAATTCGGCATTCAAGAAAATATCCCGTGGAACAATCGTAATAATGTAGTAGATTAGCAACGAAAGATAATCATCATTAGACATTTCTTGGGAATATGTCATGATTTCATGTAGTTTCAGTAGGGCCTTTATCTTTTCACATGGTGAAATCGAATGATAAGTAAACTCATATAAAATATCTTTGATCTCTTCAAACTTTGGTTCCGGATCAATGCCATTATTAAGACTCAGAAACTTTATCAAATTGATTTTATTCATTGTTGAGAGTTTGGACAAACAGAGGATTTTTTCATTCAACAACTTATTGTATTCTGTGAATTCAACACTGTTTCTAAATAGATTTCCAACCTTGAAAGTTTGTAATTGGTGTGGTTTGAAGGTTTTCATTTTATTCGGTGAAGATACGGATGTGCCTACTATAAGAATTTTCTTAAAAACATCTCTTTCACAAAGTTCCATATATTTTTCGATTTTCATGTTGTTTAATTCGTTGATTTTCAATTGCTTTTTTATCTCTTCAGGTGACAACATTTGTGTGGCATTAGTTGAATTTGATATTGACTCATTACTGAAAAGCGATGAAGATCTTCTTGGCCTCATAAGTGAATTTCCACTACTACTCCTACTTCTGCCAAAAATTCCGCTAAGACCACTACTTAACGTTTCTTTGGCAGCCAAGAATGAACTAGAGCCCCCGCCAGAAAAATAATAGCCATTATTATTCGCTGAACTGACGTGCTGGAATGATGCTTTATCAAATTTTATGTAAAAGCTTTGGAAAAGACTAGACAATTGCAGTACTGATAGTGGCCGTACGTACTTTGGCTGCTTTAGGTCATCAATAAAAATGTCAATTAATTTTGATAATTCTGGAGGTAAATTGGTGACAGTGTTCAACGCTTCGTCAATTTCTTGTTTTGTCAATATAGGAGACTTATTGTTTTCTAGCCTTTCTCCTGTTGTAGAGTTTTCATCACCATCACAGCTACTTCTCTCATTGTCATTTTGATCCTCATGTAGATTTTGTTGAAATTGCATGCCGCCAGTTGTGTTCTTGTATGATTCCCTGATGGATTGATTAGGGTCAAACCTTGGATTGGTTATCGGAGGAGTGAATAATTGTCTAGCCATTTGACTTTTATTGTTAGAGGGCGTACTTCTTTTTTATCTGCTCTTCTTCTTGGCTTCTAAAAATACCTTTTGCTCTAAGGGGAATGATGATTTTATGAGTGTCTATAAAGCCAATTCTCTTTCTGCCCAAGATATTAAACACCACACCAATCCGAACAAAATTCAATAGACGAACAACAGTAAGTTTTAATCTATTTTTGCTTCAATGATGCGTTTGGTTGGGTCTTTACTGGAAATCAAATAAGGCTCGGTTATTTGCACACTTTTTTATCCGGGAACCGCTCTTTTACGAAAGCAAATTTCAAAATGTATGTAATACGAAGGCATTAAATTATTCAACAACGGCGCTCGGATATGATTTATATTACACGTCTAGAACGATTAGCAGATAGTAAAACTAGTGGCACGTTTAAATGACTTTTTCATTCCATGAGTTCCCGGTTTGCAAGAAGTAATGGCAATCCCAACCACATTAGGAAAAGAAATCATTCTCCAGACCCAATAGGAATTGATAATTATAAAAGAAAAAGACTAATTATAGATTTAGAGAATTTATCCTTAAATGATAAAGGGCCCAAGAACGGACATGCAGATGATAACAATCTTATTCATAACAATATAGTATTCACAGACGCTATTGATGATAAGGTCCTGAAAGAGATCATCAAGTGTTCCACAAGTAAACGCGGCGACAATGACTTGTTTTATGACAAAATATGGGAACGTTTGAGAGAAAAAAGGCTACAAATAATAAAATGGGTAGATTATAAGGAAATTGCTTATCTAAGCTGGTGGAAGTGGTTCCATAATCAAATGACTTCGAAATACACTTATGATGGAGAGGCTGATACCGATGTTGAAATGATGGCAGTGGATACTGATGTGGATATGGATGCGTAACTTACCATTATTATAATATACCTATGTACAGGGCGGTTATTTATTTACACGTTCGTAGTATAGCATATAAGCATATTTCTGTTCATTCAAGACAGTTGAAGCGGTAGATTCCTTTATGGCGGTATCAGATATTTGCCAATAAGGATACCGCAGGGCGTTTTTGACTTTTTTATATCTGCTTTTTTTGTAATCATTATGTGCAACGTTTTGCTCGCGATTCTTGTTAACTTCATTGTTGACAACTGGTGCTCTTCTGAAGGAAGATTCATCCTCCTTCCCGAAACGAATTTCAGTCTTGCGTCTGTAACACATATAGTGTCCACTCGAATGAGAACCGGTGTGTTTCACAACACTTTTCAAATTATATTTGACTTGCCTGTTTTCTGTTATTGTCCCACTCTCAGCCAATGTATATTCAGAAAGTGTTATTCTTTCTCCAAATTTGACATTGCAGGGATTTCTAGAATATGTAATACCATTGAATGTGGATCTCGATAAGTGAACAATTAATATGTCTGGCAGTTGTACTACTACATCTTTTTTGATGACCTTTCCCTTTATATTAGATACCTGCAAATTGCCCTTTGAGTAACGCTTGACGTACTGTTCTACTTCGAATGGTAAATTTTCGTTAATTGGGGCTTTAGTGGCATAATTTTTCAATCTGTCCAACATTAAAATTTCATCCGGGGTACAGTCCTTGAAATTTCTATATTCTTCATGGTTTAAGATTGCTCTTATTTGGCAGATCAGGCATGAATAGTCGTCTATGATTTCTGTTTCATCGTGTGCTAGAATATTGGATAGATTCTCTGATGTTTGTTGTGGTACGGACAGTTCGCGGATGAAAGTCTGTTGGTATGATGGTTCTGATAGACCCTTGCATTTAAGGCATACTAGAAACTTGGAAGTCTCGCCCTCAAATGGAAACTTTGGTATATTCAAATTACATATCTGTTTACTGTAATCGATCAATTTTGATCGTTCTTCCTGTAATGTTTGTAGTAATATTAATGTAAATTCATGTGCATCATTTTGTTTGGATGAGATCTTTAATTTAAAGATGGACTCTAATGTGTTTATCACTATTTTCGGAGAAATTGACGTCTTACGATCTTTTACAGATATCAAATCCAAAATTAAACTGGTAAGACTTTCGTGTAAGGGGGCAAGTGAATTAGACGAGTTTTCAAGCCGACTATGCCTTGTAGTGTTATCAACTGTAGGATTGTCGCCTTTTGCATTATTTGACAGCTTAGTTTCTAATTCTAGAAGGACCGTTCTTATCCGTTTCAAATATTCTACAAATCGAGGTATTCCAGCCAGGCCTTGCAAAGATGATGTTATGAAGCAATCATTCCCACGATTAATTAAGCCCACTGTCGTGTACTTCCCAATACTCTGCTTAGAATCCCCAAAGACTAGCGCACTTAGGCTGGGTGCAATGGCGTATAGAGAAGCAGCAATTATCAAACCACATGAAACTTTTTTAATCAGTGAAGTCGGAGATTCTGTTACATTTTTTATCCAAGACATATTGTGCTTGTAGTAACTGCTGTACCTTGCATATACTGTTTGGGCAGAAGGAGAGGGTCCAATTAGTTGTTGGAGGGTATGGCGCTAACGGTCAAGTGTTTTATAGCTGGACTTTGCTTTCCCATTAACTCAAACGTGTATATAAATTGAGATTGAAGAAGAAACTTTGAATCTAGGTTAACTGGGTGCTATTGATTTATTTTTTTTATTTCACCCAAGTATATTATTTTGTTTTCTTTTTTTATTTCATTTTTTTGGGGCCAATATAGTAAGCAAAAATCCGGAGAACTGTATTGAATATCGTTCTGAGAAAACTAATTGTAAATAAGAAAGAAAAATATCAAATCATAAGGGAACCGAAGTTAGTTTTTCTTTGATAATACATAGAAAGTACATAGGTAATAAAATTAGATCAGAAGCAAGAAGTTGAAAGGGGAAAATTCCTTCTCATACCTTTCTTTGCCATTAAGACGCTCCCTCTCGTTCAGGAACCATTACTACCGAATTTACTAGACCACTCCTCATATTTTTGTAGAGATTCTGACGACACGCTCTTTTTTATTGTCAACAGAGCATTCTGAAAATCTTTTATTTCAATTCCTCTGATTTTATCAAAATCCGCAAACATCAACTTATCTCCTAAATCTCTAATAGGTTCCATTGCCGCTTCTTTGGCTAATGACGTAAGATCAGAACCAGAAAACCCCTCGGTCATTTCTGTTATTAATTCATAGTCTAAATCTTGCAGGCTATTTTTCTGCTTGGCCATTAATCTCTTCAAATGATATAGTCTAGTTTCATAATCTGGTAAAGGAATGTATAGTTTCCGTGAAAATCGTCTTCTTGCTGCATCATCAATCGCCCATGGCAAATTCGTTGCTCCTAAGACAAGTACTCTGCTGTCAAGCGTATTATTTCGGTCTTCCGATTGTGCAGTAGCACTAGATAGGGAGGACCACTGAATAAGAAGTTCTGTTTTAATTCTCCTCGAGGACTCATTTTCATTATCAGAGCGAGCTGTTAACATAGAGTCAATCTCATCTATGAAAATAATTGAGGGTGACAATTTTTTGGCCATGTAAAACAATGCTCTAACCAGCTTCTCAGATTCACCGAGGTATTTCGATAGCAAAGAAGATGCACTTACACTAAAAAATGTGGAATTGGACTCTGTCGCAACCGCCTTAGCAATCATTGTCTTACCTGTACCTGGTGGGCCGAACAAAAGCATACCTCTAACAGGTTCTCTTAGCCCTTTGAATAAGTCAGGCCGCAGAAATGGGTAAACCACTGCTTCTTTCAAAGAATTCTTCGCATTCCGTAAGCCTGCGATATCCTCCCAATAAACTTTTTCATCCGTAACAAGAATTTCATTAAGTATCTGTTCACAAGCGTTTCGATCTACTCCCTGCACTGATTTTAATATATCCTCCTTTCTGGAATCGAGGGATGAACTAGCAGAGCTTTCCTTATCGGGTGTACCACTTTTAGAACGCATGGGTTTGGATTCAGCAGGTACCGCTGTCGCTGAAACGAGTACTGGTGAACTAGGCTCCAAATTTTGCTCATTCCTACGAGAAACTTTGTTAGTATTGGATTTACTAGCCTTCAGCTTGCTATTTGTGGGTATATTCCGTGAAGACTTGCTGTTTTGCCTGTTAAGAGTAGGTGATTTTATAATCGGTCGATTAACTGTTGGCTTTTTGTAGTCATACCTTTTTTTCAAAGGTGGTGTTGGCTTATAACGTATCTGAAGTTCATTTGAATGCGATCCGTTGTTACTCACTTTTGAATGATTTGCCCCGTTTTGATACTGAGACCAGGCTAACTGCGCAGCCATACCTATTTCTGCTGCCTCCATTGATTTTCTTACTGGCGTTCGTACTCTTTCGCCTGAAGTCCGTACAACGTCAAGTGATCTTCTTTTAATTAGGGAGTTGTCAATCTTTCCAGAAGATTTGCTACTGGAAGAGAAGTTGTCGAGGCTAGCCCTTGATTTGTAATTTGTTTTCCTCTCATGTTTCAGGGTTGATATACGTTTTTTCTCCGCTTGTTCTCTATGTTTGCGTTCTTCTTCCTCTCTCTTAACTCTCTCCTCCTCCAACTTTTGGGCCACTTCAAATTCGACCTTTTCTTTAACCTTTAACTCGATCAATTTTTCCCTTTGAAGTTCTAAGTCCCTCTCATACTGAAGTTTTGCTCCTAACTTTTTCTCTTCTTCTAATTTCCTAGCACGTCTGATATTATCAGCCTGTTTGTTGATTCTAGCCTCCTTTTCGTCAGCTTCTTTCAATTTATCTCTTTTGGAACCCATTCTCCAAAGTTTTGGAAAACGCAAACCATTTCCTGTCCCAAGGCCCAAAACGGAAGAGGAGGATGACAAAGAGGGACTACCGTTTCCTTCGGCCATAAGCGTTTCTGCTTTACGACGTGCGATCCTTATATCCTGGCCAAGAATTTGGAAATCCTCAATGATGCTCCTCAATTCAGGATGATCAACTACAAGATTTCCTAACCCTTTCTTTAAGGTATAAGTCTTTTCAATTTTTCGTAGACCTTCATTGACGTATACCAGTAAAGTGTCTAAGTTTTTGTGGATTTTCCCATACGTTACTGTGTCCTTATTACCTTTGCTATTGATTATTAGGTCTGCTAGGTTTTTATATTGATTTTTGACAACAGAGTAAAGCAATTGCAAAGACTGCGCTAATGTGAAGTTCTCAGGTATACTAAACTTTTCATGTGCCATTATCCTAGACTTTTTTGTGTTCCCTCCTCGGACTTTTCTTCACCCAGGGTCTTACCTCTTTTGCTAATGAGATTAATGTTTTTTCCATCTTTCAAAATTTCGGATAGCCCATCTATCCAGCGGGTTTTCTCAATTCGCCAGGGTCTTTGACAAAAAAATTAAGTTTTCGTAACCCATATAGTCAGTCATGAGAATATATATTTAGTCGTTGATGGAAAGACATTTAGGAATTCCCACATAGGCATACATCCGCATAGGTATGTACACACATAAATCTATATAAATATTAAATAAGTATATATATTTTCTATAAAGGTAGTAATAACCTAATGACATTTCTCGTTATCGTCGCTTCGTTATTTTGTTGAAGGAACTATTGTCGCGGACAACCTCAATAAACTTAAGATGGTGTATTATGTCGCCTTTTGCAATACTTTAATTTCTCTTCTTCTGTCATTGATCTAACGTTCCAATTTTTAAAGTTTTCAAAAATACAAATTTCCTTGTTATTTTTCGTTAAATTTCTAAAGTACAATGATAGAGAATTCAGAGTCAGACCGTTATTTATCCTGAACTTTTCTAGGTCCCCTACTAAAATCTTCCGTATATCCTCCCTCGGTTGTTGAGGATTAGTAAACCTGCCGAGTTTTATGCCACGATCACATTCCGTTTCAATATAATCCATAATAATTCTTCTAGTAGGAAAAAAATGTGAATCTTCGCTAACCTTCCACCTTCGCCAGCCATAATTTTCAATCAATTTTTTTATTGAAGATTTACCGTTCAGACCAATATACCACTCCGCATATAGGTCCCATATTGTTTTATTTTCTCTGGACAGCTTGTATTTGATTGCCTCGTTTGGCCCCGCCTTCGTATCCTTTTTATTTATAATTTCAAACTTAGAAGAACTCTGCGGAAATGATGGAGCTGTCTTTGTCACTGTACCACTTGAATTTGCAGCCTCAGTAGAATTATGAATATTAGAAATTGGTACTGGTTTGTCAGCATCCGTACCAAGCGGATTACTGTTTTTACCATTTTTCTCAGGATCTTTCGATTCTGGGCTGTTATCATTGGGCTCCGACTTACTTGACTCTGGCGGTTTCTCCCTATCAACATCATCACCAGCTACCTCGGTGGGACTTTCAGGCATGCTAGTAGTGGAGTCGTTGTTTGGAAGACGAGGTCGTTCAGCTAGTTTTGAAGAAGATGATGGAGAATCTTCATTTACCTTCTTAGAGTTATTTTCCGTTGTTGAACTTGAGCTACCACCAACTACAAAATCTGGAGAATGCTGAAACTGCTGAGGTGAGCGAAAAGATTCCGTGACAGCTGTGTTAGCCAACGTCGAAAGGGGTAATCTAGGGCTTGAAATGGATTTTGTAAGTAAGGAATCAAGAGCCGTCTGAGACGGAGTTGGTTTATCGTCTAGTTTAAAGCGTTTGCTATAGGGAGACTCACCAACGGGTGATGGAGAAAAAGGACTGCCTGTTGCTGCAGAGGCTATTGAACCTGGTAACGGTAGCTTCCTCTTCTGTACTATATCTTGCGGTTGCGGAGCCAAGGTGCCAAGCATCGGCTGTATAGAATTACTTAAGCTCGGGAACATGTTAATTGGCGCTAGCGCAGGGCTATTAGTACTTTGAACCTGTGCATGTGATTGTCCTTTCGGACCCCTTTGATGTGTTTGGGCTTGTCCGTTGGGCTTGGAGTGATTAGGATCTATCGACTGAACCAAATTACTCAGTACGTTCGAATTGATGCTATTTTTATCTAGTATTAATATCCCCCCACCTGTGGAAGACACAATATTTTCGGACTTTGATCCGATCGCCTGATTTCCTGAAAGCAATTGTCTCTGCAACTGCAAAATTTGGTTACAAACATTGCCTACGGAGTTCATATCTGCTTTTAGTTGTGTTATTTCTTGACTTAACCTGATATTTTCTGTAGTTAATTTTTTTGATAATTCCATAAAGTAAGAATCAACTTTTTGACTCACTTCCTCGGTAGATGGATTTAAAAATTGGGTTTCTATTCCTGTAACATTGTTCAGGGCATTATTGTTTGAATTTTTAATTGAACCGATTCCTTTAAACTCTTCGTTTTGGAATAACTCAGGAATAAATTTTGAAATGAATGTTACGATATTGGGTAGTAATAAGGGATGTTGACTCAGATATCGGAGATCCTGAATGGCAACCCTGCCCATAAATTCAAATAGTTCACAGAGAGAATAAAGCTTGTAATTCGTCCTATCAATAAGAAGCATATCCTGCTTCAAATAAGACAGCCATGGAAATACCAAATCGATCAACTCTTTAGAAGGTTCAAACGTTTGTGACCTTGAAACTTTAACACTTGAATTGCTGTTTGGGTTTTGATTTTGAATATATAGTAAAGGATTGGAATTTAGAGAAATAAAGTTTGAATCTAGCAACGGTACTGTAGTAAAATTCTCAATTGAAATTGGAGGGTTTGGGTGGCTCCATCGTATAACAAAAAATATGGCCAACGCAAAAATTGGACACTTGGAGATATCAGCATCACGAGAAACTGTATTGAAATAATCGTATGGTTGTCCCGTTGCTCCTTCATTCAGCTTTCGCAGCGTCAAAGAATCAGGGTAAGTTTGGTCCACTATCAAATCCACCAATTTCAGAGAGTTTAGAGAATCTACATTGACCTTGAAGTATGATTGTAAAATATATTGTGCAATGGAATAAAAGTTTGAGCTCGTGCTGGTACTATCAACACTTGTTTGCTGTTCCAATTGAGAAAGTAGGGCATTTAATTGGTTAGTATTTGGTCCATATGATTCTTTGCCATTATTATAGGAAGTTGATGGCACACTTTGTGTCCTGACATTACGTTTTATCCTGTTATTTGTCCCTTGAAAAGTTTCTGACATAGCCTGAGTCAGAAAATTCATCCTCTTGTACGCAGACAGACGCAGACAACACTCAATTGATAGCTATTCCCCTCCTTTTATTAAGTATAGGTGCTTTTTTTTGGGGGATAAATTCGTTCTTATAAATACTTAATTGTAAAGCACTTCCTTTCCTTAAGTTTGCGTTACTCTATTAATAATCCATAGTTGGAACCTCACACAATGTTATTTTAAAGAAATTATTTCCTTTTGCTATTTTTGTACTTTTCTATTTCTAATAGAAGAGGTAGAGGTATGTGGCTTTATCAAGTAGGTCGGAAAGGTTTGTGTATAAGATAATATATCAAGCTCTTGGCTAATTTCTTTTTTAATCTTAATATTGTGCTGGTAATTTACTACTTGTCAGCAAATTATATTGCATAAGCAGGCAACTCCTAAAAAAGGTTCAATAGTAATAAGCAATGAAAAAAAGGATAGTTGTGAAAGGCTGCAAATATTACTGAAGGATCAATTACAATACAAGGGATAATAAGTGAGAATCAAGGAAAACTCCATACCCATCGAAAACCTCCCAGATAACATTTTCAGAATGCGTGTTATGATCATACCATACCATTTTCAATATATATCAAAGGCCAATTAAATATAACCGCCGTTTGTCACTTGCCGACTTTCTCGCTATTAACTGTGGTTTGTTTACCGATGAAGCTTCAGCATTAGGAAGATGAGTTGGGTGGTTCTACGTTGGATGCTTTTAATTCGTGAAACAAGAAGTTCGAAGCTCCGGAAAATTCTACATTTGTGGAAGCCGGGTGTACGGAGTTTAAATCTTAATTACGTAAAAAATGATAAATATCGTGGGGAAGTGTCAGAAATTCAGTAAATTAATGACATGTCAAAGCCGTCTGCATCTTAATTGAACATTATGAGAAGGCACAAGAGAGACGAAAATTCTTCTTTAGATACTTTGGCTAGATTGAAAAAAATAACATGTGATGAACGATAAGGCAAAACTTGTGAACAAATTGTTTGTTAAATTTGTGACAGTTACTGCACTTTTTCCCCTCCCAAACGCTTATTTTAAAGGTTTCTCATCCGGGTGATATTATCACATAACCAAGTGCCAAAAAGAAGAAAACAGGAAGCTGCTGCTACCAAGAAACAAGTGACTTTAAATTAGGAGCGGTAGACGCTGAAACGCCTGTTTAACACGGCCGCAAATTGTACCCTATTGGCCAGGTAGTATTGTCTTGTGTTCAGTTTAAGGGGGCGTTTCTCTAATATTGGGACCCGGTTAAGGTGCAAGGGCCCATCAATGCATTCAAAAATCTCCTGAATGTTCAATTTTAAAGTTGTCGTATGATATGTGAATAATCTGTAGTGAAGCAAACTTAATCGACCGAACTGCCCTTTGGTAATTGCCCGACGCCTTTGCTTGTCAGGTTTCATGATAATTATTATTACAGTGACTCTATATATAATGAAATACCGTGGGGTCGAGGAAGAGGACAAGCAATAAGCCCCTGCGGGCAGAAGTCGTACCCCTCCCTTGCTTATCCGAAGGAAATCATGTTCTTGATTGCGCTAATCCAATATTGGTGTTCTTGCATCCCATGTACTTAGTAGATCGTTATCCCGTTTATGATAATTGATTTTCCAGTAGATGAACCACTTAGGTAAAACAGTAATATAAAATACTGAAGCAAAGAAAATCAACAGCATATAAATCCAACCTAGAGCAACATTCAAAAATGAGTATACAATAATATTTGAAATTATTGGTACTACCTTATTCGTCACCGATAAATAAGTGGGTAGAATGATATTCAACTGAATACAAATTAAAAGAAAACAGAATACGTCGATTGTGGTCGAAAGCCTCGATGATAGGACAGCAACAAGGGCGACAAGTATATTGGTGGAAAGGTTAGAGGGTTTATCTTTGGACTTTGTTGACGAAATAACGAAAATGTACCATAGGGTCAGCCAAAAAGACAATGTCCATATGGAATCAGATGCAGTTGTCTTAGAAAGAGATTTGAGGACTGGAGAGAGAGTCAACATTGCAAATGTGATAATCAGCGAAGACTTAACGTCCATGAATGAGGACAATAGAGGGTCGACTTTCGTCCTTGATATAATCAATGTAATAAATGAAAGGAAAATAGTTGGCGGAATAGGATCGAAGCCATAATAGTAAATATATGTAAAAGTGATGTAAATGAAAGAAGTGTTCAATATGGTTTGGTAGAAACTTATAAAATCCAACCTAATTTGAGCGCGAGCAGCTTCTGATAATTTTCTATCAGACTTCTGGTTACTCTCAGCCTTTTGTCTTGCTCTCAACTCAATAAAACTTGGATCTGTATAATTATCTGGGTACTCCTGTTTCAACCATAGTAGGCGCTTCCAGGGAGATCTTGTCATTGTACCTATTGAAAATAACCAAATATAAACTATGAAGTCTCTTTAAGGTCATACGAAAATTGAGAGGATAATGGACCTGCAACAGAAAGTTTGGATGCCTCTGATTATATTCACCACCGTCTAACAACAATACTTAAAGTGTGATTGTACCTTTAAATTGGTTTAAAGCGAAGAGGTAATGGAAAGTTGAAATTTTCATTTTTAGTTCATAAATTTAGTAGCCGCGAAGTGGTCTCAAGTTCGGATATCAAGATAATCAATAGCCACGGACACCTACTACCTGGCCTTCGCTGACATGTAATTGACATTGTTTTTGAAAAACCTAACCAAAAATTTACAATTCACTATCTTCATGAAAGATCTCCAGAAAAAAAGCTCAGTACGAAGGCAAATCACGAATGAAGACGATGAACGGTATGGGGAGGACAGCATCCATGAGCTTCCCAGGACAATACCAAATGTAAATCCCTATATTAGAAATTCAGGATTTAGGCCATCTTATTCTTCCCAAATTCCTTCGACAAGGAGTCTATTCAATAACTATTATAACCGTTCAAGTGCTAACACAGTTGGTAATGACACAATAGATACCGATAGTGTTAGCTATAACGGAGTTGCCAAATTCCGGAGAAATAGCGTAGATATACCGCTACAGACACATAACAGACTGGAAGTACGGCCTATAATCGACAGACAAGACTATTTGTGGAGAGAAATAGATGCCCTAGATGACGTTAAAAGACAGGCGCAGGCAACAGAATTGTATGATCAGTTTCCTCCAGGGTTCGAGAACAAACTGATGCAATTAAGGCAAGCACATAGTAAACTACTTCAAGTCTTGAGGGACCGCAATGCTAAAATAGAAGAGGAACAACGTCGTGAAGTGGCGGTCGCAACCGCTGCTGCCATGATGACTAGAACGCCATCACCAACAGGAAAATCCGTCGGAGATGAAGCTACAAGCAACAACATGCATAGTAGCAGCGCAATTAGAAATCCAAATGGACCAACCGTTGATCCTGAAGAAGGAAAGTACATTCAAGAGCTGGTGAACACTATAAGGGAATTACAATAGTAGGGCCAAAACACAACTGATAGTAACAATCACCAAGAGATTCTACATTAAAAGTGTAAGAATTCCCACATAGGAGTGCTCTAATTATGTCATATATGCTTAATTTTCAAAATAAAATAGCCATAAACTGTGTTGTGACGCAACTGCAACTCCCAGATGAAATACGGTCCGGTAAAGATAGGAATATTCTACTCTACAAGCATGAATATTTTTTAACGCGGCGCAGTACTATACAGCATAACAGGTCTTCCACGCATGAGAAACTGTCCATGGCTAAATCAGTTCCTCACACAGAATTAGAAATGTGCTGTGACAATGGCACATACGTAGATAAAAGATAAATATAATTCAGAATGGCTGTGGCGACAACTATTATCATAGAGGTGTCCCATCGAGCGAGCCTCATTGGCCGGGTAATCGACATCAATATTGAACCAATCACGACGCTTTTTCTCTTCACCGCACATTCGGACCTTCATCACAGGTTTGGGTAATTAAAATAGCAAGGGATTATAATTGCAGTTAACAGTTTGTGTTGACAAGTTTATACTGTGCTAGGAAGGGTTATATTTTATTAAAAGACTGACGAGAATTCAGTACCTCCTAAGTGCGCAAGAGATAAAATGAGCATGAGTATGGGTGTCCGTGGCCTAGCGTTAAGGTCCGTTTCTAAAACATTATTTAGCCAAGGTGTTCGTTGTCCTTCGATGGTGATTGGAGTCCGTTATATGTCTTCCACTCCAGAAAAACAGACAGATCCAAAAGCAAAGGCTAACTCTATCATCAATGCCATTCCAGGTAATAATATTTTGACAAAGACGGGGGTTTTGGGGACTTCTGCTGCCGCTGTCATTTATGCCATTTCCAATGAATTGTACGTTATCAACGATGAAAGTATTTTATTGCTGACTTTTTTGGGTTTCACTGGTTTAGTGGCAAAGTATTTGGCGCCAGCATATAAAGATTTTGCCGATGCAAGAATGAAGAAAGTCTCCGACGTTTTAAATGCCTCGAGAAACAAGCATGTCGAAGCTGTTAAAGATAGAATCGACTCTGTCTCTCAACTACAAAATGTTGCTGAAACTACAAAGGTTTTGTTTGATGTTTCCAAGGAAACTGTTGAACTTGAAAGCGAAGCCTTTGAATTGAAACAAAAGGTAGAATTAGCTCACGAAGCAAAGGCAGTCTTAGATTCGTGGGTTAGATATGAAGCTTCCTTGCGTCAATTGGAACAAAGGCAACTAGCAAAATCTGTCATCTCCAGAGTTCAGTCAGAATTGGGTAATCCAAAATTCCAAGAGAAAGTTTTGCAACAGTCTATATCTGAAATTGAACAATTGCTTTCTAAATTGAAGTAATCACAACAGTAACTGCGACAAGAATGAAAGAAAAGGAAAGGAAAAGAAAAACAATACGGAAAGGCAAAAAATTAAAAAAATGGCGCCTTATGAGTTCAGTTTGATAACGATGAAGTGCACTATCTGAAAAAGGATGCTCAGGTTATATATCTCTTCTTGTACAGACATTGATGTTTTAAATACTACAAATATTCTTAGATTCACTTTATACTTCACACATTTTTTTAAGTAGTAGATTTAATAAGTGCGCACAATGCTACATCTATTCTTCTCCACAGTAATCTCTTCACATATGTCGAGGTCATACATTGGCAGATATGTTTGAATACCTGCTGAGAAGATGGTAATATGCACCTTAATCAAATAATATCATGTAAATTGTTATAGTATCTATCTATACGCAATTCTTATGTAAAGGATACAATATATAGGAATGTGATAACTTCGATAAATATACCAAACGAGGTAGATTAAATGAAGGTTTCGTATGGAACTGGAGCTAAAGTTTGAGGAACGTTACCTTCAGTAGAGACAATACGGGATTCTCTTGGTTGAGCTGGTTGTCTCTTCAATTGGACAGCAACACCTTGGGCCTTGGCTTCAGCACGCTTAGCAGCATTGGCCTTAACTCTTTCCAAAAATTCTTGTCTACATTTAGAGTGCTTGATGTGTTCAACTCTCAAGTTCAATCTCTTTTCCAAGTATCTGTTACCGACCATCTTGTTGATGATAACACCAACAGAAGACTTGGTAACGTTGTAGACGACACCGGTCTTACCTTGGTAGAACTTGTGTGGCATACCCTTTTGGATAGAACCATTGGCTTTGATGTCGACAATGTCACCAACCTTGTAGATCTTCAAGTAGGTGGACATGTGAACGGCACCATGCTTTCTGAAGTCACGTTGGAACATGTAACGTGTACGAGATCTGTAACCATGTCTGTTTTATAATTTTTTAATAGATCAATCATCCAGGAGCATGATTGTGCTTTTAAATTCCAGTTAGTAATCATTCTGTATTAGCTTCGGCAAACATATATCAAAAAAAAACACACAATATCCAATTTATAATATTATTTCCTGCTAACATATCATTGCTGTTGCACTCGCTTTGCTCACTACTCCTCGTGTGTATCTATCACAAACTATGATAATTCCACTAAAAACCATATTAATTAACGAATCTTGTATCACATTCCTTTGAGAATTCAACTTCATTTTCATTTTTAGTTCAGTAGCAAAGTATTGTCGAAATCGAAGATATTTACGCTTTCCTCTTGCATACATGTTTATTGGAGATGTATAATGATTTAATTGATATGTTTCAACTGCTATATTTTCATTTTGAAGTTATATGGACATACGATTTACCCATTTTTGTTTAGTGTCCTTGACTGTCTCAGTTTCTTTGATTCGAAACCTACTTTTCAAATTACCAATCATTCGTATATACCAATCCTTTTGCCTTTAACGCAATACAGTTGGCCTCCTCACTACCATATTTGCTAAGGTATGGATGGATCTTACCTCACTCACCGATATTGCGCGCTCAAGCGGCCCTATACTGCACACCTATTAACTTCTTGATTTTTCAAAGGACGAAGTTACAAAAAATGTTTGGAGGTGGAAAGGTACGGATGTTAAACTTCATAAAATGGGTAGAAAAAGCATCGTTGCTGCAGTGTACAATCAAGTTCACCCGAGCCATCCACCTCTCTACCATCTCGGTAACTTGAATGGTGACAAATATGTCGCCTCACCTCCTAGTCGAATGAAGGCAGTCAGCCTATCTTTTGCGTTTACTTTCTTATATTATTATTTTCCGCTTCCTACTAATTAGGAAATGCTCGTATATAAAAAGTTCTTCGTCCTATTTTACAAAATCGATAGTATTGTGAATACAACTCCCCTATCGGATGCCAGTATCGTGATTTCAACACGTAATTAAGAAATAAAAATCAGCACAATTATTCTTCATCGGCCTCATCAGCTTCATCAGCAGCTTCACCAGAAGCTTCCGCCTTCCTTGCAGCATTTCTTCTAGCAACTCTGCCTGGTCTAGCACCACCGAATGGAGATGTTGGAGCAAAGTCAATGTGCTTCTCAGAGTCCAATCTGACCATGAAAGAGGGGATGTTGACAATTTGCTTACCAACAGCAATGTGTCTTTGGGTGATTAAAACTCTTGCATGGTGGACAGACTTGGCCAAACCTAGCTTGTAGACTTGAGTTTGCAATCTTCTTTCCAAGAAATCTTCGACCTTCAAGGCTAAAACATAATCTAACTTCTTCTTATCTTCGGATAAAACACCGACTCTAACTAGTCTCCTAATCAAAGCATTACCTTCGAACAATCTCTTTGGGTCCTTTTCGTCTCTTGTCAACAAGTCTCTTGCAGCACGACGAATCTTAGATAACTGGAAGGAAATTCTGTAAATTTCCTTCTTGTTCTTCAAACCGAATTCACCGGCCAACTTCAATTCTGCGTCCAAACGAGAAGATTCGTAAGGTCTCTTTGGGGTAGAGTAAGTCTTGGAATATGTTCTTGGGGCTCCTGTTTTACAAGATAATTACAACCATTGTTAGTGAGCGCTCTCTTTTTCAAACGAATGCGAGGATCAAGATCACTACATAAATATTATTAAAGCAATTATTGAAGTTTTGTTCTTCCTATCTTCAAAAGAATTGTGCACGTCACTGACGAATATGCATAATCCATGATGGAGTTCTCAAACCTAACACATTTCTGTATTAAGCCTAGAATACTTGAGTTATCTTCAACAGACATAATCAGAACTGGGGAAATGTTCCTCTTCAAATGTTGAATTACTTCGGAACGCTTTACCTGAAGTGTCGGGAGTTCAGTGTAAAGGTTTTCTCCGAAAAAAAAAGTATTCTATGAAGAACCGTCCATTATTGAACAAAACGAAAAGAAAAAAATTCAACAAAGGCTCTTCAAAATATTTATGAGGACCCGATCCTCAAAATCATAGCAAGTATGATTTTTTAATAAAAATATTCTCAACCCCTTAAAAGGAGAAGATTAACGACGTACTTGGCATGTTGTATACTTTTGTATTTCTGTTGCTGTATTAGTTTTCTTGTGTTTTTATTAATTAAAAAAAGAATACTTGAAAGAGAAGATTTCTATCTCTTTGAAAATCAACAGGCCTTTATAACGATAATCTCTCGATGAAAAATTTGCCATCGCGTCCGACCAAGAAATCGAACTGAAAAAAAAAAAAAAACGAAAAATAAATGAAAAGAAAAAAAATAATTTTTTTAGAATGATGCATGGGTGTGCAGCCTTTTTTAGATTGTCTAGGCAAGACACATTTCACCTGATATTGAAGAATGCAACCTCTTTCATAATTCAAGTGCGAAATTGAATAATCTTTCTTATAACTCCTGCACAGAGGGCATTGCCGGTAATGATGGACTTAAAATATTTAGGCTTGTAACCGTAGTCACCCCTGTGAGCGTCTAACCACTCTTTTGTGCCAATGCCCCCCTTCCCTATTTTGCATGTGGCCTTGATCAATAGCTGACACTATAAGGCAAGTACACGATTGCAACACTGCAGGGTACGGTACCCGCACGTTGGACGGCGGGCCCCAGGCGCAAAGACAACGCGTCTACCGCCTCATCGCAAAAACCCAAAATTAAAAAAAGCACGTCCCACTCGCCGGCCGCTGCACTTGATATAAAAGCTTATGATTTCCACCAATTCCGTTCCCTTGGCGGTTTGCGCGCCATTTTCTATTGCGCTCAGAAAAAAACCACCATTCTGCTATTATAGCTCTGAACACACAGCTCGGCGGTTATTTTGATTTGCTTTTAGAGTCCTTCAGAACATAAAATATAAGTAGCGATCGTATTCCAATATTAACGAACAAAAGTATCACAACACACACAGCACCTCAAATGACGTCACGAGTTTCGAGGCTGGACCGGCAGGTAATATTAATAGAGACCGGTTCCACCCAAGTAGTCCGGAACATGGCTGCCGATCAAATGGGAGACTTGGCCAAACAGCACCCCGAAGACATTCTTTCGTTGCTGTCCAGAGTTTACCCCTTTTTACTAGTGAAGAAATGGGAAACGCGTGTTACTGCAGCAAGAGCTGTGGGTGGCATAGTTGCCCATGCTCCTTCTTGGGATCCGAATGAATCTGACTTGGTAGGTGGTACAAATGAAGGTTCTCCATTGGATAATGCTCAGGTGAAGTTGGAACATGAAATGAAAATAAAATTGGAAGAGGCTACTCAGAACAATCAGTTGAATCTCTTACAGGAGGACCACCACCTCAGTTCTCTGTCTGATTGGAAATTGAACGAAATTTTAAAGTCAGGTAAAGTGCTCCTGGCGTCGAGTATGAATGATTACAATGTTCTTGGTAAGGCTGACGATAATATAAGAAAACAAGCTAAAACTGATGATATAAAGCAGGAAACATCTATGCTAAATGCGTCTGATAAGGCGAATGAAAATAAAAGTAATGCTAATAAGAAGTCAGCAAGGATGCTTGCTATGGCAAGGCGAAAAAAGAAAATGAGTGCTAAGAATACTCCCAAACATCCTGTAGATATAACGGAAAGTTCAGTTTCCAAGACTTTATTAAATGGAAAAAATATGACCGATTCTGCTGCATCGCTAGCCACTTCTCCCACCAGTAACCAGCTAAATCCCAAACTGGAGATTACTGAACAAGCCGATGAAAGTAAACTAATGATAGAATCCACAGTAAGGCCATTGCTAGAACAACACGAAATTGTTGCTGGCCTAGTTTGGCAATTCCAAGGCATTTATGAACTACTTTTAGATAATCTAATGAGCGAAAATTGGGAAATAAGGCATGGAGCTGCGTTGGGTCTTCGAGAATTGGTAAAAAAACATGCTTATGGAGTCAGCAGGGTTAAGGGGAATACCCGAGAGGAGAACAACCTGAGGAATTCTAGAAGCTTAGAAGACTTGGCGTCTCGTCTACTTACAGTATTTGCATTGGATAGATTTGGTGATTATGTTTATGATACAGTTGTGGCCCCTGTACGAGAGTCAGTTGCGCAAACTCTAGCTGCGTTATTAATTCACCTAGACAGTACCTTATCAATTAAAATATTTAATTGTTTAGAACAACTGGTTCTACAAGATCCACTACAGACAGGTCTACCGAACAAAATATGGGAAGCTACCCATGGAGGGCTTTTAGGGATTCGTTACTTCGTCAGCATAAAGACAAATTTCCTATTTGCCCATGGCCTTTTAGAAAACGTTGTCCGTATAGTGCTATATGGTTTAAACCAAAGTGATGATGACGTTCAAAGCGTAGCAGCCTCAATTTTAACCCCAATAACCAGCGAATTTGTCAAATTAAACAACTCTACCATAGAAATTTTGGTGACCACGATATGGTCATTACTAGCTCGTTTAGATGATGATATATCTTCAAGCGTAGGTTCTATAATGGATCTATTGGCAAAGTTGTGCGACCACCAAGAAGTACTAGATATTTTAAAGAACAAGGCTTTAGAGCATCCTTCAGAGTGGTCATTCAAGTCACTGGTACCGAAATTGTATCCCTTTTTACGCCATTCGATTTCTTCTGTGAGGAGGGCTGTTTTGAATCTACTGATTGCATTCTTATCAATAAAGGATGATTCTACTAAAAACTGGTTAAACGGCAAGGTATTCCGTCTAGTTTTTCAGAATATTTTACTGGAGCAAAACCCGGAACTATTGCAACTGTCTTTTGATGTTTATGTTGCGTTATTGGAGCATTATAAAGTTAAGCATACCGAAAAAACTTTAGATCATGTTTTCAGTAAACATTTGCAGCCAATACTACATCTTCTAAATACGCCAGTAGGGGAAAAGGGAAAGAATTATGCCATGGAATCACAATATATTCTAAAGCCTTCCCAGCACTATCAATTACATCCAGAAAAAAAACGTTCTATATCTGAAACCACAACAGATTCTGACATTCCAATACCAAAAAATAATGAACATATCAATATCGATGCACCTATGATTGCTGGAGATATTACTTTGCTAGGATTGGACGTAATATTGAACACTAGAATAATGGGAGCAAAGGCATTTGCTTTGACATTGTCAATGTTTCAAGATTCCACGCTTCAATCCTTCTTCACAAACGTTCTGGTTCGTTGTTTAGAGCTGCCATTCTCAACTCCACGTATGTTGGCAGGCATTATTGTTTCACAGTTTTGCTCCTCGTGGTTACAAAAGCATCCAGAAGGGGAAAAATTACCTTCTTTTGTATCAGAGATTTTCAGTCCTGTGATGAATAAACAGTTACTGAATCGCGATGAATTTCCTGTATTTAGGGAGCTAGTACCTAGCTTAAAAGCTCTGAGGACTCAATGTCAAAGCCTACTGGCTACCTTTGTGGATGTAGGTATGTTACCTCAGTACAAACTACCCAACGTAGCAATTGTGGTTCAAGGCGAAACAGAAGCCGGTCCACATGCGTTTGGTGTTGAAACAGCAGAAAAAGTGTACGGCGAATACTATGATAAAATGTTCAAATCCATGAACAACTCTTACAAACTATTGGCCAAAAAGCCATTAGAAGATTCTAAGCATCGCGTGTTGATGGCAATCAATTCAGCCAAAGAATCCGCAAAACTTCGTACAGGCAGCATTCTCGCTAATTACGCATCATCCATCTTGTTATTTGATGGTCTACCTCTTAAATTAAACCCCATTATCAGGTCGCTAATGGACAGTGTTAAAGAAGAAAGGAATGAAAAGTTACAAACGATGGCCGGAGAATCGGTCGTACATTTGATTCAGCAACTGTTAGAAAATAATAAAGTTAATGTGTCTGGTAAGATAGTCAAAAATCTCTGCGGATTTTTATGCGTTGATACTTCAGAAGTTCCTGATTTCTCCGTAAATGCAGAATATAAAGAAAAAATATTGACGTTAATAAAAGAATCTAATTCGATTGCCGCACAAGATGACATTAATCTCGCAAAGATGTCGGAAGAGGCTCAACTAAAAAGGAAGGGTGGGTTGATTACGTTAAAAATACTATTTGAAGTTCTTGGGCCTTCTATATTACAGAAACTACCTCAGCTTAGATCGATTTTATTTGATTCATTATCTGATCATGAAAATGAGGAAGCAAGTAAAGTTGACAACGAGCAAGGTCAAAAAATAGTCGACTCATTTGGTGTACTAAGAGCTCTATTCCCATTTATGTCTGATTCGCTACGTTCTAGTGAGGTTTTTACCCGTTTCCCTGTTTTATTAACGTTCTTAAGATCAAACTTATCTGTTTTTCGTTATTCAGCTGCAAGAACTTTTGCTGATCTGGCTAAATTTTCCTCCGTGGAGGTAATGGCTTACACCATACGTGAGATTTTGCCTTTAATGAATAGCGCTGGTTCTCTATCCGATCGTCAAGGGTCCACGGAGCTTATTTATCATTTATCACTTTCTATGGAAACCGATGTTCTACCTTACGTCATTTTCTTAATAGTTCCACTTTTGGGTCGCATGAGTGATTCGAACGAAGATGTGAGGAATTTAGCTACAACAACATTTGCTTCTATCATCAAATTAGTTCCTTTAGAAGCTGGTATCGCCGATCCAAAAGGACTCCCAGAAGAACTAGTGGCAAGCAGGGAGAGGGAGCGTGATTTTATCCAACAAATGATGGATCCTTCTAAAGCTAAGCCATTTAAATTACCCATTGCCATCAAGGCGACTTTAAGAAAATATCAGCAAGATGGTGTTAACTGGTTGGCATTCCTGAACAAATATCATCTACATGGAATATTGTGTGACGATATGGGTTTGGGTAAAACATTACAAACCATCTGCATTATCGCAAGCGATCAATATTTGAGGAAGGAAGATTATGAAAAAACGCGTTCTGTTGAAAGTAGAGCCTTACCATCTCTCATAATATGCCCCCCATCTTTAACTGGTCATTGGGAAAACGAGTTTGACCAGTATGCTCCCTTTTTAAAGGTTGTTGTGTATGCCGGTGGCCCAACTGTCAGATTAACTCTGAGACCACAGTTAAGTGATGCTGATATTATTGTAACATCATATGACGTAGCTAGAAATGATCTCGCAGTCCTAAACAAAACTGAATATAATTATTGTGTTTTGGATGAAGGACATATAATTAAAAACTCTCAATCAAAACTTGCTAAGGCTGTTAAAGAAATTACTGCAAACCATAGATTAATTTTAACCGGAACTCCCATCCAAAACAACGTTTTAGAATTGTGGTCTCTGTTTGACTTCTTAATGCCGGGATTTTTGGGAACGGAAAAGATGTTCCAGGAAAGGTTCGCAAAGCCAATCGCTGCGTCAAGAAATAGTAAAACATCATCTAAGGAGCAGGAAGCAGGTGTACTGGCTTTGGAGGCACTACATAAGCAAGTTCTACCTTTCATGCTGAGAAGATTGAAGGAAGACGTTCTATCTGATTTACCACCTAAAATTATTCAGGATTACTACTGTGAATTAGGTGATTTACAAAAACAACTATACATGGATTTTACTAAAAAACAAAAAAATGTAGTTGAGAAAGATATTGAAAATTCTGAGATTGCTGATGGCAAGCAACATATTTTCCAAGCTTTACAATACATGAGAAAATTGTGTAATCATCCAGCTTTGGTCCTTTCACCAAATCACCCGCAATTAGCGCAAGTACAAGACTATTTAAAGCAAACTGGTCTAGATTTACACGATATTATCAACGCTCCAAAACTGAGCGCATTGAGAACATTACTCTTTGAATGTGGTATAGGTGAAGAAGATATCGACAAAAAAGCAAGCCAAGATCAGAATTTTCCTATTCAAAATGTCATATCACAACACAGAGCCCTGATTTTCTGCCAACTAAAAGATATGCTAGACATGGTTGAAAATGACTTGTTTAAAAAGTATATGCCCTCCGTAACCTATATGAGGCTAGATGGAAGCATTGACCCAAGAGACAGACAAAAAGTTGTTCGGAAATTTAACGAAGATCCCTCTATTGATTGCCTACTGTTGACCACCAAGGTCGGAGGGCTGGGTCTGAATTTAACTGGTGCAGACACCGTCATTTTTGTAGAGCATGACTGGAATCCAATGAATGATCTACAGGCAATGGACAGAGCACATAGAATTGGTCAGAAAAAGGTTGTTAATGTTTACAGAATTATTACGAAAGGTACGCTTGAAGAAAAAATCATGGGTTTGCAGAAATTCAAAATGAATATAGCTTCTACAGTTGTTAATCAGCAAAACAGTGGATTAGCATCCATGGATACACATCAGCTGCTTGATCTCTTCGACCCCGATAACGTTACCTCACAGGACAATGAGGAAAAGAATAATGGCGATTCCCAAGCAGCCAAGGGCATGGAAGATATTGCCAACGAGACTGGTTTAACTGGCAAAGCCAAAGAGGCCCTTGGTGAATTGAAAGAGCTATGGGACCCATCTCAATACGAGGAGGAGTATAATTTAGACACCTTCATCAAAACTTTACGATAAACAAATTCTTGCATTGGAATGACGCGTATACAAGGTCATTTTTGTTTTATTTAACGCATTTATGTATTATCAACTTGTAATATAATACGGTATATTAATGGAGTCTTATAGAATTTATGGGTATATTCAAATCAGTATTGATAATGTTTTCATATTCTCTTGTTAAAATTCAGGTTATTAGCTGTCTATTGATTATGGCTTGGACTTTTTTTTTATTTTATTATTTTTCATAGTTAAGTTGCGCCAAAGGGAAACTAGAAACAGTTTAGTCGAACTCTGCAGAGCTTCATCTCAGTATGAAAAATTATTCATTTGAGCTATCGAAACGTTTGGATATAAACATACATAAAACCTCTGTTCTTCTGCCAATTTAAATGCAATTCGCTGGGAAGAAAACTGATCAAGTGACCACATCTAATCCGGGCTTTGAAGAAGAAGAAGAAGAAGAAGAAGAACTACAACAAGATTGGTCGCAACTCGCATCGCTCGTTAGCAAAAATGCTGCTCTTTCACTTCCAAAGAGGGGTGAAAAAGACTATGAACCAGATGGGACTAATTTGCAAGATCTGCTTCTCTATAATGCAAGTAAAGCCATGTTTGATACCATATCAGACTCAATAAGAGGCACAACAGTAAAATCTGAAGTAAGAGGATACTATGTTCCCCATAAACATCAAGCCGTTCTACTTAAACCCAAAGGCAGCTTTATGCAAACGATGGGAAGGGCTGATAGCACAGGCGAACTCTGGCTTGACTTCCATGAGTTTGTTTATTTGGCAGAGAGAGGCACTATTCTTCCTTATTATAGATTAGAAGCAGGCTCTAACAAAAGCTCAAAGCACGAAACAGAGATTTTACTCAGTATGGAGGATTTGTATTCGCTGTTTTCATCACAACAGGAAATGGACCAATATTTTGTGTTTGCTCATTTAAAAAGGTTGGGTTTTATTCTAAAACCCAGCAATCAAGAAGCAGCAGTCAAGACTTCCTTTTTCCCATTGAAAAAGCAACGAAGTAATTTACAAGCAATCACTTGGAGATTACTTTCATTGTTTAAAATACAAGAGTTATCGCTGTTTAGTGGTTTCTTCTATTCTAAGTGGAATTTTTTTTTTCGTAAATATACGACTTCACCACAGTTATACCAGGGTTTAAATAGGCTTGTTCGTTCCGTGGCTGTACCAAAGAATAAAAAAGAGCTATTGGATGCACAATCTGATAGGGAATTTCAAAAGGTAAAGGATATTCCCTTGACATTTAAAGTATGGAAACCCCATTCTAATTTCAAGAAAAGAGACCCCGGTCTTCCTGATTTCCAAGTTTTCGTTTACAATAAAAATGACGATCTTCAGCATTTTCCTACCTATAAAGAGCTGCGATCTATGTTTTCCTCACTTGATTATAAATTCGAATTTTTAAGCGAAATCGAGGATGATGACGATTGGGAGACAAACTCCTACGTTGAAGATATCCCACGAAAGGAATATATTCATAAGAGGAGCGCGAAATCTCAAACTGAAAAAAGTGAGTCGTCTATGAAAGCAAGTTTTCAAAAAAAAACTGCACAGTCTAGCACGAAAAAGAAGAGAAAGGCGTACCCACCTCACATACAGCAAAATCGTAGATTGAAGACGGGATATCGGAGCTTTATTATCGCTATTATGGATAATGGCCTTATTTCGTTTGTAAAAATGTCCGAGGCTGATTTTGGATCTGAAAGTGTATGGTATACACCTAATACTCAAAAGAAAGTAGATCAAAGATGGAAGAAGCATTAAAGGGACTTTTGCTAAATCGCAGTTTCTTTATCCTTGCAAAACTGGCTTTCAACAAATCCGGTATATATATAATTATCATATTAGTTGAAAAAAAAAGCTACAATAAAATTAAGAAATAAGAAATGCACCTAACTGCTGTATTTGGAGTACATATTTTCATCAAAAACAGAGGGTCTATTGTAAAAGGACGTAGGATTCTCTTGCAGTTCACGTTCTTCGTTTTCAACTGCTTTACGTCTTCTCAAGTCGTACATATCCTCTTGCGATTGTTTCGGTGGTACTGGTGGGGCTGCCATAGTAGGCGTTGCAGCATATGGCGAAGCTTCATAAGTTCTTGGTGGAATACCGGGTCCTTGAGGTAAATCACTGCCGGCACTTATTTTGAGATTTTGAAATTGGTCCCCTAAATTGAGCCCTTGTCTAGATAATGACTGAAAGGCTGCACTTTTTTGGGGCAGTAATGGAGGACCCCCAACGACAGACGCTTTAGAATCAAGCGGAGGGAGGGGAGGAGCGGGAGAATTAGCTGTTGAATCCTCGGTCTGCTTTGCAACTCTCACTCTTTCTGCTAAGTCTCTACTCATATTGAATAATGAATCATAGAACTCTATTCCTTTTGGCAAGTCGGATGCAAAAATACTGAATGATTTCACTGCTTCTTGCAGCTTATCAAAAAAATTCTTACGATCTTCTAAAAATTTTTCTTCCTCAGAAGATTTATCCTTGAAATTTGAAAGGTGAAAAATTTCATCTAGCTTGGCTTTGATGTCATCTATCATTGAAGATTGTTTGTAAATTGTCGCCTCTATTCTTGTGCTCAAAGGCTCGAATTTCTCCAGTTCCACCTCGAATAAATCTTTGAGCTCAACATCGGATTTCCCCTTATTAATAATTAATAATTTTGTGATATCATCGTTGTTGATTTTGTCTCTTAGTTCAGACAAATTTCTCGAACGTTCCTCTTTCAATGTTCTTAAGTCTTCCGCATGGCCCTTTACTTGTTTTAACAACTCTAATATCTTGTCGTTTTTGGTATCATCGATATCCAATAGGCTAGGTTGTGGAGGCGTATTGCGATTAAATTCGTCAAACTTCTTCCATATTTTTCCATTGTCATTCAATAGATTGATCTCGACAATATGTGGTTTTACGCATGCGAACAATTTTTCGTCTGAGTTTGAAGCAGCTACTAAAGAAGATTTTAGTTTTGTAACATTTTCTTTTTGATCATTGGGTAAGGCAGAAAGGATTTCTAAAATTTGTTTCCTTTTGAAAACAATTTTGTTCATCTGTTCTTCTATATCCCTAAATTCATTTGTTTGCATAAATTTACACCATGTCTGAATTTGGTCCCTCATCAATTGTCCCTGTGTATCCGTATTCGAGAAAATATTTCCGTCACTAAATTGTTTTTCCAAATCACTCAAGAGCCTGGGTAGATTTGTAAATTCGATGAAGGAAGAATATTCCAAATTTGCTGTCTCAGTTTCTTCAACTTGCTTTCTCAACAGCGTCGCTTTTTCTTCTGAGTAAATACTTTCCTTTTCATAGACATCTAGGGGAATAATTCCTCTGTACAAAGAGTCACATTTATTTGCAACATCTTGCATATATGGTTCTAATATCTTCTCCCATGTTGGAGATTTTATTGCATCGAGCGCCTTAATGGAATCAACCTGCACAACGGCTGGAACGCTTTCATGATATATAAAATCGTTATCTTTAATCAACTCCTTTTGTTTCTTTTCTAAAGTTTCTTTAAACCCATCAAAGTCTATAAATTCCACTAACCACGTTTTGAATGGAAGGGATGAAATCAATTGTTGCATAGAAAAATCGAGAAAAGCAATTGCTTCGCCAACTCTATTTTCTTCTTCAAGGTGTAAACCGTGATAATAAGCGCTTAACGATTTGTAGAAATGCAGTTTGCAAGTAACTGTCGTTTTCCATTTGGGTTCACCATAAATGGCCACATCGTCATCTATTTCTTTCATAAAATCGTGACATTTCTGAAAGAGGTTACACGTGGCTCTAGAAAGTTTACTGATTAATGTATATTGCTTGGATGATATTTGATCATTTAATAATTTCAAGACAAACAATTCTTGAGCTTCTGCATGGCAAATATTAGCCAGAAACCTAGTGTTTTCTGACTGAAGATCGACTGAAGGTGAGTTCAAAAAATTTTCTGATAGATATTCAAAACAGGAAAAAGCTTTTGTCAAATTTGCGATTGAGTTTTTGTAGTCCTCATTGATTTTCTCCCTCGCAATTTGGGTAAAGATTACAGCAATGTTGAACAAAGTACAAGACTTTTCAAATGCTAACGTATGTTGCGTGTATTTCAATCCTTTCTGGGCCGATGAGTATTCTGCGTCATACCAAGTGAAATCCATTTTTAATCTTGATCCTTTGCTACCCAGGCGAAAATAAAGATGCTCCAAAAATGAGTAATATTTTAGATTTTGTTCCGACAATGAAGAAGGTGCTAGTTCTCCATTTGCATTATTCCTTAAGTGATCCAGTTCTGAAGTAGCTTTCTCATCATAAAATGTTCTCCATTGTGAGGAGCCGTATGATTTCTTGAGATATGAGGAGAGGCCTTTTTTCCAATCCAGCTTCTCTGTGTCTTTTAGCTTTAGGTCAAATAAGTAAGGTTTCATGAGTAGAACCAGTGAGTAATGAACCTAGTAATGCTCCAGTCAGCCGCTTTCTGATTCAAGATTTTTCCACGACAACCCCCTTAGTACTTCTTCGAATTGTAACTGAAGCCTTGCTTGCTTTCTGTTTCTCGGTGATCCTAACCCGGAACCGGCGTCCTGCATTAATCGAAGCAAGAAAACGAGGTATGATAGAATAATATTAGTATAAGCAAAGTTTCAGATCGCATTCTTCTGATTTCTTACTGACAACGATGCATAACCTAAATACGGATTCCTGTAATCATTGTTTTAATAAAATTTACTACGGTTTTTATAAGTATATAATATACATCAAGAAAAGGGAAGGCATAAGGGTACCATGAAAGAAAAACGTATTACTATAATTATTGTATGTTATCCATTACATTAACATAGCCTCTCGCTGTTTTCTTCTTCCTTCTCGTACTTGCTGGTTTGGGTCCTCCTGCCAAACTCAATAAATCATCCAAACCGTTTGCCTTTTTGCTAGTCAAGTTTACGCCAGAAATCCTTGATATGGGAGAGGATGGTGATGGAGAATTGTTTGGATTGGGTCCTGTAGGAGAAGGGGATGTTTTGATCGGCAAAGGCTCACCAGTGATTGGATTGTTCGGAATAACTGATGTGGCATGTACTGGAGGTAGGGAATTATTGATAGGGCCTGAACGTGGCTTTGTCTTTGGGCCGCCATCTTTACGTTTCACGATTGGAGGAGGTGGTGGTGCCGAACTTTCGATAATTTTTTGTTTTTCCTCTTCGGTTGCGTCCTTATTCACCCAACGTTTCAATTTTTCATCATAGTATAGTGTGTTTTTATGACCTAGCTTGGCCTTATACACTTTTTTGTCGCCAGTATCTTTCTTCAACCAACCAAACCAACCATTAAACTTGTCATCTATGTCCTTGTTACTTGGTTTTGTTTCCTTTTTCATATTCACATTCTTTTTTTCTTCCTTTCTGTTCTTTGCCTCATCAGTAGACATATTGTCGTCATCGGATTCATCTTCAATAACGTCATTGTATTTATCCGCATCTGATTCCAACGGTTTAAAAGCCCTGTATTGGTTAGTTGAAGCCTTCCTAATAGTAGGTTGAAAAGTGTCTTTCTCGACGACTTCGGCTTTCTTTATTGGGCTGAATCTATTCTCTGAAGCAACATTTCCATTACTTTGTGCCTGGGATGTTGATTCAGATAATTCGAATGAAGCAGTTTCATTTGCTTCGTTGACCAAAGGAAAGTATTGTGATGGATTGGATGCATGTGCTTGGTGAGTTCTTGCATATATAGCAGGCGATGTTTTCAGAATCGTTGATTCATCGCCATCTGCACTAGCGGCAGTTGATTGAGGCACGTATGGTGAGTAGTTCATTTTGGTTGCGTCAGTACTTTTTGGCTTTGGTGGTGCCATATGTTGCTCCACAAGTTTGGATGCTTTATTATTAACATTTCTTGGAACATCTTGCACTTGAGAAATTGGTTTAGCTTCCATTGAAATACTTCCTGCTGGCAAGTATGTGGATTGAACTGTCTCTGAGATACTGTTTTCATCCTGAGTTAGCGGTCTGTTTTCGAGTGACAATCCACCAGTTGATGGTAAATATGCTGATGATGCTGATTTTGAAATGTTTTCTGGCTGCTCCTCGCTACTTCTTTCATTTTCAATGGAGGGAAGTGAATTTTCCATTTTCGATGCATCAGTACCCCGGACCTCCACGTTAGTTTGAAGAATCGGTTGGATATCGTCACTAATAGTTTGTATAGGATTTACTGTAGACGTAGGCTGGTGGTTGGGCTCCATAGGAAGAGGATTCTTCACATCGTTGAAGCCAGGTCCTTCAATATCCATTGTTTCATCTGTAACATCTGCAGAGTCTTTTAATGTATTTTGATCAGCATTGCTATTATCATGTGATGTGTGAGATTCATCTTCAGGCATACTTTTTTGAGAATGTTTGTTACCAAAATCATTGTATCCCGTCTCATGAACTTGCGGGACGACAGGGTCGATAGGCAAAGCTTCCACACTTGGTGAGTACATAAGCGATCCCTGCGAGGAATTAGCTTTAGTAGGTACCCCAATTTTGGGAGGAGGAAGAAATTCTGATCCGGTAGATATGATAGACTCCCTTCTTACTAAGTCAGGACTAGACACATAATTAGACGGCACTGTTCCAAGTTTGGGTGGAGCAGGGAAGTCGGCAAATAAAGATGGCACATTCGAATTAGACTTTTCCATTGGAACGCTATGGTTCTGTCCAAATTGTGGAGTGTAGGCCGTAGACTTTTTCTCTAAAATCTGCTGACTCTTCAAAGCCTTTTCGTTTGTATGCTGGTCTGTTCTAACTCTTCTCAAAGAAGCCATTTGAGGCTCAGCAGCAGCGAACTGTGTATTATGAATGCGCTGAGGAGATCCCTGCAAACTATCACCGATCCTATGCGTATACGGTAAGTTTGCTTCAACTAACCCCTTTGACACATTGGAAGGCTTTGAATGCAGCACACTATGGCTTGGTACATTATGGGCATTATGCAAAAGAGCTGTAGTATCCACATAGCTTTGCGAAGTAACTTGAGCTTGGAAAGGTGTGAATGTTTGGGTGAGATCCACAGTTGACGAATTGGCAGAAGATCCCGGTGTGAACCCATCAAAAACTTTCTTTTTATCATTTTTTTTATTCAATGCATCAATATCATCGCCACCAATATATTTATTGAAGGATTTATCTAATTGACCCCATACGCTGCTTAGTTTTGGTTTTGCAAGCCATCCTGTATTAGACTCGGAAAGCCTACTAGCCACCTCACTCAATTCACGAGTGAGGTTTATTGTTAAAATATCTTTCTTAGGCAGTTTTCGAACTGAGGAACTGAGGTAATCAGTATACTTTGTCCCCAGGCTGTTCAAACCTTGTTCTTGTAAAAGAGATGCATGGTATATCTTCTGGGGCAAAATAGATGAAAATCCTTTGAATTTAGGGTCATACGAGAATATATACTCGTAGATTTCATCCCATAGAATGCTTTCAAAAGTATTCATGTTTCCAATACTTTCAAATATAACGTCTGAATCTGCCATTACTGGCTCATTAGAAAGTGGTACGTTACCAATAATAAATAATGTACTAGCTGCGGCTGTCAAGCCCTTTTTGGTGAGGAATATACCGAACTCTATCAAAAATTCAAGGACAACAGGTGGTATAAGTAGTGGATCTTCATTATTTTCTGGGATATTAATCAGAACAGCTGCAACGATACTCTTCCAGTTTTCGGATGCCCATTGACTGGTCTCATTATTAGTGTAGAAACTTTTTATGGCCATTTTGGAGTTACCAACAAATACTTGAAAGATAAGGAGCAGAAAGTGTGCCAATTCTTTTTGGTCGTTTGGCCCCGCAGTAAACCCTTCATATAAATATTTCTGAATGACTTCAGACCATCTGTCTTTACCCATTAAACTGCCAACCAATAGTGCAATGGCATAATCCCTCTTGCTTAAAGCTAAGCGAAGTGCCTCATCGTGATTTCCCGTTTGTAAGAACGCCAGGACTCTCATCTGACAATTTATATCCAGTCTATATGCATTTGGAATCATGTCACCGTTTGGAAAGGGCTGAGATAGGTACATTAAAAGTTCGTCAGAATTGTATAGTAGTTTTGAAATATTTTTCCAGTTAACTTTATCGTTTAGTTTCATTTCCAATAGTTGCCATATAGTCATATCAGTGGATGATTCATTTTCAGATATGGATTTAATAGTGGTTTCCATCCATTTGGTTAAATCCTTTTTTTTTAATTTGGCACTACCCAAAGGACCTGGGAAGCTTTTGAGCATATCGTTCGGTTTAATTATCTGGTCAATTGGTGTCACTTTTATTTCCTGTACAATGCTTGATGAAATCATGTACTGCGATTGGTCAGGGATAGGGGGGACTGCGTACACGACCTTGTTTGCAGCACTCCAATGAAAAATCGGAAATTGACGGCGTAATAAAGCCTCGTTGTCTATTTTAATTGGATTATTTTCCTGTCGTGGTGGTGCAACACTACTTGTAGCTCGATGCGTGATAATTTCTGGCAGTATGTTTTCAGCAAGTGGCAAATTTGCAAGAGGTAGTGAATTTGCAGCCGTTATGTTGCTTGCACGGGGTTGCAAGTTCGTAGCGGCTTGTAAGGGGTCTAGAGGTCGTAAGGGGGCTAAAGGTAAAATGCCAGTAGGCGGTTGAATGTTCGCGTGAGGCTGAATACTTGCTGAAGTTTGAGCCTGGGGCATCATAGGAACTGCATAAGAACTTCGGGTTTGGCTTTGATAGCTTGAATTCCCAGCTACAGGACCAACAGGTTGTGAGGTATATGGCACCTGATAAGATTGTTGATTGTTGGGTGCGTATCTAGAGGCGTGTTCATTCTGGTTTGGTGTATACGAACTAATAGAGCTTGTATGGCCTCTATGGGTCTTTACAAAATTGGGGGTATTTACGGCCGAAGCGCCAAGGTTTTGCGCAACTGATGGATATTGCTTCTGCTGAACTGTAGGAGAGACGGGGGCATACTTATTCGCAGTTGGCAAATTTATGGTAGCTTGACCATATGGCGAAACCGGAGGTACCCCGTTATTGAGGCCGTACTGTGTTGCATGTCTAGCACCAAAAGACGCTGAACTTCCCACGGAGGCATTGCTGACCCCTCTTGCCCGAATTGGAGGAGCAGAAACGGTGGTTTCCACTTTTAATGCTGGGGGAGGTATGTTGGTATTTGGTAAAGGCATACCTGATTGGATAGGAGCCTGTTGTAGTTGTTGAATTTTGTATGGGTTAGGGAAAGCATAATTAACGGGAGATTGCGAGATCGCTGAGTTAGTTCTCGAAGATCGAGGCCCCTGCGTCCCCAATGGGATCACGGGTGGCCTATTTGAGTTATTAGAGCCTTTCCTGCTCTGTGGAATTGGTTTGTCCAAAGAACTAAAAGAATTCCCTGAGCCAAACCTTTGAGTAGGAACGGCAACCGGCTTTGCGTGACCCTTCTTGGAACTTTCTGAAATAATTTCCAGTGGAAAATCGTAAGCATCAGACTTCTTTTTCTCCTCATTTATCTTAAAAATTGAACGATTGTCTTTTACCACAGGAGGCTTAGGACTAACTATATTTGGTACACTGACTTGTTGGTTGGGGGTGCCTAGTCCAGTTTTAGTCAAACCGTGGAACTGCTGCGGTGTTACAATGCCAGTAGTATTGGTAAAATGAACTTGCTCTTGACGCATTCCTGCTTCCTCCTCGATAATAGGTTTATATCTTGAAGCCTTTTTTTCTTCAACTGGTTTTGAGGTTAAATTCGTTGTATTATCGGTATTAGGTACTGTGTCTTCTTCCTCAGAAGAAGCCAAAAAGCTGTCGTCGTCGTCCAAAAGGTCGTCGTCGTTTTCCAAAAACGAAAACTTTTGCTCAGCTATTTTCTCAGTACTAGTCTGCATGCTGTTTTCCGTCTTTCCCGATGATACTTCACCGTCAGAAACTTCCCAAGGAAGTTTCTCATCGTTTCCAGAAGCAGCAAATAAATCTTCATGTTTCTCTTGGGATTTGCTCGTTACATCAGCGTTTTTATCAGTAGATTCCCATGGCAAAACTTCTCCCAAGTCTCCGCTGCTCTGCGTAAACAAATCCTCGGCTTGATCTTGAATATCCTTACCAGGTTCTATAATGTCAGCTTCGGCAGACAACGGTAACTTATGATTCCCTTCCCCCATTAATTTCTGGCTTTCATTCTCAATATTTTTCCCAGTGTAATCATTTTGGCCTTCAACTACCTGTTTGTCGTGTCCGTGAAAGATATCTTCTGAAGTTTCTTCAGAGTACGACCTCTCGTCCGCGGCTGTACAACTTTCGGACTTTTTCAAAGCTTCGTTTCCTTCATAACCCTTATCACGATCATCTGTGTTCGGTGCCGATTCTTGAGTATTATTTGTGTTCTCATTATGAAAATCTTTCTTCACATCTTCCTCCCATGGAACCTTCTGATCACTTTCGTCATCTTGAAACAACATGGAGGTATCATCACCAGAATTTCTTATTTTATTCTCAGATGGTTCTGTACTAGACGTAAATAAGTTTTCTGCAGTTTCCTGATCAGCGATATCCTGTTTCTTTTCTTCGGTTGATACATGCGTTTCTAGTTTTAATCTTTCATCTTCTTCCTTTGAAAGTTCATCAGGAAGCACATTATTTGCGTTCAAACTAATTTCCTTATCATTACAATACTCATCGTCATTTATTTCATTGTCTTTTGTGCCTAGAGGAACATTGTGAGTTGGCGTATCACCAGAAGATAATTCTGGAGAAAGAAGATTGCCATCGGATGGGAGAAAATGATTATATTGAGAAGGGGTAGCATCGTTTAATGATGAAATTATTATGCTGTCGTGATTTTCACCCTCTTCTTCATTGAAAGAATCCTCTTCCACAGCGGATACGGCAATTTTCTGGGTATGTTCATTATTATTGTGAAGTTCTCCCGCGACTACATCGAGCGATGGATTTCTCGAAGATAAGTGAGCGGCAGTCTCTTCGTATTCTTGAGACATGGCTGGTTTTGTTTGGGTAATAACAGAGTCATGTTCAACGATTGAGTTGTCTGGCAAATCATTTGAGTCCGCGGTAATATCATGTTGATCAGAGTCGTTGAGCAGTTTATGATGCAATTCTTGAGTATCAGGTATTTCTAGTTGTGTTTCATTAGCCGGAGAGATATTGGTAGATGATGAGACCGGAGGAACATCAGATTTTGAAGCTATGTCAGATTCTGTACGGTTCACCGAGTCGTCGTTGAAGCTGCTGTTAATCGTACTTTCTGGTAATTCAAGTGGTTCTTCACTGTGGCTAGCAGCTTTCTCAGCAGCTTTTTTTTGCTTTTGCTTCAACTTCTTCTTTTGGTTTTTCCTTTTCTTGGCTTCAGGTGTCATTCTTAACACGTTATTAAATGAAGACTATACAAAATAATAGGTACAACGGTTTCCTTGATTATGGCCAGTTAAATACCACTATTTTGAAAAGGGAATATTGCTAACAATTGTTGTCCAGTTTCTCAAGCAGGAGGGCTGCAAATATTCAATGACCAAAATCTTGTGTAACCTGCCAATTAACCTTTTCCGTATATCTTTCTCTTGCTCGTAAGTTTATAGTGGAAAATGCCACATGTACGGTCGCTTGAGGTTTGAAATTATGGATCAGAAAGTGATGATCACTTATAACGTTGTGTTATATTATTCAACAATGAGATATACAGCGATAAGACAGTGAGAGAAGGAGAAAGCACTTAAAAGAAGAAAGTCTTAACTTAGGATGAACTTCTGATTTTCAAAAGTCAATACTGCCACTGTTTGATTTTATTTTTCTGCCGCTTTCATTGTTTAATCATTTCACCTTTTATTATTTACTGTCACTGGCTCTTCCTCATGAAAAAAAAAAATGGTCAAAAAATTTTGAAATTTAGTTAGCTCATCTCAAATTATCCAGTGCAAAGTTTTGAAATAAACAAGTCCTAAAAGCACCTAAGGAAAATCGAAGAACACCCTGACAAAGATGGCTCGTCATGGAAAAGGCCCAAAAACTAACAAAAAAAAGCTAGCACCTGAAAAGGAAAGGTTTATACAATGTTGTGCTGATATCACATTAGAGTTAACAGATTCTTTAACCTCGGGAACAACAAGAGAAATTAATCTGAATGGTTTGATTACTAAATATTCAAAGAAATATAAACTAAAGCAACAACCAAGGTTAACCGATATCATTAATTCTATTCCAGACCAATACAAAAAATATTTATTACCCAAATTGAAGGCTAAGCCAGTAAGAACAGCGTCGGGTATTGCAGTGGTAGCCGTTATGTGTAAACCACATCGTTGTCCTCACATTGCATATACAGGTAATATTTGTGTTTATTGTCCAGGTGGTCCAGATTCAGATTTTGAGTATTCTACACAATCTTACACAGGCTATGAACCAACTTCAATGCGTGCCATCAGAGCTCGTTATGACCCTTATGAACAAGCACGTGGTAGGGTGGAACAACTGAAACAGTTAGGTCACTCCATCGATAAAGTCGAATATGTTCTGATGGGTGGTACATTTATGTCATTACCAAAAGAATATCGTGAAGATTTTATTGTGAAATTGCATAATGCACTTTCTGGGTTCAATGGTAATGATATTGATGAAGCTATTCTTTATTCGCAACAAAGTTTAACGAAGTGTGTTGGTATAACAATCGAAACTAGGCCTGATTATTGTACGCAAACACATTTGGACGACATGTTAAAATATGGCTGTACCAGATTAGAAATTGGTGTTCAGTCCTTGTACGAAGACGTTGCTCGTGATACTAATAGAGGACACACCGTTAGGTCTGTTTGTGAAACTTTTGCTGTGTCTAAAGATGCTGGTTATAAGGTTGTTTCTCACATGATGCCAGATTTACCAAATGTTGGGATGGAAAGAGATATTGAACAGTTCAAAGAGTATTTTGAAAATCCTGATTTTAGGACTGATGGGTTGAAAATCTATCCAACTTTAGTCATTAGGGGTACAGGTTTATACGAACTTTGGAAAACGGGCAGGTATAAGTCTTATAGTGCCAACGCCTTAGTGGACTTAGTTGCTAGAATCTTGGCCCTAGTGCCCCCATGGACAAGAATCTACCGTGTCCAAAGAGACATTCCAATGCCCTTGGTTACCTCAGGTGTTGACAATGGTAACTTGAGAGAATTGGCATTAGCTAGAATGAAGGACTTGGGTACAACTTGTAGGGATGTTCGTACTAGGGAAGTGGGTATCCAAGAAGTGCATCATAAAGTTCAACCAGATCAGGTCGAGCTTATCAGAAGGGATTACTATGCAAATGGTGGTTGGGAAACCTTTTTATCATATGAAGATCCAAAGAAAGATATACTGATTGGTTTGCTGAGATTGAGAAAGGCTTCAAAGAAATATACATATAGAAAAGAATTCACCTCCCAGAGGACTTCTATTGTTAGAGAATTGCATGTTTATGGTTCTGTGGTTCCACTTCATTCAAGAGATCCTCGTAAATTCCAGCATCAAGGGTTTGGTACTCTATTGATGGAAGAAGCGGAAAGAATCGCCAAGGAAGAGCATGGTTCAGAGAAAATTTCTGTTATTTCTGGTGTTGGTGTAAGAAATTACTATGGTAAACTAGGATATGAACTAGACGGTCCATACATGTCGAAAAGAATTTAAAGGTAAATAGAACTTTTATGTGCCGCCGACATGGCCGGTTTTCCAAGCAGAAATTTAAATATATTTAAGTAAATAATTGTTTATACTATTCATTTATTAATTCCTTTTATGATGGGAGTAACTGCTGCATGTGTTTTCAGAAGACAGATATTTTACGCCACATAAACATAAATTTTAGAATAGTCAGGCATAATAAAAAAAGGTGAACAGAAGGAAAGGAACGAAGTGTAAGCTCTTTAGTTTGTCACATATCTATATACAAATATACACGTTCGGTCAATTGCACGTACAACAATTTATATACATACATAACATATACGTACATATATTTTGAAGATTCAAATGGATGGCACAAAATCACTCCTTAGTTATTCTTTTTTGTTTCATCATCTACCTGTGTATTTACAATTGGCCCCAGATACTCCAGTGAATAAGAAGTACCAATCGGTAAGCCCTTTCTTACCAGCTCAGGGAAAAATCCCCACCTCCATATAAATAAGAAGTCATTTGGATTTCCATGGGTTAATATTCTCAAATATTGCAAATACACGACGAAGATATAGACACCAGTACCGGTCAAAAGATGCCACCAAGCATGCAGTTCCAATAGAACACCTAATGGCAGGGCCAAATATGTTCTCCGGATATAGATCCAAAAAGAACACAGGTGAATATCTAGTTGCCAGCAAATGAACCCAATGACAAAAGGAATCATGCCCATAACCATAGTAATAAAAAGATTTTTCTTTGCAAATGAATCATGAACGTGATAGTAGGTCAGCCAGCCAGAAAGAACCACAACTAGAAGCGTCAATATACCATAAAGGACTTGGAAAATTGCTGGTTTTTGGACAACAACGTAAATCCAGGTTAAAATGGTGACTATACCACACATGATAAAAGAAATGACCATTTGGATTCTAAATGAGCTTTCCTTCCTTTTCTTCTCATCCTTAATCAAGATTTCTTGAGTTTCTGCAAAAATACTCCACGATGGGATGATGGTCGCATACAGCATTGGTAGTTCGTCTAGCAATTGATAACGATACTGTAAAGTCATATGAAATAACCACGAACCAATACCAACCAGCGAGAACCCCATTCCTATCAATATATACCTTGTTTCTAACTTATTACGCCAAGCGCTATATGTAGAATAGAAGGCGGTCATTAAGAATATACTATTGGTAATAGTATTTGACCATTCTGCAATATAGGGGGATACGACATAATTCTCCTCGCACCAATCAATCAGAGAAGTTGGCTTGCCCCAATAACCTTCAATCGGGGCTTCTGGATAAGGCCAGCTGAACAGCATTTGATTTTTTTCTTTATCTTACTTTCTTAAAAATTCACTAGGTTCTATGATATATCCTTTTGCTTAAATTCTTGAATTGAAAAACGAAGAACAGTGCAGATAAACCAGATAGTTATTTCCTTTTTTTTTTCACTATTAGCAAATATTCAAAGATTGAAGCATGCAATAGAAAGAAAGCAAGCGAAGTAAAATAAGAAAGGCACACCTGCCATTATGGCATTATAAAAAGAAACTGATGGATAAGTTGCTTTCAGGAAATCTGATCCCCTGATTCTGTAGGTTGGCGTACGCTATCGGACATGCTATGCCACTCTCCGGGAACGAGGGATTTAAAAAAGGGACATGAAGTAATATGAGCCGAATGGCTACGATCAGTAAAAATCAGCAGGTGTCATGTTACAGTATATATGATTCTCGTTATTTAGCCTTCTATATATCAGTGGGCCCATGAAAATCCAACTTAACATCTTTGCCTCTGGGGTTTGTAGGGCTCCTCGAGGTACTTTATCTCTTCTTCTGTTAGAGTTACTTGTAGTGCGGCAATCGCTTCGTCTACTCTTGCTGTAGTGTTCAATCCCACAATAGGGTGACATCCTTTATGCAAAACCCATGCAATGGAGATCATAGCCATCGAGACTTTTTTGTCCTTCGACACCTTTTCCACACGATTTATAATTTCCTTTTGTTCTTCTTCGAGATTATCCAAATGTAACGACTTGAAAGTTGGATCACTCTTAATCCTGTCTGTGCTTTGGTTCAGAGGACGAGTCAACATGCCTCGTGCGTTAGGAGACCATGGAAGTAAACCAATATTGTGTCTTTTGGCAAAAGGAATCAATTCGCGTTCATCTTCACGATAGAGCAAATTGTAGTAAGACTGCGAAGAAATGAACTGAAACCAGCCATATTTATCGGCTGTGAACTGCAGTTCTGCAAATTCAGTTGCCAACATACTCGAAGCCCCAATGTATCTAACGTGGCCCGCTTCAACAACATCATTCAACGCCTTCATGATCTCTTTCATTGGCGTTTCATGATCTAATCTGTGAATTTGTAAAAGGTCTATATATGTGCCCAGTCTTTTCACAGAGTTCTCGACACCAGCAATTATATGCTTTCTGGATAAACCCCGCTGGTTGGACAAGTCCAATTCTTCAAATTCATTTGAAGTGAAGTTATGATGCAAATCAAGCGTTTCATCGACTGGGAAGTAAATTTTGGTCATAATCACCACCGTTTCCCTCTTTATATTGTAGTACTCCAGAAACTCCTTAATTATTCTTTCACTCAAACCATTAGAATAAAAATCTGCTGTGTCAAAAGTACGAAGACCGTTATCGTAACAATGCTTCATAATCTTGAAAATTTGGGTCTTGTCCTCTATGACCCAGTCCGCCCATTTCTTGGACCCGTATGACATACATCCTATCACTATCGGTGATATCTTAAGACCTGAGTTACCGAGTCTAACCTGCTTAACTAAAACCATTTCTGCCGCCTGATGTGGGTCTTCCGTAACAGCCAAATTACAGAGCTGGCAAGACAATTAATATATGATACCTTGTTCTCTGGGTCCTAATATATATATATATATATATATATATATATATACGAAAAGGCTGAGAAGAATAAGGCAGATGTTAGCTTAGCTTCTTTTACTCAAGCAATGAAAACAAAATCGAAGGGAAACAAATTCAAACCAAGCGGCCGAGTTATCTTCCGTTCCTAACCTACTACACTAATCACATTTTTCCGTGGAAATAACGTTATTGAAAATGCGTTCTTGCCTGCCATACGTGGGTGAAATACTTCCACGTTCGCAAAAAATACTTCCACGGTGACGAAGTCTGTCTCAGTCGTATATTAAATGCAGAAATCGTCTTATCATTATTGGGCTCTCTTAACGGCGCAGCATCACCGGGTGATGAATGCCAAGCCGCAGAAAGAAAGAAAAAAATTTACTTGAGATTTCTGATAAAAATAAAACGGAAGAGATGAAAGCTAATAATAGAAACAGCTCGATCTTCCTCTGAACAATAATAATTAAAGGACAGACAAAAAGAAACGTAAGAAAGAAGCGAGCCTGTTCTAAAGTGTTCAACGACTGATTCAATTAGAACTGCCTACTCCTGATAGCCAACTCAACTTTTGACTCGTTAAAGTAATTGAAAGCTGGCAAGCAGAATTATTCTTTTTTTTTTTCAAGGTTTCTATCACGTTGTGAGGTTAATATCCCCCGGAGCAAACAGGCTGAAGCGTGAAAAAAACTTAAATATTAAAGTGTCGCAAAACTATACTATAGATACAACATGGGTAGACGGAAGATTGAAATCCAGAGGATTTCTGATGACAGAAATAGGGCTGTCACGTTTATAAAACGTAAAGCTGGCCTTTTTAAGAAGGCCCATGAACTATCCGTTCTTTGTCAAGTAGACATAGCCGTCATTATACTGGGGTCCAATAACACGTTCTATGAGTTTTCCTCTGTGGATACGAATGATTTAATCTATCACTACCAAAATGACAAAAACTTGCTTCACGAAGTGAAAGATCCTTCCGATTATGGAGACTTTCACAAAAGTGCATCCGTTAACATAAATCAAGACCTACTCAGGTCGTCTATGTCAAATAAGCCTTCGAAATCAAATGTTAAGGGAACGAACCAGTCAGAAAATGATGATGATGAGAACAATGATGAGGACGACGATGATCATGGCAATTTTGAGAGGAATTCAAATATGCATTCGAATAAAAAAGCCTCTGATAAAAATATACCGAGTGCACAGATGAAGTTGTTATCCCCGACCGCACTCATTTCAAAGATGGATGGTAGTGAGCAAAATAAACGTCATCCTGAGAACGCGCTGCCGCCTTTACAACATTTGAAAAGATTGAAACCGGATCCTTTGCAAATAAGTAGAACTCCGCAACAACAACAGCAGCAAAGTATATCGAGATCATACCATAGTAGCATGTACAATCTTAACCAGCCTTCATCCAGTTCATCTTCTCCTTCCACGATGGATTTTCCAAAATTACCAAGCTTTCAAAACTCTTCCTTTAATGGTCGTCCTCCACCCATTTCCATTTCACCGAACAAGTTCAGTAAGCCATTTACAAATGCATCCTCAAGGACCCCTAAACAGGAGCACAAAATTAACAATAGTGGCAGCAATAATAATGACAACAGCAACTACACTCAGTCACCACCTAATTCTTTGGAAGACTCTATTCAGCAGACTGTCAAAGCAAGAAGGAAATTGTCCGCCAGACCGGTACTTCGTGTGAGAATTCCGAACAACAATTTCAGCAGTAATTCCGCTATTCCAAGTGAACCCTCCTCTGCCTCCTCCACATCGGCCAACGGCAATAGTATGGGCTCTTCGCAGATAATGAAAGAAAACAAAACAAGTAGGTCTAGCAAAATTTCTCCACTATCCGCATCTGCCTCAGGCCCCTTAACTCTCCAAAAAGGTAATAATGGCAGAGTGGTAATAAAATTGCCAAATGCAAATGCGCCTAACGGTTCTAACAATGGTAATGGCAGTAACAATAACAATCACCCTTATCCTTTCGGAAGTGGGTCTTCACCTCTTTTTTCTGCAACACAGCCATACATTGCCACTCCCTTGCAACCATCGAATATTCCTGGCGGACCTTTCCAACAAAATACATCTTTTTTAGCTCAAAGACAAACCCAGCAATACCAACAAATGTCTTTCAAAAAACAGAGCCAAACAGTACCATTAACTACAACATTAACCGGACGCCCCCCTTCAACTTTTTCCGGCCCTGAAACCAGCAATGGCCCTCCAACTGGTTCACTGCCATCGAAGTTCGTACATGATTTGATGAGTAATTCTCCAAATGTTTCTTCTATATCGATATTTCCAGACTGGTCAATGGGACCCAACAGTGCCAAGCCGGGAAACACAAACAATCCTGGTACTTTCCCTCCCGTACAGACGGCCGTAAACAACGGAAACTCCAGCAATATCAACAGCACTAACAACACTAACAACAACAACAATAACAACAACAACAATAACAACAACAACAGCAGCAACAACAACAGCAACAACGGCAACGACAATAACAGTAACAATAGCAATAACAGTTACTATAGTAATAATGAACATGCACCCGTAAATGGAGCTGCTATTTCAGAACATACTACCGATGGTGACTCGAACAATCAGTCCAACTCAAGTACATATGATGCTGCTGCCACCGCATATAATGGAAATACCGGGTTGACTCCATACATAAATACTGCTCAGACACCACTAGGCACTAAATTCTTTAATTTTTCGACTGATATTTCAGGAGAAAAAAATTCAAGCAAAATATAAACCAAAAAATTTGACCAGTATGAATATTCCAAGCATAAGAAACTTCTTTTCATTTAAAAAATTTATATTTATATTATTGTAAATGCACATATTTACGTAGTAAATAACCCAAACAAGGAAGAAAAACGAAAAACTCAATTGCATTTTCTGAATAATGATAGTATTTAAATACTCTTTTGTACATTAGCAACTGAAATGAATTGCCGCCTGGCCTGGAGTTTGATGTAAGGTGTAAAATTGCAGAAGCCGGAAGAAGACAAGAGGTTCATTCAGAGAAAACATCCGTACATTCGAGTTCTCATTGAACCCATACATTTCAACTATTTTTACATAGTTTGTTTTTCATGTGTAAAATTGTCATCGACGCGCCGGAGCATCGGAAAGTTGGAACGTGCGCGATTGCACCAATTCCACTGGGGCCGTGCATTCTGTAGGCAGGAAGCCACTGGACACTCTGCCCGTTCCCACTTGGAAGATTGGCGTAATTCCAAGCTCCTCTATCGATTCTAGCGGGAAAGTTATCTCTCCTGGTAAGCGTTGGAGGAATGCCGCTACCTAGGTAAGTCTACTGGGTGGGAATTCCAGTACCGACGTCTAGGAACATCATGATGCTGCAGTTTCTTTGAAATTTCATATACGGTGTTACCAAGGATAAAGTGGTTAATGCTTATTCGTCATTGAATTTTTATATTTGCTTAAGAGAAGTGACAAAAGAGTGAAGACAGACTATACATCATGAAGGTATGATTTATGATACTATTATTGAGGGGCAACAGAGAACTTTATATGTGGAAAAATGGCATGAAAGTTTGAAAGTGAGAAAGAACTAAACAGAACCAGACGTCGTAAAGATTTTAGAAATTTTTTATGTAAAGAAGCAGAAAGACTACCATATACTAATTGATGCATTTGTGGCGTTATTTTTAAACAAACAGAGCGGGTTTACATATACTGTTACTACAAACCGTGAAATTGAAGCAGTTCATATACTTGGAGTATATTCAATGAAAGACAAGCTTTTTCATCTTCCACTTAATAATTTCTCTAGAGTAATAAACTTCACCCTATTCAAACATTAATTTTGCAATAGTATACTAACAAATTTTCTTAATAACCTGTTGAAAATTTAAAATAGTTGAACATTTCTTACCCAGTTAACGGGTCTCAAAAGACCTTCGAAATTGATGATGAACACCGTATTCGTGTTTTCTTCGACAAGAGAATCGGTCAAGAAGTCGATGGTGAAGCCGTTGGTGACGAATTCAAGGGTTACGTCTTCAAGATCTCTGGTGGTAACGACAAACAAGGTTTCCCAATGAAGCAAGGTGTTTTGTTGCCAACTAGAATCAAGTTGTTGTTGACCAAGAACGTTTCTTGTTACAGACCAAGACGTGATGGTGAAAGAAAGAGAAAGTCCGTCAGAGGTGCCATTGTTGGTCCAGATTTGGCTGTCTTGGCTTTGGTCATTGTCAAGAAGGGTGAACAAGAATTGGAAGGTCTAACTGACACTACTGTTCCAAAGAGATTGGGTCCAAAGAGAGCTAACAACATCAGAAAGTTCTTCGGTTTGTCCAAGGAAGATGACGTTCGTGATTTCGTCATCAGAAGAGAAGTCACCAAGGGTGAAAAGACTTACACCAAGGCTCCAAAGATCCAAAGATTGGTTACTCCTCAAAGATTGCAAAGAAAGAGACACCAAAGAGCTTTGAAGGTCAGAAACGCTCAAGCTCAAAGAGAAGCTGCTGCCGAATACGCTCAATTGTTGGCTAAGAGATTGTCTGAAAGAAAGGCTGAAAAGGCCGAAATCAGAAAGAGAAGAGCTTCTTCTTTGAAGGCTTAAAGTTAGAAAGCAGTAAAAGATAAATTCTTTTGTTCAAAAACTCCTTTCTTATTCTGTATTTTGTGTATTTTTAAGCTTAAAATCAAATAACTTTATTTTTTATATAATTAACAAAAAGAAAAATAATCATATGTATTGTAAACGAGAGTCGGAATGTATCCTCAACTGAATATCCAAGCGAGTCCACAGTAGCTAATAGTCTGAAAAAAAAAGGAACCCTTGTCCTTGTACAGAAATGACAAAATTACTACGTATTTCAGGATGCTATATAAGATTGTTTACAAGAGTACAAAAGTCCAGTATAGCAACAGCAGATTGGACGTCTAGTTTCGTTGCTTCATCTCATAGTAACCAATTCTTCTGCGCTAGTCGGATGAATAGCAACACAATTATCGAAATCAGCCTTAGTGGCACCCATCTTTATAGCAACACCGAACCCTTGCAAGATTTCTGCAGAGGAATCACCAACAATGTGCAGACCGACAACCTTTTCATTTGGTCCCGCACAAACAATTTTATATCTTGTGGGTGATTTTTCACTCAACATAGCATAGTACATGGCGGTAAATTTGGAATTGTAGACCTTTATATTCTCCTTACCGTACTTCTCAATGGCTTCCTTCTCAGAAATACCAATGGAACCGGCTTCAGGATGTGAGAAAATTACGCTGGGGACGTTCTCGTAATCTAGTTTGTCATTACGGAATTTCTCTGGACCAAACAGTCTATTAGACAGCTTTCTGCCCGCTGCAATAGCGACAGGTGTCAATTCAACTTTTCCAACAACGTCACCTAGAGAATAAATGTTTGGAACATTGGTGTTCTGATATTCATCAGCAATTATTTGGTCATGAGAGTTCAGCTTTATACCTACATTTTCTGAACCCATACCTAGATGGGATTTACGTCCAATTGTCCAAATTAATTCGTCAACGTCATCGATGGACTTTGAGTCATTCATATGTATTTTCAGTTTGTTAGTTTCTACATTTTTCTCCACCTTAACAATTTTGGATAGTTTATGAACGTTGATGCCTTCCTTTACGTAATGGTCAGTAATAGTGTTCTGGATGCATTCATCAAATTTTCTCAAGACAGTTTCACCTCTAACTACCAAGTGCGTTTCGGATCCCAGCCCATGGAACACACCTGCTAGCTCAATACCAATATAACCAGCACCAACAACAACAACTTTCTTAGGTTGTTCTTCCAATCTAAAGAACCCATCAGAATCAGTACCTAATTCGAAACCTGGAATGTTTTCGGGGAAAATAGCCTTTCCACCGGTCGCAACTAAAATATGGTTAGCGGAGTAAACTTCAGTAGTATTATCCCTTTTCTGAACTTCAACATTACCGTCCTTATTGAATCTAGCCCATCCAAATACAACATCCACTTTTTCTTTTTCTAAATTCTTCTGGTATATACCGTTCAACCTATGGACATAAGCATCCCTTTTCTGCTTAAATTCTGGCCAATTAAAAGTCAAATGCTCTTTATCTAATGGAAGATTCTGATATAATCCATATTCATTTGCATGGGATACTCTAGTAGCGAGGTCAGAAGCATACCACATGACTTTCTTCGGAACACAACCTACGTTAACACAGGTACCACCAAGAGCCTTAGCTTCAACTAGTAATGTCTTCGCACCATAAGATGCAGCTCTTCTTGCGGAAGCAACACCCCCTGAGCCACCCCCGATGACGAGGTAATCGTAATGCTTGGTGTTCGTGGACATAGTTCTTATCTGTAGTTTTCTAAATGTTTGTTTGGTTGCAGAAAGCATAAAGTTCTGTAAACTAATATGTAAATAGATATATATACATATGAAGGAAAGCAGCAAAATATACTGAGAGTGAGAAGCGCATGAGAAAAACCAGAAGTGTTTCTTATACTTTTTTAGACTGATTTTAATAGTAGATTCCAAATGGAAAGCTCCGAAATCCTCGAAAAATTGACAAGGGTCGTGCTTACTAAGTGACGTCAAAAAATATCAGCATAGTGAAAACCAACGTGAAGAAGCAAAAGCAGCAAAGCGCCGTGCAAATGAATTAAACTATCTATTGAGACTCCTACATGAAATACTTGCCAATTATGTACGTATAAAACCAACAATTTTATGCTAAACGCGTAAAATCTAGAGCCGAGTTTGATTCTTCCACGCTTTCAATGCTGTTATACGGAGAAACTGTCGTCTTTTCCGTACCTGACTCTGAAAATAATGAAGATTTACGGGCAGCATGCAGCATCTTTTTAGAATACTCATGCAATGTGCATAAAAGGCATAGAATTGACCAACAAACGCAAACACCGCCGTATATGGTTCCTAGGACTCTAAATGCATATAAGGGAACGTACTGGTTATACTGCACATATAACTCTTCGTTTCCTAAAGACATAGTACCCATCGGGAAAGTCATCCCCCAAAAACCTTTGTGGAAGGTATAAACTCTCTTCACTTTTCCTGTCTCGTTTTCAATCTCTTTTTTATTGTAGTACGACAGGATTGAAACGACAGAAATCACGGTGAAAAAATAGCCCATAGCGAGCAATGCCATAGCAGAAACCATGCCTAGAATTTTGAAACACCATGGAACTGCAATAGTCAATATCTCTTGTTCTCTTGTAATGTTATCTGTTGGGTAATATTTGCCCGCATATTTTTTTATATTATCTGTAAGCAATAAGACTCCAAAACTTCCTTGGCCCATCGGGCCCAAAAGCAGGAATAAGGTGAAAACCTGTGTCATTGGTGGTATCTTATTAATATAAAGACTCCAGAAGTATATCGCAATCAGTATGAAGACGAAGATAATGGCATGCAGCCACGTTAAGGCACATATGACCAACGTTATCAGTTGAATGTTTCTATTAAACGCATGGAAGAATATTTCTGACATTGTGAATGTTCCACAACTTGAAGCGACGACAACCAGCGGAATGATATCCAGTAGCAATACACTTTTCATGTTTTCGGATGCCATTTTGATATTATATGAAGGATAATTCCCAATCCCTTCCAAAGAGTAATAGTCATGCCAGATGAGAAACGAGATACCCCACGCTATTACTAGACAGACTGCGAGATCATACCACCACAAGACGTAAACAAATATCATCAAATTTCTGGCATTAGTGGGGCTCTTCGTCGTGTTCGCTTTCGAGAGTGCTCCTAAGAAATTTATAATTGTAACTAACCCCATGGGATAAGTACCCCAAAATAAACTGTGCTTCATATTTCTGAAAAAGTCATTAAAATATTCTCTGAAGCTTTTCTCCTTAATATAGACAATCAAATGTAATATTTGTAGTGCCTGCACAGCAATGAAAATAAGGCAAGTGATAGCAAACATGATGTAGGAGCATATTCTTAGCCACCTTGCAGGATATGGGAAGCTATATAGAATATTCGATGAAATGCCGACACCCATGACCATCACAAACATGAAGGGGTCAAACTGCCTCGTAAGAGCAAGTACCCAATTGGCAACCATTTTTTTCTTGTACTTGTCTTCTCTTACACTATAAAACGTTTTTAAATTGCGCGTATTGTCTGAGCTCAATCAACAATCGTTACTAGGGGAAAGCTGTAATTTTTTGTAGTTACAACTTCCTTGTAGTTCTTTTATACAGCTCGTAAATTCATCTGTATCTGTAAGCTATAAAATGCCGCACAAAGTGCGGTACATTATGCAACAACATTATTGTTGAAATACGAGAATAAGCAGAAACTGGCTCAAAAATGCCGCACAAAGTGCGGTACATTATGCAACAACATTATTGTTGAAATACGAGAATAAGCAGAAACTGGCTCAAAAATGCCGCACAAAGTGCGGTACATTATGCAACAACATTATTGTTGAAATACGAGAATAAGCAGAAACTGGCTCAAAA
>contig_106 polypolish
ACACCCACACACACCACACCCACACCCACACCCACACCCACACACCCACACCACACCCACACCCACACCACACCCACACCACACCCACACCACACCCACACCCACACCCACACCCACACCACACCCACACCCACACACCACACCCACACACCCACACACCACACCCACACCCACACACACCACACCCACACCCACACACAACCACACCACACCCACACCCACACCCACACCCACACCCACACCCACACCACACCCACACCCACACACACCACACCCACACACCACACCCACACCCACACCCACACACACCACACCCACACACACACCACACCCACACACCACACACACACCACACCCACACACCACACCCACACCACACCCACACACACCACACCCACACCCACACCACACCCACACCCACACACACACTACCCCTAACACTACCCTAACCCTATTCTAACCCTATTCTAACCCTGATTTTACCTGTCTCCAAACCTACCCTCCATTACCCAACTCATCATTCGTTACCCTGTGCCATTCAACCCTACCAATCCCAACCACCATCCATCATAACCGTTACCCTCCAACTACCCGTATCCAACTCCACCACTTACCCTGCCATTACCCTACCATCCCCCATCTGCTACTCACTATACTGTTGTTCACCCACCATATTGAAACGTTAACAAATGATCGTAAATAATACACACATACTTACCCTACCACTCTAATCCCACTACCACATGCCATACCCACCCTCACTTGTATACTGATATGGCATACGCACACGGATGCTACAGTATATACCACTCTCAAGCTTACCCTACTCTCACACTCCGCTCCATGGCCCATCTCTCACCAAATCAGTACCAAATGCACCCGCATCATTATGCACGGCACTTGCCTCAGCGGTCTATACCCTGTGCCATTTACGCATAACGCCCATCATTATCCACATTTTAATATCTATATCTCATTCGGCGACACCAAATATTGTATAACTGCCCTTAATACATACGTTATACCACTTTTGCACCATATACTAACCACTCAATTTATACACACTTATGCCAATATTACAGAAAAATTACCACTAAAATCACCTAAACATAAAAATATTCTACTCTTCAACAATAATACATAAACACACTCAATTGCGTATCTATACCACCATGACGTCATTAACGTAAAAGTTCCTTAATATTACCATTTGCTTGAACGGATGCCATTTCAAAATATTTCGTACTTACGCAGACCATACATTAGAATAATATGCCACATCACTGTCGTAACACTCTTTATTCACCGAGCAATAATACGGTAGTGTGCTCACACTCATGCGGGTGCTATGATACAATTGTATCCTATTTCCATTCCCATATGCTAACCGCAATATCCTAAAAGCATAACTGATGCATCTTTAATCTTGTATGTGACACTACTCATACGAAGAGACTATATCTAAAGAAGACGATACTGTGATAGGTACGTTGTTTTTGTAGGATCTATAACGAAACGTCAAATAACCCTACTATATTATAACTTATCAGCGGCGTATACTAAAACGGACGTTACGATATTGTCTCACTTCATCTTACCACCCTCTATCTTATTGTTGATAAAACACTAACCCCTCAGCTTTATTTCTAGTTACAGTTACACAAGAAACTATGCACAACCCAGAAATTTTGATATTTTACGTGTCAAAAAACGAGGGCCTCTAAATGAGAATCTGATACCATGACTTGTAACTCGCACTGCTCTGATATGCAATCTTGTTCTTAGAAGTGACGCATATTCTATACGGCCCGACGCGACGCGCCAAAAAATGAAAAAAGAAGCAGCGACTCATTTTTATTGAAGGACAAAGTGCTGCGAAGCCGCACATTTCCAATTTCATTATTGTTTATTGAACATACTCTATCAGCTTTCACTCTCTTTCTGGAGTAGTGTAAAAGTTTCTTTCTATGTTTATCATATTCATGAAATGCTTCACGAACACCGTCATTGATCAAATAGGTCTATAATATTAATATACATTTATATAATCTACGGTATTTATATCATCAAAAAAAAGTAGTTTTTATTTTATTTTTCATTACTTTTCACTGTCTATGGATTTTCATTCGTAGAGGCACTCACTCCCTAGTTTGCGATAGTGTAGATACCGTCCTTGGATAGAGCACTTGGAGATGGCTGGCTTTAATCTGCTGGAGTACCATGGAACACCGGTGATCATTCTGGTCACTTGGTCTGGGGCAATACCAGTCAACATAGTGGTGAAGTCACCGTAGTTGAAAACGGCTTCAGCAACTTCGACTGGGTAGGTTTCCGTTGGGTGGGCGGCTTGGAACATGTAGTATTGGGCCAAGTGAGCTCTGATATCAGAGACGTAGACACCCAATTCAACCAAGTTGACTCTTTCGTCAGATTGAGCTAGAGTGGTGGTTGCGGAAGCAGTAGCAGCGATGGCGGCAACACCAGCGGCGATTGAAGTTAATTTGACCATTGTATTTGTTTTGTTTGTTAGTGCTGATATAAGCTTAGCAGGAAAGAAATTAAAAAAGACATATTCTCAAAAGCATACAGTTGAAGCAGCTCTATTTATACCCGTTCCTCCATCTGTCATCACTACTTAAACGATTCGTTAACAGACGCTCATTTAGCACCTCACATATTCTCCATATCTCATCTTTCACACAATCTCATTATCACTATGAAGATGTTCTTGTTTCTGAACGAATCATACATCTTTGATAGACTTCGTATGTGGAGTACTGTTTTATGGCGCTTATGTGTATTCGTATGCGCAGAATGTGGGAATTCCTATTATAGGGGTGCCGAGGTGTCTTATGAAACCCTTTTCCGTGCCTGTTAAGTTTCCGTTTTCGGTCAAAAAGAATATCCGAATTTTAGATTAAGACCCTCGTTCAGAAGCTTATTGTCTAAGCCCATATTCAGTCTGCTCTAAACGGCTTCCATGGAAGTAATATTTCTATCTCTTGAAATCCGTACAAGATATTAGACGTGTGTTGGGAGTCGTATACTGTTGGGGTCTGTAAACTTGTGAACTCTCGGCAAATGCCTTGGTGCTATTACGTAATTTTAGCCGCTGAGAAGCGGATGGTAATGAGAAAAGTTAGATATCAAACAGATACATATTTAAAAGGGCGTACCGCTAATTTAGCAGGGAAGTATTATTGTAGTTTGATATGTGCGGCTAAACTGAACCTAAGTATGGATATGAGAGTAAGAACGTTCGGCTACTCTTCTTTCTAAGTGGGATTTTTCTTAATCCTTGGATTCTTAAAAGGTTACTAAAGTTCCGCACAAAGAACGCTTGGAAATCGCATTCATCAAAGAACAACTCTTCGTTTTCCAAACAATCTTCCCGAATAAGTAGACGTTCATTTCCCTTCCGATTTCATTCCTAGACTGCCAAATTTTTCTTGCTCATTTATAATGATTGATAAGAATTGTATTTGTGTTCCATTCTCGTAGATAAAATTCTTGGATGTTAAAAAATTATTATTTCCTTCATAAAGAAGCTTTCAAGATATAAGATACGAAATAGGGGTTGATAATTGCATGACAGTAGCTTTAGATCAAAAAGGAAAGCATGGAGGAAAACAGTAAACAGTGAAAATTCTCTTGAGAAGCCAAAGTAAACCTTCATCGAAGAGCTTCCTTAAAAAATTTAGAATCTCCCATGTCAACGGGTTTCCATACCCCCCCAGTATCATACATCTTTTTTCAAAGAAACTTCAAATGCCTCTTTTATGCAAGGGGCAAAATCCTGAAATGACTTAACCTTAGCAGTTTCGTCTTTTTTCAAAGAGAATGGTTGAAGAAGAATTGTTTTGGACACTTCTTGACAATCTGTTGCATTGATAAAGTACCTACTATCCCAGACTATATTTGTATACAAGTACAAAATTAGGTTTGTTGAAACAACTTTCCGATCATTGATTCCCGTATCTGATGTTTTTTTAGTAATTTCTTTGTAAATACAGGGAGTTGTTTCGAAAGCTTATGAGAAAAATACATGAATGACAGGTAAAAATATTGGCTCGAAAAAGAGGACAAAAAGAGAAATCATAAATGAGTAAACCCACTTGCTGGACATTATCCAGCAAAGGCTTGGTAGTAACCATAATATTACCCAGGTACGAAACGCTAAGAACTTGAAAGACTCATAAAACTTCCAGGTTAAGCTATTTTTGAAAATATTCTGAGGTACAAACAAGCCATTAAGGTCCAGATAACCAAGGGACAATAAACCTATGCTTTTCTTATCTTCAATTTCAGTATCTTTCCATTTTGATAATGAGCTAGTGATCCGAAAAGCTACTTTATGATGTTTCAAGGCCTGAAATTTGAATATTTATGTAGTTCAACATCAAATGTGTCTATTTTGTGGTGAGGCAACCGTCGACAACCTTATTATCGAAAAAGAACAACAAGTTCACATACTTGTTACTCTCTATAACCAGAGAGTACTTTTTTTGGAAGCAAGTAAGAATAAGTCAATTTCTACTTACCTCATTAGGGAAAAATTTAATAGCAGTTGTTATAACGACAAATACAGGCCCTAAAAAATTCACTGTATTCAATGGTCTACGAATCGTCAATCGCTTGCGGTTATGGCACGAAGAACAATGCAATAGCTCTTACAAACCACTACATGACAAGCAACTCATAATTTAAGTGGATAGCTTGTGATAAATTGAATTTTCTCTGTTTAGTACTTGCCGAATAGTTACTTGTTAGTTGCAGATGCTTTTTGATGACAAAGTTATCAATCTCAATATTAAACTTTTTAGGCTTTCAGGTTTAATCTTTCTTTGAGGGTGTATTAATCTTCATACAAATATTTGATTCATTATTCGTTTTACTGTTACATTAGACCTGCTCATTACATGGAGTAACTTAAGTTTTCTCAAACGCTTCATAGCATGATTTGATGTAGTAAAAAAAAAGGCAGAGTTTCCAAAAAAAATTGTTAATCGACAAAGTTAATATTATGGTGGTAGTATCTCAAATATCTGAATAACCAGATCGTACATCTCTGATAAACAATCTTTGCCACTGCTTTATCCTTTTAAATTGTATTGAGTGCTTAAGTCCTTGCAAAATTTTACGAGATTTAAAATTTGTGAACCCGACCTTATCGAGAAATGATGTGCTAGTTTTTATAGGTCGACCCTTCTGCCGCTTACTGGGTTGATTATCTTGTGCTTTCTTAGTATCTATCACAAAAGAGACAAAATCGTTGATAAAAAGTGCATCAACATTCCCAGCCAGAAAATGCACATCATAAAGACATGTTATTCAAGAGCCACGACTGTCTTCAATTTATCTTTTATAAAAAATCCTTGTTTTTTGCTGATTCTACTGACAGGATGGAATAGATATTAAATATACATTTTGCATTTTTTTTTTCTGTATTGAAGATTTGTATATGAAAGATGTTTATACATCAAATGCTTTGAATAAAGCCATCTTAATTTCAATTTCATGCCCTCCTTCACCGTTTTCTGTTGGTCTAGAGGTAGCTTGTTGTGGTCACTAATGAGAATTTAAATAGTTTTCAACTGATGGTGATAAATCAATAATTTATGTTCTTAACCTAACATTTGATGACCTTTGATGCGTTGGTTATGTTGAAGACAAATTGCCTCTAATCAGTTCCATTAAGAAATCTTCTTAACTCCTCCAAATATTCTGCCCATACGATACCTATTTGTTTACTTTGTCATTTTGCCATAAGATTGGTATCCACTTCTTGTCTGTAAAATAATTAGAATGTAGCACAATTTTTACAGTAATGTAGCACGCGTAACTCCTAAACTTTGTCATAATGGTTGAAATGAATGTATGATATAAAAACTCGGACCCTGTTTTACTTCTTTTATAGAACCTTATTTTTAACACAGCGAGGCAACATTTATCCAAATTAAGTTTTGACATGGCGCATCAGGGAATAAGAAAAACTTTATTATGTGGCCGAATCAACATTAATCAAATGCACTAATATTGTAACGTTCTTACAAAGGGCAGACAACTTGAGAACTTTCATGCGTGCAACAGTATTAATATTTCACTGTCTTGATATCGTTATCCCCATCGTAACGTGAATTTTTTTGTCTCATACGTTAAGGTAAATTTTGACGATCCCCGTTGTCCTTGTTTGCCTTACTGTATAAAGCACCCTTTTATTGTTTAGAATACTAGAATGATAACTGCATTTGGACTATGAAAGAAAAAATGGTAGTAGCAAAGGATAGGCATCGCCGTATTTACTACTTTGTAAACCAGTGGATTTTTGCTCAACATATAAAAAACTAAAGACCTTTTTTTCGTCAATATACTTCTGAGACGTGCAGATGTGGTATTCGGGTTTGAGCTTGTAGTCAACGTAGCGGGTTCATGGGCAAATTTTCTTTTTTTTCCTTTTTTTTTGTCTAGATTATTTCGAATATGAGTTAATCATACGTTGATTAGTACTGTTGGTCTCTCATTGAAATTTTACGTGACACCATCATTTTACTTCCACATAAGTTCTAATGTTACGTAGTTCAATTTTAGTCGACCTAGCTTCATATTTATTTTAGAAGCAATTCGTAATTATCATTTTGCTTTCGAAGAGAATTAAGACTTCATTTACTATTCTCGTGATATTTTAGTAGGCGCTTCTTTTGTATCGAACCATTTTCTTGCAATGACCCTCAAGTTACCGTTATTCATACCAATTTGACGTTAATTTTAAATGCGTTCTGAAGTTTCTTAAATAACCCGGATTGGTTAGGTTCAGCCATGCCTGGCGCGTACATTGAGGCATTAGAAGATCCGCAGATAAATAATAAGCTTAGTAAATCCTAAAGATAACAACTAAAATTATATTTCCATCAGCTCAATACCGCAGTACTTTGAAACCTGATTTATATATTGCAGAACTTAATTAAAAGTACATTGTAGTTCAAAAAATAAATATCAAACTTTTGAACCCTCTCTTATTGCCTCCCAATTAATCAAAACATCTTTTCTTCCAATCTACAGGTTTGAAAAGGTAATAAGTAACTATAAACTTGAGAACCAAAAAAAAAAAAAAAAAAAATACTGATCCTTACAGGTTTTAAGGTTGCAAAGGGAACATTCACTGAAAGGTGCTAACAATAGTGGGTATGAGTAAAGATATATAGATCGATATTTTGAATTCTAAATGATGAACTAGGGAAGTAATTTAGGTGAAACATTGCAACCAATCATTTTACACTTTTGGTTGCACGTAATGTACCTTTTTATGATATTTTTTTTTATAGTAGTAGTGTGGAAATTTCTTCAGGACTTGCAAAAAGAATCTAACTGATCTTCGGATGAGCCTTTATCGATTATTTTTTTCCTAAATGTAATACTTTACAAGCGAATGTTTTGTTAGGAGAAAGATATAAAAATTATGCGGCATAGGCATATTATCCAATAAAAATGATATTTATATAAAAACTTCATTTACATAAGAAAATGTTAAGTTCTCTTAACGAAAACTGTGCGAATTTTGTGTTAAAGCTGGATGATGAGAAATTATTCTCGTATTATTTTTCATCAGATACTGATAAGGTTTCAACTTCTTTTGACGTTGGCTTTTCCACACCGTGTTTAGAGTTATAAAGCACAATACCGTTCTTCTTGGCATTGTTCCTTTCATCACGTTTATAGAAGTAGAGTACAACAAAAGTCCAAATGGAGAGACAAAAAGCAGAGCATGCAGTGAAACTGAACCCCTTTAAATACCTGGGAGCTTCTTCTGTTTTCCAAACCAAAACACTTATCCATGCGGTAGATGATTGAGCCATAATATTCATTGTAACTAAAGTAATAGCTCTAGTTTGAGCATCTCGGCGACAAATATCGTTCTGCCAAGAGTATAAAACAGGAGCCATAGCCCAACCAAAACATTGCAGCATAAATGCAAACCATTTGGCTCCTTCTGCGACGTCCCAAGCGGCTAATATGGAGTTACCAATGATATTGAAAACCTGAGTAAAAATAATCGCAAACCAACGAGAGTGTAATTTATCTGCAATAACACCAGTAAGCATCAAATAAACCATACCTAAACCCGGAGTAATCATGGATAACTGATTGAGCTTAGGAATAGAGTATCTTTTCAAAGATTTCAACCATAGTAGGTATGCCCCAGATGAAACATTACTGTCATTCCAACAGAAAATATTCCATAAAGTTAAAATGTATATTTTCCAATCACTGAAAATTGTTTTCCACAGTTTAATATCGAATACTTTTGTTTCAAAATCACTTTTACCTGTTTGGTTTTCTTTTAATCTTTTCCTCGCCAATCTAATTTCGTCATCAGTTAAGAAAATAGAATAACAATTGTATGGGTCACCTGGCAGGGAGTAAAATCCAATAAGGCCCACTATGACAGACACAATAGCGTCAATAATAAAGTTCCATCTCCATCCCTCTAAACCATTTACACCATTTAACGATGAATATACGGCTGACTGGATCCCACCAGCGGATAGAATACCGATATACTGGCCCAAATAGTAAAAAGCAGAACGACGCACCATTTCATCATGTTTGTAAAAGGAACCAAACAAATATTGGTATGCCAAATAACTTGGCGCTTCAAAAGCCCCAATGAAAAACCTAATGGTTTTCAAGTGTGGTACAGAATTGACATATGCAGCACCAACGGTTAAAAGCGACCAACATAAGTCTAGGCTTGGTAAAACATAGTTTAATGGGAGCTTGTTCAAGTAAATCAAAAATGGCAATTGAAATATAATATTACCAATTGTGTACATTACTTGAGTATGCACCAAATCATTACCTTGAAAGCCTAAATCTTCCTTCATTCCCGAAACGTAAGCGTTGTTTATATTAACCGTATCCAAATATTTGACCCAATAAGCAATACAAGAATAAAAGGCTAAAAGGACATCCAATTTAATTAATAATTTTTTTTCTTTGAAAGAGGTACCCTGTTTGAACCAACTATACCATTTATTGTGAGATCTTTCCTTTTCATTGATCCGATACTCTTGTTCATCGAAAAATCTCCACCATGGCCTATCGGCTTCATCTCTATATTCATAACTTCTAGTAAGGTTCACATTGTCTTTATGTTCACTATAGCTACTACTCTCAAAATGTAGTTGCTCTTTTTCACTTGTAGTCGTGATGAAATTTTCAGCTGTTTCATGACTCTGGATACTGTTGGAGATAGTGAAAACTTCTGTTGAATTTAAGTCATCTGGCAGGTCTTCCACATGCCGCTTTACTGGAATAAAACCCCATTTTAGTCTTTTGTAAGGATCTACAATAATCTCTTTAACAATTGAATACATGTATGTTATTTATATATGCAGTAGTTCTCTTTGTAAGATTTTTTTAACGAATAGAGAGTAAGATATGTAGTGAATGTCCATTCATCATAACAGGTAAACTAGATGCTCTTTTATATAGTCTGGTTGTATATATAATTTATATCCTCATCTAAACGCATGTCTCCACTTGGTTTCTTATCTATTTGTGGAGGCACCCGTAGTACTGTGCTTTCGTATTTTTTTATTTATTTATTATTTGTAGCAGTTTTTTTCCAGTGACACAATCTTTACCATTACACAGTTTTTACTATTTCTAATGATTACATTGGACCATCGGAAAACTGCGCTAACTTTGAATAACGCCACAGAACGTGATCTGACTATTGTAAAGGTGTCATTCGGTAAGGTAAACCTTCAAGGCGTCCACCCCTTTAATCATATAACAGCGTAAACTCTTGTTAAAATACAGGGGTAAGACATTGGTGGATATTCAACAAGATCCGATACCTCCAATTCCGATTTCTACAAATTGTGCTCTACATAGTACTGCGATGCAATTATCCACACATAAAATCGATGCCTTTAGAAAAAGACATAAAGCAGACGGCATTGTAGATATTTGACCAATTAGAATTGAAAGAGATGAATATCTCACCAAGCTATTCGTTATTATAGATAAAGTTTGTATCTTAGTTATGCATTGTGGGTTGGTTGCTCTACTCGCGGTTACCAGTCTCTTCTAAAAAAGCTAAGGCCAATGGTATCCATGACATTTCTGCACTTTTTGTAATCGGTTTAGTTATGAAAGGAACGTCAAACCAAATGGTTTTTCAGATAAGAAATTGACAGTATCTGAGAATTTGCTATCAAAGCTCAGAAGATTTACACATTTTAACGTAATTAAAACATTTTTATGTTGGATATATTAGCAAATAATGTATTAATATACAGCTGTTGCGCTCATGGTAAAATTTAGTGATATACTTTGCATCTTGGCTGCAAAGAAGAATGAATCGGATATACTATTTTTAATCATAATGACGGACATCATGATATAATAACGTTATACGGATAACTTTATTTCAAAAGCACCGTCATGTTATCTCTTATAAATAGAAGTATTCTTCATTCAATACCAATTACTCGTCACATTCTTCCAATCCGATTAATATTGGTTAAAATGAACCATGTGCAAATCAGAAACATAAAATTATATCACTTTATTTCATATGGTTTCATGCTTACAAAGCTTACTGTCTTTCTCTTTAACTTATTTTCTACAGGCTACGAATTCTTTGCAGGCTTACTTTACTCATATCATTATTACCTATACAAATATATATTAAAGAAATCCAAACAAAAATGCTTGAAAAGCATACAGCTTCCGATACATCATGTATATAGAAAATCACAGTACAAAAGTTTTGAATTTATGTATAACCGTTTCGCCTGATATATGTAAGAGCTCTTGATTGTCGGAATAGTTCGGGAATTCTGGGTGGAACTAGTAGCTGGAGATGCGTTCTAAAGGATCTAAAATCAGACTCACCCCAAAAACCAAAATTTTGATATTCAACTTTAGTATTAGCCAGTCTTAAAATGATTTTTTGCCAAGAAAGCCGAAGTTTAACGAGCGTTTTAAAATATGCACAAGTCCATTAATTAAATCTGATCACAGTGATTACCAATTTTGTTGAAAGCAGTAATTTGTACATGACGTCCGTTTTTGGCACAAGTAAAAAAATATTTGTTTTTAAGTCTAGTTACAAGAAGCTACTGAAAACACAGGGCTGGATATAGATGTTTATAAGCTCCTCCCATGGTCTAAGAGTTTCTCCAAACGCCTAATGTATGCAATTTGTTAAATAAAAATGAAGAATAGATGCATAAACAAGCGTCATTAAAGTTCTTATCATTATTCCATGTAGAAATGACCTGCAAGTACGAGCTGGTTATGCGAAACTGAGCTTAACAACATAGTTTTCTTTTCCATTGGCTTGGATATAAATTTTTCGCTGAGAAACTTCTCTGCATTTTTTAAGCATTAAGCGTACCTAACATAAAGTCACTGAGAATATTAGAGGTTATAAAAAAAGACTACGTGGGTGTTTACCTAAAATTTTCACAACTTGTTTATTAATTGGATAAATAGTATTTTTCTTGGCATTTACAAACTTTATGTTTTTAGGTGTATTTGCAGTTCCATTAAGGGAAATAAGTCATAAGCTTTTTTGTAAAACAGATTTTTTGCCCCGCTTAACCTGAAATTGATATTAAAAGAATGTGTGAATGGCCATTAACTAACAAGAGAATTAATAATGTTAAAACACAGATACCTCGAAACAAACTCTATGTAAACACTTTATTTTATTGTGGTAATACTTTTTGATAACAACACATCTGAAACAAAATAATGCAAAGCCGAATAGTTAGGCTAAAAATGTACTCTTAGACATTTAAAAAGGTTTATGAATCCTATGATATTTAATATATTAAAGAACGAAGTAAATGGGAAGAAATGTGTAAACACTATAAGCGTGATGATAGAATTATTAATATAAGATGATGCCGTTCGTTTACCATACGATTGCCAGCAATACGGTGGAAATAAAGACACTTATGCCATTATTGGTCAACAGACCATTGGCAATACCAACGTAGGTTGAGATTTCTAAAGAGGCAGTACTAGATCCTATTATGCTACTTGCTGGTGTGCTACGAGGCTGTTGCGACATAGTACTTAACCCGGAAGTTATTAGACTCTTGGTGTTGCCAGTTTCGGATACAGAAACAACACTACTGCTGTGACCAATCACATCGGTCGCGGAAGCCGTCTGTGTTTCAGCATGATTGAATCTTGAAATTGAAGAGGTGACTACTGTTTTCGCCTCAGCAGCTCCAGTACTGGTAGTTGTCTCAGCAGCTCCAGTATTGGTAGTTGTCTCACTGGTAGCACTGTTCATTTTAGAGCTGACAGACTCTTCATTCGTAGTCTGTGGCCTCCATGTAGGATAGACCGTAACAACATCATTCACAGTAGCCGTGGCCGTCGAAACAATGGCAGGTGAAGCAGTTTCGGAACACACACCAGATTCGCAGGAAGTAACAGTAACTAGCGTAGTTTGTTGCCTCGATTCTGTGGTGGAAATAGGGCACCATGTCGTGTATTCTGTGGTAACGCCGTTAATAGTAGCAGTGCTTGTAGATACAATGGCTGGAGAAGCAGTCTTAGAGCATATGTCAGATTCACAAGAAGAAATTGTAACTACTGTGGTTTGTTTTGTTGTTTCTGTGGTTTGCTCTGTTGTCCCCTTGGTTTGCTTTGTTGTCTCCGTAGTTTGCTTTGTTATCTCTGTGGTAGAAATAGGGCACCATGTGGTATACTCTGTTGTGACGCCGCTAACAGTAACGGTGGCGGTGGAAACAATCGCAGAGGAGATGGGTTCAGTGCACACATGAGATTCGCAGGATGTCACGGTAACCAAAGTGGTTTGTTCGCTCGTTTTTGTAGTGGTAGCAGGTGGTAATGAAGAAGCAGTTTCCTGGCTTGTTGTCGCACTGGTAACAGGTGGTAATGAAGAAGCAGTTTCCTGGCTTGTTGTCGCACTGGTAACAGGTGGTAATGAAGAAGTAATTTCCTGACTTGTTGTTGCACTGGTAACAGGTGGTAATGATGAAGACGAATATGTAGACTTTGGTGATTCAGAAGAGATAGAAGAGGAAGAAGAGGCAGAACTAGCTGAACTCGTTTCGCTCTCAGAAGAACCAGAGGTGGAACTACTGGTTGGAATGACGGATGATTTAGATGATTCAGAGAATATAGAAGTGGAGGTTGTTGTAGAAGAAATGACAGAGGAAGAAATGACTGAAGAAGAAATGACTGGAGAAGAAGTGACTAGAGAAGAAGTGACTAGAGAAGAAGTGACTAGAGAAGAAGTGACTAGAGAAGAAGTGACTAGAGAAGAAGTGTCTGAGGAAGAAATTACTGAGGAAGAAATCACAGAAGTTCCATTGCTAGGATAGAATGGGGTAATAATTGGACGCGAAGACGTGATAGAGCTGGTGATTTGTCCTGAAGAGATGATGACAAACTGGATGAGATGGCAGTAGTTGGAGTTTTGACAACAATGACAGTTTCATCAGTTGGCAAGCCATTGGTTCCAGTGACAGTAGTCATTTCAGTGGATGTAGATGTGAAAGTACCGGTCCATGGTTCGGTTGTAGTTATTATGGTGCTAGCAGTTGTTGGTGTTTTGACAACAATGATGGTTTCGTCAGTTGGTACACCGTTGGTGCCAGTGACTAGTAGTCATCTCAGTAGACGTAGAGGTGAAAGTGCCAGTCCATGGCTCAGTTGTAGTTATGATGGTGTTGGCAGTTGTAGGTGTTCTGATGACGATAATGGTTTCATCAGTTGGCAAACCGTTGGTACCGGTGACGGTGGTCATCTCAGTAGACGTAGAGGTGAAAGTGCCAGTCCATGGCTCAGTTGTAGTTATGATGGTGTTGGCAGTTGTAGGTGTTCTGATGACGATAATGACAGTTTCATCAGTTGGCAAGCCATTGGTTCCAGTGACGGTGGTCATTTCTGTGGATGTAGATGTAAAAGTGCCAGTCCATGGTTCGGTCGTAGTTATGGCAGTACTTGCTGTTGTTGGTGTTTTGACAACAATGATGGTTTCGTCAGTTGGTACACCGTTGGTGCCAGTGATAGTAGTCATCTCAGTAGACGTAGAGGTGAAAGTACCGGTCCATGGCTCGGTTGTAGTTATGGTAGTACTGACAGTATAATTTGAAGGGTCTGGAATGGTACAATTCGACTGGCTGAGATTGTTGTCAAAGGTATATACGTACCCTTCAAAGTCATCACTAACGGTAGTGCCATCTGGTAGTGTCACACTAATTGGAAGTGTACCCCAGGAAACGGCATTTGAGTAAACAATCTTCATTGGATAATAGAAACCAGCATACATGTAGACAGTCCCTGCGATATTATCAGGGAGACTTCCATGCCATGGCTTGATACCATTGATGGTGAAGTTAGTCGACGTGATGGGAGGTTGTTCTTGTGCACAACATTCGAACGCAATGCTACCACCGACTGATAAAATTGCAGAATCATCTACTGTTGCAAAAGAAAACGTGTAAGAACCTGTCTGTGGTGGTAAAAAGTAACCTGTTATTTCTAGGGTGATGTTTGTTGGAGTGGTATAAAAGCCAAACAGATCTGTACTCCAGTATGAAACTGCTTGACTGTTGGAGCATCTCCCCTTACCTCTGCATCTCCAATTATCATATGCATCTTCTTGAGGGCACTGATATGTCCCTGAGGTTGTAACACAAGGAAGATTATAGTTGATAGATATATCCGTTTGCCCACTAACAGAGCCCAATTTGACTTTGTCTGCATATTGGTAAGCCATATATGCTGCATTAGAATACGTGGAAGAATCCATTAATGAATACTGGTAAAAGTTTACATTCATACCATTCTTCCTTGAGTTTGCTGGCAGGCATGCCGCTGTAGTCGCAGAGACAACATTAGCTAATCCCAGCAATGTGACGATGGCTAGTAGTAAGCAATAATGTGCCAGAGACATTGTTGGGGCTTTTAATGTACAATTGTTCCTTTTAAATTCCAAATTTAAAGAGCGTACCTGTAAATAAGAAGGAAGAACGTTATGTTATTAATGGACTTTTAGTGTCATCGAATTTTATGTAATATATAAGAAGGTAGAATAATTTGGCAGGATAATGTGTTAGCAAAGGAGGAAATCGAATACCTTTAAAAGAGAAAAAATTTTTTAGCTGCTTAAATTTCTGTGTTATACCACCCGATAGATTTTGAGTTATGCTTTCTAATTGATCTGACTGCGAACGTTTTCTTTATGCCATCTGAATTGTCAGGAACAAAGAAGAAAAAGAAAAGTTTTTAAAAAATCTGTGGTCGTGTATGATGTACCTTTCCTTTACATGCATTAATGTGCTCTGAAATGTGGTACGATATCCTTACAGACGATATATTTTCTGTATATCGTGCAATGTTGAATAACCTATGAAGGAAAATACCCATCGCTCAAGGTAAGCATTTCAGGAGGGTCGCCAGAAACTTAAACTAGTTTTAGCGACAGATCCGAAAATTGATAGAGGCATTGAAAAATCACTACTCCGTCCTTTTTAGTGCTTTCTCAGTGCTTTCTCAATGCATAATTTTGGTGCACGACTAAAAAATTCTAGAACACTATAGTTGCATTTTTTGGGCCGGAAGAAGAAAAACGCATGTAACTTTAATGTCAAATAAAGTTTTCGCCTAGTTAGCGCGATACGAAAAAAACACATAAATAGCCATAGGAAAGTGAATTTTGTCAGCCGACTAAAATTAAGGTTAGCTTACAAAGCAGCAAAAAATTTGACATCGCACGGTATTCCCTGAAAAAGGAGCAGGCAGGTGCTGTATATTTTTTTCGGTTCCTGCCTCTTACATGGCGTCGGTGTATCTTAAATACTAAAGTGAGCTGACTACCCTTTTGAGTGCCCTATGTGACCTCTGATCTCGAAAGTAAACAAGTGATACCTAATTTCACAGCCACTTTTTGTTGCGGACACTGACGGGATGTATTGTGAATATTTTAAACCTTAAAAGTATTATGTTGGTTAGTTATACTTAATTCTTATACGTCCTTTAAAACCAGTGTGCAGTAAGTCTGTCACACAAAAATATGATTGATGCATTTTCTAAAAATAATGGCTTTCAGGTAATTTGTTCCACCTTTGGGACTTATTCACATGTCCCAGCTAGGTGCAATCAAAATATACCGGCATTCCAGCAAGGTAACTATATACGCTTTTTTTCATGGTCTTTGAAATTGTACCTGCCAAGCTTGCTACACTTGGAAGGCAACTCCGTTTTTTCAGAGATTAGATCCTTTTTTTTTGAAGAAAAGGCAGCCAAGTTACGTCATACAGAAAACTCCCTAGAGCGCTGCAAACACTTGTTAGTTTGCAGCTTACTTCACGTGTGGCTGGAAAATTGAAAAGTTACAATACGGTAAAAATACTTTGAAGACACTACACTATAACTGCTTGACCAAATTTTTCACGAGTAAAAATTTGTTCCAGCCGGTCTGTTACTGATATTAAGTTAAGGAACAGTAAACCGTATATTTTTCATCCACGTTTTTTGTAGTTTATTTTCAGTTTACTAGCCATGCATTGATTGTCTATCAGAGCATATCAAGGTGGTTATGGAAGGTGCTGATATTTAATCAATAAAATTATAGAAATTTTGAGAAAACAATAATGATTGTTTCTACAATGAAAATCAGTTCATGGAATAGTTGCCTTCGCACTACTTTTTCACCAGATTAATGGTGCATCAGAGCTTTCCCTCTTTGTCTTTTTTCTTGTTTCCTTTTTCGATTGGTTTATCACGTAAGTTTCTTATGACATAAGAAGAGGCAAGAAACGAAAAGGGAAATATTGCCTACTTTTTATCTTTTTCGAACGTAAATAATGACGGGGATTTTGGTGTCATTTTTTTTCGTCTGGATTTTCTCAGAGAAGTACGTTTCGTCGCACAAGCTAAAATCATTGACAGGGCATGAGTTACGTCAATCTTTGGTCAACCATTGCCAAAAAATTTCTTGATTCGTTCAATGTTTTTACATAGGCACATTAATTGGTTTAGCGAAGTATATATTCTGAAGAACATATTTGAGTGTATTTTTCCACATAGAAGATTCGATAATTTTTTTTTTTTTTCAATGCACCACTTGTCGAGTATACGTTAACTTTAATGTATTGAAAATGCAAAATGAAAAGCCTACTTGGCATATGGAATTGCAATAAATGGTCAGTTCCAGTTTAAGCTAACAGCGGCACTGTCGGTGTGAATTTGGGTTTAAACTATTGTTTACGTAGTTTGAAGAGTTTATCGTATCGCATATATTCTTTAAATAAGCGCGATGTCTTTTTAGCTTTCCACAGAACCTCCCCTCAGGCTATGGGACGTGGGGTTTTATGATCTTATAATAAAAATCTCTTAAACTACGGTTCATGGAATACTTCTTGACTTCTTGACTTCTTGGCGAACGAAAGGCACATAAATGTTGTGATCGAATGACCAGTAATACATCGTTTGTTTTCTATGCTGAACGGCGAGGAAGAGATATTCATCCAAATACATGAGCGCAGAATCCTGTAAAAGTCGTAAAGATATTAATCACAATGTTGTAAAAACCGTCAAGGCGTATATCATTCAAAATGGTGATTATTGTTACTCACTAAACACTTACTGTTAAATTAAAAAGCTGAGATGTTGCGTAATCCATGGACCAACCCATAGGCAATGTATTTCAATGACGCACAAGATTCATAACAAAGTTTTTATTTACGATGTACCTGTACATTGTGCAGCAAGTCTTGAGAGTGAGTTTAAGCTAAGGCTGTAAACATTTCAATGTTAAGATGAAATTTAAGTGAGCTGGCAATATCAAGTGAGGCATAATTTATTATATGTAGCCGAACTTCAACTTTAAATAGAAAAATTACAACTAACAAGCACCGGATTGTTTCAGAATTCAAAGTGTAGAAGCTATTATTCTTGCAAAATAAAACGCTTTCAAAGTTTTCTTCTATAAACATACTTGTAGCAGCTGGTTTTTTTTGTTTTATTTTTAAGTTTTGTTAGGTCTCTCAGAACTTTCAAAAAAAGAAAAAGTAAAGTATAATAAAACGGAGCACTTGCCAAAGTAATTAACGCCCATTAAAAAGAAGGAATAGGAGGCATATACACATATATATATATATATATATATGGCTGCTAACAGATATTCTGCGCTTAAAAGCTAAAAATATTATACCAACTTTTCTTTTTCTTCCCGTTCAGTTTGCTTGATTGGCCCAGCTCTTTGAAGAAAGGAAAAAATGCGGAGAGGGAGCCAATGAGATTTTAAAGGGTATATTACTTATCTTATCGATAAGCAGTATTGATATTAAAGGGACAGTTTTATCGTTGGTTAATATGGAAAAAGTGATGACCATGATGCCTTTCTTAAAAAGGGTATTTCTTTTAATTTCACTTTCACATAAACAGTTAATGACTTCTGACTTTGAGCCGTTCGAACTCAGTTATATAAAGGTACATACATAGGCCACACACACACACACACACACACACACACATATATATATATATATATAGGGAAGTGGCAACAGTCACCGAAAAGAAAAGGTAAAAAGTAAAAAATGACAAGCGAACCAGAGTTTCAGCAGGCTTACGATGAGATCGTTTCTTCTGTGGAGGATTCCAAAATCTTTGAAAAATTCCCACAGTATAAAAAAGTGTTACCTATTGTTTCTGTCCCGGAGAGGATCATTCAATTCAGGGTCACGTGGGAAAATGATAATGGCGAGCAAGAAGTGGCTCAAGGATATAGGGTGCAGTTCAATTCAGCCAAGGGCCCTTACAAGGGTGGCCTACGCTTCCACCCATCAGTGAATCTGTCTATCCTAAAATTTTTGGGTTTCGAACAGATCTTCAAGAATGCGCTCACTGGGCTAGATATGGGCGGTGGTAAGGGTGGCCTGTGTGTGGACTTGAAAGGCAAGTCTGACAACGAGATCAGAAGGATTTGTTATGCGTTCATGAGAGAATTGAGCAGGCATATCGGTAAGGACACAGACGTGCCCGCAGGAGATATTGGTGTCGGTGGCCGTGAAATTGGCTACCTATTCGGCGCTTACAGATCATACAAGAACTCCTGGGAAGGTGTGTTGACTGGTAAGGGTTTAAACTGGGGTGGCTCACTTATCAGGCCGGAGGCTACCGGGTTCGGCCTAGTTTACTATACGCAAGCAATGATCGATTATGCAACAAACGGCAAGGAGTCGTTTGAGGGCAAACGTGTGACAATCTCCGGAAGTGGCAATGTTGCGCAATATGCAGCTTTAAAAGTGATCGAGCTGGGTGGTATTGTGGTGTCTTTATCCGATTCGAAGGGGTGCATCATCTCTGAGACGGGCATTACTTCTGAGCAAATTCACGATATCGCTTCCGCCAAGATCCGTTTCAAGTCGTTAGAGGAAATCGTTGATGAATACTCTACTTTCAGCGAAAGTAAGATGAAGTACGTTGCAGGAGCACGCCCATGGACGCATGTGAGCAACGTCGACATTGCCTTGCCCTGTGCTACCCAAAACGAGGTCAGTGGTGACGAAGCCAAGGCCCTAGTGGCATCTGGCGTTAAGTTCGTTGCCGAAGGTGCTAACATGGGTTCTACACCCGAGGCTATTTCTGTTTTCGAAACAGCGCGTAGCACTGCAACCAATGCCAAGGATGCAGTTTGGTTTGGGCCACCAAAGGCAGCTAACCTGGGCGGCGTGGCAGTATCCGGTCTGGAAATGGCTCAGAATTCTCAAAAAGTAACTTGGACTGCCGAGCGGGTCGATCAAGAACTAAAGAAGATAATGATCAACTGCTTCAACGACTGCATACAGGCCGCACAAGAGTACTCTACGGAAAAAAATACAAACACCTTGCCATCATTGGTCAAGGGGGCCAATATTGCCAGCTTCGTCATGGTGGCTGACGCAATGCTTGACCAGGGAGACGTTTTTTAGCCGTAAGCGCTATTTTCTTTTTGTTCGTAACTATCTGTGTATGTATTAATGTAATCTACTTTTAATTTACTATGCAAATAGGGTTCAGCATTACGGAAGGAACTGAACTCCCTTCCGCGGAAGTTTCTTTGTAGTGACCGTGCGGGGTGAGGAGATTACATGTCGGTAATTAGATGATTAACCTAGGCAATTTGAAGGGGGATAGTTGCATCGGTTAGCTCAGATATGATAAGGAGAACTAAGCAAGGGGGTTAACCACTACGGCTGTAGCACAAGACCGGCAGATGCGATTATTAGCAACACATTAGTTAATGCTTTTGATAAAATGTATATAAAGGCTGTCGTAATGTGCTGTAGTAAGGACCTGACTGTGTTTGTGGTTCTCTTAATTCTTGAACCTTGTCATACGTAAAAGACCATCGTCAAGATATTTGAAAGTTAATAGACAGTTAACAATAATAATAACAGCAATAAGAATAACAATAAATTCATTGAACATATTTCAGAATGAGAGCCTTAGCGTATTTCGGTAAAGGTAACATCAGATTCACCAACCATTTAGAGGAGCCACATATTGTGGCGCCCGATGAGCTTGTGATTGATATCGCATGGTGTGGTATTTGCGGTACGGACCTGCATGAGTACACAGATGGTCCTATCTTTTTCCCAGAGGATGGACACACACATGAGATTAGTCATAACCCATTGCCACAGGCGATGGGCCACGAAATGGCTGGTACCGTTTTGGAGGTGGGCCCTGGTGTGAAAAACTTGAAAGTGGGAGACAAGGTAGTTGTCGAGCCCACAGGTACATGCAGAGACCGGTATCGTTGGCCCCTGTCGCCAAACGTTGACAAGGAATGGTGCGCTGCTTGCAAAAAGGGCTACTATAACATTTGTTCATATTTGGGGCTTTGTGGTGCGGGTGTGCAGAGCGGTGGATTTGCAGAAGGTGTTGTGATGAACGAATCTCACTGCTACAAAGTACCGGACTTCGTGCCCTTAGACGTTGCAGCTTTGATTCAACCGTTGGCTGTGTGCTGGCATGCAATTAGGGTCTGCGAGTTCAAAGCAGGCTCTACGGCTTTGATCATTGGTGCTGGCCCCATCGGACTGGGCACGATACTGGCGTTGAACGCTGCAGGTTGCAAGGACATCGTCGTTTCAGAGCCTGCCAAGGTAAGAAGAGAACTGGCTGAAAAAATGGGTGCCAGGGTTTACGACCCAACAGCGCACGCTGCCAAGGAGAGCATTGATTATCTGAGGTCGATTGCTGATGGTGGAGACGGCTTCGATTACACATTTGATTGCTCCGGGTTGGAAGTCACATTGAATGCTGCTATTCAGTGTCTCACTTTCAGAGGCACTGCAGTGAACTTGGCCATGTGGGGCCATCACAAGATACAGTTTTCTCCGATGGACATCACATTGCATGAAAGAAAGTACACAGGGTCCATGTGCTACACACACCACGATTTTGAGGCAGTAATAGAAGCTTTGGAAGAAGGCAGGATTGACATTGATAGAGCAAGACATATGATAACGGGCAGAGTCAACATTGAGGACGGCCTTGACGGCGCCATCATGAAGCTGATAAACGAGAAGGAGTCTACGATCAAGATTATTCTGACTCCAAACAATCACGGAGAGTTGAACAGGGAAGCCGATAATGAGAAGAAAGAAATTTCCGAGCTGAGCAGTCGGAAAGATCAAGAAAGACTACGAGAATCAATAAACGAGGCTAAACTGCGTCACACATGATTGTGATTGAGTACTCACGTTCTCGTGTTAATCCCGCGGTCTTCTTGTTTTACTAACTTTTCTTTCTCTCATAGCATTCTCTTGACAGTGTTTTATATACATCATATGTACATTTATCGAGCCAATCGAGGGCAGCAGTTTAACATCAAGCCGGATTTGCTCACGCTACTTTGACCCCTTTTCGTTTCGACGGAGAGAAGAAACCGGTGTTTTCCTATCCTTGCCTATTCTTTCCTCCTTACGGGGTCCTAGCCTGTTTCTCTTGATATGATAATAGGTGGAAACGTAGGAAAAAAAATCGACATATAAAAGTGGGGCAGATACTTCGTGTGACAATGGCCAATTCAAGCCCTTTGGACAGATGTTGCTCTTCTTCTTTCTTAAAAAGTCTTAGTACGATTGACCAAGTCAGAAAAAAAAAAAAAAGAACTAAAAAAAGTTTTAATTAATTATGAGAGCTTTGGCATATTTCAAGAAGGGTGATATTCACTTCACTAATGATATCCCTAGGCCAGAAATCCAAACCGACGATGAGGTTATTATCGACGTCTCTTGGTGTGGGATTTGTGGCTCGGATCTTCACGAGTACTTGGATGGTCCAATCTTCATGCCTAAAGATGGAGAGTGCCATAAATTATCCAACGCTGCTTTACCTCTGGCAATGGGCCATGAGATGTCAGGAATTGTTTCCAAGGTTGGTCCTAAAGTGACAAAGGTGAAGGTTGGCGACCACGTGGTCGTTGATGCTGCCAGCAGTTGTGCAGACCTGCATTGCTGGCCACACTCCAAATTTTACAATTCCAAGCCATGCGATGCTTGTCAGAGGGGCAGTGAAAATCTATGTACCCACGCCGGTTTTGTGGGGCTGGGTGTGATCAGTGGTGGCTTTGCTGAACAAGTCGTGGTCTCTCAACATCACATTATCCCCGTTCCAAAGGAAATTCCTCTAGATGTGGCTGCTTTAGTTGAGCCTCTTTCTGTCACCTGGCATGCTGTTAAGATTTCTGGTTTTAAAAAAGGCAGTTCAGCCTTAGTTCTTGGTGCAGGCCCCATTGGGTTGTGTACCATTTTGGTACTTAAGGGAATGGGGGCCAGTAAAATTGTAGTGTCTGAAGTTGCAGAGAGAAGAATAGAAATGGCCAAGAAACTGGGCGTTGAGGTGTTCAATCCCTCCAAGCACGGTCATAAATCTATAGAGATACTACGTGGTTTGACCAAGAGCCATGATGGGTTTGATTACAGTTATGATTGTTCTGGTATTCAAGTCACTTTCGAAACCTCTTTGAAGGCATTAACATTCAGGGGGACAGCCACCAACATTGCAGTTTGGGGTCCAAAACCTGTGCCATTCCAACCAATGGATGTGACTCTCCAAGAGAAAGTTATGACTGGTTCGATCGGCTATGTTGTCGAAGACTTTGAAGAAGTTGTTCGTGCCATCCACAACGGAGACATCACCATGGAAGATTGTAAGCAACTAATCACTGGTAAGCAAAGGATTGAGGACGGTTGGGAAAAGGGATTCCAAGAGTTGATGGATCACAAGGAATCCAACGTTAAGATTCTATTGACGCCTAACAATCACGGTGAAATGAAGTAATGACAAAATGATATTTGGGGCCCCTCGCGGCTCATTTGTAGTATCTAAGATTATGTATTTTCTTTTATAATATTTGTTGTTATGAAACAGACAGAAGTAAGTTTCTGCGACTATATTATTTTTTTTTTTCTTCTTTTTTTTCCTTTATTCAACTTGGCGATGAGCTGAAAATTTTTTTGGTTAAGGACCCTTTAGAAGTATTGAATGTGGGAACAAAGATGACAAAAGGTAGTTTTTTCCTTGACTATACTGGTAAGATATCGTCTAAAGCAAAGCATGGCCAAGAAAATATCAAAGAATTCAAGAGCTGCTAGACAATCGGATGCTCTTGAGCCAGAGGTAAAGGATTTAAGTGAACTACCTAGAGCTGAAAAAACCGATTTGACTAATATTTTGATTAGAACAGCAGCCAAGAATGAGGCATTGCTGGAAGCAAAGATATCTAAGAAAGCCAATAAAAGTAAGAGGGGCAAGAAGTTAAATAAAAAGGCTCTGGAAGACAAACTGGCCAACTCTATTTCATCCATGGACAGGGATCGTTTAGTGAAGGCCTTGAATTTTACCAATCGTCTGGACGGTAAAATTGCCAAGTCTATTTCTCGTGCCAAGTACATTCAAAATACAAGAAAGGCTGGCTGGGATAGCACCAATGAGACTATAAAAAAAGAGCTGGCTTTTTTGAACGGAGGGTTGTCTGTGCAGGAAAAAAGTGCTGGTGAAGGTAATGCTGAAAAGGAAGATGAGGAGATCCCAGAAGTTTTTGATTCTTTAGCAGAGGATAACACAGTGCAGAAGACTCCTACAAATAGATTCGGTGTCCTGCCAGACGATGTTGAAGAATAGAAAATTTTCATATGAAAGGTCCTAGGAATACACGATTCTTGTACGCATTCTTCTTTTTTCTATCTTCTTTCATTCTTTGTACATTAGATAACATGGTTTTAGCTTAGCTTTATTTTATTTTTTATATATCTGGATGTATACTATTACTGAAAAACTTCATTAATAGTAACAACTTTTTCAATGTCAAGTTGATTAAGAAAAAGAAAATTATTATGGGTTAGCTGAAAACCGTGTGATGCATGTCGTTTAAGGATTGTGTAAAAAAGTGAACGGCAACGCATTTCTAATATAGATAACGGCCACACAAAGTAGTACTATGAAATTTTCTGCGTATTTATGGTGGCTGTTTTTGAATCTAGCGTTGGTGAAAGGCACTTCATTGCTATCCAACGTTACATTAGCGGAGGATTCTTTCTGGGAGCATTTTCAGGCTTACACTAATACAAAACATTTAAACCAAGAGTGGATCACAAGTGAAGCCGTCAACAATGAAGGCTCTAAAATATATGGTGCACAATGGCGACTATCACAGGGTCGATTGCAAGGATCCGCATGGGATAAAGGAATCGCAGTTCGAACAGGCAATGCCGCAGCTATGATAGGACATCTCTTGGAGACACCTATTAATGTTTCAGAAACGGATACCTTGGTTGTCCAGTACGAAATTAAGTTGGACAATTCTTTGACGTGCGGCGGTGCGTTTATTAAGTTAATGTCTGGTTTCATGAATGTTGAAGTATTAAAACACTATGCACCCGATACAGAGGGTGTCGAGTTAGTTTTTGGTCCGGATTATTGTGCTCCTGAAATAAATGGCGTGCAATTTGCAATCAATAAGGTTGACAAGATCACACATGAATCTAAACTAAGATATTTGCAAGAGATGCCCCTGTCAAAATTAACTGATACCTCGCAATCTCATCTGTATACGCTCATAATAGATGAATCAGCGCAGTCTTTTCAAATTCTTATTGACGGTAAGACGGTTATGGTAAGAGAACATATCGAAGACAAGAAAAAGGTCAATTTTGAGCCACCCATTACACCGCCTTTAATGATTCCTGATGTTTCAGTAGCGAAACCGCATGGTTGGGATGATCGCATCCGAATCCCAGATCCTGAGGCGGTGAAGCTCAGTGATCGGGATGAACGAGACCCATTGATGATTCCACATCCAGATGGCACTGAACCACCAGAATGGAACAGCTCCATCTCCGAATACATTCTTGACCCAAATGCTCAAAAGCCCTCGTGGTGGAAGGAACTTGAGCACGGGGAATGGATACCGCCCATGATTAAAAATCCTCTTTGCACTGCAGAACGTGGTTGTGGCCAGCAGATAGCAGGGCTGATAAAGAATTCCAAGTACAAAGGTCAAGGCGAACCCAATGAAATCATAAATCCCAATTACATGGGGGAATGGCATCCACCGGAAATTGAAAACCCGCTATACTACGAAGAGCAGCACCCATTGCGCATCGAAAACGTTATCAGTGGTGTGATCCTCGAATTTTGGAGTGGATCTCCAAACATGTTGATAACCAACATTTATGTTGGTAAAAATGTAACAGAGGCGCAAATTATTGGGAATAAGACTTGGCTGATGAGAGACCGCGCGTTTAGAGGCTCCGATGGCCCCACAGAACGCAAATTCATGAATAGCAGACTAGGAAATCTACAAACAACTTTCCATAACGAAAGAGAATCCCCTAATCCATTTGACCGCATTATAGATCGCATCTTAGAGCAACCTCTGAAATTTGTGCTTACTGCGGCCGTCGTGCTCTTGACGACGTCGGTTCTTTGTTGTGTAGTATTTACATAGTGGACAAATGTTAGTTTATAACATGGTCTCAATAATCGCACCACAACGGCTTCTCTTTTATAGATGGTTAACATTATAGTATCAATATTATCATCATGATTAAATGATGATGTATAATACTTACCCGATGTTGAATCTTATTTTTTCATGTAGTAAGTAATCATGCAACAAGAAAAACCCGTAATTAAGGGAACATAGAACAACTAGCATCCCCGATAAGACGGAATAGAATAGTAAAGATTGTGATTCATTGGCAGGTCCATTGTCGCATTACTAAATCATAGGCATGGAAATTTCCAGTTCACCATGGAACGACGGTGGATACAGCCCCTATGAGAGAAACAGAGTCGCTGTATCACCATTTTCATCAGCGTTGGAAGGCGAAGAACGAATAGAAACCTCTCGATCTTTGGGTGATCATTGCTTTGAACCTTTGCCATACGTGACGAATTATCTTTCTATTTTCGCGCTTTTTGGTAAAGAGATATTTGGTGACAAGGGAAATGTGAGCTCAAGAAATGAATATTTGCTAAAAAAATACTACTCTTTGAAAAAGCCATTTGTATTGCGACATAATGGGCATGCGTTGAAGAATCCCGACATGCCACTCCAGAGGAATGACATATTGCAAACCAATTTCATGGTTGACAAATTTCTGAATCGTACTGTGCGGTCAGTGAATTTTAATAATTTCAAGATAATATCAGATATGCAAAGTAAAAGCGGTCGAGGAACAAAGTCAGGCACAAATCAGAATCAAAGTGCCGACGCTATTCAAAATATTTGTCTACCATCTATACCGTCGGCGTTGCCTTATTTCCAATATTATAGGAAGCTATTGACAGTTAATACCAAAGAATGGGATATTTTAAAACTGCACAGTTTATGGGTACCAAAGCTAAGGAAGGATTTTAAAGATTTTTCGTTGCATGGTGATAAAAACTCTCCAAAGCCGATCGATAGTCACTATGATGAGGATAATACCATGAAAAAAAATTTATTTTTTGAAAGATCTCCAAGTCGACAGACTCTAGATGGTAAAGGGTGTGCCTCTAAGGGGTATGACATTTCTTCCGGTAATATGATTATCCTATCCCTATTTTCTGAAGATAAGCTGCCGGCTTTAACTTATCATTGTTCCGTAGAATTAAATGGAAACATTTACATATTTGGGGGATTGATGCCATGCTACAGCTATGAGGAGGATGCGCCGATGCTGAACGATTTTTTTGTAGACGGAATAAAGAACTTACCTCCGCCTTTATTACCTCAAGTGATTAATAATCCATCAATGGTCAATAATCCTCATCTTTATGTCGCTTCTATACCATCATGCCGGTTTAGCAAACCTAAAATGGGGGGTTATATACCGCCTCCATTGCTATGTGTTCAAGGATCCAAATTAACAGACCGACATATTTTCTTTTATGGCGGATTTGAAATCAGGACAGAAACCCGTGGTGATGAAAATGGGAAGTATCATCTCAAGAAAAGATTATATGTGAATAACACTGGTTACATACTCGATATTATGTCGTTCAAGTTCACTAAAATAGATATCATAGTACAACCTTCCAAATATAATGCATATCCGACAATGTCATCGAGGTTTGGTCACTTACAAATTTCTATTGATAATCCAAATAGGAGAGCTAGCGTTCATTCTTCAAGCATGAACGAAATTCATAAAATGGGGAGTGCTTCCATGAAACAAGGTAGCAGCATCACTTCCGGGCGGCTTGAAAAAGCAGCAGTACTTTCATCATTACCTCATAATACTGTGCACACGGTTATAATATTTGGTGGTTACAGACAAACCGGTGATGATCGTTACGAAGCAATGAATGATTTGTGGAAGATAGAGATACCCGTGATACGTCGCGGTAAGAAAGGCTATTGTAAGTTTTCAGAGACAGCTAACGCGATACTACTGACGCCAAGGGAAAAGGACAAATCGGATTGGCCCGAAGAAAGAGCCTTTTCTGCCTTTTCTGTTCATGGGACTTCGTTAATGGATAGGAGTTCTCTTGACATGAGACTATTGAACAACTTAAAAAACCATTTTGTTTTAAAACCGTCATATATATCACAGGATCGCGTTGTTAGTCCTAAACCGGTTTTCCCCATGATGGTTCATGGCACGCATCAAGATCTTTTCAATAGTGGCTCTGCGGCACAAGAATCGCCCAAAGCTGGTGCCTCGGCCAGCAGCGCAAGTGCTGCGAGCTTTGATCCCGATATGGACGATAATTTGGAAAATTATATAGTCAATCCAGGGAGAAAATCGTCATCTATTCCAATGACTACGATAGGGAGACAGAGATTAATTTTAAGCCAAGAGAAGCCAGTAGGTAAAACTGTTGTATTGCATGGTGGGTCTAACGGTCTCAACGTTCTTGATGATATGTGGTTGATGGACTTAGAGTGTGAGACATGGACTCCAATAGAGACATTTGCAAAGGCAGATTCGAGCGAAGACGGTGATGAAAAATTGGATAGTGTGAACGTGGGTCTCGTTGGCCACAGAATGGAAAGTATTGGACGAATATGTGTATGTATAGGTGGTATGGTACAAGAGGATGTTGACCAATTTTACTCGGAGAATGATGATGAGTCTCCTCGAAAACGCAAGGTCGATACATTACCGTTGGGTGGTAATTTTTTGAACACAATTGATTTAAGCACGCAGTGTTGGGAAGAACATAAAATTACTCTGTCCAAGAAGGAAGACGATGAGGACAGACAAGATAGCGAAAATGAAGACACGAATTCAAATATAGTAGTTGGTGTCGGTGGCACTTCTTTGCAATGTGACAAAAGTATTATTTTAATTGGCGGATTGATATCTAGACGGAGCAATGTAAAAGAAATATATTTACATGGTACCATAACGAAAAGTATTTTTCCTAGTGTAAATCCTAGTGCATAAAAAGACAGTTTTCAATGCTTTCACTTTGTAAACTTTGTTTAGTAGTAGAATATAATATATTCAGTTTTGTTTTATAGTCACATAATACTTTGTCTTTCAAAGAATAATCTCCTTCGCAATACCAGCGAAATATTTTGGCAAAAAATTAACAATTAGGTTCATAGTCCCCTAATTCAATTAATCGAAAAAAAAAAAATAAAATATAAGGGAAGATTGTGCTGATGAAATAGACAATGAAACAATAATGAAGAATAAAGAAGAAGAAGATATAAAACATGCCACCACCATCAAGAAGTAGAATAAACAAAACAAGAACATTAGGAATAGTGGGTACAGCTATAGCAGTGTTGGTCACATCCTACTATATATATCAAAAGGTGACAAGTGCAAAGGAAGATAATGGGGCACGACCTCCAGAGGGTGATTCAGTAAAAGAGAACAAAAAGGCAAGGAAGAGCAAATGTATTATAATGAGCAAGTCGATACAAGGACTGCCCATAAAGTGGGAGGAGTACGCCGCTGATGAAGTGGTTTTGCTGGTACCTACGAGCCACACTGATGGATCAATGAAACAAGCCATTGAGGATGCCTTTCGCAAGACGAAAAACGAACACAAAATCATATACTGCGATAGCATGGATGGATTATGGTCTTGTGTAAAACGGCTAGGTAAATTTCAGTGCATATTAAACTCCAGGGACTTCACAAGTAGTGGTGGTAGCGATGCGGCAGTTGTTCCTGAAGATATAGGCAGGTTTGTCAAATTTGTTGTTGATAGCGATATAGAGGATGTGCTGATTGACACTTTATGCAATTAATGTAGAAAAGAGTTTCTTGTAACAGTATGTAAAGAATAAATAATTATAAGTATAAATAAAAAGAGAAGGTGAAATAATAATAAGTAAGCAGCTCGGTTATAAGAGAACAAAAACACACGAAAAAAAAAAAGTCGTCAATATAAAAAGGAAAGAAATCATCATTACAACTTGACCGAATCAATTAGATGTCTAACAATGCCAGGGTTTGACAATGTAGAAACGTCGCCTAGTTGGTCACTTTCTCCTGCTAGGATTTTTCTTAAAATACGTCTCATAATTTTGCCAGATCTTGTCTTGGGCAAGTCATCCACTAAAATGATCAATTTTGGTGCGGCAAATGGCCCGATGTCTTTTCTAACAGTAAAGACCAAATGCTTCTTGATATCTTGTAATTCATCATCTGTTGCGGTGGACCAATTAGATTTGTTTTTCAACACCACAAATGCAGCAACTGCTTGACCAGTCAAGTCATCGTTGAATCCGACAACAGCACACTCGGCCACAATTGGATCTTCGATAATAGCAGCCTCAATTTCAGCGGTAGACAGACGGTGACCAGAGACGTTCACCACATCGTCTACACGACCCAAAATCCAGATATAACCATCCTTATCCTTTGCAGCACCATCACCAGTGAAATAGTAGCCAGGGTAAGGGTTCAAATAAGTGTCTAGATACCTATCATGATTTTTCCAAATAGTTCTTGCAAATGATGGCCATGCAGCTTTGACGGCAAGGACACCCTCTGCGTGGCTGGTATTAAGTTCTTCACCAGTGTTAGGGTCAAGAACAACTGCATCAATACCGAAGAAGGGGAATGAGGCAGAACCCGGTTTCATTGGTGTGACACCACCAGCCAGCGGGGTGACCAGATGCGAACCAGATTCTGTTTGCCAGTAGGTGTCTACAATGGGGATTTCATTTTTACCTATTTTTTCAGAGTACCACTCCCAAACTTCAGCAGCAATTGGTTCACCGACCGAACCCAAGCAACGCAAAGATTTTAAGGAATGATTTTCGATGTAGGAATCACCAGCTCTTTTCAACAAACGCAAAGCAGTTGGGGCAACATAAAATTGGGTGACTTTGTGTTCATCAATAATATCCCAATAACGGGAGTAATTTGGGTACGCAGGCGTCCCTTCAAAGACCAAAGTGGCACAACCATATAGTAAGGGACCATAAACCACATAAGTGTGGCCTGTAATCCAGCCAATGTCTCCAGCTGTGAAGAAAACGTCTTCTTGGTGAGTGTCAAAAGTGTAGCGCATGGTCAACAAAGCTCCCAGCAAGTAACCTGCGGTAGAATGTTGAACACCCTTGGGGGCACCAGTAGAACCAGACGTATACAACAAGAATAATGGATCCTCAGAATCAACGGGTGTGCATGGATAGTAGGTCTTGTATTTCTTCTTTTCTGTTGCCCAATCCAAATCTCTGGGGGCATGGAAAGCAACAGATGGATTGTTGGTCTTTCTATAAACCAAGACGTGTCTCACGCCTGGGGTCTCTCTTAGCGCGTCATCAACAATTCTTTTAGTCTCAATGACTTTACCACCTCTGTTGGATTCATCTGTAGTGATGACAACTTTAGAGTCCCCATCGTTGATACGATCTCTCAAGGAGTTGGAAGAAAACCCGGCAAAGACTACGGAGTGAATGGCGCCGATACGGGAAATGGCCAACAAGGTTATGATTGCTTCTGGGACCATAGGCATGTACACGGCAACAGTATCGCCCTTGCGAACGCCCATAGAGTAAGTCAGCACTTGTGCCACTTGACAAACTTCTTCAAGTAGTTCCTTGTAGGTAATGGAATAGCCTTGGCCAGGCTCGTCACCTTCGAAAATAATGGCTTTCTTGTTAGGGGTCTTCAAGGCATGTCTGTCAACACAGTTGTAACAGGCGTTTAATTGGCCGTTGAGGAACCATGCATTGTTCTGGAAGGAGGGCCTACCCGTTTTAGGGTCTGGGATGAACACCTTATCGAATGGCTTAGACCAGTTTAAAAATTGGGTAGCTTTAGAACCGAAGAACTTAGCAGGGTCTTCAATAGACTCCTTGTGCAAGCGCTGATAGTCCTGCAACCCGTCCAAGTGTGGAGAATAGTGGGTAGCAATTGCGGGCTGCAGTCTATCTGAGATGGGCCGTTGTGGCACGATCTTGACCGAGGTCAAATGTTCATACTCATGTTCCTTCTTCTGCTGCGCAGTGGAGGCAGACTGGGACATTTTTGCTTTCAACTTGTCAATTTCACTTGACTGTTCTTCTAGTTTTGATGATTGTACGGCAGAGGGCGACATAACACAGTGGGGCAATGTCTTTCTAGTAGTTTTGATATGTTTGGTTTTGCTTATAGATAGAAAATATAAGAACAAGATATAACGTACTACCAGATAACCTAAGGGAGAAATATGCTTAGAATAGCCGCCCAGTTTATATACAAAATGAAGGGAGAACTATTTGCCACCGAGGAACTATACCCCAACTGCAATACCCATTGAATAATGGCATCGGAGGCTCGGCGGCAATTCGTACCCCAACCTTTTTTTTTTACTTTTCTTTGGATCTTAGAGATAACAGAAAAAAAGGATGACCCCAATCATTTGCCACGGCATGTCAACAGGTGAGTGCCTTTTGAGGGGGGGGGGGTCATCTCGACATCCGGCGAAATGGAGCAGTCACACGTGAACATTTTTAGGGGATGGAGAGTACTACGCCGTTCGTCCGAGATGATTATCATATTTACACAGCCGTACATACACGTGCCATTTATCTTGATATCATTCTGGACGTATGTGCACATGATTTGCTTTTGTTTTTTTATGAATGTCGGGTAATAAACAGATTGTTTTTCTGGGAGGATAATCTTTTCTTTTTTCCTGTTGGTATTCTAAAATTAACCTTGCTGTTTCTTTTTTTTTTTTTTCGCGCGACTACTCAGCCATCTTGCATTTTTAAAGAAAAAGATAATCATTAATGCCTTCACGGGAATACGTATAGAACATTATTAAAAGTATATGAATGGCATATATATATAGAACACCACCCTTGGAAAACATTTATACCCCTTAAACTAAAACAATTTGCTGCGCTATACCGTGTTTCACTGTATTATAATACATTCATTTCTGTTTCATTACGATTATATTGACGTGATAAAAAGATTATATAGCCATGATCTTCCTAAACACCTTCGCAAGGTGCCTTTTAACGTGTTTCGTACTGTGCAGCGGTACAGCACGTTCCTCTGACACAAACGACACTACTCCGGCGTCTGCAAAGCATTTGCAGACCACTTCTTTATTAACGTGTATGGACAATTCGCAATTAACGGCATCATTCTTTGATGTGAAATTTTACCCCGATAATAATACTGTTATCTTTGATATTGACGCTACGACGACGCTTAATGGGAACGTCACTGTGAAGGCTGAGCTGCTTACTTACGGACTGAAAGTCCTGGATAAGACTTTTGATTTATGTTCCTTGGGCCAAGTATCGCTTTGCCCCCTAAGTGCTGGGCGTATTGATGTCATGTCCACACAGGTGATCGAATCATCCATTACCAAGCAATTTCCCGGCATTGCTTACACCATTCCAGATTTGGACGCACAAGTACGTGTGGTGGCATACGCTCAGAATGACACGGATTTCGAAACTCCGCTGGCTTGTGTCCAGGCTATCTTGAGTAACGGGAAGACAGTGCAAACAAAGTATGCGGCCTGGCCCATTGCCGCTATCTCAGGTGTCGGTGTACTTACCTCAGGGTTTGTGTCTGTGATCGGTTACTCAGCCACTGCTGCTCACATTGCGTCCAACTCCATCTCATTGTTCATATACTTCCAAAATCTAGCTATCACTGCAATGATGGGTGTCTCAAGGGTTCCACCCATTGCTGCCGCGTGGACGCAGAATTTCCAATGGTCCATGGGTATCATCAATACAAACTTCATGCAAAAGATTTTTGATTGGTACGTACAGGCCACTAATGGTGTCTCGAATGTTGTGGTAGCTAACAAGGACGTCTTGTCCATTAGTGTGCAAAAACGTGCTATCTCTATGGCATCGTCTAGTGATTACAATTTTGACACCATTTTAGACGATTCGAATCTATACACCACCTCTGAGAAGGATCCAAGCAATTACTCAGCCAAGATTCTCGTGTTAAGGGGTATAGAAAGAGTTGCGTATTTGGCTAATATTGAGCTATCTAATTTCTTTTTGACCGGTATTGTGTTTTTCCTATTCTTCCTATTTGTAGTTGTCGTCTCTTTGATTTTCTTTAAGGCGCTATTGGAAGTTCTTACAAGAGCAAGAATCTTGAAAGAGACTTCCAATTTCTTCCAATATAGGAAGAACTGGGGGAGTATTATCAAAGGCACCCTTTTCAGATTATCTATCATCGCCTTCCCTCAAGTTTCTCTTCTGGCGATTTGGGAATTTACTCAGGTCAACTCTCCAGCGATTGTTGTTGATGCGGTGGTAATATTACTGATCATCACGGGACTTCTGGTTTATGGAACTATAAGGGTTTTCATCAAGGGAAGAGAGTCTCTCAGATTATACAAGAATCCTGCGTACCTACTTTACAGTGATACCTACTTCTTGAACAAGTTTGGGTTCTTATACGTTCAATTCAAAGCAGATAAGTTTTGGTGGCTTTTACCCTTATTAAGTTATGCGTTCTTAAGATCCCTGTTTGTTGCCGTTTTACAAAACCAAGGTAAGGCTCAAGCAATGATCATCTTTGTCATTGAACTAGCTTACTTCGTTTGTCTCTGTTGGATAAGACCGTATTTGGACAAGAGAACTAATGTTTTCAATATTGCTATTCATTTGGTGAATTTGATCAATGCATTTTTCTTTTTGTTTTTCAGTAATTTGTTCAAGCAACCAGCAGTGGTTTCGTCAGTGATGGCGGTTATTCTGTTCGTTCTGAACGCGGTGTTTGCTCTATTCCTATTACTGTTCACTATTGTCACCTGTACACTGGCATTACTACACAGAAACCCAGATGTCCGTTACCAACCAATGAAAGATGACCGTGTGTCATTCATTCCTAAGATTCAAAATGATTTCGATGGCAAAAACAAAAATGATTCTGAACTGTTTGAATTGAGAAAAGCTGTTATGGACACCAATGAAAATGAGGAAGAAAAAATGTTCCGTGATGACACTTTCGGCAAGAACCTGAATGCAAACACAAATACAGCAAGACTCTTTGATGATGAGACTAGTTCATCCTCTTTTAAGCAAAATTCCTCTCCCTTCGATGCCTCGGAAGTAACGGAGCAACCTGTGCAACCAACCTCCGCTGTCATGGGTACGGGTGGCAGCTTCTTGTCTCCACAGTACCAACGTGCGTCATCTGCTTCTCGTACTAATCTAGCCCCGAATAATACAAGCACCTCCAGTTTAATGAAGCCTGAATCAAGTCTCTACCTGGGGAATTCCAATAAATCATATTCGCATTTTAACAACAACGGCAGCAACGAAAACGCCCGCAACAACAACCCATATTTGTAATCCAATATATACTCACATGTAACAACTTATTATATTAATATTTAAGGGCAAGGATATCCTACATTATATTTCATAGAAAACCGCTCAAAAAGGTGTATTATCTCCATTACATCCCAACACCACACATATTTCAGCGATAAAAACCTTAAATGTGAAATTCGCTTTGGCTCTGCTTCCTTAAATGTACGCAATTGCCGCTTTTTTCTGACATCTTTTTTGACGTGTAGAGAAGGAAACAGATCCTCCAGAAGGGATTTACTGTTGGCTATTTTGTGTTAGAAGCAGGTTAATAATAGATTAGGTTGCGTAAGTCATGGTCGAAAATAGTACGCAGAAGGCCCCACATGCCGGAAATGATGATAATAGCTCTACCAAGCCATATTCGGAGGCGTTTTTCTTAGGGTTCAATAACCCAACGCCTGGATTAGAAGCTGAGCACTCAAGCACATCGCCTGCCCCCGAGAACTCCGAAACACATAATAGGAAAAGAAATAGAATATCGTTTGTCTGCCAGGCTTGTAGGAAGTCAAAAACAAAGTGTGATAGAGAAAAACCTGAATGTGGCCGATGCGTCAAGCATGGGTTAAAATGTGTTTATGACGTATCAAAACAGCCAGCACCACGAATTCCGAGTAAAGATGCCATTATATCAAGGTTGGAAAAAGATATGTTTTATTGGAAAGATAAAGCTATGAAGCTACTAACAGAGAGAGAGGTGAATGAATCAGGCAAGAGATCAGCAAGTCCGATCAATACAAACAATGCTAGCGGGGACAGTCCTGATACCAAGAAGCAGCATAAAATGGAACCTATATATGAACAAAGTGGTAACGGGGATATAAACAATGGTACTAGAAATGATACTGAAATCAACTTGTATAGAAGTCATCCAACCATGATCATGAGTAAAGTCATGAAAAGAGAAGTTAAGCCGTTATCTGAAAATTATATTATAATTCAGGACTGTTTTCTAAAAATCCTGGTCACTTCAGTGTTTCTTGACACTTCAAAGAACACGATGATACCGGCATTGACGGCAAACGCGAATATTACAAGAGCCCAGCCTAGCGTAGCAAATAACCTTTTGAAATTGAAGGAAATGCTAATCAGACAGTGTCAAACCGAAGATGAAAAAAATCGTGTAAACGAATTTACTGATAGAATACTACAAAATACAAATTCAAATAGAAACTTGAAAATCGGTATGCTATTATCAATGCTTTACAATTCTGTCGGTTACCAATATCTGGAGGATCATTGCCCTCAAGGTGGCGAATATTCGGATTTATTGAGAAATTTGATCAATGAATGTGAAGCTATTTTGCCATCTTACGAAATCATTGAACGCTACAAGAACCACTTTTATGAGTACGTTTATCCAAGTCTACCTTTCATCGAATTAGAAATTTTTGAAGAATCATTAAGTCAAACAATTTTTCCGGACCCAAACAACCCCTCCAAGGTGCAAATACGTATGGGTAGCACACATTTGAGAGCTAAGGTGGAAAACTTGAGTCTTCTATTGGTTATCTTGAAACTCTCATACATGTCAATAAGGTTTTTAGATCATAGTACAGCAGACTCGAGTTTTTATCTTTCAAAGGAAATAATTGATAAATATCCAATACCGAACGATTTTATTTTATTGAGTCAAAGATGTCTAGCATCGGAAAATTGGTGTGCATGCGCTAATGAAAACATCATATCATGTTTACTATATATCTGGTCTTTTTTTGCTTTTTCTCCTGAAGAGGGTGATTTCTTTCTCGAGCATCCCACCGATGTTATCAGTAGTTTGATAATGATGCTTTCCACCTCGATTGGTCTCCACAGAGATCCTTCAGATTTCCCTCAATTGATTTCCCCGTCCACCTCAGATAAAAGAACCTTGAATCACAGAAGAATACTCTGGTTGAGTATCGTTACCGTTTGTTCGTTTGAAGCAAGTCTCAAGGGTAGACATTCTGTCTCACCGATATCTTTAATGGCCTTATTCCTAAATATTAAGGATCCTGATTCTCTGACGGTATATATGAACCGAGTTAGGGGCGATCTAAGCGATATCAATAATCACAAACTTTTGAGAATTCATGAATTTACATTTAAGAGAGCCCAGCTTGCGTTACTCCTGTCAGACTTAGATAACTTGACGATGACATACTATGGTAGTTTCCATTTGCACTCAATTGAATTCGTAAGAGAAAAAATTGAGATTTTTGTGGAGGAAAACTTTCCCATAGTACCATTGAAAAGTGTCGCACAGGATAAGTCAGACCTTGATGACATGAATGTGATTTCAGAAATGAATATATTATCTTCAGAAAATTCTTCTTCATTTCACAATCGAATAATGAATAAACTATTGATGTTGAGAACTTCAATGGCCGTATTCTTGCATTTTGAAACACTAATTACTAAGGATAAAAGTATCTTCCCATTCTACAAGAAATACTTTATGGTTAGCTGTATGGATGCGTTGTCACTAATAAATTATTTCAATAAGTTTTTCAACGGAGAATATCGACACGCAATATCTTCTTTAACCAGTTTTAATGTTACAAAATTTATTCAGTTAGCACTATCCAGCACGATCTTCAGCCTATTAGGGATTATACTAAGAATAGGTTTAGCCATCCATATGTTATCTTCTGAAGTACAAAAGTTATCGGGAACGACAGATCCAAGAATAAAGGAGTTAAATACCAAAGTCGAAAAATTTAGTACCCTGCAAAGAGATCTCGAGTCTGCTTTAGAAGGTATATATTGCTCTGCTTCGGAACATTTAAGATTCACATACTTCCCCGTTTTTAAGATGTTGGCTTTATTCGATGTCATTGTACAAAGAATGAGAAAGGGTGAATTATGGCACGGCATATTTACGATGATTCAAATGGAACAAATGCATTCTAGGATAATCAAGACATTAAGCATTACCTTAGGAGTCAAACTGGACAAAAAGGATAGGCTATTAGAGGAATTGATGGCATGCAATCACGTTGCGAATTTTAGCGTTGAAGATATAGATGAGCTGAACCGCAATATCAAAAAAGAGATTCAAATTTCTTCAGGACTGAAGCCGCCTGTAAACACAATTGACTTAACCAACGGCGAACCATTCGGCAATGCTGTTCCTACCTTCACAAAGACATGGAGTTCATCCTTAGATAATTTAGAAAAACTATCGTCGGCCGCTGCAGTTGGTCAGAGCTTGGACTACAACAGTGGTTTACGTCAGGGTCCTTTGGCGGGTGGTGGTTCAAAAGAGCAAACGCCAATAGCCGGGATGAATAACTTGAACAATTCAATCAATGCTACACCAATTGTCGATAACTCATCTGGATCACAACTTCCTAATGGTTTCGATAGAGGCCAAGCGAATAATACTCCTTTTCCAGGTTATTTTGGAGGTTTGGATTTATTTGATTATGACTTTTTGTTTGGCAATGACTTTGCTTAAAAATTTTCTTTCCAAACTCCTACCTATTCATTTCATCAATTAATTAATATTATATAGCCACGAATTTATGAAACTGACCGATAATATAAAGTGCTCAATATATATATATATGTATATAACGGTTAACGTAAGAAGAGCTCTTCCCTCTTAAACATTCGAAAAATGATTGAACCAGTATATTTGGTCGAGCAAGACTTTCTCCTTCGCATATTTTACGGCAGGTATGGATATATCGCCTCTTGCGGCAAACCCGTGAGCCACACCACTGAAGAGGTCTAACTGGTAAGTAGCGTGATTATCCTTTAATTTTTCCTCCGTTAAGTGTCTTAAGTTTGCCGGAAAGATGTGATCCTCTTCCGCTGCTGAAATCAATATTGGTTTCTTGCTATCAATTGCTTCAATTTCCTCGATGCTGACGAAAGATGGATGTGCAATGGCTGCAGCATTGGCAAGACCTCCGTCGCCACTAATGTGTTGGACGGCAAACTTTGCACCAAAACAGTAACCCACAACGCCAATAAACTTTGGGTCATATTCAAGTTTTAACAACTTCATGAATCCATCAACAATTTTCTTGGTGACTTCAGGAGAATGTCTTTGAAGCCAGGCATCACGATCAATTGGTTTGTCCGATGAGATAGCATCGCCGAATAAAATATCGGGAACAAAGACCATGTACCCAGCACTAGCAAATTTGTCGGCCGTTAATAAAACATTGTTGAATTTATTGCCATACACATCTGTCAAGATAACTATAACTTTTTCCTTGGGAGATGTAGAGCCTGCTGCATAAGTATCTAAACCGAAGATTTCTTCACGACGACCCTTGGGTGTTCCATCGTGACAAACTCCTTCAAAGCAACACTTGCCAGGTTGATTAGATGCCATTTGATTGTAATAATTTTATTCTGCTGTAGTTAGACGCAGTGGAAAACTTTAAGTCTACTGAGTCTTGAGACCTTATCACCCTTTGAAGGTTTCTTGCAAATGAGCGTGGTTTGGCATTTTTTATCGGAAAGAAAAAAGGGGCTCCGCCTTAGGCCAGATATCATAGAAATGCAACACTTCCCTAATATAGAAATTTGGGCATTAATTATTTTGAGAATTTTGATGATTTGAATAATTTCATTAACGTAAAAGAGCATAGTGCCACGAATCCAACAGTGGACCCAAAAATGAGAGCCGTTTGTCTGTAGTCGACATCTTTTGCTGCTGTTTCTTCTGGCAATCCCGGAGTGTTTTTGCCAGGATCAAGAGCAGCTTCTGTGATTTTAATGAACAATTCATTGAGGGAACTTAGCCATCTGGATGATATGTGCAGTGGGTGGTTCACAAATAGCTCGTCTGCCAGTTCATCTGGTTGGATTTGACACCTTTGTTGCTGCTTATCCAAATCTGCCTTAGAAGCTACAAATACCAACGGTAGATCTTGTAAATGGGTGAATTTGTCTAGAAGCGAGACTAAGTAGGAGAATGATTCTGGGTCGCTGGAATCGTATGTTAGACAGATTACGTCACATTCTTTTAACTTATCCTTATTCTCTAGTATGGCGTATTCTTGTTCTCCAAGTTCTTGCAAAATCAAATAGTACTGTTTCCCACCTTTGAGTTCTAAACTATTGACTGCAATTCTTGGTTTGATTGTCGGAGAATACTCCTCCGAGAAAGATCTGCCCAAGAAGGCCTCTAGCAAAGAGCTTTTGCCGCAACATGGCTTTCCAATGACAAAGCAATTGAACACTTTTCTGTCATTGATATTGGATCTGTAAAGTTTCCCGGAACGGCGTCTCATTTTCCTTGGCTTGGTTACTTGTAGGGCTAGTCTTGCATCTTCTTGAAAGCCAAAATACACCAAGTAAGCGGTAGTTGTGCTATAGTTCAAGAAAGTCGTCATACTCCATTGTGCTAGCCAGCCTTGTAAGGTGATGCAACCCTTGTTGTTTACGACAGTGGAGAAGGGGAAATTCGTTGAGGTCCATAGTTTAGGCAGCCCTGGTGTGCACTTAAATAGACGATGTAATTCTTGATTATTCAAACCACCATCATTGTCGATATCAAACTTCAAAAAAATATCTACAAGAAATCTGTAGCCCTTGGGGCTCAATTCCACACTGGAAGTGTCAGGGACGACCAACTTCGGATGAAGAATTTTGTCATTAATACACAAGGAATCTGTGTAATGGAAAGTTCTTAGGATAGCCCATGTAGTTTCGTGTCTCCCCCTTTCTGCGTATATTTTGTTCAGTACAAGGAAACCATCTTTGGTGATGCCTTTTCCCGGTACGTATAGCTTGCGGTTAATGTACTCTTGATCGTGCTTGGAAATATCCAAAAGCAAATCTTTAATAAAATTCAGTTCGTTTACATCGATACTCTTATTGAAGCACTTTTTTTGTAAGCCCAAGATTTCGTTGTCATCTAAATATGAGTCCTGGTTTAAATCGCTTAAAAGAAAAATTCTTTTTAAGGCCATGACAGCCAATGGCTTTAATTCACCTACCATGGCATCAAATAAAGGTGATATTGGGTGTGTTATGGCCCTTTGGCAAAGATAAAACGCTTGGTTAAGATCAAACTGTGTCTTGGCACTTGTCTTAATGCAAGTGTCGATCTCTTTAAACTCCATTAATATTGGGATAAATTCTTCATCCTCCACTTTGGTATCGATATCATCATCACTGTTCTCTGACACGACCATTGCATTGGCATTAACATTCGATATGGAATCACATTTATTTTTGCAGAGAATGACAGGAATATTCAACCCCAGAGACCTGAAATGAGGCAACCAAAAGAGAGAGACATGGTCATACGATTCGTGATCGCAATACACAAGCCAAATTACGTCGGCGGACTTCAACTCATGGTCTAAAGCTATGAGGTCCGAATCTGAAGTGTCTATAAGTACTGTATTCTTAGGAGAATATGTAGGTGATGATGAGAAATCTCTTGGTATACTGATGGGTGGCAGTACGTCCTGTATGGTCGGTATGAATTCAGCTTTTGTTAATGATACAATCAGACTGGATTTACCCACCCCTTCATCACCGCAAATAACTACCCGAATCGTTTCTTTGGTCATTGTGTTGTTCAACACACTAGTATTTAGAAGTCCGCTATTTTTGTTTTCAATTTTTATTTGTTTAATATACAAATTTCATTCTTGTTTTGAGGGTAAACCACTATACCAAATGTTGAAGATCTAAAGGTATCAATCAAATATGTTGCTAGAGAGTGACTGAGTGTTACATTAAATATATTTATATATAAACGTATGATATTTAGGGATTGTTGATTGATAGGTTGAAAAGTTTCGATCTCAATGACTCATTTTCCTGTTCTAAAGCCTTGATTCGAGCTTCTGAAGCGTTAGCATCGAGCTTCCGTCTTTCTCTTTCGGATATCCATCTTCTTTGTAACTCCTCTATTCGTAAGGTTAGTTCTTTATTTGGAGTTGCCGTTAGTTCATTGCCCTGTTGATGTGGCTGCTCTGGGGTTTCCATGGCAATCAGTGAAGAGATATATGAGTTTATTATGGACTCTAATGCGGTCTCTATAAAAGTGTAGAGCGATTCTAGTTTGGGCTGAATCAAATTCAAGTTTTTCAACGCATTTGGTAAAGATTTTATGGATTTCATTTTCCTGTCAAATTGGGCAATAGAACTTTCTTGTAAGATTTTCTGCAGAATATTGAAAATACTGTCAAGGTGTAGTAAAAGGTTCTGATTAAATTTGATAAAATTGCTTTCATATTGGGATAGTATTAACTTTTGGTTGTCCAAAGTATTTAACTGATTTTTCAATTGGTAATTCTCCAAGTCTAATTTGTCTAACTGATTTTGTATTACGTGGAATTCCTCTGATTTATCGATTTGAAGGTCATTGATTTGTTTTTCCAAGTCATTGATGTAGCTGTCCCAATTATTTTCCTTTAGTTTATTGATTTTGGTCTGAGTTTCCAGTTCTTTGGTTAAAACTTTCTCATTTTGTTTCATTTTAATGATGTCTTCCTTCAATTTTTCCAAATTGTTTATCAAGACAGATTGCGATTCGATCTTTTCCTTCAGTTGGGAAATCAAATGATCCTGTTTTTCTATAACGGAACTAGAATTTTCTTCCAATTCTAAGGAATCTAGTAGATGAGACTGCTCATTTAGTTTGGACGCTATTATTTTTTCTAATTTTTGCGATTTCTCGAATTTCAATCTAATGGAATTTATAAATTGATCATATTCTTTGTGCAAATTTTCTATGACAATCTCTAATTGAGTGTCTAAGGTTTTCTCAAAACGAGACTCGGCGGCTGAAATTGGTAAGGAAGTACTGTTTGCCATTACATTTTCTGTATCAATGTGGTTGTTACTGTCATGAATTTCGTCATTCTGGTATCCACCATCAGCATTCTCCTCTTTACTTGATGGCGAGTCCCTACTTTCGAACTGTGATCCTGCTGGTGAGGACTGGGCCAGTGAAAGAAATTCTTCCTTGTCCTGCTTTGATTCCGCTCGACTTTTGGAATGCAAAAAGTCCTGCAAGAATTGGATGATGAACTTGGACAAAGTATCCATTTTTTCAAGAACATAATCCGAGCTCAGCTCTAAAGTTTCCTCCAGGGTCTCCCTCTCTTCTTTATCAAGAAGATGAGCATTTTCATCTTGCTCATTAAAATGCGTCAATATAAAGGACAATAGGTGATTGATCGTATTCACGATACTTTCCGAATTTTCTAAATTCTCTTGAACGAATTGTAGCGTATCTTGGTACTCGACTTCCTTCGCCTTTAAATCCTGTTTCAATTTGTTTATTTCAAGATTTAGACCCTCGATAATCGAATTTCTAAAATCAGTGTCATTGCCCAGCGATGGTGCATTGCCGTCTTTATTAGGGATTCTGCGAATGTATTCATAGAGTACTTGAATCTTGATTTTGGCATTAGTCAACTCCTTCTCCAAATTTTTGACTTTGTTGGAATCGTTCATCAGAGCAGGCTTGATGGGATCGTTATGAGATGACCTCGTGGTCATGGAGTCCCTGAGTGATGGTATGGACATCCCAGAATCCATCGAGTTTGTGAACTCACTGTCGTCATCATCACCAGTGTTGTCATTATTGCGAAGATGCTTGCCACTAGGAATCCATCGACGTACCATGGCTATAACTTTCTTTATGTCGTTTGCTTAGTTTTTTTGATATTAGTCTTGCTTATGTGAAATTTCGCGATTTCAATTAAAATAATAAATACATATATAAAGAATATACACAGAGGGAAGCAAAAGTAAACTAAAAGTGATACTTACACGAGCTTTTTTGGTTCCAAACTGTTCATGATGATGCTGGACCCTTCCCAGTTGACTTCTTAGTGGTCAATTGTAGGCCATGCCATCTGGAAATATCGTCCCTCAAAATTCTGTTCACCAGCTGGTGCTGCTTGATGAGACTCAGTCCGTTAAACTTCTTGCTTGTTATGTTGATAGCAAACATGGATCCGCAGCCACCGGAAACGTCTTGCACTTTACACACTTCAGGTTCCAGTTCCTGTTGTAGTTTATCGGTGATCATCTTCTCCTCCGGAGTCATTGCCATCTGCGTTGAGTACCAAAGCTTTGAGCCCGTTAGAATCCTTGGCCACCGGACATGCTTCACAGATATAGAACGTAGCATGGTCTGTGGGAGCTTCATTTCTATGTTTTACCTTCTCTTTTCGCTTTTATGGTTCTCAGTGACCAAATAAAGAAACTTATATATGTTCCGGAATGACGAATCAAAAAGAGAATAGCATCGTTAGCAGCAAACGAAAGTGGAAAGAGAATAATGTTCAAGAGAGCAATGAGCACAGATGGTCCCGTGGCACGTACCATCCTGAAGAGACTGGAATGCGGCTTTCCAGATTACAAGAACTTTGCGTTTGGCCTCTACAACGATTCTCACAAGCATAAGGGCCATGCTGGTGTACAGGGAAATGCCTCTGCTGAGACACATTTCCGGATTGAGATGGTCAGTAAAAAGTTCGAAGGCCTGAAACTTCCACAACGCCATCGTATGGTTTATTCCCTCTTGCAAGACGAGATGGCTCAGGCGAACGGTATCCATGCTTTACAATTGTCACTAAAGACCCCACAGGAGTATGAATCCAAAGCGAAATAGAATGCATAAGCATAAGTGTACACGTTGAGTTTATTGTTTTATTTCCCCTACATATATATACATATATATGAAATTACTTTACGTACGTATAAGCTTTGTTCAGTCATCATGAACCAGTGTCTTTTCGTACTGTTCTAAGGACATTAGACCCTCGACCTGTTCCACATTAACGCCCTCACCAAGCTTCATTTTGACTAGCCAGCCGTCACCCATAGGATCTTCATTCACCACACCTGGATTTTCCTCAAGATTAGTGTTAATTTCCTCTACGGTACCATCGGCAGGCTGGTAGATCTCGGAGGCTGACTTGACGGACTCAATGGACCCTAGCGACTCACCTTGGGCAATCTCAGTGCCCACTTCTGGCAACTCAACATAGGTAGCGTCCCCTAAGGCATCAGTGGCGTATTTTGTAATTCCGACAAAGGCAGTCTTGTCCTGATGCACAGCTATCCACTCATGTTGGGAAGTGTACCTCACGGCTTGAGGTCCTTGGGATGAGTACAAAAATGGTAGTTTATTCTTGTTTAGGGCATTGCCGGAGCTGTTTCTCAAAAACAATTTGCTCACAGTGGGCATGCGGGTGGTCCATAGTCTAGTAGTGCGTAACATTGTCGATGTGGTATGCTTCATGTGGAGTTTCTCTTTCCCATTAGATACTTGTTTGTTGGTCTGTATATATAGAAGAAAGAGTTAGCGAAAGTGACTCCGCCGCTGAATGACTCCTTACGGAAGTGTCAAAATTGCGATGTCCCTATAGCACAGAATGATAGATAAAACATTGATTTGCAAGTGAAGGAAGACCCTACACATGCGTATATATGATGTATGTAATGGTTGTGATCATTTTAGCCTGTCAAGCAGTGAATCGCACTGCTTGTGTAAGCCTTCATCTTCTTGCTTTAGCTGATGCAGCAGGTCGCGAACAGTGTCCTGCACTGGAGGTCTAAACATAATGAGAAACTTTAGCGTTTGAAAACCAAGGGAACTTCTTGCCGGATCCAGGCAGATAGGCTTCAGTGCCTCAAGATGATCGCTTTGAAGACTGGGCAGTTCGCTCATAAGTCTGATGAAGAATCGTCTGTGTTTGTTTTCAAGGAATGGACCCAGAGACTCGAGAACTCTTAAGGACCATTTTTTGTAGTTAGAGGGATCTTGATGCAGCGAGGTTTGGAAGAACCATTCTTCATTGAGCCATTCAATGATCAGACTGACACGTTGTTCGAAATCCTGGATGAAGAAGCCAAGCAGTTCTTCACGAATCAGGTCACTGGCCTCTTGTGCTTCGATTCCTCTCGTAACCAATCTGATTAAGACGTGTAACCATGACGAGGAGTCGTCATCGTCCAGTAATATGGAGGAGGAAGACGAAGATTTTGCCCGGGTAGTATCCTGGCGACCGGATAATTCAAAAAGTTTCTTGGTCAGCTTTGAGAGGTACTTTAGTTTTTCATCCTGCGTCAATGAGTCAGGTTCAAAGGGGGGTGCGATCTCCTTCATGGCAGAAGTTGATTTGTTGGCATCTCCTGAGATTTCTTGGGCACTTTCCTCTTCTTGAAGCATCTTCTGCATTCGGTCATCGTCTTCGGGCTCCTCTGGTTCCTCCGCTAGTGGTTCTGTTTCTATTTTGATTTTCTTGCTATTGGCCGTTGGGCCATCGTTTCCAACTTCTTCATTGTCGTTGCCGTCGTCATCATCGTCGGATTTCCTCTTTGATGATGACGAGGACGGTACAGAATTGATGTACGTATTCATTAAATCCGTGTACCTCGAAGCAACGATAGACAATCCGGTGATCAGTTTCGTGGTGTCCATTTGCAAGATGGCCTCTGTGGACAGCTTGATAAGTATGTCATTGGGTAGCTGGGTCACATCCTGGTTGGAGTTCGAACTGTTCATCAATGAGTACACAGATGAGTAGGTGTTGCTGATTGGTTTGGGTGAGTTGTTGAAAAAAGTATTGCCCTGGTGTGAAGCCTTGTTGAGGGTGTATTTTTGCAATATCTTCAGTTGATCAAGCATGTTTTCGGTTGAAGAGCCCGTTGCAGGTGCGGACACAGGCGTGGGGGTCTTTGTGGACACCCCTAGAGTAGACAATAACGCGGATAATTGCCTTTTCCATAGCGAGATGTACTTTAGTTTGTCCTGCCTGGACAACGTTTTCTTGCTATTGCCCTTGGAAGGGTCGAAGTTCAAAATTCCCTTGCTCTTGGTCTCTTCGCCAATAACGTGTAAAGTTTGAGAAATCTTGGTCAGCTTGGAGTAGATCGATGACCCTGATCCGGATGAGAGGGATTTTGTAATGATTTGATTCTTTAGCCCAAATTGCACAAAGTTCTTGTACGCTCTTTCAACAAATCTCTTGGATAGTTTGTAGTTCAAGTCAGACTTGCCTTCTAGGGGAAACTTGGCGTCGACGTTGAAACGCAACAGCCCGGAAAGAATTCTTATTGTTGTCTGCGGCCTTCTTTTGATGACGAAGGATAAAGAATTGATGATACCAATGAAAACGGACGAGACCATGTACTGTTCTTCAATTAGGTAGTTTAGCAACATATCAAGAAGTCTCTTAGCCTCGCTCTCCAAAGCCGGTTTGTTCAACACAGGGTGGTTATCCGGGATGGTAGATGAATTAATCTCGTTGCCGCTGGGTGATTTAGTTTGCGACAGCACGGCCTCAGATATGAACTTGATGGTCGCTAATTTCACGCCGATATTTTGGTCAATCTGCGCCAGCCATTGTTCGACATCCGTTTCATCGTCAACGGTGGCACGCAAAGGATATGCAGTTCTCCAGTGCGAGAGCACGAACTTCTTCAGCATACACAACTGATCAAACATTTCCTGGTTTGATGTCTTAGCAACCAGATCCAACACCAGCGGGTATGAAGCGCACATAATAAGCACGATATTCTTGTACACCAGTACGTCCGCGGTGGATTGCGCCATAGCAAGAAGTAGTGGCAGATATTGAGCAGCAATAAACGGTCTCTCAGTATTCGCAATTGGAGAGTCCATCGACACCACGTCTAGAACTAACTGTGTAAAAAACTTGGCCAAGGGCAACTTCAGCTTGCTGAGATTACCGTTGTGGTACATGGATGCCGTAGTTTCGAGCACCTTGGGCAGCATCTCCGTTGGATTGTTGTGCATGGCCAGTGTCTTGGCCTGTAACAATTGTTCCATCTCTGCAGATGACATTGCGCTGCTTAGTGGTAGTTATATGCTTCTTGCCACGATTTAACCATTTGTTCAGTCAAGTACTAACGGTTAAAAGGTATCGAAATATGGCAACTTTTCACTTTTAGATCAAGTCACTATATACGACTTGAACATCAGAACGGCGATTTTCCATCAAGATGGAGTGGAAACCACGCCATTATAAAGGAAAGCTAGTTTTATGTCTCGTATACATGCGGAGTAGGACAGTGATATAACACACATAGCTAGACACAATAGACATCATGAAAAGGTCCACGTTGCTGTCGCTGGACGCATTCGCTAAGACCGAAGAGGACGTACGAGTCCGCACCAGGGCCGGCGGGCTGATCACTTTATCGTGCATCTTGACCACGTTATTTCTGCTGGTGAACGAGTGGGGACAGTTCAATTCTGTGGTAACAAGGCCACAATTGGTGGTGGACCGTGACCGACACGCAAAGCTGGAGCTTAATATGGATGTGACATTTCCATCGATGCCATGTGACCTGGTGAATCTCGATATTATGGACGACTCTGGAGAGATGCAACTAGACATTCTTGACGCAGGGTTCACGATGTCTAGGTTGAATAGCGAGGGTCGCCCCGTGGGAGATGCTACTGAGTTGCATGTGGGTGGGAACGGCGACGGAACCGCGCCGGTTAATAACGATCCTAACTATTGTGGGCCATGTTACGGTGCCAAAGATCAGTCGCAGAATGAGAATCTAGCACAGGAAGAGAAGGTTTGCTGCCAAGACTGTGATGCAGTGAGATCAGCATACTTGGAGGCAGGCTGGGCTTTTTTCGACGGGAAGAATATCGAGCAGTGTGAAAGAGAGGGCTATGTTAGCAAGATTAACGAGCACTTGAATGAAGGCTGCAGGATCAAAGGTTCTGCACAAATTAACAGAATTCAGGGGAATCTTCACTTTGCCCCTGGAAAACCCTACCAGAATGCATATGGACATTTTCATGATACTTCTTTGTACGACAAGACTTCGAATTTGAACTTCAACCACATCATCAATCATTTGAGCTTTGGGAAGCCGATCCAGTCCCACAGTAAGTTGTTAGGAAACGATAAGCGCCACGGCGGCGCCGTAGTTGCCACTTCTCCCTTGGACGGACGCCAGGTGTTCCCGGACAGGAACACACACTTTCACCAGTTCTCGTATTTTGCCAAGATTGTCCCCACCAGATATGAGTACTTGGATAATGTTGTCATTGAGACCGCGCAGTTCAGCGCCACTTTTCACTCCCGACCTCTTGCCGGTGGAAGGGACAAGGATCATCCAAACACACTTCACGCTAGGGGTGGTATCCCTGGTATGTTCGTCTTTTTCGAAATGTCTCCATTGAAAGTCATCAATAAGGAACAGCACGGGCAGACTTGGTCGGGCTTCATCTTGAATTGTATCACCAGCATTGGTGGTGTCCTAGCTGTGGGCACTGTCATGGACAAGCTATTCTACAAAGCACAGAGATCGATCTGGGGCAAGAAGAGCCAGTAGAGGAAGAGACTGTCATAGGGAAGAGCCCTTTCTACATACTACTACATAATATATATATATAGTATAGAAATTGGTATATCACTACTTGTATAAATATCATATTGTACGATAATCGCGAAGAACGACGCACTGGTGGGAAGAAGTGGAAAACAGAAGCTTTAAGGTAGAAACAGAACAAGAATGTGGCTATGGTAGGATAGCAGAAGAGTACCATTGCTGTTATCATTTGTTGCCTAGCCCTATCAAGACCTGTCTGCTAATCCAACCCGAGAGATCATGGCGATCCAAACCCGTTTTGCCTCGGGCACATCTTTATCCGATTTGAAACCAAAACCAAGTGCAACTTCCATCTCCATACCCATGCAAAATGTCATGAACAAGCCTGTCACGGAACAGGACTCACTGTTCCATATATGCGCAAACATCCGGAAAAGACTGGAGGTGTTACCTCAACTCAAACCTTTTTTACAATTGGCCTACCAATCGAGCGAGGTTTTGAGTGAAAGGCAATCTCTTTTGCTATCCCAAAAGCAGCATCAGGAACTGCTCAAGTCCAATGGCGCTAACCGGGACAGTAGCGACTTGGCACCAACTTTAAGGTCTAGCTCTATCTCCACAGCTACCAGTCTCATGTCGATGGAAGGTATATCATACACGAATTCGAATCCCTCGGCCACCCCAAATATGGAGGACACTTTACTGACTTTTAGTATGGGTATTTTGCCCATTACCATGGATTGCGACCCTGTGACACAACTATCACAGCTGTTTCAACAAGGTGCGCCCCTCTGTATACTTTTCAACTCTGTGAAGCCGCAATTTAAATTACCGGTAATAGCATCTGACGATTTGAAAGTCTGTAAAAAATCCATTTATGACTTTATATTGGGCTGCAAGAAACACTTTGCATTTAACGATGAGGAGCTTTTCACTATATCCGACGTTTTTGCCAACTCCACTTCCCAGCTGGTCAAAGTGCTAGAAGTAGTAGAAACGCTAATGAATTCCAGCCCTACTATTTTCCCCTCTAAGAGTAAGACACAGCAAATCATGAACGCAGAAAACCAACACCGACATCAGCCTCAGCAGTCTTCGAAGAAGCATAACGAGTATGTTAAAATTATCAAGGAATTCGTTGCAACGGAAAGAAAATATGTTCACGATTTGGAAATTTTGGATAAATATAGACAGCAGTTATTAGACAGCAATCTAATAACGTCTGAAGAGTTGTACATGTTGTTCCCTAATTTGGGTGATGCTATAGATTTTCAAAGAAGATTTCTAATATCCTTGGAAATAAATGCTTTAGTAGAACCTTCCAAGCAAAGAATCGGGGCTCTTTTCATGCATTCCAAACATTTTTTTAAGTTGTATGAGCCTTGGTCTATTGGCCAAAATGCAGCCATCGAATTTCTCTCTTCAACTTTGCACAAGATGAGGGTTGATGAATCGCAGCGGTTCATAATTAACAATAAACTGGAATTGCAATCCTTCCTTTATAAACCCGTGCAAAGGCTTTGTAGATATCCCCTGTTGGTCAAAGAATTGCTTGCTGAATCGAGTGACGATAATAATACGAAAGAACTTGAAGCTGCTTTAGATATTTCTAAAAATATTGCGAGAAGTATCAACGAAAATCAAAGAAGAACAGAAAATCATCAAGTGGTGAAGAAACTTTATGGTAGAGTGGTCAACTGGAAGGGTTATAGAATTTCCAAGTTCGGTGAGTTATTATATTTCGATAAAGTGTTCATTTCAACAACAAATAGCTCCTCGGAACCTGAAAGAGAATTTGAGGTTTATCTTTTTGAAAAAATCATCATCCTTTTTTCAGAGGTAGTGACTAAGAAATCTGCATCATCACTAATCCTTAAGAAGAAATCCTCAACCTCAGCATCAATCTCCGCCTCGAACATAACGGACAACAATGGCAGCCCTCACCACAGTTACCATAAGAGGCATAGCAATAGTAGTAGCAGTAATAATATCCATTTATCTTCGTCTTCAGCAGCGGCGATAATACATTCCAGTACCAATAGTAGTGACAACAATTCCAACAATTCATCATCATCCTCATTATTCAAGCTGTCCGCTAACGAACCTAAGCTGGATCTAAGAGGTCGAATTATGATAATGAATCTGAATCAAATCATACCGCAAAACAACCGGTCATTAAATATAACATGGGAATCCATAAAAGAGCAAGGTAATTTCCTTTTGAAATTCAAAAATGAGGAAACAAGAGATAATTGGTCATCGTGTTTACAACAGTTGATTCATGATCTGAAAAATGAGCAGTTTAAGGCAAGACATCACTCTTCAACATCGACGACTTCATCGACAGCCAAATCATCTTCAATGATGTCACCCACCACAACTATGAATACACCGAATCATCACAACAGCCGCCAGACACACGATAGTATGGCTTCTTTCTCAAGTTCTCATATGAAAAGGGTTTCGGATGTCCTGCCTAAACGGAGGACCACTTCATCAAGTTTCGAAAGTGAAATTAAATCCATTTCAGAAAATTTCAAGAACTCTATTCCAGAATCTTCCATACTCTTCAGGATATCATATAATAACAACTCTAATAATACCTCTAGTAGCGAGATCTTCACACTTTTGGTAGAAAAAGTTTGGAATTTTGACGACTTGATAATGGCGATCAATTCTAAAATTTCGAATACACATAATAACAACATTTCACCAATCACCAAGATCAAATATCAGGACGAAGATGGGGATTTTGTTGTGTTAGGTAGCGATGAAGATTGGAATGTTGCTAAAGAAATGTTGGCAGAAAACAATGAGAAATTCTTGAACATTCGTCTGTATTGATAAATAAAACTAGTATACAGCAAATACTAAATAATTCAAGAAAAAACCGTTAGATAGAGAGGGGCAGATGTTCAAGCTATACCCATTATATTTGATCCACACCTAGTATTTAGATACGTCTGTGAAGGATGAAAAAAATGTATAATGTGACTAGAGGAAGTAAGGGGAAAAAACGATAGTAATCGCATTTTAGGTTGTGCGTTTTTATAATTTTTTTTTTTTTGTAATTCTATGCAAATGTAATATAAGTATATTTAAAGAAATAATGAGTCCTGTGAAAACAAAAAGAAAAAAAGATCATTAATGTATGTTAACGTATTTGCTTTGCAAATTTTAATTTATTTGTTGTTAAATGCATTTTTTTTTTGTCGTTTCAGCGAGTTTTCTTGAGGTTGCTACTATCATTAAAATCACAATCCACAGAGGAAGTTGATCTCTTTTTCAGTTGGGTGGGGGCAGAGCATGGATGAGCAGTGGCCATGGGTCTCACAGGAAATAATCTTTTCGAACGCACAGATAAATTTTGTAATAATTTTCTATTTGACATTAGAGATGGGGTGGTGGGAGTTAGTGGGCTTGGCCAAAAAATGCTTGAATTCTGTGGGATGCTCAGTGACCTTTTAAAAGAGTTTTGGGTAGAAGAGAACGAACCTGAATGTGAATGGTGTGATGCAGAGTCTGGGGTCGTCATTGAACTTGAAGTCTTGTAAGGGGAATTGAATGGAGATGGAGAGGATGAAGATGAGGTTGGAGTGAAGGCAAATGGTGGAGAAATGCTATCTTTGGTCAACCTTCTTAAATGAGTGTGATCCGAGAAATAGTCTGTGGCCGCAGATGAAACCGTAGCGCTCTTTGGAGTAGTAGCATTTGAGTAAACACAAGTCAATGAATCGCTGTCAAAGGACTGAGCAAAGATAGTATTGTACATGGTTTCCAATTCTTGTGAACGGTAGAATTCTTCCAGTTTCAATTGAATACAATAGTTTTGTAATGCGTCTAAGAGAGATTTTGCTAAAGATGTCTTATTGCTATTCAAATATTTTGATTTGAAACTGGAGGGGAAAGAATTTTGGTCCATTGCTATATCCAATAAAGTATTAGAGATTTCTGACAATTTAATATCTAGGTCTTGGCAGTTTTCCTCCAAAGCCAGATTGATATTTTCCCAAAGGTTTGAATTATAGTAGTTCAAAGATAATTTGATGAGGTTAATTGCACCCAGCGCAATTAGTGAACGATCATATTTAAATGATAATTCGAGATTGAAGGAAGCTAACTCGCACAACATAATGGCACCCAATTTGATCTCGTTGATGTTCAAAGAGGGGCCTTGAGAAGAGGACGATTTATTAATAGCAGTACCAGCAGCGTTATTTAATAAGGCCAGTTTCTGTTGAATGAAAGCTTCCAAAGGGGCAGAAAGGACAACGCCAGGCAATAACGGGGACGTAGATTGGAACAAGAAGATGTCGATGTAGGAGTCGAATGTTGCCGACTGACAGATGGACCAATCGAGTGATTTGAAAAGATGCATTTCCATAGTCGTGAATTGCTTTATAGAATATTGATTGCAACACAAGTTTTGCAAGACTTTCAAAGTGGCCATTCTATTCTTGGAGTCCCAAAATTTGGACGAAATCCAAAGCGCGGTCAAGGACAAGAGCTGGTAGTTGTAACTCTTGATAATGAACCGCGAGGAATACTTGTCCAAGATAGTGAAAGTAAGGAACAAAGTCGAGGTCGATAGATTGAGTCTTGTGTGACAGTACATGATGAAGTCAAAGATCAAGAAACGCATCTTCGGATTAACTTGTGGCTGAGAGTTGAAGTTAGTCAGGTTGTACAGCGGCCTTTCTGTGTGGGAGAGACGAAAATAGTGGTCCAATTGATCATTATTGTATTCGCTGATCGCTGAGTGATGTGCTTGCAATTCTCTTTTAACGAGATTAGGGTTTTTAGACTTTGCACTAGCAATGGCCCGCCTCTTTTGCAAGAGCAAGGGCAAATTAGGACATGCGGCAGCGCTGACAGAGGCGACAGTGGCGGTGGAAGTGCCACTAGCGGTAGCATAGCTTGCATTAGCGTATCTAATTATGGTATCCTTCAATATGGCCATCGTACAGAAAGCGTATCAAATCAGTGTCTTGAACGAGAGTAAAAGGGAGATGCAATGGAATGTAAGAAATGCTATGGGTCAGAAAAGAAATGCAGAGGAGTTAAACCGAATGAGGAAATGCAATGGATACGTTAAATTGGAGATGTGAGATTGCGACTGGGACTCGGATGGATGCTTGCTTTTGGATGCTAGTACAGAGAAAAAAGAGGGAGAAAAGAAAAGAGAAATAGAAAAAGGTTGGTTTAAGTCGGCAGAGGAGACTACTCGGGCAATTCGTTTCCTAATGGGTATAGTCCTCTTTCCTCAGAAATCCATTTGACTGGCAGACTCAGTAGTAGAAGAAAAAATCAAGAAAGAAATTGTGTGAAAGTATACTACACAAGAAAATGTTTAAGAAGAAGATTAAAAGCTCGAGGAAAGTACAGATATACAAATTATAAATAGGTAGGAGGAAGAAAAAAAAAAGATGAGGGCAAAAACCCAAGGCCAAATATGGAAATGTGGCAGAGGGACACACTAATCCGATAGTAAATTTATGTAACTTGATCATTACGGTGAGAGCAGGCTTGGTAATTTCTTTTTCTTGCCTGATAATTTTTCACTTTTTCTTTTTTTTTTTCTTGAAAGTTCACAATTTAGGGTTTGAGCACAGCGTTTGGTTGCGACACTTCCCCAGAAGGAAAACCGGCCTCTTTGGCTGGGGAGGGAAGAAGGGGGAGGAGAGCTCAGAAAGCCCTATCGCGATATGAGGGACCGATCTGTATCAGCATACTTTCGGTATCATCACGGTCGCAGGATAGAGATAGTGAATGAGTTAGCTGTTTTACAGGCCAAGCGTTCAAACGAGACGAATGGCGACATTTGCCCGTCAAGAAAACCCGCCGAGTTTTTTCCTAAACGGGTAAAACAGCCATGCACCGCAGCACGTCGACGAGGTGATATTTCCAATTTGGGAAATTTCCCAAATCAGTAATGTAGCCTCTACGGGTGTCTCTGTCAGCCCCGTGGTCGCCAGCACAGAATGTATCGTACCCCTGAAGGTAGTTTTTTACCGCCGTGGCACACGATAAAGGTGCACCTTGTGATAATAAGGTGGAAAAATATATATGAAAAAGTGAAATTGATTGTGGCTGCACTAGGACATCATTATTTCTTACTTGGCTATTTACACGTACTTACGCTGGCTGTATATCATTTAAGGGGCGGAGGACGAAGAGGACGGACCCGAGATCATCCGGTCCAAGAAACGGGTCATCCGGTCCTTCGCATTGTCTAGACTATCTAGGGCAGGACGGACATCCACGTGGAAAGTAGGCATTCCGTTTTCGTCGTCGGGCCCTCCGTAGAAATCCAAGACGTATCTAACTTCCTTGAAGGTTGGAGGTTGTTGTTCCGCTTTGCGCTCGCCTCGGAGTACAATCCAGTCGTGCCTGTCGAATGGTAGTTCTTGGCTAAAATGGGACGGAAACAGTAGGCCGCACAGGTGCATCCAGCGAGCACGAGGGCTCAATACGCCCGGTTTCCCCATGAATTTCAGCAACTTAGGCTGCACGTGGCTTTCATCTGTGTGCGGTTTTTCCCATTCGAGCACTTCCTGCCAGCACCCTTCATTTAGAAAGTTGTGGACCTGCACCATGGACTCCACTGCATCTTCGGCGACTTCGCCGCTACCGCCAATCTTGCCCTTTCTAACCATAGCATTGTACATCTGTTGTGGAGAAGGATACTCCCAGAACTCGTTACTGTCTGGACTCTTGGGGATGCTGGAGATGGTCCGATCAACGGGCAAGTCCATCTTTTGGCCAGGCTGTTTGGATGCTGCCAACTCCGGCATATTGTTCAGCGGGTTTATTCTATCGTTATCTCCCTGCATAACGGGGCACTCAGAGGATGGTGGCGACGACGACGACGACTCGTGCATGACTGGGCACCCTGACATGGATGATACTGCTGCCCCACCAATATCTTTGCCCGTAGTTTTTTGATCTGCCCAAAACCAACCCATTTTTTGTAGTTTCTGTTGTATTTGCTCTGCTTTATTCGTGCTACTCGTATGTGTATGCTATCTTATTAGCTGCCTATCTCATTTCTCTTAGTATTCGCATTTAAAGCTGAGAAATTTTTTGATAATCATTTCCCGATGAAAAGAAAAAAAGGGAAAAGTCGATAAAAAGAGGTAAGCGAAAAGAAAAAGAAAAAATAGAAAATTAGGTGGGGGGCGGAAGATCCCACGCCACGCAAGAGATATTTCAATATTACTACTACATAGTATATGCGGCGCTACCATACGTACAACTTTTTTTTTTTTTTTTTGCCTTCTAAATTTGTAATTCGGTCACACTTTTGTCGCAGTGTTGCAAACGTCTTGAAAGAATTGTAGGTGTTGTAAACCACAACTTGCTCCCTTGAAAGCGTTGCTGATTATTTCCTTTGAACCTGTTGCATTGTTGTATTGTTGTATTGCTGCAGATGTTTTAGGCACTTAGTATTAGACATTCCTAAGCCTCCCTCACCGTAAATTACCTTTATTACTTGCATGATTATTATTAGCAGAGCATGTAGTATGGGACTCAAGACCGATATGATACACACCAAAGACGTAGGCACCGGCGATTAAATCAAAGGCTCCGATAGCCGAAAAGTGAGAAGAAAAAAAAAGGAAAAAAAGGAATTGTCCTAATGAGCGGTGTGGCCGACTTGCCATAATATCAGTTAGGGCTACTATCAATGTTTTATCTACGTTGGAGTAGGATCGTTTATCACTTCCATATTTGGACCAAATGAAAAGTTCAATCGGCCAAGTATTTCATGGATGGAATGACGTTTGGTAAGGAAGTGCTTTTTCTTTTTCCACATATTTTCCCTTTCTCTCGGGGAAATTTTGTTTCTAAACATAAAAAATAAAGCAACAGCAAAAAAGAGGGTCTGTCCAGCGAATAAGAAGAAAACCTCCTTTTCGGCTTTTGAAGATAGGTTGCAGTTGTCTGCGGGCACAAATGGGCAATTTTTTTAATACTTTTTACGTATGAGACAAGATTTTTTTCGCCAATTATATCGCATGAAGAATAACCAGAGTTTTTCTCCGAACGTTAAGGGAGTTGAAGTAAAAATAAAGAAAGGACCAAATGAGAATGGGTATGCTTGGTCTTAGTCTTCGAATCAAATTCTGCTTCCCTGTTCATGGCAACGTCACCTCAATTATTTGGAAAGGGGGGGTTTTCCGACTTTATTTGAGATGACTTGAGATGTGTGTCAATGCTAGTATTTTGGAGATTAATCTCAGTACAAAACAATATTAAAAAGAGGTGAATTATTTTTCCCCCCTTATTTTTTTTTTGTTAGAATTGATCCAAATGTAAATAAACAATCACAACGAAAAAAAAAAAAAAAAAAATAGCCGCCATGACCCCGGATCGTCGGTTGTGATACGGTCAGGGTAGCGCCCTGGTCAAACTTCAGAACTAAAAAAATAATAAGGAAGAAAAAAATAGCTAATTTTTCCGGCAGAAAGATTTTCGCTACCCGAAAGTTTTTCCGGCAAGCTAAATGGAAAAAGGAAAGATTATTGAAAGAGAAAGAAAGAAAAAAAAAAAATGTACACCCAGACATCGGGCTTCCACAATTTCGGCTCTATTGTTTTCCATCTCTCGCAACGGCGGGATTCCTCTATGGCGTGTGATGTCTGTATCTGTTACTTAATCCAGAAACTGGCACTTGACCCAACTCTGCCACGTGGGTCGTTTTGCCATCGACAGATTGGGAGATTTTCATAGTAGAATTCAGCATGATAGCTACGTAAATGTGTTCCGCACCGTCACAAAGTGTTTTCTACTGTTCTTTCTTCTTTCGTTCATTCAGTTGAGTTGAGTGAGTGCTTTGTTCAATGGATCTTAGCTAAAATGCATATTTTTTCTCTTGGTAAATGAATGCTTGTGATGTCTTCCAAGTGATTTCCTTTCCTTCCCATATGATGCTAGGTACCTTTAGTGTCTTCCTAAAAAAAAAAAGGCTCGCCATCAAAACGATATTCGTTGGCTTTTTTTTCTGAATTATAAATACTCTTTAGTAACTTTTCATTTCCAAGAACCTCTTTTTTCCAGTTATATCATGGTCCCCTTTCAAAGTTATTCTCTACTCTTTTTCATATTCATTCTTTTTCATCCTTTGGTTTTTTATTCTTAACTTGTTTATTATTCTCTCTTGTTTCTATTTACAAGACACCAATCAAAACAAATAAAACATCATCACAATGTCTAGATTAGAAAGATTGACCTCATTAAACGTTGTTGCTGGTTCTGACTTGAGAAGAACCTCCATCATTGGTACCATCGGTCCAAAGACCAACAACCCAGAAACCTTGGTTGCTTTGAGAAAGGCTGGTTTGAACATTGTCCGTATGAACTTCTCTCACGGTTCTTACGAATACCACAAGTCTGTCATTGACAACGCCAGAAAGTCCGAAGAATTGTACCCAGGTAGACCATTGGCCATTGCTTTGGACACCAAGGGTCCAGAAATCAGAACTGGTACCACCACCAACGATGTTGACTACCCAATCCCACCAAACCACGAAATGATCTTCACCACCGATGACAAGTACGCTAAGGCTTGTGACGACAAGATCATGTACGTTGACTACAAGAACATCACCAAGGTCATCTCCGCTGGTAGAATCATCTACGTTGATGATGGTGTTTTGTCTTTCCAAGTTTTGGAAGTCGTTGACGACAAGACTTTGAAGGTCAAGGCTTTGAACGCCGGTAAGATCTGTTCCCACAAGGGTGTCAACTTACCAGGTACCGATGTCGATTTGCCAGCTTTGTCTGAAAAGGACAAGGAAGATTTGAGATTCGGTGTCAAGAACGGTGTCCACATGGTCTTCGCTTCTTTCATCAGAACCGCCAACGATGTTTTGACCATCAGAGAAGTCTTGGGTGAACAAGGTAAGGACGTCAAGATCATTGTCAAGATTGAAAACCAACAAGGTGTTAACAACTTCGACGAAATCTTGAAGGTCACTGACGGTGTTATGGTTGCCAGAGGTGACTTGGGTATTGAAATCCCAGCCCCAGAAGTCTTGGCTGTCCAAAAGAAATTGATTGCTAAGTCTAACTTGGCTGGTAAGCCAGTTATCTGTGCTACCCAAATGTTGGAATCCATGACTTACAACCCAAGACCAACCAGAGCTGAAGTTTCCGATGTCGGTAACGCTATCTTGGATGGTGCTGACTGTGTTATGTTGTCTGGTGAAACCGCCAAGGGTAACTACCCAATCAACGCCGTTACCACTATGGCTGAAACCGCTGTCATTGCTGAACAAGCTATCGCTTACTTGCCAAACTACGATGACATGAGAAACTGTACTCCAAAGCCAACCTCCACCACCGAAACCGTCGCTGCCTCCGCTGTCGCTGCTGTTTTCGAACAAAAGGCCAAGGCTATCATTGTCTTGTCCACTTCCGGTACCACCCCAAGATTGGTTTCCAAGTACAGACCAAACTGTCCAATCATCTTGGTTACCAGATGCCCAAGAGCTGCTAGATTCTCTCACTTGTACAGAGGTGTCTTCCCATTCGTTTTCGAAAAGGAACCTGTCTCTGACTGGACTGATGATGTTGAAGCCCGTATCAACTTCGGTATTGAAAAGGCTAAGGAATTCGGTATCTTGAAGAAGGGTGACACTTACGTTTCCATCCAAGGTTTCAAGGCCGGTGCTGGTCACTCCAACACTTTGCAAGTCTCTACCGTTTAAAAAAAGAATCATGATTGAATGAAGATATTATTTTTTTGAATTATATTTTTTAAATTTTATATAAAGACATGGTTTTTCTTTTCAACTCAAATAAAGATTTATAAGTTACTTAAATAACATACATTTTATAAGGTATTCTATAAAAAGAGTATTATGTTATTGTTAACCTTTTTGTCTCCAATTGTCGTCATAACGATGAGGTGTTGCATTTTTGGAAACGAGATTGACATAGAGTCAAAATTTGCTAAATTTGATCCCTCCCATCGCAAGATAATCTTCCCTCAAGGTTATCATGATTATCAGGATGGCGAAAGGATACGCTAAAAATTCAATAAAAAATTCAATATAATTTTCGTTTCCCAAGAACTAACTTGGAAGGTTATACATGGGTACATAAATGCAGATGCCAGTGAACTATGTTCAGCTTCTGGCCTTCGTTTGGTGGTTTAATCTATTTTTTATAAAAAATGACGCGGGCAGATTCAATTAGTGTCCTAAATTTATTCGCGTTTCAAGATTTCAAAGGATTGATCCTCTTATCAGAAACGATAAGTGCTACTCCGTCCTATTCTTCTAGCCATCTAGTACGTATTCTTTTCATAACATAATCCCTTATTTACAGAATGTGTTTCGAAGAAAAATTAATTAGATGGGAAGAAAACTGAAGTGGCTTATATAATCAGTGACATAGTGCCAATAATTACGCAAAAAGCAAAGGAAATAACACTGCTATGGATATGGAAATCGAAGATTCAAGCCCCATAGATGACCTGAAGTTACAAAAACTGGATACCAATGTTTATTTTGGACCCTGTGAGATATTGACACAACCTATTCTTTTGCAATATGAAAATATTAAGTTCATCATTGGTGTCAATCTAAGTACTGAAAAGATAGCGTCGTTTTATACCCAGTATTTCAGGAACTCTAATTCGGTAGTCGTGAATCTTTGCTCACCAACTACAGCAGCAGTAGCAACAAAGAAGGCCGCAATTGATTTGTATATACGAAACAATACAATACTACTACAGAAATTCGTTGGACAGTACTTGCAGATGGGCAAAAAGATAAAAACATCTTTAACACAGGCACAAACCGATACAATCCAATCACTGCCCCAGTTTTGTAATTCGAATGTCCTCAGTGGTGAGCCCTTGGTACAGTACCAGGCATTCAACGATCTGTTGGCACTCTTTAAGTCATTTAGTCATTTTGGAAATATCTTGGTTATATCATCACATTCCTATGATTGCGCACTTCTCAAATTTCTTATTTCCAGGGTGATGACCTACTATCCACTAGTGACCATCCAGGATTCTTTGCAATATATGAAAGCAACCCTGAACATATCCATCAGTACATCCGATGAGTTCGATATTCTGAATGATAAAGAACTGTGGGAGTTTGGCCAAACCCAGGAAATTCTAAAACGTAGGCAGACGAGCTCAGTCAAGAGGAGATGTGTCAATTTACCAGAAAACTCTACGATCGATAACAGAATGCTTATGGGTACCACAAAGCGAGGTCGCTTTTGAAGAGCCCTCGGTAGCATAACATTTTTAATTATTACGACTGTTTTTTTTATTCATTATGTAGAGATAATTAAATGTTATAGATGCTTTATACTCAAACGGTGGAAGAAAAACAGCGAAAAAAAATAACCGATACCCCCTTTTCGAATACAAATGCTTGTATATTCAATTATGAATTATTTTTTTTTTTTTTCATTTCTTATATTATTTTTTGTTCGAGAATCACTTTTTCAAGATGGTAACAACATCTTCGTCTTCCAAAATGTGACTCAACCCCACGTATTGAGGTTGATGTTTGACACTGCTACCGTAAACCAGAGCATTTCTAAAGTCGTCCACTAAAGATTTATGAATTTGGTTACAAAAATCCTTGACACTGCAACGGTCTGACCTTAGCACCACAGGGTCGGTAAAATCTGGTATTTGGCCCTTTGGTTTAGTGTAAATACGGACTAGATTTAGTCTATCCCACATGACTTGCAACAGCTCGTCCAAGTTCCAATCTTGACCAGACGAAATAGGCACGGCATTAGGAATTCGGTAAAGTAATTCCAATTCCTCTATTGACAGAGAATCAATCTTGTTTAACACATAGATGGCAGGCATGTATCTTCTTGACGAAGCTTCCAAAACATCAATCAAATCATCCACAGTGGCATCACACCTGAAGGCAATCTCAGCGCTATTTATTCTGTACTCGCTCATAACGGCTCTGATTTCGTCATTCCCCAGATGGGTCAATGGGACTGTGTTTGTGATGGAAATACCACCTTTCTCTTTTTTTTTGATCAAGATATCTGGCGGAGTTTTATTCAGACGAATCCCCACACCTTCCAGTTCCTTCTCAATGATTTGCTTATGATGCAAGGGTTTGTTCACATCTAGGATGATAAATAACAGGTTACAGGTTCTTGCCACGGCAATAACTTGCTTACCTCTACCTCTACCATCCTTAGCACCATCGATAATACCAGGTAAATCCAACATTTGGATCTTGGCACCTTTATAACGAATGACACCGGGGACGGTAACCAGGGTGGTAAACTCGTACTCAGCTGCTTCAGACTCAGTACCAGTCAACTTGGACAGTAATGTAGATTTCCCCACCGACGGGAACCCGACAAACCCCACACTGGCCACACCAGTTCTAGCCACATCAAAACCAATACCAGCACCACCACCGCTGCCGGATGAAGCACTGGTCAACAATTCTCTTCTCAGTTTGGCCAGCTTGGCCTTCAGTTGACCCAAATGGAAAGATGTGGCCTTGTTCTTTTGGGTACGGGCCATTTCATCTTCGATAGCTTTGATTTTTTCAACTGTAGTAGACATTTTGCTCAATCAACAACTCTACGCTTGCACCTACTGCATCTAGCTTCAAACACTTCCTATCATTGCGCCCTCATCACACCGTAATATCCCATCTTAAAAGTGGAAAACTCTTATAGCTCATCGATGAAAAAAACGGGCCCTCGTCGCTTGTGATGTGAAAAAATTTTTCAAGCTTTAAGCCCATTGAAAGCAAGAGATCTTGCACTAGAATAAGTCGCAAAGGTGAACTTTGAAGGGATAAGAAGGGCAATCAGGAACATCAGACAAGTGAAAGATGGCGAAAAAGAGTAAAAAGAACCAACAAAACTACTGGGATGAGGAATTCGAAGAAGACGCCGCCCAGGGCGAAGAAATCAGTGCCACGCCAACTCCAAATCCAGAAAGCAGCGCAGGTGCAGATGACACTTCCAGAGAAGCAAGTGCAAGTGCTGAAGGTGCTGAGGCCATTGAAGGCGACTTCATGTCTACTTTGAAGCAATCGAAGAAGAAGCAAGAAAAGAAGGTTATTGAAGAGAAGAAGGATGGTAAGCCTATACTAAAGTCCAAGAAGGAAAAGGAGAAGGAAAAAAAGGAAAAGGAGAAGCAGAAGAAGAAAGAACAAGCTGCCAGGAAGAAGGCCCAACAGCAAGCTCAAAAGGAGAAGAACAAGGAGTTGAACAAGCAAAATGTTGAAAAAGCTGCTGCTGAGAAGGCTGCTGCTGAGAAATCCCAAAAATCTAAAGGTGAAAGTGATAAACCAAGTGCTAGTGCTAAGAAGCCAGCCAAGAAAGTACCTGCCGGTTTGGCTGCTTTGAGACGTCAATTAGAATTGAAGAAACAACTTGAAGAACAAGAAAAGTTGGAAAGAGAGGAAGAAGAAAGATTGGAGAAAGAAGAGGAGGAAAGATTGGCCAACGAAGAAAAAATGAAGGAAGAAGCTAAAGCAGCTAAAAAGGAAAAGGAGAAGGCAAAGCGTGAAAAACTAAAGGCTGAAGGTAAGCTATTGACCAGAAAGCAAAAAGAAGAAAAGAAATTATTGGAAAGAAGACGTGCCGCTTTATTGTCTTCCGGTAACGTCAAAGTTGCCGGTCTGGCCAAGAAGGATGGAGAAGAAAACAAACCAAAGAAGGTTGTTTACAGCAAGAAGAAGAAGAGAACAACCCAGGAAAACGCCTCCGAAGCCATTAAATCTGACTCTAAGAAAGACTCGGAAGTTGTACCTGATGACGAACTCAAAGAATCCGAAGATGTTTTGATTGATGATTGGGAAAATTTGGCTCTTGGTGATGATGACGAGGAGGGAACCAACGAAGAAACGCAAGAATCCACCGCAAGCCATGAAAATGAAGACCAAAATCAAGGCGAAGAAGAAGAAGAAGGAGAAGAAGAAGAAGAAGAAGAAGAAAGAGCACATGTGCATGAAGTTGCCAAAAGCACACCAGCAGCTACACCAGCAGCTACTCCAACTCCATCCAGCGCTTCTCCAAACAAAAAAGATCTTCGTTCCCCAATTTGTTGTATTTTGGGTCATGTCGATACCGGTAAGACTAAATTGTTAGACAAAATCAGACAAACCAACGTTCAAGGTGGTGAAGCTGGTGGCATCACCCAACAGATTGGTGCCACTTATTTCCCCATCGACGCTATTAAGGCAAAAACTAAAGTTATGGCTGAATATGAAAAACAAACTTTTGATGTCCCAGGTCTTTTGGTTATTGATACCCCAGGTCACGAATCCTTCTCTAACTTACGTTCAAGAGGTTCTTCATTGTGTAACATCGCAATTTTGGTTATTGACATTATGCATGGTTTGGAACAACAGACTATTGAATCTATCAAACTGTTAAGAGATAGAAAGGCTCCATTTGTCGTTGCCCTAAACAAAATTGATAGATTATATGACTGGAAAGCCATTCCAAACAATTCATTCAGAGACTCCTTTGCAAAGCAATCAAGAGCTGTTCAAGAGGAATTTCAATCTAGGTATTCTAAGATTCAATTGGAATTAGCTGAACAAGGTTTGAATTCGGAATTGTATTTCCAAAACAAAAATATGTCTAAGTATGTCTCCATTGTCCCAACATCTGCCGTCACCGGTGAGGGTGTTCCAGATTTATTGTGGTTGCTATTAGAATTGACCCAAAAGAGGATGTCCAAACAATTGATGTACTTGTCTCACGTGGAAGCAACCATTTTGGAAGTGAAAGTCGTAGAAGGTTTTGGTACCACAATTGATGTTATCTTGTCCAACGGTTACTTGAGAGAAGGTGACCGTATTGTACTGTGTGGTATGAATGGTCCAATTGTAACGAATATCAGAGCATTACTAACACCACAACTATTACGTGAACTACGTTTGAAATCTGAATATGTCCACCACAAAGAAGTCAAGGCTGCTTTAGGTGTCAAGATTGCCGCTAATGATTTAGAAAAAGCCGTTTCTGGTTCTAGGCTGCTAGTTGTCGGTCCTGAAGATGACGAAGATGAATTGATGGACGACGTTATGGATGATTTGACTGGTTTGTTGGACTCCGTTGACACAACTGGTAAAGGTGTTGTGGTCCAAGCATCCACCTTGGGTTCTTTGGAAGCTTTGTTGGATTTCTTGAAAGACATGAAAATCCCTGTGATGTCTATCGGGTTAGGTCCAGTGTACAAGCGTGATGTTATGAAAGCCTCCACTATGTTGGAAAAGGCTCCAGAGTATGCCGTGATGTTATGTTTTGATGTTAAAGTGGATAAGGAAGCTGAACAATACGCTGAACAAGAAGGAATTAAGATCTTTAATGCAGACGTCATCTATCATTTATTTGATTCATTTACAGCATACCAAGAAAAGTTATTGGAAGAACGTCGTAAAGATTTCCTAGATTACGCTATTTTCCCATGTGTCTTACAAACCTTACAAATTATTAACAAACGTGGTCCAATGATTATTGGTGTAGACGTTCTGGAAGGTACTCTACGTGTGGGAACTCCTATTTGCGCTGTGAAAACCGACCCTACTACAAAGGAAAGACAAACTTTGATATTAGGTAAAGTCATCTCTTTAGAAATCAACCATCAACCTGTCCAAGAAGTAAAGAAGGGCCAAACCGCTGCTGGTGTTGCCGTCCGTCTAGAAGATCCCTCCGGTCAACAACCTATCTGGGGTCGTCATGTTGACGAGAATGATACATTATACTCCTTGGTTTCAAGAAGATCTATTGACACTTTGAAGGATAAAGCTTTTAGGGACCAAGTTGCTAGATCCGATTGGCTGCTATTGAAGAAGCTGAAGGTCGTTTTCGGCATCGAATGAGCATGGCATACGCTGACTTGTCAACCCAATCACATTCTACAAAATTTAATGAATTAAATAGGTAATTGTATATAAAAATGTGAACCTTTGTGTATTAGTTTCAATTCTATCTTACTTTTCATTGCCATTTTATTCTTCTTTCACCTTGCTGTCTTTCAACCTTGGAAATTTTTATAGTACGCGTAAACAAAAAAGGTAAATAAGAGGCATTGAATATAAGTTGGCTTTTATTAGGAAGTTGAGTAATAACACGTTGAAACTGGGTTAAGACGATCAAAACAACCATGTCTGCTCCCACTATGAGATCCACCTCAATATTGACAGAGCATTTGGGATATCCGCCCATCTCGCTTGTTGATGATATCATTAATGCTGTAAATGAAATTATGTACAAGTGCACTGCTGCCATGGAAAAATATCTGCTATCCAAGAGCAAAATCGGCGAGGAAGATTATGGAGAAGAGATCAAAAGTGGAGTTGCTAAGTTGGAGTCACTTTTGGAAAACTCCGTGGATAAGAATTTTGACAAACTAGAACTATATGTTTTGAGGAACGTCCTTCGAATCCCTGAAGAGTATTTGGACGCCAATGTTTTTAGATTGGAGAACCAAAAGGATCTGGTCATTGTAGATGAGAATGAGTTGAAGAAAAGTGAGGAGAAACTTCGAGAGAAACTGAACGACGTGGAGTTAGCGTTCAAAAAGAATGAAATGCTATTGAAAAGAGTTACAAAAGTGAAAAGACTGTTGTTTACGATAAGAGGATTCAAACAAAAGCTAAACGAGTTACTGAAATGCAAAGACGATGTACAATTGCAGAAAATTTTGGAGTCGTTAAAACCTATAGATGACACAATGACTCTACTGACTGATTCATTACGTAAACTATATGTTGATAGTGAAAGTACCAGTTCAACAGAGGAGGTAGAGGCACTACTGCAGAGATTGAAGACCAACGGGAAGCAAAATAATAAGGATTTCAGAACACGATATATCGATATAAGGACGAATAATGTCCTACGAAAATTGGGGCTACTAGGTGATAAAGAGGACGAAAAACAGTCTGCCAAGCCGGATGCGAGGACGCAAGCAGGGGATATAGTTAGTATAGATATTGAAGAGCCTCAATTGGATTTACTTGATGATGTGTTATAATATAAAGTGGGAAAAAGTATGTGCTATGATATGATGTATGTATTCACGAATGTATTATGTAGAAGAATGCTAAAAAATTGGATAAAAGAAAACCATGTTTAAAATGCATACCACCATGTGTATTATAAGTACTTCGTAAAATTCGAATCCTGTAGCCAGCCAACCTTCTCGAAAGCTTGGAATAGTCTTGATGCTTTATTAACGTCGATCCTACAGGCTTTTTGGGCGTCGGTCCTTCTAAACGGCAACCCTTTCTTTAGTCTATAAACTTTTTCCAAAAATAACCTTCTCTTAGAATCCAGATACAAATCACAAGGTAACCTTAGAGTTTGAGCGAGAACTAGTTCAGCAGGGTGTAGCTCGTTCCTCAGCGGGTCTGTGGACAGGTCCATTGGAGACCCCTTCCACTCGATCTTGAGTGACTTGTTACTGTCTGTAGGAAGCGTAGATAAGGGCGGAGAGTAATCTGGTAATTTTTTCCATGAGACGTTTGGTATATATTGAGGAGCATCATGAATCGCCTCAATGGATGCAATGTTAGTGTGAGGAGTGGATGCAGAGGGTGAGAACTTCTTGGCGCGATGTGGACTGGTAGTCATCGTTCTTCTTTGTGGTGAGTATACCTTGCGTTTCCGTGGTATCCATTCAGTGTCGGATTCAAACTTTCCTAGATTGTTATTGTAGAGAGCCTGTTTCCTCATATTATATCTTGCTTGTCTATTCAAATTCGGAGATGCTAACGGGGAAGGTAATCTAGAAGAAGAGGAAGGCAGAGGAGGAGGAGTCATATCATCATTGTATTTGGAATATTTATGTCTAGCATTATAGGCCAGATTGTTGTACCGGTTGATAATATTCTTAGAATATGGTTGGGCCAAATTGCTGAAAATTTTGTATTGAGACAGAAACCCGTAGGTGGCGTAGCGGTACCTTTTTCTTGATAACCCATTGGGCCATACAGGCTTCACGAACAGCACATTCTCTACAGCGCCTTTAGGCGTAGATCCCACTAGCACTGAAGAGGCCATGCGGGGTGAGCCATTGTGGCTAATTTTCGACTCCAGCTTGGGCGACAAAGGTGGCGATGGTATTATATGTTCATCAACCAAGGAGTCAATGCTGCCAGAAAAGCATCCATTGCCATTATTTTGTGAGTTCTGGTTAATTCTTACGTCGTACGAGCGCCCATAGGGTGAATTATTGCTATAATCACTCATGTTTAAACCGTTTTTATTACTATCGTTATTGTTGTTACTTGCTTTCAAATTCTGATTCAGACGTCTGAAAATGGACTGCGAATCATCCTTACCAATGTAATTCATATTTAATTGAGACTTTTCAGATTCAGGAGAATATAATCCCATGTTTCCCCTATAAATGTTACGATGCGCGAATATCCTGTTTATCGATGCCCAGTGTATGAGCCATAACGGGGATGTTATGAACCATGTGGCTACTTTTATAAGCGGTTCTCTTAGGAAGAAGGGGGTTCTTGATAGACCCCTGCACCTCATCTAGCGGAGGTGCACGGATGTACCAACAGTTTTAGTGAACATTATTCACTAAAGAAGCATTGGGCATACTCAGAGCCAATGGCAAGCTCGTTTACCAGTTCAAATATGTCGTTTCATTATCTGTATGACTGTCGTAACTTTGAATCGATCTAATGTGTTGACCCTGTCTCAGGCTCACCCATGGCGGCGCCTGCACCTGTGGGTGAAGGAAGAAAGACGATGTTTGTGAGGGAACTGAATTGGGTTGAAGTTCATATCCTAAACAAACACTTCACCAACCATGGATGCATGCCTTGTCTTTTCGCAGTTGGTGGCATGAAAATATATATCACCCACCAAACCCTCTTACTCTTTTCTTACCAAGTAACTCCAGTAAGTGCTCGTTTTTTTCTTCTTCCATTCAAACCTGCTTAAAAACCTCGACAAACGAGCCCCCAACGTACTACCACAGCAACCACTCTGGTTTTTCTATCTTGTTGTCTTTAATTGCCTCCTGACTTTGTTTTGTTTTGTTCTTGCTTAGCGCTCTTGAAAAATATTTTACTTTTCACTATCAGATTAATTTGATAGCAATAGTTAGTGCAACAAAGAAACAAGTCGATAAATGGTACGTTTAAAAAGTAGATATATCCTTTTTGAAATTATATTCCCACCTACAGACACCAACGTTGAGGAATCTGTGTCGAAAGCAGACATCTTGCTTTCGCATCACAGAGCATCGCCTGCGGATGTGTCCATAAAGTCGATACTCCAAGAGATACGACGCTCGCTGTCGTTGAATCTGGGCGACTATGGGTCTGCAAAATGTAACTCTCTCTTGCAGTTGAAATACTTTTCAAATAAGACGTCTACGGGGATAATCCGATGCCATCGAGAGGATTGCGACCTTGTTATCATGGCATTGATGTTGATGTCGAAAATTGGCGACGTCGATGGACTGATCGTGAACCCCGTCAAGGTAAGTGGGACCATCAAGAAAATAGAGCAGTTTGCTATGAGAAGGAATTCTAAAATTCTGAACATAATCAAGTGTAGTCAATCATCACACCTCAGCGATAATGACTTTATTATCAATGATTTCAAGAAAATTGGAAGGGAAAACGAAAACGAAAACGAGGACGATTAGAATATATTAATATATAGATGTACACGTATATGCAGTAGTTTTATTTTTTTATCTATAATACAACTCAAGCACAAGAATGCTTTGTTTTCCTAGTGCTCATCCTGGGCCTAGGCGCCATAGTTATCCGATTTATCATCGGATTCAGCTTTAGTAAACTGAATGGGGCCGTGAGAACCACTGGCACCTTCACTCTTAACATTGACCGCTTCGTCCAGCTTTTCGTAGTTGGTCTTGTATATGCTTTCAATATCTTGTTGGACGAACAGTGGGTTGTCATAAACCTGGTCTTCATGCCTTTTGGCGGAGGCATTTGCCCCTCTTGTGAAAAATCTTGAATCGTACTGCAGATCCGGTTGTTCTGAACGCTTTGCTGCGCCCAGAATTATCTTTTCGGATACGTCTCTTCCTTGAGAGTACGCCAGCTCTTTTAGTCTGGCCACTGTGCTCGTTTGCTTTTTGGGCTTAACTATTGCTCCCGTCTGCGGAGTCCCGTTGTGGTATCTGGCTCGTTGGCTCAATTCTTTCAATTTAGATTCTTTAGCAAGCATTTCCTGTTCCATAGCAAGCCGCTTCAATTCCATTTTGGACCTGATCTCTTGTCTTGCCTTCTTGTCAGCGTTTTCTAACGCTTCGGAGAGCTTCATAAACCCATCGTTGATGGTATTATTTTCGTTGTCAAGAGCTTTACCTACACGTCTTTCCAAGGCCACGGTATAACCATTTGGATTTTTCCAGTTTGACACAGCTGCAGGTATCTTCCACTCATTTGGATCAGCTTCTCCCCTATCATTGCTGCCATCCATATGGAGAACAGGCACGACTTCGTCGTTTTCTGTGGGTGCTACAACCTTTCTCGCCTTCTTCCCAACGAACCTTGGCAACAATGGATCCATTTGCTTGGACACTACCTCAATATGGTGGCTGTTGTTCAATAATAGATTCGCGGGTGCCTGATGTGTTTCGGTGACGTACCTTGATGATGCCCTGTTATTTGAGTTGGCTAGTTTCGCATTCACAAGCCGCTGAATGTATGACTTGGTTCTTGCTGTACATTCTTGGATTTCTGCTTTCGTTGGCAAAGGAACCGATAGTTCGAAATTAGACTGTCTCTTTGGAATAAAATCATCGAGCTTAACGTTTTTAGCGATTTGGTCAGTCAATATTGCCGGCTCAACGCGATCTGAGCTCAAAGCCGTCGAAACTCGTCCTTGAGAATGTTTTGGAGGTGGTAGTCTGTTACTAAACATATTTGGTTGAGGTTGCTGATACGTCCTCTCGGCTCAGAGCTGCCATGTGTCAATAACCCCATAATTTGAACTTCTTTCATCAACTTTTTAGCTGGGGAAAAATCAAATTCGTGAAGAATTACAATAATACGTTAAGGTAAAAGATTAAATATTAAAAAATAGTATGAGTACTTTTGAATCATCAGACAAGAACAATGAAGGATATGAATAGTATTAGATATGTATTCTTTTTTTTTTCCAGGGACATAAAGAGTTGTTTTTATAAGGTGCGGAGTTATCTCAATTTGCTTCTGATTTTAGAAGCTATTCTATGCCCGGTCGACTCTTTGATTTCGATCCCAAACGGCATCATGGTAGTTTCGGAGCCAGATTCGCCATTTTCCCACTCTAATCCATCTCGAAGACTTTTTCGAAAGGTAAACCCTTCTTCTTGTCTCAGCGTGTTATATTTGGACTTATGCTGTAGCGGCTTGATCATTGCCGAAGCAGGTATTGGCGGATAATGTAGCACAGCCGGCTTCTTGTACCAACCCACCTTTGTTGGTTTAGGATTTTCTGCCTCTGTCATTGGCGGTACACCAGCAAATCTCACCCTTTTGATGGACAATTCACTGGAGTTTGACTCCGGATCTAGAGTTAATGTCTCTATAGCCAAAGTATCACTACTATTGGCAATCAGGGTACTTGATGATTTTCCTGAGGAGGTGTTGTTTATACTGGATACTTTTGGTGAAGGCGCTAACGATGAAGATGCAGAAGGATTGGGTGTAGATGCACTTTTGTTCATCAAATGCCGCACTGTATCTTGGACGATTTTTTGATTTAACGTCATGGTTGAGGACTGCAAAGAATTGGACCTTTGATTGTTGAGCTTTGAAGGTGGAGCTATTGACGGATGTCTTGTAGAATTCAAATATGAGGTTTGTTGTTTGTTTGTATAGGATTGCAAAGATGAGGATCTAGGCCTTCTGCCGTTGATCAGTTTTCTTTTCTCCGGAGACACCATGCTTTTCTTCGTTTCTGCGTTTTTATTGTTGAAAGTGGTCCTTACAGGCGATACTGAGGGAGACCTAGAAGAATTTGAGGCTAAATGCGCCCTTGCCCTTGTTCTTATGCTCTCTAAAGAGGCCTGTCTTGATGGGCTTGCTGAAGATGTGGGTGAGGGGGATGGAGAAGAAGAGGCTGGCAGCTTTGTTATTGACGGCTTCTTCTTTAGCTTACTTTTCGCGTTTTTAACCTCTAAATACAGAGCCTTATCTCTTTCTAGCTTTTCTTTTAAATTCTCCCGCAAGTCATTGGTTTCATCGAAGGTTTTATAATTTTTCTCAATATATTTCCAGCAATCCATCCAATTGGATAATAATCCCATAATGGACCTCAATTTCGGTATAATCTTGCAGATATGATTATTAAACAATTCCACAACTAAACCAGGTTGAAGGTGGAAAATGGGAGTTCTTGAGGAATTGTTATCGGTACGCGCCGTTTGAGTCCAAAATTTTAAATTCTCCTGCAGTTCGAATAAAGCTGTGACATCATCACATTCTGGAGAGAGCAAAGCCATCAGCTCACAAATTATCAAATCGTAATGGTACACGTTTTCGCTGGATAATCTTGTCTTGATGTCCAAGAAATGTTGTTTATTCGGTAGGAAAATTTGCCTAGAGAAACTGATAATAACACACAAGACAGAAAAAACCCGCAAGTGGAAAGTGTATATCCTGTGTAGAGTCCATTCCCAATGTGGTAGATCCTTCTGTAAATTTGACAGTGAAGTAGGTCTTGTTTCCGAAAATTTCTGCAATTGGTTGTAATATGTCCTTAGAATGGGGAAGATTTTCGAATGAACACAGGAGTTCAGTTTCTCCATCACTTGCCATTGCAATTTGTAAAAGGAATGGGTGGACTTATCCCTTACTGGATCATTAATCAAAACGGCTAAATCTAGAATCAATGTCATTTCAACTGGATTTAACAAGTCTTCAATTATTGAAGTGTCAAATGGAAGTGACCGAGCTTTGTACGCATCCCTTTCCAATAAAATCTGTCTCAACTTGGCATTATAAATTTTTATAGCATTTTGAGCAATGCAAGACAGCGAATTTAAAATCTTCCATTGTAGAGAATTATTGTATATGCACGATTTATAGTGATCTAGGGGTACCTCCTCGGGAAACATCCAGCCCTCTACATCAATAAAATTAGTTGATAATCTCTGCTGCACTTCGCTTAGCTTTATCAGCTGGAATCGACAGAGCAAATGGTACCTCTTAGCCAATACGGGGCTTACATTAAATATAGGACCCTCACAAAGTGATAAGATGAAATTAACGAGGGGAATAATTTTGTAGGACTCGACATTGTCTCTTTTCTTCTTCAAATGCGGTACCAGAACGTTTAGTAGCCTATTCAGTTCATTCAGCTTGTAAAGAGCGTTCTTATATTGAATGATTTTTATATCATACGAGTCCAACGGAACAGAACCTTTGATTGCCGGAATAGAAGCGCTGGCAGCAGCTTTGGCTAGCAACTTTTTTCTCTTTTGCACATCTACCATGTTGTAATATAAAACTAGTCTAAATCCTCAACCTTCAGCTTCCAATCACTCCTTTTATCATTGTTCATTCGCTAACAAACTTCAAACATATGCCTTTATTATGCGTCTTCCTGCTGTTTCAACCATTGATTGCAGGGTAACAGACATTTTTAAGGGTCTTTCCCACAGCATCTATAAGAAAGATCGTCAAAAGTATTAGTTAAACATTGAAAATTTGCGCCAAAGACATAGCAAGCGCAACGTATTCATTGTCCATGTCGTCATCTACTCCCTTTGACCCTTATGCTCTATCCGAGCACGATGAAGAACGACCCCAGAATGTACAGTCTAAGTCAAGGACTGCGGAACTACAAGCTGTAAGTACAGAAAGCCACAGAGTACCATCTAGGAAATTAACATTATACTAACTTTCTACATCGTTGATACTTATGCGTATACATTCATATACGTTCTTCGTGTTTATTTTTAGGAAATTGATGATACCGTGGGAATAATGAGAGATAACATAAATAAAGTAGCAGAAAGAGGTGAAAGATTAACGTCCATTGAAGATAAAGCCGATAACCTAGCGGTCTCAGCCCAAGGCTTTAAGAGGGGTGCCAATAGGGTCAGAAAAGCCATGTGGTACAAGGATCTAAAAATGAAGATGTGTCTGGCTTTAGTAATCATCATATTGCTTGTTGTAATCATCGTCCCCATTGCTGTTCACTTTAGTCGATAGAAGTTCACTCGCAATGCTATATATATAGGGAGCTTCCATATGTAGTGTAGGATATATGTATATATACATATATACATATATGGGCGTATATTTACTTTGTTCTTATTTTCTGTCTAATTTTATAATTTTACTGACAGTAGCTAAGCCCTCTGTATTGCTGTTCTGTGTTATTGCACTAGTGTCATAACGCAGATGGTTTTTAGCAGAGTCAAATTGGGCAGAAAGCATAATTTCCATCTTCCCTGGCAAAGACAGATTTTCTCTTTTGATCACGTTAGCTAAATAATTCAAGATTTCGTTCGGTACTCCAGCTTCGCCCTTGTTAGCAGGCTTGTATTTCAACAGAATTGCTTGTATTTGGGCTGGATTCAAGGCATACCAGAAATCGAATAGTAACTTGAACTCGTTCAAGTTGCTTATATTCAACTGTAATATCTTGACAGCCTGAATTATTTGAATTAAATTGGGACGAACGTCTTCAATTCTTGGTTCAAACCAGCTCACCAACCGCTCGATATTTCTATCCACTTCGTACCCATACTTCCAATTTAACGCGGGACATTTGGTTATTAGGTCATTAAATAGCATTACGTTCAGATACTTCAGGGTGTCGTTAAAAATTTTTGTATGCATTGAGTCACCAACTTGAAATTTACACAAGACAGCATCAAATTCATTTAAGAATGTGAATAATTTAGCGAACTTCTCATCACCAGAATTTTTAAATAGCTTCTCGTTTAAAACCATATCGAAGATCTCGATGTGGGCTGAAGCATGCTTCATGAATTTCACTAACCAAGTGGAATAAATCTTGTCGAATACTTTTAAAGTTTCATTCTCCAAATCATTCAAATATATCAGTGTTAACTTATCTTTTTCATCACCGCCATTCCCTTCATATAATGTTTTTTGATTTGCAGCAAATGCGGGAAGTCTGGAAAGATTACTTAACCAAAAGATACCACCAAGCATTGTTTCGTCCTTTGGTAGACTCATAACAATGCTTTCTACAGTCAATAGGACTTTCGAAATGAATTTGCTACTTTGAATCAATAACCCGTTTCTCACTAAGCTACTTACCACTGTAGTAATGACGTGTATAGGACCCAGAACATTGTCTCCATTCACCTCAGTAACATTTACTTTTTTCAAGTAACCTTCTGTGACTTCTAATGTGTAACAATTCAGGTCCATTAGTAATTCTAGAAGATCAGGATTTCCTGATTCTCTACGAATTACATTGACTAGCTTCGGTTTCACTTGTTGTCCTGCGATTCCCAAACCTTTCACTTTATCATTCTTATTAGTAGAATATGTGGTGGTGAAATCTTGTGCTATTACGTTTTCAATAAACGCTAGTTCTTGCTTCATTGATTTGACTTCATCACTTAATCTTGAAGGTTTGTTACCTTTTATAGCAGCCAAACTTTGCATATGTGACTGTATTAAAGAAGATTGCTTCTTTTTTCTCTCCTTCAAGGCATTCTTCTTGTTTAAAGTATTCATGATTTCACCCTGTAACGTCTTCAGCTTGGAAATCTTATCATTATAACCATTTACTATCGTTTCGTACTCTTGCCTCTGCTTAGATGGAATATTTGACAAATCTCCCTGCAACAACTGTGTTAATCTTGTATATGAGTCATTTAACATCTCTAGATTCAAAATGAAAGAGTTTTTGAATTCGATAGCTTCCTCCAGTAATCCAATCCCGTAACTGGCCCTAATATTGCGTTCTTCAGCTTCTTTTTGCAGAACTATATACCTTCGTCTAGCTAACTGCATTCTCATGGCGCTTTGTACAAGAACGGAGCTCCTTTTCAATGTTCTGTAATCTGTTTTGTGACCATATGATCTGATGTAGCTTTGGATAATTACTGCCGCCATGAGCATGAATTTCCTGTTAACACTATCTAAAATCAATTTACTTTTACAGGTACATTGTAGTTTTACTATTTGCCCAATGGCAGCTCTATAGTATTCCCGTTTCCATAATGCTCTAATGTTCGTTTGTAGTAATATGGCAGCTCTTGTCTTGAGCTCATGATCGACTCTTGTACGAACCAACAAACTTCTAATTTGGCTTTGGCACTTCTTTATTGATTCCATGGTCTGCAAATACTGAAGCCTATAGTATCTTGCCCTTATCTTTTTCTGTATTATGATGCATATTTCATTCATTTTATTAGTCCTTAGCTTTTCCAAAAATGCAAGCATTCCTGCTTTGAAGAAAATTTTGGTATTACCAATTTGGTATTTTGCTGAATCAGAGATAGTAGCATCTAGAATAGATTGACAGAAGTTGACGATTTCCTCTTTTGGGAGGTCTGGATTATAAAGAATTCCACTCCATAAGCTGTAGTCCGTCAGGAGGAAATATCTTTGAACGAATTCGTCAAAAGTCCATCTTGATGGAAAGCCTGCACATGAAATCCTGATTGTTTCCAGCACACCACAAGCTCTTAATTGCGATAAGACCATCAAATTATCGAACTCCCATGGCTTTTTTTCAGAATTTGGTTTTATGCAACGAATATAATGAACATTAGTAGAATTTATGATGGCCATCAATTCCCCTAGCGATTTTTTGAACATAGATCCCAGGGTTGGTTTCTTTTGACTTAATCTTGCTGGGATCATTATCTTTTTTTCAGTATTTTGCTCTTCAGGAGCATCGTCACTCCTAAGTTCTCTGTTGTCTAAAATTTGTTTGAAAATTGGATTTGTCGTTGCTTTGAAAACATCCAGATGACCTAGGGAAACGCTGTCTCTATTCTTTTCAATAAACCCTTCAACTTCATATTCTACATCAACAGCATAATGGCTTACTATAAACTTCGTTTGTCCGAATCTTGGCTTCGAAAAAACTTCATTTGAGGGCGGTTTATTAAAGGCAGAATATAGTTTTGAGGTCCATGATTCATCTGAGCCTGATGGTAATCTACTTTCTTCATCTAATAGAGAAAGTATTCCAAGTTTATTCTCAATCAAGTCTATGCAAGGTTGGTTGTCGCTGAACTCAATGAAAGACCACTCAATTTCCTCCTTTACATATTCTTCTTGCTCCAATTTGAAAACGTGCTGGTTGAACTCTTGTTGTAATTTTTCATTCGCATAGTTTATACAGAATTGTTCGAATGAGTTTTTCTCAAAATGCTCAAACCCGTAGATATCTAAAATACCAATAAAGGAAAAGACATGATCTTGTTGATCCAGCTCAGGATCGTATAATGTCTTGTTAATGTTGTCTACTAGCCAATCAAAAAGCGTGGAATAAATAAATTTCGCCACAGAGTCCCTAGCAATTAGCGCTTGATTGTAATTCAAATTAGTGACAATTTTTTCAGACCTTGTGACGATTTGTTTCTTGACAATCCATTTTGCAAAATTGAAGGGATCAATACCCAATAATTCACATGCGATTTGCAGGTTTTGCTCTTCCGATGATAGTGATGCGTCGTTTCTAGTCATTTTCATCTCGATATTACCTATATGTAGCAAGCCTGCAAGAATTTTGAAAATTCCAAGCTGAGTCTCGTGGTTTATACCTACTAATGACAGGGCATCAGTGGTTATCTTGTATTCTCGAGCTTCATCTATACCAGCTATGTTCGGCTGTCCACCTTGGTTAGTATAATGGTAGTCCTTGGGAGATGACAAATGCAGTTCTTGTTTTACCGGTTCTGGCAATCCTTCCAAAATTTGGTAAAAAATATGGTAATTTCTTTCTGTCTCTGGCTGATAAACTAACCTGGATTTTTCCAAGAGATAGGTTCTAATTTTGGACCCCCTGATGGTAGTATTCTCATCAAATAAAATTTGCAGATATTTGCCGAAACGAGAGGAATTATCATTTCTGGTAGTTTTGGCGTTACCAAAGGCTTCCATGATCGGGTTAGTAGCTAAAATTTGGCTCTCGATTTGAGACATTTCCACTTCCCCTTCACGATTGTTGCTTTCTTGGACTGAGGCAAAGTATCTCATAATGTATTTAGCAGAGACGGTCTTACCAGCACCGGATTCACCACTGACTACAACAGTCTGGTTAGCCTTTTCATGGACCATGAACCTGTACGCCTCCTCTGCTATGGCAAAAAGGTGCGGCTCCAGCTCATCTTTACGCTTACTAGAATAATTCTGTATCATCTCGCGAGAGTACAAATGGTCGACTTTATCAAAGGGATTAGCGGCAATAAGGACAATACCAGAGTAAGTATATATCTGTCCATTCATGTATCTTTTTTTTATGGCATGCAGCACTGCCGGTTCGTTCAGATATGATAGGGTGGTTAAGTCATCAGTAGACTCTAAAATAGGTGGGTTTCGTAGTACAGGTAGCGTGGGATGATCATCATCATTTTCGAAGCTATTTGTTTCAATGGATACAGTTTCTCCATCCTCCAATTTCAACTCTAAGTGGAACGTTCCTTCAAAGAAGTCATTCTTGGTGACTTCGCCGCCTATCCAGCCTTGTTCTTTGTGAGGGTACCAACACTTAGTTCCTACTTCAAATGACATGCGGGAGAACTGGTTATAGGATTTTTTTTGTTTTTTTGTGTTTTAGAATTAGATTGAATTATAAAAAGAAGAACAAAAGGGTATCGTATTGAAAATAAATTGTCTCGCCAAACTGGTAACAATGTTTTCAGCTAGAACAATAAGAAAAGAAGAGAAGGTAAAAAAAAAGGTGATAACTCCGTAGGAATTGAGGAATTGAGTATGCAGAATCAGAATAAAGGCTGACTTTCAAAAAAAGGTTGTATTACAATTGCAGGTTTTCGATAAAAGAGACCCTATTCTCATCTACTACTGCTAAACTTCGAGATATTTTCGAATTTTTCAGTCTTTTCTTTTTTTTTTTCGCATTAGTTCAAAACCCTAAAGAATGGTAAACATTCTATGGATAACCCGGAGAGTGAGTTTGTTAAAGACCTAGTTTTATTTTAAGGGTTTTAACTCAATCTTGATGTTTTCATTGTGTACCCTAAAGAAAGTTTAAGAATAGCCCTAACTGTTACCTTTTGAAATAAAATAAGGGGAAGGTCAAAAAGCTATTGTTCTATTGTTATGAAACATTGTCTCAAAGAGTAAGAATAACACAAATTGATGGCAGTTTTTTACGTAGTCCAGTAGTTGTCCAGGTACAATGCAAAATGCTCAAATAAAGAGCTCTTCTAAAGGCAGCGGAATAGATGGTACAGATCGCAATAGCAAAGATGGTGTAGAAAAGAGACCCCTGGAAGATGTAAAGCAAATGATTGACGCTGGAACACCAGATGTTGGCCACAAATCTACTGTTGAAACTAAGCCAAACGTTGGATGGCAAGCCTCTCACAGTAATTTGGCTGCATTACACGAAAAAGAGCAGAAATATGAAATGGAGCACCATCATGCTCGTCATAAACTGCATCGTCAAGTTATTCCGGATTACACGTCTGCCTCGACCGCAATGTTCAGCGATTGTATGTTCAACGCAGCACCAGATAAAGTACGAAGTCTCAGTACGATGAAGTCTTCTGGACTCTCGCCAAAACACCCATTTAACGTAGTCGCCACCTTTAAAGGACCATTCCCGCAGCATAGTGTAGAATCAAAGCCTCTCGATGGTGGATACTCTGCCAAAGACCATTTTCCCTCATTTAAGATGTTGCAAGCCCAGCAGCACCCAGCCCATCGCCATTACAAAGACAACGACAAGTACGGTCTTAAATCACCTTCCCGGTCCTTCGTGAAGGACAAGAAAAGGTTGGTTCACCGGTTTTTGAAATCCATGGAGCCTTCTTCGTCTGGGCAATCTAAGGATTCGTCTGCACTGGCGCCGGCTTTCGATCCAATATTGCCCAATGTTATATCTAAGCCTTCCAAGCGACCCACACATCATTCGCATTCATCAGACGGGAGTTCTAGCACGCAGACAGATATATCGTTACAGAGCTTGCTTTACCATGATCTTGAAAGCTCACCAAAGAAACATGTTTCGCCCTCAAGACCGCCCTCTGTAGCTTCCGAATCCTCTCCTGCCGTTGCTAATCCCAATGGGCTTTCGCCAAAAGACGCCTGCAATGCATCGTTTTCGCAGTCGTCCTCATCTTCGTTGTCTTCTTCTTCATCGTCTTCATCATCGACGTCATTCTCACAGTCAGTGGCTGTTGATCCTCTTGAACCTCCTGGAAATATCACATATAGTAGTTCGAATCTTTCGCTAAATTCAGATGAATTAGACTACTATCAGCGTCATATCGGATTGCAGTTACAGCAGACAGAAGCTTTACTAAAGCACAGTTTGAAAGATGAGGTTCTGAAAGATGAAAATGACCTTGTTAAAAACATTGCAAATTTTGACAAGATCGTTAAAGAGCTAAGGGACTTAAGATCCAGGACCATTGGATGGAAAGAGCTTGTTGAAGAGGATTATTTAATGAATTTGAAACAGGATTTTGACAAGGAAAACCCCGAATCATTTGAGGCACGTTTGAGTGATACAATAAATACAAACGTGGCAAAATTACAAGATTTAGAGAAAAGAATGGCTTCTTGCAAAGACAGGTTGGCCTCTAGGAAGGAAGTAATGAGGAAAATGGAAAGTTTATTGTCTTTGGAGAATTCCTTAATGATATCCAAAAAAAATGTAACATTCGCATCTAAATACCGCAACGAGGCCCTTGATATTGTCTTTTTAATTATCATCATCGTCATATGCTATACCTTCAAGCATCTAATATCGCATAAATAAAAAATAGTATTTGTATATCAAAAAATGATCCTGTGATTTTTTCATATGTAACGTATAAATGTAAAAATGTGCTTCTTCTGGTATTTTTAATCAAGTGGAAAGATGAGTGGAAAAAAGGGCAATGAAATAGAAAAGGACAGGCCTGAAAGGGAAGAATACAAGAAGATTGAGTATATTGGACTTCACAGTAACCGTGAAAAATGGCACCAAGTATAGCAACGGTAAAGATAGCCAGGGACATGGTTTTGCCATTACGTATATTTGTCAATAGAAAGCAGATCCTTCAAACCAATGATAAGACTAGCAATAAGTCGAATGCCACTATATTTGAAGCACCATTATTATCAAATAACTCCATAATCTGCTTAAAATCACCAAATACAAGAATATATTTATCGCAACAAGATAAGAAGAATCTTTGTGACGAGATCAAGGAGGACCTGTTATTGATTGTTTACGAACTAGCGTCCCCGGAAATCATCAGTTCCGTACTCAGCAAAATAAGAGTTGGTCATTCTACTGATTTCCAAATCAACGTTCTGCCCAAACTTTTTGCAGGTGCCGATACGGATAATGCGGTAACTTCTCACATCCAGTCTGTGACAAGGCTGGCTAAATTCAAATACAAGTTGCACTACAAACATAAGTGGGAGCTCGACATATTCATCAACAGCATTAAGAAGATCGCCAATTTAAGGCACTATTTGATGTTTCAAACATTAACATTAAACGGTTTCTCATTAAATGCAGGACCCAAAACGTTATTAGCTAGGAAAATAGAAAAACAGCCCCAGGTACCTAATTTGTTAATAGAAAATGGGGACGCTGATGCCCTGGATACACCGGTGGAAGAGGATATAAAACCTGTAATAGAATTTATGTACAAGCCTGTTATTAATTTAGGTGAAATTATTGATGTACATGTGTTGCATAGGCCTAGAAGACATAAGGTACGTACCCAATCGAAGCAACCCCAGGAGGAATGAAAAACCGATAACAAAGTGATGGCTTAATATTATAACTTCTATATAACGGATATATTTTATGGTAAATGTACATATTTCAGTAATGGTAATAATGACTTTTCTTTTTATCTTATTTCTATTTTTGTATTTTTTGTCTTCTGCTCTTTGTTTCTGTGCCTCATATATCAAATGAAATATCATCTCTCGAAGAACTGAATCTATTTGAATTTTGATTACCATCAGCAAATGGATTTTCAATGAACGGTTCTGCACTTTCAAAGTCGTTACTTCCCAGTCCATTATTGTCATTAAAGGGGTTCGCCGAAGCATCTTGTAATTCACCGTACTTACCTCTCTTTTGAGTAGTATCATACATTCTGACAATTTTTTCTTGCCCACCCTCTTCAGCCTGTGAAAAGGCAAATCCTCTTTGTTTTTTCATTCTTTGCACTTGCCTCACCTTCCTGATGGCATTTTGAAATTGCTGAACGTGCGGCCTAGAGTCGCTGATATTGTATTTCTGCATTTCTTGAATAACATGATACGTTTCTGGTTCATACATTCTTTTATAGTACTTCCATAGAAAATCTCTTACCAGTGCAAAAATTGGTAAAACGATCAAAGTTAACCAAAATACACCGGATCCATACGTGTGTTTAACCACACCATAATACTCTCTTGAGATGTTAGCATGAGGAAATATAGAAGCATAAATTGGGAAGAATATTAACCAAAATAAGAGGGAACCAGGAATGGCAATTAAGGTGAATTTCGTCCATTGATTAGTTACCAAAGCAGCCTTTCCCAAAACAATAATGACACTTGTAGTGTAGACAGTTACACCCCAAGACCAATGATCAGCTAGTTCGCCGTGCATATTTAAGGCAAACCCATATCTGTAAATCAATATGGTGCCAATAAATACTATTGCAGAATGGAAAAAGCCATTAATAATCCATCCCCAGAAGATGTAAACAGAGAAAAATTGACCCTTCTGTCCTAATTTGTACAATTGTGGGTACCGCTCAAGTAATCTACTACTAACAAATTGATCAAATACACCAATGACAAAAGGGGGCCAAACAGTGAAGAATAAGTTGTAGAAACTCATTGTCCATGATTCCATAATGGATTGACCTGAAAAGGCATTGGCAAAAACGTACCAAAACTGCGTCATGTATAATGCTGTATTCTTGTAAAAAGAGTACAAAATTGCGACAGAAATTCTTTGATAAGACCAGGAGCCATGGACAAGTAATAGTTTTTTTAAAAATTTAAATTGGCCAACAGCTATATCAGCTGAACGAGCCGCTTGCATACCTTCCATACCACTAATACCGACACCAACATGAGCTGCCTGTATCATACTAACATCGTTGGCACCATCGCCAATGGCTAGCAGTAGTGAAGACGACTTTCTTTTTACCATTTTAACAACCAAGGCTTTCTGTAGTGGAGATACACGGCAACATATAACCGCTTTACAAAGCTTCGCCACAGTTAGCAAATAATCTTCTAATTCTGGTTCCAAGGCAAAGCCTAATGACTTCCCATCAATGACGAGCGCTAAGGTATTCATATCATGTGTTGACAATTGATGCTCGTTTAGAGCGTTAATCTTCTCTAACAAATTTCTCTCAGTATCATCTCTGGTTTCCTCGTTGATGATCAACAAATTCATGTCTTCACTCAATAAACGGCAACTCATACCAATGTTAATAGCAGTTTCCTGTCTGTCACCAGTTAAAACCCAAATTTTAATACCCGCTTCTTGTAATGTGTGGATAGTTTCTGGAACACCGTCCTGTAACTTATCTTCAATAGCAGTTGCACCAATTAATATTAGATTTTTCTCGATTAGATTTGCGGCTTCGTCTAGCTTCTCGGCTCTGTTATCTAATGTTGTGGCAGCCTCATTATAAATGCTATTCCATTCTTCATATTCTCCTTCAGAGATATCTCTCATCGCCAAACACAACGTCCGCAAACCCTCAGATGCATAATCTTCTAAATGTCTCATTGTAGCTTCTACATATTGATTAGCTTCATCATCCAATCTTTCCAGAATGACAGTATCAGCACCTTTACAGAATAACTTTATCGAACCATCCGGAAATCTAAATATAGCGCTCATTCTCTTCCTGGTGGAATTAAATTCACAAATGTTAAGTAGTTGATACTCTTTTTCCTCGCCAGTTTCCTCCAATAAAACAGTTACAGAGTTTGGTTTACGGATGATAAACTTATACCCTAAATCTGCACCACCTTGAACGAGGGCACCTTCATCTGGAGAGGCTGCTTGATATTTAATAGATCCATCGCTTTGAAATTCTGGAATGACAGTATGACAGGTAGCCAGTAATGTTAAGAAGTCATTGATAATAGGTGAATCCTCATCAGAGGGATCATTTAACTTTTTCTTCAAATCGTCAAATTTTCTATAACCAACTTCAATCCCATCTTCAACAGTGGCCGTTTTATCTTCAGGTATTTTATCAATATAGCAATGGCCTGCAATAGAGCAGGATTTAAATTCCATAATATTTCTTGTTAAAGTTCCTGTCTTGTCACTGAATATATATTCTATTTGACCAAGTTCTTCAACCAAAGAGGATGTACGAACCACAGTTGGGGTATCAGTTTTTTCGTAGTACAAATCTAGATCTGAACCTATCATAAAAGCCTGATAATATTTGATTAATTCAACGGTGACAAATAGAGAAATAGGAACTAGATTCGAAAATAGAATCCAAAATGTTAAAAAGTCTTTGAAGAATAAGCCAGCCTTGTTGGTACCCTCCAGGTAAAGGTACGATAAATGTTTGGCATCTGCAGTAGACATAATAACATTACCAATTGAAGAAATTAAAATTAGCACGATTAAAACTGTGAACAATGCAATAATCTGTCTGTTGATAATTTTCTCAACCGCGGTTCTTTTAATTGGGGTTGCAGTAGCATTACGCATTAACTTAGTTTCATGACCAGTGAAGATAACTAAACCAAATATCCATGCAGTATTTCTTAAAGTTGCACCTCTTAAAATCATTTGGTCAGGAGATAACGGTATTTGACGATCATTTAAAGTCATTGTACCTTCATAAGTATACAAGCTAGAGTTCGGCTGTTCGGAAACAACTTTTCCGTTCATGTTCTTCAAAGTTTTAACGTCTATAAATTTGGCAGTTTCTACTCTCGACTGTTTGATTTTCAAATTTGTTTCACCATCCAAGTTGGCAGTTTCAATGTAGCAAAGACCCTCCGGTTCCGAAGATGACAAAATTATGGTATCAGCAGGAATAGGTTCCTCTGATTTTACTCTAATTATGTCACCTACACGAATATCAATCCATCGTTTCTCAACAAAGTCATCATGTGCTTCTGAAAATATTTCTGCTGTCGAATTATTTAATTCTTTATCAGAATTAGCTCTCTTGATATCTTCGATACATTCCTTCATGGCAGAAACAATCAAAACCACTAATAAAGTACCAATTGTGGTGTATCTATTAGTTGGCGAGACGTGAGGCACCTGTTGAATGGCAGATGTACATAAAAAAAACAGATTAGCGTATTTGGAAAATTCTTGGAACAAAAATTTAGGCAGAAAGGTCGCAAAATTATACTTGGTGGTAGATATATGGTTGTCACTATAACCGAAGGAGGAATTAGCGAGAGAATCGTTGATGTGGATGACTCTTGGTTCACCATTGCCCTCTGCGTCGCCAACGTTCTTTCTTAAAATGTACCGGTTGAAAAGAATTTTAATGTTGAACTTATTCCTCGAGTCTAGATAATTATCGTCTAATTCGTTATTAGTCACCGCATTGTAATGATTCATTTCGAAACTTTCGGGCCCTTTCTTCCGTTTGAACGTAAAGGCATTTTTGAGACCATTACCAAACCTAGCAAATAAACCGGGAGGCTTGACTGCTCGTAGGGATTGTGGTTGATATGCATCTGAGTCGAATCTATTGGCATTCCAAGACGTTTGGTCGTCACGGTTATTGCTCATAAATGGATTTTCATGGACATCATTTTCAATGTTATCATCATCAGCGTCTAAGTCGATAGTCTCTTCGGGAAGTACATGACTTGGTGGTATATAATTCGCGTTCGCATGTGAGTTGGTGACCTTTGAACGGGATCCAGAATGAGAAGTCGTGTCGTCTAAGAAGTCAATATCGAAAAGCGTGTCGTCCTCCCCAGGTTTCCTCTTTGGGGGGGTTTCTCTGTCGTCATTCATGGTAAAATCAGGGAATGAAAGAACCTACCAGTAAATTATTGCTTGGCGCTAACCTCTATTTGGCGTTACTGGCTTCTTGTTGCACTATTCCCCTTAGAATTGCCAACAATTGTTGATTATATGTTTCTTCAACTTAGTGGCATTAAACAGATTTGGGTTTTCTGGCAAAAAAAGCCAATCACGTGATCAGGAAGATTTCAGTGATTTACGCTTCAAATAACCTTTACCTCAATAATCCCGTAATAGTAAGCTTCTAATAGTAAGCTTCTAATTTGCAATGTTATTAGCCCAACAGCTACTAAAGGTATTATTTTTTTTTTTTTTGATAAGAAATTTAAGTGTTACAGAATGGGCCATCTTACAAAAATAATAGTCTTTATGTATTTTTATATATGTAAAAGAATTGAAATATTTTATAACTGGTTGTTATTATGGTACAGTGCGCTGCCCAATCCACGTGGAAAAATCCTGTTCATTCAATAATAGAAACTGAAATCATGTAATGTTGCGTAGTATAGTGCGTGAGCTTATTGTGCCACTTCTTGCTCAGCATTTTGAACTTCGTGTTCCTCCTCGTATTCGATTTCGACTTTAGGACGTTTAGTTTTGGCACTAGTTCCCTTCTTACGTCTCTTGGCTGAATTCTTATTTTCTTCATCACTATCGCTGTCGCTCTCGCTTTCACTGTCGCTTTCGCTTTCACTGGCGCTGGAAGCTTCTCTGTCAGAGTCAGCTAACCACTTTTCTAAGTCATCCACGTCAACGTATTCACCTTCGCCATCATCTGCAACGTATTCAACTTCCCCATCATCACTTTCCTCTTCTTCATCCCAGTCTTCTTCCTCGTCCTGAGAATTCTCCTCTTCCATTTGACCCATTATCTTCTTCCAGACCTTTTCGTCAACATTTAATGGTTTATCACCGTAAGCACCACTCTTTAATCTGTCCATCAATTCTTTTTCGATGGCTTTTTCAATCTTGGCAGCTACCAATGCCTTTCTCTCCCTGTTTTGTTCTCTTCTTTTGACCTTTGGTGCTACACCAACGTAGTGTCTCTCCTCCTCCCTTAATGCTAAACGTCTCTCTGTTATCATGACCTGCGTCAATTTTGTAAATCTCTGTTTACACTTATGACGGAAAAACTTGCTCCAATGTAGTAGGTGTTCGTCGATCTGTTGTAAAGCCTTCGTGTAATTTTTGGATAGTTTGATTCTTTCCCATAACTTGGCAGGAGTGTGCGCTCTTTCAGGCGTCTTCATATACAAGTACAGTTTCCCATTGTCACACTTCACTGTTGCATACTTGGAGTTGGCAAGTGGGCATGATTGCCTTGTACACAACCCAGTGACGTTATACTCATTTCTGCAAAAATTTTGACCATTAGGTGCCTTAATTCTATGAGAGCAGAAACTTTGATTAATCACTTGCCAAACAATTTCGTCGGACATATCCTCGTTGTATTCTAACCGTTGTAGTTATGTACTGAAGAGAACACCGTCAGAAGAAAGAACTAAGCAATGCAATATCTGCCTGTATACCAATCACTTTTTCATTTTTTTTCAAAAGCTCATCGGAAAATTTTTCAAAAAAAAAAAAAAAAAAAAAGGTTTATTACCCTACTGCATTTTGATAATCTGAACATAATGAGCTAATGAAAGCAATTCTCATTTAAAAACAAGTATTCTCTCTTATTGAAGTATGCATTATCTATCATTATAAATTCTTTTATTCTGTTCGAGTCCATGTTTTTTAAAAAAAAAAACATGTATGTATGCTCCATCTATATATGCTCCATCTGTATATTTTATATGCAAAGTTTTTTACAAGAGGAATTTGGGAACTGGAGGAAAGTGGCACAATACCTCATGTGGATAGTTCACTAATCTCTTCTTGTGTTAATGTGCTGATATAAACACACTTACTCAGCAATTCGTGGTTAACTTTGAAAGTGTAAAACTTGGACCATTGAACCCTTTGAATGAAATTCTTGACTATTTGAACGTTCGTATCAAATTTATTGTAATTCACTACTTTATCTTCTAAGATCCAGTCTTTCTTCTCTGCGTTTGCTGATAGGTCCGAAAGATATACGACGATGAAAGGGACGCAACCCACCAGTGGATTCACAGAGTTAAGTAGATTTCTTATTGTAGAATAATTCCTGTCTAGCGAGGGAATCTTCTTTAGCTCTTCCCAAGTCAGTAAGTCGCCTGGTTCAATCAGACGCCATGCATCAGTGAATTTTTGAACAACTGAAGAACTTAAGGCTAGAATGATTTCCATCAATGTGTTAAAGTTCTGAAATGTCCTGCAGTGGTCTGCAACGTGTATAAACCTTTGAATGACATTTCTTTTCATTTTGCTGCTCTTGGTAAGAAGTATTTCTGATATAATCCAATCCACAGTTAAGTTAAATCTGGATATAGCTAAATCAATGCCAGATAAGGTCTCGTTCCTTACTAGTAGTTGCAACCAACTTATAACTTGTGGGCCTTCATGCTTCATCTTTAAATCTAATAAATCTTTCCAGTCTATTTCTCCTAAAATTTCCTTCTCTATCAAGGTCATTTGTTGCGCTACAGACAGGGAATCGTACATTAGTATAAATGGAACGTGACTTTCATTATTAGAAATCATTAATCTCGAGTCGTGAATCCTGTATTGACCGATTAATTCCTGGATTTGCGCCGCTTGCACAGCAACATCAACATTAGCTGACACGTCTATTTTTTCAGGAGAGGAGGAAGTAAAGCCTTCCTTCTCGGATTGATCTGGAGTAAAGGGAATATTCATTATAGTTTGTCTCCTTCTTTCTATTAATAACGATTTTCTTTTTTCTGCGGGGCTATTTTGGAATGACGGCAAGTTGTTAAGGTTTAGCATTTCCACTTCATCTGCTAACTTGCTCGTTTTAATTCCAATAGCGTCACTACTCTTGGTGTTCTCTGGTTTTTCGGGAATTTTCTCGTATGTACCTTCCAGTTTCATTAATGCCACGGTTATTGGATCGTCATTAATTGAATCATCGAGCATATTAGCAATTTCATTTAAATTTTTCTTATTCAAGGAGCCTGTAAAAGCCGACTCAGAGTTTGCTCTCCGTGTGTTCCGGGCACTAGATGTGTCATTAATGTCGATATCGTCCATTGTCAATACACTTCCAGATATGTTACTATTAGTTTCACTCTCGTTCTTCAGAAATTTACTTTTCAGCTCTTCAACGTTTTTCATTGGAGAAGCAACGTCAATGCTACCGTCATCTGGTGAAAAAAAATACTTGTTGTTTTTCGCATGGGTACTTGGACTTTCTAGGTCATTATTGGAATCGCTTAAATCAATTGTTTTTAACTCATGCAATGAAGAAGTGTTTGAGATTATATCTTGATTACCCCTTTGATATTCTTCTCTCAAATTTATTATCCTTTGGTGTGGCACTGGTAAATCTCTGGACGTTTCGAAAGTTTCAACTGTGCTACCAGTGGTAATCGAATTCAAATCACTTACAACAGATTCTATTGTGGGTGCTATGGATAATCTGATTCTATTGGTTTCACTCACGCTGGTCCCGTTGGGAAATTCTCTCTGTGGATTTTGAGTTTGTTTTATAGGACTATTCTGAGCAGATTCAAAAAGCTTGCTCGTTGAGATACTGATAACGGTGGACGATGTATCAGAGTACAACGCGCTTTTTTTATTATATTCCAGGTTGAGAGGTTCTATTTCACTTATTTCCTCTATAACTGAGTTTGACTTGTTTTGCTCAGGATCTACTATGGATAACTCTTTGGTTGGTGTTATGGCAATGCTTTGAACTCTTGAAATGCTGATCCTTCCACTAGCCGGTCTTACAACTGCTTGTTTGATCTTGTGATTGCAAGATGAATGTTTTTTTCTTGTAGTTATATCATAATTATTGGCTTCTGATGATGCATCGAGTGAGTTGTCCAGCTTTTTTGTGCTCTCATATTCTGATCCCTGATTTTCTTTGTTATCATAATTCTTTTCAAGGCCATCTATAGTACTCTTTTTCTCATCTAAAGACTTGGTATCTTCAAATGTAAACTCTCTTAGATTTAAAAACCCAGTTTTTGTTTTTAGAGTTGGACTATCTGTATTATTCACGATGTTTCTGACTTTTCTTGACTTTTTCGTTACAGTATCTCTGGGTGGAGAGCTGGATGACAACTCGGAATCGTATGAGTATGTTATTGATTCTGTGTCTTCCCTACTATCGTTTAAGGGAGACGATTCTTTAAGATCAGGTAGAACATTTTTCAGAGGCGAAGAAGTCATGCTTTTTTGGGATTGGGAATGATTTTTCCTCCTTGGTGTCATATTTGTAATCGCTTCTGAGTTGGTTTTATCAGTTTCATGGAATAACAATCTTTGAGGTCCATTCTCGTCTGTACGTGAAGAACTATTATCTTTATCAAAGAGCCTCATACTTTCTGCTGAGTAGCTACCGTGCATTTTATTGTAATATGCTGTCGTGAGACTTTTTACTTTCCTTCGTTGCAGTGCATCATACGAGGGTGATGGCTGCATATTCGATTCATTGTTCTGCAGTTGCTTGTTTAAAGTATTAGTTAAAGAGATGACTGACTGAGCAATTGAACTTACGGTTTGATACAGATCCAAATTGTCCATAGCGCTAAAATTATCATTACTCGGTTTAAAGCTATTTTGTTGTAAAATCTTTATATCATGTATGTGTTCCCGACGTTCACAATCAACATTAACTGTAGGACCTCGGTTGTTGTTCGAATGTGTTTGAACTTTTTCTATCAGCTGGTTTTGTAAATGCAGTAGGGACTCCACTTCATCTATGGTTCTTGCACTTAGGATGTCAAATTTAGAAGAATCAGAGTTAAGAAACTCTTCCTCTTCTTCCTTGGAAGATTTTCTATTGAGAGATGATATTGATACAACGTATTTGACAAACGCATCCATTTCAGGTTTCTGGTTTGCTGGTTTAATAGCACTCATAAATTTTTTATCATTACTGCTATCATGGCGATTATGGTTTTTCATCCACTTAGCTAAAAGACCAATAGCGCTGCGATGTAACACAGACATTGAAGATGTATTAGATCTACTATTACTGTTGCTATTGTTATCTAGAGATGATGTCGTCGATGTACCTTGAAGCGTTCCGCTTTGTTCATTTAAATCTTCAGGAATATATAAGGAATTCAGAATAAATTCAACTTTTTTAGCCGGTGTTGGAGGCATTATTTTATCGACTGCATATGATGACGGGTAGTCTACGCCTTTCATTAGTGTGGATACTAGAGTGACTTTTGACAAGTGGCTGATCTTTTGTTTACTATCTGACATGTCCTCGCTTTCATTATCAACTGAAGGTTCTTTCGCTATTCGGTGCTTCGAGTAAACATTTGATGTATTATCGGGAAATAAAAGCATAGAAGGGCTTCTCTGGTTTTTGGAAGAATTTGAAGACTGTAGCTTCTCCGGCAGTCTAAATACATCAGAAGTTTTATATAATGATAAAACGCTTTGGTTACGAAAATCAGGACTGGCAAAACTTTGCCTGGCGTAAATGCTCAGTCGGCTTCCTCTTTTGTGTAGGCTTTCTAGTTGCGTGAAATCCTTTAACGAATAATGCAGCCATGCATCAAAGTCTAATTTATCAGGTTCATTTAGTTCAATATTCTCCCAAACCAACTTAGAACAATGCACCCAGTTTTTTTTCAGATTGATTATACAGCTGGAAATTATTTTTGGGTACTGTTCAATGTGTTTGTCGTTTAGAAACTCGATCAACCGAAGTCTTAATGTTATGTTCGGTAAAAAATCTTGCACAAAATAATTCAGTATGGAATGCCTCAACAACACAAACGTCCTCACGAGGGCAACTTCACCAATTCGCCTTCTCTTAGCTTTTGCAGCATTTGTTGTGATCTCCCTAATACACCATCGAAATCTATAGATGAGTAAGTCGTGTAAGTCTTGAGGCGTTATAAAATTCCTATAAATAAGGAAAAAATCTGCAGATGCGTTGTAGTCTACACCTTCCAAAGGGGAAGAAAGGTGTACAATTAACGCGGGCAGGTCTGCACTATTCACTGGTTTGGATAAACAATCGCTTTCATAGCTAATAACATTTGAGGATGGAGTCGGGTAGTAATCTTTCTGGCTAAATATTTCCATGGTTCAGGGTAGCGAATCTTTGAATGGCTAGAGGCTATGTAAAGCAAACAAAAAGGTTCGCGTAAATCAACGAGCGAATAACACGAGTACGGTTGGGGTGGGCTAAAGGGTTCAAGAAATTATCAGTTTCTGTTTACAGTTTTTTTTTCATTGTTGATAAAAAGATCAAGAATTTCATTATTCGCGAAAATCAAAATGCAGAAAGGAAAAAATAGAAGGGTAATAAAACAGCATCGGATCGCAAAGATGAGTAAGGAGAACAGCCTGGTTAACAATTAAAGAGTGTTTATCGAAATTCATTATATAGTGGTTTATATAGACCACTTCTTCTGCTGGTTGATATAGAAATTTTATTTAATTCTTGTTTTTTACTTATGTACTTACTACGATGATCTTAATTCATGCTTCTTGCTTGTCGGCAATGTCCCAAGTGGAAAACCAGTTTAAGTAGCGGAAGTTACTACTTGGTCCCTCCATACCAAATGATATTGGGGAGAAGTACCAGAAGCAACCAATTACAAGTGCCATGAATCCGGCGTATAGGACGAACCGCATGATACGGCCGCACTTAGATCTGGACCATTTTTGCAAACCGGCGTCGAAACAGTACGCCAAAATGATCAGTGCAAAATACAAGGCAGGCAAGTAATGATGAACGTAGGTGACTCTAGACATGATAACGAATGGCATGTAGTGTAGGCCCCAAGCTAGTAGTGGGTAGAACCCGCCCATTAAGAAAACGTTCCAGTTAGATGGATTTCTTAGGTCCACATATTGTCTTTGCCATCTGATCAGTAAGATAACGACCGTGGCCATGAATGCGAGGACGGCAACACTAGAAGCCCACGTGGAAGCTGGGGTACCCAATAGGAAGTATTTTGGATTATCATCACCCCAGCCACATAGTCTCAAACCCACATTCAAAGTTGGCCATTGCCATGCTGAGGAAGCTAAGTAATCAAATTTGTCTGGATCTGGCACCAAAGCGTTATTAGTGGCCATCATGGCTAGATTTAAATGAATGAAGTCTTTTAAGAAGTTGGTCTTTGGGTATTGAAAATCTTCGGGTCTTGGTGGCAATCTTTCATTTTCGTGGGTCTCGATGTTCCACCAGGTCCTCTTGTCCCTTTTGAATGGGTTTTTCATGCAGACAACTTCTTGTTGTCTGAAACCCCATTCGGGCAAACTGTTACCGGTTTGAGCCAAGTAACAGCCCATCTCCAAGTTCTTGATACGGAAAGAGGTGGTCAATGTGTGCAACTTCTCAGGGTCTTCATCTCCTCTTTGGTCCATGATCTCAATAACCCAATTGTCTTTGTTGTCACCAACAACATTGTCACCGTAACCAGAAACCTCCCATTGTGTCTTTGACACTGGTGCAGCAACTGGGTGGGTGTGCAAGTTTCTGCCCGTGCTTTTGTGTACCAATCTATAGGAGGTACCTGGCTTCAAATACTCGATGTCAGTTTCGTTTTCTGACCATGATGGTAAGCCTCTTTCTCTGTTGAAAAACCATTCGTTGTTAGCATCTTTGTAACCATAACAGGTTACTTGTTGTTGGTTGGACCCATCTGGATAAGTTTGTATATGTGAGTGCAATAGAGATCCTCCAAGAGCTTGGTTTTTGATGGAGACAACGGAGGAACCTAGAGCAATGTCACGGGGACCTTGTCCGACGTCAGAACCCACTAATCTTGCTTGGAAAAGAGATGGCATGTTAGCATCACCTGTACCAGAATGCGATAATAGGTCAAAATGTATTTTGAAGCACAATAGGAAAATGCAGAAGGGGACGATAATAAGACCAAATATTCTTGCCAACCAGTGGTTAATATAGGTTTTCCATGACATGGATTTATCTGCCAAAAAGGTCCATAAGTCAATCACAGTATAGATACCGACCATAGTGATGATAAATAGACCCACCATTTTGACGGAAATAGTGCAACCCAAAGAAATACCAGTGATCAACAGCCATTTCCACCACTTTCTAGAGAACGGCTTGGACCTCTGGTTGTGGAACATAACAAAACTAAAGAACGATGCGACAGTGAAGAAAAGTAGCATGGAGTCCAAAAGAATGAACCTGCCCAAAGTACTATACGAGTTTTCAAACAAAACCAACACGGTCATCAGCCAAACTGTTGGTAAAGAAAATCCAATAGCTTTGGCAGTGAAGTAGGCCAATGGTACACAGAGCGCGGAAAATGACGCGTTGAACAGTCTCATTTTAACGTAATCCAAATAGTCTGGGTAAATTTCCCCAGAAGGGAAGTCCCAAGAACCGTTGTAGCCTGCCAAATAACCAGACAACCCGACCAGCATTTTTCCTAGGGGAGGATGGACATCGTGGTAAAATTCGTGTCTCAAGTAATAAGAACCAAATTTACCAAAGTGCGCCTCATCCCAAACAACATGGTTGTTGATGCCGATTTTGTACATCCTGGTAAACAACGCCAATGCAGTAAAGATCACCGGCATTACAACGGATTCCAGGCGTAACAGTGAGCTTTGTGCAGCGGGCTTTTCCTTCGAGAAATCTTCCGCGTCTCTCTCATCAGCGCTCGAAAGTTCCTCACTGACGCTGATGGAAGACGATTCTCTTTGTCTCAGTGTATTCTCTTGCTTAATGTGGGCGGCATTGTTTTTGCTGTACCCGGTAGACGAAGACGAGGACATGATTGCTGGACCACGGTTCGAAACAGAATGACAGTAGCGATGTGGACTAAGCCGGTTCTCCTTGGTAATGTTGTTAGTCTCGAGAAATGACCTTTTTTTTACCCTCAAAAAGAATGCAACACTATTAATAAACAGTACACGAAACGGATCTTTCCGTAAGTTCTTTCGTTCTTTTTTTTCGTATTCTTTTCTTATGTTTTTTTTTTCAGGGCGACGTGTCCAATAATATGTATGTTTGTCGCTATGTACGAGATATTATTACTAAGTGACAGTAAATCGTATCACGACTGTAAATGATGGCGTTTCGGTATGTACAGTATCTATCTACCTGATAATAAAGTCAATTATGAAGACGAATACGTAGCTTATGATGCTGCCCAGAGCTAGTCCTGTAGAAACGAAAATATTAGTGAATCCACCGGCCGCTTCCTTCTCGTCGTCGTTGTCCAGTTGCTCTGGCACCTTCATGAAACTCATAGAGATGACGTGCCCGTTGGTTACGCCGAAAAGGAACTGCAGTAGCATGTAACACAAGTCAACGATTACGGAGCCATTGTGCTCTTCATCGCCGCTTGAAGAGGAGGTGATGGCTGTGAACATCAAGAACAGTGGTATTGCGGCCACCCGCAACAATGAGTAGATGAAGGTTTTGCGTGGCGTAAATTTCTGGTCACGGAACATGGGCCAGTCGGCAATGACTCTTCCGTAAAGGTCGCCTAGGTTCCACAGCGTGAATATGAGAGGTATGTACTGTGCGTTGCTTAAAGGAAGCCCTGTCACGTAGGTGGCAGACGCAAATACAGGAAAAACAAGAGTTACGACAAACGTGGTGAATATGGAAAGAACCAGGTACTTTAGTTTGGCAAATAAGACCTCGAAAGGCACTTTTAGTTGGAGTTCCTCACCTTCGTCGTTGTCGTCGCGAGTGCCGTTGGTGCGGCGGTGGTCTTCATCCTCCATTTGGTCAATGCGGCCAACAATACGGATTTCCTCCTCATTGGAGCGCAGAGACCCTAACAACACATCAGTGATATGTCCGTCTTCCACATTCCAATTCTCGTTCACTTTCCGACTGATTTTGCTCACGCTGAACATGACCACACAAATGGTGACCACGAGTGTTGTGGTAAAAAAGTATAGAAGAATCCCGCCCGTAGTAGACACAGACGAGTTCTCGATGAAGGCTAGGGCAAAAAGCACTAGGGAGGGCAGGACACCAGCAACGGCTTGCCCCACCATGACGCCTTGACTGTACTCGGAACCGAAGACGTTGGCTATGGCCATGATACCATTCTGTGTCATGGCTGTCCCCATGGAACTGATCACTACAAGCACCATTATAAACATGAAATTGAACCATTTAGGTAAAAGGAAATGCAAAATTGTAAAGAAGCACATGACAGTAAAAACAATAATCTCCCACACAAGCCCATTTATGACCCTTCTCGAGTATTTGTACTGCCTTTTGGCCAAGTAGATGTTGAACAGCATTGACGATATGGTAGAAAAGGACATCATAGAGCTTGTGAAGATCTTTGCCCAAATGGAAGTGTCTTTGAAAATATCGTGCTTAAAATACTGCGAGGCACTGAGGATACAGTTCCACGGCCATAAAAGACCTATTCCTATGGCGAAAAATGTAATATATGAAAGATTTTTCAACTTTTTTCTTAACGGCAATGTATCCAGTGGTTCGGTTGACACAGATTGCTCTCTTTCAGAATAATTATCGCCTTCTTCATCTGAGTGCTCGTTGTTCTCTGATTCATGTTCTTCTCCAGAGCGTGATATCTCCTCTGAATGCGTATCGGCCAGTGCAGGCTCTGGCACCGCAAGGATTGGCTTCTTGATGGTATCAGTGTCCGCACTAGTACTCATTTTTGCAATCTGGTATGCTTTCTTGCGTTTGATGATAAGCTGTCGCCGTAACGTAAATCATTCATCCTTTCCTATGATTTTTTAAGTCAATTTTTTTTTCTTTTTCGGGAAATTAATTCTGTTTTTGGCATTAATAACAACAAGAAGAATTAAGGATTCGTTATGGAATACAAGATTCTTGGTTTGGTTAAATAATTTTGGCTCTCTTAAATATTATAAAAAGATACTTAAGTAAGAAAGAAACAGGACGAAAAAGATACGCAAAAGAGAGAGAGAGAGAGAAAAAAAAGATGAGAAAAAAAAGTATAACGTGAAGGCTTTATGGGAAGTGCGGTGAGATTGGGATCGTTTCAATTTTATAATGAGGTAGTGTACAGAGAGGAGGGAGGGAGTGGGATGAAAGTGTGCGGTTTATACTTTCCTACTGCCTGTGTTTGTCTTCATAAATTCAAATCTTGCTAACAATGGTATATGGTCACTGGGGAATTTGTCGTTGGGGAACCCGATAAACTTACTCACGTATTCAGGGTCCACTTCACCCAATAGGCCACGCACCCTTAGAGCATGTGTAGAAAACCATATATAGTCGATAACATCTGTGAATGACGGTGTGAAATTGGTGAATGGTAGTTCTCCGATACAATTATAACTTGATTTGAGAGCCAAGTTATGTGAGAAATTTTTCTCCGACATGTAACCGAAATCTCTACCATTTCCCTCTTGATGTATTTGGACACGGCCTGTACTTATCAATTCGTATACGGCGGAGTTGATGTATGAATTGAAGTCACCACAAATGAGCACAGGAAACTTCTTAATGTCCTGTCTAAAATTGTGCGATGTCTCCTCCTTTAGCAGCGTTTCCAGATGATCTAACAGGACACCTACTTGGAATGTCTTGACATCATTAAATTTTGGATCCCAGTGCAAATGCGTGGTGACCGCCCATATGGTGTCGCCACTAGGGATGTGTTGTAGCTTTAAGAACAGTGCAACGTTGTCTTTGTTCATTGCACGGTTTAAATAATCTTCAGTTCTTTGGAACTTCTTGTGTTTCATCCAAGCACCGCTGAAATCCATGGCGTCTTTGGTGATCAACTTGAATTGGTCCCTTTTGAAAAAAATGCAACACCCGTCCACTTTCTTGGAGTCCTTGGAATGCATGGTCTTGGCTCTTGCCTTTGCATGGAAGATGCCTGTATAACCGTGCTTGTCCAATAAGGGCACCCAATACTCTTCAAAAGTCTTAGACTCCACTTCTTGTAAACACAACAGATCACTGTCGTACGAGAGAATCTGCTCCTTTAATTTATTGCGCCTGTAATCCCAACTTAACGCCCACGACGGTGTGTAACGGTACATTTTTGGGGTGGCATAGTGTTGACATAAGGTGTTGTAGGATAAGACGGTGAACGTCCTCTTGGCTAAATCGGTGGCCAGATGCTCAGTGGATTGCTGCAAAGAATCGTACTCCCTCTGTGGTTCCCCATCGGTATTGATTTCGATGAACCTACGTTCATGCGGTAAGGGAATCTCTGGTCTGTTGTCTCTTAGGTAGAAAATCAATCCCGTGACAGATTTTTCTGTAAGGATCTTTAAAAACTGTTTTTCTAAGGGGTTTCCTTCTACACCAAGAAACTGAAGGTTACACAGGTTCCCAAACTCCCATGGTAATGTGGTGATCATGTTATCAAAAAAGTATAAGTATTTCAATTGGAAACATGAGCCTAGTTCCGCTGGTAGAGATGTCAACCTATTATGCGACAGGTCCAGAACGCGTAGGTTGCTTAGGTTCTTGATCTCCGCTGGCAGTTCCGTGAGGCTATTGCCATTCAAATATAGTCTCGTTAGAAAATCGTACTTGAAGATGTTGGCGCTGATATTGAAGATTTGCAAGTTGGACAAATCTAGCGCGTGCCATAATTGGTCGTCGTATTTGGAGTCCTTGGGCATGACCATTCTGTTTTCAATGTCGTCATCTTCGTCGATGCTGTACTGAGACAGTTTCTTGTGTTGTAAGAGCGCCTGGTTGGCTTCGTCCTTGCCATTAGCAAACAGCTCTATCTTGGGAGTCAATGGTGTAGAAACTGCACTGTTAGTTGCCGTGCCTGAGGGAGTGCTATCTCCCGTAGGTTGTTGTTTCTTTGCTGTCTTGCTGTCGGTGAGAGTGTCGGCCATTTCCATCAAGGCTTGCTTTGTGCAGTCTACCAGTGATTTGGAGGCTTCTGCAATGTGAGATTGCTGGAAATTGGTGGGCTGCAAAGCTGGTGGTGCAGCCTGAGGTCCGGGGCCAAATGGGCCCGGGACCTGCTGCTGTGCCTGTTGCTGCGCTTGTTGCTGAGCTTGCTGAGCCTGTTGTGTAGCCAAATACTTCTTCATAGCGTTTTGTCTAGCATAAATGTTGGGTTGCCCCAGAGATTGTGCGGACACTGCAGCCAGATGCAATTGAAGCTTCCAGATCGGATTGTTTAGTAAAGAAGGGTCATCCAAGTGCGGGTGTAATAAAGGGTTACTGGCGTTCACATTGATGTTCACAGGCGTACCAACGGTAGGAACCATCCCTATAGAATTTACTGCGGCTGTGGAGGCATTCATCATCACCCCGCTTCCACCGCCGTTGTTGTTGTTGTTGTTGTTGTTGTTATTGTTGTTATTGTTGTTATCCATGTTCATATTGAGCATGTTCGCGTTCCCATTGGCCAATTGGTCGAGCAACTGGCGCGAGTTGTTGTTGCTGGAAGTGTGTACATCGCTGTTGTTCATGAGTCCCGGCGGAGGTATCCCGGTGAGCTGGTTCATGTGTAGCTGCTGCTGTAGAGCGTTTGGTGTACCCTTTCCTAGTAGCCCGGCATGCTGCTGTTGCTGCTGTTGCTGTTGCTGCTGCGGGCCCAGATTAGGGTAGCCTAGTAAAGAAGGGTCGTTCATTAGCGGTAGTTTGCAGGGATAACGTCAGTCGGAGTTCCCTTGCTGGTGTCCCTTATGCTGTGCCCTTGTGCTTGAGAACCTTCTCTAAGGTGGAAACTTTTTCAAATTTTTTCGTTGTTGGCCCGTTTTTCGCAAGTACGGGCGATAACAAAAGGCCTAAACGGCTACTTTACCTTTGAGATCTACCACGATGAGAATTAATGCTGAATGGACATCTATGTATATGATAGTGGGTATATAGTTACTTATCAGTGCTAGAGCACGATCCACGTGGTGGCACATCCGCCAAACACGCGAGGTTTTCCAGAGTATTGGCCCACGAGCTGCAGTCCAGGCTGGGAGCCCTTTTGCGGGCCGCAGTTGCCATGCTCTCCCCAGCCCCAGCAGTATACATTGTAACAGTGAGACTTGCCTTCTTGATTAGCAGTAGTTAGAATACCGTGCTCACTCCCGGTTGCAACACCGACAATAGGGAAGTCTAGGCGCTCTTGCGGGAAGAGTTGGGAATGTGTGCCCCTACCAAACGACTCTACCGTATTGAGGCGCGCATTCCACAGGTGGATCGAGGTCCACATGCACAGTACCACTAGATTGTGTCTTTTTTGCTGTTGTTTGAGCTCGAACCCAGTGGGCAGGCGACCGGATGCGTGCACTATGCGGCCGCCCTCGTCCACTATGACCATGAAGTCCTTGCCCATGGCCACGTAGTCTACGGCCACAGACCCGGTATCGTACACCAATACGGGCTCTTTCAGTGATCGGGATTTGGGCTCCTGCAATTGACACTTTGTGTTGCTGCCCCAGCCGTATACTCGGGTGCCTTGCACCACCACAAAGTTCTGGAAACATCCGTATACTGCGATGCGCTCATCGTTGGAATTCAATGGCACATGTTGCTGAGTGAACTCGTAGCAACCGCCTCCTCTCTGCCATACACGGCCATCAGCATCCACAATAACTGTCGTGTCCCAGCCGCACGCCACATCCACCACGGGTGCCGGTACTTCCACGGGCCTCCAGTCATGCACCTGCCGCAGTGCTTGCGCACTATCCAGTTCTCCCCGTCTGTTATCTCCACATCCTACCAGATTCCCGTCATTTGTCAGCATCACGCTGTGGTTCCCACCGCACGCTATCTTCCTGACTATTGCTCCATCATCTCCTGGCACAGACCTCTGTGGGGTATCCATATCCTCATCGTGCCCCAGTCCCAGTTGCCTTTGCCCATTAGACCCAAACGCATACACACAACTCATCGATACAAGCCTGTTATAGCCTTTAATGATCACATTTCATCACTTGCGCTTTGGATCTGCCTGCATTATCAAGGCTCAAACGGCTGCGTTACCCCCGTCGCCGCGAAATTTTTCATAATTTTTCACTTTGTAGGATTAAAAGAGATCATGAGCCCATCTCGCAATGCAACACGTAACTTAAATCAGTACTGGCGTGTGCTATAGTGCTTTATATTCGAGTTTGTTGCTACTGGTGGACACCCGACTATCTACAGTAAGGAACGTAAACGAGAAAAAGAGAGAAAATACGCTATAGTTGAAAACATGAGTGGTTCGCATTCAAATGATGAGGATGACGTAGTGCAAGTGCCCGAGACGTCCTCTCCCACCAAGGTAGCATCGTCGTCTCCCTTAAAGCCTACTTCGCCAACAGTTCCGGATGCAAGTGTGGCGTCTTTGAGAAGCAGGTTTACTTTCAAGCCTTCAGATCCCAGCGAAGGAGCTCATACTTCGAAGCCGCTCCCATCTGGGAGTCCTGAGGTAGCACTGGTTAACCTTGCGAGAGAGTTCCCTGATTTCTCTCAAACTCTGGTGCAGGCTGTTTTCAAATCTAACTCTTTTAACTTACAGTCTGCCAGGGAACGTCTTACAAGATTGAGGCAGCAAAGACAAAATTGGACATGGAACAAGAACGCATCTCCCAAGAAGTCAGAAACCCCGCCACCTGTCAAGAAGTCATTACCACTGGCAAACACAGGCCGTTTATCATCTATCCATGGCAATATCAACAACAAATCCTCCAAGATTACCGTGGCCAAACAGAAAACGTCCATTTTTGACCGTTACTCAAACGTCATCAACCAGAAACAATACACTTTTGAGCTGCCAACTAACTTGAATATAGACTCGGAGGCACTGAGCAAGTTGCCCGTGAACTACAACAAAAAGAGAAGGCTGGTAAGGGCAGATCAGCATCCAATTGGCAAGTCTTATGAGTCATCCGCTACACAATTAGGTTCTGCAAGAGAGAAACTACTGGCGAACCGCAAATACGGTCGTCATGCAAACGACAACGATGAAGAGGAGGAAGAGAGTATGATGACGGACGATGACGATGCAAGTGGCGACGACTACACAGAATCCACGCCGCAGATAAATCTGGATGAACAAGTTTTACAGTTTATTAATGACTCTGATATTGTCGATCTCTCGGACCTCTCAGATACCACGATGCATAAGGCTCAACTCATAGCCTCACATAGGCCATATTCTTCTTTAAATGCCTTTGTAAACACAAATTTCAATGATAAGGACACTGAGGAGAACGCATCGAACAAGAGAAAAAGACGTGCGGCTGCATCCGCCAATGAGAGTGAGAGGCTGCTCGATAAAATCACCCAAAGTATAAGAGGTTACAATGCAATTGAGTCTGTGATCAAGAAATGTTCTTCCTACGGTGATTTGGTCACTTCGCAAATGAAGAAATGGGGTGTGCAAGTGGAAGGCGATAACTCTGAGTTGGACCTGATGAACCTTGGGGAAGACGATGACGACGACAATGATGATGGCAATAACGATAATAATAATAGCAACAATAACAATACCGCTGGCGCAGACGCCACTAGCAAGGAAAAAGAAGATACAAAGGCCGTAGTGGAAGGTTTTGATGAAACTAGCGCAGAACCTACTCCAGCACCAGCACCAGCACCAGTGGAAAGAGAAACAAAACGAACTAGAAACACAACTAAGCCAAAAGTGGTCGAAGATGAAGATGACGATGTAGATTTGGAGGCAATCGATGACGAATTGCCGCAGTCTGAGCATGAAGATGATGACTATGAAGAGGAGGACGAAGACTATAACGATGAGGAAGAAGATGTGGAATATGATGATGGTGACGATGATGACGATGATGACGATGAATTTGTCGCTACCAGAAAAAACACACACGTGATCTCCACCACGAGCAGAAATGGCCGTAAACCTATTGTCAAGTTCTTCAAGGGCAAACCCAGACTGTTAAGCCCGGAAATTTCACTAAAAGACTACCAACAAACGGGTATAAACTGGTTGAATCTGCTATACCAAAACAAGATGTCATGTATCCTTGCAGACGACATGGGTCTAGGTAAAACATGTCAAGTCATTTCATTTTTCGCATATTTGAAACAAATAAACGAACCGGGTCCTCACTTGGTTGTTGTGCCATCATCGACGCTAGAAAATTGGTTAAGGGAGTTCCAGAAATTCGCACCTGCTTTGAAGATTGAACCCTACTATGGCTCTTTACAAGAAAGGGAAGAATTGCGTGATATCCTGGAAAGGAACGCTGGGAAATATGATGTTATCGTGACCACGTATAACTTGGCTGCAGGTAATAAATACGACGTTTCGTTTTTGAAAAATAGAAACTTCAATGTTGTGGTTTATGATGAAGGTCATATGTTGAAAAATTCCACTTCAGAGAGATTTGCCAAACTGATGAAAATTCGTGCCAATTTCCGCCTTTTATTAACTGGTACGCCATTACAAAATAACTTGAAGGAACTAATGTCGCTGTTGGAATTTATCATGCCAAATCTTTTCATTTCCAAAAAGGAATCATTTGACGCAATCTTCAAACAACGTGCCAAGACCACAGACGATAACAAAAATCACAACCCGCTATTAGCGCAAGAAGCCATTACAAGAGCTAAAACGATGATGAAGCCATTTATTTTGAGAAGACGTAAGGATCAAGTGTTGAAACATTTGCCACCAAAGCACACGCATATTCAGTATTGTGAATTGAACGCAATACAAAAAAAAATATATGATAAGGAAATACAAATCGTGTTAGAACATAAGAGAATGATTAAAGATGGCGAATTGCCAAAAGATGCAAAAGAAAAGTCTAAATTACAATCTTCCAGTTCCAAAAATTTAATAATGGCATTGCGAAAGGCCTCTCTGCATCCACTTTTGTTCAGAAATATCTATAATGATAAAATCATCACTAAAATGAGTGATGCCATATTGGATGAACCTGCTTATGCTGAAAACGGTAACAAAGAGTATATTAAGGAAGATATGAGCTATATGACGGATTTTGAGTTGCACAAACTATGCTGCAATTTCCCGAACACGTTATCCAAATACCAACTTCATAATGACGAGTGGATGCAATCTGGGAAGATAGACGCTTTGAAAAAATTGCTGAAAACAATCATTGTTGACAAACAGGAAAAGGTGCTGATATTTTCCTTATTCACTCAAGTCCTGGATATTCTAGAGATGGTTTTGTCCACCTTAGATTATAAATTTTTAAGATTAGATGGTTCCACGCAAGTGAATGATAGACAACTACTAATAGATAAGTTTTATGAAGATAAGGATATTCCCATTTTCATCTTATCAACAAAGGCAGGTGGATTCGGTATTAATTTGGTGTGCGCAAATAATGTTATTATATTCGATCAAAGTTTTAACCCACATGATGACAGACAAGCTGCTGATAGGGCACATCGTGTGGGACAAACAAAGGAAGTTAATATAACCACTTTAATTACTAAGGATTCCATAGAGGAAAAGATTCATCAACTGGCCAAAAATAAACTAGCTTTAGATTCGTATATCAGTGAAGATAAAAAATCTCAAGATGTGTTGGAAAGTAAAGTTAGTGATATGTTGGAGGATATAATTTATGATGAAAACTCGAAACCGAAGGGAACCAAAGAATAAATAAATAAAAATATAGTAAAAAAGTAAATAGATAAGCAGAAAATAAACCAAAAAAATAACATATTTATTTTCTTCTGCGTGAACGCACCATGTGGAAAAAGAGAGTTGATAGAACAAAGGACAAAGAAATTTAGAACGGTAAAAATATTTTCTAGAGTATAATATACATATATGTGTATATATACATAGGTTAGTATGTATAGCTAGGTAATTTTAATCTGGGGAGAGAAATGGTGAACTTTTTTCAATTTATTGATTCGGTTGTTGATTGATATCTTGTGGTGCTGCTTCAATTTCAGCTTGAGTTTCTACTAAATTTTCAGGGACCATTGGATGATCAAGGTTAAATAAAACGCTACCAATAGTATTTGTAGAAATGGCAAAGCCCGCTAAAATGGGCACGGACTCAATCAAACCGGCCAAGAAACCAAATGAGGCATATTGGCCAGCGTGGAGATAAATATTTTCACGTCTTTGTATGTTGTCGAAATTTTGTAAACGTAAAACCTTCGTGAAGTAAATTTGAGTGATGAAAGGAGAAATTAAAATATGAAAAAGGATTGGTCCAATAAGTGGGAAAAAAGATATAACCAACAGCACAAAAAGAACCGACAGGCCTAACATGTACTTGACCAACTTGAATGGGAAATAGTAAGCCCAGAAATATATCGAGTTAATAGGTACATAGTACTTGATTGGTTTGACTTCACTCAAATTCTCCTCTAAACCATTCTTCTCTAAGCACACCTCCACTAAATGATTATTAAAATGACTGAGTCTCATAAACAATAAAGTGAAAACATTTGCTTGCAAAAAGGAATGAAAAATGGCAATGAAAAGCCCAATAGGGCCCAGCACAATCAAAAAAGCTGTGTACATTGGCGTAATTGTAGCCCAATACACAAAGCTTACCAGGGCAAACATTATCAAGTAACTCGATAATATACCTAACATAGTCGTTGAGTAACTGCTCTTATTGGTGTTGAACTCTAAAAACCCTTTGAACGGGTACATGAATGCACCTCCTGTAAATGCGTCTTTGAAAAAGTTCATTAGCACGTATCTGGTACGGCTCATAACTTTGCTGAACTGCTTCTTGTAAACTTTATCCAAGTACTGATTGAAGGGGATGTTGACATATGGCAGTTTTTCATACGATTGGCCTCCGCCAAACTTGTACACCAAACCACCAATACCTGCCAGCGCTAATGAACCTGTAAAACTCATTTCCTGTTGTTGTTATTGTTTGTATAATGTACCTTTGTTCCCTACACTATAACAACACTTATTCGTGGCAAGAACGAAAATAAAAAATGATTTGAAACTTCCTTTTCCACATCTATATCTATATATATATGTATATGTATAATACTTATTACTATGATATTATTCCATGTGTCACAAAACCAGAAAGATCCCGTCGTATTATTGAGTCACGTGCTTTATTCCATGGCGGGTAATAAATATTAAAACAAGGGTTTTTTAAGTAAATGATTACATGCTAAGGAAGTGGTGAATAAGATTTGGCAAGGGGCAGGTCGCTAACCACAACATAGCATTCGTTGAAAAGGAAATCAACGTTACAAAGTGCAGTTTTTTGTATTATTTTCCTATTATCCTCTTCTTTTCCTTTGTTTCAGGCGTCGTTGCACCTTTTTGCTATACAAAAGCTCATAAAAGATTAGAAACCCCGGATATCGTCACAACAGCGGTATATTATAGTTATTTTGCATCTTTTTGGTAAGTCAGAAATTAGAAACAGTAGCTTACCAATTGAGTGAAAGTTTCCGTTCGTCATCTCCCTCTTTTGTTTTTTTTCACCTTTGTTTTTCTGTTTCTTCTATTTTTGTTTTGTTTTGTTTTGTTTTGTTCTCTCCCTAATTTGCATATAGGTAAACATCAAAGAAGTAATGCCCTACATCGGTGCTTCCAACCTCTCAGAACATTCATTTGTTAATTTGAAGGAAAAACATGCGATTACACATAAAGGTACGAGCAGTTCTGTAGCATCTTTGCAGACACCACCGAGCCCCGATCAAGAGAACCATATTGACAATGAATTAGAAAATTACGATACGTCTTTAAGTGACGTTTCAACCCCGAATAAAAAGGAAGGTGATGAGTTCGAGCAAAGTTTAAGAGATACATTTGCGAGCTTTCGGAAGACTAAACCCCCACCTCCTTTAGATTTTGAACAACCAAGACTTCCTTCGACAGCTTCTTCATCCGTTGATTCAACCGTATCATCGCCCTTAACGGATGAAGACATAAAGGAGTTAGAGTTTCTTCCGAATGAATCAACTCATTCTTATTCGTACAATCCACTTTCGCCAAATTCCCTGGCAGTCAGATTGAGGATTTTGAAGAGATCATTGGAAATCATAATACAAAACCCAAGTATGCTACTGGAGCCTACTCCAGATGATTTGCCTCCTTTGAAAGAGTTTGCGGGCCGTAGGAGCAGTTTACCAAGGACATCGGCTTCTGCAAACCATTTAATGAATAGAAATAAGAGCCAGATTTGGAACACTACTTCCGCTACTTTAAATGCATTTGTAAATAATACCTCTTCCTCCTCAGCAGCATCTTCTGCTTTATCTAACAAAAAACCGGGCACCCCAGTTTTCCCTAATTTGGATCCAACACATTCTCAAACATTCCATAGAGCCAACTCGTTGGCTTATTTACCTTCCATCTTACCTGAGCAAGATCCGCTGCTCAAACATAATAATTCTTTATTTCGTGGCGACTATGGAAACAACATAAGTCCTGAAAGGCCAAGTTTTAGACAACCCTTCAAGGATCAAACTAGCAATCTCCGCAATAGCAGTTTACTCAATGAGAGGGCATATCAGGAAGATGAAACTTTTTTACCGCACCATGGACCCTCTATGGATCTATTGAATGAACAAAGAGCGAACTTGAAAAGTCTTCTGAATTTATTAAACGAAACACTGGAGAAAAACACTTCCGAGAGAGCTTCGGATCTTCATATGATATCGTTGTTCAATTTGAATAAACTAATGCTTGGAGATCCCAAGAAAAATAATTCAGAACGCGATAAAAGAACTGAAAAGCTTAAAAAGATTTTGCTGGATAGTCTTGCGGAACCATTCTTTGAGCACTATAATTTTATTGAAGATAATCCGATCGCAGATACAGATGAACTAAAGGAGGAAATTGATGAATTTACAGGTTCTGGAGATACGACAGCGATAACAGATATACGGCCCCAACAGGACTATGGCCGCATATTGAGGACATTCACTTCTACCAAAAATTCCGCCCCACAGGCAATTTTTACATGTAGTCAGGAAGACCCTTGGCAATTCAGAGCTGCGAATGATCTAGCGTGCTTAGTATTCGGTATCTCACAGAATGCCATTCGCGCTTTAACCTTGATGGATTTAATTCACACCGATAGCAGAAATTTTGTTTTACACAAATTACTTTCTACGGAGGGTCAAGAAATGGTTTTCACAGGCGAAATCATTGGTATAGTTCAACCAGAAACACTCAGCTCATCCAAAGTAGTATGGGCATCGTTTTGGGCAAAAAGGAAAAACGGCTTATTAGTTTGTGTTTTCGAAAAAGTTCCTTGCGATTATGTTGATGTACTTTTGAACCTGGATGAATTTGGGGTCGAGAATATTGTAGACAAGTGTGAGTTATTATCAGATGGACCCACATTGTCTTCCTCTTCTACATTATCGCTACCTAAGATGGCTTCCTCACCAACTGGTAGTAAATTAGAGTATTCGTTGGAGAGGAAAATCCTGGAAAAGAGTTATACTAAGCCTACTTCAACAGAGAATCGCAACGGCGATGAAAATCAACTTGATGGAGATAGTCATTCTGAACCATCGCTGTCATCATCGCCAGTAAGGACGAAGAAAAGTGTAAAGTTCGCAAATGATATTAAAGACGTCAAGAGTATAAGCCAATCGTTAGCCAAATTAATGGATGATGTGAGGAATGGGGTTGTATTTGATCCCGATGACGACCTTTTGCCTATGCCCATCAAAGTTTGCAACCACATTAATGAAACAAGATATTTTACTCTAAATCATCTATCTTATAATATCCCATGCGCGGTTTCCTCCACTGTGTTGGAGGATGAGCTGAAATTAAAGATTCACAGTTTACCTTACCAGGCGGGTTTGTTTATTGTGGATTCGCATACTTTAGATATTGTAAGTTCCAATAAATCTATTTTAAAAAACATGTTTGGTTATCATTTTGCTGAGCTGGTGGGAAAATCCATTACTGAAATAATTCCTTCTTTCCCAAAATTCCTCCAATTTATAAATGACAAATATCCTGCGTTGGATATCACACTCCATAAAAATAAAGGTTTGGTATTAACAGAACATTTTTTTAGGAAAATTCAGGCAGAGATTATGGGTGATCGTAAAAGCTTTTATACGTCGGTGGGTATTGATGGCCTTCATAGGGATGGCTGTGAAATCAAAATTGATTTCCAGCTGCGTGTCATGAATTCTAAAGTGATTTTGCTTTGGGTTACACATTCGAGAGACGTGGTATTTGAAGAATATAATACAAATCCATCTCAATTGAAGATGCTGAAGGAGAGTGAATTAAGTTTAATGAGCAGTGCAAGTAGTTCTGCCAGCTCCTCCAAAAAATCTTCGTCTAGGATATCCACCGGGACATTAAAGGACATGAGTAATCTCTCAACATATGAGGATTTGGCCCACCGAACGAATAAGCTAAAGTATGAAATTGGAGATGATTCTAGGGCACATTCTCAATCTACTTTGTCCGAGCAGGAACAAGTTCCCCTGGAAAACGATAAGGACAGTGGCGAGATGATGCTTGCAGACCCCGAAATGAAGCACAAGTTAGAATTGGCCAGAATTTACTCAAGAGATAAATCTCAATTTGTGAAAGAAGGAAATTTTAAAGTTGACGAAAATTTGATTATTAGCAAAATTTCACTTTCCCCAAGCACTGAATCCTTAGCAGATTCTAAAAGTTCTGGGAAAGGGCTTTCTCCACTTGAAGAGGAAAAGCTAATTGACGAAAACGCTACAGAAAACGGATTAGCGGGATCACCTAAAGACGAAGACGGAATCATAATGACTAACAAGCGAGGAAACCAACCTGTTAGTACTTTCCTACGCACCCCCGAAAAGAACATCGGTGCTCAAAAGCATGTTAAGAAGTTTTCGGACTTCGTAAGTCTGCAAAAAATGGGTGAAGGTGCATATGGTAAGGTCAACCTATGTATTCATAAGAAGAATAGGTATATTGTGGTGATTAAGATGATTTTTAAAGAAAGAATCCTTGTAGATACATGGGTTAGAGATAGGAAATTAGGCACTATACCTTCTGAGATCCAAATTATGGCCACGTTGAACAAAAAACCACACGAGAATATTTTACGGTTACTGGATTTTTTTGAAGACGACGATTACTATTATATCGAAACTCCCGTACATGGTGAAACAGGATGTATAGATCTTTTCGATCTAATTGAATTTAAAACCAACATGACCGAATTTGAAGCAAAATTGATATTCAAGCAGGTTGTAGCGGGAATAAAACATCTACACGACCAGGGTATTGTTCACAGAGATATCAAGGATGAGAATGTTATCGTAGATTCTAAAGGCTTTGTTAAGATTATTGATTTTGGATCTGCTGCGTATGTCAAAAGCGGACCGTTTGATGTTTTTGTTGGGACAATAGATTATGCTGCCCCTGAAGTCTTAGGAGGAAACCCTTATGAGGGCCAACCACAGGATATTTGGGCTATTGGTATTCTATTGTATACGGTGGTCTTCAAAGAAAACCCCTTCTACAATATAGATGAAATATTAGAAGGCGACCTGAAATTCAATAATGCAGAGGAAGTTAGTGAAGATTGCATTGATTTAATCAAGAGTATTTTGAACCGTTGCGTACCGAAGAGACCCACCATTGACGACATAAATAACGACAAATGGTTGGTTATTTGAAGGATTAATGATCATTCTAGGACATTAGTAATTGGAAAAGAAAATGCAAAAAAATATCCCGTAGAAACAATGCTTGGCATGTCGTTCTTCTTACTTTCTTCAGTAATGAGTTGGTAGTTTTCTCTATTTAAATATGAATAAATCAATATGTACTTTTTTTCTTTAATCAAAATGTTAATATGATAAAAATACAGCATCCAAAGCAGTTAATCAAGACTTAAATATAAAAAATTTACATATTTATAAAACAAAGATAGGGTAAATATTGAAAGTACATAGTAAACCATGCCTTAAAAGCAGAAATACTGATACCACATGAACTATTGATCAATACTACTGCTATTCTCTTCATAGTGCAAAGGGCTTATTCCCATTGTTAAATCACTACAGACGATAATACCCGGAATGCCCTTTTTGCAGGGACAGCGAAAAAGGTGAAAGAGTTAACAGGAGAAAGTGTTAGGGAACTAAGTTACGAAAGAAGGCAGATAGCAACAATACTAACGTGGAACTTATTTCGACGACTATAACAACTGGTATCTGATTATCGAAGAATAATTGAGTGGTCAGAAAGGAGCGAAATATGTCTGGAGCAAGATCAACAACGGCAGGTGCCGTGCCCTCGGCAGCAACAACATCAACAACATCAACAACGTCAAACTCTAAGGACTCAGACTCTAACGAGTCATTATATCCCTTGGCTCTGCTTATGGATGAGTTAAAACATGATGATATTGCTAATAGGGTAGAAGCCATGAAAAAACTAGATACCATCGCGTTGGCACTCGGTCCCGAAAGAACAAGAAACGAGTTGATTCCCTTTTTAACGGAAGTTGCGCAAGATGATGAAGATGAGGTGTTTGCCGTTTTAGCGGAACAGTTAGGAAAATTTGTCCCCTACATTGGCGGTCCTCAATACGCCACAATCCTATTACCAGTTTTGGAAATTTTGGCATCTGCAGAAGAAACTTTGGTTAGAGAAAAGGCCGTAGATTCTCTGAATAACGTGGCCCAAGAACTTTCTCAAGAACAATTATTTAGTGACTTCGTCCCTTTAATTGAACATTTAGCTACTGCAGATTGGTTCTCTTCAAAAGTTTCTGCTTGTGGTCTTTTCAAGTCTGTTATTGTTAGAATCAAAGATGATTCATTGAGAAAGAATATCCTGGCTTTATACTTACAACTCGCTCAAGATGATACTCCAATGGTGAAAAGGGCCGTCGGTAAAAACCTGCCCATCTTGATCGATCTGTTGACTCAAAATTTGGGATTATCTACAGACGAAGATTGGGATTACATTTCTAACATTTTCCAAAAAATCATTAACGATAATCAAGATTCTGTCAAGTTTCTGGCAGTTGATTGTTTAATTTCCATCTTGAAATTTTTTAACGCTAAAGGTGATGAGTCTCACACTCAAGATTTATTGAACTCTGCTGTCAAATTAATTGGTGACGAAGCGTGGAGGGTACGTTACATGGCTGCCGATAGATTTTCTGATTTAGCCTCGCAATTCAGTTCCAACCAAGCATATATCGATGAATTAGTACAACCATTTTTGAACCTTTGTGAGGACAACGAGGGAGATGTTAGGGAAGCTGTGGCTAAACAAGTTTCTGGGTTTGCCAAGTTCCTAAATGATCCTTCAATTATATTGAATAAGATCTTACCTGCTGTGCAGAATTTGAGTATGGACGAAAGTGAAACAGTGAGATCTGCTTTGGCTTCTAAGATTACAAATATTGTATTACTGTTGAATAAAGATCAAGTCATTAACAATTTTCTTCCGATTTTACTGAATATGCTAAGAGATGAGTTCCCTGACGTTCGTTTAAATATCATTGCCAGCTTGAAGGTTGTCAATGACGTAATAGGAATTGAGCTGCTATCAGACTCTTTGTTACCTGCCATAACAGAATTAGCCAAGGACGTGAATTGGAGAGTTAGAATGGCTATAATTGAATACATACCTATCTTGGCAGAACAATTAGGTATGCAATTTTTTGACCAACAGTTAAGCGATTTATGTCTTTCATGGTTGTGGGATACTGTTTATTCTATCAGAGAAGCCGCAGTGAATAATTTAAAAAGGTTAACGGAAATATTTGGCTCTGATTGGTGTCGTGATGAAATTATTTCAAGACTGCTCAAATTTGATCTACAATTGCTGGAGAATTTTGTCTCGAGATTCACAATACTCTCTGCCCTAACCACTTTGGTGCCCGTGGTATCGTTAGATGTCGTTACTGAGCAACTATTACCATTCATTTCTCACTTGGCTGATGACGGTGTTCCAAATATTAGATTTAATGTGGCCAAATCCTACGCTGTGATAGTGAAGGTTTTAATTAAGGACGAGGCCAAATATGATGCATTAATTAAGAACACAATTTTACCCTCATTGCAAACGCTGTGTCAAGACGAAGATGTTGATGTAAAATACTTCGCTAAGAAAAGTTTGGCAGAATGTCAAGAACTTTTAAAAAATTGATACTAGTTTAAATATATACATACATACACATATGTACACTTGAATGAATAAAAAGTATACATATTAACAACTAGGCCTGCTTTCTTTTCTTTTCTTTTTTTTTTTTTTTTTTACCACAGTTAGTCCTCTACTTTAACAGAAATATCATTTTCCAGTTTGACCATAGTTTCTTCAACTGTTTTCTCCTCGTGTTTAACATTGATTTCCGCCTCCACGTTCAGTTCACGTTTTCCTTCCAGGTATTTCACCCACTTTGGATAACTCATGATATTTTGCTGGATTTCCTTGTACAATTGAGACTGCAAATCCCAATCTAAGGAGCTTCTGGGATCATCCGGTGGCAAGAATTGTAACATGTCACCAAGGTTCCTCGATTTAGTGATTATTTGTCCAAATCCAACCAACAACCCATTTATTTCTGTCCAAAGCCCCTTAGGCAGCCAGTTTTGTAATTGAGTTCTTGTCTGATCTGGAGTCTTGCATTTCTGCGGATCTACCCATTTCCAAAGCTTGGTCAATCTATCCACGTGAACGTCAACGCAGATACCTTCAATCTTGCCCCATGCCTTTTGTAATGTTAGATAAGCCATTTTGGGCCCTACACCGGGCAGACCCAATAGCTCATTAATCGTAGCTGGAACATCACTCGAAAACTGATCTTGAAGGATTTTGCAGGTTGACAAAATATACTTGGCCTTCCTTGTGTGGAACCCAACTGAATGAATCAATTCGTCTAATTTGGTCTCATTAATTTGTAAAACGGCCTCTAATGTCATACCTTCTTCGCTATGCAGTTCGTCTATACAATACCGCATTATGTTAAGCATTGCCATTGCGGTAACTTCATCTTTTGTTTGCGATGATAGCATCACCCCAAGAAGGACCTGTAATCTGTAGTCCCTCGGTGATATCTGCTCTTTCGAGATACCACACTTAGAGGCAACCGTTACAGGAATGGATGATCCACCAATTATATCGACGGGGGCTAGAATCTTAGATCTCAGTACTCGCATTCTAGCGTATGTTTCTTGAAACTTGTAAGGGACTTTAGTCGAGGCCGGAGTGACAAGTATCGAGGGGTCCAATGGTGTGGCCCATCTGTTGGGCACATTGCCGTTCCTAACCACAATCCATTCGAAGTACTGCTTATTTGGCAGCGATTTAACCCAGTCGATATCCACGGGTTGAGGGACAACCTCTTCTTTTTTGATTTTGGTCCTTTTCTCCGGTAGGAGTTCTGATTCTGGCCCAGTTTCAGTCTTTACCAGCGGTCTTTTCCTCAGAATTGCCATAGATGAGTATTTACTGATCTTTTGCATATTTTTTTTTTTTTTGGGCTATAAAGTATATATAGATACAAATATATGATGAATCATTAAAGAGGAGGTTATTACTAAGTGAAAGAAAAAGAAAAAAAAAAGATCAAAACCAAACTTCGTATTCGAGCCTAAAAAACAGAATATAATGTTATAATACTAATAGAAGCAACAGGAGCACCACTATCAGCACAAGAATAATCACGCAGTTGCCGTTATCCTTGAACCTAGAATTGTTAAAGCCATGCATGGACCGAGAGGCCCTGTTCAAATTCCTACCATTATTATTAATCAGGTTTTCTAAATCAACCAGCAGCGAGTCATTCTGAGAAACGATCTCATTATTAAGGTCCATCGAAATGTCATGAGTCCTCCCAATAGACTGAGACAGTGCGCCCAAGTGGGAATCTTGCTCTAACAACTGCTGTTGCTGGTTAATAAATAGTTCTTGGTTGGAAACCATGGGTTGTGGTGACTGTGGCTGTGACTGTGACTGTAACTGCGATTGCAATGGTTCATCCTTGTATGGAGTATGCGTCGAAGGCAGCGGCGACTCCTCGTTTTGTTCATAGTCATCCTTATACATGACCGTAAGCTCGTCATCATTCTTGAACCGCACTTTTTTCAAAGACTCTTTGGACACCTCATCAGTATTGCTTGCCACCTGCTGTTGGAACCTATACAACTCCTTGTCAACCGCCGTATCAGGAATTTTGTCCAGTATGGTATTGTATCGGGATATCAGTTCATCATTGGGCGCACACTTCTGCAATAACTCCAATATTGAGCCCAATTGCCGTTTCAAAGTAACGTTATCGTTTGAGGTCGGGGCGAGCTTCAACACCGACACTAGCCTTGTTCTTTCTTCGACCAGATCAGAGAGCTGGTCCAGTTCATAACCCAGCTTCAACACATCCATACCGTGTGTGCTTACGCATCTATTTGCTGTCGTGAGATCTGTCCCTATGCTTTATCCGTTTTCCATTGTAAAGTCTCAGCATTTATTTCTTGTTCTTTACTTGTTTTTGCCCTTTCGGGTGATCAAAGTCGTGCTGGGAAATTTTATTCTTATAAAATGATTTTTAGAAATAATAAACTCATAACAGTGCAACGGCAAAGTACAAGGGAAGGAAGCACAGAAGCAAGAGGAGGCGCATCGATCGTGGCAGATGAGTCAGCAAACACCACAGGAAAGTGAACAGACCACAGCGAAAGAACAGGACCTTGATCAAGAGAGCGTGTTGAGCAACATTGACTTCAATACGGATTTGAATCACAATTTGAATTTATCGGAATACTGTATATCCAGTGACGCAGGAACAGAGAAGATGGATAGCGACGAGGAGAAGTCGTTGGCCAATCTGCCGGAGTTGAAATACGCTCCCAAGCTATCCAGCCTGGTGAAGCAAGAGACGCTCACCGAGAGCTTGAAAAGACCACACGAAGATGAGAAAGAGGCGATAGATGAGGCCAAGAAGATGAAAGTGCCGGGAGAGAACGAGGACGAAAGCAAGGAAGAGGAAAAGAGTCAAGAACTGGAAGAGGCAATTGACAGCAAGGAGAAGAGCACCGACGCCAGGGACGAGCAAGGGGACGAAGGTGATAATGAGGAGGAAAACAACGAGGAGGATAATGAAAACGAAAACGAGCATACAGCACCGCCTGCGCTGGTGATGCCCTCCCCCATCGAAATGGAGGAACAGAGGATGACTGCGCTGAAGGAAATCACCGACATCGAGTACAAGTTCGCGCAATTGCGCCAAAAACTATATGACAATCAATTGGTGCGGTTGCAAACGGAGCTGCAGATGTGTCTGGAAGGGTCACACCCGGAATTGCAGGTCTACTACTCGAAGATTGCCGCGATCCGTGACTACAAGCTACACCGAGCGTACCAGCGACAGAAGTACGAGCTTTCATGCATCAACACAGAAACAATCGCTACCAGGACATTCATTCACCAGGACTTCCACAAGAAGGTCACCGACCTGCGAGCCAGGCTGCTGAACAGAACCACGCAGACCTGGTACGATATCAACAAGGAGCGCCGCGATATGGATATAGTCATCCCAGATGTCAATTACCACGTCCCCATCAAACTTGATAACAAGACGCTGAGCTGTATCACGGGCTACGCCAGCGCAGCACAGCTGCGCTATCCCGGCAAGCCCGTGGCAGAGGACCTCGCTTGCGAAAGCATCGAGTACCGCTACAGAGCCAACCCGGTGGACAAACTCGAAGTCATTGTGGACCGAATGAGGCTCAATAACGAGATTAGCGACCTCGAAGGTCTGCGCAAATATTTCCACTCCTTCCCGGGTGCTCCTGAGTTGAACCCGCTTAGAGACTCCGAGATCAACGACGACTTCCACCAGTGGGCCCAGTGACCGCCACACTGGACCCCATACCACTTCTTTTTGTTATTCTTAAATATGTTGTAACGCTATGTAATTCCACCCTTCATTACTAATAATTAGCCATTCACGTGATCTCAGCCAGTTGTGGCGCCACACTTTTTTTTCCATAAAAATCCTCGAGGAAAAGAAAAGAAAAAAATATTTCAGTTATTTAAAGCATAAGATGCCAGGTATATGGAACTTGTGCCGTGCCAGATTGAATTCTGAAAGTACAATTGAGGCCTATACACATAGACATTTGCACCTTATACATATACACACAAGACAAAACCAAAAAAAATATGACTCTACAAGAATCTGATAAATTTGCTACCAAGGCCATTCATGCCGGTGAACATGTGGACGTTCACGGTTCCGTGATCGAACCTATTTCTTTGTCCACCACTTTCAAACAATCTTCTCCAGCTAACCCTATCGGTACTTACGAATACTCCAGATCTCAAAATCCTAACAGAGAGAACTTGGAAAGAGCAGTTGCCGCTTTAGAGAACGCTCAATACGGGTTGGCTTTCTCCTCTGGTTCTGCCACCACCGCCACAATCTTGCAATCGCTTCCTCAGGGCTCCCATGCGGTCTCTATCGGTGATGTGTACGGTGGTACCCACAGATACTTCACCAAAGTCGCCAACGCTCACGGTGTGGAAACCTCCTTCACTAACGATTTGTTGAACGATCTACCTCAATTGATAAAGGAAAACACCAAATTGGTCTGGATCGAAACCCCAACCAACCCAACTTTGAAGGTCACCGACATCCAAAAGGTGGCAGACCTTATCAAGAAGCACTCTGCCGGCCAAGACGTGATCTTGGTTGTCGACAACACCTTCTTGTCCCCATATATCTCCAATCCATTGAACTTCGGTGCAGACATCGTTGTCCACTCCGCTACAAAGTACATCAACGGTCACTCAGACGTTGTGCTCGGTGTCCTGGCCACTAATAACAAGCCATTGTACGAGCGTCTGCAGTTCTTACAAAACGCCATTGGTGCTATCCCATCTCCTTTCGATGCTTGGTTGACCCACAGAGGTTTGAAGACTTTGCATCTACGTGTCAGACAAGCTGCCCTCAGCGCCAACAAAATCGCTGAATTCTTGGCAGCAGACAAGGAAAACGTTGTCGCAGTCAACTACCCAGGTTTGAAGACACACCCTAACTACGACGTAGTGTTAAAGCAACACCGTGATGCCCTTGGTGGTGGTATGATCTCCTTCAGAATCAAGGGTGGTGCTGAAGCTGCTTCCAAGTTCGCCTCCTCCACAAGACTGTTCACATTGGCCGAATCCCTTGGTGGTATCGAATCTCTATTGGAAGTGCCCGCTGTGATGACCCACGGTGGTATCCCAAAGGAGGCCAGAGAGGCCTCTGGTGTTTTTGACGACTTGGTTAGAATCTCTGTCGGTATTGAAGACACTGACGATCTTTTGGAAGACATCAAGCAAGCCTTGAAACAAGCCACCAACTAATCGCCAGTGCCACGTCTCTGCCTTCGACCGGACCTTTTTAAGTACGATAAATATCCTTTTATAAATATATAGTCTAAAATATCCATTAATACTGTGCTCAATCAATCGTGTTAGATGATTTAGTTTTTTCCAAATCGTTATTATAGTGCAGAAGTAGTATACATAAAGGCATATGCATGCGATTTGGAAGTAACGCTCGCCGTAGCCAAGTAAGAATGCCTGCTGTCTTGAGAACCAGGTCCAAAGAATCCTCTATAGAGCAGAAGCCTGCTTCCAGAACTAGAACGAGATCAAGAAGGGGCAAGCGTGGTCGTGACGATGATGATGATGACGACGATGAGGAAAGCGATGATGCATACGATGAAGTAGGTAATGACTATGACGAGTATGCTTCAAGAGCGAAGCTGGCCACCAATAGGCCCTTCGAAATAGTCGCGGGGCTGCCTGCTAGTGTGGAGCTGCCCAACTATAACTCTTCGCTTACCCATCCGCAATCAATTAAAAATTCTGGGGTGCTTTACGACTCTCTGGTCAGTTCCAGAAGAACCTGGGTTCAGGGTGAGATGTTTGAACTGTATTGGCGAAGACCTAAGAAAATTGTTAGTGAATCTACCCCAGCAGCGACGGAGAGTCCGACATCTGGAACGATTCCTTTGATTCGAGATAAGATGCAGAAAATGTGCGATTGTGTAATGAGTGGAGGTCCTCACACGTTCAAAGTTAGACTTTTCATACTGAAAAATGACAAAATCGAACAGAAATGGCAAGATGAGCAAGAGTTGAAGAAAAAGGAAAAGGAACTGAAACGAAAGAACGATGCAGAGGCCAAAAGATTGAGGATGGAGGAGAGGAAAAGGCAGCAGATGCAAAAGAAAATAGCCAAGGAACAAAAACTTCAATTGCAGAAGGAAAATAAAGCCAAGCAGAAGTTGGAACAGGAGGCGCTGAAGCTAAAAAGAAAGGAAGAAATGAAAAAACTAAAGGAACAAAATAAAAATAAACAGGGTTCACCTTCTTCCTCCATGCATGACCCAAGAATGATAATGAATTTGAATTTGATGGCACAAGAAGATCCAAAACTAAACATTTTAATGGAGACCGTCGCAAAGGGTCTTGCCAATAATAGTCAACTGGAGGAATTTAAAAAGTTTATTGAAATTGCCAAAAAAAGGTCACTAGAGGAGAACCCAATTAATAAGCGTCCATCTGTCACAACAACGCGACCTGCACCTCCCTCTAAAGCTAAAGACGTAGCCGAAGATCACCGGTTAAACTCGATAACCTTGGTGAAAAGTTCCAAAACCGCTGCCACGGAACCTGAACCAAAAAAAGCTGATGACGAGAATGCAGAGAAGCAACAGTTTAAAGAGGCAAAGACAACTGCCGAATCGACTCAAGTAGATGTCAAGAAAGAAGAAGAAGATGTGAAGGAAAAGGGTGTCAAAGCAGAGGATACACAAAAGAAAGAAGATAATCAAGTGGTACCGAAAAGGAAAAGAAGAAAGAACGCAATAAAGGAAGATAAAGATATGCAATTGACCGCGTTCCAACAGAAATACGTTCAAGGTGCGGAGATCATCCTGGAGTATTTAGAATTCACCCATTCGAGGTATTACCTGCCTAAGAAATCAATAGTAGAATTTTTGGAGGATACGGGTGAGATTATAATATCTTGGATTGTTATACACAATTCTAAAGAAATTGAGAAGTTCAAAACCAAGAAAATAAAAGCTAAACTGAAAGCCGACCAAAAACTAAACAAGGAAGATGCCAAGCCAGGCTCTGATGTGGAGAAGGAAGTCAGCTTTAATCCTCTTTTTGAAGCCGATTGCCCTACCCCTCTCTACACCCCAATGACAATGAAGTTATCGGGAATTCACAAAAGATTTAACCAAATCATCCGAAATAGCGTTTCTCCAATGGAAGAAGTTGTTAAAGAAATGGAAAAAATTCTGCAAATTGGTACTAGATTGTCTGGCTATAATCTGTGGTACCAATTGGATGGATACGATGATGAAGCTTTGAGCGAAAGTTTGCGGTTCGAACTAAATGAGTGGGAGCACGCCATGAGAAGCAGAAGACACAAAAGATAAGGTGTTCGGTTACTTTATTCTGCTTTAACGCCATTATGATTATACACATTGTATTACTTATTTTTTAACCTGTATATTAAAACCTTTATTTTATTTCACATTACTCATCATGTGGAGTACTGGAATTGTATGCCAAACTTTGTCGGGAAAACTGGTATATTGCCGTTTTCTGTATCAGTTGCTGATATAGATATTGCATTATCATTCTTTTCATCATCGGATAAACTTTCTTGAAAGCCTCTAGTGAATACCAGCTCTGTCCCGGCAGATATTAAAAATCCCCTCCATTTGCCTTCCCATAATAGTTTTAAAGTCTTGTCACGTAATGACGTGCTTAATTTCCAAACACTGGTAAAAATGGAACTATTTATTTTGTTATCAAATTTTTCGATGGTAGACCTTTCTTCATCGATTTTTCTTAATGACGACGAGAATGCATAAGTTAAATCATTTAATAGCTTTTGTTTGTGAACAGGTATATCTAGTGTAGAAGGAATATCGTTAACAGCTAAATTCAGATCCGGTACGTTTTCGTGCAGTAGTTTAGTCGCTCTGCTGTTTGAATTTATATCAACCAATTCGTCAGAGATTGGTTCTAATTTATCATTATTGTTTTTATTGGTTTCAAGCAAATGATGCTTTTTTTGCCAAAATTCGCACCCAAATGAAAGATTTGATTCAATCGAATAAAGATTAAAATCATACTTCGCGCAAAAAGTAGAATTTGTCCCTGTCTTGGCCGAATATGTGGAGGATATATGGCCGAATAATGGATTCCAAGATAATGTCAAAGTTAGTGGTCGTCCTGTGTTTGTAGAATGTGTGTAATATCTTAAAGTTGTCGAACAACCGGGGCTTAAACTTACTAACCCTAACCAAAATTCAGCACCAAGCGACAACGAAGAATTATTGTACAGTGAGGTGTTAAACTTGGAAGGCGTGGTAAGGAAATTGTGTAATACTCTATAACCACATAATAGATCACTGGTGGAAAATATCCACTCCTGTAAATTGCGGTGAGAATCTCTTTGAAAATAGCACGTTAAAACGTTTAAGCTTTCTTTGAAACTACTGACACCCTTAAGCATAAATTGGGTTTGTGGATTTAGTCGTTTTATTATCATTGCTTCTAAATCAGAGCTGGGATAGTACATTCTACCATAATAAAGGGATTTTTTAACAAATTTCGAGTCATGTAGTAATTTCTTGTCATTGTCGACTGTGATGTTGTCACTACTCAACGTATTCCCACTACTAACACTGAAATTGAGGTTTGGTTGCAATTGTCTGTATGTTTCGGTGGCATCTTGTAATGGGATATCAGTAGAGTTGCGCATGAAATTCTCCAATTGCTGTGCATCGGAGTATAAATAACTCAGAGAACCATTTATCCTGGACCTCGTAGAAAAATCTAAAGAATTGAATGTATTGGGAGTAGATTTGTTGGAAATTTGCAGGTGTATTGCTGAGGGAATTCGGAAATCTAATAATGTTCTCGATGTGGCCGTTATATCCTCGTAGCTATTTTGCGTACTCCAATGGGTGCTCTGATAAAATGCCCTTAGTACTTGGTCCATATAGGGTAGCATCAAGATCGGTCTTCTCTGTTCGTGTCTTTTTCCTAACGTATATTTGCTTTGTTTCTTCACTCAACAATAAAGTCAAAGTAAAATTAAATACTAATTATTCTTAAAAGGGAAGATGCGAAATTTAGCGAAAATCTATTGATTATACACACAAAGGAAGAAAGATAGTGGAAAGCTAAATAAAGGAGGTCATGGAGCCAGAGAGCATAGGCGATGTGGGGAACCATGCCCAGGATGATAGTGCCAGTATAGTGTCCGGGCCTCGCAGGCGTTCTACTAGCAAGACATCTAGTGCGAAGAATATACGGAACTCCAGTAATATCTCTCCAGCATCGATGATTTTCAGGAATTTGTTGATACTGGAGGATGATTTAAGACACCAAGCTCACGAACAGAAGATACTGAAGTGGCAATTCACTTTGTTCTTAGCGTCTATGGCCGGTGTAGGCGCATTTACCTTCTACGAACTTTATTTCACTTCAGATTATGTGAAGGGCTTCCATAGGGTTATTTTGCAATTCACTCTTTCTTTTATTTCCATTACTGTAGTTCTTTTTCATATCAGTGGACAATATAGAAGAACTATCGTCATTCCAAGAAGATTTTTTACCTCTACTAATAAAGGGATTAGGCAGTTTAATGTGAAGCTAGTTAAAGTACAGTCTACGTGGGACGAGAAATACACAGATTCAGTAAGATTTGTGAGTCGAACAATTGCTTATTGTAATATTTATTGTTTGAAAAAATTTCTGTGGCTTAAAGACGATAATGCCATTGTGAAATTTTGGAAAAGTGTCACGATACAATCCCAACCGAGGATCGGAGCTGTGGATGTGAAATTAGTCCTCAACCCCAGAGCATTTAGTGCAGAGATTAGAGAAGGATGGGAGATTTATAGAGACGAGTTTTGGGCCAGGGAAGGTGCTAGAAGACGCAAACAAGCGCACGAACTCCGACCTAAATCAGAATGAAAGAGTTGGAGGGCTTCTTCCTTCGAATAAGAGATCATATTTACCTATGTAAAATTGTAACCATCTATGTTCACACATAAATTATATTTTATACATTATTAGAAGTGAAGCTGTTGTGTCGTGAAAATTTTACAAATCCGTCATTTCATATTTAAGTTTTCCAACAAGTGCTAGAAAACCCAGGGGTTGTTGAAATTGGTTAAACAAGGCATCTTATTATACATACAACAGCATAACGCTAGAGGGGCAAGAAGGAAGAACTTAAAATAATAGGTGTAAAATGACTTTGGCTTTTAATATGCAACGGTTGGTGTTTCGTAATTTGAACGTTGGGAAGCGCATGTTCAAGAACGTCCCCTTATGGAGGTTTAATGTCGCCAATAAATTAGGAAAGCCCTTAACTCGCTCTGTAGGGTTAGGCGGTGCTGGCATAGTTGCTGGTGGCTTTTACTTGATGAATCGCCAGCCTTCTAAGTTGATATTCAATGATTCTTTAGGGGCAGCTGTCAAACAAGAGGGTCCCTTGGAACCAAATGTGGGCAACAGTACGGCAATTACCGAGGAAAGGAGGAACAAAATAAGTAGTCACAAGCAGATGTTTTTAGGATCATTATTCGGTGTTGTTTTAGGGGTTACGGTGGCTAAGATATCAATTTTGTTTATGTATGTCGGTATTACAAGCATGCTTCTTTGTGAATGGTTGCGGTACAAGGGATGGATTCGCATTAATTTGAAAAATATCAAATCTGTAATTGTTTTGAAAGATGTAGACTTGAAGAAACTGCTTATTGATGGGTTATTGGGTACAGAATACATGGGTTTTAAAGTATTCTTTACATTGAGTTTCGTATTAGCAAGTTTAAATGCTAACAAATGAGCAAGACAAATGACCAGATATAAACGAGGGTTATATTCTTTCGTTTTATACTTTTTTATTTTTGGTATTTCATTTATCCTATACAGTAAATATACATAGGGCTAAGGAAGAAAAAAAAATCACGTCGAATATAAACCTAATTGTGTTCTATATTGCGGACATATATTTTTCGTAGATTGAAAAGTTCTTAAACGTAATTTTTTTGACGACCAGTGAAGAGGAATTGAATAAGTAGAACTTGGGCAATACTTATAACGGCAATGATAATGATAATCAATATAGATAACCAAGTCAACCTTGATTCGGTGGAATTGACGGTAGACATGTTTCTCCATTCTCTGGCTCTCAAATAGTTCAAAGTCTTCGTGATTTTGTTCAAGTTTCTATCTATTTCCTCCACGGCGTTATTGGCAATAATGTCATCGTTATTGACATCAGCTTCATGCTCGTCAGTCAAAGTTTTTTCCTTTTCTAGTGTAATTTCTACCTTTTTCAACGCTGTACCATAGTTATTGGAAAAACAAAAGGTATACTTCCCCACTCCAAACGATTTTAATAAAAAGTCTGAGTACTTCTTTTGTTTCTCACTAGTAATCACAGATCCATCAGGAGCAGTAATATCAAAATCAATCTCAAAATTACCACCGGTTAGAACTTGGTAACCCACAGCCAGGGAATCATCCTCAGTAACCATATCGTAGTACAGGCATTCTTTGCTGAATGCTGGTAAACTGATAGCAACTGGTGCATAACTGGAAGATGCAGCCACTGAATTGACCAACGCCAAAATTAAAACAATGAAGAAAGAGGGTAGAGCAATTGTAGATTTGATCATGGTTTTCCTTTACAATGAGTGTACTCCACTGTTTATCTTATTCTAGTTTGGGTCACCTGATGCAGAATTGGCGGTGTCGATCCCTAAGGTTAATGAATCGAAATCACTGGAGATTTTGTTAGTTTTTCATTTTAACTAGTTCAAGTTTTGGCAAAATGTACTTTTTCGTGTTTCGGGACACGTCGCTGAAAAGGATTGAAATATAACCAAACGCCATCATGTAAGGTGCAGTGAACATTAGCGCTGAGAGGATTGAGGATTGCTTTATGAAAGTTTATGAACATTTTCTTGAATTAAATAAATAGGTCTAAAAACACTTGGGGCCGAGATGCTGTAGCAATTTGTAATATTATTTAAAGTTCACAGAGTGGCTTCCTTGGCGGATCTGAAAAATAGGTAGTGATTAAGGCTATATAATATTAGGTACACAAAATATACTAGAAACTCTCCTCGAAGACCTACAGAAGGGAACCAATGCCACGACATTAAAATATTGTTATCTCTTTTTATTCAGTGCTTGTATTTCAGCTTCCATTGAAAACGATGACTGTCTTCTCAATCTTCATGTCGAGCCCTCACACTGTACATGATAATATACTAGTACCATGAAAACTAGTCGATAGATGATAATTGATTTTTATTTGAAATAGAATCTTTAATGATCACAGTGGATCTTTTAAAAACTTGGTGAGATAGTGGTAGTGATCCGTAGTCTAAATGAGTTACATACGAAAGGGAGCCAAAAGCAATCTGACCAATTTGTATATATATATACATCCATCCGAAATGGAAGACATCAATTAGTACGGGCGTGTGGTCTAGTGGTATGATTCTCGCTTTGGGCGACTTCCTGAATAAACAGGAAGACAAAGCATGCGAGAGGCCCTGGGTTCAATTCCCAGCTCGCCCCGAATAATTTTTTTTTGCCTATCCATAAAATTAAAGTAGCAGTACTTCAACCATTAGCGTTAGCGATAATCAAGAAGTGAAACTCTTTCTCTATTTTTTTTTTAATTGAAAAATTTCCTTTCTCTATAGCGTATAGAATATATGTTACATGTATATATATATAAAGTAAAAACGTTCGGAAAATTCCTCATTATACCCAGATCATTAAAAGACATTTTCGTTATTATCAATTGCCGCACCAATTGGCTTAATCAACTTCTTCAACGGTTGGACCTTCAGCCTCTGGAGCTGGAGGAGCACCACCTGGGAAACCGCCTGGAGCACCACCTGCAGCGCCACCTGGAGCACCACCAGCTTGGTACAACTTAGACATGATTGGGTTGGCAATGTCTTGCAACTCCTTCAACTTGTCATCGAATTCTTCCTTGCTGGCAGTAGTGTTGCTGTCTAACCAAGAAATAGTCTCTTCAGCCTTCTTGGTGACGGTGTCCTTGTCAGCTTGTTCCAATTTGTCACCAGCTTCAGAAATGGTGTTCTTCAAAGAGTAAGCAATGGATTCCAATTGGTTCTTGGAAGCAATTCTTTGAGATTCCTTTTCATCTTCTTCCTTGAATTTTTCGGCTTCAGCAACCATCTTTTCGATATCTTCCTTGGACAATCTACCCTTGTCGTTGGTAATAGTGATCTTGTTAGACTTACCAGTACCCTTTTCGACGGCGGAAACATTCAAAATACCGTTAGAGTCGACATCGAAAGTGACTTCAATTTGTGGGACACCTCTTGGAGCTGGTGGAATACCACTCAATTCGAACTTACCCAACAAGTTGTTGTCCTTAGTCTTGGCTCTTTCACCTTCAAAGACTTGAATCAAGACACCTGGTTGGTTATCAGCATAAGTGGAAAAGATCTCGGACTTCTTTGTTGGAATGGTAGAGTTTCTTGGAATCAACTTGGTCATGACACCACCAGCAGTTTCAATACCCAAGGATAATGGAGCGACATCCAACAACAATAGATCTTGAGTCTTGGAAGATTCGTCACCAGTCAAAATAGCAGCTTGAACAGCAGCACCGTAAGCAACAGCTTCATCTGGGTTGATAGATCTGTTTGGTTCCTTACCGTTGAAGTAGTCAGTGACCAATTTTTGGACCTTTGGAATTCTGGTAGAACCACCGACCAAGACAATTTCATCGACCTGAGATTTGTCCAATTTAGCATCTCTCAAGACCTTTTCAACTGGGTCCAAAGTAGATCTGAACAAGTCAGCACACAATTCTTCGAATCTGGCTCTGGTGATGGAAGTGTAGAAATCGATACCTTCGAACAAAGAGTCAATTTCAACGGAAGTTTGAGCGGAGGAAGACAAAGTTCTCTTGGCTCTTTCACAAGCAGTTCTTAATCTTCTCAAAGCTCTTTGGTTGGTAGACAAGTCCTTCTTGTTCTTTCTCTTGAATTCTTGGATGAAGTGGTTGACCAATCTGTTGTCAAAATCTTCACCACCCAAATGGGTGTCACCAGCGGTGGCCTTAACTTCAAAGATACCGTCTTCAATGGACAACAAAGAGACATCGAAAGTACCACCACCCAAGTCGAAAATCAAGACGTGTTCTTCCTTACCCTTCTTGTCCAAACCGTAAGCAATGGCAGCGGCGGTAGGTTCGTTAATAATACGCAAGACATTCAAACCAGCAATGGTACCAGCATCCTTGGTAGCTTGTCTTTGAGAATCGTTGAAGTAAGCTGGGACAGTGACGACAGCGTCATTGACCTTGGCACCCAAGTAAGATTCGGCAGTTTCCTTCATCTTACCCAAGACCATGGAGGAGATTTGTTCTGGGGTAAAGTTCTTGGTTTCACCCTTAAATTCAACTTGAATTTGTGGCTTACCGTCAACATCGATCAACTTGAATGGGAAGTGCTTCATATCACCCTGCACTTCTGGGTCGTTGAAGTTTCTACCGATCAAACGCTTAGCGTCGAAAACGGTATTCGAAGGATTCATAGCAGCTTGATTCTTAGCAGCATCACCAATCAATCTTTCAGTGTCAGTGAAAGCGACAAAAGATGGAGTGGTTCTGTTACCTTGGTCGTTGGCAATAATGTCCACACGATCATTAGCAAAGTGAGCAACACACGAGTATGTTGTACCTAAATCAATACCGACAGCTTTTGACATATTATCTGTTATTTACTTGAATTTTTGTTTCTTGTAATACTTGATTACTTTTCTTTTGATGTGCTTATCTTACAAATAGAGAAAATAAAACAACTTAAGTAAGAATTGGGAAACGAAACTACAACTCAATCCCTTCTCGAAGATACATCAATCCACCCCTTATATAACCTTGAAGTCCTCGAAACGATCAGCTAATCTAAATGGCCCCCCTTCTTTTTGGGTTCTTTCTCTCCCTTTTGCCGCCGATGGAACGTTCTGGAAAAAGAAGAATAATTTAATTACTTTCTCAACTAAAATCTGGAGAAAAAACGCAAATGACAGCTTCTAAACGTTCCGTGTGCTTTCTTTCTAGAATGTTCTGGAAAGTTTATAACAATCCACAAGAACGAAAATGCCGTTGACAGTGATGAAACCATCATCCACACACCGCGCACACGTGCTTTATTTCTTTTTCTGAATTTTTTTTTTCCGCCATTTTCAATCAAGGAAATTTTTTTTCTTAGGGCTCAGAACCTGCAGGTGAAGAAGCGCTTTAGAAATCAAAGCACAACGCAACAATTTGTCGACAACCGAGCCTTTGAAGAAAAAATTTTTCACATTGTCGCCTCTAAATAAATAGTTTAAGGTTATCTACCCACTATATTTAGTTGGTTCTTTTTTTTTTCCTTCTACTCTTTATCTTTTACCTCATGCTTTCTACCTTTCAGCACTGAAGAGTCCAACCGAATATATACACACATAATGGCATCCACCGATTTCTCCAAGATTGAAACTTTGAAACAATTAAACGCTTCTTTGGCTGACAAGTCATACATTGAAGGGTATGTTCCGATTTAGTTTACTTTATAGATCGTTGTTTTTCTTTCTTTTTTTTTTTCCTATGGTTACATGTAAAGGGAAGTTAACTAATAATGATTACTTTTTTTCGCTTATGTGAATGATGAATTTAATTCTTTGGTCCGTGTTTATGATGGGAAGTAAGACCCCCGATATGAGTGACAAAAGAGATGTGGTTGACTATCACAGTATCTGACGATAGCACAGAGCAGAGTATCATTATTAGTTATCTGTTATTTTTTTTTCCTTTTTTGTTCAAAAAAAGAAAGACAGAGTCTAAAGATTGCATTACAAGAAAAAAGTTCTCATTACTAACAAGCAAAATGTTTTGTTTCTCCTTTTAAAATAGTACTGCTGTTTCTCAAGCTGACGTCACTGTCTTCAAGGCTTTCCAATCTGCTTACCCAGAATTCTCCAGATGGTTCAACCACATCGCTTCCAAGGCCGATGAATTCGACTCTTTCCCAGCTGCCTCTGCTGCCGCTGCCGAAGAAGAAGAAGATGACGATGACGTCGATTTATTCGGTTCCGACGATGAAGAAGCTGACGCTGAAGCTGAAAAGTTGAAGGCTGAAAGAATTGCCGCATACAACGCTAAGAAGGCTGCTAAGCCAGCTAAGCCAGCTGCTAAGTCCATTGTCACTCTAGATGTCAAGCCATGGGATGATGAAACCAATTTGGAAGAAATGGTTGCTAACGTCAAGGCCATCGAAATGGAAGGTTTGACCTGGGGTGCTCACCAATTTATCCCAATTGGTTTCGGTATCAAGAAGTTGCAAATTAACTGTGTTGTCGAAGATGACAAGGTTTCCTTGGACGACTTGCAACAAAGCATTGAAGAAGACGAAGACCACGTCCAATCTACCGATATTGCTGCTATGCAAAAATTATAAAAGGCTTTTTTATAAACTTTTTATAATTAACATTAAAGCAAAAACAACATTGTAAAGATTAACAAATAAATGAAAAAAACAACGAAATAACTTAGGTTTTAGGCTAAAAAAAAACAGAAGGAATTTTGAACGATAAACTTTTCGACTGCACACGAAACATTATTACTAATTTGTGTAACCACTATATAAGGAATCGTGTTTATTAATTGAATTTATTCCGGGAATATTCAAGTTATGTATATCTCTTTTCATATTCTTAAATACACATACTCATAATATCTTGTCGAAAATACGCGGTGTAGGGAGTTATGGTGGATAACTTTTTCACGATTAGAAGAAAAGGAAAATTTCATTATTCGTAGCTTAACATGGCAAAAACGAGAAAGACATATAATCAAAACGTGAGTTTCCTGTGGAAAAAAAAAAAAGGGAACCTCTGGTTACGATGATATACCTGCGTGAGAAAGGACAGTTATTAACAATACATACAAAGGCTTAATAAGTGTAAAATATATATCTACCGAGACCATTACTCATTACACCTAGAATGGAGCAAAATGGCCTTGACCACGACAGCAGATCTAGCATCGATACGACTATTAATGACACTCAAAAGACTTTCCTAGAATTTAGATCGTATACCCAACTAAGTGAAAAACTGGCATCTAGTTCTTCATATACGGCACCTCCCCCGAACGAAGATGGTCCTAAAGGGGTAGCTTCTGCAGTGTCACAAGGCTCCGAATCCGTAGTCTCATGGACAACTTTAACACACGTATATTCCATCCTGGGTGCTTATGGAGGGCCCACGTGCTTGTATCCGACAGCCACGTATTTTTTGATGGGCACTTCTAAAGGATGCGTACTCATTTTTAATTATAATGAACATTTGCAGACAATCCTAGTGCCGACCTTATCTGAGGACCCTTCTATTCACTCAATAAGAAGTCCAGTGAAATCAATTGTCATATGTTCCGATGGTACTCATGTAGCTGCCTCATACGAGACCGGAAATATATGCATTTGGAACTTGAACGTAGGGTATAGAGTGAAACCCACTTCTGAACCAACAAATGGTATGACCCCAACGCCTGCCTTACCGGCAGTCTTACACATCGATGACCATGTGAACAAGGAAATCACAGGGTTAGACTTTTTTGGTGCTCGGCATACAGCCCTGATTGTTAGTGATAGGACAGGTAAAGTATCACTCTATAACGGTTACAGAAGAGGCTTTTGGCAGTTGGTGTATAATTCAAAAAAAATTTTAGATGTGAACTCTTCCAAGGAGAAATTAATAAGGTCAAAGTTGTCTCCACTAATATCACGGGAGAAAATTTCCACTAATTTGTTGAGTGTACTCACAACTACACATTTTGCCCTTATTTTATTATCGCCACACGTTTCTTTGATGTTTCAAGAAACTGTTGAACCCTCAGTACAAAATTCTCTAGTCGTGAATAGCTCTATTTCATGGACTCAAAACTGTTCCAGGGTTGCTTATTCCGTAAATAATAAAATTTCCGTTATTTCCATATCTTCATCAGACTTCAATGTTCAGTCCGCTAGCCATTCTCCTGAATTTGCAGAATCTATATTATCCATTCAATGGATTGACCAGCTCCTACTTGGTGTTTTAACCATATCGCACCAATTTTTGGTATTGGACCCCCAACATGACTTCAAGATCCTGTTAAGATTGGATTTTCTGATTCACGATTTGATGATCCCACCTAATAAATATTTTGTAATAAGTAGAAGAAGTTTCTACCTGTTAACAAACTACTCATTTAAAATTGGCAAATTTGTGTCTTGGTCAGATATTACTTTAAGACATATTTTGAAAGGCGACTACTTGGGTGCATTGGAGTTCATAGAATCACTTTTGCAACCTTACTGTCCACTGGCAAACTTGTTGAAGCTAGATAATAATACGGAAGAGAGGACTAAGCAACTTATGGAACCATTTTACAATCTGTCCTTGGCTGCCCTAAGGTTTCTTATAAAAAAAGATAATGCCGACTACAATAGGGTTTACCAATTATTAATGGTAGTTGTTCGTGTTTTGCAGCAATCTTCCAAAAAACTAGACTCAATTCCTTCTCTAGACGTCTTTTTGGAACAGGGTCTGGAGTTCTTTGAATTGAAGGACAACGCGGTATATTTTGAAGTTGTAGCAAATATTGTTGCCCAAGGATCAGTTACGTCAATTTCCCCAGTTCTTTTCAGGTCCATAATTGATTACTATGCTAAGGAGGAGAATTTAAAAGTAATTGAAGACTTAATCATCATGTTAAATCCTACTACGCTTGATGTTGATCTTGCCGTCAAACTATGCCAAAAGTATAATTTGTTCGATTTATTAATATATATTTGGAACAAGATCTTTGATGATTATCAAACCCCAGTGGTGGACTTGATATACAGGATTTCTAACCAAAGTGAAAAATGTGTGATCTTCAATGGTCCTCAAGCACCTCCTGAAACGACTATATTTGATTACGTAACGTATATCCTTACTGGCAGGCAATATCCACAAAACTTGTCTATATCACCAAGTAATAAATGCTCCAAAATACAAAGGGAACTTTCAGCATTTATTTTTAGTGGCTTCTCCATAAAATGGCCGTCGAACAGCAATCATAAACTTTACATATGCGAAAATCCAGAAGAAGAGCCAGCATTTCCTTACTTTCACCTTTTATTGAAATCGAATCCGAGTAGGTTCTTAGCAATGCTCAATGAAGTGTTTGAAGCGTCCTTGTTTAACGATGACAATGACATGGTTGCATCAGTTGGAGAAGCAGAATTGGTAAGTAGGCAATATGTTATTGATCTACTATTGGATGCTATGAAAGATACGGGAAATTCAGACAACATCAGGGTACTTGTTGCAATTTTCATTGCAACTAGTATATCAAAATATCCTCAATTTATTAAAGTGTCTAACCAAGCCCTCGACTGCGTTGTTAATACCATATGCTCCTCTAGGGTTCAAGGTATATATGAAATTTCTCAAATAGCTCTGGAGTCGCTTTTACCCTATTATCATTCAAGAACAACAGAAAATTTTATACTGGAACTAAAAGAAAAAAATTTCAATAAAGTTCTTTTCCATATCTATAAAAGTGAAAATAAGTACGCCAGTGCGCTTTCACTTATTTTAGAAACTAAGGACATCGAAAAAGAATATAACACGGACATTGTATCCATAACCGACTACATACTCAAAAAATGCCCACCTGGAAGTTTAGAATGTGGCAAAGTTACTGAAGTTATCGAGACGAACTTTGATCTTCTTCTCTCAAGGATCGGTATCGAAAAATGCGTCACAATTTTTTCTGACTTTGACTATAATCTTCATCAAGAAATCCTGGAAATAAAGAATGAGGAGACTCAGCAAAAGTATTTGGATAAGCTTTTTTCTACGCCAAATATCAACAATAAGGTCGATAAGCGTTTAAGAAATTTACACATCGAATTGAACTGTAAATACAAGAGCAAAAGGGAAATGATTCTTTGGCTTAATGGTACAGTTCTCAGCAACGCTGAGAGCTTACAAATTCTGGACTTATTGAATCAAGACTCTAATTTTGAAGCTGCAGCTATAATTCACGAACGCTTGGAAAGTTTTAACCTAGCAGTCAGGGATTTATTAAGTTTTATTGAACAATGTCTAAATGAAGGGAAAACAAATATATCTACTTTATTGGAATCTTTGAGGAGGGCCTTTGATGATTGTAATTCTGCTGGTACCGAGAAAAAATCGTGTTGGATATTATTGATTACATTCCTGATCACTCTATATGGGAAATATCCTTCACACGATGAAAGGAAAGATTTATGTAATAAACTACTTCAAGAAGCATTTTTGGGATTGGTTAGGTCCAAGAGTTCCTCTCAGAAGGATTCAGGTGGGGAATTCTGGGAAATAATGTCTTCTGTTCTTGAGCACCAAGACGTTATTTTAATGAAAGTTCAGGATTTAAAGCAACTGCTACTGAATGTTTTTAATACTTATAAATTGGAAAGATCTCTTTCTGAGTTGATTCAAAAGATTATAGAGGATTCTTCGCAAGATCTTGTTCAACAGTATAGAAAATTTCTGAGTGAAGGGTGGTCTATACACACCGACGACTGCGAAATCTGCGGGAAAAAAATATGGGGAGCTGGTCTGGACCCATTACTTTTTCTAGCTTGGGAAAATGTACAGCGCCACCAAGATATGATTAGTGTAGATCTCAAAACTCCCCTCGTCATATTCAAATGTCACCATGGCTTTCACCAGACTTGCCTCGAAAACTTGGCCCAGAAACCCGATGAATATTCTTGTTTAATTTGCCAGACTGAATCTAACCCAAAAATAGTATAACATTTCTAAATATTTAATACAACTTTGGTTACATAAAAGTAAAATTTATACACCTCATTTCATTATGTAGATTCATATATAGAATACCAATTATGATTGACCCAATAGCCATCAAAATCAGTACTTATTAATACTTGTCTTTCTAGGAGCCATTTGCATATTTCTGATATTTCATGAAGCGAAAGTACTTCACGGCACCTAGATTGCAATCTACTCAATGTTATCCCTGGATGAAATATTATTTCGTTAACGACCATAGTAACTACCTGCTTCCATATGTTTGGCCTAATGGAACCAGATCCATTCACCCATAAACGAGAAAATGGTTTGCCCAGTGGAACTTTGACAGCAGACTTCCTTGCTGTATTCAATTTTGTCTGAGAATTGGCATATATAATCAGAGGGGGAGTTAATGTTCGTATTTCAAATCTCCTTGAAGTATACGTTAAAGGTCGAACATTTCTCACCATTGGAATTACATCCATATTCAATAGCTCTCCCGAAATCAAATCAATTAAAACCCAAGAGGATATATCGGACGGCTCTTGATTGATAACAATAGCGTTTCCGGCCTCCAATAATTCATTAACCTTACATCTATACTGAAAAGCTACTCCAAAATCTTTATAATTTCCTCTATTTTCCAAAATGTCTGGTAAAGTATCAGTACATTCAAGTTTTGAGCCATGGAGATAAATTTGCTTTTCCTTAGCCATATCCATGATGACATTATCTATTGATTCGTTTCCAACGTTCTTCAACGCCTCTATTTCATTTCTAGTGGTCGAAGGACTTTCTATTAATATGGACCGGATCACTGTGCGAATATAATCGTCGCTTTGACTCTTCGATAAGTCCTTAGTAGAAGCGGAAATCTTTCTAGTGTAAGTTTTTTTTAAAGAAGAGATCTCTCTTTGAATCATAGAAGACATGGCCAGATCGTTGCCAGAATGTGTAAGTGTGTCATCACGTACCAGAGTAAATTTTTTTCTATTCTCTTCGTAGTTCTTATAAAGAAAGAGCGGCCTTTTTATTTCCTTTTCATCAAAAGAGGTCCAAATATCAAGCAATTTGATAAGATCTAGTTCTTCAACATCCCTCAGTGAAATCTTTTCACTTTTAATGGCTAGAACGAGCATTTTTTTCCACTTATCGACATATGCCCTCCAACCACTATGACCCATTCTTACTCGCCGTGCCGTCCATTTCTTTTTTAGGTTATCTAAAGAATTATTAGGAAATAATTTTGTTATTTTGTCCCACATTATTTCATTTTTAATACTTTTAGTAACTACAACAGCTCTGATTAAAGCCTGAACACCATCTTTAGTGCCTGCATGATAGACAGTTTTGTCTTCTTTAGTATTTTCCACGACCACCGTTGTCCTACCAGCAGACACTTTTTTGTCTCTCCTTTTGATCTTTCCATCTGATACGTTGACCGACGTACTCTTCTTAGAGATAGCGTCATCTGAAGCTTTGATCTTAGCATTCTTTTGGCGGTTCTGAAACTTACGAATTCTTTCAACTGATTTCTTTCCTCTGTGAAACCTATTTTTTTCCGTTTGGTCAAAGAAGTATATTTCCGTATCATGTATAACATCAGTAAAGGTTGCTTTTTTACTATCTTTTTCTTTCAGGATGTACCTTTGGATAGCTTCCTCTCCAACAGTGGGCAAAAAAATAATTTTTCTTCCTGATACAGGCTCTGTTCTGGCTCCTAATTTTTCGCTTTCTACCATCAAATCAACATCACCACGGACAGTCTTTTTATCCAATGTCGTTGTGGAGCCCATATATTTAGAAACGCTTTCGTAAAATTGTTCTCTCAGGTATGCTACCCCACCAATCGTATTCATAACTTTCAAAATGGCTCTCTGTCTCTGTAGTGAACGCAAAGAGCGGGCAGAAAAGCCGCCGAAGTTAACCACCTTGCCTTTGACAACAGTGCCTCCGTTTGAACTTGGACTATCTTCAGCAGATTTCGGCTCCTGTGCAGTGCTGACATGCTGCTCTAGCTTAATCCTTTTGGGATTCGAAATGTTTCCTGCAACAGAAGCATCAGTACTGTTTTTAACCTGCCTCTTCCGTTTGTTTTTATTCGGAGTTTTTTTTGAGTTTGGGGGAATTTTTAATTCACCGTGCCAGAAGAATATATCCTGTCCATCGCTGTCCGTTGTAAATCTAACAGTGTTGTTGAGTGCGACGAAATTATCCTCGTTGAGAGTTTTCAAATCGGTATGAGATTTGCCTAGCTCATCAAACCCTTTTGGAACGGATATTTCGTCTTCCGCATTTGTTAACTTTTGAAAGTTCTGAGCTGTGAACAGCCTAAAAAACTTCTTCTTTCCCTCAAAATCGTATATGCGAAAAAGCCTATAACCCCCTGTATTTTCTTTTTGCTTATCCACACTTTCTAAATAATATTCGCTTGATTTGGTGAAAGCTCGCTGAAATTCTTTTCCGGTAATTCGATTTACAACATCCATAGTTGAAATTCCTTTAAGGCCAGACTTATCTGCAATGTCATAAGTCTGATTTTGAAGTGGATAAAATCGATTAAGAAGAACTTCATTCTTTACAGCATCCTCTTTCTCTTCCATAACAAGGCCTTGATTTTGTAATAAATCAGTCGCATTGAAATTATCTAAACCTTCGACTAAGTCTTCATCTTCGAAAGCTGCCTTGCTATCTGATACAGAATCTTCATCCGCGCTATTGCTATCATACTCAAATGAAGGCGAGCCTTTAGAGTCTGGAATATCTTTCACATATTTTACACATCTGATTTTAATGGCAGGATTCTTGGGTGATACTACAAGCACTTTCTTTAAGTACTCCTTTTCATCTAACCATGCAATAGCTGCAATAAAAGCTTTAGAAAGTCTTTTCTCTTTGTCAAATTTCAATTCACGCTTTAAATCAATTATTTGGCGAATACCATTTTTTGATCGTTTTACCACCTCAACTATTGTTGCTAAATGATCCCTAATATTAATATAGGGATTACTATCCACCCCGTCATGGCTGAATTTTTTTAGCTTCAATTGCTTCACGACGTGTCCCTTATAAATCAGTTGTGAACTTGTTAACAGGTGGTTTATTTTCTTGATACGTCCAGTCACACTTCTAGGATCTTGCCCAGTTACCTGCGCCAAATCCATAGTATTGATCCCTTTTTCTCCTGATTTGGCAACTTCGAGAAGTAGTTCAAATGCAGAATTTCCAATAGTTGACTCCTTTTTTGTGTATCCCGTTAATAATGTCCATAGGCTGTCCTCAGTAATCCCAACCGAGTATGAATGATTAGCGTCGCCTATAATATCAGTCACATTTTTAGTTGTTATAGCACCATCACAATACACCTCAATGTCCTTTTTCAATATCACGCATGAAAGCACGAACTGTTTAACTTTTTTATCAGACAAATCAAAATATTTACCAGATATATCCCACAGCTGATTCAAAGTGATTTCTTTAATGTGTCGTTAGTAAATAATCTTTCACAATATAGTACGTTTATCACCTAAACGGAGCCGAAAAGGAGAATGAGACATGAACATACTTCCCTTATTTGAAGCAATTTTATCAGACACTATTTGTACGAGTTCGTCAGGATAAATCGTCAGTACCATTTTTCTTGTGGCTAGTTGGCTTCAACCAAACGTCCTCTTCTCTCTTATGGCAAGAAGAAAGTTATATGTGTGACTGGTTGTTTATTTCACTTTCGCGACTGAAAGCGCCGCCCTTTATGATGCAAAAAACCAAGCGGTATTTGAAAATGCAGATTTGCAGAAATACGAGAAATAAAAATAAAAATCTTATAATTTTACCAGCTTCAATAACTCGATTTGCATAAGTGTGCCTTAGTATGCTTATTATATTGACTTTGACATTGAACTTCAAAACCTTTTATGTAATGATTTAAGTCTTGTCACATGACATAATAATAAATAATTTTAAAAATATTTTATATTTTTAATAGTTTTTAAATGTTTTACAGTTTATTTTTTAAATTTATTTATATGTTTTTGTTTTCCGAAGCAGTCAAAGTATTTTAATTTTCGGAGCTTTCATTTCAAGCGCCTTTTTTTTACACATAATACGATCAAGATAAATTATTATAGTGGTACAGAACTCTTAAGCACTAGGCGGTGGACCTTATTAGCTCAATCTTGAGTCAGTCCATGTATCGTTTTATAATACTTTTTTAAGCACTTTCTTTAATAAATATTCCATTAAAGTACTGTTACTGAAATGAGATGAACTGTTCAGAATGTAGAAATGGCGCCAGAAATCAATCATTGTTTAGCAAAAACACCTTTCGTCTGCTGCCTCGGGTGTTTTTTTCAAATTATTTCAGCAGGTAAATTAAGATAGTTATTCGAATGATTGCCAAATATCATGTTCTACTTCGAAGACTTATAGCTAATTAATTTTTTCATAATGAAGGTGTCGTTAATTGTTCTGATTAGTAACATGAAACTCAAAAATCATCAAAAAAAGAAAAGCTAAATGTATACTTTTTTGTCTACATTAGTTACCTTTTATTACATGAGAAAGTTATTTTTCTTCTTTTTTTTTTTTTTTTTGAAACTTTTTCCTCTCGGAAAATAAAAGATGTATTTACAAGTGAAAGCTTATTGTAATGTGTACTTTTAAACATCAAATAACAGACCTTTACATCAAATAAGCACCGCGAGATATCCTAAAATCGACATCCAATGCATCGTAAATCATTGAGGAGGGCTAGCGCTACTGTGCCTTCCGCTCCCTATCGAAAGCAGATTATTAGCAATGCACGCAATAAACCAAGCCTTTTCTCTAAAATTAAAACTTTCTTTACCCAAAAAGATTCAGCCAGAGTGAGTCCAAGGAATAATGTTGCTAATAAACAACCACGCAATGAGTCTTTTAACAGAAGAATCTCAAGTATGCCTGGAGGTTATTTCCATTCTGAGATATCCCCAGATTCTACTGTAAACCGTTCCGTAGTTGTTTCTGCAGTGGGTGAAGCCAGAAACGACATTGAGAATAAAGAAGAGGAGTATGATGAAACACATGAAACTAACATCTCCAATGCAAAGCTTGCAAACTTTTTTAGTAAAAAAGGTAATGAGCCTTTATCAGAAATTGAAATAGAGGGTGTGATGTCATTGTTACAAAAATCAAGCAAATCCATGATAACTTCGGAAAGAGAACAAAAATCAGCCGAAGGTAATAATATCGACCAGTCGCTTATCTTGAAGGAGTCAGGAAGTACACCAATCAGCATATCTAATGCGCCGACCTTCAACCCAAAATATGATACTTCAAATGCGTCAATGAATACGACTTTGGGAAGCATTGGTTCAAGAAAATACAGTTTCAATTATTCTAGCCTGCCCTCACCATACAAAACAACCGTTTATAGATATAGTGCAGCGAAAAAGATCCCTGATACATACACAGCCAACACATCTGCTCAAAGTATAGCATCTGCTAAATCGGTAAGAAGTGGTGTTTCAAAGTCAGCTCCTAGTAAGAAAATAAGTAATACAGCTGCGGCATTGGTCTCACTATTAGATGAAAATGACAGTAAGAAGAATAATGCAGCTTCAGAACTTGCTAATCCATACTCCTCATATGTAAGCCAAATACGCAAACATAGGAGAGTTTCTCCAAATGCTGCACCAAGGCAAGAGATCAGTGAAGAAGAAACTACTGTTAAGCCATTATTTCAAAACGTTCCTGAACAAGGCGAAGAACCAATGAAACAACTGAACGCCACCAAAATTTCACCATCTGCGCCAAGCAAAGATTCTTTTACTAAATACAAACCTGCAAGGTCCTCATCCTTACGCTCAAATGTCGTCGTAGCTGAAACCTCACCTGAAAAGAAGGATGGTGGAGATAAACCTCCATCCTCTGCTTTTAACTTCTCGTTTAATACTTCAAGAAACGTTGAACCTACTGAGAATGCTTATAAGAGCGAGAACGCACCATCTGCATCATCAAAGGAATTCAATTTTACCAACCTACAGGCGAAGCCGTTAGTTGGAAAGCCAAAAACCGAACTTACAAAGGGCGATTCTACTCCCGTCCAACCAGATCTTTCGGTTACTCCTCAAAAAAGTTCATCGAAAGGCTTTGTTTTTAATAGTGTTCAAAAGAAATCACGGTCCAATCTTTCACAAGAAAACGATAATGAAGGTAAACATATCAGCGCCTCAATTGATAACGACTTTTCAGAGGAAAAGGCGGAAGAGTTTGATTTCAATGTTCCCGTGGTGTCTAAGCAGCTAGGAAATGGCTTGGTTGATGAAAATAAAGTTGAGGCTTTCAAGTCCCTATATACCTTTTGATAATGAAAATTTTAGCCGTGACATAATTACCGTATAGCCCAACTCAATACGTAAGTTTGTGTAAAATACCATTCCAAGATGATATTATTTAGTCTTCATTTTTTTTCCACTTTCTCAAAAAGAAGGAATACCTTTAGCGGCTCTTATAAACTATAAATTTCTAGAAGATACATAAAAGGTTTTTAGTCTGATCATAAAATTTTTTGCTTAACAAAAAATTTGCCCAGGTGTTTCATTTGCCAGCCACAAGTAACAGCGAGAACAATTAATTGAATGACAATCCACCACATAGCACGAGAATTAACAGCTTCAGAGGCGTCTCTAAAGGTAGCTTCACGATCTCTCATCAATTTTTGCTCTCTTCTAATTTCGCCGATCTTGGAGTTTAGGACGTTAACCTTGGCATGTAGAATGTCAATAGTGGCTTTACCCTTAGAATCTAACTTTTCATCAGAGCCCACTTGGAATTCAACGTCAATCTTCGTTTTAGCCTTAATCAACCAGCCACCAGCTTCGGGCTGAATACAGATTTTATGTTCACCCGAATCAGACGCAAGGAAAGTTAAATCACCACTTGCTGAACCTTTCTGATGAACAACCAGGTGGTTATCATCAAAAGTTTCCTCAATATCAATCAAGACACCAAAATCTTGCGCACCAGCGTCTCTGTAATTTTGTAATTGGTCATCGTAAATTTGTGCCTTGTAAGTTGCTTGGAACAAAGTACCTTTAGACAATTCCTTGTGGAAGCACTTACGTTCAGCACCAGAAGTATAATAATAGAACGCAGTAACTTGAGCTGGTAAAACTAGACAGCAGGCAAAAACCTGTAAAAGAGAGGTTAAAAGCATGATTAGTAGAGAGATTGGTTACCTTTAAATACTTTTCCAAACTACAGAGGGAAGATAGAGTAAGTTTTGTATGTACACATTTCTGCTGATGTGTTTTTTTTTTCAACTTATTACGCGATTCGTTTTTTTTTTACGGTAACAGAATACAGAATAAATTCACGTACAAAAATAGAGAATATATAAAATAATAGGTTGACGATTATATTGGATCTTCCCCTGGGGTTCAAGAGTCGAGACCGAGTCCTTTTAGTTTGTGTATATCAGCTGGTTCTTTTCGTTATGAACATCCTTTTACAGGATCCATTCGCTGTTCTTAAGGAACATCCTGAGAAGCTCACACATACGATTGAGAACCCTTTACGCACTGAATGTCTCCAGTTCAGTCCTTGCGGTGATTACCTGGCTCTTGGGTGTGCCAATGGAGCACTTGTTATTTACGATATGGATACGTTCAGGCCTATTTGTGTCCCAGGAAATATGTTGGGAGCACATGTTCGACCCATTACATCTATCGCATGGTCTCCAGATGGTAGATTGTTGCTTACAAGCTCTAGAGACTGGTCAATAAAACTGTGGGATCTTTCAAAGCCAAGTAAGCCTTTGAAAGAAATACGATTCGATTCTCCAATTTGGGGTTGCCAATGGCTGGATGCTAAAAGGCGGCTTTGTGTAGCTACGATATTTGAGGAAAGTGACGCATATGTTATTGACTTCAGCAATGATCCGGTCGCAAGCCTTCTCAGTAAATCAGACGAAAAACAATTGAGTTCGACACCTGATCATGGATATGTTCTTGTTTGTACAGTGCATACCAAACATCCAAATATTATTATTGTGGGAACTTCAAAAGGTTGGCTAGACTTCTATAAATTCCATTCTCTATATCAAACAGAATGTATTCATTCCCTTAAAATCACGAGTTCTAATATCAAACATTTAATTGTCTCGCAAAATGGTGAAAGATTAGCTATTAACTGCTCCGATAGAACAATAAGACAATACGAAATAAGTATTGATGATGAAAACTCTGCGGTTGAGTTGACCTTAGAGCATAAGTACCAGGATGTGATTAATAAATTACAGTGGAACTGTATCCTCTTTAGTAATAATACTGCCGAATACTTAGTCGCTTCTACACATGGTTCTTCTGCACATGAACTATACATCTGGGAAACGACTAGTGGAACGTTGGTGAGAGTCCTGGAAGGGGCTGAAGAGGAGTTGATAGATATAAATTGGGACTTCTATAGTATGAGTATAGTGAGTAATGGTTTTGAATCTGGGAACGTGTATGTGTGGTCTGTTGTTATTCCGCCAAAGTGGAGTGCTTTGGCGCCAGATTTTGAAGAAGTAGAAGAGAATGTCGACTATTTGGAGAAGGAAGATGAATTTGATGAGGTCGATGAGGCAGAACAGCAGCAAGGACTAGAACAAGAGGAAGAAATAGCGATCGATCTTCGGACGAGAGAGCAATATGATGTTAGAGGTAATAACTTGCTTGTAGAACGGTTCACAATCCCTACAGATTATACGAGGATAATTAAGATGCAGTCATCATAGGTTTCTCTTCAAAAGGAGAAAGTTTAAACGGGCAACTGACACTGAAGAGGTATAGTCATGCCTACCGCGATTTCTTTGACACAGAATTGAAAAATTTGGCATTTTTTTATAATTTCCCAATAATACGAAGTGCAATAATCTCACTTTGATAGGAGCATGTCATGATGTTAATTTCATACTACTGAACGTAAATGTTGAAGGTGAATTTGTAAAGCTTTGTTATTTGAAGCTGCACACCTAAAGGGCGGTAAACTGTTGGGTGTTAGTACCATGCCATTAATTAGAATTTGTTAGCATTCTTATTCATTTGTGCATTATGGGTTCAAATATCATATGACTGAACGTGTAGTTTCATATCCAGTCATCGAGAGATGCTGAACCACCCTTCAAAAACTTGACGAAATAGAAGTTTTTTTTTTACATTTCTCATATGTTACATAGATTAAATAGTACTTGATTATTTGATACATTAAGCTAACAAAGCCTTGGATAACTCATCGGCAAGATAGTCGGCTTCAGCCCTGTAATTCAAGCTGTGTAGGTTAGCAACAGTATATCTAATTCTGCTTTGATCATTGTATGTATCCTCACGCGCTCTAATCCTAAAGTCATATTCGTTCATTTGGATACTTTGAGTAATTTTTGTGAATTCGTTGGGGTCTTCCTCCTTCAAAGACATTAATGTATTAGCATCAACACCCAATAATTGTTTAGCTTGGTCGTCAAATAAAGTGAGCCATAGTTGATTGGTTTCGTCAATAATTGATATTGTCAAGATGTATCTCCAATTTGGCCTTGCATTATTGGTGTCGCACTTCTCACATCTCCAGGTACCATCAGGCTGTTCCAAAACTTTCTTATTACAATTCTCATTAGAACAGGCAGGATATGCAAAATTATCAACTTTTAAGAAACTTATAGCAGCTTTAACACTAAAAAAGTCACCTTTCTCGCTTCTTCCTAGATTTTCAGCTTGAGCTCTAGCAATAGTAATACGCTGAGCAATGAATTTTGTTAAGCTAGCAGCCGATTGACCACCCATACCGGGTTCTTGTTTTAAAGTGATGAAGTTTGCGTTGCGGCCCTTGGAATCATACCAACCCTTTAAGGCATATGCCTCAGGAATTTCTGGATTCGGAATCAAGGTACTAGAAAATCCCATAGACAAAGATTTGCCACCAAAATCCGTCACACGAACACCTTTAATGGCAGCAACAGAACCTTCAGGAAGGTTGAAATCAAGGGCTTGCTGATTCCATAGGCCAACAGAGATAGAAAACCCAGAGTCGTCAACAATTGTGATGTCACGACGATCGAATTTCTTCCCAGCCCTTGAAGTTAGCTCAAAATGTGGGTTTATAGTTTGGATAATACCGAGGACGTCTACGTTGGAATTTACTTCCTGGTTCTGAATAGCATCTAGTTTGATGAAATTGAAATGGGTTTTCGGAACATTACTTTCATCGAAACATTCTTCTATAACAGTGTCTCTATCCAAATTCAGTTCATAAGGGTGTGTTAGATTAGTAAATTGGGGCTTAGCTGGTTGGAGTTTTGCCTTTGATACATAGTATACTTTGCCTTCTTGTAAAATTTCGTTAAATTTTGTAGCAAAATCATTAAACGCGGTGGCTCGGATTTCTCCAGAGGTATCCAAGAAGTTGACATTGAATAGTTTACCATCACCTCTTTGATTGTGCCACGTTTTAATTTCTCCCTTGTAGGAAACTCTTGCTTTGATAGTCCAAACGTTTTGGTATGGAGACAGTTGTTCGATGGCAAAAATTGGTCTGGTTTTTTGCGAGTTAGGGTTTTCATTGGCGAATTTTCTCTCATTTGCATTCAAGTTTGAGTTTGAATGCAGCATATCAGGGACACCAGCATTGCTGGCGTTTGTTTGATTGGCAACATTACCACTGTCAGTTATATCTTCGTCTTTTAAGGTTTCATTTGGATGCTCTGAGAAATAGTTATCCAAAAAAGTACTAGTTTGGTTGACCATATCAGCACGCGACTGGACCAACTCAAAGTCATCTACTAAAAGAACGTATTTCTTCCTTTCCCTGACAATAGCAGGTTCTGCAATTATCACGCGAATGATATCACCCCTTTGTAGTTCCATTGACTGGAACTTGGATGCAGCTTGGTTTCTCAACAGAGCCTTCATATGGTAAATACCATCGGAAATCATGATCAAATTCTTTCTGTTGCTGTTAGCTCCATCAGATTTCCTGGTGTTATAAACTTGATAAACGCCACCGGTGGGATTATCGTACCTTTGCTTATTGGTGAAGATGCTATGAAAATCGCCCCTCGAAAGTTGAACACTGCTCATCTCTTGTAAGTATAATCTGGTCTTCTTGCTGGTTTCGCCTTTACCGTAATAAGAAGAGTGAATAGTTTTTGTTTTACGTGTAGAACTTAAAGTGATAACATTTGTTCAAGTAAACCTTTATGTTAGTTCACGCGTCTTTTGTCGCCTCGTCTAATTTTTACGCGTGACATTTTTCCAAGCAGAGATATTTTATTGAGCAGCGAAGAAGAGTTAGAGAATAAGAAAGTGATGCGATAAGAAATCCACCCAATTAGCATAGATCCTTTCGTATATGGCTGAAGAAGGTGGTACGCGCATAGCTATTAACATATATGCAAAAAGAACGGCAAAAGGCGAGGAGGTTTTTATGCCACCGCTAGTATTTGACATAGATCACATCAAACTTCTAAGGAAATGGGGTATTTGTGGTGTGTTATCTGGAACTTTGCCTACTGCAGCACAGCAAAATGTATTTTTGTCGGTACCTTTGAGGCTTATGTTAGAAGATGTGCTGTGGCTGCATTTGAACAATCTTGCCGATGTGAAATTAATAAGACAAGAGGGAGATGAGATTATGGAGGGAATAACATTAGAGCGGGGCGCCAAACTATCTAAAATTGTCAACGATCGTTTGAACAAGTCATTTGAATATCAGAGAAAGTTCAAAAAGGATGAACACATTGCAAAATTAAAGAAAATCGGTAGAATCAATGATAAAACCACAGCTGAAGAATTGCAACGGCTTGATAAATCTAGCAATAATGACCAGCTAATTGAATCTTCTTTGTTCATTGACATTGCTAATACCTCTATGATTTTAAGAGACATACGGAGTGATTCAGACAGCTTATCCCGCGATGATATCAGTGATTTGTTATTTAAGCAGTACAGACAGGCAGGAAAAATGCAGACCTATTTCTTATACAAGGCATTGAGAGATCAAGGGTACGTTTTGTCCCCAGGTGGACGTTTTGGTGGGAAGTTTATAGCATACCCTGGTGATCCTCTTCGTTTCCATTCACATTTGACGATACAAGATGCGATTGATTATCATAATGAGCCGATTGACCTAATATCCATGATAAGTGGTGCAAGACTAGGAACGACTGTGAAAAAACTTTGGGTTATAGGCGGTGTTGCGGAAGAGACAAAGGAAACGCATTTCTTCTCAATAGAATGGGCTGGATTTGGTTAAGCTGGGAATCAGTCATGTATAATTATTTTCTCAGAATTTATGTATTTATAAGGTTTTTCAGAAGCATACATATGTGTAATACAATTTTAAATTTGCATTAATATTTTGATGCATTCAGCGGGAAAGTAGTTGTTTATCACTAGACATATAATTATGTTTATTTATATTTAGTGGGAGCAAAACAGTTTATTGAATGTTTACCAGAACCGAAAAAAAAGCTCTTCTAAACTATTGACATCCAGTTCATTTACTTCCACGTGTAGATGTGAAGGAACAAATATTTAGCATCGTTCATACAAGTAATTATGCTATATTATCGATCCTCGGATTTCAGCTTCCGTTATATCGGATGATTGTTACTCGACCTTTATGTCGTCTTTTTAAATCATATATGATAATATGCTAGCAGTTTTAATACAAATTGATCGAAGATAGTTGGTTCTTATTTTCAACAATGTAATTGATGGCCTTAAATCTCTACTACATCATAAAGCTTCTAAGCACTTACCATTCCTTCATTAGTCTAGTATTGTAATGAGTTGGGCACATGGCGCAGTTGGTAGCGCGCTTCCCTTGCAAGGAAGAGGTCATCGGTTCGATTCCGGTTGCGTCCAAATTTTTTTTTGTTAATCCAACACAATTGAACTCGTGAATAGCTGACTGTCATCAGTAATGTTCGTGGAAAGTACCTATCCATACTGTTGTGTCACGACTAAGTAGTTGTCGACTACTACCTCCTCAACCCCAGTTATATCCCTATGACACATTGGAGGATGCTGAATAATGACAGAATTTTATTCCTCCTTTTCATTGTCATAATCTGAAGGAAAGTTAAAAAATAGAAGAAATAAGATAAACTTTGTAGATACGATATATAGTTGTTTGTTTTAGCTATCATATATGCTGAACTGTTACTACCTTATTTTTTCCGAAATGTTTCTAAAACAAATAAATATTCATGAATATGATGCAAGTTCGTTGGATGAGAAAAAGACCAGGCTTTATTGTAGGGACAATATCATTTACGAATAATTTCATCCAATTGTTTCATCAACACATCCATTCTGTCAAAAACTGGAGCATAGAGATGTTGAACCAAAGAATTGGGCTTCGAAGCCGGATCGGACATATTGGTATTAGACAATGCCCTTGATCCGGAAAGTGAACTATTTATGCTTGCTGATGATACCGCCCTTTGTTCATCCATGTAAAAATCTTCTTCAGATGATGAGTGTAACGATAAGGTTGATTGCTTTTCTTCTTCGGGGGTACTGTGATGTTTTTCTAGCTCCTCTTTAGGTTGTTCTGCGTCAGTTTGATTTGCCATTCCTCCACTAGACCCCAAGCTGGCTTGAATTTGCCCCTCTGTGTTTTCCACGTTTGTTGTCTCTTCAATTTTCGATTTTGCATGAATATATTGTGAAATGTCCTTTATTGCTCTAGATGATGGAATACCGCTGCTTTCTTCAACTATTGGAGTGGATGGTGATTCGTTTGTCCATTCTGACGACGACGGTGAAAACTCGCCAATTGTTGAAAGGGAATTTTGAGAGTCTGATTTTGCCATACCATTCGCAAATGGCATACGAGGCGCTTCAAATACTTTTTTCAGATCGGTATCGTAATCACTGTCAACCGGTTCAGACTTTTCTTGCCCCACATACCGATTTGCATTATAATCATCTTCTCTGTCTTTACTCGATGATGTCTTAGGCTCACTTTCGTTTTTGTTGTCTTGTCTCCGAACTTTTTTCACATTTAGTGGTGTATTCAAAGATGTACTAAAGGAGACGTCGCTCACTACATCGCTCGTATCATCATCCTGGAATTTGCCAAAATTTAACTTCGCTTCAGTGTATTCGTCCCGGTGCGTTACTTTTGTTTCCTTGTCGTTATCAACATCATCGTCGTACGACTGTCCATTGCCTTCACCGCCATCATCGTTACTATCTAACGAGGTATCTTCAATTGCATCATCTATAAACCTGTCTGCATAACCGACAACATCATTGAAACTAACAGATTTGTTCCCCTTACCATATCCATTCAGTGCAGGTGTCGGAATTATACTCTCTGCATCACTTTGATTCTTGTTACCAGAGCTGATGGAATCATCTTTCGAATCGGAGGAAGCAACCGATTGAGAAGACATGTTTTCATTTTTCCAGCAATTCAATCGAGCTAGTCTTTCTGGAAAGGTTTCTAGAATTTCCGCTGGCGCAAACCCGATTTTACCATCAGTGATCCTCTTAACCAGCCACCAATAGGCATCCTGGTCATTCAAAAGTATACAAGGTTCGTCTTGCCCTAATTGACAATGTGAAGAATCATGGCCATTGAACGCATATAAAGCATATAGTTTATCAGGGTCCAGTTCTCTTGGCGGCGATAAGGGTTGGTAATCGTCGTTTTCCTCCTCCAAATCGTCTTTCTCCCCTTGAAACCCTGAATCTTGAAATTTTCTGTCAAAGTCATCGTCATCAGAGTAGTTTTCCTCTTCATCCTCGTCCTCCGAGATGGCGTATTTCAAGCCATCACTAAAATCGTCAACGTCAGGGTTCATTGTATTATTCACTGAAAAATGCACCTCATCCTTATCGGCGCTATCCACGGAATCAGTTTCGATCTCTTGTAGCCTTCTTTCCAAATTGTCCTCAAATTCAGAATCCGAATAATCATATGAGTCGGGCAATTCCGAAGAATTTTCTTTGTAATGTCGCTGATCCCTTTTACTGTTGCTATGCATATGTTTTTCCACGTTCTCCTCCTCTAACTCTTTGTCATCATCTCTATTTCGCAGAACATCATGGCCCTTTTCTGCCGCATTACTCAGTATATTAAGTTTCGAATTGAAGGGCGAACTCTTATTCGAAGTCGGAGTCACCACAACACTTCCGCCCATACTCTCCGAATCCTCGTTTCCTAAAGTAAGTTTACTTCCACTTGTAGGCCTATTATTAATAATATCTGAATAATCCTCTATTAGGGTTGGATCATTCAGTAGCGCGTGCGATTGAAAGGAGTCCATGCCCGACGTCGACGTGATTAGCGAAGGCGCGTAACCATTGTCATGTCTAGCAGCTATAGAACTAACCTCCTTGACACCACTTGCGGAAGTCTCATCAACATGCTCTTCCTTATTACTCATTCTCTTACCAAGCAGAGAATGTTATCTAAAAACTACGTGTATTTCACCTCTTTCTCGACTTGAACACGTCCAACTCCTTAAGTACTACCACAGCCAGGAAAGAATGGATCCAGTTCTACACGATAGCAAAGCAGAAAACACAACCAGCGTACCCCTGTAGAAGCTTCTTTGTTTACAGCACTTGATCCATGTAGCCATACTCGAAATTTCAACTCATCTGAAACTTTTCCTGAAGGTTGAAAAAGAATGCCATAAGGGTCACCCGAAGCTTATTCACGAGTCAGTCTGACTCTTGCGAGAGATGAGGATGTAATAATACTAATCTCGAAGATGCCATCTAATACATATAGACATACATATATATATATATATACATTCTATATATTCTTACCCAGATTCTTTGAGGTAAGACGGTTGGGTTTTATCTTTTGCAGTTGGTACTATTAAGAACAATCGAATCATAAGCATTGCTTACAAAGAATACACATACGAAATATTAACGATAATGTCAATTACGAAGACTGAACTGGACGGTATATTGCCATTGGTGGCCAGAGGTAAAGTTAGAGACATATATGAGGTAGACGCTGGTACGTTGCTGTTTGTTGCTACGGATCGTATCTCTGCATATGACGTTATTATGGAAAACAGCATTCCTGAAAAGGGGATCCTATTGACCAAACTGTCAGAGTTCTGGTTCAAGTTCCTGTCCAACGATGTTCGTAATCATTTGGTCGACATCGCCCCAGGTAAGACTATTTTCGATTATCTACCTGCAAAATTGAGCGAACCAAAGTACAAAACGCAACTAGAAGACCGCTCTCTATTGGTTCACAAACATAAACTAATTCCATTGGAAGTAATTGTCAGAGGCTACATCACCGGATCTGCTTGGAAAGAGTACGTAAAAACAGGTACTGTGCATGGTTTGAAACAACCTCAAGGACTTAAAGAATCTCAAGAGTTCCCAGAACCAATCTTCACCCCATCGACCAAGGCTGAACAAGGTGAACATGACGAAAACATCTCTCCTGCCCAGGCCGCTGAGCTGGTGGGTGAAGATTTGTCACGTAGAGTGGCAGAACTGGCTGTAAAACTGTACTCCAAGTGCAAAGATTATGCTAAGGAGAAGGGCATCATCATCGCAGACACTAAATTCGAATTCGGTATTGACGAAAAGACCAATGAAATTATTCTAGTGGACGAGGTGCTAACGCCAGACTCCTCTAGATTCTGGAACGGTGCCTCTTATAAGGTAGGAGAATCCCAAGATTCTTACGATAAGCAATTTTTAAGAGACTGGCTTACTGCTAATAAGTTGAACGGTGTTAACGGCGTCAAAATGCCCCAAGACATTGTCGACAGGACAAGGGCCAAATATATAGAGGCTTATGAAACATTGACAGGGTCTAAATGGTCTCACTAACGTGATTTACATATACTACAAGTCGCCAGTGTAACTCCTCACTGAATATGATTCATACATACCCGTATGTATTAATGTATAAATGTTCTCAGAGCAAATTTTATCGATATCTTGTTTGCCAGTGGTATGCAGGTTTGGCAAATTTTTTACCATAATATCCGTTTATAGATTCTGGAACCTTACCAACTTTCTTACCGCTAATTACTTCCCTGGCTCGCTCCTCCACTGCCTGGGTAAATTGTTCCTTCAACTGACTCAGTTCTCTTTCGTATTCAATAGCTTGCTTCTCGAGGATTTTTTCAATGTTTGTCAGCTCATTTTCATAGTCCAGTAACTTCCTTTCAAATCTCTCTAATTGCAACGACTTTCTTGCAGTTCGTATCTGAATATCTTGCAGTAATTCAAAAGTGGAAGGCCTGGTTCTTAAGTTCACATCTATCATTGAATGTATTATGGCATTAAGCCCTCTAGAGTAATACTCAGGGACGGTATCACATTTCCCGTTTTTAATCTTAGTTTGTAGCTCGAGATAATTTTTTGCCTGAAATGGGGGGTGCAACGAACACATCTCAAAAATAACACAACCTAGTGACCAGATGTCGGATAGTGGGGAGTATGGTTGGTCCATCAACACTTCAGGCGACATGTAATATGGTGTACCGACGTATGTTGTGGCAAATTGAATACTAGTTTCCAGAGATTTGGCTAACCCAAAATCACCTAACTTTACCACAACTTGACTATAGTCCATAGGGCTCCCCCTTTTCCCTGAATTCACTCTATGGTCTCTGTAAGAATTACTATTCACTTCCTCGTGACCGTCTACTTGTTCATTAATATTGTAATCGCTATCATCATAGCTTAAGAATATATTTCCTGGTTTCAGATCACGATGGATAACGATGTTTTTGCCTTTTACCGGTGGTTTCATCCGGTCATATATTGTGGTCAAAGTTGGCAATTCAACACCATAATGACATTTATAGAGCGCAGTCAATAATTGGGCCAGGATACCCCACACAATTTTTTCTGGTATATATTTATGCTCCTGTTTGTAGTGCTTAATCATCTGGGATAAATCACCCCTGGAACAATATTCCATATAAAGGTATAACACTTCTTTTTGTTCATCGAAGTCCCAGTTATAAAATTCTACAATATTTTCATGCTTCAACTGCGATAGAATGCTACATTCAGCGATCAGCTGTTGTCTCTCTTTGCTATTCATATGGCCATATTTGATATCCTTTCTAACCAAAAGTTTCTTGGTAGGTATATGGATGACTTTTCGTACAGACCCAAATGAACCTCTCCCAATTTCTTCGAGAACTTGGTATTCTGACCTTGGTGGGTGTCCCTGCTGCTGCTGAGGACTACGGTATTCTTGGAAAAACTGTCGTCTATGCATACTCACACAGAGAATTGATTCAATTATCAAATAGCACTCTCATTGAAATTAGTATTGTGAATCTTGCTCTTTTCATGTTATATGATTTGATATTCTTTTGAAAAGTCGCTTTTATTTACGTTTAACCTAATTAGGAAACGTAATGAAAAAAAATTCAGAAACCTTAAAAAAAAAAACTTGGCTGTAACCTATCGGAAGACTGTGCCACTGCAATCATGTCAGATATCGTATTTCAGATTTATTGATCTATAGCTAGAAACATTAACAAAATGCGCTTTGAGTCGTTCATACATTTAATCCCCAATTGAAAAAAAAAAAAGAAAAGAAAAAAAGCATATATATGTATATGCTTTTTTATCATTACTGGCCTCTTTAAATTCAAAAACTTTTCTGATCTCTTTTCCAAACAGATGAGTTTTCAGTATTGGATGGTTCACAATTCTATATATAGTGTTAATGTAATGCTGTATTATTTCTCTATATATGTATGTATGCACATGCAATTCCTACATTATGTTTGAAATGTTGTAATGGGGACGGAAAAGCCGTCACTTTTATCTTTGGAGGATCGCAAATTACTACGCTCATCTTTTGTTGGAGAACTACCAATTGCTGCAGTGACGCTTGAAACTTTTTGCAGGCTTCCTTTTTTTGATAATGAACGGATATCCTCACATAGCTGACAGATCAAAACTGAGTCCCCCCCAACTTGATTTGAATTCCTTTTTGGGACATCCTTGTTCCAGTTGTTGTTTAAAAACTCCGTTATTTGTACTAAAATGGCACGAAGTTTGAAAACAGTGGCCTTATTACGACGATTTGGTTCGGTTTGCTTTATAGGATCCGGCTGTCCTGTGTAGTCATATAGCTTCAATAACGATTTTGAGAATATTAGCTTTATGAATTTCAATAGATCGATTTGAATAAGTAAACTGTTGAAATAGGTATCAAAGAAAGAAACAATCTTTTCATAAAAGTTCGGGTGAAATATGATATTAATTGTAAGGTTTTCAAAACCGGGCAATGAGCATATCTTCGTGAAAATGCTAATTAGTTTACTGAGGTTAACGTCATCGTCATTCAATGCATAAAACAGGTCAACTAATTGATCAATCGGTAATTCAATAGCAGCATCATTGTTGACCTTTATGAGGAAAACACTATGAGACTCTGATGAGCCCACTGTAGGAGCCACATCATCATTTACATTGCGTAACGTAAAATGCAAGCAGTTCAGTATGATCTCCAGTCCACTTATGGAGGTGTTATTCTTTTTTCTGATGAAATTCATAGCTGTAGAAAATAAAGAAGCACTCATTTGGTCCATATCCAAACTCATTTCAACGCATATAGCAGTGATTTGTTTCCAAATGAAAGCTGCTGTCTTTGCGTCGTCGATAAAGGGAATGATGGTATCAATATTCCGGATAAAAGCAAAAAAAGCATCGTTGTCAAGCAGATCATTTAAAAAAGTGCTGTTTATATGTACTGTAAGGTAACAAAGCTTGGTGAAGTACTTTAACACAGATAAATCTTTGATTTGGGCCATGTCAACAAAAAAAGATGTTAGCCAGGTAAAGAAACCCTCCGGTAATTCAATTAGTAGTCTTGATTTTGAAGATATGGTCAGATGGGGAAAGTTTGAAATGCTCTTGTGTCGCATTGGAGAAGAGGGACGCGTTGCCATCAAAGAATGAACAGGGGACCTTGATGGAGACTGTACCGAATTCACTGGTGAGTTCCTCGTGGGTGAGGAGGATAACGGTAGAGAGGAAGAAGAAGGAATAGCGGACTTGTGTATTTTATCGTCATTCGTGGTTATCATATAGTTTATTGATTTGAAGACTACGTAAGTAATTTGAGGACTGATTAAAATTTTCTTTTTTAGCTTAGAGTCAATTAAAGAGGGCAAAATTTTCTCAAAAGACCATGGTGCATATGACGATAGCTTTAGTAGTATGGATTGGGCTCTTCTTTCATGGATGTTATTCAGAAGGAGTGATATATCGAGGTGTTTGAAACACCAGCGACACCAGAAGGCTGTGGATGTTAAATCGTAGAACCTATAGACGAGTTCTAAAATATACTTTGGGGTTTTCAGCGATGCAAAATTCGGAGGATACATTATTCCACATTCAATTAAAGTCTGAGGGTAGTCGATGACGAACTCTTTGGCTAAATGTTCGAATTTAATGATCAGTGGAATTCCTCCCATAGCGATGAATTTCAGTCGCAACCTAGAGTGGTTATGCTGGGTATCGTAAACAAAAATGGAGCCAAATGCAGTTATTAATCGTTTATCAACAGTTGTGCGCGACAGACACTCGATAATTGTATCAGCGATGTTCTCGAGGGAGCAAACACTGAAAAGCACATGCAAGTCCGTCAAAGGCTTAGATGAACTCTTCAATTGGCTCAACAATTGACTTTCAGTGGGGGGCATTAAATCTAGTTCTTGATTGTTTTCTGCCCAGGCAGCGGGAGCCGCTGCAAGACTGAATTTAGAGGGTGATATATTTAGTTTCTCTTCTTGAAAATCGGCATCCCAATGATAATCAGCGTCGGTAAAGTCCTCCTTGAACTTGTTGAGCTTGTCGACCTTCACATTTTCGGTAGAGTTGATCCACACATGCTTGAGTAACTGGTCGGCTGTCGGCCTCTTGTACATGTTCTTCACAAAGCATTTAGATAAGAAATCCTTTAGTGGCTCAGAGAAAGAGCTAGGTGGGTAGTAGGTATCATTTTCAACAGCGTAGTAGATATTGGCGTCTGTCAAATTGTGGTAGGGTGGATTCTTTGTGAGCATTTCAACTACAGTGGCACCTAGAGACCAAATGTCGCTGAGCGTAGAAGCTCCCCTGTTGCCCAGGATCTCTGGAGCCATCCAATTGAGTGTGCCCGCTAGCGTTAAGGCGCTGGAGTTCACAATAGTGGAAACGCCAAAATCAGCAAGTTTGACAGTGTTATCAGCACTCAGCAGGATGTTAGCCGCCTTGATGTCCCTGTGGATGACTCCTTCACCGTGTAAATATTTCAGCCCCAATAGGGTCTGTGTCACATAGGTTTTCGATTCATTTTCACTTAATCCGGTAGAGCTCCTTGAAATGAGCCTCCTCAAAGAACCATTAGCGCAGTATTCGAGGAGGATATACAATTCATAGCTTTTTCGTATGAAGCCGTGGTATTTAACAATATTGTTATGGTTTAAATTTTTTAACAGGCTAATTTCTGCCATAATATCATTAAGTTCCTCATCATTTTCGTACACGACCTCCTTTATTGCCACGACTTGGTCAGTATGTTTATTAATGGCTTTGTAAACTACCCCGTAAGAACCCCTCCCAATGACCTGCTTCAAGTGGTATTGCACGGATTTCTCAGATGCCCTCTGGATGGGAGTCAAGTTGACTCTATCGGTATCGGCCATACTGTTCATGGTATAGTCTTACCAGGAAAATGGGTAGTGCTTATGTGTGTTTTGTCCTTCCTCGAGCCTCCAAGTAGAAGATATACCTTTTGTGAGGCAGATCTCCCGTATACAAAAATAACAGCAAGAAAAGCGGAAAGACCATCGCAAGGTGAAAAGGATTATAATGGCACAGCAAAGTCCGCACAAAGCACTACAGTATAGCATAGAGTGCTAATGAGTTGATAGGCCCAATTTTGATTATGCCTCTTTTCCATACACGACGCCAGAGGACATTATTACATTACAGTAGTTCGCCGCTAGATGACAAACGACATCCTTACCGATATGAGATGTGCAAAGCTACATAATGGCAACAAGCGTTATGAACAGCCTTGTCTTTACGACCACAGAAAAGCCGTATTAGAGCTCTTCAGCTGCAAAATTTTCTTCTAATATGATGCAAAGCCATCAAAAATCATGCATAGTTATGAAATACCTGATGAAACGCTTCGAGTTCGTGCTCAAGAAATTACTGAAAGGTTACCGAGAAGAAAAATATCTATGAGACACGATAAGGCCCCTTCTGAATCCATTGTCCTGGGCTTGTTCATTCTATTTACCACTTAAAATTGATCCTTTCAAAGGAATTTTTTTCTATTTCCAATAGTATATTTGTACAAAAACTACAAAAATGGATAAAAAATAACAGTAATTTGTGACTACTGTAAATATCACTGATTTGGATTTTGTAATGAGTACTGCTCATGCCCATGCCGATGCAAGTGGATCATAAATTTTACTAAACGATATTCGATAATGCGCCAAGCCTTTATAAGGAACTCAAAATAACCCATATGGACAGTTTCAGAAGGCCAAATAACGATCAAGGACATTCACTCATGTTTTTCAAAGGCGAAGAGTGTAAAATTTTCTTCTATATAGTTCGAATATTTTATCTTATAAATTTCAGTCGTCATTTTCCACATTCGAACTCAAATAATGATAAAGAACGCTGCAGTAATGGCTTAAAAAAACATACTTTATAACCCATTATCTCTTACGTGTAATTTAAAATTGTTTATAGTACTATTTGGTTATGCTTGTATGCCTCTATTATTTACTTGATCTTTTTATGTTTTCTTATGATTGAATTATTTTTATTCTAAATTCCTCACGAATTTATACTGAAGATTTCCTTCCAGGCGAGAATAATAAACACATATTTATGATGATAACAAGACGAACGTGTATTAAGCTCCTAGTACGAGGGAAGCAGTAAAAATTATCCCAAGATCCATTTAAAATGGATAACTCCACGAGCTACAACAAAATACTAAGGGAATAGGCCGTTATTTCCGTAAAGGATGGTTTAATAATAAGAAATTTATAATATTAATAATACATATATACAAAAATTTATATTTATATACATGCGCCTAACTATTCATACTATTAATTTCATATTATTAAGCTTTTTTTTTTTCATTTATCATTTTTTTTCGTAACCTCTCATACCTGTACAGGTTTCATTCGTAAAGCAGGGACTCTAGTTTGCGATAGTGTAGATACCGTCTACGGATAGAGCGCTAGAGATAGCTGGCTTTAATCTGCTGGAGTACCATGGAACACCAGTGATAACTCTGGTAACTTGGTCGGCGGGAATACCAGTCAACATGGTGGTGAAATCACCGTAGTTGAAAACAGCTTCTGCAATTTCAACTGGATAAGTTTCAGTTGGGTGAGCAGCTTGGAAAGAGTAGTATTCAGCCAAATGAGCTCTGATATCGGAAACATAAACACCTAATTCAACCAAATTAACTCTTTCGTCAGATTGAGATAGTGTAGTGGTTGCTGCGGCGGAGGCACCAGCAGCAATGGCGGCGACACCGGCAGCGATTGAAGTTAATTTGACCATTGTATTTGTTGTTTTTTGGGTTATTGCTTAGTGATGATATAGGCTTAACTGGAAGGAAAAGAACAGAGAAATGTCTCAAACAAAGCTGATCAAGCCGCTGTATTTATATGAAACTTGGAACAACTACATCTGCACACATGGGCTCTTACTGGTCGCCCATCTCACACTCATGTCTTCCACATTCCACTTAGCGACTAAGTCATTATTACTATGGGGATGGGTTGTTCTTGAACGATGCTATACTTCGTATAGGAAGCCGTTCTTTTATGCCCCATCCTTTCATATGTTCCATAGCACAAGAATGTTCTCTACAGGAAAAGTGCCTATAGGGCTGCAGCTGCAGTTTTGGCCAAGAAATAGAACCAAAGCCAAATTTATTTTGGGCCCTCGTTCAAGGGCCATCTCACCCTTGGCACTAAACGGTTAGTAGGAGGGAAATCGGACTTTTCCCAAATTAGAAACAATGAAAAATTAAGTGTGAGCTCTTAGAGTCGCATCTGCAGGAATATGCACACAAAAAGGGGAGCTGTACGTAAATAATCAGACCACACAAGCTATTGCCAACCATTTGATACTCACGCTAGATATGATGGGGGTTCTTGTTTGGACAACACAAGTCTCAGAGCCAGCGTAGATATGCTTGCACATAAATGACGACTGGGGCATCAATTGAATCGGGTTACATTGTGCGAGCTATTACATGAAGAGAATATGCCTTTAGGGTAATTTCCAAATGTAGGAAGTCTCGCTAAGTAGGGCGCCCAAATCTGTATAGTGATGTTGTTGAGGCCATATAGTAAAATGACGTGCCAATTACCGAGCTTTTGATGGAGGTAAAATCTAAGATTAATCTTGCGCCTTGAAACCACTAGAAATGAAAGGAATTGGTGAAAAAATAATCGCGCAATAGATGACATGGAACGACAGAAGTCTTGTATTGTGCACGAATCCGCAATATTCAAAGCCGAAGTTCATATACGAATGCGAACTATTTCTTAGGGTAGCTCTCTGTATGGGCCGCCATAAATTAGTACCAAAAGATAGGTTTTTGAAAAGGCTACAATGTGCTTTTTTCCTTCTTGCTTTCGAGTCCGGTGAACAGAATATTACGACGTCCTTGTATTAAGAGCCAGACCTCCTGTTAGCGTCACTATAAGAGTAAGTCTGAAATACGCAACAACTACAGTGCAATGAAAAAGTACTCAACTCAATGACAATAAACAATTTAACCATGGCAGGTTAAAATCTTACTGCGATCAGTAAAAATGGGGATATCACCTTTTGACACATAACATAGCAATAAAGTAACAGATCATTAGTGATCGGACAACCTGAACCAACGATATAATGTCGAAGCCACCACTATCTTTAAGCTTAGTAGCGCTGCAGGGGGAGACAATGGGAGAAATTTCCCGCCACATGAATTGAGTCAGGAGTTTTTTTTTCTTGCTGGAGAATCATTTAATTTCATGATTAAACTCCTCTATAAGCGTCCCATTCTCCCATGACTGAAAACACTTTTGTCCATTCGATCCTCACGCAGCCCTCGTTAATATGCTAAAATGGCTCATTAAATTGTAGATTGTATCGTTCGAGAAACGTCAGGCATGATAGATGTTGCAATCACAGAACATTGATTATTTAATCCTACTCTCAACATGTTTAATAAGTTGAAGAGTTGCTGATCTCCCCGTATATCTTATGAACCAAAGCATGGTGGGTGAATGTTATGGTTATCCTTGTTGAAAAATGATTGATAGACTGGATTGAGCGGAAAGACATGGGTCAATATGCTGATCTTGACATTTTTCAAAATCCACGGGGGATCAAATCAACTTCTTATAGCGTATCACCTCTTTTACATTGTTTAATGATGTTAAAATTGCGATATTATAGTCAGTTAAGTTACTCAAACGCACAGATTTAATAGAAAACTGCGTCTTCGTTGCCTAGTCGATCATAATGAATTCGCAGATTATTTCGAATTTGGTCTCCTTCGAAATCAAGTTTATTCTCTTCACAACAAGGAATGCTTTTAACTTGAACAAAACTCGTAAACTATTTCCCCACTGTTGCTTCGGGACGACCCAGTTATTCAATATCTTGCAATGCTAATTTTTTTTTTGGGAGAGCAGTTGCAAATATTGCAAACACATCTAAAGCGTACCCACAATTTATGACTTCCTGGAGCCCAGAACGGCCCAAAAAAAAAAGATGCGTTCTTTTTATACCAATATATTAGATACGTAAACTCTACTCATATTGCAGGTATGCCCACATCTGGATATTGACTTTGCCAATATTCCCGCACAGCATGGGCTTGAATTTCGGCTGCTTTAAAGAGGCACCACTTTACGGTTGGTTCAACATCAGGATTTTGAGTTGCAGCCTGATTTTCTGGAACACTGATGAACGGCTGTGTATTCGCTGTATCCCACTGTACATCAGGATATTTTCCCTTTATGAGATCCTTGAAAAATTCATAGCACTGGTGTTCACAAAAAAAGTGGTATGGTGTTTTCCATAAGCCAGCCTTGAACAAATATTGATTCATATTATACGTTATGGTTTTCCATTCTTTCCCAGCTATCGATGGTCTATGAGTTATTACCTCTAGTAGAAGTTTTGTACGGAATGTTTCATTACTTATTGGTCTACTGAATAACCATATCTGAAGGACTAGCATAGAGCCACCTAAACATATCTGGATCACCATGGCAGGGGAGAGAACACCAGACAACCAAATGTTTGTTAAAGTCGCCAAAATCGTCAAGACAAAAAAGAGGAAATTGATCATTATATACTTGGCGCGTACAATTTCGTAAAGCAAATAACTCTGGTATGATGCAAACTCATCCTCTGGAAGGACGATATCAGCTGAGATTAAAGGACTTTCAGGGTTGTCAGGAGATCCTTCCTTCAATGGGCTTGCTTTAGGATCGTCCGTGGCATGAGTGTTTTTTTTTAAATAAGGTTGCATGTTTAACAAATGATTTAACTTGCTTTTGCTTACAAGTCAAGTAAACTTTATCCTGATAGCTTAGGAGAACTAGACTTGAATGTGTCGAACATTTCAAACCCCAATTGGTATTTTCCTTTTTTGTTCAACTGTATGTAGCTTTTCGCTTTCTTTAGCGCCCCCCAGATGAAAGTATATATCGTAACAAGGATGGGAACATGAAAGGTACTGAAAAAACGTCTGTATTTATTAAAAGTAAATCAAAAGCAGACTGGGAAGTTTTGTCGTAGGGAATTTTTTTAATGTTATGTGTGTAGGATTATTCTATTTCCTTGAATTTCTCGATCGAGATTTTTCGTACCTGTGTATTTTTGGATATAAGAGTGTTTCTGATCTATTGAGTGAGCAGGTCTCCAGCGGAATATAGAGTAGATTGAATATGGAAGGGGACTACATTAAGGCTTATTGTTAATTAGTTACTGTTAGGACGCTTCGGCGAGCTGATGTCTGACTTCTCGTTGTATCAAAGAGCTCCCAATACGCCAGCGCATTTAAACTATGATCACGGAATGCTGGATTAGTAGTATAGCAAAAGTAAAACTTGTCCGCCGCAGACTCTATCACTTAGTCAACACCTTGGGTGTTTTACCGCTGATAATGGTCGTAACATCGCCAGATATATATCATCATTGTTCTTCGCGAATAATACGTAGCACAGTCTCTTTTCGAAATTTAGATGAGGACCATAGGCATGACTTATTTGCTGAGATGTCCCTGCGTTAAAACTTTTACTGGCCGATTGCTAACTTAATATTTGTTAATAAAACTATTCAAGCCAGTGTCCTCATTTGCTGGATAGTTCCTAAACAATAACGATGTTGTATAGCTAAGAGGACGACCAGACAAAAAGTTATCAACTTTACTCTCGTCGAAAATGGTGCAGCCACCTAAGAATCACTTCCCATTACAGTGCCGAATAGCAAAATATGTAAGTAGAACCCGTACACGCATGATAATTACTTCCATGCTGTACTTATTTTTTGGGTGTCTCTTCAGAAAGAATGCTTTATATAACCATGTGTTTGAATTAGCGATCAGCTAATAAACAAGTCAGTGTCCAAATAGTTAAAACATTGTGACCCAAATATCACAAATAAGTGGTTGTTTGGCCGAGCGGTCTAAGGCGCCTGATTCAAGAAATATCTTGACCGCAGTGAACTGTGGGAATACTCAGGTATCGTAAGATGCAAGAGTTCGAATCTCTTAGCAACCATTATTTTTTCTTTTTCCTCCTATACTTCATAATCTACGTAGGAATGAAAGTACCAACATTATACCAATGAGGGTGTGTTTCGTGGATGCATATACTCTGAAGATAAAAACAAACTCAAGTCCGCTTCCTACGGTTTGAGTATTTCTTACCACTACATAATAAAGAATATTACGTTAACTGTAAAATCAAGTAGACTTGGAAAATACAACGAGAACACTTTCCTGATTCTGCATCAGCGTTTTCTTATCACCAGCTGTACTTCTACATTAGCTAACTCTCCTTTCTATAAAGGGCGTCTTTCACTTCACTTGTGCCATGTTACAAAGCTCCAAACGCACTTCTAACTGAGTACAATGCACGATCCCACTGACAGACAAAACAGCTTCACAGAATTTGATCATGCCATCGTAAAAACCACGTAGTAAGGAATAAAAATCCCGAAGTCGATCATACTATGTAGAGATGTACATGAATAGTCTAGGAATCTGGTCTTCCAGCATGTTGCTTTGGTCTGCTTCAAGCGCTATGGAAGCGCTCGCCATGAGATATGCTGTTTCAAGGCAAAATAGCAAAGCTCTTTGTAAAGAAATACAATTCAGAGAAGAAGCTACAGCATTTTGTTTCTGGATGATCCCTGCAGGTTCATACTACTAAGTAAATCTTGAACAGTTCAAATTTCAACAATTCAGAAACCGCTCTTTTTATATACTCTACCAAACGAGATGAAACAGCATTTTTTTCTCTTATAAGGTACCAATATTTTGACGTATGCTTTCTTTAACGTTCGCGATCGGGCTGGGCCATTAAACTTACCTTAGATATTATTTGGAACAGTACCGCAAGTGCTGATGTCCCAGAAATGGGCGCCGGTTCAATTAGGTCGTGAAGTCAGACATATGGAGACTCTCGGACTGAAAGCACTAAGGGATGATAGCTAGCATGTCAATTCCAATTTAAATTTACACATCAAGTTACAGGGTTTGGGAAAATCACGTTCAAAGCCTGAAAATTTGAGGTTGTTCACGGAAATCATTTGGTTATGTCTGTCGGCCTGCTATTTAGAGACATTTTTTATTGCAACAACCTACTCTATGCACTTACACGGAATCGCAGAATAACGCGCGCACAACACAATTGGGAAACGATAGGATTTTGAATAGTGTATTGCTTTGTATCGATTTAAATAATTCTTTCTCGTGTTGAATCCGAGTTGAAGATGAGTATGCTTTGAAGAGGTGAAATATCATCAGTAAAAAAAATAACGACAACTGCAGGACTCGAACCTGCGCGGGCAAAGCCCAAAAGATTTCTAATCTTTCGCCTTAACCACTCGGCCAAGTTGCCATAATTGTATGTCATTTTCAGTGATAAAATATGTAAACCAATTATAAGAAAAAGGATTGCGTTGCATCACAACTGTAAACCATTAATTAAAAAGAGCAATTGCTATTTAGATTTGTTGCTGAGAATTGGCTAAAAAATCTGATAATTGTAGAGCTTCTATTATTGCTAGGGGCAATGTGTTGGAATGTGTTGGAATAAAAATCCACTATCGTCTATCAACTAATAGTTATATTATCAATATATTATCATATACGGTGTTAAGATGATGACATAAGTTATGAGAAGCTGTCATCGAAGTTAGAGGAAGCTGAAGTGCAAGGATTGATAATGTAATAGGATAATGAAACATATAAAACGGAATGAGGAATAATCGTAATATTAGTATGTAGAAATATAGATTCCATTTTGAGGATTCCTATATCCTTGAGGAGAACTTCTAGTATATTCTGTATACCTAATATTATAGCCTTTATCAACAATGGAATCCCAACAATTATCTCAACATTCCCCCATTTCTCATGGTAGCGCCTGTGCTTCGGTTACTTCTAAAGAAGTCCAAACAACTCAAGATCCGTTAGACATTTCAGCTTCCAAAACAGAAGAATGTGAGAAGGTTTCCACTCAGGCTAATTCTCAACAGCCAACAACACCTCTCTCATCTGCTGTTCCAGAGAACCATCATCATGCCTCTCCTCAAGCTGCTCAAGTACCATTGCCACAAAATGGGCCGTACCCACAGCAGCGCATGATGAATACCCAACAAGCCAATATTTCTGGCTGGCCAGTATACGGGCACCCATCCTTGATGCCGTATCCACCTTATCAAATGTCACCTATGTACGCTCCACCTGGGGCACAATCACAGTTTACACAATATCCACAATATGTTGGAACACATTTGAACACCCCGTCACCTGAGCCAAGTAATTCATTTCCTGATTCATCCTCAGCAAAGTCTAATATGACATCCACTAATCAACATGTCAGACCACCGCCAATCTTAACCTCACCTAATGACTTTCTCAATTGGGTTAAAATATACATTAAATTTTTACAAAATTCGAATCTCGGTGATATTATTCCGACAGCAACAAGAAAAGCCGTACGTCAGATGACTGATGACGAACTCACCTTCTTATGTCACACCTTTCAACTATTTGCTCCATCTCAATTCTTACCCCCCTGGGTTAAAGACATCTTATCTGTTGATTATACAGATATCATGAAAATTCTTTCCAAAAGCATTAACAAAATGCAGTCTGATACTCAAGAGGTAAATGACATTACGACCCTAGCAACTTTGCATTATAATGGAAGTACACCTGCAGATGCATTTGAAGCAGAAGTCACAAACATTCTTGACAGACTAAACAACAATGGCATTCCTATCAATAACAAGGTAGCATGCCAATTCATTATGAGAGGTCTATCTGGCGAGTACAAATTTTTACGCTACGCACGTCATCGATGTATACATATGACAGTTGCTGATCTGTTTTCAGACATACATTCTATGTATGAAGAACAACAGGAATCAAAACGTAATAAATCTACTTATAGGAGAAGTCCGAGTGATGAGAAGAAAGACTCTCGCACCTATACGAATACAACCAAACCCAAATCCATAACTCGGAATTCCCAAAAACCAAATAATTCGCAATCAAGAACAGCAAGGGCTCATAACGTATCCACATTTAATAACTCTCCCGGCCCTGATAACGATCTCATAAGAGGATCGACTACTGAACCGATTCAATTGAAGAATACACACGACCTTCACCTTAGGCCAGGAACTTACTGAATCTACGGTAAATCACACTAATCATTCTGATGATGAACTCCCTGGACACCTCCTTCTTGATTCAGGAGCATCACGAACCCTTATAAGATCTGCTCATCACATACACTCAGCATCATCTAATCCTGACATAAACGTAGTTGATGCTCAAAAAAGAAATATACCAATTAACGCTATTGGTGACCTACAATTTCACTTCCAGGACAACACCAAAACATCAATAAAGGTATTGCACACTCCTAACATAGCCTATGACTTACTCAGTTTGAATGAATTGGCTGCAGTAGATATCACAGCATGCTTTACCAAAAACGTCTTAGAACGATCTGACGGCACTGTACTTGCACCTATCGTAAAATATGGAGACTTTTACTGGGTATCTAAAAAGTACTTGCTTCCATCAAATATCTCCGTACCCACCATCAATAATGTCCATACAAGTGAAAGTACACGCAAATATCCTTATCCTTTCATTCATCGAATGCTTGCACATGCCAATGCACAGACAATTCGATACTCACTTAAAAATAACACCATCACGTATTTTAACGAATCAGATGTCGACTGGTCTAGTGCTATTGACTATCAATGTCCTGATTGTTTAATCGGCAAAAGCACCAAACACAGACATATCAAAGGTTCACGACTAAAATACCAAAATTCATACGAACCCTTTCAATACCTACATACTGACATATTTGGTCCAGTTCACAACCTACCAAAAAGTGCACCATCCTATTTCATCTCATTTACTGATGAGACAACAAAATTCCGTTGGGTTTATCCATTACACGACCGTCGTGAGGACTCTATCCTCGATGTTTTTACTACGATACTAGCTTTTATTAAAAACCAGTTTCAGGCCAGTGTCTTAGTTATACAAATGGACCGTGGTTCTGAGTATACTAACAGAACTCTCCATAAATTCCTTGAAAAAAATGGTATAACTCCATGCTATACAACCACAGCGGATTCCCGAGCACATGGAGTCGCTGAACGGCTAAACCGTACCTTATTAGATGACTGCCGTACTCAACTGCAATGTAGTGGTTTACCGAACCATTTATGGTTCTCTGCAATCGAATTTTCTACTATTGTGAGAAATTCACTAGCTTCACCTAAAAGCAAAAAGTCTGCAAGACAACATGCTGGCTTGGCAGGACTTGATATCAGTACTTTGTTACCTTTCGGTCAACCTGTTATCGTCAATGATCACAACCCTAACTCCAAAATACATCCTCGTGGCATCCCAGGCTACGCTCTACATCCGTCTCGAAACTCTTATGGATATATCATCTATCTTCCGTCCTTAAAGAAGACAGTAGATACAACTAACTATGTTATTCTTCAGGGCAAGGAATCCAGATTAGATCAATTCAATTACGACGCACTCACTTTCGATGAAGACTTAAACCGTTTAACTGCTTCATATCATTCGTTCATTGCGTCAAATGAGATCCAACAATCCAATGATCTTAACATAGAATCTGACCATGACTTCCAATCTGACATTGAACTACATCCTGAGCAACTGAGAAATGTCCTTTCAAAAGCTGTGAGTCCAACCGATTCCACACCTCCGTCAACTCATACTGAAGATTCGAAACGTGTTTCCAAAACCAATATTCGCGCACCCAGAGAAGTTGACCCCAACATATCTGAATCTAATATTCTTCCATCTAAGAAGAGATCTAGCACCCCCCAAATTTCCGATATCGAGAGTACCGGTTCGGGTGGTATGCATAGATTAGATGTTCCTTTACTTGCTCCCATGTCCCAATCTAACACACATGAGTCGTCGCACGCCAGTAAATCTAAAGATTTCAGACACTCAGACTCGTACAGTGACAATGAGACTAATCATACAAACGTACCAATATCCAGTACGGGTGGTACCAATAATAAAACTGTTCCGCAGACAAGCGAACAGGAGACTGAGAAAAGGATCATACACCGTTCACCTTCGATCGATACTTCCTCATCAGAAAGTAATTCACTACACCACGTCGTTCCTATCAAAACGTCAGATACCTGTCCTAAGGAGAATACAGAGGAATCTATAATTGCTGATCTTCCACTTCCCGATCTGCCTCCAGAACCTCCTACCGAATTATCAGACTCCTTTAAAGAACTTCCACCGATCAATTCTCGTCAAACTAATTCCAGTTTGGGTGGTATTGGTGACTCTAATGCCTATACTACTATCAACAGTAAGAAAAGATCATTAGAAGATAATGAAACTGAAATTAAGGTATCACGAGACACATGGAATACTAAGAATATGCGTAGTTTAGAACCTCCGAGATCGAAGAAACGAATCCACCTGATTGCAGCTGTAAAAGCAGTAAAATCAATCAAACCAATACGAACAACCTTACGATACGATGAGGCAATCACCTATAATAAAGATATTAAAGAAAAAGAAAAATATATCGAGGCATACCACAAAGAAGTCAATCAACTGTTGAAGATGAAAACTTGGGACACTGACAAATATTATGACAGAAAAGAAATAGACCCTAAAAGAGTAATAAATTCAATGTTTATCTTCAACAGGAAACGTGACGGTACTCATAAAGCTAGATTTGTTGCAAGAGGTGATATTCAGCATCCTGACACTTACGACTCAGGCATGCAATCCAATACCGTACATCACTATGCATTAATGACATCCCTGTCACTTGCATTAGACAATAACTACTATATTACACAATTAGACATATCTTCGGCATATTTGTATGCAGACATCAAAGAAGAATTATACATAAGACCTCCACCACATTTAGGAATGAATGATAAGTTGATACGTTTGAAGAAATCACTTTATGGATTGAAACAAAGTGGAGCGAACTGGTACGAAACTATCAAATCATACCTGATAAAACAGTGTGGTATGGAAGAAGTTCGTGGATGGTCATGCGTATTTAAAAACAGTCAAGTGACAATTTGTTTATTCGTAGATGATATGGTACTGTTTAGCAAAAATCTAAATTCAAACAAAAGAATTATAGACAAGCTTAAGATGCAATACGACACCAAGATTATAAATCTAGGCGAAAGTGATGAGGAAATTCAATATGACATTCTTGGCTTGGAAATCAAATACCAAAGAGGTAAATACATGAAATTGGGTATGGAAAACTCATTAACTGAAAAAATACCCAAACTAAACGTACCTTTGAACCCAAAAGGAAGGAAACTTAGCGCTCCAGGTCAACCAGGTCTATATATAGACCAGCAAGAACTAGAGCTAGAAGAAGATGATTACAAAATGAAGGTACATGAAATGCAAAAGCTGATAGGTCTAGCATCATATGTTGGATATAAATTTAGATTTGACCTATTATACTACATCAACACACTTGCACAACATATACTATTTCCGTCCAAGCAAGTGTTAGATATGACATATGAATTGATACAGTTCATATGGAATACGAGAGATAAGCAATTAATATGGCACAAAAGCAAACCTGTTAAGCCAACAAATAAATTAGTTGTTATAAGCGATGCATCGTATGGTAACCAACCGTATTATAAATCACAAATTGGCAACATATATTTACTTAATGGAAAAGTAATTGGAGGAAAGTCCACCAAGGCTTCATTAACATGTACTTCAACTACGGAAGCAGAAATACACGCAATAAGTGAATCTGTCCCATTATTAAATAATCTAAGTTACCTGATACAAGAACTCGACAAGAAACCAATTACCAAAGGATTACTAACCGACAGTAAATCTACAATCAGTATAATTATATCCAATAATGAAGAGAAATTTAGAAACAGATTTTTTGGTACTAAAGTAATGAGACTGAGAGATGAAGTATCAGGAAATCATCTGCACGTATGCTATATCGAAACCAAAAAGAATATTGCAGACGTAATGACCAAACCTCTTCCGATAAAAACATTCAAACTATTAACAAACAAATGGATTCATTAGATCTATTACATTATGGGTGGTATGTTGGAATAAAAATCCACTATCGTCTATCAACTAATAGTTATATTATCAATATATTATCATATACGGTGTTAAGATGATGACATAAGTTATGAGAAGCTGTCATCGAAGTTAGAGGAAGCTGAAGTGCAAGGATTGATAATGTAATAGGATAATGAAACATATAAAACGGAATGAGGAATAATCGTAATATTAGTATGTAGAAATATAGATTCCATTTTGAGGATTCCTATATCCTTGAGGAGAACTTCTAGTATATTCTGTATACCTAATATTATAGCCTTTATCAACAATGGAATCCCAACAATTATCTCAACATTCCC
>contig_109 polypolish
```
