## Supplementary material for "Analysis of genome sequences of marine isolates of *Saccharomyces cerevisiae*": AZ118 contigs in fasta format (part 2 of 14)

```
ACATGAGGAAATATCCATTACCCACAGTAAGACTTTTTTGAATACTCTTTAATATTTTTTATTTAAATAAATATTTATAAAAAAAAATATGAAACAATGATAATAAATATTAAGATTATTAAATTATATATATTATAATAATAATAAATAATAATAATAAGAATTATAAATATTTTTACGAACGTTTCGTTCAAGCGGTGTGCCGCAAGATTGTTCCCAGTATACTAATTTTTCCAATTATATTACATGGGTCGTTTTAATATGGTAAAAAATTTGGCAACGAGATAGTTGTGCCCAACATGAGAATTCTTTTTACTATAAATCCAATTACTTATATGTGTATTACGTGATATACAGTGACAGCCTCACAAATTTTTTTTCTGAAAAGTCAGAAAGAAATATGTAAACCTTTTCCTGAGCACTAAATGAGGACAATGCAGGAGTTCTATCCAATGGAATTGCAACAGCAATGGAACAAGTAGTGTATGCATATTGCTGTGTGTTCCATAGTAACAAATCAAGTGTTTTGGCATCGCATATCAATGTTTACACTCTATGCGTTTCTATATGGTTGATTTTATGATAGAGAGGGGAAGTGTTCAACAAAAGGCTCAACGGTGATGCAGCTAAGTTAAATATGTATTACTTGATGGTTATATATACCTGCGAAGAATATGAACAAATCATATTGAGTATATATTAGCTAGCAGTCCTATTATTATTATATATTGATCATTATGGAAATGAATCAATCGATCCATATTTTTTTTTATATCTTGCTTATAAAGCAGAAGGTGATTTATTTAATTTTCGTCTGATACCATCCATTAACTGAAAATTACTGACAAACAGAAATACGTTAGATAGTATGTTAACGAAAATGACAATAAGAAGGGTTTTAGCGAATAAACATAAAAACGCCTTTAAGATCGTCACGCTAAATTGGATAAGGTATATCCTGGCAAACTAATTGATATTGAAGAAGTAATCATTATCGTGGTGCACCAGCAGTATTAAGGTACTCGCGGAATCTATGTAAAGTGCATCATCTCGCTAATATGGTTCCAGTTTATCCAGATATCAACCCCAGAGGTTACCTACCCTGTTTTCCTTAATTGCTGCTCAGAAGTATAGAGTCCATTGCAATACTTTTCTTCGAAGAAAAAATTCGGCAAGACCTTTAAAATGAACACTAGCTTACAGTGACAGTGCTACTGTTTTCGAGTTCAACAGCGTGTGGATGATCTGATTTTCGAGTAACTACAGTTCTCGACCTGACCCAATGGAAAGGTCTCAGCGGGTCGTTTATGATACCAAAATTTACTGCTTGATTGTAGACTGCTCCTAATTATATGGAAACTGTTTGTGCTCTTTTCATTGGATTTAGGCACCTATCGTCATTGTCTTTACGTTTACTAAGGTGAATTTTAGTCTTCACATAGGTTGGAATAGAAAGTACATAGAAAAAAAAAAGACACGAAGTAAAGATTGAACAATCGTTACCATGATGTAGACGAGGAAAGAAGTTTACAGCTGTATATTTGACTTTTTTAGTAGATTTGTAGAGCTTTTCCCGGCATCCCAGTCGCCGCTTAGCCATCGAAGGGTAAGAGTGACATCATAATTAGGGGTTCTGATACTTACATAACCTGATTCAATGCGCGGCTCATATTCATCACCGTAGTCATTTCTTTTCATTTATTGGTGTTAAAAACTTACCGGAAACAAATTTAAAGGGAGACTATATATATATATCGGGAAAGTATTTTTTAAACAAGCGATAAAAATCATTCGGATATAACGGATATAAGAGCAGGAAAAAAAAAAAAGCAGGAGGCACCTAATTCTGACAACACCGATACCTTTAATTGTGCCAGCTTTATCGGTTTGCTATGGCGCTCTCAAAATTCAGGGGTAGGAGAGTTATCGCGCAGATTAAGGGCATAGCGGGCTCTGCAGGATTATGTGGTGAATCAATACAAGGTGACTAAGATTGTTATGTAGTGACTATGGATACTGCATCACCAAAAGGACCGCCGCATGATTTACCATAATTATTTCTCCCTTCATTTACATGTAATCGTTGGAACAAGAACCGATTATTGACTAATGCACAACATCCAAGTATGATTTACAGTCCAAGAAAATGGCATAAGTTTAGGATACCCTCAGAAATTCTATCAGAAGATAATTTGCAACGATTGCTGGTGTAATAAAAAAGAAATAATAAGTATAAAAATACTAGAATATTAGTATCGTATGTAGTATTATGGATTCCTATTGAGAATTTGGTAAATAATTGCACCATTCGATAGAGCTATAATATTTATTATACTTACACCAGAAGTTCTCTTCGAAGATGTAAGAATACGCGAAGGGGAATCGCTACTCTAGGAAATAATGTTATGATTATTTCTCTTTTCGTTTTATATGTTTCATTATCCTATTACACTATCAATCCTTGCATTTCAGCTTCGATGACAGTTTCTCATACCTTATGCCATCATCTTAACACCGTATATGATAATATATTGGTAGTGTGACTACTAGTTGATAGACGATAGTGGACTCTTATTCCTACAAAATATTATTTAGACAATTGTCTGCCAGGTTGTATAGACATTGCGCATCAGATCTACTCAAATATGAAAAAAAGAAGAGAACGTCAACAATTTTAATCGTTCGTATCATCAAGAAGTTCCGGTCCTATAGTGTAGTGGTTATCACTTTCGGTTTTGATCCGGACAACCCCGGTTCGAATCCGGGTAGGACCTTCTTTTTTTGCGAATGACGTATGCTGCTTTTTGTGCCTACAGTTTTTTTTTTATTTGGCTAGCCCATTGCTTTGATCGATATTTCCTGTGAGAAGTTTAAATCCACTAAGGTTTTTCATTGTTGCTGCAGATGTGTTTTTCCATTCATCCTGAAATATGCACTGCTATTCCGCATTCCATTCCCCTAGTCTTTTTTAGTTCTTTCCGTTCGACCTTCATCGAAAAATGACAAAACGCGTTAGGAACAACAACCAATTGCAAACAAGCAGTGAAACAAAACCATCAAGGCCCGAAAATACAAGTGTGTACTAATACAGTAAGTAGGTCAAATACGCAATGACCAAAGATGCCGTGAATCTAGATGCTTACACCGTGAGCTTCATGCCTTTCTATACCGAGTATCAAGGACCAACCGAAGAGTTTAAGGATTACAAATTCGAAGATACTATTTACTTTCGTGGCAAGGAACTGAAGAGGGAAAAGTCTGCGACGCCTTCCAGTAGCGATAACACAACTAGTAATACCTTCAGTAATGGCGCCATCCTCTCGGGAAACACAATAACTGGCAAGATAGTTTCAGTGAATAATTACGAAAGAGAGGGCACTGATCGCAACGAATTGGCGCGATTGCAAGAATTGATCTCCCTCATCGATGTCATAAATCAGTAAATATAAACATTAAATACATTACACGTAGCCACCCGCTGTATAGCATAAAACTAACTTAAAATTATTCATATGCGTTTCCCGGGGCCGAAGCGTTATTGCCGATATTCGGTAGCCGATTCCGCTGGCTTTTTTTTTTTGAACGAGGCAAAAAAGTTTCGTGACTGAACTTCTTCGTCACTGGTTTTGTTGATAATTTTTATCGTTTTTTACTTCGAGATTGAAAACAGTGTTCTGAATTTTAGCAACGATATCGCACCGCACGTTTAGCCTGATCAAACCTTATATATACCTCTACCTTAAAATATATATATATATAGTATTCGAATTCCGAATTGTGTGTCTCCGCGGTTAGTGATTGTTATACACAAACAGAATACAGGAAAGTAAATCAATACAATAATAAAATATGACAATCAAGGAACATAAAGTAGTTCATGAAGCTCACAACGTAAAGGCTCTTAAGGCTCCTCAACATTTTTACAACAGCCAACCCGGCAAGGGTTACGTTACTGATATGCAACATTATCAAGAAATGTATCAACAATCTATCAATGAGCCAGAAAAATTCTTTGATAAGATGGCTAAGGAATACTTGCATTGGGATGCTCCATACACCAAAGTTCAATCTGGTTCATTGAACAATGGTGATGTTGCATGGTTTTTGAACGGTAAATTGAATGCATCATACAATTGTGTTGACAGACATGCCTTTGCTAATCCCGACAAGCCAGCTTTGATCTATGAAGCTGATGACGAATCCGACAACAAAATCATCACATTTGGTGAATTACTCAGAAAAGTTTCCCAAATCGCTGGTGTCTTAAAAAGCTGGGGCGTTAAGAAAGGTGACACAGTGGCTATCTATTTGCCAATGATTCCAGAAGCGGTCATTGCTATGTTGGCTGTGGCTCGTATTGGTGCTATTCACTCTGTTGTCTTTGCTGGGTTCTCCGCTGGTTCGTTGAAAGATCGTGTCGTTGACGCTAATTCTAAAGTGGTCATCACTTGTGATGAAGGTAAAAGAGGTGGTAAGACCATCAACACTAAAAAAATTGTTGACGAAGGTTTGAACGGAGTCGATTTGGTTTCCCGTATCTTGGTTTTCCAAAGAACTGGTACTGAAGGTATTCCAATGAAGGCCGGTAGAGATTACTGGTGGCATGAGGAGGCCGCTAAGCAGAGAACTTACCTACCTCCTGTTTCATGTGACGCTGAAGATCCTCTATTTTTATTATACACTTCCGGTTCCACTGGTTCTCCAAAGGGTGTCGTTCACACTACAGGTGGTTATTTATTAGGTGCCGCTTTAACAACTAGATACGTTTTTGATATTCACCCAGAAGATGTTCTCTTCACTGCCGGTGACGTCGGCTGGATCACGGGTCACACCTATGCTCTATATGGTCCATTAACCTTGGGTACCGCCTCAATAATTTTCGAATCCACTCCTGCCTACCCAGATTATGGTAGATATTGGAGAATTATCCAACGTCACAAGGCTACCCATTTCTATGTGGCTCCAACTGCTTTAAGATTAATCAAACGTGTAGGTGAAGCCGAAATTGCCAAATATGACACTTCCTCATTACGTGTCTTGGGTTCCGTCGGTGAACCAATCTCTCCAGACTTATGGGAATGGTATCATGAAAAAGTGGGTAACAAAAACTGTGTCATTTGTGACACTATGTGGCAAACAGAGTCTGGTTCTCATTTAATTGCTCCTTTGGCAGGTGCTGTCCCAACAAAACCTGGTTCTGCTACCGTGCCATTCTTTGGTATTAACGCTTGTATCATTGACCCTGTTACAGGTGTGGAATTAGAAGGTAATGATGTCGAAGGTGTCCTTGCCGTTAAATCACCATGGCCATCAATGGCTAGATCTGTTTGGAACCACCACGACCGTTACATGGATACTTACTTGAAACCTTATCCTGGTCACTATTTCACAGGTGATGGTGCTGGTAGAGATCATGATGGTTACTACTGGATCAGGGGTAGAGTTGACGACGTTGTAAATGTTTCCGGTCATAGATTATCCACATCAGAAATTGAAGCATCCATCTCAAATCACGAAAACGTCTCGGAAGCTGCTGTTGTCGGTATTCCAGATGAATTGACCGGTCAAACCGTCGTTGCATATGTTTCCCTAAAAGATGGTTATCTACAAAACAACGCTACTGAAGGTGATGCAGAACACATCACACCAGATAATTTACGTAGAGAATTGATCTTACAAGTTAGGGGTGAGATTGGTCCTTTCGCCTCACCAAAAACCATTATTCTAGTTAGAGATCTACCAAGAACAAGGTCAGGAAAGATTATGAGAAGAGTTCTAAGAAAGGTTGCTTCTAACGAAGCCGAACAGCTAGGTGACCTAACTACTTTGGCCAACCCAGAAGTTGTACCTGCCATCATTTCTGCTGTAGAGAACCAATTTTTCTCTCAAAAAAAGAAATAACTTAAATGAGAAAAATTTCGTAATGAGATAAAATTTCGCTCCTTTTCTGTTTTCTATTTTCTATTTTCCCAACTTTTGCTCTATTCAGTTATAAATTACTATTTATCCATCAGTTAAAAAACAAGATCTTTTACTGGTCAGCTAGGAAAGCGAAAATACAAAGACTTTATGCACTTAGTGATATATATGTATAGATATATCCATTTTTACGCACTTATCATATATATTAGTTATCTAAATACAATCTAGTTATTCGTACACAATCGCCCCTGTTATCCCTATAGTGGGAATAAAGTGATGCACTGTGACGGGGTTCTTCGCCCGGGATAGGGTAAAAGGATATTACCGTTTCAAGAAACTTCGGGGATAATCGAATAAGATACCGAGAAAGTTATTGTTCGTTGTGCACGTAGGATGTATATTGAACAAGCATGACCAAAAGCTGATGCATTACGAGAAGGTTACGGGATGATATCAGACTTCCGAAGTCCATGTTGCAAAATGTGCCGACTTTCCGCGGCGCTATTTGGCACAAATTTCAGGAGAAACATCACTGTCGGTGTTATAGAATTCCATCTATATTGTTTTCCCCGTGGGCATACGTCGAGGGACTACTATATCTTTTTTCACCTTTTGTATATCTGTATTTTTGGGTCAATGTCTGGTACATAAGGTGAGTCATATTTACATCAAAGTGTGTAACGTATAAGAGGTAAAGCAAGTTACAGTACTCATATAGTATTTCTTCTATCGATAATTCTACGTGTGTCTGATCAAGGTCTATCATTTTTATATGGTGGAAACGATTTTCTAGTACTACAATAAATGAACCAAGATGTCCCTTTCTCTGGGTGCTGCTATTTACATTGCATTAAAACCTATATTTAAAATTTACACCATTATGCTTGTTGGCTATTTGGTAGCTAAGTTTGATATTGTTTCCATGGAAAATGCAAAAGGTATATCAAATATGGTTGTTAACGCTATTTTGCCTTGTTTGACCTTCAACAAAATTGTGTCCAATATTTCATGGAGGGATATAAAGGAGATTGGAGTGATAATACTTTCAGCTTTTATCTTGTTTGTTTTAGGTGCCACGGGCGCCTTATTTACTACATTTGCTACGACTGTGCCCAAAAAATTCTTCTGGGGGCTCATATTTGCGGGTTTCTTTCCAAATATATCAGATTTACCTATTGCCTATATTCAGAGCATGGGTAACGGCTCCATTTTTACTGCTGAAGAAGCTGATAAAGGTGTTGCTTATTCCTGCATTTTTTTATTTATTCAAAGTTTCCTAATGATGAATTTTGGAATGTGGAGAGTGGTCGGACTTGATTTTAGAGATACAAAAGGACCAGATAGTGAGAATATTACTCCGTCAGTAAGTCCCGCTAACGACGATCGCAAACTTACTGAAATAACAAAGTTACCTAATATCACACGTCCTACAAATGCCTATCAATCGGAAGATGCGAGAAGTAATAGCGATTTGTCTTGTAACTCTATTACTACAAATGAAATGACACCGCAGGCATACTACGAAGGTTTTACTGGCTACATCAAACCCTATAAAGAATCAAATGGTGCATCCCATAAATTTGAAAGTGACCTTCCGCATGCTGAAATATATAGGGTTTCCTCGACTTATTCAAGCCCAGGCGCATTGGAGTTCTCGCGAATAGATGGCAGTTCCCTCTCATATAGTCGTATATCAAAAAATAGCGATGGCAGAAGTTATAGAAGAAAAAGGAAAGCGGATATGAATGAGTTGATTTCCAAATACAGTGCCGCCGAAAAAATAAGGCAAGGTGAATTAGATTTATCAAGACCACTATCCTTGACTGAAGAAGTTGGAAGCAGGAACGCAAGTATTGGTAATGTGCACACTGGTTATACCGATGAAAGTTCCATCGAAGAAGAAAATTGCACTAATATGGCCACCGACGGGAGGGGTAGCCTCTCCTTCTTTATAGAGAGACACAATCTCAAATGGTTGCAGTACTTTATTATAAATTGCCTCAGGCCAGCATCTCTGGGGGCAATACTAGGAATAATATGTGCATTAATTCCCTGGGTTAAAGCATGCTTCGTAACGACATATGTTCACGTTCATAAGGCGCCTGATGGAGAACCTGTTCTGAATTTTTTAATGGATTTTACAGAGTATATTGGAAATGCATGTGTTCCATTGGGGCTTCTATTACTTGGCGGAACGTTGGCAAGATTAGAAATTAAGTCATTGCCACCTGGATTTATTAAATCCGCCTTATTGATGACATGCTTTCGATTAATTGTCATTCCTATTATTGGCGTCCTATGGGTAAATAAACTATATTCGATCGATTGGCTGGATACGCGCATAGGAAAATTTGACATGATATTAACGTGGTCCATGCCGAGTGCTACTGCTCAAGTATATTTCACAGCATTTTATACGCCAGCATGTGGTGATCACATTCAAATGAACTGTTTGTCCGTCTTATTTGTCATGCAGTATGCGATTCTTTTCATCACTGTGGCGTTTGTTGTTACATATACCTTAAAGGTCGATTTAAAAGTTTGATTATATCCCTAGGCGAATAGGTATATACAAGAGTAGCTTATTATCAACTTATATATTCTGTTTTTTCAAAAGTAGCGATGAATTCCAATCGCGTATTTATTCGTTGTATTTATTTTTTGGGGTAGGGTTGTGGGGGGGATCCGCGTAAGTATATTTATAACAATTCAATAATAATATTGTAGATTTGAAGAGAATCACACATGTAACAGAAAAGCTGTAATGATATTAAGTCAGAGGAGGATGCTGAGTTCAAAGCAACTAATAGAGAACTTGATAAGATACAAATTTCATAAAACACCATATACTCGGAGCTCAATATGGCCTTTCAAAAGAAATTCGGCGGTAATAATACTATTATTCATTGGAATGAAAGGCGAACTACGAGTGCTTTTAACTAAACGTTCAAGAACATTGAGAAGCTTCTCAGGTGATGTTTCATTTCCTGGAGGTAAAGCTGATTATTTTCAAGAAACCTTTGAAAGCGTAGCCAGAAGAGAAGCTGAAGAGGAGATTGGGTTACCGCATGATCCTGAGGTCTTGCATAAGGAGTTCGGAATGAAATTAGACAATTTGGTCATGGATATGCCATGCTATTTATCAAGAACATTTTTAAGTGTTAAGCCAATGGTCTGTTTTCTTTACAAAGATAAATTAGAAAAACATGAGGATAAATACAAAGTTCCCTTAGATATCCGTAAGTTTTTTGGTAAGCTGAACCCTGGAGAAACATCTTCTTTGTTTTCTGTACCACTCAATGACTTAGTTATACATCTTCTTCCTGAAGCCGATGAGGATGTTAAGAGTTATCAAGCAGAATATTTTGAGCGGAAGGAGTATAAGCTTAATTGGGGTGGAATAAAATGGTTGATTATGCATTATCATTTTCACGTAGCAAATAATAACGAAATGCCATGGTTGCAAACCATAGAGGATTTATCAAGTTCAGACGAAGACGGTGTTGATGGAGGTATTTTCAGATTCAGGGATTTGTGGGGACTCACATGTAAAATATTATTCGACGTTTCATGTATAGCTAATGGACTAATGGACGAAAAGTTAAAAGGAGAACTAGGGCACGAAGATTTGATAGTTGGACTACATGACTATGGTAATCAGATGCAACCGAACGGAAGAAGTGAATGGGAGATAGGAATGATCAACGGCGACAGAAACTTAAAATATAGCGATGTGATACCTGAATACTACATGAAGCACCTGCTGGAGTGCCGCTCGCTTTGGTAAAAAAAACTGTGGTATAATGCGTTGCCTAACAATACTCTCAAGAGATAATCAAGATGAGAGAAAAAGAATCATACTGGATGTCGTTAATCGATAACAAAAAGTTTTTAATGAAGAATGACTAATGATGAAATTGTTATACAAATACAAACAAACTACACGCTTGCACATCTCAGAAGTGAAAAAAAAAAAAGAAAATTGAAAAGTAAATTAAAAGTCATTTATTTTTTATTGCTTAAATAAAACAAAATGATATGTCATATTCTCGATTGGATGTCAACCCAATTTTATTCTTTGGTTTGCCAGCATGATCATCTTCACTTGCAAATTATATAGTAAATAACCAATTAAAATAATAATAGTAATAGAAACAGAAAGTAGAACACTGTTATTGGATTCTTTCAGTTGGAATTATTCATATATAAGGCTTAAGCCAAAGATGGCAAGTTAGAAACGTCAATGTTACGGTTCTTTTGAACGGTGTTAGCAGAGTTAGTAGCGTTAGCAGTGTTGTTACCCTTTCTAGCGCCTCTACCACCACGACGGTTGTTGAAGTTGTTTCTGTTGTTGTTGTTTCTGTCACCGAAGTTCTTTCTAGTGTTAGATTCAACAAAAGTGGCATCAAATTCCAAGTACTCCTTGGTCTTCAATTGCTTAGATTTGACGTTCTTGACCTTGGTTGCTGGAACGTAAGCTTCCTTTTCAGCAGTTTCAATTCTTTCAGCGTCTAATTCAACCTTCTTAGCTTCTGGGACCTTGTTGAACTGGTTGTTAGCTTGTTGGTTCAAGTAGTCTTGCAAAGACAATTGAGCGGTCTTTGGCTTACCAGCGTCTTCAGCTTCTGCAGCGTCTTCAGCAATTTCAGCAGCAGCATCGGCTTGAGCTTCCTTTTCAGCACTCAATTCCTTCTTGTCATCACCCCAACCTTGGTTAACCTTCTTCTTGGTGTCAGTCTTACCAGTTCTAGAGTGGCGGTCAGTGGCCCTTCTGGTGTTGGACTTCTTGGTGGTGGCAGAGTCAGTGACATCCTTTGATCTGTTGTTTCTTCTACCAGCGGTCTTGTCTCTGATAGCACCCTCGTTACCAGAAGGTCTTGGTCTGTTCTTTCTAGCCTTGGATGGGTCAGCGGATGGAGGTGGGACGTCAGCCTTCTTGGAGGAAGTGTTGCTCTTGACGATTTCCTTTGGTGGCAAAACGACAACGTCAGCGTCTTCGACGTCGTTACCTAACAAATCAAATGGGTTGGACATTGAGAATAAAATGTGTATGCTTTCTTGGTTTATTTCTACTTCACCTCTAAAAGAATACTGTGGGGGGAAGAGAAATTTGCAAAGAAATAACTTCTAATTTAAAACTACGAAGCAGAAAAAAAAATCTTCTACAATAAACCAAGTATACAACTAAAACAAGCGAAGGAAGGAAGAAGAACAAAGGGGATATCGACTCAAAATCAAATATTACAAGGAAAATACCATATAATTTCTCTACTCAGTTAGGGCTTCCTCTACGCAACGATGATATCAAAATTGAAAAAAAAATTTCTTTTTGCGTTGGTGCGAACTTTTGGGAACACTTTCCATTCCAATAATTTCACTTTCCTTTATCTTTCTAAACGGTGATGTTACCCGTCTAAATAACAACATGGTAGCGCCATATGTTATACGGCTACAACTTTATGTCACGTGACATTGAACGGCTTTAAAGCGGAGTATGATCTCTTTTCTGAGGCAATAAGGGGTGATGATCAGAAAGTGAGGAGGAGGAGACTCTGGATTAAAAGCCTGTTACAACTTTATTCTAGTACAAAACTTTTGCTGATTAAGCAACGACAAGTAAGATTGAATAAAGTGGTAGAAAAACAGCAATAAGTTACAAAAGTATACGTGTTAAAGAATGACCATTGATGGCACGGGGCAATCTAAGGAGGCGCTGCAAGATGAACGGTTAAATACTGGCTCTGATAAGGTTTACCAAAACTATATGATGCCTGCTTTAGAACTCTACGATGCTAAGGTCTCCATAAACCATTGGCAGTTGCGGGATTGTATCAAACCGGGCTCCATGAACCAGAGTAAACTGTATTATATTTACGATCATTCGATAAGAGTACTAGATACGGATTCTTCCGTGTTGAGGTCTCCAGTAAGGCGACATAATTCTATTCAACCGAGTAACAGTGGTAAAAACTCTACTGAAAAAACGTCTACAAAAGGTTCTAGGACAACGGGCTCGTATATCTCCAAAAATTTACATGTTCCTTCCGAAAAACTGGTGGAGTTCAACTTTAAGCCGAGATGTTTCACTGAATTAAATGGGTTGACTGTTTGTGGTGGTCTAATCGGTTCTGATGATAAGGGATTCCCTTCTAATTGGAACCGTTTAGCTCAAGATGCAAATATTTCGTTGCCGCCACCTTCCCAACCGATTAATATTTCCAAAAATATTAGTTTCCCTATAAATTCACATTATTCAAATCCTAATATCTGGAAGGGCATCGTGGAGTTTTATAATCAAGAAACGGACACAATGATGACTTTTACGTTGGGCCAGTTCATCAATAATTGTGTCACACTTTATGACAGGGCCAGTATGCAGTTTGATCTTTTTGCATGCAACAATGATGGTCATCTTTACCAATGCGATGTAAGTAATAGAGATGTAACACTAGTGAAGCGTTATGCGGATTTAAAATTTCCTTTGAATAACGCTTCTTTGTCACATGATGGTCAAACGATGGTAGTGTCTGGCGATTCTAATAAATTTGCTGTTTACAATCAAAATGAATTAACCAACCAATTCTCCTTACATTACGATAATCATCCTTCCTGGGGTAGTTCTGTCAATCGTGTTAGACGGATACCACGGTTTGCGTTACCTGATGAATCAGAATATATCGAAAACATATATGAAGCTCCAAATTCAGACCATGGGTTTTATAACTCTTTTTCCGAAAACGACTTGCAATTTGCGACGGTATTTCAAAATGGTACTTGCGCAATTTATGATATCAGAAACATGGCTACTCCCATGGCAGAAATTAGTTCGACTAGACCACATTCCCACAACGGTGCATTTAGAGTCTGTAGGTTCAGTTATGGCCTAGATGATTTATTATTCATTTCTGAACATCAGGGCAGAGTACACGTTGTAGATACAAGAAACTACGTTAACCACCAAGTTATTGTTATTCCTGATAAAGTTAATATGGAATATATAAACGAACGGAAGCATAATACAAATCATAATTTCACCACAAATAATAACAACGAAAACGAAAGTAATGATAGCAAAAATGAATTACAAGGGGCGGATTATCGGTCTTTATCAAGAAGAAGATTTTCGCTGCCCTCTATGCCAAATGTAACCACAGAACCATGGATAACTATGGCTCAAAGAATCCCAAAAAAGTATTTGGAGCCGCAAATTCTACCTTTTCCGAAAGTTATGGATAAAATTAGTAACGAATCGGTTCTGTTTTCTACGAAAGGTAGTTCATCAAGTGACGTAGCTCATCCATACAAGAGACGATGTTCATTCAGGGTAAGGAGAGTATCGACTTCGGCACCAACCGCCGATTATTCTAATAACAATGTTAACGCAAGTCTTGGCACACCTGCTGCTGATTCTATCGCAACTTCGTCGTCAAATTCCGCACCTCAAAATTTAATTGACCCCTTAATACTTTCTCACCAGCAAGCTAGTAATGATGTTTTTGAAGATGATGAATATTATGAAGCTTACAATGATGTTCACTCAACGTATCGTGTTTCTTCAGACTATCATGGTGTTTCCGCAAGAGCTTTTGAAAGTTTTCTCAGACCACCTTCAACGCCAGACTTACCGTCAGATGATGACAATTTTGCTGCAAATAGTAGGAATAATAGAGGCACATCCAATTTTTTGAGAAGACCAGTGATTACAACTCAGGAAAGTAACGAATTCTCAGAAGAAAACAATATATCAGGTATCGATTGGGTTGAAGATAGGAATGGGAGCTCCTTGATTATTGGTACAGATTACGGAATTATGAGGTGGAATATTAACTCATGGGCAAGAAGAAGTTTCTCTAGTTATGACTTATGTTGAACTTCAGCCATACATATATTGTGATTTTAATTCACCCGTTTTATTACTCTTTGAAAATACAAGGTTTTTCCCCGATAATTTTACGTTTTATTCATTTTTGATACGCATTTTTTTTACTTCTTGGCTATTTAGGTAAGTAAATACTCGACACATATTTTAGTCAGATAATAGTAATGATATTTATCTTCCCTCTTTTAATTTCAGTGTTTCAGCCTGACTAAAAAAGAATACTACTATTCATTCCATTTGGCTAATTCTGTTTCATCAATAGATATTGGCTGATCAATTTTATTGATGTTGATATCACTGCACAATCCACATTTCTCTACAATGATATTTTCTAAATCATTCAAATTATGCTTACTTTTGGCCTTTAAGAAGTTTTCCGTCTTCTGCCTCAAGTTATAATCATTTGAGTTCAGTATTACCCTGATTATACAGTTCCAGTGAAAACAGTGGCCACAGGGGAAAACAATGAACTTTTTGATCTGTAGAAATTTACCACATTCATCACAAGACTTACCTGGCTCTAGTATCCTGTAAATCTCATTAAATTTAGAAATTTCTGTGTTTATTTCCACCTTCAAATTCTTGGAGTTTATTATGTCTTCTGAAATCTCATTCATTTTCATGTTGTGATTCTCTAAAAACTTGATCAGTTCTTCTTTCAAGTTAGCAATTGTAGTATACTCATTAAAAAATGGCAAAAGATCCTTAATCGTTAAAATTTCGTTGGAATCATTTAAAATCGTTCGAATTAATTGCTTTATATCTATGTCTTTCATTGAAAGTAATAAGTGTTTTGCAATTTTCAGCCATAATCTTTTCCTTAATTTATAATCCTCTATAAGAATCTCGTCATTCACAATTACCTTACAATCATCAATCAAGTTATTTTTCAATGCCAAGTCAATGGCATCCTCGAATAAGTTTAAACGTGTTAAAAGGAAAATCGAGGTCTTAGTTTTCTTGAATTTTAAAGACAACCGTAACTGGAAATTAAGATCATATTTGTTTTCGTTTGATTTCATGAATTTGATTATATCATTTTCTAGTATCATATCGTTTCTCGGATCAGTAATCATCATGTAAAGGATAGAATTGTACACTATTGGATTACACATTTTTGGGACTTCTCTAACGCACCATTTCAAATATGTCAGTGAGTAATTTTCAGGATATTCTGATATGTTAGTAATCAGTTTAGAATTATTTTGCCAATTTGTGAAAAATTTTAAAATTGTTGGAATTAACTTATTTGGATCCAAGTCTTTGATTTTCATCCACGTTGACACAGTAGCCTCTGGTGAATTCAATAAGAGAATCAAAGAGTACTTATAGACTAGGTCATGGTTATTTATTGTAAGCAGAATTTTCAAGGACTCATACCAATTTCCTTGGTCAATCCAAAATGATAATAAAAACTTCATATCGTTGATTAGACTAGCAAAAATCAATAATTCGTTTTGCCGGTTTTGTTTGGACATTATTTGATAAACGGTTTCATTATCAAGTTTTTCTAGATGGCTTTCCAAAAATTTCGTTAGTTCATTCGATTTCTCCTTGAGATTCAGGTTCCAGTTTAGCAAATTGTCTTCATCAGTAGAAGCTGGCTTAGTTGTGTTTATCTTTAATTCAATATCATTCAATTGTTTCATAAAATTCCAAATAATCCAACTCGACAAGACGACTTGAGTTGATTTCCAGGGAACGTTATCCAACTGTTTTATCAATATTACGTTCAAATCGTTGTAATCTTTTATTTGGAGAAAATTCAATGCGATTTCCCCAAAGTGTGACAAGTCCTTCATGCTTCCCAAAGTTTGAGCCGCGGAATGAAAATCTTTAGCAGTGTGGAAAAGGTACATTGCCTTTGAAAGTTTTACAGATTCTATTTCCCTCACCGTCAAGCCTTTCAACGATAGGGCCTTGTCAAATTTGTTATCCCGAACTAATAAATTCCATACCGAATTAGGCTCATTTTCGATAATAATTTCAAAGACGTTGATGTTTGAGAAACACCAAAACGTTTCTTTCACCGAATCTCTTACTAGGCCTAAAAATTTCTCATTACTATCAGTGTTGGAGCCAGTCAACTGGTGTCTCGGTATAGTTTCATGAAACACTACGTCGTTATTTAATTGACTCACCATTGTTACCGTATTTTTTCTCAAAAGCAGGATGTGGAAAGCAGTCAAAACTATATCCTTGATGAGGTGATCTTTATCATTCTGGTAGTCAGGCAGTTCGAAATTGAGTAGAACCTTCGACGAAGATAGGAATTTTCCAAAATTATTAGAAGCAGGATCTTTTTCCATTTGCTTTTCTTTTAAATCACCAAAGACAATTCCATTGGATGTGACCCAAGCAAAGAGTCCATTGTACGAATCGAATTTCTTTATCGCATGATGTTTTAACCTTTCAAATTGCTCAGATTCATCTGGTAATACTAAAGGAAATTTCATATTTGTCACGTCTCTCCAGTATAAAATGTTGTCTTTTATAGTTAATAGCAGAGAGCCCTCCCAATACGCAATGCCATCAATTCCACCAGAGAGTTTCTTGTTTTCATACCATAGCTTCGTGGTTATATCCTTTCCTGTCAATTCAACTCGGTACAACTTGGGCGTCTTCTTGATTCCCATCAGAAAGGTGGTTTCGTTGATCCAATGTAGCGAGCTGAGGTCGAGATTTTTTATTTTGTTCAATTGAGTGAATTCGCCATCCTTTAGCAACATATACCGGCCAAAGTTGGTTCGAATAAGAATGACACTACCCATTGGTGAAACATGAACATTCATTATAGTTTCTAGTTCCTTGCTTAATGGACAGTCAAAGTGATTGACGATGGCCGGATCTTGTAAATTTATTCTGTAAATTGTCCGTTGTGTCGTTACTATAAGTTGATCATTGGAGACTTTCAAATGCGTAAGTTCGGTATTCCCTGTGAGGAATTGTAACTGAACTTCCTCTATACGTGTTTTTATCATTATATCCCTATATTTCTCTTTTTACTTCTTGGTACCTTATAGTTTTTACTTTTCTAGGGATGGCAGCTTCTTATTTCTTTCGTTCTATAGATTTGATATTTTTGAAATCGTTAAAAAATTCTTATAAGAGCAATACGAAGAGAATCAGAAAGCGCTGCGAGGCACGTATCAGAAACAATGACTATGAATGGAATACCAGTGAAATTATTAAATGAGGCACAGGGACATATCGTTTCTCTGGAGCTAACAACGGGAGCGACTTATCGTGGTAAACTTGTTGAAAGCGAAGATAGCATGAACGTACAGCTAAGAGATGTAATAGCTACAGAGCCCCAGGGGGCTGTAACACACATGGATCAAATATTCGTACGTGGGTCACAGATCAAATTTATCGTTGTTCCAGATCTCTTAAAGAATGCACCATTATTCAAAAAAAACTCATCAAGACCTATGCCACCAATAAGAGGACCTAAGAGAAGGTGATAATAGGAAACGTGACGGCAGAAACGCATTCATCATTGTAGGGGGAATATATATATATATTAATATTGTTTATGTAAAATATATTTGAATATAAATTTATCAGTTCGCACTGTTCGTGGTTGAATCCGCTGTTGTAGATGATTCCTTTATTTGTTCAAACTCGTTAAGATCGCAGCGAATTTGAGAATTCGTATCCCGCAACTGAGCAAATAACTGTTGTATTTCATTTTGCAACATCCGGGCATGCTCTACTGACGCTGTAGTCTTTTTTTTCTCTTCAGTGTCCATGGCTACTTCGAGCTTCTCTTTATTGCTAGATCCTTTTTAAGGTTATCTCAAAATTTTTCAAGTTGCTGCTGATTTTAGTTAAAAATAAAATATCAAAACGCCGATGAGACAGGCAGGATAAAGTGACAGATTCAGTTATACATTATGGTTAATAATTCACAGCATCCTTACATCAAAGATGGATGGTTTAGAGAGATTAATGATAAAAGTTTTCCGGGCCAGGCCTTTACTATGACCGTGGACTCAATACTTTATGAAGCCCGCAGTGAATTTCAGGACATCTTAATCTTCCGTAACAAGGTATACGGTACTGTTTTGGTCCTCGATGGTATTGTCCAATGTACGGAATTTGATGAGTTTGCCTATCAAGAGATGATCACCCACATTGCCATGTTTGCGCATTCTAATCCCAAGCGTGTACTTATCATTGGCGGTGGGGACGGAGGTGTCTTAAGGGAAGTAGCCAAGCACAGCTGTGTAGAAGATATCACTATGGTAGAAATTGACTCATCAGTGATCGAATTATCCCGTAAGTTCTTGCCCACATTGAGTAATGGTGCTTTCGATGACGAAAGGTTGGACTTGAAACTTTGCGATGGCTTCAAGTTCTTACAAGATATAGGTGCTTCCGACGTCCATAAGAAATTTGACGTCATTATTACAGATAGTTCTGATCCTGAAGGTCCAGCTGAAGCGTTTTTTCAAGAGAGGTATTTCGAACTATTGAAAGATGCTTTAAATCCTAATGGCGTTGTTATTATGCAAAGCTCTGAAAATTTTTGGTTAAATTTAAAATACTTACATGATTTGAAAAATACAGCCAAAAAGGTATTTCCTAATACAGAATATTGCTATACCATGGTTCCAACCTATACATCTGGCCAATTAGGTTTAATTGTTTGCAGTAATAACGCCAATATACCGTTGAACATTCCGCAAAGAAAGATATCTGAGCAAGAACAAGGGAAGCTGAAGTACTATAATCCTCAAATACATTCTAGTGCGTTTGTTTTGCCTACTTGGGCAGACAAGGTCATTAATGAATGATTTATTAGCATTGATATTATTATTTTAAAAAGTCTATTTACTTGTATATTTATCCGAATATGCCATCAATGGCTGATTTGTTCTTCTTTTTCCTTTTCTTTTTCTTCTTACAGTTCTCTGTCAGAGGCTTTGGTATAGACGTTATCACTAGTTCGTTTTCTTGAACGTTGTTGCCAATATCTTCATCTATAATTTCTCCAAGTTCTTCGACATCGTTCACAACCGATTTTGCTTTTGTTCTCGGTAAGTTCTTTATTAAGCATCCACATCTTATAAACTCAGGTTTCATTAATCTCCCATAATCTCATATACAGTGCCCTCACATTTGCCAGCAATGTTACTAGTGTACAACCCAACGTTACAAATTGTCCCAGCGCAATTACGCCATTGAACTGCCAGTACCATCTCTTTAACTGTCTAAAAAGTGCTCTCTGTAATAGCCTGTGCAACTTGACCCATTCAACATCTTTAAGGCGTTTGGCTTGTAATCTTCTCGAGCTAAAAAGCGTTATTATTTGTCCACAATTTCTTTTCATCTCATTGAACGATCCATACCAGCTAGCCGCTCTATGTTGATTTTTGTTCCTATGGTTCAAGAGCAATATTAACCGATATTCTTGCTCCAGAGATCGTATCACATTATCCATCTCATCCATTTTGTTTCTGCTCTTTTTTTTTTTGTGGATATATCATTCTAGTACTCATTTCTTTGAAGTTTTTTTTCCTTGGAACCATAAATAAAATTCATGAATTTCTGAAAAGTGCTAGTATCATAAAAACAAAAATAAATAAATACGAGAAGTAAAAAGATGTGTTACAGTAGGCAAGCCATTCCTCCACCTGTTCCTAATAGACCTGGCGGTACTACCAATAGAGGACCTCCTCCCTTACCACCTCGCGCAAATGTTCAGCCACCAGTTTGTTCTTCTGAGAACTCCAGTAAACCTCGAGAAAATAGGGTGGCAGGTGAATCACTGCGCACACCAAGCAGTTCTAACCCTTTAGCTGACAGCCAGGTGAATAGTGACAATATTTTTCAATCACCTGTCCTTTCTAACTTAAAAGCTCCTCCTTCCGTCTTCAACAAAGTTCAACACCCGGTACCAAAGCCGAATATTGATGATCAATCTGTTGATCCATTGGAGACAAACAAGTTCTACACAAACATGTTATTAGACGATAATACACAACCTATATGGACACATCCTTATTCAATTTGGTTTTCTCGTGATCCAGAATTGTTTGGTTTGGCCGCCAATCATACTTTAGCGTCTCAAAGGGTTTTTGATACAACTACAAATCCTCCCAGATTCTACTTCAATCCCACAAATATAAAATCATTTGTATTCAAGGCCAGGGAATTTGTCTCTTCAAATGATATCAAGCTTGAATTCCGGGATATGAAACATATGTCCATGTGCTTACTAATGTCTTTGAGTAGTTCCCAGTTTATAGAATTCCCGCTGGTTCAGGGGATGGGCTTTGTCACGGCTATTTACCACGATTTGGGTTTTGAATTAAGAAGCGCCGTTGGTTTCAGGAGCTTAGAGCGCATAAGCGTGAATGAAAGATATGGTAAATATAATATACAACTTGAGAATAATAGGAATTGGATACTTTATTTGACCTCACCTGATTACTCTTTTCCACAAGATTTTCAAATTTCATTACTCGACAGCAATACAATAATATCATCTCATAAAATCAATGGTCTTATCTGTCAATTATCTGCAGACTCCGTCCCCAGTATTGACATGGCAGCGGGCTGTTATCCAGTATACTGTGACCTATCAGGGCAAACTGTTGATGAACATTTCACAAATTACAGATTTAACTATACGGTTGCAGGCTACTCGCAGTCTGGAACTACTCTAATGTATGCTTTACCACATCATAAAGCGGCATTCACACCAGAAATGCAGGAACGTGAAATTGCCTCAAGCCTGGATTCCACAGTTAAAGGCTTAATGACTGGTTATCTCACAAACAGTTTTGATATGCAGGTTCAAGTACCTCAAGAATTGGGCTTTGAACCTGTCGCGTTATCTTTGAATAAGAAGGCAGATTACAGTCAAGAAAAGCTATCTAAAATTCGGGAAGCTGCTGTTCAAGAAGTTCAATTGAGTGACCCTCAACAAGAATCAAACATAGATTCTATGTATTTCTCTGGTAAGATACTTGCAAAGTATGCGTGGATTCTTTATGTGACACATTACATCCTTCATGATGAAAATTTAACAAAAGAATTATTATCTAAACTGACTATTGCAATGGAGAGATTCATCAGCAATCAGCAAGTCTTACCTTTAAATTACGACGTTAGTTGGAAAGGCATAATTTCATCAGGCTCTTCTAGCCAAGACTTTGGTAACTCTTATTATAATGATCATCATTTTCATTACTCTTATCATGTCATAACGGCTGCCATTATCTCTTTAGTCGATTCTGATTTAAGTGGAGTTACTAACAACTCCTGGTTAGAAAATAATAGAGATTGGGTTGAGTGCTTAATTAGAGATTACTCTGGTGTTGACAACGATGATCCGTACTTCCCTCAATTTAGGTCATTTGATTGGTTTAATGGCCATTCATGGGCCAAAGGACTATTTCCAAGTGGTGACGGTAAAGATGAAGAATCTACTTCAGAAGATGTCAATTCTTGCTATGCGATAAAATTGTGGGGGTTGGTAACTGGAAATTCTAAGTTAACTGACATAGCGAACTTACAACTCGGCATCATGAGAAATGTTTTCCAGAGCTACTTCCTATACGAAAGCAATAATACTGTCCAACCGAAAGAATTTATTGGTAATAAAGTTAGTGGTATTTTATTCGAAAATAAAATTGATCACGCCACGTATTTTGGCATGGAGCCTCAATACATTCATATGATTCACGCCATTCCTATAACATCAGCATCTTCATGGGTCAGAACACCAAATTTTGTCAAAGAGGAGTGGGAAGAAAAAATGCAGCCGATAATTGATCAAGTGAATGACGGTTGGAAAGGAATAATCATGTTAAATATGGCTCTGCTTGATCCAAAATTTTCGTACGACTTTTTCAGCCAACCTGATTTCAACAGAAATTTCCTAGACAATGGGCAAAGCTTAACTTGGTCTTTAGCTTATTCAGGTGCTTTTTCTTAGGGGTCAGAAATATATACAGTGTTAGTAGCATGGTACAAGTGTTACGATAAGGTATTTTATAGAATGATCATTTTTTTATATGAATATTGGTTCCTAAACCATCATCAATAATCAAATTATTACAGAACACACCTTAATTGTGCGGCGTATTCTAAATTTTACGTGTTCACAATATGGTGTTGTTCCTATGATTTGCTAACATATTTGGGATCTGTCTATCATTTACACCGCCAGGAGCGTGGACAGCGTATATCTATTAAGTTTATAAAATATAAGGCCTACATTTGGAGTTAGGAACGAATATGCAACCCAAAGCGGTGTTCTTTACCACGGTAATCAAAAAGTTTCTCCACCGGATAGTATCCAATGTGATGGTGGAAAGTGATGATTTCTTTGGGATTATAATAGAGGGTAATCTGGGCTGATTTTGGGGTTTTTTCCAAGATAAGTTCTAACTCCTCTCTACTATCTACAAATCCCGTAATAAAGTTTCTATTATATCCAAACGCACTAACTGTAGTGTTATGAAAACCTTCAATATTCAAATTCAATTTCTGGAATACGGTTGAAACATCATCATTCTCTTCCCTTTCTTTCTTGTCGGAATCATTATCGTCCACTATTAATCTCTTACAAGTAACACCACCAAATTCTGCAACAGCGCCTCTAGGTAATTCAGAAATCTTTACAAGAACTAGGCATTTTTCAACATCATCAGATTTGTCCATCCATAGATCTGATCTATGATTCATATTTGAACAATAAAACGCCCATGTTTTGATGACAGAGTCGAGAACCGATTCGTCTGAAATATAGCATGTCATGAGTAACTTTTCTTGAGCTCCTATTGTTTCACACAAAGTATCAAAATGTTGTAATGCCAAAACTATTTGGTCAGTGAGAGGTGTTCCTAATATTTCCATTGACTGCGGTACTAGTCCGATTTGCCCACTGATAAAACTGACTTGGTTTGCATCATCGTTTAACCAAGTACTTTGGGAATATGGTCCGATATTACATGGAGCCCAATATGAACGGCCTTGAACATGTAGTCCGCCCTTATTCTTGTTGATTTTTTCTTTGCCTGTATTTTTTACATCAACAACAACTGATAACTGTACGTGACAATCTTCTGGCAAGCACTTCGAACCTACGCATGCTCTTGATGGTGGCAAAGGTCCGTATTTTGACAAATCTAAAAATTCATTGTATATTTTGTTGATTTTTCCGAAATTAGACATATCTCTAATTAATAATGACGCAGATAAAATATGATTCCGTGGAATCTGGTTGGAATGCAGAATGTCGGCTAGCTCAGTAAAAATATCTTCACTTTGCTTCTCGACCGTCTCACTTTTACGTGATTGTAGGTTAGAGATGTACAACTTATCATTGGTTTTATTGATTGTCGTTTGTGGTAGAGCATTCGACATGTGATTTTCAAATCTTTGTTCTCCTGTTTTAGCTTGTTGCTTTGGCAAATTTTGGGTTAAATCTTGCCAATTATTACCAAAAATCGAAGGTACAGGTAATTGATCTAATTGGTTGAGTAAAAAACTTTTGCTCAAATTACGCGGTTGAAATTTTACCTTTAACCTTGCATTGTGAACTTCACCATCGCTACATTTGACAATATCAATTAATTCCAAGTATCCATGTTGGAAAAAAGGGGCATCCAAGACCATTGTCTCAAACTCCCCACCCTCTCCACAGATATGAACTTGATAAAGTTGGTTAAGTTTCTGTAACACCGGTTGCATCATAGGCAAGGACATTCCTAAATGTTTCTCGTTCAATCCAATTGCTGCCACCTTGATTATCCTGGCGTCAAATTTATTTCCTGAATTAGTATCGTTTTCAACATTGTTAACATCCTTGGACATAAGGCACATTTCACCCATTAGTTCGGCTTGATCCCTTTGCCATAAATAGCTTAGCACTACTAGACCCAATCTGGAACAAACATTTTCCACTCTGGTCCTCTGGTAAGACGATAAGATGGCACCTACACTAACAGCTTCTAAATCTGGAATTTTATCTTTGACAGTTCTTAGAAGTTCAAATAGTTCTTCAATTTCATCATCCTGAGTAGCAGTATAATTCAACTCGACGTTGTTAGAAGTGTTCCGTAATATTGAGCGTCTAAATAGTGGAACACCAATACATTTAGAATAATAGTCTATTAAGTCATGTCCTACTGTTTGGAACATGAAAGAGTCTAATTCTTGCTCTTCTGATTCTTTTGGGTATATATTTCCCAGGGCAATCAATTCATGGTTGTTCTTCAGGCAGTGAAAAATATTGTAGAACGAGTCCTTTCCACCTGATATTAATGCTATAAACTTCATGATACTGACTTATTGGGCTTTGAATTTTGATATAGCTTTATCAAAGATTTCCGTTTGAACTAGCTATTCATCCATCCATCAGATATAAGTGAAAAAAAGCTTCTTTGATAGAAGCTTAAAAAAATTCTCCGCGACGGGGAATTGAACCCCGATCTGGCACGCGACAAGCGCCCATTCTGACCATTAAACTATCACGGATAAGAAACACTGGAAAACTATGTATCCCAAAATCCCATACGTTGGTTTACTAACACTACTAGATGTATTATTCATAGGTACCCCAAAATCCTTACATAGAGACAAGGCTGAGTGTATCAAGCAAAACCGCTTTAAATCTGATGTTCTGCGCTTTCTCCCTTTGATTAGATTCAGGTCTTATGTAGTTTATAGAAGATGAATACCTTTCTTGTGCATAAGAGTTGATAATAAGCCTGACGACGACAAGCCACTTTCCTACCGATTTAGGATTGGCAAAACATCTGGTACTATTCGAACCCATAATCAATAGGAAGAAAGCTTTACCACCAGATTGTTATTTAAGTGGTTCAAGTATATTAACTCTTGATATCCTGTGCGGTTACTTTACTATTAGTGTTATTATCATTACTTATATATAATATATATAACTAGAACATCAGAATTATGTATGCATACTTTTATTTTTTTTTTGGTTTTTTGGTTTGTCTTTGAAATTGGAGTATATATTATAGTCCTCTCATAGGCCTACTCTTTTTGGAATCGACTTTGCTATGGCCTTGATTAATGGCCAGCCATTATCAGATCTCACAGCATCCCCGTTTTCTTGCAATCTTCTCAAAAGATAATCTTTAGTTTCCAATGGTGGGCCCCATGGGACATACTTGATTATGTTTTTAGCGCCATGGTTGGTAATTAGGTCATAGGTAACATTATCTGCCATACCTAGTAATTGCCCCAACACAATGTTCGATTTGGCATAAGAGTTGTCTTGGGTAGATTTTAGCAAATTAGTAACGAGCATTTGGGATTGGTAATTATGAGAGGCGACAACCAAGTGACCAAAATAAGAATCCTCGCCATTGATGATTAAATCATTGACAACTTGAGTGATGATACGATCGTAATTTTCGTCAGTGCCCGTTTTATCGCCAAAGATAATTTGGTTACGGTTTTTTTCAGAATGAATATAAGCACCACGAACCAGTTTCAGCCCAAGCTTATAGCCGTTTTCTTGGGCCAGCTTCAATTCGTGCAAAATATGGTCACCAGAGTCCCTTAGGTACAACTGCCAAGTACCGACACATGATATCAGTTTAGATGAAGTGGGATTGAATTTTTGAAATAAGATTCTCTGTAATTCGTAAACACCATTCTCCTGCAAATCATACTTCTCAGCGTCAATAGTGGAAACCATAAATGGGGCCTTTCTTTCAGGGTACTTCTTTAACAAAGATTGATTTAGTTCAAAAATCTCTTTTGTAATCTTAGAGCAGTTCTCGATCAGCTGATCCCTTTGAGCCTTGTAGGCGGGATTACTGAAATTGTACAGAACCTCGTGAGGGTTATCGACCAAAGCAGAGGGTTTTAGAGCGATATAACCTGGAGCAATGTCATTGATTGGCTTAGATTCCAGCTGGCCAATAATATTGGGCAGTAGGATGTTGTGGACAGAGCTGATTGTTTCCTTGACAATTTGGTCTACTGGAGTACTGGACAAACTCTTTGTACCTTCGGAATTTTCAATAGTTAATGAAAGCATCATGTTCGATATACCTCTCTTCTGCAGACGTTTGCCGCATTCGATGACCTCTTTAAAGTTCTCACCGCCACAGTATAAAGAAGAGACGAAGAATTTTATTACTGGGATGGGGATGTAAGGGAACAACTTAATGATCGTGTTCAGGAAGAAGCTGTTCAAGGTCGCAATACCGATGAGTCCCAGTTGGAATAGTTCCTTCTTGGGAAGTGTCTGTAGAAAATTGATTGAGTTAGGAGGTGCCATCACACTATTGCCGTTGGCATTGGCGGAGGCCGGAGTTTCAACCATCAGATTAGCAGCCGTGTTAGAGTGTGTCGGAGTCTTTGACACATGGGACCTCTTTATCAAAGGAAAGCATAGAGAGGGTATGCGCGATTTAGTAACTAATAAGGAGCTTTTGGAAGCTATCATTTCTAGCGTGCGTTAGTGTTATTACTATGTAGCGATGTTTATGATATATAAAAGACAAAAGAGAAGAGCTGCTACGGACTTGTGGAGTTTGTGTTCGGTTCCCAGCAAGCTTTATATAAGAAGGCAGAAGGGTGAGAAAATGGGCTTAGTTCATGCGATTTCTCCTGATAATAGACGATACTAAGTACAATAATGAGATGATAAGGGAAATAGCGCCACTCATCAATTGTTTATCATTCATTTTTCTTGTGTAGATATGCTTTTCGGGATGCGAAACCCGAGGCGTGGTAACCGGAAAGCCATTGCCGAAAGGAAATTCCAATCAAAAAAGCGGTGGAGCTAACGGAGGGAATAAGCGAAAGAATAATGAAAACAAAAATTATGTCCCTGCGCGATTTTTCGCATTGTGTCTCATTTGGATAACCATTTTAGCAACTGATTTTCATGTAATGCTGATCGGAACAAGTCCGCTTCGTCGATTTCATCCCTTTCTGCCTCGCTTTCACCTTCACTTGCAGTGTTATCTTGTTCTTGATTTTCTTGATTTTCTTGATTTTCTTGATTTTCGTCTTGATGGACTGGGGGCGCATCCCGTCTGGACAACTGGCTTTGTAGAAACAGATGTGCCATCTCCTTGGTGCGGAACAGTTTGCCCTCTCGCGGATAGTCTAGTTCCCATTTGCGCAGTGTCAAAGCAATGCGCCTTGGAAGCACGTGTAGGTCACGTGATCGGGCTTCTGTGCATAGTGCACGCTCAACTTGCCGGCGAGTTACCACCGTCGGTAGCGACTTGTGTCCTCGAGATTCGGCCGCCCTGGCGCTGACGCTGCGGGAAGCCATACCCGCAAGGGCCGTGCACCACAGCAATGTACGTGTGTAGCGACTTACGCAGCGCTCCAAAGTCTGCGTCGCGCTGCGCGATAGCGGCAGCGCGTGGCGGGGCAAGGGTCTTATCTCCGCGATACGGCTGTGCGAGTAGATGGCCACCCACCTGCGTTTCCAGCTTTCATAATCGATAAGGCCCTCGCAGTGTCCTTCCTCATCGGCGACCTCGGCTGCGCCTTCCGTGATGGCCATCACTGCCTCGCTCAGTTTTGTCTCCAGGGCAACCCACTCAGCGCTCATTTCGTACGCAATGGGCGCTCCGTCGTCACCCGCCTTACGCGATCTCGCGCTCGCACTCGCTCTCCTTAACAACCTGTAATAACCTAGAATCTCCATGGCGCTCTTCCGAGGCAACAATGAGCGCCACTCGTCTACACGGTGGATACTATAGCGTGAAAGGCACCAGAAAAAGGTATTCTTCTCCTCGCTGTCCCAGTCTACACCAAGGCTAGAGATTTCTACACCAGCATTGGCGGTACCCGCCTTTTCATGGATGCTCTTTACATGTACTTTGGAAGGATGGAACTCAGCTGGGCGGCCTGACGCGGCACCATTGTAGAATTCCTCGACCTCCTTATTGTACAATTCGACGTACTTCCGCAATTGTTGGTGCTCCATCCTAGGTGACCGTCGTATGCGCTGTGCTTTCCTAGCTCTTCTTCCACTTCTGTTTCTCTATACTTTTTTTTTTGTTTTTCACCTCGCCCGCCTTTTCTTATTTCAGTGAACTGAAAAAAAAAAAAAGTTATGTATCTTTAATGTAATAAAACTAGTACATAATATATACGGAGCTTGAAGGCACTGGAGAAAATATAGAGTAAGCATATGTGGAAATTCAACAAAAAGCTCGCCCGTCTTACTTACCGTCTTTATTCAAGCTCAGGCCCAAGCTCGCCCCTTCATGGGAAGAAGAAACTGCCGCAAAATCTGAAATTCGTCGTCTTGAACCCTACCCAATCTGGGCTAGTGAAAAATGATCAGAAGCAGCCTAGACACAGGCCGTCTAAGAAACGTAGCCATAAGGAAACTGGAGATAACAACCTCGATTTCGGCTCGAAACTCCTTGTCTTCGAAAAGCAGAATTCACTAGATTCCGCATTGAACTCCATCCGATTGAAGAAACCGACAAGCGCCAGTCTGCCCTCCCTCGAATACAATGCCCTTCTCCAATCGCTTACATCAAGCTACAATCGCTACCAACTGCGCGAGTTCATCTCCACACATCAGCCAGACTCCTCTTCACATCTGACGCACTGGAAGAAAAGCAAGCTGTCCCAATATATAATTGAAAAAATCTGGAATTGCCAACCAATTTCAACACCCACCACTCCCACAGGCATCAAGTCCACATCATTGACTTTCCAGTTCGATTCTCCTAGAGAAATTTTCCTTTTACTCATCACTCAAAATGGTAAAATACTCACCAACTTCAATAAGCTCGGGCTGACATTCATCATCTCCATTCAGGATAACGAATTGACCGTCAAGGGTTCGCCTAGCTTGCTCAAATACGCAGAAATATCCTTAAACAAAATATGGTCAAACATCACTCATGAAAATGTGCGTATGTATTCCCTCATGCCATCAAAAGACGTCATCAACCTTATTCAGAAGGAAACTCACACTTTTTTTGAATACCTCCCGGACTTGCAAATGTACAAGATTTCAGCCCTAAGCACCAAGAAAATATCCATGGCCAAAGTCTTTTTATTAAATGCCGTCGCTTCTAATCCTAACACAACTCAACACCACCACACAATAGCCTCACCAGCACTCAAGACAGAACTCTATCCGTTCAACAATACTCTAGAGAACTTGGACTGGCTAAACAAGTCACAAGATTGGGCAAGATTACAGTCAGTTGTCCCTAAAAATTGCACAGATCTGATGACTCCCACTGAAAACGCCACACCAGAATTGACAGATGCGCAGGTCAGCCAATTCGAATCTTCCTTGTCTAAAAATATACCATCTCTCTCCCCTTCCGACTCTATTTCCCAATCTTTATCAATAACGCTAGGTCACTCCTTACAGTCCGCGTCTTTTTCTAGTATTTTCCAACCTCTAATACATAAGAGTTTTATTTCAAAATTACTGAATCTACCAATGTACAAAGAATCATCATCATCAGCCGTACCTGTGCCTGTGCCTCTTGATCAACATCTAATAACAAATGCGCATCAATCCTTCATACAGCTGAACTTCACTCCTGTGCCGCCCACCTCTGGCTCCTCCTCGTCCCCTTTTTTGCAGATTTGGTTCGAGATTGACGAATTCGATAACATTGTTACCACCTCAATGAGGCCTCTTTTGAAATTACAAGAAAATTCTGTTATCTTAAGAACTCCACAATGCCAGACAGACTATAAGATCACGTCAGATTACATTCAAGATCTTTTACCTGATTTCGACCAGACCAATCCGGATGCTTGGTTATCTGAACAAAAAGGCCTCCAAGAATTTCTTCTCAAGTCACACTGGAAGTTAAACAAATATCAGAATCTTATGAAAAAAATCAACATTTCTTTACCAGATAGCCTAATACAGCAATACCAATTGACTGATGTTTTGACCCATCGTGTCTTGAATTTACGATTTCCTACGAACACTGCCCAAGATGATAAATACATCATTCAATATTCAGATATCAGCCGCGGATTTTTGAACAATGGCTCCTACAGACAATTAGATTTCATCAATGTGAACCCCAGTGAAACCTCACTAAAAACCTTTATCAATGATGTTTTAAGCTTTTAAGTTTAACGGAAAAGAGTAATGACAAAACCGCATACCCCCCCTCCCCCTCTTTACCGCATCTACTCTATTTCCGACACATGTAAATAAAAAAGGCATTTCGTTTATATATATACTAAAATAATATATCTTTGTGTATTAATAAATTACTTATTGAGACCAAGCGTTTTTGATAGCGCCGACTTAACAGCAGCACTCTTTTGCTTTTTTTTTCCTTCCGCTGTACCTGGACCATCGTTTCCTGTTTGTGCCTCCACAGGTAAGGGCGGCAACTCTTCGTCATCTTGATCCGCTGGTGCCGTCATCTCACCTAACGCATTTAACCTTCTTTGTCTTTCGAATTCAGTTTCTGATTCATATGCATTATCGTCGTAATCTTCACTATCGTCCATGTTATAACTATCACCTAAATCCTCCTCAGATGAAGGTTCATCTTCCAGATCTAAGGAATCTTGAACTCCTCTCGGTGGCGCAGGTGTTAATGTCCTTTTCTTTAACATCCCTGGGCCCTTCCTGGAGGGTCCTTCGATGGCTTTTTCTTCATCTACTGGAGGCGGTACGCCGCTGTTCGCTTTGCTCTTTAGTCCTACTGCTGTTAAAGCTCTTGATACAACACTATCGTTTCTTGGGCGGTTTTTACTTTTATCATCATCAGATTTATGAGGATTTATCTTGTATCTTTTTATAACATCACCGTCCTCATTCTCGATGATTAACAGATTGTCTATTTTAAATGCATGATACTTGCTGTTTTTATTTTTATCCTTTCCTTTATCAACCAATGAATGTATCTTTCCTAAAGATGTGGGAGTTAAAATTCTCTTTAACCTTCCCCCACTACTACTGGATAGATTGGTCATTGTGGTAGTTAAACTTGAATGGGCTGTACTATCAACACTAACTTCGTCATCTCTCGCCTCATTGCGATCCTCGATATCTACTTGATTCAAGATTTCACCTTGCTTATTTTCAATAATCATTCTATTACCATCTAAATAAGCAGTACCAGGTTTCATTTCTTCCTCTTTCATTTTTCGAATTCTCCTCTCTTCACTACTGGCCATTGATCTTTCACTTTCATTTTCCATCTCGTCTTCGCTTTCAATCTCGCTTTCTGTCTCTTCTCCATCGTAACGGTTTCTTGGTACGTAAGTTCTTCCTCGGAGAGATGAAGATCTTTCAGACGACTCAAAACTTGGTGTGTTATTGTAATTATCGCTATATTCCTTTTCCGGTGTGTACTCATCTTCTTCTTCATCTCCACCCATTCCAATCTCCTCATTACGTTGTGTATTGACGGCTGTGCTCAATGCAAATGTGGCGGCGCGTGCTTCCTTTTCTTTTTGCAACCTTTCTCGTCCCAGATCATTCAACTCGTCGTCATCATACATTTCATTTTTAGATCTTGATGAAAATATTTCTCTACCTTTGTTTCTCAGTTTCTGTCTTCTGTTCAATCTTTTCTCTTTTCTTGACAATTTCCTCCTCCTTGGCATACCACCAGCGGGTCTTGCAGGAATTCCGCTCGTTGCGACGCTACCAATTTGATCATTGTTTAATCCTTCTTCATCTTCACCTCCTGCTAGTCCCTTACGACCTCCTCCTTCTTCTGCTTCACCTTCATCCCCTGATAAAGTCATTTGAGTATCCATACGATGCAATGAAAATGATCGTCCAGCTTTATCCAACGATGGCAACCTTTGCATCCATGAACTTTTCCCATTATCACCATTGGTGGTGTGTGTAGTGAATGTTTTGGTTAACGTTATCGTGTTCAAATGACGACCTAGAGTTATGATTGCAACTGAAGAACCATGAACTATGATAGAAGTAACAATGAAAAAACAAGTTATTGGCCATATACAGGCTATCAGCTGCCAATGTTTACTTTCCTCTTTTGATGGTACAACATTTAAAGGAGTGGGTTCGTCACTAAAGGTAGACTCTAATTCTCCACGAGCTAGTATAGCGGCAAAAATTGCACCTACACCAATAGGACCAAAATGGCCCACAAAAAGTGCCTCACGCCACGATTTTATATCAGGTATAAGAGGTCTTAATATCATGACTGCAGGGATCCTACGTAAAAAGATGACCACTATCGAAAGTATAATTAAACGCCAGACGTTTGTGCCAATTTCACCGTTGTTGAATTGACTCCAAGGTATAATGGCACCAAAATAGATAAAATACGCATAGTTTAGTAGCAAATCAATCACGGTAGAAACATTACTTTCTTGTGTCTTTTGAGAAAACCACCCATCCCAAGCGAAAGTTGCGCCGGCTGCAAATGATACCAATAGGTCATCCACACCCAAAATGGAGCCGAACCCAGCACACATGAACGCCAGGACAACGTAAAATGCTAAGAACGACTCACGATCGATAATGTTTTTCTTTTCGGCAAACCTGATGGTGATTCTGCCTACATAACCAATGAAGCAACCTAGCAAGCATCCGAACAAACACTCATACAGGATAGTAACGCAAATCCAATCTTTGACAATTTCTCTTCCATTACCGGGATGTAGGATTAAATTCATAGAAAGAAATAAAAAAGGAAAGGCCATACCATCATTGCAGCCTGACTCTGCAGACAGTAGATTTCTTAAATGACCAGGTACTCTTTGGGCAAACTTACCGGAGACGACCGACTGCGCCAGAATAGGATCTGTTGCGGTAATGCACGCAGATATTAACAAACTAGCAGAAAAATTCAAGCCAGGTATAAGAATCCAAACGAAGAGACCAATAATAAGCCATCCAGCTGTCATCACTGGCAATAATAGCATCGTCACAGATACCCAATGCTTCAACATATATTTCCGTGGCAGTTCCACGGCAACGGCAAAAATTTGCAAACATAATACTATTCTCGTTATCTCTAATGTTATACTGTCTGAATTCCCCCATTTCAGAGGATTAAACCAGTTCAAGCAAACAGGACCCACAATTAGCCCAAATATACCTGCTACGGTGGACTCACCAATATAAAGCTTCTCCTTGACATAAAGTGACACTAAAGAGAAGATAGATGAAAAGACACCAACACATGCATAAGCAACGTGCGCCTTTGAGACTTCTAGTTGCTCCCAGATAGCCATAATATCTAGCTAAGTTCAGGATTTTTTTTTATAATGTACAAAAAAACACGATGCTTGGGAAAAATAAGTGCAGTGGAAAATGAAGCTTAAAAATCAAATGTGTGTAGAAAGTGTGATCCTATGTAAATCGCTAAGTCCGCTTTATCTTGACGATAACGGATCCAGCAGCTTTTAGATTATTAGCTATATCACACAGAGTTGGCTTAGTGCCCTTGCTAATCAAAAATGAAAATCTTCCCAATCCGTACGGAGAGGAAGAGGCACTGCCGCATCGCAAAGAAAAATAAGATTATCAGCATTATATTGTTTCTATTATTATATATGGGACTAGGTGATAAGATAAAAGTTAAAACGGGACTCTTGTATGACCTGGTCAACGATATCATAAACCGTGAAGTCATATTCTATGATGGCTTTCTCCAAGAACAGTGTTGTCACCTCTTGTGACCGCAAGTGTATCCCCACGAGGACATGGAATTGCAAATTGTAGGTAGTTTGTAACCAGTGTTTGAGTTGCTTGAGCGTCTTCAGAAACGGATCTATCAGGTACTCGTTGTATATGACATCCATAGCTATAACGTACACGGAAGAACATGTTTCACCTATGAGTGACAACTCAGGATGCAGAGAGTGGGTCTTTTTGTCTTGCAAGTTTATCTTCTCCCAGTCTAGAGCGGCTACTTCCAAATGCAACGTAGACTTAGATGGAAGTGACGCTGCGGTGATATCAGCGTCGCCAACTGGTTCGACGGTGGGAAGTTCCAATCTTAGTGATCGGGAAATGCACCGCTTTCTGGTCAACTGTGATAAGTTTTCCATGATGTTATCTTTTAATTTATTAAGAATGCCCTTCTGATCTGTCGACACGTAGGTGTCGACGAAGTTACCAAGAATCACGGGCAAAATACCTGATATTCCTGCTCCAAGTTCCAAGATACCTCTCTTGCCGCGATCAGCGCCCGTGAGGTCGACCAGCCTGGGCAACTCAAGCTTGTGCCCCTCGCAAGAAGACCCGCAGGTTACTTCCACCTGACTCCCAAGACGGAAAGGTGCAGCGCTAGTACTATACAGCAGCCAGTTGATGAAGAAAGGTGTGGTAGACCACAAAACGTATCCTGTGGTGGAGTTTCCGTTGTCTCTGGACGAGTGCAAGCTTGATATGGACTGCCCCACGCTAACATGATAGCTATCCACAGCAACATTCTGATCTTCTTCAACACTACTAGCCTTATTTCTTCTTCTCACTCGCTTTTTTTTTCTGCCGCCTTCCAGCCCAGAGGGTTCAAACGTTATCTCTAGCACACCGCCCCTTCTATCCTGAATACCCAAATCCTGCGCCAGTTTCCCGGACTGGCCCTCCAATTGTGTGTACCGTTCGAACACGTGCTCGTATATTGTTTCCTCATCCAGTAGCCATAACTTGAATGCCATTCTGCCTAGCCCATTTGCGTCTTCGCTGCCGTAACCATTCTCTCTTCTTGACAGCACTGCCTTGGTCAGTTCTCTATATTTGTCGCGCCGCCGCAAAATGCACCCACATTAAAGAAGACGACGCCAATCGACACCCTAATTTGGAGGTGTAGATGCACAATGGCACATGCAGTTGGGTGCATTGTGCCAGCAATCTCGTCTCGATTTCTCTACATGTAACTTGTATATATATTTGAGAGAAGACATAATCGTTGGTGGGACTTGGAGGCTCTTGGTAGGTCGTATTTGTGCATCTTGAGAGAAAGCGAAACAGTGCTGCAAACTCAATACGTAAAAAATAACGCAATATGTGGGCTCAATTATCATATACTAGACCAGAATCTCAGAAGACTGACTTAACGTCGTTGTTTTCCACAGATCAAGAGCAAAATCCATTAAATGACTACCAGTACCAGATCAATATTAGGGAACTGGAGGAGTATTACAACAAGACGATTTTAAACGAGGATAACATACAGGAAACAAGCAGTGAAATATCTTCGGCAGTTTCATTCTCTCCACCAAAAAATACAAACGCTATTCAACCGGGGCTACTGTATGATCCACAGTTAATGAACCCTTTTCTCCCATCCGCTCACCTGAATAGCACGGCACCTACTACTTTTAAAAAGAAACTAGAGGTACAAATAAATCCGGACTATGTCCCAAAATCTTCACAATTACCATTAACTTCACAGAATTTGCAACAGTTGTCTCAACAAAAGCCCAAAAATGATGCTTCTTTTTCATCAGAGAAGGAATCCTCAGCTCAACCTAAGGTGAAAAGCCAAGTGCAGGAAACTCCCAAACAATTATACAAGACAGAGCTGTGCGAATCATTCACTTTAAAAGGAAGTTGCCCTTATGGCAGTAAGTGTCAGTTTGCTCACGGACTCGGCGAATTAAAGGTTAAGAAATCGTGCAAGAATTTCAGGACGAAGCCCTGTGTGAATTGGGAGAAACTAGGTTATTGTCCTTATGGCAGAAGATGCTGCTTCAAACATGGCGACGACAACGACATTGCTGTTTACGTGAAAGCTGGTACTTACTGTAACGTCTCTTCGATTAGCAAACAATCAGACGAAAAGAGAAGCAATGGTCGCGGCTCCGCCAAGAAGAAGAATCTAAATGTTAAAGTAAAGGCTTTGCAGAGAATGACCTGGTGAAACAATTCCTGGCCTGGCGAAGACCGGCGTCTCAACTAAACTCAATTATTTATTATTTTTTTCTCCATGTTATGCTTTTTTTTTTCTGCTTTTTTTTTTTTATTCTCATTTTCATGTTTGCGATATTGGTAACTCTAAAAAAAAAAAACTTTTATTTAAGTTAAGCTACTTCATGACGGTATATATGCATATTTGTGTACGTGTATTCTTCATCTATACGTAACGTTTGTTTTGTTTTGTTTTTGTTTTGTCAAATTCTCAATCATTCGGCACTACTTTTTATCGTTTCTCAGACATATTCCTTGAACATCGGCCCATTCTCTGATGGTCATTTCGTCGATTTGCGAAACAAATGGCTCGGCGCTGAACAGCTTTTCAATTAGCTCATTTAGCGGAATGGGTTCAAAGGTATATATTCGCTCCAAAAAATCAGGGAAGGCTTCAATTAGTTCGGTTAAATGATCAAATATTTCTATCTTACTGAAATTTGCCACCCCACCATGCTCACCTTTATTATCTGGATTAGCTGTGGACAGAATTTGAGATGCAGTTTGTAAGGATTGAATGATTTCAACCTTCGTCCTCATAGGTTTCAACCCCACTGTTTTCAAGCTTTGTCGAAGCTCTTTCATTGATTGGGACATCATGATCTCACAAAATTTCTCGGGAGAAGCTATGGAACTAGCTGCAGAGGTATCAATAATGTCGTTGCTAGTAGTAGGATTTTGTGTAGAATCTTTAGTCGAAATTTTGGAGGAATCTACCAATTGGATATCAGCAATGCAGAATTGGTCATCAAATTCTGTCTCCTCTTCTTCAGAATCATTTGCCTCAACTCTATAAAAGTTATGTTTCACCAGTTTGGGGTTTAGCTTAACTACGCTTTCTTGCAATAATTTAACTCTGATGGAACTTCCTATGTTATTCTTTTCTTCTTCAGTTTTTAAAGTTGTAGTAAGGTTCTTTTGAGGAATAATTGTAGGGGTTCTTGTAGCTGGTACCTGAACCTGATTTGATGCTTGTGATGTTACCCCTGTTTTGTTGTTTTCTACTTTCAAAGGTGATATTAACGATCGAACAGCTTTGAATGATTCCTGTGTTAAATCGATTATCCCATCCAAAGGCGATGTGTTTGGAGTGAAAAACTGTGTGCTGCCTATCGTGTCGGTGGCTAATGGTGGTCTTTCATCATTTTCAATGAAAACATACCGATACTGGTCTAGTGGAAACAATGTGGATGTCTCATCTGTAGTATCTGAGACAATAGAAATATTGTCATAATCATTATCCGTACTGTTTTCGCATCTTCTACTTACCTCAACAGACATAGGTTTGCAAGCTTTATAATCTGTCAGTGAAAATGCATTTATACGTGTTCCCACAGCCAGTTCAATATCTTCACCAACAACATTTCCTACCGGTTGTTGTGGCTCTAACCCGTTTCCATATTCTTGAGAGCTTGTAGAATCTCCCCGTGAAATAATTATGCTTTCTTCGTCTTTCATAATTTCACTTTTGTCATCCATTACTTGAGACAACGATAAGAAATTTACTGCACTTTGGGTATCGCGTATCCTTTCTTCCTGCTCTGGTTGAATAGCCTCATCGGGAAGCTCGGGTGGTAATTGTGATGCTGTCCAAAGTCTTTGTTGTGAGGATTCTTGATTGTCTAGAGAATTCGAGCTTTTTTCGCTTCCATATAAAAATTTCTGGACTTCATTCAAATCCGTTTCCTCACTTTGCGGAAACTTTTGTAGAAGAAGTTTCATAATATCTTTCCACTCCTGTTCACTATATGTATCAAAAGTAGCTTTTTCACCCTTGTTATTCCTTGCTCTGGGAGGTTTATCACTGTTTCCTTCATTTTGCGTCTTTATTATGTCCAAAACCTTCTTGTGCTTACCTGATAATTGCTTTAATAAGCTGGCAGTCCTTGAACGTTCGTAGTTATTAATATTGAAATCAGTTATATTTTTGATAATTTTAGGGTCTCGTTTAGTTTTAGGTTTTGTTTTGAGTTTCGAATTAGCCTTCCTTATTGCTGGTCTTCTTTTAGCTGTTACATTTGCATTGCTGTGGGTATCATCTGCGTTACTACTCTTGAACGAATACTTGAATTTTTCAAGTTTTAACTTAAGATTTGTTTCTTCCTCTGCGTCATCAAGTCGGCTTTGAATTTGAGTGTTAATGAATATGTTCTCCTCGATATTTGATCCGCCTAAATCGGGATGGGAAGTGCTGACTGGGTTACAACTTTTATCAACATCTTTATTTCTTTCTGTATCGTTTTTCGTAGTCTCTTGCGTCATAGGCGATTTTTGTGCAGTTACGCTTTTTACTTGCGTACCTATTGAATCATCATCAGATGATAAGGAAAACTGCATTTCCGGTACTTGAGTTTCCATTCCTAAAGAGTAAGCATTCTGGCTCTCTCCATTCAGGTTAGTTTGATCGGTAACGTTCACATAATCCTCGTTTTGTAAAAACTTCAAATTCCGTTGTGCCCTCTGAAGTTCCATTATTAAGTTCCCCAACTGAACTACTGGTTATTATTATGGAACAGAGATAGATAATATCTCTCTTGCTTGTTCGGAGTTCCATTCATCTCTATATTTTTAGTATGCAGCTTTCGCGTTATAAATTAAACAAAAAACCACTAAGTGACAAAGAACTACGCATATTAATAGTATACAACAAAAACAAAGGAAAAAAAGAAATGAAATCAATTGGCGAAGCAGAACAAGTTTTCTTTTCCCTACAATGATTGTAAATTCATATATGGTGCTCTACTGGTGATTTTTCATCGAACAAAAACCCGTTTTTAGGAAGGACAGAGGTCCATATCAATATAATTAAGAAGGCATGTTGGCCTCTGTTTCTTAATATATTCTAAATAAGATGTAAGGCCTTGTAATTCAGTTTGTTCACAAAATTAAAAACTGTTTAATGTTTTTTGTTTTGTTGTAGTATTCGAGCATTAAGGATAAAAAAAGCTTGTGAATAAAAATCTTTCGCTAAAAATCAATATAAGAAAATGGTAAGCAGCTGAAAGATAATAAGGTATGGTTAAAGATCACACCACCCTCTTCAATTAGCTAAGATCATAGCTAAAGGTACAAAACCGAATACGAAAGTAAATAAATTAATCAGCATAAAATTAAATAATAAACCACCTAAAATATTAGAAGCTAATCTTTAACCTGGAAGACAGGACAGAAAAGTAATTACAAGAACATATGTGAAAAAAAATAGTTGATATTTTAAACCAAATCAGAAATTTATTATACTAAAACTATATCTATGCCAATTATTTACCTAAACATCTATAACCTTCAAAAGTAAAAAAATACACAAACGTTGAATCATGAGTTTTATGTTAATTAGCTTATTGTTTAGCGTTAGTAGCGGCAGTCAATTGAGCTTGTTTAACCAAGTTTTGTGGAGCATCAAAGACTGGCAACATAACTTCAATCATTCTAATCTTAGAGTTGTCTTGGAAGTCCTTGTCTTGAGTCAACTTTTCCCATTCACCAGTGGTAGCAACTCTGTGGGTTTCGTAGTTTCTAGCACCAAAAGTTGGCAATAAGGCCAAGTGGTCCCAACCTTGAATTTCATTATATTCGGCATGAGGACCGTGAATCAATTTTTCAATGGTGTAACCGTTGTTATTCAAGACAAAAATGTATGGCTTCAAACCCCATCTAATCATGGTAGAGATTTCTTGAACAGTCAATTGTAGAGAACCGTCACCAATGAATAAAATAACTCTCTTCTTTGGATCAAGTTCTTCAGCGGCCATAGTAGCACCCAATAGAGCGCCGACTGTGAAACCAATGGAACCCCACAAGACTTGGACGATAGCGTATACATCTGTTGGGAAAGTAGTTTGGTTAATACCGAAGGCGGAAGTACCGGTTTCAGCAATAACAATATCACCTTCTCTCAAGAAGTTACCCAAATGGTTCCACATCCATTCTTGCTTCATTGGAGTGTTAGCTGGAGTAGACTTGGTAATTGGAACTCTAGCTGGGACAGCAACAGGTTTGTAGTCCTTGACGACTTCTGGAATAGCATCCAACAATTTTTGCAAGGCAAATTTCATTTGAACACCTGGGAAGGTGGCGTTTCTGATCTTGATGTGGTCAGAGTGGAATTCAACGATATTTTTGGTCTTGTAGGAGTAAGAGAAAGAACCGGTGTTGAAATCAGACAACAAAGCACCGATAGACAATATCAAATCAGCAGATTCTACAGCCTTCTTAACTTCTGGTCTAGACAAGGTACCAACGTAAACACCACCGTATCTTGGGTGTTGTTCGTCAATAGCACCCTTACCCATTGGGGTGACGTAAACTGGGAATTGAGTCAAGTCCATCAACTTCTTAGTTTCAGCCTTGACATCATGTCTAGAAGCACAAGCATCAGCCAAGATAACTGGGTTCTTAGCATCCTTGATCAATTCAACAACAGTTCTAACAACTTCAGCTTCAGCTTCAGCGTCGTTTGGCTTCAAAGACAAGTCAATTGGAGTTTCCAATAACTTGGCTGGGACGTTCAAGTCAACCAAGTTAGCTGGCAAACCCAAGTAGACTGGTCTTTGGGTAGTGTAGGTGGTTCTGATACATCTGTCAATTTCAGCTGGAGCGTTAGCAATATCAGTGATCATGGCAGTGGTTTCAGAAATGTTGGCAGACATTCTGTGGAAAACAGTGAAGTCACCGTTACCCAAGGTATGATGCAACAACAATTGCTTAGCTTGAGAAGAGATGGATGGAACACCAACAACGTGCAAAACACCGACATGTTCAGCGTAAGAACCGGCAATACCATTCAAAGCAGACAATTCACCAACACCGAAGGTGGTAATAATACAGGACATACCCTTGATACGAGCGTAACCATCAGCAGCATAGGCAGCGTTCAATTCGTTAGCGTTACCAGCCCATCTCATACCTTTGACTTCATAAAGCTTATCCAAAAGAGACAAGTTAAAGTCACCTGGCAAACCGAAGACGGTGTTACAGTTGACTTGGCTCAATCTTTCAAATAAATATTTACCTAAGGTTATTTCAGACATTTTGTTCTTCTTGTTATTGTATTGTGTTGTTCTCTTTGAGATTGATTATGTGAAATAAGTGTAATAAGAAAGAGAGGAAAGGACTTACTACAGTATATTGATCGAGAATGGCAGCTCTTATATACAAGTTCTTTTAGCAAGCGCCGCTGCATTATTCAAGTCTCATCATATGAAATTTCTTTCGAGAGATTGTCATAATCAAAAAATTGCATAATGCATTTCTTGCAACACATTTTCTGATATAATCTTACCTTAATGCAGGTTTACGTATTAGTTTTTCTAAAAGAAACGCGACCTTTGGATATGGAGGCTTTTCCCATAAACGCATGTAGTATGCATTTACGATGAGAATCAATTTTTTTCCAAGGGGCGCAAAACGCATAAACGCATAAAGTATGCATCAGAAGGATTCTCACCTGGTTGCAACCATACAGGTGTTAGCGACAGTAATAGAAAAAAAATTAAAATAATGGTGTTATTGTTATTTGCTTTATTTCCTTGGCCTTTGTTGAAGGAATTCGTATACGTATTACAAATAACTAGTATCGAGGAACTTGAAAGAGCTGAAATTTTTGCATTCTTCTTCGGTGATTATGCCTAAGCCAATGAGGTCGCCCCAAAAGACCGCAATCTTGTCACGACCATAAGCCATATAATCGAACGTGTCAATGCTGACGCCAGCTTCAGGCTCGTCGTCATTTTCAACAAAGTCTTCTTCAGGGGATTCGGGTTCAGTCTTGATGATATATTTTTTTCCATTGGGTCCAATTTCTTCTCTAGTGATGGCAGTGGAGGCTTCTTTTTTCTCTAATTTACCACTTTGTAGGATGGCCCAGAGCGACCAAAATAGTTGTACAGTGGGTCTCCATTGAATGATTGACTTATAGAGTCTTTGAACCTCTTCATCTATGGGTTCCTTAGCACCACCCCTTAGATGCGAAACATAAGAGTATAAGAAATTCAAAACCTGTTCTTTATCGGGATATCTATCAGCGTGGCACTGATGTGGGGCCTTAGCATTGTTGTAATCATACATCCACTCGGAAAGATGATTCGCTAAATCATATGCGGCGGGATTGGCACCTGCATATTCAAAATCAATGACGACCAATTTGGAATCTTGGCTTTGCTCCTGCTTTGGCGGGTTGATTATATCATCTACAATGACATTGGAGCTCGAAGGAAATAAGGAACTTGATTGGGAAGTCAATGATGTAGACGAAGGTGCAGTGTATAGGCTCGGTGTGTTCATCACAGGAGCAGTGAAAAGTAAATTGCCGTATTGGGCATCATTATGGCAGAATATAAGATTTTTGTTGACTTGCTCTATACCCTGTTCTTGAGAAATAAGCCACTTGTGATATCTATCGACAATATCCATAAACTTGGACCAATTCTCACATAATAAAGAGTTTTCAATGTTTTTAGGATCCCCCACCCATTGGTCGACTTTCTCAATCGTGCGCAACCACTGGTTAATCTTTTGCCAACAAGCCGACCCGTTCTTCCTTTCTGAACTCAAGAGAGGAACACCTACATGTAACTCCTTCATTCTCCTTGCAATCCTTTGAGAGTTCTTCCAGTTTCTAATGTCGTCTTTTGTTAAAGTCTTAGAATTCTCCAGAAACTGCTCAAATCTACCGTTTACAAAACAGCCGTAAAGGGAAGGACCTATATTTTTCAATGAAAGCCTAGCCAAAATCTGCAATTCATATTCCCTGTCAATGATATTATCAATATTCGGTCCGTATATTCTCAATAGCAACGATGGTAACTTAGGGTATTCAACTTTGAAAATTGCGTTTGTCATCGCACCAGAGATCTTGACTAAGTTCATATCTTGTGCTACCGGTTGGATTTTCTTGTTGTTATACCATTTGGATATCTTCAAACTCTGAATGAGATTTAATATGTCCTGCTTCAGATAATCCGAAGGTAAACTTGCATCCAATGTTTCCTTAACAAAGGGAATCTCAATATATTCCGACGAAGTCGAACCCAAACTATCTGTGACATCAGTTGCTGATGCTCTTCTTGGTCCCTTATTTGCGGTTTCAGAGACGTCCAGTTGCACATCCGCTACTCCCTCATTGACAGCTCTCAAATCGTCATCGTCAGTAATATTAGACACATCAGACTCGATACTGATGGTTCTAATCAGTCTTTGCGAGGAACGTTGGCGTGTTAACGAATGTCTTCTTTGAGAACTCGATCTGGACCTTGCTTGGTAACCGACCGAGTAACTTCTTACACTCCCTGGACGTGATTCTTGTACCATCTTTTGCTCTAATTTTACGTGCGTATCTATGTGTGTGTATTCTATAAGAGTACAAAAAAAAACTGTATATTGTTGTCCTAATTCTATAACTTTTCCATTTGGCTTATCCTTACTTACAGCCACAGAGCTTCTATTCTGTCTCTTCGAGATTTAACCGGCTGGGCCGACAAGAAAAACGGTAGAGCACCATGTGAATATTATACCATAAAGAACAAAGAACAAGAGAACGATCTGTTGGTGGTGTTCTAAAGTGAAGGAGGTTACCAATCGCTTAGAAGAAGACTGGCCTATGGAATTCATATCTGCAGACTATTCTAGCAGTGACGGTAGTGATACCGAGAGCGAAAGTAGTAACAAAAGTGAGGTCCAAATCGAATACACGGAGAAAACTTGCATACAGAAAGCCGATTCCACTGATTTACCTGCAATACCGGATTCAATTATATTGAAGTACCACATCCCTCCGAATTTACAAAAGTACGAGCACCAGGATATGAATATGAGTCGATTTTGGCGTTCGTTCACATATTTTGAGTGGCGTCCGACTCCAGCGATTCACCGACAACTTCAGAAAATCATATGTAAATATAAAGAAACATTTATGAAACAGGAATACACTAATCCGTATCAACTGGTGGATTTTGACCCGTTGTTCATCTCACACTTGGGAGCCCCCAAACCTTTACACGTTTCCTTAACTCGATCGTTGTTGTTTGAAACTGAAGAACAAAGACATGTTTTCATTCAAGAAATGCGTAATGGTTTACGAAATAATGAAATAACCCCTTTTAAACTTCAAATCTGCTCATATCCGAAGTTATATATATCAGAACGAGCCAACACCTTGTACCTCGGTCTCCCTGTCTCAGAATGTCCCAATAAGGCACAAATTTCTCCTTTCAAAACGATAATAGCTGAGGCACTTCAGAAATCAGGCATTTCAAACTATCAGGATTTAATTGTAAGTAGGCAAAATTTACATGTTTCAATTGCCATCGCTAGCAACCCTTCAAAAGCCACATTAAAACGTTATCAACAATTAAACGAGACGATGGGGGCGCTTTTACTACTCAATAATGACTTTGCATACAAACTAGAGTTCTTAGTTAACTCTATCTATTGTGATGAAAACCGTCACTCCATTAGAATCCCTTTTAACTAATAGTGTTATAGGAATAGCCGCCCAAAAATACCGGGGCACTGAGAGCGGCTCGTCAGATAGGTGAAGGTTGTCATAATATACGATATATATCTCAAAACGGCAAAATGTAAACATTGGCACTTTGGGAAAATTTCAGGACACTTTTGGTTTACAGGTAAAGGATAAGGATGCTTGTAGCTAGTAAATCAACTCCAGAAAGCATTTAGCCATTAACGGGCAAATATTAAGGAGGGAGTACTGTTTGTTTACTCGCAATATTTCTGTCCCTTTTCTTTCATTAAGGGTTTTATAGTACACATAAACTTATAACAACCTCTCTCGGCATTGTACCTAGCAAACAAAAGCTACGTTGCAGGGAGACTCAAGCAACAGTTAAAGTGCTAGAAGAAAAAAATACAAGGCATAAATTCAAGAAATAACTAAAGAAATCTATAGGACCAAAAACGGTGTTAATACAATCATGGATAACGTTGTAGATCCGTGGTATATAAATCCCTCAGGCTTCGCGAAAGACACTCAAGATGAGGAGTATGTTCAACATCATGATAATGTCAATCCTACCATACCCCCACCCGACAATTATATTTTGAATAATGAAAACGATGATGGCCTCGATAACTTGTTAGGTATGGACTACTATAACATCGATGACCTGTTGACTCAAGAGTTAAGAGATCTGGATATTCCTTTAGTGCCTTCTCCTAAGACGGGCGATGGTTCTTCTGATAAAAAGAATATTGATAGAACTTGGAACCTTGGTGATGAAAACAACAAAGTCTCCCACTATAGCAAAAAATCAATGTCCTCACACAAGAGAGGTCTAAGTGGCACAGCGATATTTGGATTTCTCGGCCATAATAAGACATTGAGTATTTCCAGTTTACAGCAATCCATTCTAAATATGTCTAAAGATCCGCAACCCATGGAACTCATAAATGAATTGGGTAATCATAATACGGTAAAAAATAACAATGATGACTTTGACCATATAAGGGAAAATGATGGTGAAAATAGCTATTTGAGCCAAGTTTTGTTGAAACAGCAGGAGGAGTTAAGAATTGCTCTTGAAAAACAAAAGGAAGTGAACGAAAAATTGGAGAAGCAGTTGAGAGACAATCAAATACAGCAAGAAAAGTTGCGTAAAGTATTAGAAGAGCAAGAAGAGGTGGCGCAGAAGTTGGTTTCTGGGGCTACAAATTCTAATTCCAAACCTGGATCTCCAGTAATACTAAAGACACCTGCCATGCAAAACGGTAGAATGAAAGATAATGCTATAATCGTCACAACGAACTCTGCAAATGGCGGATATCAATTTCCTCCTCCGACGTTAATATCGCCTCGGATGTCAAATACTTCAATAAATGGTTCACCATCCAGGAAATACCATAGGCAACGATATCCAAATAAAAGCCCAGAAAGTAATGGATTGAACCTTTTTTCCTCTAACAGTGGTTATTTGAGAGATTCTGAACTGCTTTCATTTTCTCCACAAAATTATAATTTAAACTTGGACGGCTTGACTTATAATGACCATAATAACACCAGTGATAAAAACAATAATGATAAAAAAAATAGTACTGGTGATAACATATTCCGTCTGTTCGAAAAGACTTCCCCGGGTGGGCTAAGTATCTCTCCAAGGATAAATGGAAATAGTTTGAGATCGCCCTTCCTCGTCGGCACAGATAAAAGCAGGGATGATCGATATGCTGCTGGCACGTTCACGCCTAGAACACAGTTGTCACCTATCCACAAGAAAAGGGAATCCGTAGTTTCCACGGTCTCGACAATATCACAACTGCAGGATGACACTGAACCCATCCACATGCGAAATACCCAGAACCCAACATTAAGAAATGCAAACGCTTTAGCGTCATCAAGTGTACTACCTCCTATTCCTGGTTCCAGCAATAACACTCCGATTAAGAATTCTTTGCCACAAAAACATGTATTTCAACATACTCCCGTCAAAGCTCCACCAAAGAACGGAAGTAACCTAGCTCCGCTTCTAAATGCACCGGATTTAACAGATCATCAGTTAGAAATTAAGACACCCATACGAAATAACAGTCACTGTGAAGTGGAAAGCTATCCGCAAGTACCACCTGTCACACATGATATTCACAAAAGCCCCACTTTGCATAGTACGTCTCCTTTACCAGATGAAATAATACCTAGGACTACGCCAATGAAAATAACCAAGAAACCAACTACTCTGCCTCCGGGTACCATTGACCAGTACGTCAAGGAACTACCCGACAAACTATTCGAGTGCTTATACCCTAACTGTAACAAAGTATTCAAGCGTAGATACAACATAAGGTCGCATATTCAGACACATTTGCAAGATAGACCGTATTCATGCGACTTTCCCGGTTGCACCAAGGCGTTTGTTCGCAATCATGATTTAATAAGACACAAAATCTCCCATAATGCCAAGAAATACATCTGCCCATGCGGAAAGAGATTTAATAGGGAGGATGCTCTAATGGTGCATAGAAGTCGGATGATTTGCACCGGCGGTAAGAAATTAGAACATTCGATCAACAAGAAACTTACATCTCCCAAAAAAAGCCTGCTTGACAGCCCGCATGACACAAGTCCCGTAAAAGAAACTATCGCCCGGGATAAAGATGGGAGCGTCCTAATGAAAATGGAGGAACAGCTGCGAGATGATATGCGCAAACATGGATTACTGGATCCACCCCCATCCACAGCAGCGCACGAGCAAAACTCGAACCGCACCCTTTCAAACGAAACTGATGCTCTCTGACGAACATTTATCTATGCATGATATTAACATAATAAATAATAGTAACAATAATATAATACATTTATTTCTTTACGATTTACGTACACTGTAGTCTTAAGGGCCAAAAAAGGCAATAGTCATCGTTTATAGGGACATAACCCTAAAGGTTATATGCGACTCCTTCTCGAAAATGAAAATTTTTCACAACCTTTAGGGTACATTGCCCTTTAACTACTACAAACCAGCTTCACACATCCTTTGGTAAAACACAGTGTGACGATTTTAAATGACGCAACCTTTTGGGAGACACGATCTAAAACCCACTATATATGATGATACTGTTTATTGAATCATACACCCTGTTGGTTAGACCGGAAGAAAGCTAAAGTTGATCTCCGAAAATACAACGGTGCATCAACCAAAGAAAACATTGCAGGCGTTTCCAAGTGACACTGCATATTCGAAAGTATGGTTGATCTTATAGCGAGGGATGACTCCGTAGATACTTGCCAAGCTTCTAACGGCTACAATGGGCACGCAGGTCTTAGAATTCTGGCAGTATTCATTATACTGATATCGTCAGGATTGGGAGTTTATTTCCCAATTTTGTCATCACGGTATTCGTTTATAAGGCTACCAAATTGGTGCTTTTTCATAGCGAAGTTCTTCGGTTCTGGTGTCATTGTTGCCACAGCGTTCGTTCATCTTCTACAGCCCGCAGCCGAAGCTCTGGGAGATGAATGTCTTGGTGGCACATTTGCCGAATATCCATGGGCTTTTGGGATCTGTTTAATGTCGCTTTTCTTACTTTTCTTCACTGAAATCATCACGCATTATTTTGTAGCGAAAACGCTGGGACACGATCATGGGGACCATGGGGAAGTTACCAGTATTGATGTTGATGCTCCCAGTTCGGGATTTGTCATCAGAAATATGGACTCGGATCCTGTATCTTTCAATAACGAAGCTGCCTACTCCATCCATAATGACAAAACTCCGTACACTACTAGAAATGAAGAGATTGTCGCTACTCCTATAAAGGAAAAAGAACCCGGCTCAAATGTTACTAATTATGATCTGGAACCGGGAAAAACAGAGTCACTAGCTAATGAACTAGTTCCAACCAGTTCCCATGCGACAAATCTCGCTTCTGTACCTGGAAAAGATCATTATTCTCACGAAAATGACCATCAAGATGTCTCCCAGTTGGCCACACGTATCGAGGAGGAAGATAAAGAGCAGTATCTCAATCAGATACTAGCTGTTTTTATTCTAGAATTTGGCATCATCTTTCACTCTGTATTTGTGGGTCTTTCGCTATCTGTCGCGGGTGAAGAATTCGAAACCTTATTTATCGTTTTAACTTTCCACCAAATGTTCGAAGGTTTGGGTCTAGGCACAAGAGTTGCCGAAACGAATTGGCCAGAAAGTAAGAAGTACATGCCTTGGTTAATGGGATTAGCCTTCACTTTAACGTCACCCATAGCAGTCGCGGTAGGTATTGGTGTCAGACACTCTTGGATACCTGGCTCTAGAAGAGCATTAATTGCTAATGGTGTTTTTGACTCGATATCATCAGGAATTCTTATTTATACTGGACTAGTCGAATTAATGGCTCATGAATTCTTATACTCTAATCAATTCAAAGGACCTGATGGCCTCAAAAAAATGCTTAGTGCATATCTCATCATGTGTTGTGGAGCTGCTTTAATGGCTCTTCTAGGGAAATGGGCATAGTATCTCACGTATATTTTGTTAGATTAGATAGTTATTCATTATCAAAAAAAAAAAATGCATGACCTATAATTTTACAACTGCTCTGCAGAGACGAGAGACATCTCGCAAAAAACAGCATATGTCAGCGACCAATAAGTATAAAAAACACATATTCCGTTATTTGGATATGCCCATTATTACCGAAGGGCAATCGGAATGACAATTTTTATGATTGGAATTGTATAATATACAGATAATTTAATCTATCCTTTTGAAGTGTGAAAAGGGCAGAGTAATGCCGGTATTATGTAGGATAATAGTTTTATTATATAACGGTCCCGAAAACTCTCTTCCTTGCACTATTACTCTCTTTCTCCTGTTGGTCATATTCGTCAACGAATTCGTAGTTATGCCTTAGATTCCATTGTTGCTTGACGAATTTCAACCCTTGAACATTAAAGCCTAGATCATCCTCGGTAGATTTTAATGCACTTCTTAATTCAGTCTTTACTCTATTTATTTGCAATTTCAATTCTTCATTTTTCTGAGAAACCAATTCTTTATGATTAAATTTGATAATGAAAAATAAATTCTTGCAAATTAATGGTAAGTGAGAGTGCAGCAAAGTTTTGTTTTGCATAACGGTATCAATAAATTTTAAAAATTTGAGGACATATGAGAATGGCATAACCATCAGTGCATCTTCTAACTGAGACATTCTTATTCTTAACAGGGTATCCATAATATATTGCTCAGGAGTTTTATTCACAGCAATTAGAACAGCGTTACCCTGTGGTTTTATTGGCGCTTCACCCAACTTCTTTCTTTGCCATAGCTTCATATCTCTGTTATATGCCTCTAAACCTTCAATCTCAGCAATTCCTAAATCTAGCGCCTCCATAAGTCTTTCACCAGCCTTTAACGATTCTAAAGTCTGTTTATGAACACCGGATGCTTCATCTTCAACGCCTTCACCCGATGCATCAGCTTTAAATGCATCATCACCGTTTCCTTCTTCCAAAGAAGTTAGCAATGTATCCTCGTACTGTTCTTCAAGTTCTTTCTCCTTTTCCTCTTCTAAAAATACCTGGTCCTCGGTTTCTTCCCAGATTCTTATACTGTGATCATGGGATGAAGAAACAACAAAGCCGCCATCAGTAGCAACCGCCAAAGCCCAAACTTCGCTCTGATGAGCGTATAGTTTTTGAATGCATTCAAATTTCTCGCCATCCCAATATTTCACCACTGCGTCTTTAGAACAACTAAAGAAGTTGTGAGACTGTGGTAAGAATTTAACGTTCATAATCGAATCCTGATGGGCAAATAAAGACTTGTGACAGTCACCAAAATCTAAACCCCAAATCTTGATATTTTTGTCTGCGGAAGACGTAATAATCATCTTAGAATCAAATGAAATATCGATAGATAGTACAGGTAATTTGTGCCCATATAAACTTAGGTAAAACTTCATTGAGTCCAAAAAGAATACCTTAACAGTATTATCCAGCAACGAGATGGCTAGATATCTATCGTCAGGAGAAACCCGTACACATAAAATGTCGTCAGTTAATTCCAAAGTTGTATCATGGTGCAGTTTTAAAACAGGCAGGAATTTGTTCTTGGTACCTGGCACTAGGCTATTTTCAACTTTGAAATCCCAAAACTTGACAGTTTTATCGGCAGATCCGGTCACTAATCGTTTACCATCTGAGGTCAGATCTAGCGACCAAATTGCCGCATCATGTGCATCTTCAATGGTATCCAAAAGACTTGATGATGCTAGATCAAAGAGCTGTAACTCCCCGTTTCTTGTACCCAGTATGACTAGTAGCCCACCTGGCAAAAACTTACAAGTTAATGCATACCCACATTCGAAAGTTCTGATACATTTATGTGTTTTGATATTCCATATTTTCAATGAACCATTGGATGCTGTGGCAAGTAATTTGTTATCATCACTGATGTCAATACTACGCACATCCGTTCTTTGCCCTTGCAATTCAATAGTATGTGTCTTGAGAGGAGCAGGGCTTGTTGGGTCTCTTTTTTCATATGGAATGGAATAATACTCTATGGTATTACTCGATGTAGTTAATACCAACTCAAGTTTGGAACTTGAGACCGTTGTCCATGATGCAGATTTTATTTTATACAATGATCTTATGGTTTGAAAAGGATGCAATATAAAGGAGGAGTAGGATTCTTTAATAGATTTTGCAATTTCTTCTTCTGTCAACCCCTTTTCTTTTAGCCTCTTCTCTCTTTTCTTTAAACCTCTTGCTATTTCTTCTTCTTTTCTAATTCTGAAAGTCTCGATGGTTTTATCAGCATTTTGGATGTAAAAAAAAGAGGTTTTGTCAGATGAATTTGTTATGAACTCAATCTTTAACCCACGTTGCTTACTTTGCTTTTCGAAAATACCCATCTCTGTTAGTTTCCCCCCCATTTTGTCATTTTCTATATCCAGTTTCCAAATTTTTACTTGACTATCAGTACCAGTTGTGATCAGTAAATCATCCTTCACTGCAAGGCCCCAACACTCTCCAGTATGCGCAATATGTGTCTCTATACATTGATGTGTTTTTAGGTCCCATAGCTTGATCATTCCATCTTTGGAGGTGCTGATCAGCCAATCTTCTCCTTGACACCAAAAGCCAGTAATGGAATCCTTGTGTGATCTAAGTTTATAAAGACCAACTTCTCCAACAAGATCCCATACAATGATATTGGAGTCCTTGGAACCAGAAATTAATCTTGTGCCAGTCCCATCAAATTGTAATAATGTTATAGCTGCTTTGTGACCGTTAAAATTCAAAAGCACAGTCTTAGACATCAAATCCCAAACTTTAATGACACCATCTGCGTAACCGACAGCTAATAAATCCGTATCTTTATGAGCCTCCAAATATGTACACTCGGCTGGCTTGGCGCCTCTAGCATCAGATGCGCCTGGAGGTAAGCCATCGGATAATTTACTGACCAAATCCCCGGTCTTAATATCCCATATATTAACGTCCTCGAGAGCACTCGTAATCAATTGTCCTGGTCCACTACCATTACTATTTCCGGATGACGCAGGTATCCAAACACAATTGGCATTGGAGGCTATTACACCAAAAGCAGCTGCTTGCTCAAAACGTTGGTATGATTTGACCATAATAGCTCTTATTCCAGTTTCTCTGGTCCTTCTAGTGGCTACTCTGATATACGTACGACCTTATACAATATCTACATCTATATTATGAGGGAACTGAAAATTTCTGAAAAATTTTCCACTGCTCATCGCGTTTTTTATTTCCGCCTTATTCCCATCTATCTTAGAAGGGTAACGTATTCCATGCAATATTAAACAGCATACCCTTAAGTATATGAAAGGATGTTTATTGCTGATCCTGTAAGCACTCATAGAACTCATCGATAATAAATGGCCAGGCTGCAGTTTCGTCGTAATCGCTTATTATTTTCTGAATAGTGGGGTATCGTTTGAAAAAGAGGAGCAGCATACGCCAGGTGTCTTTACTTATAGTGGTTTTCCCCTCATCGCGAAGGAAACGGAACCATGCCTCAAGCAAATCTGGTTCCATACGCACTGGGTACTCTGGTTGGAAAAATAGCTTCCAATACTGGATGCCTTCGTCTGTATCTATATCCTTTCGATTTGGGTCCAGAATCAAATTGAAAGCATAGTTATAAATCTGTGTGAAATATTGTAAGTCTTCATGTAATTTAACATCTAACGTCTTGATGCACTCTTGCATGTCTGAAATGGTGGAACAGCCTTGCATAAACCATGTTGACAGGAAGTCCTCTCGTTTTAAGGGTTCTTCTAGTTTCTTGTACCCCAGTAAATGGGCTAAGCATAATGTCGCTAAATCTTCAAGATTGTAGCCTAGCTCCTCAATGAACTTGACCAGTGAGTCTATATCAAACAAGTTGTTATTGATATAGTGTTCAAATACCTGTGTTAGCTCCTTCGGGTATACGGGTGGATGAGCCACAGTTGAAACCTCGTCAGTAAACGTCCCTATTTCCTTGTCATAATAATCATTGAGAGCGTAATTGATGTTCCAGTGATTACGCTGCAGGTACTTCCTGGATACCTTGGGGTCACATTTGGTTAATGAGGTGAATGATTCAATTGCCTCTTGTTCCGGGCTTGCATCCTTTCTTTTTATTTTATTATTACTCTATAATGATGCATCACATTTGAGCGCCCCTTGCCAATAAAGTGTTAGTACTTTGAAGAGCCTGAGAACTAAAGAAACGAAATTAAAAACATACCATGTCCTGAATGCAAGAACGTCTCTTCAAAAATTTCTTTTTTTATTGGGTACTTGCATGTTACTGCGTAAGTTCATTAGTTGCATCTAAATTTTCAAACCTTTGGTTACAAAAACAGTAATAGACAAAAGAGCCAAAATATCGAAAACTAGACGAAAGCCAGACTTAGCGGGACTGTAAATATTTATGGCTTATAGTTAAGGTTTTTCCATCATGTCATTTCAGATTACCCCAACTCGAGATTTGAAAGTTATTACAGATGAGTTACAAACACTTTCCTCATACATCTTTCACACAAACATAGTCGATGATTTGAACTCTTTACTTACATGGATGAGCCCTAATGATGCCAAGAGTAACCATCAACTACGTCCTCCAAGCCTTCGTATTAAGAATATCATTAAGGTTCTCTTCCCTAATAACGCAACCACATCGCCATATAGCATGATAAACACTAGTCAGGCAAACAATTCAATAGTTAATGAGGGAAATACAAACAAAGAGTTACAACTACAACTTTTTTCCACGCTCAAAGAGTTTTATATTTTCCAGGTTCGTTATCATTTTTTCTTACATTTTAACAACATTAATTATCTAAAAGATATCCAACGATGGGAAAATTATTACGAGTTTCCTTTACGTTACGTTCCTATTTTTGACGTAAATGTAAACGACTGGGCACTTGAACTTAATTCTTTAAGACATTATCTGTTGAATAGAAATATAAAGTTCAAAAATAATTTAAGAACAAGATTAGACAAATTAATAATGGATGATGATTTCGACCTGGCAGACAATTTAATCCAATGGCTCAAATCTGCTAATGGTTCCTTATCCTCTACGGAATTGATAGTCAATGCTCTTTACAGCAAAATCAATAAATTTTGTGAAGATAACATGAGTAGAGTATGGAATAAAAGGTTTATGATTATGGAAACATTCAACAAATTTATTAATCAATATTGGTCTCAGTTCTCTAAATTAGTCGGTTGTCCAGAGGATGATCACGAACTGACCACTACAGTTTTCAACTGTTTTGAGTCCAATTTTCTTAGGATAAGAACGAATGAAATCTTTGATATATGCGTTTTGGCTTATCCTGATTCAAAGGTTACTTTATTGGAATTGAGGAAAATTATGAAAGATTTTAAAGACTACACAAATATTGTAACAACTTTTTTGTCTGATTTCAAGAAATACATTCTAAACCCCAGCGTAACTACGGTGGACGCTTTGTTGAGATATGTTAAAACTATCAAAGCATTTTTGGTCCTGGATCCAACAGGGAGATGCCTACATTCAATAACCACGTTTGTTAAACCTTACTTTCAGGAGCGGAAGCACTTAGTAAACGTATTGTTATACGCAATGTTGGACTTACCTGAAGAAGAACTAAAGGAGAAAATTAATTTCAATGTAGATATGAAGGCACTGCTCTCACTTGTAGACACTTTGCACGATTCTGATATCAATCAAGATACGAACATCACCAAAAGGGACAAGAATAAAAAAAGCCCCTTTCTATGGAACCTCAAGGTGAAAGGAAAGAGGGAATTGAACAAGGACCTACCAATAAGACACGCCATGCTATACGAACATATACTCAATTATTATATAGCTTGGGTACCAGAGCCTAATGACATGATTCCCGGTAACATCAAATCAAGTTATATTAAGACAAATTTGTTTGAGGTGCTTTTGGATCTATTTGAATCAAGAGAATTTTTCATATCAGAATTTCGAAATCTCTTAACCGACAGATTATTCACTTTGAAATTTTATACGTTGGATGAAAAATGGACCCGATGTTTGAAATTAATAAGAGAAAAAATAGTCAAATTCACAGAAACAAGTCATTCCAATTATATAACAAACGGTATATTAGGACTCCTAGAAACAACAGCCCCTGCAGCAGATGCAGACCAGTCGAATTTGAATAGCATTGATGTTATGCTTTGGGATATAAAATGTAGCGAGGAGCTCTGCCGTAAAATGCATGAAGTAGCCGGACTGGATCCCATAATATTTCCAAAATTTATCTCACTCCTCTACTGGAAGTACAACTGCGATACACAAGGTTCTAATGATCTTGCATTTCATTTACCAATAGATTTAGAAAGGGAGCTACAGAAGTATTCTGATATATACTCACAGCTGAAACCTGGGCGCAAGTTACAACTATGCAAAGATAAAGGAAAAGTAGAAATACAATTAGCTTTCAAAGATGGTAGGAAATTAGTGTTAGACGTTTCTTTAGAACAATGCAGCGTAATAAATCAGTTTGATTCTCCAAATGATGAGCCAATTTGTTTATCACTAGAGCAGCTTTCTGAGTCACTAAATATTGCTCCTCCCAGGCTAACTCATTTGTTAGATTTCTGGATTCAAAAAGGTGTGCTTTTAAAAGAAAATGGAACCTATTCCGTTATTGAACATAGCGAGATGGATTTTGATCAAGCACAAAAGACCGCCCCAATGGAGATTGAGAACAGTAACTATGAACTACATAACGATTCTGAGATAGAAAGAAAATATGAATTGACACTTCAAAGAAGTCTGCCATTCATCGAAGGAATGCTGACTAATTTAGGCGCAATGAAACTTCATAAGATCCATTCTTTTTTGAAAATTACCGTGCCAAAAGATTGGGGATATAACCGAATTACTCTTCAACAATTAGAGGGATATTTAAACACTCTGGCCGATGAGGGTAGGCTGAAGTACATTGCCAATGGTTCATATGAAATAGTGAAAAATGGGCATAAAAACTCATGATTGAGGTGCAGTTTTTTACACGACTGCCACGAACAATCTCTTTTTGTCGCAAAATGTCAACGCGCGCCAAAGTGGGAAGTGGCAGATGAGGTGTACAGAAGAAAAGACAGATAAGGTTTATAATTTCACATAGATAATTGAGAAAGTTTGAAATATATACCGCTATAGCTCTGAAAATTATGCATTAACATATATTAGAATTGAATTATATCAAAAAAATACTAAGAAAACATCATAATGACAGTAAAAAAAATAGCTATTCTTTATACAGATGAAGATAACGAATGGAGTAAACCATGGGGCAATTTTGTTGATATGGCTATCAAGCTATTAGAACAGACCAGGAAATTGGAATGTATCGCAGAAGATGTCGAATATGAAGTGTTCCACGTACAAAAAAACGTGTTCCCTCAATTGTCAGATCTTCAGAAAGATGAGTATTTAGGCATATACATCACTGGTTCAAAATATGATTCATTTGATAATGAAATTGAATGGATTATGAAATTAAGAAGTTTCTTAAATGAGATGCTAACTAGCAAGACTGAATATCCGCCCGTAGCTGGAATATGTTTTGGTCATCAAGTTATCGCGGCTGCTCTAGGAAGTTCAGTTGGACGGAATCCGAAAGGGTTTGAAGGTGGGGTTGTGTCACTAAAACTGAACTCTGTGGGTCAAAAGTTATTTGGTGCTCAAGAATTAAATCTTTCTGAAGTGCACAGTGACTGCGTGTTCGATGTCCCAGAGGGATACCAAAATTGGGCGTCAAGTGAAAAATGTCAAAACCAAGGATTTTACAGGCAAAACAGAGTGCTGACGTTTCAAGGACACCCTGAATTCAATAGTGATGTCGCTCAGAAGGGGCTTTTGAAGTCTCAAGACAAGCTTACCCTTGAAGAGTTTAATAGATACGAAAGACAGTGCCAGGAGCTGGATAACAATGGCATACAAGCTGCCAGGAATATTTGGAGGTTATTCTTGCAAAAAATATGAAACAGCTGCTTGGGTTATATAGTCGATAGAGGACGTATAGGAAAGATAGCTTATAAGGTTTTTTTTTTTTTCAATTTCAACTAGTGTTGCATGAAGGCCTCGCTACGTCATTTCCTTCATTTCCCAGAATTCTGCAGAAACTTTATCAAATCACTCCAATGATCAGTATCCGAAGGTTCGGCACTACATAGTTTCGTTTATTAAGTCCAATAAATAAGCTTTTTTGTATGCACTTTTTTTTTCGCTCATGCATAATGGATATAGCTGACTGAATGTCAGTAGTAATATCTGCGAGAAAATATGACACTAATTCTTGAGGTTTGTTGATTTACGTAATATGGTCCTCGTATAGTTAGAACGTTGTTCTAAAGAGCTAATGGCAGTTTCACTGCAGCGACCAAACAGGCAAGTTACACTCTCTGAGAACTAAACTTCTTGAATTGATGTCTGACCACGTTGGCATTTCCCAGTAAATTCAATAGGCTCAAATTAGCGGAAGAAAGCAATTTGTTATCTTTAATTAACCCTCAAAGAAATAGATACATCAATAAATGTCAACAGAGGCTTGAACTTATTTCACAATTTGTTCTCTTGTCCCATGTCAGGTGTAAAACTGACGGAAAGAACAACGTAAGATAATTAAGGTAAAAACAAAAAAAGGAAAGAATCTAGGCCCACATCGCCTTAGATCCACAACATGCAGAAATAGTAGCATACTTCTCCATTCAAATAACCCATTGTTTGCCTGCTTGAAAAGGAATTTTTTTTTTTTACTTTTTAATAATCCTGCTGTTTTTAGTGGCGTTTTTGTTCTCAACACTTTCCCAAGAGTATTCTCCCACCTCGCAAAATTATGGAATTTTCTTCATAATCAACCATGCCAAGAGCTTCTATAAACACCGGTGTATTTTTCAAGCCAATCTTTCATCTGAGGTTCGTCCAATACATTCAGTGGTATGTCTTTGTCCCGCAAGACTGCAACTAACTCTCCAAAAGCCCTTGCAGATTCCTCTTCAGCTTCTTCTGGATCTTCTTCTGAACTTTCTTCTGAACATAAGCCTGAATTCTCTTTCTCACCTGAAGATGAACATCCTTCTTCAGAGGTAATCACCCCATCTGGCCATGCCGCTGTTTCATTCAATAGAGGATAGTTATCCTCTTTCGGGCTAGCGACATCACCATTTTTATCCTCAATTCTACTTTTCAAGGATTCTTGCGAAGTTATGTCCTTTTTCAAGTGGCTCATGAAATTCTTATTAGTTAGTTCTAAAATTTCTCCCATGCTTGGCAGACTAGACTATTCTTTTCAATGTCCAAAGCCACTACTACGTTGCGTTAGTTTGACTCTTCACTCTCTCGTACTGAAATCCTCTATGCGGAGAAATACAGCGGACGGATTGCGTGACAGGCACCTAATGTATTACTTAAATCCCAAAACTGGAAACTCGGCGTTCTAGAAGAATGGTTTTGATTGACCCATAAGATATTCCATTAGTTGTGTATCGCAAGGACTGACGCAGAGCTAGCATACCTGCTCGAGGATTATACAAGTAGGTGATGCAGTAGGTGATGCCTATAGAACTGGGATGCAACAGGAATTCAAGTGGATAGGGATTATACAGTATCAAGGAGCTGATCTCTATCCGAAGATTAGCGTCTTTAATGGTTCATTCCAAACTGCAGGAAACTAGCAAGCTTTGTAAACTGAGGATGACTTGGTATTACACGGATTTTTGTACAGAATGCACTGAACACCAACATCTTACGCTGCAACAAGATATATCTTAATGACTTGAAAAGTTTATTTTTTTGAAGCTGTTCACTAATAATGTCCTTCATAGTAAAGTCATGGTGGATTGGTAGCAGTTCAAAAATAGGAATACTACGTTTAGATGAATGCATTAAAGCCGGACCTTTCAAGCATAAAAGACATATCTAAAGAAGGCAAAAAAAAACGGTAAAGCAGAAGAAACGAGACGGTAGATACAATTCAAAGCAACATATATTTGAAAAGGGTCTTCAACTTAAAAAAACCCTTTTTCATTGCTTTTTTTTATTTTTTTCCTTAAATTGTTGATGTCAACATGACGTATAATACGTCTCGGTCATTTCACTTCCCCTCTGATTAATAGCCCAGCGGTTAGAATAGCCATTCGAACACAGAAAGCTTCCAATTTGATTATATGGTAGGACTTAAACTTCCCATATTAACGAGTCTTCTGAGCCAAGGGGAATTTAGGACGCTCAAAAGTTGGGTTAATTTGCTTATCTAGCGGTTTTGAAGAAGTACGGGCCATTTAAATGTAGGTTGACAGGAAACCAGCTTTCATCGGTTGGATGATAAAGTACAAATTTCCAGAAGAAAACTGCTGTTGCCAAAAAAGTTTTGTTTGAAAAAAATAACACCACAATTTTGCTTCTTCGATGGCAAACTGATCAGAATCAAGAGACAAAGCTGCTGTGGTGGTGTTTTGTTAAACGTGTCTGTGAATGACTTCTTTCCGCTTGCGCACATTTTTCTACTGGCTCTCCTCACTAAATGTTAAGATTTCTGATATATGTCGACCACATTTCACCATTGTTGAAATGGACGGTATGATATGATTCGAATAAGACCTGGAATATGCACTCTAGCATACCAGGAGCTCTGGACATTGTATTCTTCTCATCTATTGTAAAACATCTCTCAATAGTAACGTATGAGTAATGATTCGGAATGGCATCTAGATTAGCAAATACTTGCTTGCTTGTTGAGGATAACCGTAAACTCGTCTGTTCTTAGTGCAAAAACCGTCCCAAAAGTAACAGACGGTAACTCATTCTACATTAACATTGGATGATATGTTGACAATAAATTCCGAGGGACAGCTCCGTTTCCTAGTGAATCTCGGTGGTTGTAATGAGGGTAAATCGCTGAGCATTTTTTTTTCTTCTCTTTACTACACCATTTAGAGTTCTCACTTTGTAAAATTCCGTCCTGATATGAGAATATATATCCCCACGAAGCAATACCAAGCACAAGAAAAACATAGCAATTTTTGCAAGGCCCGGTAACGCAAGATGTGATAACACGCTGCATCATTTTAATTAAGAGCGCGCCACTTCTCCAGATAGTGCTGTATTCATATATGTAAGTGCTCACACTTTCTGGGAACAGCGGAGTCATTAGAAGACTGGCTTCGCTGAAGTTGCTAGAACGAGCAAATTACAACATTATATTCAGCTTCAAGAAAAAACGCAGACAATGGACTCAGGATGATGAGAGGTTCCTTTGTACCACTAAGATCGACTCGTCCTAACCCTATATCCCAATCCCAAGACTAGGCGAACCAACATTAACTGGGCTCGTAATAGGGCAATGATAATGCAAAAGCGGCTCCTAAACAGAAATTCTTCAGTAGTCAAATCTCGAAATTGCCTTGCTCGTCATCAACATGAATCGTCTATATCAAAACTGCATGTTTCTCTACGTCTACACAGATGTTTGCGTCCGATTGTGCGCTTCGATTTTTTACATAATGCTGGAAGCAAAGTTTGCTCTCAGAATTCCTGCCCTTCGCCCCAGTTACACGTGGGGACAATGGCGCTCTTTCATACAGTCTTCATTCTATGGCCGCACTTTTGTGGCATTCTCTGGACCGTCCATGAAAAATTATATAACTATTTGCTTTCTATTGAAGTCTATTGAAGTTAGCGTGGATAGAACGGCGTTACATGGCACATCAGCTGAAGCTAGCGCAAGTAATTTTCAACGCATTCAAACGAAAAACTTATCTAAATACAATTGTAACATACCGGCTTGCTGTGTGTGAACCCCTTTCCCCAATTGTATATCAGAAACGTCTGAGTGGAGGGTGAGGAATCACTCACTACCTTTTCTCCATTCGACGCCTATAAGCAGCGTATTTTAAAGGAAAGGGGAATTAGTGCGGAGATGGGCCAGAAATGTACTCTTTTTTTGGCAGAGTTTTTCCGGGCGGGACAAAACAATGGCGTGGGGTGATGAAATAAGCAAAATTCAATATCCCTTATGACGGAATGGCAGAATTGGCCACCATTTTGTCTTGGCATTCAATATACATACAAATCTTCACTACCGCGATATTGTTGGTAATGGAGATTGCTTTTTGGCCTCCTGGCTTATAGGGCTCTGAGTCTCGTGGTAGTGGAATCCGGCACAGAAACGAGAATCGGATATTTGGGGCCGGGCCATGTACAGGCAAAAGAAATAGCGAAAATATCTCTTATTTTTTTCGCGCTTCCTTTGTAGTAGAAATTATTGGCGATCGGATTACTATTCGCGGAAAAGAAATTAAAAATAGCGAAGAACTTAGAACTATAAGCCTCAAAAGGAAACTTGTGTGGTCGAAGGCTGGACGCCATAATAATATATATATGTACGTATATATATTATATATGAATATCTGTAGCCGCTAACTTGTGTGTTTGTGAATTTATATAGGATAAATAGAGCAAAATTACTCGGCATTGAAAAATGAAACTTCAATTGGCGGCAGTGGCTACATTAGCAGTCTTAACTAGTCCGGCATTCGGTAGAGTACTTCCCGATGGGAAATACGTCAAGATTCCCTTCACAAAAAAAAAGAACGGCGACAATGGTGAACTCAGCAAGAGATCGAACGGCCATGAAAAATTTGTACTAGCTAACGAGCAAAGCTTTTATTCTGTTGAGCTAGCCATTGGTACACCTTCACAAAACCTCACTGTGCTGTTAGACACAGGCTCAGCTGACTTATGGGTTCCTGGCAAGGGAAACCCCTACTGCGGTTCTGTGATGGACTGTGACCAGTATGGCGTGTTCGACAAGACCAAGTCGTCCACGTTCAAAGCCAACAAGTCCTCGCCTTTTTATGCCGCTTACGGTGACGGAACCTATGCAGAAGGTGCATTTGGTCAAGATAAATTAAAGTACAACGAATTAGACCTCAGTGGTCTATCGTTTGCCGTGGCCAACGAATCTAACTCAACCTTTGGTGTGCTCGGGATCGGCCTTTCCACGCTTGAAGTCACCTATTCTGGAAAAGTCGCTATTATGGACAAGAGAAGCTACGAGTATGATAACTTTCCCCTGTTCCTAAAACATTCTGGAGCCATCGATGCAACCGCATACTCTCTTTTCCTAAATGACGAGTCACAGTCCTCCGGCAGCATCCTCTTCGGCGCTGTAGATCACAGCAAGTACGAGGGCCAACTGTACACTATCCCGTTGGTTAATCTTTATAAGTCGCAGGGTTATCAGCACCCGGTGGCGTTCGATGTCACTTTACAGGGCTTAGGACTGCAAACCGACAAGCGCAACATCACATTGACCACCACCAAGCTCCCAGCCCTACTCGATTCAGGCACAACGCTAACATATCTGCCCTCCCAGGCAGTGGCTTTGCTAGCAAAGAGCTTGAATGCCTCGTATTCCAAGACATTGGGTTATTATGAGTACACGTGTCCCTCGAGCGACAACAAAACCAGCGTGGCCTTCGACTTCGGTGGCTTCCGTATCAACGCTCCTCTATCCGACTTTACTATGCAGACCAGTGTGGGGACCTGTGTCTTGGCAATAATTCCACAAGCGGGCAACGCCACCGCTATCCTTGGTGATTCCTTCTTGAGAAACGCCTACGTGGTCTACCATTTGGATAACTACGAGATTTCCCTAGCTCAAGCCAAGTATGGCACGGGGAAAGAGAACGTCGAAGTCATCAAATCTACCGTTCCCAGTGCAATAAGGGCCCCCAGTTACAACAACACTTGGTCTAACTACGCCTCCGCCACGTCCGGTGGTAATATTTTTACCACCGTGCGAACTTTCAATGGCACTAGTACTGCCACCACTACGAGGTCAAGTACCACCAAGAAAACAAGCTCTACCACTACTGCAAAGTCGACTCATAAAAGCAAGAGGGCACTCCAGAGGGCTGCTACCAACTCCGCTTCCAGTATACGCTCCACCTTGGGTTTACTGCTAGTCCCCTCCTTACTCATCCTCTCCGTTTTCTTTTCGTAAAAAAAAACAATAGACACTATATATAGACACTTTTTCCTTTCCTTCTTTGCGCGATTTCAAGAGGAAAAGCATACTTAAATAAGAATATTCCTAAAACACACGTTCTGACGCGTCAATTAGATCGTCAGACCTTGCATGCAGCCAAGACACCCTCACATAGCACTGCCTCCTTCCTCCTCTTTTCTGTCACCACCTCACCTCCCTCGTCCACTCAACTGAGTGGCTTTTCGCTCCTTTTATACTGCGCCATGAGTAGTTTTCGTTTCACTGATGTGTCCGAAAAAATTAAGGTTACATAAAAAAATTCGTGGACTTATTTATGGAGAAACAGGGAAATCCGACTACTTAAGAAAAGGGTGTCAAAGAGGATTTACTTTTTTCCTTCTTTTTGCATTTGTTCCTATTTCCGCAATTGGACGGTTATTAAGAAGAACGCAATTGGCTTTTCTGTATATTAAAATACATAGCGTAATAAAAAGATAAGGTGAACACCAAGCATATAGTATAATATTACCTACCACATATGAAACTGAAAACTGTAAGATCTGCGGTCCTTTCGTCACTCTTTGCATCGCAGGTTCTCGGTAAGATAATACCAGCAGCAAACAAGCGCGACGACGACTCGAATTCCAAGTTCGTCAAGTTGCCCTTTCATAAGCTTTACGGGGACTCGCTAGAAAATGTGGGAAGCGACAAAAAACCGGAAGTACGCCTATTGAAGAGGGCTGACGGTTATGAAGAAATTATAATTACCAACCAGCAAAGTTTCTATTCGGTGGACTTGGAAGTGGGCACGCCACCACAGAACGTAACGGTCCTGGTGGACACAGGCTCCTCTGATCTATGGATTATGGGCTCGGATAATCCATACTGTTCTTCGAACAGTATGGGTAGTAGCCGGAGACGTGTTATTGACAAACGTGATGATTCGTCAAGCGGCGGATCTTTGATTAATGATATAAACCCATTTGGCTGGTTGACGGGAACGGGCAGTGCCATTGGCCCCACTGCTACGGGCTTAGGAGGCGGTTCAGGTACGGCAACTCAATCCGTGCCTGCTTCGGAAGCCACCATGGACTGTCAACAATACGGGACATTTTCCACTTCGGGCTCTTCTACATTTAGGTCAAACAACACCTATTTCAGTATTAGCTACGGTGATGGGACTTTTGCCTCCGGTACTTTTGGTACGGATGTTTTGGATTTAAGCGACTTGAACGTTACCGGGTTGTCTTTTGCCGTTGCCAATGAAACGAATTCTACTATGGGTGTGTTAGGTATTGGTTTGCCCGAATTAGAAGTCACTTATTCTGGCTCTACTGCGTCTCATAGTGGAAAAGCTTATAAATACGACAACTTCCCCATTGTATTGAAAAATTCTGGTGCTATCAAAAGCAACACATATTCTTTGTATTTGAACGACTCGGACGCTATGCATGGCACCATTTTGTTCGGAGCCGTGGACCACAGTAAATATACCGGCACCCTATACACAATCCCCATCGTAAACACTCTGAGTGCTAGTGGATTTAGCTCTCCCATTCAATTTGATGTCACTATTAATGGTATCGGTATTAGTGATTCTGGGAGTAGTAACAAGACCTTGACTACCACTAAAATACCTGCTTTGTTGGATTCTGGTACTACTTTGACTTATTTACCTCAAACAGTGGTAAGTATGATCGCTACTGAACTAGGTGCGCAATACTCTTCCAGGATAGGGTATTACGTATTGGACTGTCCATCTGATGATAGTATGGAAATAGTGTTCGATTTTGGTGGTTTTCACATCAATGCACCACTTTCGAGTTTTATCTTGAGTACTGGCACTACATGTCTTTTAGGTATTATCCCAACGAGTGATGACACAGGTACCATTTTGGGTGATTCATTTTTGACTAATGCGTACGTGGTTTATGATTTGGAGAATCTTGAAATATCCATGGCACAAGCTCGCTATAATACCACAAGCGAAAATATCGAAATTATTACATCCTCTGTTCCAAGCGCCGTAAAGGCACCAGGCTATACAAACACTTGGTCCACAAGTGCATCTATTGTTACCGGTGGTAACATATTTACTGTAAATTCCTCACAAACTGCTTCCTTTAGCGGTAACCTGACGACCAGTACTGCATCCGCCACTTCTACATCAAGTAAAAGAAATGTTGGTGATCATATAGTTCCATCTTTACCCCTCACATTAATTTCTCTTCTTTTTGCATTCATCTGAAAACCGTTGCACAAAGTTTAGACATTCACATCTCCAAGCCAGTTGGAGTTTCTGGCGGAAATCGTTGCTCTCGCTTGGGCAAAGTTTTTTTTTATTATTAATTTTTTATTGTTACGTTGGTGGTCTTCATTTTTACTTCACAATAGTTTATCTTACCCACTAAGAATAGGTTACCATTTATTCACATTTTTTTTTCTCATTCCTAGTATACTATTTACCTGGGATATGGCCTATAATCAAAGGCTTTAATATTCTAATAATTCGTTTGGCATCTAGAATAATCTATAAAGTATAGTCTATATACGTACATATTGATAATGGCGGTAGCTGCTGAACTAGTATTTCAAATTACCTTGTTTATCCCAGGTCGCCAGTTTCTCTCTCCTCAAGTGATATTGTGTTCGTATGTCCAGATAATTTTTGATGAACTGATCCAGGTCATCGGCTGAGTCAATGGACCTTGTGGTAGTTTCTAGCTGTGAACTCTCCTCATCAAGTTTCTTTGTGTTTTGTTCTAATTTCTTTTTTAATGCTATGTCACCATATTTTTTTGAAAATTCGGAATGGTAATCTTGCCAGCTAGCTACATATTTGGATTCTAAAATCCTACAGTTTTCTAATAAGGCTTGGACCTTATCTTTTTGCTCATGTAAATCTTCAAAATTTTCTTCCAATTGTTTAAATTGATCTCTGAATGCATGAATCTTTCCAGCAAAGTCCGTTAAGGGATTGAATTTTGTGACGTATAACTCTAATTGGTGTCTGTGGGTTTGAATTAGATCGATTATCTCCTTTGATGATAAAAGGTTAATTCCTTCAGGTAAGGGAATATTTTTGCTTTTTTCGTTTACTTTTTCTGGTAAACCCGGAGATGGTACCACATCCATTTCTGCTCTGATAATATCTAATCTGCTTATATTGAGCCCCTTATTTCCTTCGTTGTTTTATCCTTAGTTTTGTAGCCTTTACTTTCATATTTCCTTCTTTTCAGAACGCCTATTCTAGGGAAAAATGGCTTCTGTATGAAATAAAAATGTTAGCAAAAGAGAACGAAAATAAGAACACATACACTATATTTGCCCATTTGAGCGCTATCGAATATGAATGGACTTAGAGTTGCAGCAAAAATTCAGCCAGCACGCCAAACTATCATATTCTTGCATGGATTAGGTGATACAGGTTCGGGATGGGGATTTTTAGCTCAGTATTTACAACAGAGAGACCCTGCCGCTTTCCAGCATACTAATTTTGTTTTTCCTAATGCTCCAGAGCTTCATGTGACAGCAAACGGCGGTGCATTGATGCCTGCTTGGTTTGACATCTTGGAATGGGATCCTAGTTTTTCCAAAGTTGACAGTGACGGTTTTATGAATTCTTTGAATTCCATAGAAAAGACGGTTAAGCAAGAAATTGATAAAGGAATTAAACCGGAGCAGATTATTATCGGAGGTTTCTCTCAGGGTGCCGCATTAGCTCTCGCAACATCAGTTACTTTACCATGGAAAATCGGTGGTATAGTAGCTCTGTCGGGATTTTGTTCCATCCCAGGAATTCTGAAACAACATAAGAATGGCATTAATGTAAAGACACCAATTTTTCATGGGCATGGTGACATGGATCCAGTAGTTCCTATTGGACTAGGTATAAAGGCAAAACAGTTCTATCAAGATAGCTGTGAGATACAAAATTATGAATTTAAAGTATACAAAGGTATGGCCCATTCTACAGTTCCAGATGAATTAGAAGACTTGGCTTCATTTATCAAGAAGAGCTTATCATCATAGCTCTTTTCCTAATATTGCGAGTTCAATTTAACCGCTATTATACTTGGTTAAATAATTTATATACATCCGTAAGACGCGATAGAAAATTAAAAACCTTGGTGCCAAATAGTTGGGGTGATGAGACTCATTGATTATGCAAGTTCATAATAGATAGACAAACTTGAGCTAAAAGTACTCTACTATTGCCAGCATGGACACTTTAGAGCCAACAGCCGTTGATACGCATGTTTCTGCGGAGCAGATTCTGCGGGATGTGTACAAGAAGGGGCAAAAAGCAAGAGGATCGACTAATATTGATATATTAGACTTGGAGGAACTTCGAGAGTATCAACGAAGGAAGAGAACAGAATATGAGGGTTATTTGAAGAGAAACCGACTGGATATGGGACAATGGATTCGTTATGCGCAATTCGAAATCGAACAACACGACATGAGGCGCGCCAGATCTATCTTTGAAAGAGCATTATTAGTAGATAGTTCATTCATCCCCCTTTGGATACGATACATTGATGCTGAGCTGAAAGTCAAATGTATTAACCATGCTAGGAATCTTATGAACAGAGCTATTAGTACGTTGCCCAGAGTAGACAAGTTATGGTACAAGTATCTCATTGTCGAAGAGTCGTTAAACAACGTTGAAATTGTACGATCACTGTACACCAAATGGTGCTCCTTGGAGCCAGGGGTTAATGCATGGAATTCTTTCGTGGATTTTGAAATAAGACAGAAAAACTGGAACGGTGTAAGAGAGATTTACTCAAAATACGTCATGGCTCACCCGCAAATGCAGACATGGCTAAAGTGGGTGAGGTTTGAAAATAGACATGGTAATACTGAATTTACGAGAAGTGTGTATTCTTTAGCGATAGACACAGTAGCTAACCTCCAAAATTTACAGGTTTGGTCTGATATGGAGGTTGCAAAATTAGTAAATTCATTTGCTCATTGGGAAGCTGCGCAGCAAGAATACGAAAGATCTAGTGCTCTTTATCAAATTGCTATAGAAAAATGGCCCTCCAATCAATTGCTCAAGGCAGGACTGTTGGATTTTGAAAAGCAGTTTGGTGACATAAACTCAATAGAAGAAACTATTAGCTATAAAAGGAAAATGGAGTATGAAACAATATTGAGTAATAACGCCTATGATTATGACACCTGGTGGCTGTACTTGGATCTCATTTCAGAAAGTTTCCCCAAACAAATAATGCAAACTTTCGAGAAAGCTATTGTGGACAGCCGACCAAAAGAACTATCAAAAAATGTTCAGTGGAAAAGGTATATTTATCTGTGGATGAGATATATATGCTATGTTGAGTTAGAATTGGAAAATTCGCTTTTAGAAGAAGAACTTTTTCAGAGGTTAATTGACGACATCATCCCTCATAAACATTTCACTTTTTCCAAAATATGGCTAATGTATGCTAAATTTCTGATACGACATGATGATGTACCGAAGGCGAGAAAAATTTTGGGTAAAGCAATCGGTTTATGTCCTAAGGCTAAAACTTTCAAAGGATATATCGAGTTGGAAGTGAAGTTGAAGGAATTTGATCGTGTGAGAAAAATATATGAGAAATTTATTGAATTTCAGCCCTCTGATCTACAAATTTGGTCACAATATGGAGAACTAGAAGAAAATTTAGGAGATTGGGATAGAGTAAGAGGTATATATACAATTGCACTAGATGAAAATTCTGATTTCTTAACAAAGGAGGCTAAAATTGTATTACTTCAAAAATACATAACATTTGAGACAGAATCACAAGAATTTGAAAAGGCAAGGAAGCTTTATAGAAGATATTTGGAGCTCAACCAATATTCCCCCCAAAGCTGGATCGAATTCGCCATGTATCAAACTTCAACCCCGACGGAGCAACAACTATTAGATTTAGCAAAACTGCAAAGCGAAAATGTGGATGAAGACATAGAGTTTGAAATTACCGATGAAAATAAATTGGAGGCAAGAAAAGTTTTTGAAGAGGCGATAGTTTTTTTCAAGGAGAAGGATGATAAACAAGGGAGACTGTCTATTTTGGAAGCGCTAAAAGACTATGAAGAAACTTACGGTACTGAACTCGATCAAGAAACCGTCAAGAAAAGATTCCCTAAAGTAATCAAAAAAGTGAGGTTACAGGACGGTGTGGAAGAAGAATTCGTGGATTACGTTTTTCCTGATGATATCGATGATGACAAGCCAAAACCATCAAAGTTCTTGGAACTAGCCAAAAAATGGAAACAGGAACAGGCACTTTGAATAAAGGTAAGGGTATCGTGAAATAATATTTTTGTCATTGTAGTTCAGGCCGTAGAAACTAAACAGTAGTAGAATAAGCTAGTAAGTAAATTAAATATCAAAAGTTGATAATAACCAGGAAGGCAAAAAACCAACAAAAAAAGGAACTATGCAAAATAGAGACTACATACCTTCAACACAAATAAAAAAAAATGCAGATATTGTATAATGGGAGTGTATTATAATCCGGGAGGCCCTTGCAGTCCCGGAGGTGTAGGTTTGTTAATGTCATTGCCCATGTTATTAGAAAACCCTGGAGGACCGCTTAGGCCAGGAGGAGGTGCAATTGAGGATTGTACCGTAGTCATACCGGGAGGTGGAGGTAGCGAAAATTTCGGTTGTTCCGACTCTGGAGGGCTTTGTAATGGGGGAGGGGCGATTCCTGGAACTCCGGAACTAAAGCTACTTGATGTTAGGCCGGGAGGGGGTGTAGGCGTCACGTTTTGAGCTTGCCTCGAAATATGTGACGCAGGAGGTGAAGGTGATGGTGCATAACGTGAAGAAGCCGGAAATTTTAAAGGAGGTTCCGTCGAGTTATTGTCATAACGAGATCTTTTTGGTGCTTGAATTGGATGAGTATTGCTATTATAGTGTACGTCATTGCTCTGTATTGGCGCAGAATTATTTACCGTGGCGTTTCTGTCAAAACGGCTCATTCTTTGAGACGATGAGTTACAGTCTCTACTGAAATGTCCAGTTTGTCCACATATTTTGCAAACAATGCCCTGTATATTTGGGATTTTTCTGTTTGGACAATCGTACCTTTTATGATCTTTTAAACCACAGATTGGACAGGGCCTGTTATCTTCTCTTAAAGTACCATTAAGTTCCGCCAATTCTCTCAGTTGTCCTCGTTTCAAGTCATTCTGGCCTTCCGGAGATGTCACCGCTTTGATAACAATGTTTTGACAAACTTTTATACCTTTTTGGATCTTGTCTTCCGAGTCTGCGATAATTAAACAGTGCAAGGGGTCCTCAAAGTTCATGGCGCCTGGAGGTAAGTCACTTGCATTCTTACCTTCTTTGACTGAACCTCTTCCTCTAATTGCAATCTTACAATTCGAATCTTCTTGCAGCTTTCTTAACGTACGTCCACGAGGACCTAATAATAAACCAACAAAATTGACATCAGGATACTGATCCACCGGGATATAATACTTGTCCTGAAATTTGGTAGGTCTCTTGTAATCATCCGGAGGAACGAAGTAAGGGATGGTCTTTAGGGCTATCTCAACAAGTTTAATACGTTCATCCTCTAGTTTCTTTCTATACCTCTGCTCACGGGTATTCGTTCTTTTACCTTGGGCATCATAAACTGGTGGCGGAGAAGGTGACCTATTTTTCCTGGAGGGGGGCACAAAATCGTTCGTACGCAGTTTGATGGTAATTTCTTGAATCCTAAACATGACTTGATAGGAGTATATTTGTTCCCTAGTTAGGGCCCCACTAATTTTTGATGGAAGAGAATTGAATCGATGGACATCGCTTTCTACCGTGTTCTTTCTCCATAACGAAAGGTTGACGTTTGGAGGAACCTTTGCTTTTTTTTCTTCCATACTGCTTCCTTTTCTATTTTCAAAGTATCTAGAGTTAATCCTTCTAAAACTCATCAACAATTTCCTTTTATTGTGGGATAGAATAGCACTTGTAGCAAATTAGGGAAAAAATTCTGCTTTGAAAATTTCCGCTTGGTGAAATTCAGCAGAAAAAGAAAGAAATCAATAATGCTAATATCGTTAAAAGTGAGTTAGAATGTTATATACAGATAATAGCGGTGCGAGATACACAGCAATTTATGTCACATACTGTTTTGTGGGCAGTCCACGAACGTAAATTGAACCTTTTATTTGTGCTGTATACAAGAAGGCTAGATTTTTGCTAACATATCCGTAACCAATTTTTTGACAGTATCAAAAAGTTCGGAAGGCGTACCATCGATAATAGTTTCTGCATCATTGATTTTGCGGACTGCTACTTTTTCATTTATGACAAGTGTACCTTCCCCTTTAAATTCTGCAATGTAGTTTTTCTCTGTGAGAAGTTTCTTTAATTGTGCTAACCTAACGTCACCGATTGACAACGCACCTGTTTTATGGCTCCTAGATGAACCGTGTAATGGTTTCAAGACTAGTTTACTCCTTGACGCTGTTTTTTGATGATTGTTCACTTGCGGTAGGCTCTCCTTAACCAGCCTGCCAACGACAGTGGCAACTGTATAACTATCACTGATACGTTGCCATTTCAAAAGGTTATCGAGGTTGGAGTCAATGGAGATATCCAGGGTCTTTATTGTTGTACTGAATTCCACTATCTTATTTAATGGCATGTTGACCACTTCAATATTTTTCTTGATAAGTTTTGCCGTAATTTCTTCATTTTGAATCTGTTTGGGGGCGGAAAGAACTATTTTTCTAGATTTTAGCGATGGCCATATAATAGATGCAGACCTTTGATCAACTAAACTCTGTAAATTTAGGATTACTACGGAGCATTTCAATTGGACATTTACAGTTGAGATTGTTCTTTTGGAGAGCGTTTTGTCTATCTTTAAATAGTCAAGGTTATCAAAATTTTCTGCTTCTCCGGTTCCAGAAAATCCCGAGTAACGAGAAGCACGGTGTTTGCTCCTTTTGCTAATTGGATCACTCATATTATAACCATCTTCTTCTTCATTTTTGTTATCTTCTTCGTTTACAGGGCTCGTGGTTTTAGCACCGTCTTTGAGAGGTCTTTTCCTGCTATTTTGATTAACATTGTCAGAATCATCAGGTAAAAACATCGTAAAATCTACAACAGTACCATAATCATCTTTCTTGATTTTAGCGGGGTTAAATGGGAACATTTTATGTTTTGAAGCGGCACTTGGTTGAATTATAATGTCTACAGGAACTTCCGTATTTTTTTTCGCTGCTGATTTCTCAGAGTTATCCTTGAGTAAATTCAACAAATTGTCGTTTTCTTCCTCTTCATCATCATCTTCGTCACCCCCCATAATATGATCAATCGGTGGTACTCCATTGACGTTTTCCACTAAAATGTCTTGATTTCTCATTGCCCTCTCTCCGTTGGTATCATCTATGATTGCGTTGCCGTTAGCCAGTTTCTTAGACTCTCTTTTCACCAGTAGAATTTTCTTATTTCTGTCCCTTTTCTTTTCTTTAAGCTGTACTTTAAACGCCTCTGTTTCCTCTTTACTCAAGGGTTCTTCTTTTATGGTGTCTATTGAAATGTAATTATCGCAGAGGAATGATTTACCATCTTCAGGAAATGTTTTCCAATTTCTTTCATCTTGTTCAACAATTTCTAGTATCTTGTCTAAAGACGACGCACATTCAAAGCTCGGCTTGGTCAAAATCAAGGTTGTCTTCTCAGAATTACCAACTTTAATTATCACTTCATTAATCAAAGCTCCTACCTCAGATACGAAGCAAATCTTTGAACCAGGATATTTACTCAATTCGTTTGGTGCGATGATTTTGATCCGTGATCCAATTTCAAATGGAGAAGTATTATTTCTGTTTTCCCATGTCTTAAGTAGTGAAGGGGACAGCCACTCGAGCATTGATTTGGCATATGTTAGAGTTCTTCCTCTCGCGTAAGACAGAATAAGTACAGGTACTTGTGTGTGCGCATTGATCTTTGTGCTTTCAAATAATAACTCATGAACTTGTGTGAACAGGTCCAGAAATTTGCCACTCATATCTACCGGTATTATAACGGACCCATCCGAACTCAAACCTTTCTTTAATGTATCTTTAAAGATTTTTGAACGTTTTTTAAACGGTTGAGAGGAGCCAAACCTGTCCAAAGTAGTAATTATTGCAGAGGGCCTCATCAAAGTTGATAAGGGCTTACCAGTGGCGTCCAATATAGAAGCAGCATTTAGTATGTTATCTCTAGTGTGGTTCCATCGCTTTGCATAAACCAATTTCTCTGAGTATGTGCTAATGCACCAAATAGAACCACCTGGACACACACCAGCATTGTACGCCAGTAAAGTCAATCCATCGTATCTTGATCGTAGATCTACCAATTGCGAGTACTTCAAAGGTACAATATGATCAAAAGATATCTCAATATCTTCAAGATCGAGTTTATTTGTGTCATATGGACCTATAACACCTGCAGATGCATATGAATCTATGGTGGAAACTCTCCCTAAGTTGATAACGGGAAGAGTTGCGTAAACTTGAATTCTGGATATGAAATGCGAGGTAAAATTATAGTACAGAAGGGAATGAGCACCTAAACATTCAATTGTTGGTTGTGATAGTATTATTACATCAATTTCCGGTATCACTTTTTCCCAGTACTTGATGCATTGCTCATACGATACTTTAGATGGATTCCAACCGGGATCGATTAGCAAGGTGACGTTATCAAATCGTACCACTGAACCAACGGTGGTTCCGGATCCATCATCACAGCAATTGTATTTATAAGTCATATATATTCGTCGCCCTCAATGTATGTTCTTCATTTCATCTTCTGTGTTATTTCTTTAGCGAACAAATATTCGTGAATTCGATGTTAAAACTGCAGATTGTTTAAGAAAAGCGGGAAAACGCCGCCGAAAGAAAAAATCTTTTTCTAGTAATATTTCTTATTACAACAAACATTGAACATTGAATGACTTCAATCCGTAAGGGTTCATTGCTTGTATAGTTGGACTATATGTCATAGGTGAATCATTATTTCTTGAACTCAGGTTCGCTTTACTCAGTCTAGTGCACGTGAGATTACACTGCAAAAACTCCATGAACCAAAGAACTTACCTTAGACTTGCATTTGGGAGCAAAGTTTACACTAATTAATGCTTTTTATTTTTATTGTCCCAGCCTTCTAATGTGTGGATTATTAATGGGGTAAGTTGAACTTCTATTACTTCCATTGAACGTTTGAGAAGTATCATTGCTTAGGAGGTTTGCCTAGCAAAAATAGCCGCTGAAATGATGCTTGTCCGTCGGGTAATGATTATACGAACGGGTAACGGAAGATATGGAAGCTAACCCAACAGAGAGCAGTCAATAATGGATCTTGCATAAGAATGTACGGCCCGATCAAGCATCCTTACAGCTCATTCACGAAGTTTCCTTTTCAAGAAAATTTTGAAGCCTTAAAGGAATCCAAGCAGGAAGACCATATCAAACTAACATATACATTCTGCCTCGCTGCAACCTTGTTGTCAAAATAATGGATGAACACGAGGAAGCAGTCATCTTCGGTATCTGCCTTGTGGACTTTCATCACAAAAGAGGCCCTGAAATAGAATACTGGTATGGCTTACCTGAGGGCACCCAAAGTGCAGAACTATGGCCAAATTTACCCTTCCAGGCCCTTCCTGATGGTTCTCACTCGTTTGAAGAAACATTTACTTATTTCACATTACTATATGATGAAAGAAGACAAAGGAGCCCTCCCAACGGGGCAACTGATCTGAGTGATGATAGCATCAATGACAACACGACTTTGTTTGCCATATCTTGCTCGAGACAGATAAAGAGTGATGAATTGGTCACTAAAGATAAGGACGTAACACGATCTACTGTACAGAAGGCAATTGTAGTCATCTCAAGGCAACCAATCTTCGGTCAAATCAAGGACAAACTTAGTATTGTGACTAATGCTTTTTTCTTGCAGCATGATTTTGGGGACAGGAAGATAATCCAGTCTTTATACGAAAACCTGAAGTCGATTTACACGCCTGCATCATTGGTCAGAAATGCCGAAAATCGTCTTTATATTGGGTTATGTCTGAGAAAGATACTACATGATTTTAAGAGAAACGCTTTAGTCTTATTGAAAGCAATTATGCTTGAAAAAAAAATTATAGTTTACGGCAACGACGTGGAAGCTTTGTGTAATTTACAGTTCGGTCTGATCAGCTTAATTCCGGACTTGATGTCAAATTTGCAGGATTCTGGCAGTCCTCAGTTGTTTCAGGATATTTCGAAATTAAATGTTGTGGACTCGTTTAAATCAAGCAATCGAGAATCAGTGTTGAGATTCTTAGGTTTTCCATTACCGATTTTCGAAAAAGGTGGACTATTTTCACCCTATACTCCACTGCAGCAAATGAATGACATAAGGTCAGAACGTACTTTGTTTTTTATGATTGGAAGTTCCAACACATTGCTTGCTGAACAAAAGGAGGAACTGTGCCACATATTTGTCAATACAGACAATTCCACTGTAGATATTCTGGACAAGACTTTGAACCCCGTCCTCCAATTGTCAAGTCATGATAAAAAATGGATTGAATCTATATCTGGAATTGTATCAGACACATGGAACGAAAATGATGATGAAACTCCAAAAAACTCTCAATTTGAAGGCAGTGAGGATTTCATTAGGTGGCAATTCGAGGACTATTTAACGGGGTTACTTTCCAGTGTTAAATTAAGTGATTATTTGGACCTGCATAAAGAGAATGATCAAGCTTTGAAGACTATACCTGAAGATATGCTAAATTCCAATCCCGTTCATTTATTCAATTTGAATTGGGTTCAGAGTTGGAAAGAGACTCAAAATTTTCTGATATTCAACTCAAGAACAGATGATAGATTGTTCGACTTGTTTCCTCCGAAGCATATATATAACGGTGCCGACACTCTGTCTCTATTACAGCAACGATTTTTGGCCACATTCCATAATTTAAAAAGAAGCTCTAGCAACTCTTCAAGCAATAAAAATGGTCATCAAAGCGAAGAGGATATCAAAGACCAGGAAAGCATCGAGTCAAAAAAGTCTGTTTCCCAAATTTCTGTAAATCCTGGAAAGAATACAGACAAGCCAGCAGCCAACTTATGGAATTCATGGAAGGAATATTTCAATAAACCAAAGAATACTGCTAATGACGATGTTACTGAATCCACGGAAGATCTCAAAAACAGAAGTAAAACATCGAACGCGATACAGAAAGCTATGATGGGCTTGGGTTTACATTATAAACCTGATGCGGAGACAGATCAACAAAGTGAAGAGGTGGGAAATAGTGAGGACAATGAAGATGATGATACTGATGAGGACTCTGAGGATGATGATGATGACACTGAGGATGGTGATGACGATGATAGTGAGGACGATGACGATGACGATGACGGTGAGGGCGATGAAGGACGATGACGGCGATGACGGTGAGGGCGATGAAAATGGCGATAAGGAAGACAGTCAAGATTTTAGCAATGGTTTTACAGACGTTACGAACATTAACACTGATCATGATAAAGAAAATGAACAGAATTTTGAGGGTAATGCAGAAAACTTTAATGAGGACGAAACCGTTGCAGATGAAGATATTGAAGGTGGTCCTGAGAGCGATAAAAATTGCGACAGTAAAACTGATATTTATGAAAACGATAGAAATGTTGAAGACTCATCTAAAACGAGAAATACAGTTAAAAAATCCGATGAGGAGGGCGGTGCGAATGACGCTGCTCTAGGTAATTGTGTGCAGGATGAGGAAAAATTATGATATCTATACTATTTGTTAGCAATCGCCCTAAGATATGTTTATATGACAAAAAGAAAATCAAGAAACAGAGCCCTCCAGTTGTGAAGGTTGCAGGGGAAAAAATATCCGTGAATCTCAATACCTTTAGTCGTATTGGGATAATAGCTGAATAATAATTTATAGAAAACTGGGGTGACCTCCACAAGCACAATAAGATTCAGAAATTATAGAATATAGCTTTTTGGGGCTTTCCAAAAATGGAATAGAAAATTTTTTGAAGTTATTCTATTTGCATAGATGCTCATCAAACTATGTTTAAAGATTAACTTCATAGTAATCTTTTGAATGCTTTTTAGCTTCCTAAAGATGAATAACGTAGAAAGTTGAAATATTTAGAAACAATCGCAGTATCCTTGCTAGACCCTCTTTAATATTAATAGTAATCTTGCGAACAATAAAGATAAGTAAAGTTAACGATAAAAGCATCATTTTCAACAAAACTGAAGGGTAGCGACATAATTGTCGGAGCAAAAAAATCTTCCCCGCCAGGACTTGAACCTGGAATCTTCTGGTTCGTAGCCAGACGCCGTGACCATTGGGCCACGAGGAACAAGATTTATTGTTTTTGTTTTATTACGGGCTCGAGTAATACCGGAGTGTCTTGACAATCCTAATATAAACAGTCTTAGGGAAGTTACCAGTTGTCAAAACGGTTTATCAGATTAACTCACGGATGTTACTTATCTTATATATTATATAAAATATGAATCATACTAAGTGGTGGAAGCGCGGAATCTCGGATCTAAACTAATTGTTCAGGCATTTATACTTTTGGGTAGTTCAGCTAGGGAAGGACGGGTTTTGTCTCATGTTGTTCGTTTTGTTATAAGGTTGTTTCATATGTGTTTTATGAACGTTTAGGATGACGTATTGTCATACTGACGTATCTCATTTTGAGATACAACAGTTTTCTATTTTTGAATCTTAGTGTTTTATGCTACGACGTAAGAATTGATAATGTAATGGAATATATGAGCTGCTGTACAAAGCGAAAGAAGAAATAGTGCTATGATTAAGTAAAATTATTGATACCTTTTGTAGAGTCTTATCTTCTTGAGGACCGCTCCTAGGTTATTCTGTATACTTATAACCTCTAATGACGCTAAGAAATTGTCTCCATATCAACCTATTTCTCAAAACTCAATAAACTAAGATCCGTAGTTCTGTATAGTACTGAAAGTGTTCCTATTTTGGTGTCGTATGTTGCCATTCATTATTTTTAATAAATGCATTCCCACGTCCACGTCCACGTCCACGAGATTGAAGACTTTTTGAATTTTGTTCTATTAGACATATGGTTTATATCTTCACTGTTTATAATAAATAGCTCCGTTAGACTTAATGAATGAGAGCATAAATACAAAAAAATAGAAAAGATTTTGATATTACATAGAGCTGCTGATTCCTTTCATGAGTTCCTAATTTCTTAGGGAGAAGTTTCTGCCACAGTCCGTGAATATAATACTTATCTTCAACAAGAATGAGATTGCAAAAGACTAAATGTGGTAAGTATACGCTTGTCTGGGTGAGACGGCTATTTAGCAAGTTCTCTTTTTCTGCTTCAACTGTTCTATTTTCTGTATTTACTTTTTTTTTATATTTTCTCCGTATTTATGAAAATTCCTCTTCAGTAAAAGCACAGAATTAGACTTGAAATGTAAACAATATAAGACAGACAAACCTTTATCGAAGATAGAAGTGCTGATAAACAAACAATACGCCATAAGTGACGGTTCTTGGAGTCTTAAAAAGGTCTTTCTTGACTTTTTAATTTCCTTTGTCTTCCAGTTTTACAAGAAAATTCCAATGCGGTTAAAACAGAAAAAAATCATGATCGAAATACGTCCACTTTACTTTGTAATTGAGTTTTATCTTTTTTTTTTTGTTTCCTCTATACAACTATATACGTAAATACTTTTATGAGTACCATAAAAAAAAGAAACATCAAAAAGAAGTAAGAATGAGTGGTTAGGGACATTAAAAAAACACGTTTACTGTTGGAACTCATTAGCGTACTGTATGGCCTGGTTACCGTAGTCCGTAATGGTGTCATTTGCAGCTACATGATCGCTGACTTTGTTTCCACCAGCTATATCTGAGTGATCATTTCCAGTAGTGCCAGCGCCATTATGCGAATGCGCAGCCATGTTTAACTGAACTTGAGCCTGAGCCTGAGCCTGCGCCTGCGCCGCGGCAGCGGTGGCTGCAGCAACTTGGTCATCAAACGTGGCAGATATATCGATCTGTCCATCACTGCCACCAATCTTATGGAAGTCTAGGATTTCTGAGTACATCATAACACGCCAGGTATCGACAGGCAGATCAGCGTCATTAAAGTGCCAATCGAACTTGGCATCGGCTACTGGTTCATCCGTTGGATCGTGGTAAGGAGCCAAATAAGGATGAGCCAAGGCATCCGCCGCAGTGATTCTCTTCTTAGGATCAAAAACCAGCATTTTTTCCAAAAGGTCTACGGCATCAGGTTCGACTGTTTTAAATCTTTCAGAAAATGGAATTGGATCTCTGTGTGGTAACGAAGTAACAAATTTTAGAGTATTTTCGGAACAAATAGTATTTATCACATCCTTTGGCGGAGATCCCAACAAGTCAGTGATAATCGAAAATTGGTGAACATGATCTTTCCCAGGGAACAGAGGCTTACCTTCGATCATTTCGGCAAAAATACAACCAGCGGACCAAATGTCGACCTCGACGTCATATTTTTGCCACGTTAGCATGATTTCAGGTGCCCTGTAGTATCTAGTGGAAACATAGCCTGTCATTTGAGGGTCTTGAATTCTTGCTAGACCGAAATCGCAAATCTTCAAATCACAGTTTTCATTAATCAGAATGTTGCTCGGTTTCAAATCTCTATGAATGACGCCCGCGGAGTGAACGTATTTTAAACCCCTTAGAATTTGGTATAGGAAATACTGAACAAATTGCTTTTCCAAGGGTCTTGTTTGCAAGAGTCTATGTAAATCTGTTCCTTGTAATTCCGTGACAAAATATATATCTTCCAATGGAGAAAGAAATATGTCCTGTAGGCAAATCAAGTTCTCGTGTCTTAGATGTTTTAGTAGTTTTAGTTCACGATATGTCCTTTTGGCCAGCACTGCAGTGGAAAAAGGTTTCATGATTTTCTTAATGGCAACTGGCTGAGATGTCAAAGTGTCCGTGGCTGAGCAAACCAACCCAAATGCCCCCATCCCAACGGGGTTTAAATCATTGTATCTATTTGTGATCTCGAAAACTGTACCGAATATCTGTGTCCTAATGAATTCCTCGTTAGTGGTCATTATTATATACGATAGTTGTAGTTTTCCCTGTTTTCCCTTTGTTCCTTTTTTTCGAGTCTAGTATTTACCAATATAGAAGAAAGAGAAAATAAATAAGGTTTCTTGTTAGAGATTAGTTACTTTTGCTATTATTATCGCAAATTCCTCTTCCACTATACAAACAAGAAAGTAATTACTACTCTTATTGTAAGATAGTATGATAATTTCGACGATAGATAATATTTGCTTTTCGTTGGCCTTTTCTTTTTTTTTTTCCTTCCTTCCCTTCGAAGATCCTCCCGTATAATAACGCCGCCAGACAATGTAGGGTAACCAGAGAATACGCCCACTCCGCTTTCGCATGTGGCACTCCTGTATGTCAAAATGCCGAATAATCTCCATCCATGACGAAGCGCTTTGAGGTGTTTAATTATATACAGGGCAAAGTCTTGGAGATAAAGAACGCTTTCCTAACAACTTGCGCTATTCCTCTTATTTCCTTCAATCGATTAAAATTAACTTTTAATCGACATTGTCTTTTAAACCAGGGCAAAGCAAAATAAAAGAAACTTAATACGTTATGCCGTAATGAAGGGCTACCAAAAACGATAATCTCAACTGTAAACAGGTACAATGCGGACCCTTTTGCCACAAAACATACATCATTCATTGCCGGAAAAAGAAAGAAGTGAAGACAGCAGTGCAGCCAGCCATGTTGCGCCAATCTAATTATAGATGCTGGTGCCCTGAGGATGTATCTGGAGCCAGCCATGGCATCATGCGCTACCGCCGGATGTAAAATCCGACACGCAAAAGAAAACCTTCGAGGTTGCGCACTTCGCCCACCCATGAACCGCACGGTTAGTCCAAAAGGGGCAGTTCAGATTCCAGATGCGGGAATTAGCTTGCTGCCACCCTCACCTCACTAACGCTGCGGTGTGCGGATACTTCATGCTATTTATAGACGCGCGTGTCGGAATCAGCACGCGCAAGAACCAAATGGGAAAATCGCAATGGGTCCAGAACTGCTTTGAGTGCTGGCTATTGGCGTCTGATTTCCGTTTTGGGAATCCTTTGCCGCGCGCCCCTCTCAAAACTCCGCACAAGTCCCAGAAAGCGGGAAAGAAATAAAACGCCACGAAAAAAAAAATAAAAGCCAATCCTCGAAGCGTGGGTGGTAGGCCCTGGATTATCCCGTACAAGTATTTCTCAGGAGTAAAAAAACCGTTTGTTTTGGAATTCCCCATTTCGCGGCCACCTACGCCGCTATCTTTGCAACAACTATCTGCGATAACTCAGCAAATTTTGCATATTCGTGTTGCAGTATTGCGATAATGGGAGTCTTACTTCCAACATAACGGCAGAAAGAAATGTGAGAAAATTTTGCATCCTTTGCCTCCGTTCAAGTATATAAAGTCGGCATGCTTGATAATCTTTCTTTCCATCCTACATTGTTCTAATAATTCTTATTCTCCTTTATTCTTTCCTAACATACCAAGAAATTAATCTTCTGTCATTCGCTTAAACACTATATCAATAATGCAATTCTCTACTGTCGCTTCTATCGCCGCTGTCGCCGCTGTCGCTTCTGCCGCTGCTAACGTTACCACTGCTACTGTCAGCCAAGAATCTACCACTTTGGTCACCATCACTTCTTGTGAAGACCACGTCTGTTCTGAAACTGTCTCCCCAGCTTTGGTTTCCACCGCTACCGTCACCGTCGATGACGTTATCACTCAATACACCACCTGGTGCCCATTGACCACTGAAGCCCCAAAGAACGGTACTTCTACTGCTGCTCCAGTTACCTCTACTGAAGCTCCAAAGAACACCACCTCTGCTGCTCCAACTCACTCTGTCACCTCTTACACTGGTGCTGCTGCTAAGGCTTTGCCAGCTGCTGGTGCTTTGTTGGCTGGTGCCGCTGCTTTGTTGTTGTAAACTTAGTTTATTATTATTTATACATTCTAAATTTTTTATAAACTTTTTTGACATTTAACAAATACATAACAATTGGGATTTAGTAGAAATTCTTTTAATTTCTTCTTTTTTTTTAATCTATATTTATTCTTTTTCTTTAATTTTGTTCGAAACGCATATAAATGTTTTTATTGATTTTGTTTCAGGTTCCTGAACCTCGCGGAGTTCCTACTTCACTGTTGTTTCTTTTTCAAAACACAGGGGTACCTTGAAGTATACGCAGTGCCTCTTAGCCAAGGGTAATATAAACGCACTAGAACAAAAAAAAAATACTCCTTGTACAGAATCGTTTTCTATTTTGAATTTTTTTTATATAAACATGGTTTTATTGTCTATTACATAGCATCTACAAATGAGCCAAGACACTTTCGACTGAGGAAACGGTCACATCGGTACCTGGGTTGGTTTCCTTGGCAGCGTAAGTAACGATACCGTTTTCAACAACCATGGCCCATCTACCACTCCAGTAAACACCGTCACCGACGGCTAATTCGAAACCAATGGATTTGGTGAAAGCACAGCCTGGGTCGGAGGCAAACTTGATGTGTGTGGTGTCCTTAACACCTAAACTCTTAGCCCACGCTTGGTTAGCGAACGGGTTGTCAACAGTAACAACGATCACTTGGTCAACTTCCTTTTCCTTAACTAATTCATCCAAGTAGTTGATGTAACCTGGAATATGGCTGACAGTACAGGTTGGGGAGAAAGCAGCTGGAGCACCGGTAATGATAACCTTCTTGTTTTCAGAAATTAATTTGGACCATTCAACTGTTTGTGGCATCTTACAAGATTCACTGTCAGCATCACTTTGGCTGATAGCAATGTATTGGAATTTGTAGTCGCCAGCTGGGAATTTCTTGTTAACTAAGTCAGACATGTTTTGTTGTGGTTATTGGTAGTACTTGTGTTGTTCTGGTTTGTTGAAATTTCGTTATAAAGAAACGGTATATGCACAATTGGCAAGGGAGAGGAAATTGTGCTCCTTTATATAATGTTTCGTTTATGCTTTTCCCTTACATCTCGTCCTTAATTTTCCACCCCTTTATTTTTCATTTAACCTCTCAACAATATGTGAATACCGTCCGGAAGGGGTGTGGAAAAAGAAAAAGAATGATACAGAAGAAAATCAAAAGATGATATTCAACTTCATCACCAAATACTGACCTTTTTGGCCAGAGCTCCCCGTATAATTACAAATCAGAAAAAATCCGCGCTCACTACCTTAACGGAAGGAAATATTCCACATGTCGGATTAATTTTTCTCTGGTCCCATGACCATGTGCCGAAATCTTTTCAGTGACGTCAGGACCGGTTTTTCCGAGAGCCCCACAGGGGACGCCGATGATTTAGGGTTCTTTTCTTGATTACTAATAGACAACATAAGCGCAATAGATCGAGGCCAAGGTGGTGGTTTATAAATTGTATTACCTTAAAGGCTCATTATTAGCTTGAACACGAATATCCAAAGAACACGAACAACTTCAGGACGTGGATAGACAAGTGTAAAGTCACTCACACGCACGCTCATATCAGATGTCTGGCCAAAAGGGCGAGATCGTGGTTTATACAAAAGAGTTAGAAACTACCCCCGAGCTTTTACCAAACCATGAAGTTTTCAAGATTAGGATTGGCCAAAAGCTATTTGAGATCTCAGGTGCTACATTGAATTCGGATGCGCCCAATTTTTTCACCCAATTCTTCAATACGCACGATAAAAATACGATTCTATTTGTTGATAGATCGGAAGACGTGTTCATCATAATATACAGACATTTACAAGGTTATTTTCCCGATATTAAGAACGAAGTACAATTTACCTGTCTTTTCGCGGACGCATTATATTTTCAGTTACCCAAGTTAGTTAAACTCATAAAAGAATACGACTACCACTTCACTAATATTGGAGGTGTTCCCTTTAAGGTACCAAAATCATTATTCCATGAAGAAGGGAACCGGTTGAACTATTTTGAAACGATTTCTCGCATATCTTATGAGGAAATTGAGAAGTGGGAGTCAAATAAGAAGCCGGGCTTTCCACCTTTATTACCACCCTCATATATTGCAAGGTCCCCAGAATTTTTCCGAGATATATTATCTTTACTGGGCGGTTCCAAATTAGAACTGTCTGAGGAAAGAACCGCATCTCTGATAAAAGAGTGTCGTTATTACCGTCTCAACAGGTTGGAGCAGGAATTAGTGCGGGCAAAAATTATATATAATCCCTTAACTAATTGTCAAGAAGTTTGCATAGCTCTTGATAGCGTCTCCAAGAAGGGTGTAACCATTGAAAGGTTAACATCACTTCATACCGGAAACCAATCTTTAGCGGTAAGCAGTTGTCTCAATGGAACTGAGGGTGAAAAAGCCGCTACTGGATTTCATAAAACCGAGACTGATTCAGGCAACAATGATGAATCTGAACCTCCAACAAAAAAGGTAAAACATTGTATTGAAAGACACTGGAGCATGTTAAAATACCAAAGGCCTTATATCGATACAGTTTCGCACGATCTTATTTTCCAATTACACTCTAACCAGTGCAAAATAATATTCAACAAAAAGAATAAGACTGTTCATGTAGACCTATCCAGAGAGGCTGCAATGTTGTTTGAAAACAAGTTCTCGGATGTTTTATTGGAAAACCCAGATTTTAAAATTGATCTGTCCGAATATAAGGTCAAACTTCGTGACAGTCAAATGCAAGTTGAATCCCACTTAATTATTCCTGCATGTGTCTCCATTTGTGACTTGACGGTAAATGGCGCAAAATGCTGTAATATTTTCTCATTAGTTAACGACTCCAAATGTAAAGAGAGGGTCTTGGATTGCACCAATTTGAAAGTTTTGAATTGCGTTCATGGTTTGAAACTACACTTATCGAAATCCATGTGGAAGCTAGGTACAAATAATGGAAGAATCATTCTCGTTGCTGTAAAAGCCGAAACCTTCTCTGGGACGAAGGAATATTGCAAAATGATTGATTTTCTGTGAAATCTTCAATAAAAAAAACTTTCTCTTCTGTTTGACATATATAATTTAAATGGATCGTTCAGAGTATGATCGTACCATTGCATAGCTGTAACAATATTCACATTCATAAAGCACATAAGTACTAATAGCATTCTTACGCACTAAAATGAATCACGCGGTCTTCTATATTCAACCGATAGCAAAGGCTTAGGTTCGAACGCGAGACAATTTTCTATTCGAGATGTTAGTTATCTATATCATACAGGAAGATAAAGATACACTGCTGTACGCTGGGTATCTTCAAATGTATAAGTCACGATACTTCACTCGATGATAAAAAAAAAACGAAATAAATCTCTTTGTAAAACGGTTCATCCTTATGCAGGGGAACTGCTGATCATCTCTGTATTGTTTCAAATTGACCAAATGTCCACGAAGGGTTACTTCGCGAACACATAGTTACGAAAAAAACATTTATTTATAGTAGCCGAAAATAGTGGACGAAATACTTTTACCACTGTTCATGCCAGGCTGTGTTGAAACTGTTGCAGTGAAACTCTAAAGTATCACCGATTCAGTAGTATTCATGCTACTGGTATAGTATCACATGAGGTCTAGAAAGATGACATAAAAATTGAGAAACAGTCATTAAGTCTAATGGAAGCTGAAATGCAAGGATTGATAATGTAATAGGATAATGAATTATATAAAACTAAAAAAGGAATAATCTCAATACTATTATGTAGAAATATATCGATTCCATTGTGAGCATTCCTATATCCTCGGAGAGAACTTTTAGTATATTCTATATACCTAATATTATTGCGTTTACGAACAATGGAATCCCAACAATTATCAAGTTATTCCCCCAATTCTCAGACAGTCATGGTAGCAATATAAATTCTGAAATTATATTGTGTACAAATATACGTATAGCATTTGTTAGTGCTGGAGATTATAAATAACAGAACTATTATGGAGAATTATCGATCATACTTTACCGTTTAGATGTTTTATGTTGTCTTTTAATGCGGCATGCAATACTTTTTTAGATTAAACTTAAAATTAACTTTTTCTGGTAATTACTGACGGATAACAGGTACTTCTTTAAATAGGATTATGGTGCTTCAGCTATCATCAAGTTTGGTACATCCTGAACCCAATTTCACGATATTTTAATATTCAGATATTGAAAAGGTGCATTATTATTGTTCGCTTAAATACAGAAAATAGGAAAGCAATACGAAATCATTACTTTTATCATGTTGTTTCTTAACGTAATTACTTAATAAAACTCATGTGAACCGTATGAAATGTAATAACTATATATGTCTGCTCAACTTTGAATATGATCACATTATTTTTCCCACTTGTTTTGACTTGGAGAAATACCTATTTTGACTTTAACAACGTCCATCGTTGCTATTGCATCTTGAGAACTATCATGCTCGCCATTTTGGATTTTTCTACTCAAAACTTCAAACGCTAAGTTCTTCAAAGAAACCTTAAACTTTGTTTTTGAATAAAGTATTGCAGTATCTATAACCTTATTATGAAATAGCCTCATGACGTTCAGATCGTTCTCTAGTCCGTGCCCTATAAGAATACTATTTTTATTTATTAAGTTTTCGGATAAAAAAACATCAAGTGCCTCCTTGTACGTCGGGCAATTGGTTCGGTCAATCTCATGGACACCACTGAAGTCTGAATTCAGATCGACAATATCCCCTATTGGCTGAATTACATGATCAAATAGTGTCTTGCCGGTGAAAAAATCCACAATTGTTAAACGTATCATCTCATAGCCCAATGATGTAAAAGCCATTTCACAGTCAAGAGAAAGAACATTCTCAACACCATCAATGTCATCTGTACTAGAAAACTTCGAAATTTTGCATAACTCGTCATATGATTCTCCTCTAAACACATGGTGAAAAAACGTCTTGCATCCTAGCCTTAGAAAAGAAACGGAATCAGTAGTTTCACCACAGCATGGATACTGATGGTTCTTGGTATCTCTGTTGTATATTCTTTTCAAAGGGTGATACCTACATAGAGTCTTTTCCATGATGTCTGTTTTTTTGAAATTTGAGCTGCAACGCAAACAAGGTGCATACAGTTGCGTACTATTGTCATCATTAGTTTTATTTCGCATTTCCTTAACAATATACCCATTTTTCTCCAAGACCTTCGAATCCAAAATCAGAGCCTTTAAAGCTTCCATCGCTTTTGATTTTGTAGTGATAGAGTTTGCATTACCAATTGAGGATAAATGAGGCTTGGCTCCTTTAAGGGGGCGCCCATTAATTTTGATCTTCGAGAGATCTCCTTTATATTTAAGCACATCCCGCAGTAAAATGCTCATGTTAAACTTGTAACTCTGACCAGACAAGCTGTTTTTAGCAACATGGACTTCTAAGCGAGTGGCAAGTCTTTCAAGGTCAATATTAGTTCCTTTTGTGTGTGCATATGCCTTTTGTAGCTGCTTGAATAATTTCTGCAAAATTTTATATCTTTCTTGGAATCCAAGCGGTTGATTTACCAGATCAACCGGTCTCAACAAACTTCCCATACTAAAGCTTTCTCTTGATATATAGTCAAACTGAATGTATACTGAAACACATATTCAAGGCATTGATTTTAAATGCACTTGAACCGTTATTCCATTTCTTTTTCTACTCATCATTTATTGTCGCCCTTTACGAGGTATTTTTTCTTTTTCGAGTGAAAAATTTTAAAGAAGCGATGAGCTAAGGTCTATTTAGCTTTATGAAAGGAAAACATTATATCACTTACTGCTTTACTTTAGACATTCCTCTCCAAAGTGATTATTTTAAAGATTCAAAGTACCTCTGAGTTAATTTGACATCGAATTCTACTCTTATTATTTTAAGGTACCTCTACTTTACGCGGTCACATTATTTTTAAAACCGTTATAATCTGCTGAGAATGTCCCAGGATAGAATTTTGTTAGATTTAGACGCAGTTAACCAAAGGTTAATTCTCTTCAATTCTGCCTTTCCCTCTGATGCTATTGAAGCGCCCTTCCACTTTAGCAACAAGGAATCAACTTCTGAGAATTTAGACAATTTAGCAGGAACTATACTACATAGCCGTTCCATCACTGGTCATGTTTTCCTTTACAAACATATTTTTTTAGAGATAGTGGCACGTTGGATAAAGGACTCCAAAAAAAAAGATTACGTTCTTGTAATTGAAAAGTTGGCAAGTATAATTACAATATTTCCCGTTGCAATGCCATTAATTGAAGACTATTTAGATAAAGAGAATGATCATTTCATCACTATTCTTCAAAATCCATCCACACAAAAGGATTCCGACATGTTTAAAATACTATTAGCATACTATAGGTTACTATATCACAATAAAGAAGTATTTGCACGCTTCATTCAACCCGACATTTTATACCAACTTGTGGATTTACTCACCAAAGAACAAGAAAATCAGGTTGTTATATTTCTAGCATTAAAGGTTTTATCTTTATACTTAGACATGGGAGAAAAAACATTAAACGATATGCTCGACACTTATATAAAATCACGCGATTCATTGTTGGGCCATTTTGAGGGCGATTCTGGAATTGATTACAGCTTCCTCGAACTGAACGAAGCTAAGAGATGTGCAAATTTCTCTAAACTACCCAGTGTTCCAGAATGTTTCACTATAGAAAAAAAATCTAGCTACTTCATTATTGAGCCTCAGGATTTGAGTACTAAGGTCGCGTCAATCTGTGGCGTTATCGTCCCTAAGGTCCACACTATCCACGACAAAGTATTCTACCCATTAACCTTTGTCCCTACTCATAAAACGGTTTCCTCTCTTCGTCAACTCGGGAGAAAGATTCAAAATTCAACTCCAATAATGCTCATTGGAAAAGCGGGATCCGGTAAAACCTTTTTAATCAATGAGCTAAGTAAATATATGGGTTGCCATGACTCCATTGTGAAAATTCATTTAGGTGAACAAACTGATGCCAAGTTACTGATTGGTACTTATACCTCTGGTGACAAGCCAGGCACGTTTGAATGGAGAGCTGGTGTTCTCGCTACCGCGGTCAAAGAAGGGAGATGGGTACTTATAGAAGACATAGATAAAGCTCCTACAGATGTTTTATCAATACTTTTATCGCTTTTAGAAAAGCGCGAACTAACCATTCCATCCAGAGGAGAGACTGTAAAGGCTGCAAATGGTTTCCAGTTAATATCAACTGTTAGAATAAACGAAGATCATCAGAAGGATAGCTCCAATAAGATCTATAACTTGAATATGATTGGTATGAGAATCTGGAATGTTATTGAATTAGAGGAACCTAGCGAAGAGGATTTGACACACATTTTAGCCCAAAAGTTTCCCATTTTGACCAACCTTATCCCCAAACTAATCGATTCATACAAAAACGTCAAAAGTATTTATATGAACACCAAGTTCATTTCATTGAACAAGGGGGCACACACAAGAGTTGTATCTGTAAGAGATTTAATTAAGCTGTGCGAAAGGTTAGACATCCTATTCAAAAACAATGGCATCAACAAACCTGACCAACTAATCCAGTCTTCTGTCTACGACAGTATTTTCTCCGAAGCCGCCGACTGTTTCGCTGGCGCTATTGGAGAATTCAAAGCTTTGGAACCTATTATACAAGCAATCGGCGAGTCATTAGACATTGCTTCCTCAAGGATTTCGTTATTTTTGACCCAACATGTGCCCACTTTGGAAAACCTTGATGATAGCATTAAAATTGGAAGAGCCGTATTACTTAAGGAAAAGCTAAATATACAAAAAAAATCAATGAACAGCACATCGTTCGCATTTACGAATCATTCTTTAAGACTAATGGAACAGATTTCTGTTTGTATACAGATGACTGAACCTGTTTTACTAGTCGGTGAAACGGGTACCGGGAAAACTACAGTCGTTCAACAACTTGCTAAGATGTTAGCAAAAAAATTAACGGTAATCAATGTTTCACAACAAACAGAAACTGGTGATCTTCTTGGTGGGTACAAACCCGTAAATTCTAAAACAGTTGCAGTTCCTATACAAGAAAATTTTGAAACTCTTTTTAATGCTACATTTTCCTTAAAGAAGAACGAGAAGTTTCACAAGATGCTACATAGGTGCTTCAACAAGAATCAATGGAAGAACGTTGTTAAACTTTGGAACGAAGCGTACAAAATGGCTCAAAGCATATTAAAAATTACAAACACTGAAAATGAAAACGAAAATGCAAAGAAGAAGAAAAGAAGACTCAATACTCATGAAAAAAAATTGTTACTTGACAAATGGGCTGACTTCAATGACTCAGTGAAGAAGTTTGAGGCCCAGTCTAGCTCTATTGAAAACTCGTTTGTCTTCAATTTTGTCGAGGGTTCTTTGGTAAAGGCTATCAGGGCTGGGGAGTGGCTATTGCTCGATGAAGTGAATTTAGCAACCGCAGATACCTTAGAAAGTATTTCTGACCTTCTCACCGAGCCTGATTCTCGTAGTATTCTTCTTTCAGAAAAGGGTGACGCTGAGCCTATAAAAGCTCACCCCGATTTTAGAATATTTGCTTGTATGAACCCCGCTACTGATGTTGGTAAAAGAGACTTACCTATGGGTATCAGATCAAGATTTACCGAAATATATGTACATTCTCCGGAACGTGATATTACTGATTTGCTTTCCATAATTGATAAATATATTGGAAAGTACAGCGTCAGCGATGAATGGGTAGGAAATGACATCGCTGAACTTTACCTTGAAGCCAAAAAACTCTCCGATAACAATACTATAGTTGATGGCTCAAACCAAAAACCACACTTTAGTATCCGTACCCTGACGCGTACATTGCTTTATGTTACTGATATTATTCATATCTACGGTCTACGCCGTTCCCTGTATGATGGATTCTGTATGAGTTTTTTGACTTTACTGGACCAAAAATCTGAGGCCATTCTGAAGCCAGTAATAGAAAAATTCACATTGGGGAGGCTAAAAAATGTCAAGTCAATCATGTCACAGACACCTCCCTCTCCAGGACCAGATTATGTTCAGTTTAAGCATTATTGGATGAAAAAGGGCCCTAATACAATTCAAGAACAAGCTCACTATATCATTACGCCTTTTGTTGAAAAGAATATGATGAATTTGGTAAGAGCTACATCAGGCAAAAGATTTCCTGTGCTTATTCAAGGTCCAACTTCATCGGGAAAAACCAGTATGATCAAATATCTTGCGGATATAACGGGCCATAAGTTTGTCCGTATAAATAACCATGAGCATACAGATTTACAGGAATATTTAGGTACATATGTTACCGATGATACCGGAAAGCTGTCGTTTAAGGAAGGTGTTTTAGTCGAGGCACTACGAAAAGGATATTGGATTGTTTTGGATGAATTAAATCTTGCCCCAACCGATGTTTTAGAAGCCTTAAATAGGTTACTTGACGATAACAGAGAACTTTTTATTCCAGAAACACAAGAAGTTGTACATCCTCATCCTGATTTCCTTCTTTTTGCTACCCAGAATCCACCTGGGATATACGGTGGCCGTAAAATTCTTTCAAGAGCTTTTAGGAATCGTTTTCTGGAGTTGCACTTCGACGATATTCCGCAAGATGAATTAGAAATTATCCTACGTGAGCGCTGCCAAATTGCCCCATCATATGCAAAGAAAATCGTTGAAGTATACCGCCAATTATCCATCGAACGTTCCGCTTCAAGGTTGTTCGAACAGAAAAATAGTTTTGCAACTCTACGTGATCTTTTCCGCTGGGCTTTAAGGGACGCAGTGGGATATGAGCAGCTTGCTGCCAGTGGCTATATGCTTCTTGCAGAAAGGTGCAGAACTCCACAAGAAAAAGTTACAGTCAAAAAGACTTTAGAAAAAGTAATGAAAGTTAAATTAGATATGGACCAATATTATGCAAGTCTGGAAGATAAATCCTTAGAAGCCATTGGCTCTGTTACTTGGACAAAAGGAATGCGCCGACTATCCGTCTTAGTTTCTAGTTGTTTAAAGAATAAGGAGCCAGTACTACTGGTAGGTGAAACTGGGTGCGGCAAAACAACAATTTGCCAATTATTGGCGCAATTCATGGGTCGAGAACTGATCACACTAAATGCCCATCAAAACACAGAAACTGGAGACATATTAGGTGCTCAAAGACCTGTTCGTAACAGGTCTGAAATTCAATATAAGCTAATAAAATCCTTAAAAACAGCATTGAATATTGCTAATGACCAAGATGTAGACTTGAAAGAGTTATTACAGCTATATTCTAAGTCAGATAATAAAAATATAGCCGAAGATGTTCAACTGGAAATACAAAAGCTGAGGGATAGTTTGAATGTTTTATTTGAATGGAGTGACGGGCCTCTGATTCAAGCTATGAGGACGGGAAATTTTTTTCTACTTGATGAAATATCGCTAGCAGATGATTCCGTTCTTGAAAGACTAAATAGTGTTTTGGAGCCAGAAAGGAGTTTGTTGTTAGCAGAACAGGGTTCATCCGATAGCCTTGTAACGGCTTCAGAAAACTTTCAATTCTTCGCAACCATGAACCCTGGTGGAGATTACGGTAAAAAAGAATTATCTCCAGCGTTAAGAAATAGATTTACTGAAATATGGGTACCATCCATGGAAGATTTCAACGATGTAAACATGATCGTATCCTCAAGGCTTTTAGAGGACTTGAAAGATCTTGCTAATCCAATTGTGAAATTCTCTGAATGGTTTGGCAAGAAGCTGGGAGGCGGAAATGCAACAAGTGGTGTCATTTCTTTACGTGACATACTTGCATGGGTTGAATTTATTAATAAAGTGTTTCCGAAAATACAGAACAAGTCAACTGCCTTAATTCAAGGTGCCTCAATGGTTTTTATTGACGCCCTTGGTACAAATAACACTGCTTACTTAGCTGAAAACGAAAATGATTTAAAGTCACTTAGAACAGAATGTATTATACAACTATTGAAACTATGTGGTGACGATTTGGAACTACAACAAATTGAAACGAACGAAATTATTGTGACTCAGGATGAATTACAAGTCGGAATGTTCAAAATACCAAGATTTCCAGATGCTCAGTCTTCATCCTTTAACTTAACCGCCCCCACTACTGCCTCAAACTTAGTAAGGGTTGTACGGGCTATGCAAGTACACAAGCCAATTTTACTTGAAGGTAGTCCAGGTGTTGGTAAAACAAGTTTAATCACCGCTCTTGCCAATATTACAGGAAATAAGCTTACAAGAATCAATTTGTCTGAACAAACGGATCTAGTAGATCTTTTCGGTGCAGACGCTCCTGGTGAGCGAAGTGGTGAATTTTTATGGCACGATGCTCCGTTTTTAAGAGCAATGAAGAAAGGTGAGTGGGTTTTATTAGATGAAATGAATTTAGCCTCCCAATCCGTCCTAGAAGGGTTGAATGCCTGTTTAGATCATCGAGGCGAAGCGTATATCCCCGAGTTGGACATATCGTTTTCCTGCCACCCCAATTTTCTGGTCTTTGCTGCTCAAAATCCTCAGTATCAAGGTGGTGGTAGGAAAGGTCTTCCTAAATCTTTCGTTAATCGATTTAGCGTGGTATTTATTGACATGCTTACATCTGATGATCTCCTTTTGATTGCAAAACACTTATATCCAAGTATTGAGCCAGATATCATCGCGAAAATGATTAAGTTAATGTCTACTTTAGAGGATCAAGTCTGTAAAAGAAAACTTTGGGGTAATTCTGGTTCACCATGGGAGTTCAATTTGAGAGATACATTGCGTTGGCTAAAGTTACTCAACCAATATTCGATTTGCGAAGATGTGGACGTGTTTGACTTTGTTGATATAATCGTTAAGCAGAGGTTCCGTACTATCAGCGATAAGAATAAAGCACAGCTTCTCATTGAAGATATTTTTGGTAAATTCTCAACTAAAGAGAACTTTTTCAAACTTACAGAAGACTATATTCAAATTAACAACGAGGTAGCTCTAAGAAATCCCCATTACCGCTATCCAATTACCCAGAATCTTTTCCCATTAGAGTGCAATGTCGCCGTTTATGAATCTGTTTTGAAAGCAATCAACAATAATTGGCCGTTGGTACTTGTTGGGCCCTCAAACTCCGGTAAAACGGAAACGATAAGATTTTTAGCTTCAATCTTGGGTCCCAGAGTAGACGTGTTTTCCATGAATAGTGATATAGATAGTATGGATATCCTTGGTGGTTATGAACAAGTTGATTTGACTAGAAAAATATCATATATCACTGAGGAGTTAACAAATATCGTAAGAGAAATAATCTCGATGAATATGAAGCTCTCACCAAATGCTACCGCAATCATGGAAGGTTTGAACTTATTGAAATATTTGCTCAATAATATCGTCACACCTGAGAAATTCCAAGATTTCAGAAATCGTTTTAATAGGTTCTTTTCGCACTTAGAAGGGCATCCCCTATTAAAAACTATGAGTATGAATATTGAAAAAATGACTGAAATCATCACTAAGGAAGCTTCGGTTAAATTTGAATGGTTTGATGGCATGTTGGTCAAAGCAGTTGAAAAGGGCCATTGGCTAATCTTAGATAATGCTAATCTTTGTTCTCCTTCTGTTCTTGATAGACTGAACTCTCTATTGGAGATAGACGGGTCGCTGCTCATCAATGAATGTAGCCAAGAAGATGGCCAACCAAGGGTTCTCAAACCCCACCCTAACTTCAGATTATTTTTGACCATGGATCCAAAATATGGTGAATTATCCCGAGCTATGAGAAACAGAGGTGTGGAGATTTATATCGACGAATTGCACAGTCGTTCTACAGCCTTCGATCGCCTCACCCTAGGCTTTGAACTTGGAGAGAATATAGACTTTGTTTCTATTGATGATGGCATCAAAAAAATAAAACTAAATGAACCTGATATGTCGATACCATTAAAACACTATGTTCCATCCTATTTAAGCAGACCATGCATATTTGCACAAGTACATGATATTTTATTATTATCTGACGAAGAACCAATTGAAGAATCTCTTGCTGCTGTTATTCCGATTTCCCATTTAGGGGAAGTTGGTAAATGGGCCAATAATGTATTGAATTGCACGGAGTACTCAGAAAAAAAGATCGCAGAAAGGCTTTATGTTTTTATAACATTTTTGACTGATATGGGTGTCTTAGAAAAGATTAATAACCTATACAAACCTGCAAACCTAAAATTCCAGAAGGCTTTGGGGCTGCATGATAAGCAATTGACAGAGGAAACTGTCTCGCTTACCTTGAACGAATATGTTCTTCCAACAGTCAGCAAGTATTCAGATAAGATCAAATCTCCAGAGTCGTTATACTTATTATCAAGTTTACGTCTGCTACTCAACTCTTTGAACGCTCTCAAATTAATCAATGAAAAATCAACTCATGGTAAAATTGACGAACTGACGTATATTGAATTATCTGCGGCTGCCTTTAACGGTCGCCATTTGAAGAATATTCCTCGCATTCCAATATTCTGTATTCTCTACAATATTTTAACAGTAATGTCTGAAAACCTTAAGACGGAAAGTTTATTTTGCGGCTCCAACCAATATCAATATTATTGGGATTTACTGGTAATTGTAATTGCAGCATTAGAAACCGCCGTTACAAAGGATGAAGCACGTCTAAGAGTATATAAGGAGTTGATAGATAGCTGGATTGCGTCCGTAAAATCCAAATCAGACATTGAGATAACTCCCTTCCTTAACATCAATTTGGAATTTACCGATGTTTTACAGTTGTCGAGGGGCCACTCCATAACTTTACTATGGGATATATTCAGAAAAAATTATCCGACAACCTCCAACAGCTGGCTAGCTTTCGAAAAGCTCATTAATTTATCTGAAAAATTTGACAAAGTACGTCTGCTCCAATTTTCTGAATCATACAATTCCATTAAGGATTTGATGGACGTTTTCCGGTTGCTAAATGATGATGTGTTGAATAATAAATTAAGTGAGTTTAATCTCTTGCTATCAAAGTTAGAAGATGGTATAAATGAATTGGAACTAATTTCAAATAAGTTTTTAAACAAAAGAAAACATTATTTTGCTGACGAATTTGACAATTTGATCAGATATACCTTCTCAGTTGACACAGCCGAGCTAATAAAAGAACTTGCTCCCGCTTCTTCTTTAGCCACGCAAAAACTTACAAAACTTATTACCAACAAATACAATTATCCGCCTATCTTTGATGTTCTTTGGACAGAAAAAAATGCTAAATTGACTTCCTTTACTTCTACCATATTTTCATCCCAGTTTCTCGAAGATGTCGTTCGTAAATCTAATAATTTGAAATCATTTTCGGGAAATCAGATCAAACAATCTATTAGTGACGCAGAATTGCTACTTTCCTCCACTATCAAGTGTTCACCTAACCTACTTAAGAGCCAAATGGAGTACTATAAAAATATGTTACTGTCATGGCTCAGAAAAGTTATTGATATTCACGTCGGCGGGGACTGCTTGAAATTGACTTTGAAAGAACTTTGCTCTCTCATAGAAGAAAAAACTGCTTCAGAGACACGCGTGACTTTTGCAGAATACATCTTTCCCGCTCTAGATTTGGCTGAAAGTTCGAAATCATTAGAAGAACTGGGAGAAGCTTGGATCACATTTGGTACAGGTTTGCTTCTGCTATTCGTCCCAGATTCTCCCTATGATCCGGCAATACACGATTACGTTTTATATGATTTATTTTTGAAGACAAAGACATTTTCTCAAAACCTAATGAAAAGTTGGAGAAATGTTCGTAAAGTAATCAGTGGCGATGAGGAGATTTTCACAGAAAAACTTATCAATACCATAAGCGATGACGACGCACCTCAATCCCCTAGGGTATATCGTACAGGCATGTCTATTGACTCTTTATTTGATGAATGGATGGCATTTTTGTCGTCAACTATGAGTTCTCGTCAAATAAAAGAGCTAGTGAGTTCCTACAAGTGCAATTCAGATCAATCGGATCGTAGATTAGAAATGCTCCAACAAAATAGTGCACATTTTTTGAATCGTCTCGAAAGCGGTTATTCAAAATTTGCTGATTTAAATGATATCCTCGCGGGATATATTTACAGTATCAACTTTGGCTTTGATTTATTGAAGCTTCAAAAATCTAAGGATAGAGCATCATTCCAAATTTCTCCTTTATGGAGTATGGACCCTATCAATATTTCATGCGCAGAGAATGTTTTAAGCGCTTATCATGAGCTGTCAAGGTTCTTCAAAAAGGGTGATATGGAAGATACTTCGATTGAAAAGGTTTTGATGTACTTCTTGACGCTGTTTAAGTTCCATAAGAGGGATACAAATTTACTGGAAATTTTTGAGGCTGCTTTGTATACTCTGTATTCAAGATGGTCTGTGAGACGTTTCAGACAGGAGCAGGAGGAAAACGAAAAGTCAAATATGTTCAAATTCAATGATAATTCAGATGATTACGAGGCAGACTTTAGAAAGCTGTTTCCAGATTATGAGGACACAGCTTTGGTAACTAATGAAAAAGATATTTCGAGTCCTGAAAATCTTGATGACATCTATTTCAAGCTTGCCGACACATATATCTCGGTATTTGACAAAGATCATGACGCCAACTTTTCTTCTGAGTTGAAGAGCGGTGCGATAATAACAACAATTTTGAGTGAAGATTTAAAAAACACCAGGATAGAAGAGTTGAAAAGCGGATCGTTGTCTGCTGTGATTAATACACTTGATGCAGAAACACAATCTTTCAAAAACACGGAAGTTTTTGGTAATATCGATTTTTACCACGATTTCTCTATTCCGGAGTTTCAAAAAGCAGGTGATATCATTGAAACTGTGCTTAAGTCAGTCTTGAAATTGTTGAAGCAGTGGCCAGAACATGCCACCCTCAAAGAATTATATCGAGTTTCCCAAGAATTTTTAAACTACCCCATTAAAACACCCTTAGCAAGACAGCTTCAAAAGATCGAACAAATATATACATACCTAGCTGAATGGGAAAAATACGCTTCCTCGGAAGTATCCCTGAATAACACCGTTAAACTGATTACAGATTTGATAGTTTCATGGAGAAAACTAGAATTACGCACCTGGAAAGGTCTTTTCAACTCGGAAGACGCAAAAACCAGAAAATCTATTGGAAAATGGTGGTTTTATTTGTACGAGTCAATTGTCATTTCAAATTTTGTTAGTGAAAAGAAGGAAACGGCCCCTAACGCTACACTTTTGGTAAGCTCACTTAACTTATTTTTTAGTAAGAGTACATTGGGCGAATTCAACGCCAGGCTAGATCTTGTAAAAGCATTCTACAAGCACATTCAACTAATTGGATTGAGGAGCTCGAAGATAGCGGGCTTGCTCCATAATACTATAAAATTCTATTATCAGTTCAAACCATTAATTGATGAGCGGATTACGAATGGAAAAAAGAGTCTGGAAAAAGAAATTGACGATATAATTCTTTTAGCCAGTTGGAAAGATGTTAACGTTGATGCCCTGAAACAAAGTTCTCGTAAGTCTCATAACAACCTTTACAAAATTGTCAGAAAATACCGTGATTTGCTAAATGGGGATGCGAAAACCATTATTGAGGCCGGTCTTTTGTATTCCAACGAAAATAAACTAAAACTCCCTACTTTAAAACAACATTTTTACGAAGACCCCAACTTAGAGGCTTCGAAAAATTTGGTGAAAGAAATTTCTACTTGGAGTATGAGAGCTGCGCCATTAAGGAATATTGACACGGTAGCAAGTAACATGGACTCCTACTTGGAAAAGATATCATCACAGGAATTCCCTAACTTCGCAGATTTAGCATCGGACTTTTATGCTGAAGCTGAAAGGTTACGTAAGGAAACCCCTAATGTATATACAAAGGAGAACAAAAAGAGGTTGGCATACTTGAAGACTCAAAAAAGTAAACTTTTAGGTGATGCATTGAAAGAATTGAGAAGAATCGGTTTAAAAGTCAATTTTAGGGAAGACATTCAAAAAGTTCAATCTTCTACAACAACTATTTTGGCAAACATTGCCCCTTTCAATAATGAATATTTAAATTCGTCAGACGCATTCTTTTTCAAAATCCTTGACCTTTTACCCAAGCTGAGAAGCGCTGCATCGAATCCAAGTGATGATATCCCTGTTGCTGCTATAGAAAGAGGTATGGCACTCGCACAGAGTTTGATGTTTTCCCTGATTACAGTTCGTCACCCTCTATCAGAGTTCACGAATGATTACTGTAAGATTAATGGTATGATGTTAGACCTAGAACACTTTACTTGCTTAAAGGGCGATATTGTTCATTCTTCATTAAAAGCGAATGTAGATAATGTCAGATTGTTTGAAAAGTGGCTGCCTTCTTTGTTAGACTATGCCGCACAGACCTTGTCTGTTATTTCGAAATACTCAGCAACTTCAGAACAACAAAAGATCTTGTTAGATGCAAAATCGACCTTATCTTCGTTTTTCGTACACTTCAATTCCAGTCGAATTTTTGATTCTTCATTTATCGAGTCATATTCTAGATTTGAGTTATTCATTAATGAATTATTGAAGAAGCTTGAAAATGCAAAGGAGACAGGGAACGCTTTCGTTTTTGATATCATTATAGAGTGGATCAAAGCAAATAAAGGGGGTCCTATTAAAAAGGAACAGAAGAGAGGCCCTTCGGTGGAAGATGTTGAACAGGCTTTCCGCCGTACTTTCACATCTATTATATTATCTTTCCAGAAGGTAATTGGAGATGGAATTGAATCTATATCCGAAACTGATGATAACTGGTTATCAGCTAGCTTCAAGAAAGTTATGGTAAACGTTAAACTATTACGATCCAGTGTTGTTTCTAAAAATATAGAGACAGCATTATCCTTGTTGAAGGACTTTGATTTTACCACTACTGAATCAATTTACGTTAAATCAGTTATATCCTTTACACTACCGGTAATCACACGTTATTACAACGCAATGACCGTGGTTCTTGAAAGATCTAGAATCTACTACACGAACACAAGTCGTGGTATGTACATTCTATCGACGATATTGCATAGCTTAGCCAAAAATGGGTTCTGTTCTCCGCAGCCACCATCTGAAGAAGTTGACGACAAAAACTTGCAAGAGGGTACAGGCTTGGGAGACGGTGAAGGTGCTCAAAATAACAATAAAGACGTCGAACAAGACGAAGATTTGACTGAGGATGCACAAAACGAAAACAAAGAACAACAAGATAAAGATGAGAGGGATGACGAGAATGAAGATGATGCAGTTGAGATGGAGGGCGATATGGCTGGTGAATTGGAAGATTTGTCTAATGGTGAAGAAAATGATGATGAAGATACTGATAGCGAAGAAGAAGAATTAGATGAAGAAATTGATGACCTGAATGAAGATGACCCCAACGCTATTGATGATAAAATGTGGGATGATAAGGCAAGTGATAATTCAAAAGAAAAAGATACAGACCAGAATTTAGATGGAAAAAATCAAGAGGAAGATGTACAAGCTGCTGAAAATGACGAACAACAGCGGGATAACAAGGAAGGAGGGGATGAGGACCCAAATGCACCTGAAGATGGCGATGAGGAAATTGAAAACGATGAAAATGCAGAAGAGGAAAACGACGTTGGTGAACAGGAGGACGAAGTTAAAGATGAAGAAGGCGAGGATTTGGAGGCTAATGTTCCTGAAATCGAAACCCTAGACCTTCCTGAAGATATGAATTTAGATTCAGAGCATGAAGAATCAGACGAAGATGTTGATATGTCAGATGGAATGCCTGATGACCTAAACAAGGAAGAGGTTGGAAACGAAGACGAAGAAGTCAAACAAGAATCCGGTATCGAAAGTGATAATGAAAACGACGAACCTGGTCCTGAGGAAGATGCCGGCGAGACAGAAACAGCTCTTGACGAAGAAGAAGGTGCTGAAGAGGATGTGGATATGACTAATGATGAGGGAAAGGAAGACGAAGAAAATGGCCCAGAAGAGCAAGCCATGTCTGATGAAGAAGAGTTAAAGCAAGATGCTGCTATGGAAGAAAACAAAGAGAAAGGAGGTGAGCAGAATACAGAAGGTCTTGATGGCGTTGAGGAAAAGGCTGATACTGAAGACATCGATCAAGAAGCTGCCGTTCAACAAGATTCTGGATCCAAAGGTGCTGGTGCTGATGCTACGGACACACAAGAACAGGACGATGTTGGAGGTTCAGGAACGACTCAGAATACCTATGAAGAAGATCAAGAAGATGTGACAAAGAATAATGAAGAATCACGCGAAGAGGCTACGGCTGCTTTAAAGCAACTAGGTGATAGCATGAAAGAATATCATAGACGTCGTCAAGATATAAAAGAAGCACAAACTAATGGCGAAGAGGACGAAAATTTGGAAAAAAACAATGAACGTCCCGATGAATTTGAACATGTTGAGGGTGCAAATACTGAAACAGATACGCAAGCTTTAGGTTCTGCAACACAGGATCAATTACAAACCATTGATGAAGACATGGCCATTGATGATGATAGGGAGGAGCAAGAAGTGGACCAGAAAGAGTTAGTAGAAGACGCCGATGATGAAAAAATGGATATTGATGAAGAAGAGATGCTATCTGATATCGACGCGCATGACGCTAACAATGACGTTGACAGCAAAAAGTCAGGATTCATCGGTAAAAGAAAGAGTGAGGAAGATTTTGAGAACGAACTTTCAAATGAACACTTCTCGGCTGATCAAGAGGATGACAGTGAAATACAATCTTTAATTGAAAACATTGAGGATAATCCACCTGATGCAAGTGCTAGTTTGACACCGGAAAGATCGTTAGAAGAATCCCGTGAATTGTGGCATAAAAGTGAAATTTCGACCGCCGATTTAGTATCACGTCTTGGAGAACAATTAAGACTAATCTTGGAACCTACCTTGGCTACAAAGCTGAAGGGTGATTACAAAACAGGTAAGAGACTGAATATGAAACGGATCATTCCATATATTGCCTCACAATTCCGTAAAGATAAAATCTGGTTGAGAAGAACTAAACCAAGCAAACGTCAGTATCAAATAATGATTGCGCTTGATGATTCTAAGTCTATGAGCGAATCCAAATGCGTTAAACTCGCTTTTGATAGTTTATGCTTGGTCTCCAAGACGTTAACTCAGCTAGAGGCTGGAGGGTTATCTATTGTCAAATTCGGTGAAAATATTAAAGAAGTTCACTCATTTGACCAACAATTTAGTAACGAATCTGGCGCAAGAGCTTTTCAATGGTTTGGTTTCCAAGAAACTAAAACAGACGTTAAGAAACTTGTGGCTGAATCTACTAAAATTTTTGAACGTGCTCGCGCTATGGTACATAATGACCAATGGCAACTAGAAATTGTAATCTCTGATGGTATTTGCGAAGACCATGAAACAATACAAAAACTGGTCCGCCGTGCTAGAGAAAACAAAATTATGCTGGTTTTTGTCATCATAGATGGTATTACTTCTAATGAATCCATCTTAGACATGAGCCAAGTGAACTACATTCCAGATCAGTATGGCAATCCACAATTAAAGATTACCAAATACTTGGACACATTTCCTTTTGAATTTTATGTTGTTGTACACGATATAAGCGAACTACCCGAAATGCTTTCACTGATTTTGCGTCAATACTTTACAGACCTGGCATCCAGCTAAGTATATCGTGAAAACCAAGAAGAGGAGGTTTACTACACGAATCAAAGGAACAAAAAAATCATGGAACTGAAAAAAAAAAAAAAACTACTGTAAAAAACTACTGTAAACTATAAATTATTAATTAGACTGAACGTATACCTATATAAACCTGATATAAAAATGATTCAAGTTATTAGTCCTTTGCATTTTCTGTTAGCAATCCTTTGTCAATTAGCCCTAAGAAATATTATTCCCATATGGGTAACCAACTCTCTTTTTTTTTTTTTTTGAAGGGATCAATACTTCAGTCAGATATTTAAAGAGAAAAATTTTCTTCAAGATGCAAGTTTGCCATTCAGTTCTATAGGAAGTTAAAACAAAAGAGCTGTTTGAGAGCTCGTAGGCTTTGGTTGTTAAGAGAACGGACTAAATAACACCAGGAGGTGTGTCTAGACTTAGTTGAACGAGTTTTTTCTCGTGCTATTATATCTGTTCTTAATACTTCCACTTTATTTTAATGATGATAGCATGATTTATGTTGCTCGAAGTTAATCGATGTGAGCACAATGATTTCTCAAGACTACAACGGTATCTGAATTTTATTTCTTGTCAAAAATGTTTTATAGAAGCCACTCTTGCTATAGATTTATATTGCCACACATAACTTTTTCACGTAAATTTGAAAGAGCTATATTAGCTAGTGCTTTCACTAACATCTCTTTGCTCTAGTATTTCATTTCGGTGCATAAAACATTTGAACTTCCATCGAAATTCAATATGCTAAAACGTTTCATTGTAACACGACGCTGAAAAGACAATAAGTACGAAGGACTCAAGAAGGAGCATGTCTAAAGGGAGGGTCAATCAGAAGCGTTACAAGTATCCTCTTCCAATTCACCCCGTAGATGACCTTCCAGAGTTAATCCTTCATAATCCGTTATCTTGGCTATATTGGGCATACCGCTATTACAAGAGTACGAACGCACTGAACGATAAAGTACATGTAGATTTTATAGGAGATACCACTCTTCACATCACGGTTCAAGATGACAAGCAAATGCTATATCTTTGGAATAATGGATTTTTTGGCACTGGTCAATTTAGCAGGAGTGAGCCTACATGGAAAGCTAGAACAGAGGCCAGACTGGGTCTCAATGATACTCCCCTCCACAATCGGGGAGGAACAAAGAGTAATACTGAAACGGAGATGACTTTAGAGAAGGTCACACAACAGAGGAGATTACAAAGATTAGAGTTCAAGAAAGAACGTGCGAAGTTAGAAAGAGAATTACTAGAATTAAGAAAAAAAGGTGGCCATATCGATGAGGAAAACATCCTCCTTGAGAAACAACGAGAATCATTAAGAAAATTTAAACTAAAACAAACAGAAGACGTGGGCATCGTTGCACAACAGCAAGACATTTCCGAATCAAATTTAAGAGATGAAGACAACAATCTTCTTGATGAGAACGGTGATCTTTTGCCACTAGAGTCACTAGAACTAATGCCAGTGGAAGCTATGTTTTTAACTTTTGCACTTCCTGTTCTTGACATATCTCCCGCGTGCCTGGCAGGGAAACTGTTTCAATTCGATGCCAAATATAAAGATATTCACTCCTTTGTCAGATCATACGTTATATACCATCACTACAGATCACACGGTTGGTGCGTAAGATCTGGTATAAAATTTGGCTGCGATTATTTATTATATAAGAGAGGGCCACCATTTCAACACGCTGAATTTTGTGTTATGGGTCTTGACCACGACGTCTCTAAAGATTATACGTGGTATTCTAGCATAGCCCGTGTTGTGGGCGGCGCAAAGAAGACGTTTGTGTTATGCTACGTGGAGAGACTAATCTCGGAACAGGAGGCGATAGCACTATGGAAATCAAACAACTTTACTAAATTGTTCAATAGTTTTCAAGTTGGTGAAGTATTGTATAAGAGATGGGTTCCCGGAAGAAATAGAGACTAGAATATCAATGAGAAGATAAATCCTTCGTATGTATATATGTATGTGTATGTATTTTTTATACAGATTTCAATGGTTTTTGTAAGCATCTGATACCCATCCACAATCCCTAAACCCCTTGTTCTTTGCTTTGGGGCCCTTGACAGGGTCATCATATATTGCTCTCAACTTTTCATTGTGTGTGGCTGGTTTGGATATGCAAACAAATTTATTATCAGGAAGGACACATTTCAACTGAGATTTAGGGAAGGGACAAGGACAGTCTTTCTGCTGTGCAACGCACGTTAGGGTGTCCGGACACAAATACCCATCACAAGGGTTATTTAAAACTTGATCTTCATATGATTGTTGCTGTTGCTGTTGCTGTTGCTGATGATGACCGAAATTGAAGAAGGCATTCACTCCAGTGCTGCCAAAAATAAACAATGCAAAGATGAGAACGATACTCCAGCGACTTTGACTCATACTACAGTAAAATTTGGTCGTTTTTTGCCTGGCAAACCATGCCTATTTTTCCTCATTAAAGGTCTTCTGAGCTTTCATCAAAATTATCTCTATAATTATAAAGGACAGCTCAGAGCCACACCCAAACATCTGCAAAGGTAAAGGCCATCTTTCATCTCACATTGCCTAACAAGAAAGCCACATTGCAATTGTTTCGAGAAGAAAACATTAATTCAATTACGTGGTTCCCATGCGTCTGTGTTAAGCGTCAATTTATCATTTGACGAACTCGTTGCAACCACAAACAAAGCAAGGGCCGCATTTATCAAAGGAAAACCAACCAAAAGCATAAATAAACGAGATTTTTATTATGACAATGCCATGCGAATCCTACTAGAATAAATTCAAAGTGAAGACATTTAGTTAATCCGATATTCTTTCTCTTGCTTTAACTAGTCGTAAAACCTAATAAGTTTCATTCACGACGCGTATTTTTTTTTCAACATATCATCTAACGCGTTTTAAGAAATTTCAGTAAATAATGAAGCTGTAGTAATGCCAACAATCCATTGTGGCTACTTTATACAACGCACTATAGAGCAATAAAAGTGTAGCAATAAACACTAGAGAGAAGGCACATAATAACAAGAATATACTCTCGCACATGTATTATGGAATCAGCCAGTTTAGCGAAGCCTACAACAAAATCTTAAGGAATTCATCGTCTCATTCATCATGTCAATTGGTCATTTTCGTTTCTTGTCTTAACATCGATGCGCTGTGTGCGACGAAGATGTTGTCACTATTATTCAAAAAACAATTGGTACAATCTCAGATAGTACCGATATTTGGGTACTCTGAATTACGACGCCACTATTCTCAATTGGATGACAATATAAATAGTCTGCTATTAGTAGGGTTTGGAGGCGTTATTGATCTGGAGGCCTTCTTAGAAATCGATCCCCAAGAGTATGTTATCGATACAGATGAAAAGTCGGGGGAACAAAGTTTCAGGAGAGACATCTACGTGTTGGATGCTCATAGACCGTGGAATCTCGACAATATATTTGGATCACAAATCATCCAATGTTTTGACGACGGTACGGTGGATGACACATTAGGCGAACAAAAAGAAGCATACTATAAATTGCTTGAACTGGACGAGGAGAGTGGTGACGATGAGCTCTCAGGTGACGAGAACGATAATAATGGGGGTGACGATGAGGCAACTGATGCCGATGAAGTCACAGACGAGGACGAAGAAGACGAAGATAATGAGACAATATCTAATAAAAGAGGTAATTCTTCAATAGAATCGAATGGTCTCTCAAAAAGAAAGCAACGAAAGAAGCAAATCCACGAATATGAAGGTGTTTTGGAGGAATACTATTCTCAAGGCACAACGGTGGTTAACTCGATATCTGCACAAATCTATTCATTATTGTCTGCTATCGGGGAAACAAATCTTTCAAACCTGTGGTTGAATATACTTGGTACAACCTCGTTGGATATAGCATATGCTCAAGTTTACAATCGATTATACCCCTTATTGCAAGATGAAGTGAAACGTCTCACACCAAGCAGTAGAAACTCAGTAAAGACCCCTGATACATTGACGTTAAACATCCAACCGGATTACTACCTTTTCTTACTGAGGCATTCTTCATTGTACGACAGTTTTTATTATTCTAACTATGTCAATGCCAAACTATCCCTATGGAATGAAAATGGGAAAAAGAGATTGCATAAGATGTTTGCTAGAATGGGTATACCATTAAGTACTGCACAAGAAACATGGTTATACATGGATCATTCTATTAAGAGAGAACTTGGGATAATATTTGACAAAAATTTGGATCGTTATGGGTTGCAAGATATAATTAGAGATGGGTTTGTTAGAACTCTTGGATATCGTGGGTCCATAAGTGCCAGTGAATTTGTCGAAGCACTAACAGCTCTTTTGGAAGTAGGTAATTCAACTGATAAGGATAGTGTGAAAATAAATAATGACAATAATGACGATACAGATGGAGAGGAAGAAGAAGATAACAGCGCTCAAAAATTGACGAATTTGAGAAAAAGATGGGTTTCGAATTTTTGGCTCAGTTGGGATGCTCTAGATGACAGAAAGGTGGAACTATTAAACCGTGGCATTCAACTAGCACAAGACTTACAGAGAGCAATTTTTAATACCGGGGTTGCTATATTGGAGAAGAAATTAATCAAGCATTTAAGAATTTATAGATTATGCGTCTTACAAGACGGACCCGATTTAGACTTGTACAGAAACCCATTGACGTTATTAAGATTAGGAAATTGGCTCATAGAATGCTGTGCGGAATCTGAAGACAAGCAATTGTTGCCCATGGTGCTTGCCAGCATAGATGAAAATACGGACACTTACTTGGTTGCTGGGTTAACACCTAGGTATCCTCGCGGACTAGACACGATACACACAAAAAAACCTATTTTGAATAATTTCAGCATGGCGTTTCAACAAATAACTGCAGAAACGGATGCTAAAGTGAGAATAGATAATTTTGAAAGTTCCATAATTGAAATACGTCGTGAAGATCTTTCACCATTCCTGGAGAAGCTGACCTTGAGTGGATTGTTATAATCAAATTTATATTATTTAGTCGTACATATATACCAGCATATGAATATAAAATCTAAGCTTTTTCAAGCTATTAAGTCCAACTTTTCTATAATAATACCATATTTTGTGCGCGGCTCTTGACAAAACAAAAAAAAAAACCTAAATAAAAGGAAATTAAGAACAGGGAACTAGGTTTGGAAGGACAAATTCAGGAAGGAAAGAAATAGCTGTGACAAAGTAAGATGAACCAAAATGGTGATAAGAACGAAGGCAAGTTGTTTCAACTACCGTCATTGCCGCCCTGGAAAACACCAAGGTTCAACAAAGCCAACTTTAACAATTTTACCACACCGCTACGGAAAAGGTCGACAAGGGTAATAAATGATGATTCGATGCCCATAACAGGCGAAGTACTAGAGGAGAGGACTGCAGATGATCTCTATGGGATAAATATGGACGTAGACGAAGTCGACTATCTGAATACTTTGAGCCACATCGAGGAAGAAAAGCAATACGATTATTCACCGTTTTGTGAGCGCAATACGCTAAGGGAAAGTAGAATTGACAGTTTTTTGAAAGCCGAAAGGGCAGCACATTGTCTTGTGTTTCATAAAGTGGGCCATCTAGACGGCATAGACAGCTATCGACCCGATATTGACATCATGTGCGGCGAAGAGGCTAATAAATATGACAGTGCGAATCCGGAGGGCAATGGTTCAATGTTGTTAGAGAGTGTACCTGGATGCAACAAAGAAGACCTGGAGAGGTTATCAAGGCGAGAATTTGTAACAAATTCAAAACCTAATATGAGACGGTTGGATGACATAATAAATCATGAAACGAACGCCTTAAAAAGTTTCTGGAACGACTCAGGATTAGTCAATTCACTTCAAAGTCATCATTTGCATGAAGAGTACCTTCTTTTGCAAGAAGAATTAAAGAATGTGTACAAGATTAAATGCCATGACAGAGTGCCAATAGAAAGTCTACGCGATAAGTGCAGAAGACACTATAGCAACGAGGATAGTTCGTTTCTCTGACAGAGGCAATGCCTTTTTTGCTTCACGTGTATATATATCAGTTGATATGCGTTTTCTATACAGACATACATGTATATACACACATATATATATATACATATGTACGCAGAGATATATTAAATGGGGGTTCTAGTTTCAACAATTTGATCTTTCAGTTTCTCGTCCCATTCCAGTTTCTTCTTCTGTATATAAGCGAAGACATCAGACATTCCAGTAGGGTCTATTTCCTGCGTCTTGATATATGGCATACCATCCCTAGACGTAGCAGAACCGTATTTTACGTCTTGCTTCTCAAAGTTTGGATTGGCCAATCTAGTTACGTATACTGGGGCATTGGCAGCTTTATAACCATCAATATTGTGCCATGGAGACCCCAACAGCCTGGCCAAATAGAACAAGCATAGCATGCCGAAATAGGTGAAAAAATTCAAATATTTGGAGAAGGAATGGCTTGTAAATATACCCGGTTGAACTACATACTGATTTATGCCCAGCTTTTTCAAGTCTTTGTAGGTGGCCAAGTGCAGTAAATCAACTAAACGCTTGGAGCCCTCATAAGAGGCATTTGTCTTTAGTAGTTCAATATCGTTCAACGAAAGATACTTAGGATCGGACATAATACTCGAAATCCAAACAATATAAGCCTTTCCCCTGGTCAATTGAGGCAGAATTTTACTGATAAAGTAGTACGGACCAAACACATTGGCCTGGAAAATAAGCCCCATGTCATCTTTAGACTTGACGCCCACCAGTTGTATCTTGTATGTCGGATTTGTCACTGCCTCCAATGGATTGGTGAAAACCTCCTTGACCGCTCCGATCCAATCTATACCGTCAAAGATACCTTGCGCAGCATTCACGAAAAGGTAGTTTATCGCCCTGTACTTTTTGTTGATGTCGTAATATGCGTTCAAGACACTCACCATGTTGGTGAAGTCCACCAACAGATAATCAAAGTCTATTTCCAAATCCTCTACACGGCCTGATTTGTTGTAAAAATCTTTAATCTGGTTAATCACCTCCTGCACTCGAGGAAGCGTTCTAGAAGTCACCACAATGGTCAATCTGACATTGGTGTCCTCAGTTTCAATCAGACGGAACACAATGTTCAGACCAAGATTACTATTAGTACCCGTTACGATAGCTACTTTCCTGTTCATCCTATCCTCCTACTTTTTCTCTTTGCTACTTTTTTTCGACACAGATCATGTGCTTGTTTCTCGTCCTATCTTTTAAATACCTGCTCAATTCAAGATGCCGTTCTTTCGTTAAACGACCATATATAAAGGCCCACGTACTATCGGAGATAAAACAACGGGTGTGCGAAAAGTGCCATTTATCTGTTATAACTGCTATATGCGGATACATAAACAACAAACACTTATACAAAGTGTTCAATGAACCTACTCCATAGAGTCTTGGCCATTCTCCTACCTATATACTTGCCCAGCAGGGGCAGCAGGACCCAGTTGAGCAGCTTGTTCAACTGTTGCAGCGACTCTTCCCATTGACGCTGTGCATCTGCGAGCTCGTTGCTGAGTGACGTGTCCTCGTCGCTGAGGTAACCATCTTCTTCCAGGCCCTCCACGCTGTTGATTGTGTCGATGCCCTGCAGGATCACAGAGGTATCCTCGCTATCTGCCATGTTCTAGTTATTGTTGCTCGTGCAGTGATGTGCTGTGGTGCTGGGGAGTGGTTTGCTCTGCCGATCTTGCTTGTAACGGCCGGCCGTTAAATGGGCCTTCGGGGTCCAAACGAGGCGCGGTTTCGTGAATCTTGCTTGGCTGTTTTTGGCTTGTTAATCCCAATTTGCGATAGTTTACGTTTCCACGGGGCACTGCTCAACGGGTTTAGTTCCGTGGAGCAGATGTGTTGCAGATACTAGTTGATATTTATGTTGATGTTGATCATTCTTGTGGCACAAAAGTATAAATAAAGCAGCGTGCTCTTTTTTGTACGTGGAGTAGTAGAAGTATATTCGCAGGTCTTTCTCTCATTGTTCAGGACATATACATACGTAAGCGTAGTTTTCTTCAGTAGAATGTGGACAAACACTTTCAAATGGTGCAGCAAAACTGAGAAGGAGACCACTACTGCAGACGCCAAGGTGTGTGCTAGCGTGCAGGGCCTGAAGGCCCTGCAGCAGCAAATTATGGATAGCACCACTGTGCGTGGGTCCGTTAATAACACGATGACTCCAGGCGGGATTAACCAGTGGCATTTCCACAATAAGCGTGCGAACAAAGTGTGCACGCCTACAGTACTAATCCATGGATACGCTGCCTCGTCGATGGCGTTCTACAGGACGTTTGAGAACCTGTCAGACAACATTAAAGATCTATATGCCATCGACTTGCCAGCCAATGGTGCCTCAGAGGCGCCAGCATTGCAAGTGAACAAAACCAAGAAGATCAAGTCTCTCAGGTTTAAGCATATAGAAGATGACGTAGTAATCCCTGTGATAGAGAAGCGCCCCCCAGCAGAGGACATCAAGTCACACCTGGAGCAGTACGAAAGCTACTTCGTAGACAGGATAGAGCAATGGCGGAAGGATAACAAGCTTCGCAAAATAAACGTGGTGGGCCATTCATTCGGAGGATATATTTCATTCAAATACGCCCTCAAGTACCCTGATTCCATTGAGAAACTGTGTCTCATATCTCCTCTTGGTGTGGAAAACAGTATACATGCTATCACCCACAAATGGGAGCCCAACACCACCTATCCACTTACGTTTACCGACCCATCGTCCCGATATTATACAAGAAAGCTGAACGTACCGCGGTTTATCTTTGAAAACCAGCTAAACGTTTTGAAGTGGATGGGACCCATAGGCTCCAAATTGTGCTCGAACTACATCTCCACCGCATACGTAAAAGTTCCGGATCAGATATATAAGGACTATCTTTTGCACTCATTTGTCGGGAAGAACCAGACGGTGCAACCACAGACAATCAAGGTGTTCACCCATTTGTTTGAAAGGAATCTGATCGCTAGAGATCCGATAATAAACAACGTTCGTTTTTTGAACCCAGCAACGCCTGTCATGTTCATGTATGGCGAGCACGATTGGATGGATAAATATGCGGGCTACTTGACTACTGAATCAATGCTAAAAAACAAGGCAAAGGCTAGCTACATTGAAGTCCCTGATGCTGGCCATAATCTTTTCCTGGACAACCCGCAGCACTTCGCCTCTTCTTTAGTCTCGTTCCTGTCAAAGTAATGCCTATATAGAGTAGAGAAGAAAAATACAATATGGAAAACCACGCATATATATATAAATACATACATATACATAATACATCACTTTACTTAACCGTATACAAGATAGAGCAACATATACATCAAGAGTGTAAACCTCTCATATGTGAGCGGATGTTCCGATCCATTCCGAACGAAACAAAGCAAAATCAACAAGTTGACATCGCCGTAAGTTTTCAAAAATAGCCCTTTTAAAACTTGAAGCTCTACACAATCGCAGCAATGATGTTGGAGCCTTCACCTCCACCTTTAACAACAACGGTAACACCCTCCCTTCCGTCCAGTTTAAAGAAATCTGTGACGGATAATGACCAGAATGATAACAACGTGCCCAGGAAGAGAAAACTAGCATGCCAGAATTGCCGTAGAAGAAGAAGGAAATGTAACATGGAAAAGCCTTGTTCAAACTGTATCAAGTTTCGTACCGAATGTGTATTCACTCAACAAGACTTAAGGAACAAAAGATATTCTACGACTTACGTAGAAGCTTTACAGAGCCAGATTCGGTCTTTGAAAGAACAGTTGCAAATATTAAGTTCCTCGTCTTCCACAATTGCTAGCAATGCTCTCTCCTCGTTAAAAAATAACAGTGATCATGGTGATGCTCCTAATGAAAAAATCTTAAAGTATGGCGAAACAGCACAATCAGCACTACCATCATCTGAAAGCAACGATGAGAATGAGTCTGATGCGTTCACCAAGAAAATGCCTTCCGAGAGCCCTCCACCAGTTGGCACAAATAGTATATATCCATCAAATTCCTTGTCTATAATAAAAAAGAAGACGGATGGAAGCACAAGATACCAGCAACAGCAGGTCAGCCTAAAAAATTTATCAAGAAGTCCCCTTATCTTAAGATCGTTGTCACTCTTTTTCAAATGGCTATACCCGGGACATTACCTTTTCATTCATAGAGAAACTTTCTTAAGTGCTTTCTTCGGTGATACTAACACTAAAAGTTACTATTGTTCCGAAGAATTGGTATTTGCAATCGCTGCATTGGGATCTTTGATTTCATACAAATCAGAAACTGAGCTTTTTCAACAATCTGAAGTGTTTTATCAAAGAGCCAAGACGATAGTACTCAAAAAAATTTTTCAACTGGAAGATTCTTCGTTAGCTGAATCGTCGTCCTCTTCGAAATTAGCAATCATCCAGACTCTATTGTGTTTGGCATTTTATGACATTGGAAGCGGAGAAAACCCCATGGCTTGGTATCTTTCTGGGCTGGCATTTAGGATTGCCCACGAAATCGGCCTACATTTGAATCCAGAAGCATGGAGTAATGTTTATGAAGACGAGCTGTCAATAATGGATTTTGAAGTGAGAAGTAGAATTTATTGGGGCTGCTACATTGCTGATCATTTAATAGCGATCCTCTTTGGAAGATCAACTTCCTTACGTTTGTGCAATTCCACTGTTCCAGAAACAGATGAGCTACCTGAAATTGAGACTGGTATAGAGGAGTACATATATGACCCAAAAGTAATATTGTCCACTGCAAACCCCTTGAAGAAACTGATTGTGTTATCGAGAATAACGGAGATTTTTGCATCCAAGATTTTCAGCCCAAACGAAACTCTACTTCAAAGGAGTGAATACTTGGCCAAATTTAATCTGGAGGTATACAATTGGAGAAGGGATTTGCCCCCTGAACTACAATGGACCAAGAGGTCATTGATGGAAATGACAGATTTTAACCCAACCATAGCTTACGTATGGTTTCATTACTATATCGTGCTAATTTCCTATAATAAACCTTTCATATACGAAATCAAACAAAGCCGGGAATTGGTTGAAGGTTATGTTGATGAACTGTATTATCTTTTAAAAGTTTGGAAAAATAAATTTAAGACGTTTGAGAAGGCCACAATTTACATGATTTATTCTGCGATTTTAGCCATCCAATGCATGAAGTCCAACTTGATTAAAAAGGATAGAAAACAAGACTTCTTAAATTTTTTAAGTGCGCCTACCCTGAATTACGAACTTGCTAGAAAATTCATAGAAAACTCTGAAGATGCTTTGCATAATTCAGAAACTATGGATTTATTAGGGACTCTATCTCACGGTAACGATTTTGCCTTAGAGTACAATTTTGACTTTACTTTATTGAATGAGATTGATATGCTGATTGGTGGAAACACCAATGATGGTTTGTCGAAGTAATCTTGAGTGAAGAGGATATGTTTACTTGAACAAATATTCTTTATGTAATGTGTTTGTAGCCTTTTTATTTGGGAAGGAATATACCGCTATCCTTTCCCACCTCCGAACTTATCGATTCGGAATTTTAAAGAGCCTTCCAAATGACAAAAAAAAGGATTGTAGTTCCTAGATAGCGAAATCGACTGAGCAAGATAAAAGCAAACATTCCCCATCATCTTTGGCGACGACACATGTGTTCCATAAGCTAAACTCAAGGAGCAAATGATAGTAGATTATGAAAAGGACCCTAGGGCTAAAGAGGCTATTGCTATTTGGGAAAAAGGTGTACTGAAAGAGAAGGATGGGTCAATGTCAGATGCTATAAACTTCTATCGAAGTGCATTGAAAATCCATGATAATGTGGAATCACTGTACAGAAAAAAAATACTTGATGAGTGGATGCTGCACAAAAAACTATCGGGATTATCAATGACTACTGATGCTCCAGATGAACAAAATGAAACCGGTAAAGATGACTTATCTGCTGAAGAAAATGCTGAACTTCAACCCTGTTGGATTCTGGAAATCTTGCCTGACGACATTTTACTGAGAATTATTAAAAAAGTAATATTAATGTCTGGTGAATCTTGGGTGAATTTGTCGATGACTTGTTCCACCTTTAGCAAGCTTTGCTTCCACGATTCTGTGCCATTTAAAACTTTCGCGAAGTACATATATTCTAAGCAAATATACGACAAAATGGCAATGGATCTTAACGGAATCACCGATATAAATACCTTTGAAAAGGAAATATGGCGGGGTGATGATTATCGTATGTTAAGGGAAAGGCCATATATTAAATTCGAAGGTGTTTACATCAGTGTAGTAAATTATGTAAGATACGGTTCCAATGCAGAAAGTTCGTTATCTCTTTTAAAGCCAGTTCACATGATCACCTATTACAGGTATTTCAGATTTTATGAGAACGGCCAATGTTTGAGATTACTTTCTACAGATGAACCTAGCGCTGTCGTGAAGCACTTCTCCAAAGAGAACAAACCCAGGCATAGTCATATGTGTTATTGGAGCCTCGGATTTGATTATGATTTTGGTCATTTAAAGATAACAAGGTCAGATGAAAAGTATACGTTTATCGAAGAATTCCAAATCAAGAATCAAGGCAATAAGAGATATCAACGGTTGAAATGGCTAAGTTCAATTGTAGTGGATAAGGAAGGGAATGCATCTAACTGTTCGTTGAGAAATGAGAAATCTTTTTTCTTCTCCAGAGTGAAATCTTTCAAGGATCCTGGATGACATCGATGTTTTTTGCAGTTGTTTTACTTTATTTATTATTCTTATAGATTTATGTAGAACTATTATTTCATCATATGAAAGATTAAAGAAAGCAGATCTCAGCTTAAATAAATTATACTATAATATTAAAAAAAGATAAATATTAGATAATAAAAATTGAAAGACACACGTTGAAATATTTAGTAAGAACAACGTATCTATAGGTTTAATTCTTTTAAAATATACGATGCCAATTCTTTATATAGCCACGTATTACCAGAAACCTTTTTGAAATGTACACCTGCTAGGCCGACGATACGAACCTTTACAATGTGAATCTCAAATTTAATAGGAGGCCTTTCTTTTATACCAGAAGTATTGGTTTGCTCTGTTTGACCATTTACGTTATTTATATTCTGGGCTCTTGATGTTGTTAAAATATCATCCTGTTGTTGAACATAATCTAATGACATGGAAGATAGTTCCCCTGATGTACCATTACTTTGGTTTCCGTAGTTTGGAGACATTGGGATAGATGAATTTCTTTGATGTGTATTGGTCGCTAAAGGTGTTAGTGGTATATTATTCTGGCCCCTCTTATAAGAACCTTGGCGTTTTATCGAACTATTTCTTGATGCTGAGGACGCTGTACTATGGTAACTGGATGATAATTGACTGTCTAAACTATTTTGCAGATCCATCGCCTTTCCGGAATCCAAACCAACGCCAGTAGTGGTTATAACAGGGACAGCTGCAGTCTCAATAGATGGCCTTTGTTGGACACATATGAACCCGCCTTTCACTTCTTTGAAATCAATATTCATTCTTGTTAAAACAGATATGATATTGTGACGAACAATAGGCAATGGTTTAGAGGAGGTTGTTTGTACAGAGAAAAAACCCTTCAAAAACATTGACTTTGGATAATCAATTGATGGCATAGACCCGGGGGGTGCCTTTGAAGCTTCCTCCAAAATTTGCTTCTCAGTAAGCTCCTGAGAATACACCGAAGTCAGTCTATTGTTAGTATCGTTACTGTATGTGGTAGAATCTTCAGGAACGGTCGAAAAGTTACTGCTAACAGGATTGTATCTCTCCTTGTTTGCCTCTCCCAAAAAGCCGTTATCGTTTGTCATATCTGATGGCGGAAGGGCTGCTGGTATAGGCGGCCTAGTAAATTTCAAAGATTCACGACGAGCATGCCCCACCGATTTAGCCCTTGCACTAGGATGTAACTTACGACCCTTCGGAACGGAGAGATAATGGTCACTATTATCATTATTGATACCATCGACTACAGCGTTCACATTGTTGTTATCATTATCATTAATTTGTAATTTGTCGAGATTTTCCTGTAATAGTTTTTGCCGTTGTTTTTGAACAATTAGTTCGGCGTTCTGAGGTAAAGCTGGAAGATCACTGTTTTGCTTTTGTGATACTGACCTTATAGGAGGTGCTATGGTAGTGTTTTTAGCGGGTTTCTGTTTTACATCAACAGAATTTGGCACGTAAGATGGATATCTTCTAGCGCTAGGAATATAATCTGATATAGTACGACTATGGCTTTTCGGTACTTTGATGGAAATTTCATTTGATTTTGACATATATGTTGGAGGTTCTCTTTCTGGAAGAGGTTCCTGTTGCCGTGTGGGATGCTGAGATTGTCCACTTTGTGATATTCTTCTGAATATGCCGCCTATTGTATTCTTTTCCTGATGTTCACCTACTACGGGTGAAGCAGAACGTTGCTGATATTCGCCAGACACGGGGACTGGTGTTGATTTCAAAACACCATTTAATTCCGTATGAATGTCGGAACTCTTCCTAGATGTTGGAGAAGTATGCGCTTGTTCCGGTATTGTTAGTTTAGGAGGAACCATTACATGCAGTGGAGGTTTGTTTGAGGTATTAGTGTTGTTTGAGGTTCCCGATGTTCCAATTGCCGGCACTTGAAAAATACCAGGATTAGGTACTACTTCTTTCTGAGGGCTCCTCATTTTGGTCATAATATCCGGGGAGTTATTATTTAAGGCGACCTTAGTGCCAAGTGCTACTTGTTGCTGTTGTTGCCTTTGCTGAGCCTGCGCTTGCAGGGCCAATGCTTGCCTTCTTTGCAACTTCGCTAATTTCCGTGCAACCATTTCTGAAACCAAGTGATATATTGATAGTAATGGATGATATGCTAAAGTAGGATCTTCAAAATTACTATCTGGTTCATTATAACCACTTTGCGATGGATTACTTGTAATATGATTTTGTATTAAGGTTTGTTGTGCCGTTGAATTTAGGTAGTTATTATTTAAACTTGAACTCAACCCCTTGGCGTTGGATAATTTGTCCCAGTATTCTTGGGAAAGTTGGATGTATTCCTTTTCAGTTACTAATCGGATCAATGATCTTCTTGTATCTTCAATATCGTCAATAAATTCTAGGCGATACATTTCCTTCAGAACTTGGCTATCTATCATTTCAGGGGTTAATGGAACACGATTAGGAACATATGATGGAGCCTTAAAATCGTATCCTCTGTTCATCCATGGATGCTCAACGACATTCTTTAATGTTGCTCTTCTTAATGGGTCGACAACAATCATCCTGGTTAATAAAGATATAACTTCAATGGATAAGTGTGAAGGATAGTCTACTTTACCTTTTTTTATTTTTTCATGTAAAATGCTTGAGTTCTCATCATCAAATGGTACTTTACCGCAGACCAAGACATAAAGAACAATACCAAACGACCAAATATCTACCTCAGGTCCTGTGTATGGCTGCGCTTTTAATAGTTCTGGTGCTGCAAAGTACAAGGAACCACAAAACGTATGTAATTGTTTCCTATAATCAAAAATGTTGGAAAGACCAAAATCAATGATCTTAATTTCACCTGAACTAGATATCATTATATTCTCAATTTTCAGATCTCGATGAACAATATTATTGGCATGTAAGTATTGCAGCGCACTAGCTATACCTCTGGCAAATTTCCTCGCATGGTGTTCCTTTAATGAGCCATGCTGAATAATATAATCTAACAGCTGTCCACCGGAAACGTATTCAAAAAGCATATAAAAATGGTTTGACATAGTGCACATTTCAAATAAACGACAGATATGAGGATGGTAAAGGATTTGGCCCAAAGAGGCTTCCCTAACAGTCCTTTTATCCCTCGCAATTTCTTTTTCTAACCGCTTTTGTCTTTCTAATATCTCACTCTCATTCTTTGGGGAAGGTAAAGAGTGCTGTTTATGGAGATAAGCCTTGGAAGCCCTATTAACAATCTTTATTACACAAATTTCCTTTGTTTGACGATGCTTGACCAATTTAACTTTACCCATAGAGCCTGCGCCAACCGTTTCAAGGAACTCCCAATCTCCCAAAGATCTTCTATGAAATTGCCTTAATTCCACGGCGCCATTAGGCCTCGATGCATCATTTTGTCTCTGAGCTGCCTGTTCCTTGCCCTGTTTGATATCTGCAGGAGGCATCAGTGGTGCTTGTTGCTGGTCATTTCTTGGTCCAGATTGCTTGCCCATCATGCGAAGAGTGGCTGGTGCAGCAACTCGCGTGTCGTTGAAAGCTTCTGGCGTCGGCGATAAAGATCCGCCCTTACTGGTCCTGAAATTTGGATTCACCAAGTAATCTGCTGTATTCGGATTAGGCATAGTGAAATACTTAACAATTGAGCTGCGATATTAATGGCACAATAAAACTTTTAGAAATTTCTTGAAAAGCGTTTCTCGGTACCTAATGCTGTTCGCGCTCAGAGTTCCGCTGAATTTCGTGTAATGCAGTGTATTTTGTAATAAAGTTCTCGTGGCCCCGTCCTTGACTGTGAATTTGTGTCAACGGCGTGCTCTATTCCTTGCTTAAACGGTGGCAAAGCAGGACTTCTAGGTCCACTTGAGCTCTTCTTTTCCTTTTCCAACCTTTTTAAATTTTCGTTGCTAGACCAAGTTACCGCTATCACCGCACACGGAATGCGAGAGCGTCAAAAGTGACATAATTCTTCCTTTCCAGCAACATTAACATTTATTTATTCAATAGTGACACGACTAAGAAACTAGATCAATTGCTCTATTTTACTCATACACACAGGCTAATCATATATAGATACAAAGCGGTGAATCAGCGATCGATGAGAACGAAGAGAACTAGGAGTACAAGAAATGTAGGAGCGAGCATGCCTGCCGGCGCTGCGAATGCGGATAGTGAAGACTGGAAAGAATATGTCTCCGAAGACATAATAGCCCAATTGAACAAGCACCAACTGCCGTATTCTGAAATATTAGATGAGAAGATCGCGGACTTGGCCACTCACTGGCACTTCCAGTATGTGATGGCTTGGCTTTCCAATGTCTGCGAATCATATACTACAACGACATTTAATACTGACCAGTATGGCGGTAGCTCTACCAAATGCTTGTGGAAGAATATCAAATTCGATGAAGGTGTATTTGTAACTGACGTATTTTCGAAGATAGACGGGAAGGACTCGAACTATTACAATGATGAAGTCGACGTAGATGAAGGATCGCAAAATTTGTACGACAGAATTAGATTGCAATTATTGCATCAATTAGCGGGAAATAAAAGCGGGCAATTGAAAGATTGGAATGTTATAGTTAACCATCACTTGCAAAACTCGAGCGCGTATTCAGATTTGGTTACGGACTTACCTTTTTTGGAGCTTGAAATTGCACGCCAATTCGACATCATTTACAGTATCATAAAATTAATTGAAATGAAAAATATGATCTTCAAAAACTACTTAGCGAATAACTTGCATCTGTTTACGTTTAGTGAAGTTATACTGGATGATGATAATAGTGGAGGGGAGGAAATGAAGAGCTTGTTTTCCTTACCCAATGTTGGTGTACTCGTAAAGAAAACCATTCACAGAGTAAAAGAAGGCTCTTCCTCCCAAGTCTCTCAAACTCTGAATATCCCAATAAAACTACAGAACTGTACTATAAAAGAGAGCGACCCAGACATTCCTGATTCAGTGGAGCTTATTCATCTCGAGTACTCTCACGATATCGATGCATATCTTCAATCGATTACAATTGATTATGATGTGATTACAACTAATTGGGGGTCCATGCTAGGATACTGGTCAGAGAATAAAAGTTCGAAAGCCATAGATGAGTTCATAACTAACTTGATACCGGTGTACGCGGAACATAGACTATATTCGGCAAAACTTTTGACCCACAGAGAAAAGGAGAGAGCAATTGCGGAGCTAATGACAAGGAGGAAAAGATCTTCGAGACTGGTAGCGAAAGAGGAAGAAAACAAGAAAAAAGACTTGGAAAGTGAGTGGTTTGAAAAACTAGATGAAAGAGAACAATTTATAAGGCACAGAAACAAGCTAGTGTCGAAGGAAATCAAAAAGATAAAAGATCTTCTTTGGAACCAATTATGGCAATTGTACGATCAAGATTATAGAGATGAAAAATTGACCAGGCGTAACGAGCTCAAAGATAGAAGTGGTTCTGGTACACCGTTTTTTGAAACGTCTTTGGGCAGGGAGGAGGACAATCCCTTAAATGAAATCGATATCGGAGTTCTTGATCACGGCCCTAACTTTCAATCTAGTATAATCCCGGTGGAACCACCAATTCCTGGAACTGTTGGGCCACTACAGACGGGAGACGTCCCTGAATTGCCTAGTGACTTCTGCATAACAAAGGAAGAGCTAGATGAGCTTGCCAACTACGGGATCTTCACTCCGCAGCAAGAGCCCGACAACCAAGATTCTGTTTTCCAATGTCCGGGCGAACCAGAGCTGGCGCCCATGATTATCACCGAAGACACGGAGACTGACCTCTTCAATAACCGCCCATTGATATGCTGTGATCATTGTTACAGGTGGCAGCATTGGGAATGCCAACCTCCAAAAATTATAGAGCTTATATCTTCAACCACAAAATCCCCACAGCACACGCTGTCGCAACGTGATTTTGGCGTCATCATAATGGGAAATTCCCACGGCAATAGAAGGTCTTCTCGCAGACCCCAATCCACACTTGAACCCAGCACCAAGTCTTCAAGACCTACTGATAAACGCAAACCGCTGTCTGAATGCTCCACTTTTATCTGCGCTTGGTGCATCAGGGACTTGGAACTTGAGCTGCGCAACATTTTTGTGCCTGAATTGAAAATAATAAGGGCCAAACAAAGAAAACAACAGGAAGACCGTGAAAGAAGAAAAAAAATGAAGGAAGAAAAGAAAAGGCTCGAAGAGCTTGCAAAGAAAAGGGAACTAACCGAGTCTGTCTCACCTCCAGTGTTTAATAATGCATTTGCAAACATGTCAAGTAGCACAACGCCTAGTATCGCCGCTTACGAAAAAACAAATCCAGCCATCAATCCAGCACCTAATGTAAATGCCGCTCACCCCATAATTACATACTCGCAGCAAACTGGCAGCAAAACTGTACCACAAGCACCACAGGCACCACAAACATCACAAGCATCAATCCAACCACAGCAGCAACAGCAACAGCAACAGCAACAGCAACAGCAACCGCTGCACCCTAAAGAACAGAACTTTCACTTCCAGTTCCCACCAACCAACTAGCCTCATATAGAAATACACAGCAAAAGTATATAGTAAAATATATATCAACTGGTTCTTCATGAAACTTTCTTTTCCAGCCGCACATCCGTAGGGCTTCTGTCGCTTCATGTCGGGTAATAATGATGCTTAGGGCTTAGCGCCAAAATAATTAGGGTGTATGAGGCGGCTCCTGACTAGGGTCAGACGGCATTTTTTCGTCTTTTTTTATCCGGTTTTTCGTCAGTGGCCATCCTTAATGCGCGGCAAAGGTGCTGAAGGCGCCTTATTGTGTTAAAAAAGCCAATGAAATAAAAGTGGGATGGTGAGAACGCCAAACGAGTGAAACAGAGAATGGAAACTCGCTTCTTCACAAGTATTTGATGGCTAGTTTTCTCAATTACTTGTTTCTTTGGATAGACACGAACATACAGAACACTTTCAACAAGACATAATTATAGAATGCTGCTGGACGTGAACACAAATCACACACTAATGCACGATGCTCATGTGCATGAACATTGCCTCATCAAAAGCATACGTGATGATGGCGCATTGCACTCATGGAGCGACTCATCAAAGGTATTTTATCCCAAGTCATTTTACGCTACCGCTACTAATAAGAAGAATAACAAGTTAGCCAGCGCCAGCATGAACAAGACCGCCACAAGTAATAGGACGGTGAGCGATGAGATTTATTTCCACTCCACCGAGCCGCAGTTCGATGGTCAAGGAAGCGCTGAACGTACTAGAACACTAACCAAGAGGAATAGCTTCAAGAGGACTAGAATACTGAAGGCTCGAGACGATTCCGAACTGCTGAACGAAAATCGCTCATCTTTGATGACCCCGTCCTTAAGCTCGGTCATGTCGCAAGTTAGGAAAACAAATTCCGCCAAGACGTTATCGGGCGAATGCCCCATACATGAGGGCCACTTAACACAGAGCATAAAGAGGAAGTTCTCCGAGGAAGCTCAAAGCGACTGTTCTTCATTGAGCTCCTCTAAACTTCATCCCTTGACAGATGATATTGCTGACGCTGTCGATTTGCAGACCCCCGCGATTAGCGATGAGGTACTGGCTGAGCCGGTCGTGCCCAAAATGAAAATAATAAACATAAATGATCTCGATTTGTTCGACGACTGGGAGGTTAAGGATTTAGTCGATATCTTCCCTCCCGTATACGAACGGCGTCCGCGATCGTCCTCTGCCCTTTCACTGGTTTCTGCATCGTCCGATGCCAAACTTCGTCCGACCTCTGTGGACTTCCAAATCATCGACAAGAAAGGCGGCAAGACTTCAAGAAGGAAGAGTAGGAGCAAATCGACTACAGAAAACATGATTTACGAAAATGACCTGGTAGAATTAGAACAATGGCCATCTGCATCACCATCGCCCGAGACCGACGGTTCGATTGCATCTAGCGAGCTCTTGCCCAATAAAAGAATAAGACAAAAAAGTTTGAATACCAATTTCCTAAAGTTATACTCTATTGAAACATCATGTAAAAGGAAGAGTATTTTACCCGAAGTTGAAGTAGATGACCATCTGTTGAAGCAGCTAACGTATTCCGAAATTCGGTCTTTGGAAATCAAAAAGGAGCCAAATGTCTCTACGAACGATATTAAGCTTGCCCTAATTACTAGGAAAAAATTATGGTCTGACATGGTCCATGAAACAAGAAATGATCTTTTTGGCGATTCTACCCCCTGGAATTTGCACTTTGTTGCAACGACAAGCAATACGGAACCTTCGCAAGGCCGTGAATCCGCAAGCGAACATGCAACGGCGGATTTGAAAAGTTCTTTGGTCCGCGTACACTCAGACGTCAAGCCATGGTTCAACAATGGCGGCACAATGCTCAAACCATGCGGAAAACTAAATTTAGGCAAAGTCACCAATAAGACTTCCGCACCTACGAGAGAGATTCAATATGTCGTAAAGGGCTGGTGTGACAGCAGGTTTCTCTGATAGACCCCCCCCCCCCCACCTTTTCATCGCCTTCACCCCACCCATTTGCATTATCTAAAAATAGTAAACTATATATTCTACCACCACATTCATTATATATAATATTTAAAACAACGCATTACCACCAAGCGCCCGGGTAATATTCGCCTCAAACGATCGAAGAAAGAAAAAATGAGGTCACAATAATGATGAAAAAAAGCCCCTCTATGAATTTTCTAGCACATGACTAATTTGGAGCAACAGCTATTAAATTTGAAGAACAGAGTGAAAAGCGACAATTTATTAAGCTGTTAGAGCATTGGACTTTTATATTTTTACCAAATGAAACGCTTTAATGGTATGTATAAATATTTCTACACAATTGACAAATGTTTAAAAAAGGGATTATGCGAATGCTCATCCCCCCATGCCATAATTTTACTATGTTACATTCAGTAGACTAACGTTCCATTTTGCTTGATTTTGCATATGGTCTTAGTAAGTTATGTGGAAGTTATAAAAAATGGTGAAACAATATCTAGTTGTTTCCAGCCGTTCCAGAAAAACGAAAACTATGGTACAATAACTTCAGCAAACGAGCAGATAACGCCGGTCATTTTCCATAATTTGATCATGGATATGGTACTACCCAAAGTAGTTCCGATCAAGGGGAACAAAGTTACCAAGATGTCAATGAATCTCATCGACGGATTCGATTGTTTCTACTCCACGGATGACCATGACCCCAAAACTGTGTACGTTTGCTTCACATTAGTGGATATACCCAAGATTTTGCCCATCAGGATACTAAGTGGGCTGCAGGAATACGAGTCCAACGCTACAAACGAACTTTTAAGTTCGCATGTAGGTCAAATACTAGACTCTTTCCATGAAGAGCTGGTCGAATACCGTAACCAAACTTTAAATAGTTCTGGAAATGGCCAATCTAGTAATGGGAATGGTCAGAACACTATAAGTGACATCGGGGATGCCACCGAAGACCAAATAAAGGACGTCATCCAGATAATGAACGATAACATCGACAAGTTCTTGGAGAGACAAGAAAGAGTTTCTTTATTGGTGGATAAAACTTCCCAACTAAATAGCAGCAGTAATAAATTTAGGCGCAAAGCGGTCAATATAAAAGAAATAATGTGGTGGCAGAAGGTCAAAAATATTACGTTATTAACTTTCACTATTATACTATTTGTAAGTGCTGCTTTCATGTTTTTCTATCTGTGGTAAGTAAATAAAAAAAAAGGGGAGCTGTCCCACGACAATAACATTAATAACGGTTGTATTTCTTTTGTTCCTCGAGGAAGAGAAAAATAAAATAAAAATAAGGTAAGTATTTATAGGTATGTATATGCTCACGATGGCACCATCCTACCTATTATTTCTTATTATATAAACAGTGTCTATCTCATTATGATATTAAATGTATACTTTTAAGGGGGAAAACTTTTTGGTTTAGGAATATAGAAAAAAAGAGATGATATAAATGTTTGCATGTCCATTGTAAATGCATTGGCTAGATATCCCACTTAGCAAAATCTGGGATATCGATATGGAAGAAAGGTAGATTTGTTCCTGAAGCGGTATAAACGCTATATTTTTCAGGATTTTCTTCGCCTTGAGGTACTCTGGCGACGTGATAACTTGTATGACCGGCAACAATGGATTCATCACTGTATTCTTCGTTCAGAGTACCAAATCCTCTGCTAATTAAACCTCTCTTCACCCATGGTGAAATGATACCCACAAAGTGGAATTCAACTTGCCTATCTGCATATTGATTTATGGCCTTTCTCAAATCAACCAATGATTGAAGAGCCGTAGCGTCTGTCTGTGCCACTTGTGAGAAGTCTAAGCATAGTATTTTCAGCAATGGCCTGTCATCTCTTTCAACATCGACTGAGGTGCTGGGCGCGTTTTCCATGGATTCAGGGTCGTTCTCCCTTTTCTTCCAGAATTTCAAATTCTTTAAGAAAGCAGGTGCTTCCCATGGACCAGGATCATTCCATGGACGGTCAGATTTTTTTCTGTGGCGAATTAATTGACCACGTCTGGTAACTTTTTTAACTTCTTCGGTTATGATGTTGTAGTGTCTGGAACAGTTGAGATAGGTGTAGCTCTCTGATAGCCTATAAACAAGAACACCGTCTGGTGGGGGGAGAATCTGAACGTCCGGGTTCAATTCTCTTGTGTATTTATGATCAAACGGTATCCATTTAGTATGGTATTTTATCCTTGGCTGGCTAATCGAAGAAGATGGAGAATCAAAGCCCTTTGTTTGAACGTTTGTTTCTATTTTCTTGGAGGAATTTGTGACGTATTTGGTGGAACTTTCCTTTTCATCCTCACCACCATCTTCTAAAGTGGAAATACCATTGTTATTTTCAGACACGTAGCTAACCACATCTGAGTCCGGTCTGACGTAAGCATCAGTAACTTCAGCGACTTCCACACGACCCAAGAATTTTCCAGCTGGGAAAGCCACTTTTAAAATGAGCATTGCACATGACCAGCACATGGCAAAATAAATACCATCTTCAATAGAGGCAAATACCGTTATTAGGACGGTGACAATGAAACAGATGAAGTCCAATGGATTCATCTTCCAGAAATTCCAGGTAGTTTGATAAGAGGCCAAAAGATCAGATACAGCGTGAATGATAACTGCAGATAAGGTAGCCTTTGGAATGTAAAAGAATGCGCCGGTCAAACAATATAATGCTAAAAGAACACATGAACCCGAAAACAAACCAGATAACGGCGTACGGACATTACATTTAGCCTTCAAAGCAGACCTTGAAAAGGAACCAGTCGCTGGGTAAGCATTGAAGAAAGTACCTAAAAGGTTCGAGACACCAATAGCAATCAATTCTTGGTCGGGGACGACTTTATAGTCGTTGATTCTACCAAAAGACTTCGAAATAGCGATATGCTCCAACAATAACACAATAATGGATGCAGGCAAATTTGGACCAAGCTTAGACATTAATCCTGGTGGAACATGGAAAACCCCGACTTCTTTCAAACCGGATGGAACTGAGCCTAGGATGCTGATGGGCCTCTCCGATTTAGATTTGCCCCTTGTGATTGCCCAACCAATACAAGTGAATACAATAATAATGATACCATTTCTGGAAGCCTGAGCGTAAAAATATGTCCATTTGATAATTTTGTGTAACCTTGGGTTTTTGGAGTTGTATCTATCGTTCAACCTTGGTCCATATGTTCCGCACCACCATTTCCAAACATAAAGAAGGAAAAGCGGGATTAGTCCAAAAACTGCGTCCAGTTTAGTATCTGGTAAATGTTTCAAGGTCTCTATGACCACTTTATAGGTGGCAGCTCTCGTGTTAACCAAACTATTGTAACCCATTAGTGCTGGAACTTGACTCCATAAGATATTAAACGCGGATCCAGTCATAAATCCAGCGACTGCATTTAAGGAAATCAGTTCGACAAGAAACCCTAGACGCAAGAAGCCAACTGCTGCCGAAATGATACCACATAGTAACGCTAGAGTCGTTGCAATAACGGGACCAGTTATGGCAGAATCTCCATCAGGATATTTGGCCGTGACATCCGCAATGACTTTGGCGGTCTGCAAAGACATGACAGCCACGGGCCCAATACAAACATCTTTTGATGTAGCGAAAAAAGAGTAGGAGTAAGCACCAATAAACGAGGAGTACAACCCATACTGCGCTGGTAGCGTGGCGACTTGTGCATACGACATGGATTGCGGCACGAGAACACAGCCAATGGTAATTCCTGCAATAAGATCCGCAGTAAACCAGCTAAAATTGTAATGTGGTAGCCAGTTGATGATGGGAAAAACACTCTTAAGATAACTACATGCTCCTTTCACCGTGAGATGAGATCGTATACTGTGGTCATAGTACTCTTTTAGCGATACCGTTGTTTCTTCAAATTGGGAAACGGAATTGTCATACAACGAGACATCTGAAGGATTAAAGTAGTCAATCTTCGAGCCTTTTACGCCCTTTGAGCTGTTCACTGCGTTGTGCTTTGCTATAGAATTGCTCTCTAAGTCCTTATCATTAAACGTGTCATTATTTTCATTATTTTTATATTGGTCGTACTCTAACTCTAAATCATCAAGATCTGGAACGGTGTTGTTAGTTCCCTGAAAGTCAGGAATTTCTACCTCTTCTAAGTTTGGATAACCTTCCCTGGACATATCTTAGATAATTCCCTGCTAATCTATACACACACACACCTCAAGAAAGAAAAATGTTACAGAAAGATAAAAACTTTCAGGCTTTAGTACGAGCCTAACCTGTTCAAGTATTGTGTTGATACCTTGATATATATATATATGCGTATTATTGAACGCAGAACACTGAACGGCAGATCATCCCTCAACCGGCTATGACTAAAAACTGGACTTTGGTTCAACCATACCGCTATCCGACGTTGCTAGTTTCTGCGATCTTTTTCAGTCCTTGTTTAAGACCACAACTGTGGCCGAATTTCTCTCTTCACGTGACCTGACACGGCCACAGTGGCACGTGACATTTACTCCAGTATAACAGCCAACAACAACTAATCAACTTCCCACCGGGTGCAATGAAACATCAAAGGCTCCGTGGTGGAGTCGGCATTAGTAGTCGTATATGCCCTTGCACAAGCTCGCATATAGAGCCTTCTAAGGCGTCGCTCTACAGTCTCGTCATAGAAGACGGCAGTCAATGCCAGCTCGTTCTCAGGAGAGAGCGGGGGGTTTTCTATGAAGAGGCTCTTGTAAATATGAGACAGCTGTCTTGCGAAAAGTTGGGCAATTTGTTTGGCCGGAGAAACTTCGCCAAGAGCGTTCCTGATAGGAATTTGCACGCCAGGGGAGGGGTATTTTTTGTGATTGTAGCTTAGATGACTGTTCGCTATTAAAAATTTGTAGTGGTTTCCAAGAGAATTTATCAGGAATATCCTCTCTGGTGTGAAGGTATCAAGATCTGTCCCACTCAGACGCATTAACGATGGCGGCGTTTGGACCCAAGGGTTTTTAACGTTAAACAGTGTTATCCAATCCGCCTTCAGCCAGACGCTCCTTGAAGACGTTGAATTTAGTTTCCCATTGTTTACAGCGATGGAATCTACCAAGTCTCTGTGGTTCTCAAATGGCCAGTGAGTCAGTAGAAAGTGGTAGTGTTTTTGGAAGAGATGCGCATGTCGTGGGAGCGGGTTATTCCATTGGAAGTGCGTTTGGTAAATAATACTCTCCAGTGCTTTTAAGCTTGCCCTTAAATCTTGTCTTCTTTGCGCCTTCTCGTACAGTTGTAGTGATTTTGTTAACGGCACGGCTATTTCTTTGAACTTGTAATCGCTTTGTTTACTTGTGAGTGTGGTCGTCAATGCTACCTTGGTTATTTGATGAAGCGGCGTAGACTCTATGACCGGCAGTAATAAGGCGTTCACCTGGGACGCCATTGTTGCTCCAAGTTTGCAATCGCTGTTCTGATAGAAGGCCTTTGTATGCTTGCTTTATGTCCGCCGCGATGGGGATTCTTCCTATTTTTCTACTGAAGGTGCGAAAGACTTCATTCTTCACCGCATTCAGTAAATGAATTTCATATATATACATATATACAGGTAGGATAACTTATGAAAAAAAAAAAAATAGAATAAAAAGTTATTGATGCCATCATTGGATACAGCAGTACGAACTTCTTGCTTTCTGATACGCTGAATCCTGTGCTTCTGGCTTGAACGGCCTTATCCCTTCTGGAAGATCGTCCGTGTGAATGATCCGGAAATTTGATATAGTTTCGTTGTTAGTCAGGTTGCTGTCATCTTCAGTATTTACAGTCGCATGTGAGGCACAAGATGAAGATGACGGCAGATTCGTTTTTATTGCTAGTAGTTCTGATTTTTCATTGAACCAGTTATCTGGTGGAAATTCAATATGAACGAAAACATACAGATCGCCGCACCGGCCATGAGGGTTATCTAGAATGGGCCAACCTTCATTGGCGATTTTGATGGTGTCACCAGGTCTTACTACTCTGCCAGGTTTAACGCTCAATGTTAGTAACCTGTCGTCGAAGGTTTTTGTCAAAAATTTCTCAAATCCCGTCAAGGCCTCGCTTAACGATATGGTAATGCTTGTATACAAATCTTCCCCGGCGCCGTCGTCAAAGTTCTTCAAAAAGATTTGCTTCTGCTCCAAGTTTTCTTGTTTTTCAGTGAGATGGAACTTTAAATCACCACATGTGGTCTTATCGATTTCCTCGTCCGCCATCCCCTTGACTGTAATTACGTCGTTAAAGTGGTGTCCCGGAGCCACGTTCACTGTGATGATTTCCTTCTTTGACAGGAGCCCCAAGCCTGCGCAATCGGGGCAAAAGTTCTTTGGATTCTTGGGTCTTTTAGTGTACTTCCCCTTACCATTACATTTCTCACAGACCACCCATTGCGAAGCTACCAAACCGGGACCAAACCTCTTCAGACGTTCCTTTGAACCCTTTCCAGCGCATGATTCACATTCCACATCGTGTGTAACGTGAATTTTCCTCTTTGGTTTCCAGCCAGAACCGTGGCACTTTATACAGATGACCTGTCTCTTTAAATCAAACTTCAGCTTCTTGCCCATGTACAAATCCTTCAAAGTAAGAGATATATCGATATCGATATCCTTAGAACTTGTAAAGTTGCCCTCTTCGTACGCATCATACTCGCCAGGGAAATTATTTCCATCGTGACTTCCATTATTGAAGAAATTGTTAAAGAAGTTCATAAAATCTTCATCTCCAAAGCCATTAGCGCCACCGCTGCTAGCGGCACCATTATCATCACCATACAAGTCGTAATGTGATTTCTTTTCCGGATCGCTCAAGATCTCGTAAGCGGCAGTGATCTCTTTGAATTTGATTTCATTTACCTCCTTTGAGTCTTGATCCACATACTTGTCTGGATGATGTTTCAGGGCAAGCTTTCTGTAAGCAGTTTTGATCTCTTGCACGGTCGCATCTCTCGTCACCCCCAACACATCGTATAACCGGTCTCCTCTATCACTGCCACTCATTCAAAACTACACCTGCGTACTTACTTTTCCCTTTCTTTTGGGTCCAAGCGGCATATCTCTTAAGATAAGATAAGCCTGACTCTTTCTTTGCCTCTCTGCCTTTCTTTCTTCTTCCCTTCTGCAGAGGATGGCTCGTCGCTACTCAAATCCCGACCCAAGAAACAAAGAAACAAGGATTGCACAGCAGAGCGCTGCCCCACACACATATATGCATATGTTTATTTACCGCATATTCATGGCTATATAATCCATATATAATACACAGCACATTCATGATATAATCTTACATAGTAGCACTTCCCATTAGACGTTTTCTGCTTTTACAGTACTGGTTTTTTTTTCACTCTTGCGTCTTTTTTTTTTCATTCTGAAGGGGTCCAAGCCTAACGATTTTCGACCTTTCGTTGAGACAACTTCACGTACTCTTCTGACCTGCTGTGGTTGACGTATTTAGAGTTTGCTGCGCCCTTTGTAAACGATCGTGACCCGCGGACCATACTAGGAAAAGCTCTTCCGTTACTACTACTGCTTTCTCGCTATTTTACTCTAGTTGTTCATACTAGTCACACGTTGCTCGAGAACAGGACCAGCTTCTTTGTTTCTCCCCCGCATTTAATTGTTTCTGCTTCTCAATTGAACGCATATAAATATATTTCCCCAGTCTTTATTTTGCTCTCTCCACGATGTTATCACTGTCTGCCAAAAATCACTTCACAGTGAGTAATTCTATAACTCACGTTATTAAGTCATATCATATAAGGACTCTCACTTCAAGCGCAGAAAAAATGCCACATATCACTACCCCTTTTTCTACCTCAGCCAGTAGTACAAAGTTAAAAGCTTTCAGGAAAGTTAGACCCGTCCTACAGAGACATAGCTCTTCCTGGATTGTTGCTCAAAATCATAGACGTTCATTATCTGGTCAATCTTCGCTAAACGACCTGCGTCATTTGAATCGCTTTCCACACCACACGTTGAAAACTTCGAATAACGAGTTTTATCCCGCCGAACAATTGACTTTGGAAGACGTAAATGAAAATGTCTTGAAGGCTAAGTACGCCGTCAGAGGTGCCATCCCAATGAGAGCTGAAGAATTGAAAGCTCAACTGGAGAAGGATCCTCAATCTCTGCCATTTGATAGGATTATCAACGCCAATATTGGTAATCCTCAGCAACTACAACAGAAACCTCTGACTTACTACAGACAGGTCTTGTCTCTCTTACAATACCCAGAACTATTAAACCAAAACGAACAGCAGCTAGTTGATTCGAAATTGTTTAAACTAGATGCCATTAAACGTGCAAAGAGTTTAATGGAAGATATCGGTGGTTCTGTTGGTGCTTACTCTTCTTCTCAAGGTGTAGAAGGTATAAGGAAAAGTGTCGCTGAATTTATAACGAAGAGGGACGAAGGCGAGATATCATACCCAGAGGATATTTTCCTAACTGCTGGTGCATCCGCAGCTGTCAATTACTTGTTATCAATTTTCTGTAGAGGGCCAGAAACGGGTGTCTTGATTCCAATTCCTCAATATCCATTATATACCGCTACTCTAGCTTTGAACAATTCTCAAGCTTTACCATACTATTTAGATGAGAATTCAGGTTGGTCAACTAATCCAGAAGAAATTGAAACTGTCGTCAAAGAGGCTATACAGAACGAAATCAAACCTACAGTTCTAGTGGTTATCAATCCAGGTAATCCTACAGGAGCTGTCCTATCACCTGAATCTATAGCTCAGATTTTTGAAGTCGCAGCCAAGTACGGTACAGTAGTGATAGCTGACGAAGTTTATCAAGAAAATATCTTCCCGGGCACTAAGTTCCATTCTATGAAGAAAATTTTGAGACATTTACAGAGGGAACATCCAGGTAAATTCGATAATGTTCAGCTAGCTTCTTTGCATTCGACTTCTAAGGGTGTTTCTGGTGAATGTGGTCAAAGGGGTGGCTACATGGAACTCACTGGATTCAGCCATGAGATGAGACAAGTTATCTTGAAACTAGCCTCGATTTCATTGTGTCCCGTTGTCACAGGTCAAGCTTTGGTTGATTTGATGGTTCGTCCACCAGTGGAAGGGGAGGAATCATTCGAGTCGGACCAAGCAGAACGTAACTCCATCCATGAGAAGTTAATTACAAGAGCAATGACACTGTATGAGACATTTAACTCTTTAGAAGGCATTGAATGTCAAAAGCCTCAAGGTGCCATGTATTTATTCCCTAAGATAGACTTACCTTTCAAGGCAGTTCAAGAAGCTCGCCACTTAGAGTTAACTCCGGATGAATTTTATTGTAAGAAGTTGTTAGAATCTACTGGCATTTGCACTGTTCCCGGTTCTGGGTTTGGTCAAGAACCTGGTACTTACCATTTAAGAACAACATTTTTGGCACCTGGTCTGGAATGGATTAAGAAATGGGAAAGTTTCCATAAAGAATTTTTTGACCAATACCGTGACTGAATAAAAGGGGGCAGAACAGTCTTCAATAAACATTTAAATAGCTAGTTTATTATAATAATGTGATCGTTTCTTTCTTCCACAACTCACATATAGTTATTTGATATTATCGCATCTTCGCTTCTCTATGCCATGTTTCCATCAATACTTATGTTTTATTTAATACATATTTGTATCAGTATATCATATCATTTCATCTTCTTTTGTTTCGATTTGTAATGTTTGTGCGTATAAAATCAATTGCGTAGTTTGAACACCCGTTAATCCTTTACTTCTTACCAATGGCACCTAACTTTGCTTTTCTTTCGACCTTACTACGACAGACTTAGATTCAAACGATGACGCTAATATCAATAGCCAACATGGAAGCCAACCTATACAAAGTACAAACCAACTCCAACATTTCAAATCCAACCATGCTGAAACCAGTTTGTTTATTATATCAAATCCATGAAATTCATCATCAAAAAATAGTCCGAATAAGGTTATTGAAATAAATGGATTTGTCAAAATTAATAGTACTAAATTTTTTAGTTTTTGTTTCTGTTGTTGGGGGGTTGCTGGCGTTGTATCCATGTGATTCTCGACGAGCTCTATCTCATCTTTCGGCTCAGTTTTTATTGGGATAGAGGATCGAGTTGTCACCTCATGTTCGCTAGAACTTTCAACAATGGTCTTCACAAATGTCATAGGAAATGCCAATGTACCGATCAGTAAAGCCATTGCAAAGTTTATCATTAGCAAAGATGTTGAAACCAAACTGAAATATAAAAAAGCAACATTTTTCAACCTGTATGATAGTGGTTCTGAGATGTGAATTTTTCTGGAAAGTATCAAAGGTAAAAAACAAGATGCCATGCTAATTGTCATCAATAATCCCGATGAAGGTATTAGAAGAAACGCTTGTGAAACAACAAATGATATCACCAATGACACGAACCAAACCAACAACGCTACCAAATTATACTCGGAAAATAAGGATATATTTGCATAAGCATTGTTTATAAATGCATTTAATGAACTTATGGCGAATGCTATAGATAAAGCCACAGCGCTTGGCAAATAACTACTAATGGATACGAACTGACGTGGTGCTAATAACAAATAAAAGAAGAACGATTGATGAAATTTTTCCAAAAGGTTATTAATAGAGCGAAACATTGCTTCGGGTATACGTCCAAATGTAGTAATATCATGACCACTGTTTCCATGTGCTTTCAATGTTACAGATTGAATCCTCCAGCCGCTAAATGCCTCGTTACCATGGGGCTTTTTAACACCGGACAACGCCCAATCCCTTATTCCCAGGCATAATATTTTTAATCTTGACCAGAAATTATTATTAGTTAACTGATCACTGGGTAGACCGTGCAAAGAAACTTTCATACCTTCATGTTCCGTAATGGATATAGCGATGTTGACAAGATCCAAATTGGGCAGCTCACCATTCAGACCGTCGTATGAGATTTCTACATACTCGAAGAAATCTTCCGTACTCGAATAATCCAACACAACAGCAGCTTCAATGGAACCACCAGTCAAATCTAAGGAAGTATGGTATGCCTCAACCCATGATCTTAATGCTGCACGAGGATTTTCGCTGAAGACAACGATTATATTCTTGGACCATACTGGCCAACGTGAGAAAAATCTTGCTAAAGATACACCCAAAGCTGCGCCGCCAATATTGAATTCATCATCTGAATTAAACCATGGAACGGCAAGCACCATCGCTTCTGTTCCATCACCTCTAGGAGCGTGCATTACACCGTACAATGTTTCTCCATATTGTTCATTTTCGTAAATAGCAGTCTTAGTACCAAATTCTTGTAACCAAGAACCCATCAAATTGTTTCTTTCCATAGAAGTCATGTTTACCATTTCTTTAATTTGAGATCGATAGCCCCTCAAAATGTTCCATTCAGATTCTCTAAAGTAACTATACGCTTGTGAAGGCATCAATGCATTCTCAGAAATGTATGTTCTTCTGTACTGTCCATCCATAGGCAGAATAGCGATAGAAATAAACCCAAATAGAGCGCATAGCATGGAAATAACTGGTAATAAGGCGATTATACGCGGGACAAGCCCCATATCAACAATCCTTCGATGCAACTTCTCCAATAAGGCCATTCTTGGTGTATTATACGCGTCTTTGGTCTGTCAAGTCCTTTTATAAGACAGCAAATGTCATTTCTTTCTAAGTGTAGCCGGCGTGTATTGTTTATGACTTTTTTTTCTACCGCTGGCATTAAAGTGAGAGGTTCACGATGCGTTCCCAATAACTTCGTAGGGATGGCGATCAATATACAAATAGAGGGAAGCCAAACTCCCCACTATAAAGCTGTTGGCACGGTTTTATAAGCTTCAACCTTTCTAGGCTACAGGATACTCAAAAAAAATTACTGCGGTATTATCAACATAGTGCTCTTTGGAAAAAAAAAAAGAATAGTACTCATTAAAGCCACCTGACTCAAGTCTTCTATTGACGGTAATAAGTTAGCAAGCATGGAAGCTATTTCACAATTACGTGGTGTTCCATTGACACACCAAAAGGACTTTAGCTGGGTCTTTTTAGTAGATTGGATTCTCACGGTGGTAGTATGTTTGACAATGATATTCTACATGGGAAGAATCTATGCATACCTTGTAAGTTTTATATTAGAATGGCTACTATGGAAACGAGCGAAAATCAAGATAAATGTTGAGACACTTCGTATCTCCTTACTAGGTGGTCGAATACATTTTAAAAACCTTTCCGTAATACACAAAGATTATACGATTTCGGTATTAGAGGGTAGTTTAACATGGAAATACTGGCTTTTAAATTGCAGAAAAGCAGAATTGATAGAGAATGACAAGTCTTCTTCTGGCAAAAAAGCAAAGCTTCCGTGTAAAATTTCCGTAGAATGTGAAGGTCTAGAAATTTTTATTTACAACAGAACAGTGGCGTACGATAATGTTATAAACTTACTATCAAAAGATGAACGCGATAAATTTGAAAAATACCTTAATGAGCATTCTTTTCCTGAACCTTTTAGCGATGGAAGTAGTGCTGATAAATTAGATGAAGATCTAAGCGAATCTGCATACACAACGAACTCTGATGCATCAATTGTTAATGACAGGGACTACCAAGAAACAGATATCGGCAAACATCCAAAGCTACTGATGTTTTTACCAATTGAGCTTAAATTTAGCCGCGGTTCCCTACTGTTAGGAAACAAATTCACGCCATCTGTTATGATTCTAAGTTATGAAAGTGGAAAAGGCATAATAGATGTTTTACCTCCAAAAGAGCGATTAGATTTATACAGAAATAAAACACAGATGGAATTCAAAAACTTCGAAATTTCTATCAAACAAAATATTGGTTACGATGATGCTATTGGATTGAAGTTTAAAATAGATAGAGGGAAAGTGTCAAAGTTATGGAAAACGTTTGTACGAGTCTTTCAGATAGTAACCAAGCCTGTTGTACCGAAAAAGACTAAAAAAAGCGCAGGCACATCAGATGACAATTTCTATCATAAATGGAAAGGTTTATCTCTTTATAAGGCTTCTGCGGGCGACGCTAAAGCAAGTGATTTAGATGATGTTGAGTTCGATTTGACGAACCATGAATATGCTAAATTTACATCAATTTTAAAATGCCCAAAGGTCACAATTGCATATGACGTGGATGTTCCGGGCGTTGTGCCACATGGTGCACATCCGACAATACCTGATATTGATGGACCAGATGTGGGCAATAACGGAGCACCTCCAGATTTTGCTTTAGATGTTCAAATTCACGGAGGATCCATCTGTTACGGACCTTGGGCTCAAAGACAAGTCAGTCATCTACAAAGAGTTCTATCACCGGTAGTTTCAAGGACAGCCAAACCTATAAAAAAACTCCCGCCAGGTTCTAGAAGAATATATACACTTTTCAGGATGAATATATCAATAATGGAAGATACTACTTGGCGTATACCGACGAGGGAAAGTAGCAAAGACCCCGAATTTTTGAAACACTACAAAGAAACTAATGAAGAATATAGGCCATTTGGATGGATGGATCTCCGATTTTGTAAGGACACCTATGCAAATTTCAATATAAGTGTTTGTCCTACAGTGCAAGGTTTTCAGAATAATTTCCATGTTCATTTCCTGGAAACCGAAATTAGGTCAAGTGTTAATCACGATATTTTGTTAAAAAGCAAGGTATTCGATATTGATGGGGATATTGGATATCCATTGGGTTGGAATAGCAAAGCTATATGGATAATTAACATGAAGTCAGAACAATTAGAGGCGTTTCTGCTACGTGAGCATATAACTTTAGTTGCAGATACGCTTTCAGACTTTTCCGCTGGTGATCCTACGCCTTACGAACTTTTTAGACCATTCGTATACAAAGTCAATTGGGAAATGGAAGGATATTCCATTTACTTAAACGTCAATGATCACAATATTGTTAACAATCCGTTAGATTTTAACGAAAACTGTTATTTATCCCTTCATGGTGATAAGCTTTCAATTGATGTCACGGTACCCCGTGAGAGTATTTTGGGGACATACACAGATATGTCCTACGAGATCTCAACTCCAATGTTCAGAATGATGTTAAATACCCCCCCTTGGAATACATTGAACGAATTCATGAAACATAAAGAAGTGGGGAGAGCATACGACTTTACAATTAAAGGTTCTTACCTTCTCTATTCCGAGTTAGATATTGATAATGTCGATACGCTAGTCATAGAGTGTAACAGCAAGAGTACAGTACTTCACTGCTATGGGTTTGTCATGAGGTATTTAACAAACGTAAAGATGAATTACTTCGGTGAATTTTTTAATTTTGTGACGTCAGAAGAGTACACGGGTGTCCTTGGCGCTAGGGAAGTCGGAGATGTCACTACGAAAAGCTCGGTGGCGGATTTGGCATCTACTGTAGATTCAGGGTACCAAAATAGCAGTCTAAAGAACGAATCTGAGGATAAAGGTCCTATGAAAAGGTCAGATTTGAAAAGGACTACCAACGAAACTGATATTTGGTTCACATTTTCGGTTTGGGATGGTGCTCTGATATTACCAGAAACGATTTACAGTTTTGATCCATGCATTGCACTACATTTTGCCGAACTTGTCGTGGATTTCAGAAGTTGTAATTATTATATGGACATAATGGCGGTTCTCAACGGGACTTCAATAAAGCGGCACGTTTCAAAACAAATAAATGAAGTATTTGATTTTATACGTCGTAATAACGGTGCTGATGAGCAAGAGCACGGATTGCTTTCGGACCTCACCATTCATGGACATAGAATGTATGGATTACCACCCACAGAACCTACCTACTTTTGTCAATGGGATATCAATCTCGGAGATTTATGCATTGATTCAGATATTGAATTTATAAAGGGATTCTTTAATTCCTTTTATAAGATAGGTTTTGGCTACAATGACTTGGAAAATATATTATTATATGACACTGAGACCATTAATGATATGACCTCGCTAACTGTGCACGTTGAAAAAATAAGAATAGGCCTTAAAGATCCGGTGATGAAATCTCAATCAGTTATTAGTGCTGAATCGATATTGTTTACTTTGATCGACTTTGAAAACGAAAAATATTCACAAAGAATAGACGTGAAAATTCCAAAATTGACAATTTCGTTGAATTGCGTGATGGGCGATGGCGTAGACACATCATTTCTCAAATTCGAAACAAAATTAAGATTTACAAACTTTGAGCAATACAAGGATATCGATAAAAAAAGATCAGAACAACGCAGATATATAACAATACACGATTCACCCTATCATAGGTGTCCTTTTCTTCTTCCGCTGTTTTATCAGGATTCGGATACATACCAAAACCTGTACGGGGCTATAGCACCATCTTCGTCTATCCCAACTTTACCTCTTCCCACTTTGCCTGATACTATAGATTATATCATTGAAGATATTGTGGGCGAGTATGCTACCCTTCTGGAGACCACAAATCCATTCAAGAACATATTCGCAGAAACTCCATCAACTATGGAGCCTTCAAGAGCCAGCTTCAGTGAAGATGATAATGACGAAGAAGCGGACCCTTCAAGCTTCAAACCTGTTGCTTTTACAGAAGACAGAAACCACGAAAGGGATAACTATGTTGTTGATGTTTCATATATTCTGTTGGATGTCGACCCGTTGCTTTTTATTTTCGCTAAGAGTTTATTAGAACAGCTTTACTCTGAAAACATGGTACAAGTCTTAGACGATATTGAAATTGGGATTGTGAAACGATTAAGCAACCTTCAAGAAGGGATCACTTCTATTTCAAACATTGATATCCATATTGCTTATCTAAATTTAATCTGGCAAGAGACAGGTGAGGAAGGTTTTGAGCTCTATTTAGATCGTATTGATTATCAAATGAGTGAAAAGTCTCTAGAGAAGAACCGAACAAATAAATTATTAGAAGTAGCAGCTTTAGCAAAGGTAAAAACTGTCAGAGTGACTGTTAACCAGAAGAAAAATCCAGACTTGTCTGAAGATCGTCCCCCTGCACTGTCGCTAGGGATTGAGGGTTTCGAAGTATGGTCTTCTACAGAAGATAGACAAGTTAACTCATTAAACTTAACGTCATCAGATATTACCATAGACGAATCTCAAATGGAATGGCTGTTTGAGTACTGTAGTGACCAGGGAAATCTTATTCAAGAGGTTTGCACTTCTTTTAATTCTATTCAGAACACCAGAAGTAATTCAAAGACAGAACTCATTTCAAAGCTCACAGCCGCAAGCGAATATTATCAAATTAGTCATGATCCTTACGTCATAACAAAACCTGCTTTTATTATGAGACTTTCCAAAGGGCATGTGCGTGAGAATCGTAGTTGGAAAATTATTACGCGTCTGAGACACATTTTAACGTACCTTCCTGATGATTGGCAAAGCAACATCGACGAAGTGCTAAAAGAAAAGAAATATACCTCTGCTAAAGATGCAAAAAATATCTTCATGTCTGTGTTTTCGACTTGGAGAAATTGGGAGTTCTCAGATGTTGCAAGGTCGTATATATACGGCAAATTATTCACGGCAGAAAATGAGAAACATAAACAAAATTTGATTAAAAAATTGTTGAAGTGTACCATGGGATCATTTTACCTTACTGTTTATGGTGAGGGATATGAGGTTGAGCATAATTTTGTTGTTGCGGATGCCAATCTGGTAGTGGATTTGACGCCTCCGGTGACAAGCTTACCTTCAAATCGAGAAGAAACTATTGAAATTACGGGAAGAGTAGGCTCAGTAAAAGGAAAATTCAGTGATAGGTTACTTAAATTGCAAGATCTTATTCCACTCATTGCAGCAGTGGGCGAAGATGACAAAAGTGATCCAAAAAAGGAGTTATCAAAGCAATTCAAAATGAACACCGTTTTATTAGTGGATAAAAGTGAACTGCAACTGGTCATGGACCAAACGAAGCTGATGAGTAGAACAGTTGGGGGTAGAGTTAGTTTACTATGGGAAAATCTAAAAGATTCAACTAGTCAAGCGGGTTCATTGGTTATATTTTCCCAGAAATCGGAAGTGTGGTTAAAACACACATCTGTCATTTTGGGAGAAGCTCAACTGCGCGACTTTTCAGTTTTAGCGACTACTGAGGCATGGTCACACAAGCCTACGATTCTGATAAACAACCAGTGCGCAGATCTTCATTTTAGAGCAATGAGTTCAACTGAGCAATTAGTAACCGCTATTACTGAAATTAGGGAAAGTCTGATGATGATTAAAGAGCGCATAAAGTTTAAACCTAAATCAAAGAAAAAGTCCCAATTTGTCGACCAGAAAATTAACACAGTCTTGTCATGTTATTTTTCAAACGTTAGTTCTGAAGTTATGCCGCTCTCGCCATTTTATATTCGTCACGAAGCCAAGCAGCTTGATATATATTTTAACAAATTCGGTTCAAATGAGATTTTGTTAAGCATATGGGATACTGATTTTTTCATGACATCGCACCAGACAAAGGAGCAATACCTAAGGTTTTCATTTGGCGATATTGAAATTAAAGGAGGAATTTCTAGAGAAGGCTATTCGTTGATAAACGTTGACATCTCAATATCTATGATTAAGTTAACCTTTTCGGAGCCGCGCCGTATTGTAAACAGTTTTTTACAAGATGAAAAGCTTGCTTCTCAGGGTATCAATCTGTTATATTCCCTGAAGCCTTTATTCTTTAGTTCAAATCTACCAAAAAAAGAGAAGCAGGCACCCTCGATAATGATAAATTGGACATTAGATACTAGCATTACTTATTTTGGTGTTCTTGTGCCAGTGGCTTCCACGTATTTCGTGTTTGAATTACATATGCTGCTACTTTCTCTGACCAATACGAATAACGGTATGTTACCAGAAGAAACCAAGGTGACGGGACAGTTTTCCATCGAAAACATCCTATTTCTAATAAAGGAGCGGTCACTACCCATTGGTCTTTCCAAATTACTCGACTTTTCCATAAAAGTATCAACCCTACAAAGAACGGTTGATACGGAGCAGTCATTCCAAGTGGAAAGTTCTCATTTCAGGGTCTGCTTATCTCCTGATTCTCTATTAAGATTAATGTGGGGCGCGCATAAATTGCTAGACTTGAGCCATTACTATTCAAGACGCCATGCCCCTAATATTTGGAACACTAAGATGTTCACCGGTAAAAGTGATAAGTCAAAAGAAATGCCCATAAATTTCCGTTCAATACACATCCTGTCCTATAAATTTTGTATTGGGTGGATATTCCAGTATGGAGCAGGCTCCAATCCTGGGTTAATGTTAGGTTATAACAGATTGTTTTCAGCATATGAAAAGGATTTTGGGAAATTCACAGTTGTGGACGCTTTTTTCTCTGTTGCGAATGGTAATACCTCAAGCACTTTTTTCTCTGAAGGAAACGAGAAAGACAAATATAATAGAAGTTTCTTGCCAAACATGCAAATATCCTACTGGTTCAAAAGATGTGGTGAGTTGAAAGATTGGTTTTTTAGATTTCATGGTGAAGCACTGGATGTAAACTTTGTCCCGTCATTCATGGATGTCATTGAGTCTACTTTACAATCCATGCGAGCATTTCAAGAGCTGAAAAAGAACATTCTGGATGTGTCCGAGAGTTTGCGTGCGGAAAATGATAATTCTTATGCTAGTACCAGTGTCGAAAGTGCTTCGAGTAGTTTGGCTCCCTTTCTCGATAACATTAGATCTGTTAACTCAAATTTCAAGTATGACGGTGGTGTATTTAGGGTTTACACGTACGAAGATATTGAAACCAAGAGTGAGCCATCTTTTGAAATAAAAAGTCCAGTAGTCACTATAAACTGTACATATAAACATGATGAAGATAAAGTTAAGCCACATAAATTCAGAACATTAATCACTGTCGACCCAACGCATAATACTTTGTATGCAGGATGTGCTCCTTTATTAATGGAATTTTCTGAAAGTCTGCAAAAGATGATAAAGAAACATAGCACCGACGAAAAACCAAACTTTACAAAACCTTCTTCGCAGAATGTTGATTATAAGCGACTTTTGGATCAATTTGATGTGGCTGTAAAACTAACATCAGCCAAGCAACAGTTAAGTTTGAGCTGTGAACCAAAAGCTAAGGTTCAGGCAGATGTTGGATTTGAATCGTTTTTGTTCAGTATGGCTACCAATGAGTTCGACTCTGAACAGCCTTTGGAGTTTTCTTTAACTCTAGAACACACAAAAGCGTCCATTAAGCACATATTTTCAAGAGAAGTAAGTACGTCCTTTGAAGTTGGTTTCATGGACTTGACGCTTTTATTTACACATCCTGATGTAATCAGTATGTATGGAACGGGGTTGGTTTCTGATCTAAGCGTCTTCTTCAATGTAAAGCAGCTCCAGAACCTGTATTTATTCTTGGACATATGGAGGTTCAGTAGCATTTTACACACACGGCCAGTGCAAAGAACTGTTAATAAGGAAATTGAAATGAGTTCATTAACATCAACCAACTATGCCGATGCAGGTACGGAAATACCCTGGTGCTTTACATTAATTTTTACAAATGTTAGCGGAGACGTTGATTTGGGTCCTTCTCTCGGTATGATTTCATTAAGGACACAAAGAACATGGCTGGCCACAGATCATTATAACGAGAAGCGGCAGTTACTGCATGCTTTCACTGACGGTATTAGCTTGACATCAGAAGGTAGACTGAGTGGTTTATTTGAAGTTGCGAATGCAAGTTGGTTATCAGAGGTAAAATGGCCACCTGAAAAAAGCAAAAATACTCATCCATTAGTTTCCACCTCCCTGAATATTGATGATATAGCGGTAAAGGCTGCTTTTGATTATCATATGTTCTTAATCGGCACTATAAGTAACATACACTTCCATCTTCATAATGAAAAGGATGCCAAGGGGGTTCTACCTGATTTGCTGCAGGTCTCTTTTTCATCAGATGAAATTATCCTCAGCTCTACTGCATTAGTTGTAGCAAATATACTGGATATCTACAACACCATTGTACGTATGAGGCAGGATAATAAAATATCGTATATGGAGACGTTGAGAGATTCCAATCCTGGTGAATCTAGGCAACCAATATTATACAAAGACATTTTAAGATCGCTGAAACTACTCAGAACTGATCTCTCGGTGAATATCTCCTCTTCAAAGGTCCAGATTTCGCCAATATCTTTATTCGATGTGGAAGTGTTAGTAATAAGAATTGAAAAAGTCTCTATACGTTCCGAAACACATTCGGGGAAAAAATTAAAGACAGATTTGCAACTACAAGTTTTAGATGTTTCTGCAGCGCTTTCTACTTCCAAAGAAGAATTAGATGAGGAAGTTGGAGCTTCCATTGCTATTGATGATTACATGCATTATGCTTCCAAGATTGTCGGTGGTACTATCATTGATATTCCAAAACTTGCTGTTCATATGACAACTTTACAAGAAGAAAAGACAAATAATTTAGAATATCTATTTGCTTGCTCTTTTTCAGACAAAATATCTGTAAGGTGGAATCTAGGGCCTGTAGACTTCATAAAGGAAATGTGGACTACACATGTCAAAGCACTGGCAGTTCGTCGATCCCAGGTAGCAAATATTTCCTTTGGACAAACTGAGGAAGAACTTGAAGAATCAATTAAAAAGGAAGAAGCCGCTTCAAAGTTTAATTATATTGCACTAGAAGAACCGCAGATCGAAGTGCCTCAGATAAGAGATCTGGGAGACGCCACTCCACCTATGGAATGGTTTGGTGTCAATAGAAAAAAATTTCCGAAATTCACTCACCAAACCGCAGTTATCCCCGTCCAAAAGCTTGTTTATCTTGCAGAAAAGCAGTATGTCAAGATACTAGATGATACGCATTAATCTCGTTCCTAATTATATTCAAAAGTCCTTGATACCATATCTCTGGTTTATGTTTTATAGTTTTTTAACTACGTGATATTTGCATATAGTATAGATTTCCTACGCCCCATATTTATGAATCTTGCATTCGAATTTTGCTTCAAAAAACTTTGTTTAAATTGTATTTTGAGAGTTTGTTAAGATATACATATACTTTCTGTTTTTGGTGCATTATCATTGACCTTTTTTTTTTATTCCTAACTGCTGCCCAAAAGAAGAAATAAACAGGCGGGAATTTGGGTAGTATCTTTAAACTTCTTTGATAGCATGATATTACAATCAGCAAGTGCTCTTGAATTGATTATTGTACTAGCTAAGTTCTGTTTAAGATATCTATGTTTTTAATCGTGGTACTTTTGGTTCTATTATCTCTTTTATAAACACCAACTAACTGTTGCGCTAATTCGAACATGTTATTTCTCAGCGAAATAACAATAAACTGTGCATTCTTGGTTCTTTCTTTGATATAGTTAGCTACGATTGAGACATTTCTGAAATCCAGAGCGGCATCTATTTCATCCATGACATAAAGGGGGGTTGGTTTATACTTATGTAAAGCAAAAACCAAAGCCAAGGAGCTTAGTGTTTTCTCACCACCTGAAAGGTTTGTTATATTTCTCCAACTCTTTTTAGGAGGCATAACACTAAACGTAACTCCTTCAGAAAAAGGATCTAGACTATCCACAAGTTCTAATTCAGCATTTCCACCCATAGTAATCATTTGGTACATTTCTTTTAGGGTCATTGATATGATATTAAAGCCAGCCATAAATTCATCAAATCTTTTCTTTTTAAGTATTCCTAATTGTTCCTTAACTTCATCTCTTTTTTGAACAGCATTATTTAAATCCAGCTTCCTTCTTTTGAACTCTGCTAAGCGCCTAGCGTACTCTTCCAAAACTCCAATATCCACGTTAGTCTCTTCGACATAATATGACAATTCATTTATTTTACTTTCAATCAGTTCTACGTCCAACTCCCTTAATTCGTCCTCAGAAAGTCTTGGTATCCCTCTGGATACCTCATCTGAAGTCTCATCAACGTTCATAGGATGATAATTGTCACAAGAAGTCTCATCGTCCTTTATTTCACTCTCATCTTGAGTTTCACAGGACCGGTATTCCTGATCAAGTTCTTGATTGTTTTTAACATCCTCTTTCACTGAGTCCATTTTATTATCGTCTAACATTCCCAGGGTATGGGTTACATCCCTAATTGATAGTTCGTTTAATCCTTTTTCTTGCTGCGTTATCTCACTTTTGATGTACGTCAACAGTGAGTTCAATTTTTCCAGCTTGTTCTTCATTTCGATTTCTATAGATTTAAATTCATTGATGCTTTCCTCCATGTCCTCCATTTGTTCCTTCAGTTGTTCGCTCTGTTCTTTTAATTCAACTTTCAAGTTGAGCGTCTCAGTCATATTTGTGTCATTTTCTGCCAAAGCCAGTTTTGTATGTTTTAGTTGTTCTTCGATGACTTTTAACTCATTTGATGATAGTTCTACGTCTCTTTCAGAGTTTTGGAGCAGTTTTTGAAACTTTACGACATCTCCTCCTGACTTCTTTGAGGCAGATTTGACTTTTTTAAGTTTGGCCACTAGAATATCCAATTTTTGACAAACTGATTCAACTTTTGAATTTTGCATTTGCAATTTGATACCACCAATTTTCATGATTTCGTCTTGCAAGCCTTTGATCTTTTCCTTTTTAGTTTTTGTTTCGGATTGCAAATCATTGTATTCGCCTCTCAAGCGTTCCAAATTCTTCATCACCACGTTTAGTTGCGCTTTGTCACTAACTGCCTTGACGTACGCCATTTCTGCCTCTTTCACTTGTTGTTCTGCCAGTGTCAATTCACTCGCCAAGGAATCAGCTTCCATTTCTGCCTTTGATATTTGTGATTCCAAGTCTGGTTCGTGGTCCCTCAATTTTTTCAGTTCTTCCTCCATCTCGTGGACCGTATCGCTTGCCACGCGGAAGTTATTTTCTCTTTCAGATAGCTCACGCTCAATTTTATCTACTTCCTCGGGGGTGTAATCATCAACCTTGTCTGACTGATTCGTACCTAATTTCATTAGACCTTTTGCTACATGGTTGCCACCACCACTCATTGTACCAGAAATATCAATTAATTTCCCATCCACAGTGACAACTCTAAATCTTTTCTTCCCATATGCTACATTATTGGCTTGTTTTAAATTCTGAGCAACCAAAGTGTCTCTAAGAACACTGTAAAATGCATTTGAGAATTTTGGGTTTTTAGGTTTAACTAAATCAAATAGTCTCGGTACATTTTCTGGTGTACTGATAGGTTGTAAATTGAATTGGCGTAACCTATCCAAGAGAATAAACCTTGCATAACCAAGTTTGTTTTTTCTTAAGTAGTCGATGCAGTGTTGCGCACATTCTACAGTATCAACCACGACATCATCCAGTCTCGGACAAGCAGTAGAAATAGCAATGTCAAAACTATCGTCGATAACGCCCAAATCGCCCAAACGTCCATGGAAACCATTTATACGTCCTGACTTTTGCAGTCTCGATAAAGCTGTTAAAACCTTACTTTTATTTTGAGCTTTTGATAAAGAGGATCTAGCTTCCATTGCACGCTGGCGATGCGCGTTCAAAACCTTTTGCATTTCTTTTAACTTTAGATGAGCAGAAGTAAAATTCTTTTCACCTTGCGACCTTTCATCTTTAAGTGAGTTCAGCTTCTTTTTCAGATCGAGGATAAGATCTTGTAGCTCCTGCTTGTGTGTTTTCTTGGCAAGAATTTTTTCTTCTAAAGTTTCAACGTTTTTTTTCAGTTTAGCTTGAGTTTCCTCCAACAAAGATAGTTCGGATTCAGCCAATTGTATCTGTGATTCTTTTTCCTGAAGTTGGAGGTCCCAAGGCTCCAGTTCCTTTTCATGCCGAATAATCTCTGCAGATATATCCTTCGTTTTATCTTTCAAAGATAGTTTAATATCATCAAGTATACTTCGTTCCTTTTCCAGCAATTGAGTCAAGTCTTTGATCTCCGTCTCGTGTTCGGTTTGTTGTCCACGAAGCTCTTCAAGCATATTCTCGGCCTCCGATATTGAATGTTTGGTGGATTTCAAAGTCTTTTCTGCTTTTTCCATTTTACTTACCAAATTTTTTGTTCTCTCTTCTAGAGACACCCTGGTGCCTTCTAATTCTCTTCTTTCTAAAACCAGGGTCTTTTCTTTTGAACTACAAGATGATATTCGATCTTTTATTTCCTTACGTTGTGCTTTAATCTCATCCACTTTTTTCAAAGATTCTTGAAATTTCATCCTCTCATCTTCGAGGTCTTTATTCGAAGAGGAGATCTTTTCCAAGGTGCTGGCAAGTTTAGAGTTGCTTTGCAACAATTTAAATTGAAATAATTTTGATCTTAAAAGCGTCAGCTGCTTTTCCTTCTCTAAAAACTCTAACGCCGTTTCTTTCCCTGACTCTAAAGAGTTTTTTTCTCTATCAACAATTTCAAATCTATTTTCCTTTTCCAGGCAAACTTCATTTAGATTCTCAATCTGTCCCATTCGCTCTTCAATTAACGGCTTATAGTTTGCAGTTCCAATTATGTCCTCCAGATATTCCAGTAGTCCGTCGTCACTCTCTTTTTCTGCTTTAGGCTTCATTTGAGCAATATTCTCTACTTCACCTTGTAGAATTAAAAATCGTTTATGGTCTAAATCAATACCCTCATTCTTTAAAAGCTTTGTCACCTCTGTGTAGCTACTTTCTTTTTCGTTTATGTAATATTTCGATGAGTTGTTTTTAAAGGCTTTCCTTGTAATGATCAATCCAGGTTTTTCTTCATCGATTCGGGAAGTACCCGAAGATTCATCAATAACGTACTGAAAATGTACAGCTACGGAACATGATTGCAAACTTGGGAAAGCTTCTGATTTATGAATTAAATCCGACAATCTGTCCTGTCTCATCTTGTTCGCTCTAAATCCAAATACAAATAACATGGAATCGATGACATTTGATTTACCTGAACCATTGGGGCCTACCACGGCCGAGAAGCTAGTATGAAAGGGACCTACTACTTGTTTACCAGCGTAGGACTTGAAGTTCTCTAAGACTAGTTCGTTAATAAATAGTCTGCTCTGTTGCTTGCTCGACGACTGGTGGCTATCATAAATTTTTTGTAGTTCAACCCTGCTATTTTTCACTGGCGAAAGCTGGAGCAATTCTAATCTTCTAGTTGGCGATCTTCCTGGAGACCTTGGTGGTGATTGAGAGTAGGACTTATGGTCGCGACCCCTAGAAGAGGTTTTTGGTGGTTGCAAGTTCGGTACATGTAATGACGTGGTTGTTGAGTTTGTAGGTTGAGAAAAGGCATACCGATTTTCCCCAGAACTCAAAACAAGCTTTCTGGGAGTATAAGATTTGGAATAAGATGCTTCCAACGCAGGAAGATCCGGCTCTGGTGTATTCTCGCTTAGGTTAACTCGGTTTTCTACCTGCGATTCTTCTTCGGCATCACCTTGATCAAGAGATAATTCTGGTTCTTGGGCGGCCTTCCGCTTTTGTCTTTTGCTCAATGGACTATCAGACATCAAATATATTCTGTTGGTTGCACGTGGTTAGTGTTTAAGGTGATGCCGCTTCTTATAGGGCCTCTTTTATGGTATGAAATCGATTCCAGTGTGTAGATGATGTAAACCTATATGTATTTTCGTGATTATTGTAAACAGTTTACTTTCCGTCCATAATTACAAATGCATTTCAAAATGGGCCAAGAAGAACAAGAGAATTAATGCAAGACCAAAGGAGAAGAAGCGCAGAATCGTGGACAAGATAATTTAAACTATGGAAACACCACCCATTGTGATCGATAATGGTTCATACGAAATCAAGTTTGGTCCTTCCACGAATAAGAAACCGTTCCGAGCTTTAAATGCATTGGCCAAAGATAAATTTGGGACATCGTATTTATCAAATCATATCAAAAACATCAAAGATATTTCATCTATCACCTTCAGGAGGCCACATGAACTAGGACAGCTCACATTATGGGAATTAGAGAGTTGTATATGGGATTATTGCCTTTTCAATCCTTCAGAGTTTGATGGGTTTGATCTGAAAGAGGGAAAGGGTCATCATTTGGTTGCTAGCGAGAGCTGTATGACTTTACCAGAATTAAGTAAGCATGCCGACCAGGTGATATTTGAAGAATATGAATTCGACAGTCTTTTCAAGTCTCCTGTAGCAGTCTTTGTACCATTTACCAAGTCATATAAGGGTGAAATGAGAACAATTTCAGGTAAGGACGAAGATATCGATATTGTCCGTGGCAACTCAGACAGTACAAATTCCACATCAAGCGAGTCCAAGAATGCGCAGGATTCAGGTAGCGATTATCATGATTTCCAATTAGTTATTGATTCCGGGTTTAATTGTACTTGGATAATTCCTGTCCTGAAGGGAATACCGTACTATAAAGCGGTAAAAAAATTGGACATTGGAGGCCGTTTCCTAACTGGGCTACTAAAGGAAACTCTATCATTTAGACACTACAATATGATGGATGAAACCATACTTGTTAACAATATCAAGGAACAATGCTTGTTCGTTAGCCCGGTGTCTTATTTTGATAGTTTCAAAACGAAGGATAAGCATGCACTAGGATATGTACTTCCTGACTTCCAAACAAGCTTTCTTGGTTACGTAAGAAATCCCAGAAAAGAAAATGTACCGTTACCTGAAGATGCGCAGATCATAACACTGACAGATGAGCTTTTCACAATACCAGAAACTTTTTTCCATCCAGAAATTTCGCAAATTACTAAACCAGGCATTGTGGAGGCCATCCTAGAGAGCCTTTCCATGTTGCCCGAAATAGTGCGACCTCTTATGGTAGGAAACATTGTATGTACAGGAGGAAACTTTAATCTGCCCAATTTCGCCCAACGGCTTGCGGCAGAACTACAAAGGCAATTACCCACAGATTGGACTTGTCATGTTTCGGTGCCCGAAGGTGACTGTGCTCTGTTTGGGTGGGAAGTGATGTCACAGTTTGCAAAGACAGATTCCTACCGAAAAGCGAGGGTCACAAGAGAAGAATACTATGAGCATGGTCCCGATTGGTGTACGAAGCACAGGTTTGGTTACCAGAATTGGATATAATTAACTATAGATTTACATAGCAACAATGAAAATCCGAAAAGTCGAGACCTTCAGGTCATTTTCAATTTGGATTTTGTCATGTTTTTAAGAATCTTCCGCAGGCAATAATACATCTCATATGTTTTACATTTTTGTTGACAAATTCCCAAATTAGGCAAAAATTCCTCTTTTTTAGTGGTTAGAAACGCCATTCTTCCCATTTTTTCGCGATACAAAAAAAGAAATATATGGAAATGTGGAAATGTCATCATCAGAAGTCTCGAAGGAAAGTGTGCGCTTTAATCATCCCCATACTAGACTTTGTAGGAGAAGATAATACAATTTTCGTTTTATATTTATACAGTTGATTGACCGGGAAACGAAGAAACGCAAGAGAAAACGATCAAAATACACCTGTTCTTCGTTACGATATAGAAATTAAATGTTTGTTCATCGTCTCTGGACACTCGCATTTCCTTTTCTTGTGGAGATATCGAAGGCATCACAGTTGGAGAATATTAAATCTCTTCTGGACATCGAAGATAATGTGCTACCGAATTTGAATATATCGCAAAATAATAGCAACGCAGTACAAATCCTCGGGGGTGTGGACGCCTTATCTTTTTACGAGTACACAGGCCAACAAAATTTCACTAAAGAAATAGGTCCAGAAACAAGCTCACATGGATTAGTTTATTACTCTAACAACACCTATATCCAGTTGGAAGATGCCTCTGATGATACTCGAATAGACAAAATTACACCATTTGGCGTTGATTCGTTTATTCTTAGCGGATCAGGCACGATAAACAATATCTCTGTCGGAAACCAGATATTATACAATTTGTCGACACTGTCTATGACGCCTATATTCAACCAGTCTTTGGGAGCTGTTCAGGCTGTGCTCGCAGACAATTCTTCTATCTATTTTGGAGGAAACTTTTCATATAATAATGGCTTCATGACGGGCTATAGTGCTCTCATTTGGGACTCCATATCAAATACCACCCAACTTTTACCTTTTGGAGGGTTTGGTGAAAACTCCAGTGTGAATTCCATAGTCAAGCTAAATAATGACAACATTTTATTTGCAGGCCAGTTTTATACACTGGATGATCCTTCTGCGCTTATCAGTAGTTCAAATAACGGTACGAACTCAACCTCCTCGTTAAACGCTACTACATTGGAGCTAGGCCAACGAATTCCACTGAGGTACGCTTCCTGGGATTCCCAGGGAAGTACAACGTTTGCATCTGATTCGTTAGTTTGTCCTAACACTAATGAGGATGCATGGCTTTATCCGGATACGTCTGGGTCTCTAGTTTGTAATTTACCATATGAAGTTTCACCAACAAAAATAAGGCTTTATAATTCCCAAAGTTCCGATAGTGAAATCTCCGTGTTCCAAATTCTGACTGATCCATCCAGTAGCATAATGAATTTAACGTATCTGGACCCACTAAGTGGGGAGTTGAAGAATTGCGATGAATTTTGCCCTTTGTATAGCCGAGCCACTTTACTATCAGCAAGCCAAAATGTATCTTCATCCATGGACATGATTACCTTCATTGATAACAACAAGACAGACGTAAAATGGACGTCAGATTTCCAAGACTTTGCGTTTGTGAATGAACTTCCCGTTTCATCGTTAAAATTTGTAGCATTAAATTCATACGGTGGTAGTGTTGGATTATCCGGTTTGGAGCTCTATCAGGACACATTCTCCACTTATGCTAATGATTCTCTCAACGAATATGGCTGCAGCGCGCTTACCAATGATTCGTCGTCATCTACATTGTCGAGCAATGATTGGTATAATGGTCTAACAGGTGAAAGTTATATAGCCGCGAAATATGTTCCAGATCAAAATGAGCCAATTCCACGCGTAAAGTTTTACCCAAACATTATCCACCCCGGTCACTACACTATCAACATGTATACACCAGGGTGTCTTCAGGATAATACGTGCTCCGCAAGAGGTATTGTAAACGTGACCATGTGGAATCAACAAAATAACACAATAATGAAGACGTACTTGATTTACCAGAACAATGATAATCTAAAATATGATCAAATCTACTCGGGATATCTAGATTTCTCACCGGAGATCGTTTTGGAGTATGTCTCAGGAATTTATACAACCAACACTGCAACAGTGGTCGTGGCAGATCAAGTTAATGTCATTACTGTTTCTTTAGATGCTTTTAACACACTTTCAGATTCTAGCAACGCTAAAAAAGAAACTTTATTGAATGGTATTCTCCAATACCAGAAATCAAACTTTACCAGCACGAGATTGAACGAAACAAAGGTAGGTAATACTACTTTGAATCTTTTCCCAGTAAAAAATTACCCTAAAAATTCTTCCCTTTATGCTGACATTTACGATAACAAATTAGTAATTGGTGGAGTAAGCAACCGTATTTCCATTGTCGACCTTAATGACGACTTTGAGGTTACATCAAGTAAAAACCAAACCATTCAAGGTGATGTACATGGTATAACGAAAACTAACCAAGGTTTACTAATATTTGGAGATATTCTTTCATCAAATAATCAATCAGCTGTTTTTTTGTTTAATGGATCATTTGAGAATGTCTTCAACCAATCGAGGACAGTGAATAGTGCCCTTAATATAAGTCTTGCAAATAACGACTTTATTGTTCTTGATAACGATTATGTGGTCAATGCATCTTCCAATGCGCTTATACGGAACTCCAGTTCCTTTAGTCTATCACTTTGGGCGGCTGGTAACAATGGCGATGGCGATGTTTTGTTTTCAGGTGCAGTATCTCATATGCAATATGGTAATTTGAATGGGTCTGTACGTTTTTTGAACGAAAATGAAATAGAGCCACTTAACCTAGAAGGGGGTATTGTACCTTACCTGGGAGCTTATTTAAATGAGTCTGCCACGGCATATGCATATGAGGTGGATTCTCTAAACAAAATTTATTTTTCTAATGAAGTTTATCCTTCCTGGAATTGGTCTAGCGGTATTACTCAAATGCTATACGCTGATAATCAAACTTTACTAGCTGTCAGTGCAGGATCTTCAACCACAGCAGAACTGTCGATTTTTGATTTGAGAAATTTGACCATGATTGCTAATGAAACACTAGGATCAAATGCTAGAATAAATGCTTTAGTTAACTTTGAAAAAAACTGTAGTATGCTTGTCGGCGGAGATTTCCAAATGACTGAGCCGAATTGCACCGGATTATGTCTATACAATTATGAAAGCAAAACTTGGTCTACCTTCCTCAATAACACGATTTTTGGTGAAATCACACAACTTTCCTTCACCAACTCATCAGAATTAATTATCTCAGGCCTTTTTGAAACAAAAGAATACCAATCTATACGTTTAGGATCCTTTAACTTAACCAATTCTACTATGATTCCATTATTGAGTGGTTCTGAAGGGAAACTGAATTCGTTTACTGTCACTGAAGACTCCATAGTGGCATGGAATGATACTTCATTATTTATCTATAGAAACCAAGAATGGAATATTACCTCGTTACCTGGCAATGATAGCTCTATTAGCTCTGTTTCAGCTATATACACAGATATTGAATCCAACACTTTGAACAAGAGAGGAATCAACAATGTTAATAATGGCAGTATCCTCTTACTTAATGGTAATTTTAATATTTCGCGATACGGATACCTACAAAGTATGTTGTTTGATTTCCAAAAATGGACCCCATATTTTATTTCAGAAACAACAAATACTTCCAATTACAATCCAATAATTTTTATTAATAGAGACGTTTCAACTGAATTCAACTCTCAGTCACCACTTGCCAATGTGAACATTACTGTGACAAGTCCTCAGTCAACATCATCCCAGCCTCCATCTTCATCGGCAAGCAGTGAATCTAAATCAAAATCGAAGAAGAAGAAAATAGGTCGTGGTTTTGTCGTTTTAATTGGTCTTGCACTAGCATTAGGGACAGTTTCTGTCCTTGGTATTGCAGGCGTCATTCTTGCCTACGTGTTTAAGGATCCAGAGGGTGATTATAAGCCCATTAAACCGCGAATTGATGAGAATGAAATGCTTGATACCGTCCCACCCGAAAAACTTATGAAGTTTGTCTAATCGGGGTTGTATTATATAATATATAACTACTTAAAATAATGAACACTTAATATAATAAACAAAAATAAAATAGGAAAATCCTAAGTTGATCAAAACTTAATAAAAATTACTACTTACACTGGAATGTTAGTAGTAAATTCAACACGTATTGGAAGTCACTTGGAATGTTACCAATACTGCCTGAGAATGAGTGATTTTAACTTATAATACAAAAGTCCGGGTTACAGCCCTTTAAATTTTTTTCACGGCAATTTTTCTTTACTTGGTGAAGCCATGAAAAATGTCATCGGTTCGAAGAAATAGGCCTAATGATAAACAAAAAGGTAATTCAAGGTTTTTGAACTGCTTTGTTTTTTTTATTTGTATCTTTTTTTGGTACGTTAGTTAAGTTAATTTTTGGCTCCTTGTCCAGCTTTTCCTTCATCTGCTACCGTTATATTTTCAGATATTAATTTAGTAGCAGAGAGCAAGTACCGAAAGGAAAACAAAACAGAATGATTTACAAAATGGCACACGTACAGCTTTTGTTGTTGTATTTTTTTGTGTCAACAGTCAAAGCCTTCTATTTACCAGGTGTAGCGCCTACCACTTACAGGGAAAATGACAACATCCCATTGCTCGTTAATCATTTAACTCCATCAATGAATTATCAACACAAAGATGAGGACGGTAATAACGTTTCTGGCGATAAAGAAAATTTCTTGTACTCATACGACTACTATTACAATAGATTCCATTTTTGTCAGCCTGAAAAAGTCGAAAAGCAACCTGAATCCTTGGGATCCGTTATATTTGGTGATCGAATTTATAATTCACCATTCCAATTGAATATGTTACAAGAAAAAGAGTGTGAATCCCTGTGTAAGACCGTAATTCCGGGAGATGATGCTAAATTCATCAATAAATTGATAAAAAATGGCTTCTTCCAAAACTGGCTTATTGATGGATTACCGGCTGCAAGAGAGGTTTATGATGGCAGAACTAAGACTAGTTTTTATGGTGCTGGCTTCAACCTTGGTTTTGTACAGGTAACTCAAGGAACCGACATTGAGGCTACTCCAAAAGGGGCAGAAACCACCGATAAGGATGTGGAATTGGAAACACGTAATGATCGTAACATGGTGAAAACTTACGAATTGCCTTACTTTGCCAACCATTTCGATATTATGATTGAATATCACGATCGTGGTGAAGGTAACTATCGCGTAGTTGGTGTTATCGTCGAACCAGTTTCCATAAAACGTTCCAGTCCAGGTACATGTGAAACGACTGGCAGCCCATTGATGCTAGACGAAGAAAATGATAATGAAGTTTATTTTACTTATTCCGTTAAATTCAATGAATCAGCGACTTCTTGGGCCACCAGGTGGGACAAATATTTACACGTATATGATCCTTCTATTCAATGGTTTTCTTTGATAAATTTCTCCTTAGTTGTTGTCTTATTGTCATCTGTTGTTATCCATTCGCTATTGCGCGCACTGAAAAGTGATTTCGCACGTTACAACGAGTTAAATTTGGACGACGATTTTCAAGAAGATTCAGGTTGGAAATTGAATCATGGTGATGTTTTTCGTTCGCCAAGTCAATCGCTAACCCTTTCAATATTGGTTGGTTCAGGAGTTCAATTATTTTTGATGGTAACTTGCAGTATCTTCTTCGCTGCATTGGGTTTCCTATCACCTAGTTCTAGAGGTTCCTTAGCCACTGTTATGTTTATCTTATATGCATTATTCGGGTTTGTCGGCTCTTATACATCTATGGGCATCTACAAATTTTTCAATGGGCCATACTGGAAGGCAAACTTGATATTGACTCCACTTCTAGTTCCTGGTGCTATTCTGCTAATAATTATTGCGTTGAACTTTTTTTTAATGCTTGTTCATTCTTCTGGTGTCATACCAGCAAGTACTCTGTTTTTTATGGTTTTTCTATGGTTTTTGTTCTCAATTCCATTATCATTTGCTGGTTCATTGATTGCCAGGAAAAGATGTCACTGGGATGAACATCCAACCAAGACAAACCAAATCGCAAGACAAATACCCTTCCAGCCTTGGTATTTAAAGACTATACCAGCTACTTTGATTGCTGGTATCTTTCCATTTGGCTCCATCGCCGTTGAGTTGTATTTCATATACACAAGTTTATGGTTTAATAAGATTTTTTACATGTTTGGTTTCCTCTTTTTCTCTTTCCTCCTATTAACTTTGACAAGTTCACTCGTCACTATTTTGATCACTTATCATTCCTTATGCCTGGAGAACTGGAAGTGGCAATGGAGAGGATTCATAATTGGAGGTGCCGGTTGTGCTTTGTATGTGTTTATTCATTCTATTTTATTCACCAAATTTAAGTTGGGTGGATTCACGACTATTGTCTTATACGTGGGATACTCCTCAGTCATTTCATTACTCTGCTGTTTGGTAACGGGGTCAATTGGCTTTATCAGCAGTATGCTCTTTGTTAGAAAAATCTACTCATCCATTAAAGTTGACTAGACCAACGAAAAAGAGGTCCTATATGTTGGGTTAGGGCGTTTTTTATTTATTTCTCTACTGTTTATCTTTTTTAACAAAGAAAATGCTAGGCCCTATGGCCTTTGGACATGATACATAGTTTTTAGTAATATTTTTTTCAAAAAGATTAAAAGTACTATAGGATTCGAAGTTGTAATTTTTGGTGTATATACATTTATTTATTTGAATCCTTTTTCCATGATTCTGGAATGACATTCTGCGTTACAGTTTGGAAATAAATGCTCCTTTAAGGAAATAATATACAGCTTTAGTGTACAGGGTTAATCTATAGCCACATTAAAAGGACTTGATTATGACTTAAAATAAGTGACACTGACGCTTTATATTCAGTCCGGGTGATGCTGTCATCTAGGACAAAACAATGGGAGTGGATAAGTAAGCAAGTAATAAGATAAAACAGTATTAGAAATTGGTAGTAGGCTGAAGCTTGTTGAAGCTGGTGGACAGAAAAACGCTTATATTGTGAAGATCCTTTTGGATGTCCAACTTTAAGAATTTTACTTTAAATTCCTTTGAAGATTATTACGGAAAGCCCTCTGAAACGCCAAAAATGGAGGAAGAGAAATTGGAAGTAACAAATGTGAATGCGTCCTCTTCAAAAAAAGTACATAAAAGCAAAAAGAGCACTTCAAAATATGACCAAAAGAATGTATTTAGAAACTCAATGACAGGAATTGCACAAATACTGCCAACAAAACCTGTGAAAATTATAGAGCAAAATATTGATTTTGCCAATCCGAAGAGCTTCGACCTCCTGCAATCTACACATACTATTTGCTTTAATAAAAGAATTAACACTACTAATACCAAGTTGAATGTGGAAACTCATACTTCTAGTGATATTGACAACGACATATTGCACGTTGGAGCCCCCACAGACTTGGGGGGAAACAGTAATGACGAAGCGGAAACAAGGCAACTAAGGAAGTTTCGATGGTCCAATAATAAAGAAAAAAGTCTTTGTGAAAAGTTAACAGTCATATATTGGGCTCTCTTGCTCCACACAACAAAGAGAGCAAGTAAAAGGAGACCTATATTATGCCATCAAATGATAGCTGAGTTTTTTAACAGAGTTTATAAGGAGAAATCAAGAGTACCCATAACTTCAAGATATATTAGAGATAACCTCGTCGCTTGGGTCACTCAAGGAAAGGAATTGCATGAAAAAGGTTGGGTAGGGGATGCCAAAACTAGCGATTTGCAAGAACAGTTCAATATAGCCACTGTCAAATTATATGAAAGCGCAGAAGACGGGCGTCTTTCCATTGGTAAAGACAAACCCTTTCGAGAGGAAAACACCGGCAGTGATAGTTTGGTTCGAGCGGAAGAGGACTCTACCGCTGTCACTAATGAAAATGGACATATTTCTTCAGAAAAAAACTTGAAAAAAGATCGTAGAGAGTCTATAAGGAACCAAATCCTGACTTTAGACGTAAATGACGAAGATTTTTTCCAAAATGTAATGAAAGTTTTATCAGCCATTGATGAACCAGAACTGAGACAATATGTAATCGTAATCTCGGAATTAGTTACCATGGAAATGGATGATGGTAAAACGGTACGAGAAAAGCTCCGAGACGTTGAATTGAATATTAATAGGTTGCAGGTTGATATAAAAGAAATAAAGGAAATGCTTGTTACACTGATAAACAAATGACTGAAAAAAGCAACTCCTGGATCGTTCGAACATTCTCACTCCATTAATTGTATGTTAGCTCAGGAATTCAACTGGAAGAAATTCCAGGCAAGTACCTGACTTGTTTTCTAGAGGACCCCCCAGAGATAAGTCTGGTGATGTGGTCCTTTAATAATTTCATAGGGACAATTCATTTTGCGTTTTTAATTTTGCTCGGTGAACAAAGGATGGCAGAGCATGTTATCGTTTTCTTTTTTTTTTTCCTGTTTTAGAGAAAAAGGTTATATATGTAATAATACTCTGATATATGTACACAAATAATAGGTTTAGGTAAGGAATTTATATAATCGTAAGGATATCATTGATAAGGGAATTTTTTTTTTTTTTTTTCAAACAAATACTATGATAATTAAAATGAAGAAAAAACGTCAGTCATGAAAAATTAGGAGAGATGATGGAGCGTCTCACTTCAAACGCATTATTCTAGCATGGCCTTGTACCACGGTTTGTCGTCATGTTGTAAATCCTCTAAATCGTAATTATTACCTCTTCTGGATGAAGGAATCCAGCCTTCAGATTTCCAAGGTAAAACACCTTCTTCCCATAATTCTTGAATTTCTTCTAACGATAGGCCTTTAGTTTCTGGAACAAAGAAAAAGACATAAAAAAACATGGCAACCAAACAGCCCATGAAGACATAACCGTAGTAGAAGTTAATGGCAGATGTGATGAATGGGGTGAAAAATGCAATCAAGAACCCCCATACCCAATTGGAAGCAGAGGCCAACGCCATACATTTCGACTTGACTCTCAGTGGGAATGATTCTGCTGTGATGACCCAGGCAACTGGCGCCCAGGTTGTGGCATAACAGAAAATATAAAAACAGGTAAAGACAATCATACAGTTACCGGCACCTTTAGAAGATGGCTGGCTTTTACCGTGAGGATATAATCTGGTAACACCAACAGAGGCGTAGATGACCATACAAGCCATCATAGTGGCAGCGCCCAAAAGTAAACATTTACGACGCCCCAAGTTTTCGACAGTCCACAAACTAAAGAAAGTGGAGGCAAAGTTGACTACACCAATGACAATGGATGTTTCAAAGGAATCATCCAGGCCAACTGACTTGAAAATAACGGTACCGTAGTAGAAAAAATAATTGTTACCGGTTAATTGTTGGAACATTTGAACAAATACACCCATCAACAAACGTTGAAATACTTTGGTCTTGGTGGAAAATAATTCCCCCCAGGACGCATTGCCAGCCAGTTTTTCAGCTTCTATACCGGCCATGATCAGATCTAACTCTGCCTGGACGGCAGGATCCTCTGGTGACACCTTGTTAGACTTAGCAATGGAACGCTTGGCGTCTTCTACCTTATTCACCTCACATAAATAACGTGGGGATTCAGGAACTAACGTCAAAGCGCCAATCATAAATAATGACCAAGCGAAACATAGCCCTAATGGAACTCTCCATTGAACTGAGTTCGAATAGCTCTTTGTACCGTAATTAGTACAGTAGCCCAAAAAGATACCTGCAGTAATCATCAGCTGATAACAAGAAACTAGTGTGCCTCTCAAGTGCTTTGGAGCAATTTCAGAGATCAACATAGGACATAAGACGGCGATGCCGCCGACACCCAAACCAGATATGATTCTACCAATGAAATACTGGTACCACTTGTTGATGGAGGCAATTTGAATGATAATACCAACTATATAAACCGAGACGACAATCGAAAGACCCTTTTTACGGCCATACATATCTCCACCTTTGGAAAGTATAATACCACCAAAGGCACAGCCAATATTAAAAATGGCGACGATTAAACCTGTTCTGACGTTTGACAAATAGTGGGTACCATCCTTATGTTTCATACCAAACCTTCTCAAAAAGTCTGTTTGGACAACAAACCCAGAAATAGTACCGGTATCCCAGCCAAACATGAAGCCGCCGAAGGCAACACACAAACAAAGCAAGGAAACGGTAACATATTCAGACATGGGCTTCTTGGGTATCTCTATAGGAACACTTTGGGAGCCTTCAGGCCCTGACTCACCGGCTTTCAATTCATCATTGGAATACTTTTGAGATTGTGCGCTTAAATGGGAATCTTTACTGAGTGAAGAGATCACGTCTTCACCAGCTTGGGGTTGCTGTGAAACAACAGGCATATTGTTCTCCTCAACTGCCATTATGAAAGAATTATTTTTTTTATTATGTTAATCTTGTGTTTACTTAACTATTGCTATTCTTGATGATAATTGAATAAGGTGCATAATGAAGAGCAATTCACAACACCAAATTTTCAATCCAATTACTGATTGTTTATATATGTCTACAAAACTAATCCTATCTCCACATTTTAGCCTGCGAAATGTTTGTTTTTTAAACAATAGCTCTCCAGAACATTGTATAATTTAAGAATATGTGCACAGTTAACTTTCTAGCAGGAGTATAATGCCATTTGCTCCCCATCTTGAGATGGGAAGGGCTTAACTAATCTCGGTTCGGAGTGATCCGCCCCGATACTGCCTTCTGCCTTAATATTGTCCAAGGCACATGGACCCCTGAACGGCGCAGATATCTCCGCACGGACGAAAGACCGCCGGTGCCTTCCTGAGGCAACCGCCCCTTTCGAATATAGATCACGTGACCCATTTTTAGCTACTAATAGAAAAAGAAATTGCAACCTACTTAAGCCATTCCGGAAGGAAGCTTTCCGAATTGACGTTGAATACCTTTTCTGAAAAGATTCTACCGCATTTAATTGGAGTTTAATGCAAAGTAGTTGCCAGTTACAAGTTGAGTGCGGCTACCTGATGTTTTCTAGTCCTATATTGCTGTGATCTGAATCTGGAAAGTTCCTCTGGTCCGTAAACCTCCTTGGATTAGTACAGCCCGTTATGCTCAGTAAATGTAATAGATGTGCCTTCTGCAGCGAAACTGGTATTGTAGGAGGCATATTACTGTAGTCTTGGAAGCAAAATTAATGTTTTGCTGCTTTTACCGTCGCGTTTAACAATTGATTTTTCCAAAAAAAAAAAGAAGTTAACAGCATCTATATAAAGAAGGATATAGATAACATGCACATTTTCGTATGTAATAGTTATGTTTCTTATATCTTGTACCCATATAACAAAGACACAAGAGCTTACAGAAGTTTGACCTTCTTGATGTCTTGGTTAATTCTAAACATGTAGTACGCCAATGTGATCATAATGAAAATCAGCAGTGCCAACCATACACTTATTTTGGAAAATATCTCATCATGACCTTTGGTCTGCTTGCCATACAGCTTGGCATCTTGTCGAATTTTTTCTTGTTCTTTTATCAATCTGTCCAGGTTTGCGTTCATCGAAAGAAAATCTTGGAAACTATCGTCACTTATGGCTGTTTTCTTCAGATCTAACAGTGGTCTTAAACGTTGAATCAGTTCACGTTCATTCTCCACAATCTTGTTCATCTTGCGGAGTAATGGATCGATATCATTTGCCATGATTTTCCCCTCCAACTTGTTCATCTTTTCGAAAAGCTCGTTACTCGTTATACTTTCTTCCTTATCAGAAAATGGCATCTTTTCCCTGAAACTCTCTTCACCAGTTTGAGAATTGATCACTTTAGTAACCACTCTGGGTTGTCCCATAGGATTCACGTTAGGAATTAGCGAATCCTCTATAACTCCGTCATAAAGCTTCATTTTCAAGATTTCAAACGATTCTTTGGATGCATCGTTGATAGCACTTGTTCCAATCCTAAATGGGCTGCTGCCCATAAATTTAACTTTCCTCGTCTGGAAACACACTCTGTTGTCCATTTGCAACTTTAACAAGTGATTATCTAGTGGATTGTAAGTCAATCTTAATGTTGATGGTACCATGGAATCCTGGTATTGGAACAGACATGACGCAAAGTACGGTGAGGATTCAATGTCAAGATCTTTTGTTCCGTCATTCAAATACGCTGTCACGCTCTCTCCCAACTTATCGTCTAATCGTAACAATATCATCAAACCATTAAACTTCTTCGAACTTCCACCAAATAACTCGGTACTATCTCCCTCATTTCCTTGCTTCAGCCAAAATGCAAGACCCCCCTTTGTGCTGCCTCTGAACCCGAAACTTCTAAACGTCCACTCTATTGTCATTGCATCCTTTATTGAATATTCAGGTTTCAACCAAAGTGAACCCTTTGTGTTCTTTCCAGGAGTTAAAACAAACCTCCCTTCTTCAAGTTTTACTTTGTCACCCAAAGTCCATTGTGAAAGTTCTTTTTGCTGATCTGTCACTTCTAGCAAATTTGGTAGCGAGTATCCTTTATTCCATTTCAATTCATCCTTCTGCGTCACTTTTCCGTGCACCATCCACACACACATATATAACCATATCAGTCCATTAATGAAATTCATCTTCTTTTGCTCAGTTCCAGCTTTTGTTCCTGTGATTTTCCCTAAAAGCTGAAGAGAGGAAGCTGTCTTTCTTGTAGTCATCCTCCCCTAACTCGCTTTGACGAAATACTACAATGAAATATGCTATTATTCTGAAGACAGAAAACCAGAATAAAAGAATACGGTAAGGAAAAGTTAAAAATCCTGTTAATGTTGTAATATAGAATATCCTGTATATATTATAATATGTAAAATGTTGATGTTAATGCCCCTTTGCAAATAAATGTAGAATAAGTAAGTAAATAAAATATAATCGTTCCAGAAACTTTTTTTTTTCATTTCTTCAATGCTCTTGATCCCTAGATTGAAACAATGCCTTTGGCTTGAATCTTCTCTTTTCTTCATCCGTTAACCTTCGTTTCTCTACCACCTCTCCCTTCTTATTGACATATGTTATTACGTCTTCTATATCTGGGTTTTCTCTCAACATTGCCCTTTTACGTTCATTTCTAATTTCCTGAGTGACCAGTTCATCTGATGCAAAGGGATTTTTACCCACCCGCACTGGATTGATGATGATGTCTTCCTCGTCTTCACTTTCTTGACTCCTGGCGTCATTTTTCGGAGAGTTGTTGTTCCAATTTTTTGCCAATTCAAATGTTATCACCTTGTCGCTGGGCGTACCAGGTACATCTTTAATAATCTTCTTTCTATGTGTCTGATCAAACTCATCTCTTTCAAGTGATAAATGTAACTGCCTGGCAGATGTAGGTCTGCTGGGGGGAAGAAGAACTTCTCCTTCTTCTTCTTCTTCTGCTGCATCTATATCCACATTTTGCTGCGTGGGAAACAATATCCTATTTACACGACCCAATGGTTCCTGCTCTTCCCTTACTGTTCCATTATCATGACTTTCAAATTGGAATAGTGTCCTCTTCACTGAAGATTTTGGAAACGGCGAGCGTTGAGGAGACGTAAGCCCATTAAATGGAGAGGTCATACCCATGCTCGAGTTGGGAGGTGCTAATAATGGCGCATTTTTAAAAGACTTAGTTGTTGAGGGAGTGACAGGGACTAGGTTCTGTGAAGGCTTTTGGGGGGTCTTTTGACCTTGCATTAGGGCACTAGAACTAGTATTGCCACTAGGCTGCGCTAGGTACCTAGTCCCTCTGGACCTTGGTGGGGTGGAAGGAGTCATTTTCGTGTAATAGTCCCTGCTTCAAGGGTCAAAATTCCGTAGAGGTTTGGTTGATTGATTTACAAAGACAATACCTTATCCTTTGGATATGCCTTCTCTCTTTTTATAAATATCAAAAGTTGCGACGCGAACAACAAGCCAGCCATTGAAATTTTCAGTGTGCTGGCTATAATAGACAGGATCGACGCTGTCGATGGAGAAGGAAACACGGCAATAGTGCAGATATTATCGTGACTTAATCATATTGATTTGAGGGGGGAATGGTATGTTTGATCGCCGGAGGCATCTTTTCTCATTATTGCTAAAACAAGATGTAATACTAACAGGGTATTTTGCTACTACCATCAAATAGAACGCTCTTTACAACCATGCTGTGAAGCAAAAAAATCAACTACAACAAGAGTTGGCCAGGTTTGAAAAGAATTCTGTGACCGCCCCTATTTCTTTACAAGGGTCCATCTCTGCAACTTTGGTCTCACTGGAGAAGACAGTTAAGCAATATGCAGAACATTTAAACAGATATAAAGAAGATACTAATGCAGAGGAAATTGATCCTAAGTTCGCTAATCGACTAGCAACTTTAACACAGGATCTGCACGACTTTACTGCCAAGTTTAAGGATTTAAAACAATCCTACAACGAAAATAATTCCAGAACTCAGTTGTTTGGCTCAGGAGCATCGCATGTTATGGACTCCGATAACCCCTTTAGTACATCAGAGACCATCATGAATAAAAGGAACGTTGGTGGTGCGAGTGCAAATGGTAAAGAGGGCTCTAGCAACGGTGGGGGACTACCGTTGTACCAAGGGCTACAAAAGGAACAGTCTGTTTTCGAAAGGGGTAACGCTCAATTAGATTACATTCTAGAAATGGGCCAACAATCATTCGAAAACATAGTGGAACAAAACAAAATTTTATCCAAGGTACAAGATAGAATGTCAAATGGCCTAAGAACATTGGGTGTTTCGGAACAAACTATCACCTCTATCAATAAACGGGTGTTCAAAGATAAACTAGTCTTTTGGATCGCGTTAATTCTCTTGATCATAGGTATTTATTATGTGTTGAAATGGTTAAGATAGAAGTAACCGTGAGTTCTATATATAAATAAACATACCATATATACATGCATCATTATAAGGGTTGAAAAAACATCGCGAATCTCGCTACTTTCCTTCTATGCTCTTTCGTGTCTCAAACCCGCCAGTATAAGCAACTTTTATTACCATTGGTGACTACACGTTGCTCCTTTTTTAAGTGTAATTTACTGTTATAAATTGAGTCCAAATCTGTCGTGTCTTGTCCTGGTTTGAGAACTTCGGGAATGTTCATTGGCTTAGCGCATTTCATAGTTTTCTTTCCAATACCTAGTTGGCCATGGTCGTTATTACCCCATGCAATGACCTCGTTTTCTTGTTCAGTTTCAGTGAACACACAATGAGAGCCGCAACTCCAGTTGGCCAATTTCTTGTCATCCGACTTGATTTTTATGGGATCACATTGCGAGTTCTTGAAAGTGTTGTTGCCCAATTCACCAAAAAGTCCATTACCAAACGCGAAATAATGATGGTCTGACGTTGAGCCAGGCTTACGAATGGTCACAAACGATGTTTCATCATCACAATGAATATCCACACATTTCCAATTCGTCATCCCCGGGAAATGCGGTTTAAATGCATGCGTTACCGATCTTGGGAAAGAAACATATTCTAGATTGTACGAAATAGGTAGTGCCAATTGGCCGAACCTATTCCAGCCAAAGGCATAAATTTCACCAGTCTTATCTATTGCCAGTGTATGGTACGACCCGCAAGCTATCTTTTTAATTTCTCTTTTGCGAACAACGTCTTCTCCTTCATGTTTAAATTTGTTCAGTAGTTCAATTTCGAATAGTTGATTATTGGGAGGAAACTCATCGAATTGTGAGAATGTTGGTATACCGAATTGTCCTTTGGATACTTGAGCTTGTTTTTGATCATTTCCCGTCGCGCAGCAATAAGCCTTGCCTAAATTAGATAGCAACACCAGATGATGGCTACCGGCGTCAAATTGTATTACACGTTTTTCTCCTTCCTTACCGTTGAAAATCTGATTTGTTTGTAATTTCCAATCATATCTTAGTTTTGTCTTCCATGGCAACAATTTCGACCTTCTTGATGATACTTGCGAAGCTATCAGATCCGGCGTTCTAATAGGTATGACCAATATTTCACCCTTTTTATTTAAAGCGTACAAAAAGTGACTAGAATACTTCATTGAGGTCAAATCTTGATCTGGCAATATCGTTTTTGTTTGTCCCAAATCATCCCACGATATCAAATCGCCTTTCTCGTCAATTGCAAAATTGGTGTTGAAATCATCAGAGGGAGCTAATAGGATATCTCTGAATTTACAACCATCCAAATTAGGTACTCTAACAGGGAACAATGAGTCCTTAGAATGACACCTTCCCCATATGTATACACCAGGATGATCTATTCCAAGTTGAAAGGCAGGCACTTGAGGAATCTCCCTTAATAGATTTTTGGCCTTTTGTCTGATCAATTTCTCCAACGAATCCTGTCCACTTTGCTCTTGCGTTGCATTTATGCGACCGCCATTCATCTTGATTAACCACCAGGATTTTAATTCTGGCCAACGCAAGTAGGCCGTTCCCAACCCGCCCACTACCACGAGAATGAGGATCCCTTGCCCAACAGCAGATAATTTCGCCATCCTTTCCCATTGGAGTTCAGATTCCTTTGTGATCTGATCAGGAGACTTCTCAGGCCATTGGAAATGCTCGTCTGATGGCCTTTTCTTTGCTTTATATGCGCCATGGTTAATGTTCTCTGCAAACAACTCTGCTTCATCGTATTGAGGTTGTTTGGCGTATCGCCTGATGGGACTAACCCAGTTAAGGCGAGGGAGACGTTGAGAAGTCCTCGTGAATAATCTGAATGACATTAGCGGCGCACGTCCCTGTTATCGATTGCTCCCTTTCTTGTTAGACGCATTCAACAATTCTTCGTTACTGCAGCTCAGGCTTTTTTTTTTCCTGCTGGTATACAAAAAGCAACAGTGTCCATTGACTTCAGGATATATCATTACCCAACATGTTGAACTTTAAAAAAACACATAATTATATGTATTACAATAATGTATAAATATATTTACTGTTTAATAAACTAGAATTTAAAACAAAAAAATTTCTCTTTTAAGTTAGTTCAAATGTTTGAAAAGAACTTAAGCTTGAGCAGCAAAGTATTCTGGGAATTCTCTGATGTTGTTTTCCAAAGAACCCTTCTTGGACAAGAACTTAACGAAAGCACCGTCGTCCTTGACTTCACCAGCTTCTCTCTTCTTCAAGTATTCTGGTCTGTCCAAGTTGGTGAAACCCCACTTCTTAGACAAAATAATCTTTTGTTGACCTGGGAACTTGTATCTGGCTCTTCTCAAACCTTCAACGACAACATCCTTGTTGCTGTCCTTGGTTCTGACAGAGAAGATAATTTGACCAATGTCGACACGAGCGGCCAAACCGTGTGGCTTACCCCAAGCACCTCTCATACCTTGTTGCAATCTATCCGCACCGGCACAAGACAACATCTTGTTGATTCTCAAGACATGGAAAGGATGGACTCTGACTCTTAAGTGGAAAGCATCTCTACCGGAGACAGTAGTCATGTACTTGTTGGCACAGATACGAGCAGCTTCCAAAGCTTCAGAAGACAATTGTTCCAATTCGTTGGAAACCAAATGGACACACAATGGGAATTCATCGACGGTAGCCTTCTTCTTACCCAAATCGTAGATTCTGATCTTGGAGTCTGGAACAGCTCTGTTGTATCTAGACTTTGGGTAAGGCTTGTTCTTTTGGTATCTGTAACATCTAGCTGGTCTTCTAGCCATCTTGAGTTAGTTATTTGATATACTGTACTTTAAAGTTTGAAAGTCCCACTCCAAAAGCACTTGCGGAAAGGATGTATAAATGGTTGCTCCACATCAACATCTTTTTATAAACTATTCTCTAGAGAAACCAAACTGACCATCAATTCTGAGATGAAAAGTTTCCTTAGTCAGCATTATTGTGCTAATTAGTTTCGGAGGGAAAAATATCGAAAAAAAAACCAAAAAAAAAATAAAAAATGTACGGAGGGAAAAGATGTACAGGTGTAAAAAAGCACCCCACGGAAATAACCGCTACTATAATTTCATTTCTTTTTTTTCTATATCCTGCGGAAAATTTTTTTATACTGACAGGGGAAAAAAGCAAATTAATTTTGCTTTTATATATGGAAAGTAGCGGGAGATGAGATGAGGTGAATTGAAAGGCAGTTAAACACACAGACAAGTGAAGATAAAACAATAGCGCATCATGGGTAGATATTCGGTGAAGAGATACAAGACTAAAAGAAGAACACGAGACTTGGACCTGATCTATAACGACTTGTCCACCAAGGAATCAGTACAGAAGCTTCTGAACCAGCCATTGGATGAAACCAAACCGGGCCTTGGTCAGCACTATTGCATACACTGTGCCAAATACATGGAGACTGCTATAGCGTTAAAAACGCATTTAAAGGGCAAAGTGCACAAAAGAAGAGTCAAGGAGTTGAAGGGTGTCCCTTACACACAAGAAGTCTCTGATGCTGCTGCGGGCTACAATTTGAACAAGTTCTTGAACCGTGTACAGGAGATCACGCAATCGGTGGGTCCGGAGAAGGAAAGTAATGAGGCTTTGCTGAAGGAGCATTTGGACAGTACCTTGGCAAACGTCAAAACAACAGAACCTACTCTACCGTGGGCGGCTGCTGATGCCGAGGCGAATACCGCTGCCGTAACAGAGGCAGAGTCTACTGCCTCAGCCAGTACTTAACAGTAAAGTAAAGATCAGAACCAAAAATAGGCATATACACTTTTTATAGTATAACACACGTCCAGTCAACTCGAATCGCTTTTGCCGCGAAACGCAATGAAAAAAAGTACGCAACAAAGAGAAATAATGAAAAAAAAAAAAAAAATTTTTTTTCATTGCTAGGCGATGAGCATCGACAGTTTTATACGTAAATCAATGGTTAGATAGATAATATTAATAACATACAAGACAATTTTTGCTTCGATTAAAGTGTTGGCACGAATTATTGTTGCGGTTCACCAACCACTATACATTTTTTCTCTTCCTTCCGCATCTTTATCTGGCCCCGGTAGGTCATGAAGTCTAGTAAGCAATTGGTTCAGGACGCTAAGGATTATCGCTTCAATCCGGCGATACCATTGAGAATTTACCTGAAAACATGCATCGGCATATTGGAAAAGGCACAGTGTGCGTTCCAGGCCAACGACTTGTCGCTGTCGTTTATTTATTATTTTAGATATGTGGATTTATTGACTAACAAACTATCTAGACACCCTGAGCTTTTGCGCATGGATGCGTCGTCGTCATCGTCGTCATCGTATATTCATAAAAGAGAATACCTGCAACTCATAAAGTTGGAAGTGCCTGCGGTCTGCAAAATTATTGAAAGCTTACGCACCCAAATTGACTCTCAATACAGCAAATTGCAAACATCACTCGCTAATAATATAGCCAAGCCGAACATAAACGCAAACACAACTCCCGTGCAGGTGGAGCAACAACCACTGCCGAAGAAATCGTTCGACGAGTATAGCTTCAACCAATCAATTTCTTTTTTCCAGAAAATTTCAAACGCACAACTTAATACCGGAGCAAGCTCTCAGAGTCAGGCCACTGCCCGTGATGAAGCCTACAGACTGAATTATCCGGAGCTACCACGCCTTACATTCTCCACATAGCATCCTTTTTTTTTTTTTTTTTTCCATACCATACGAACATACATAACCTTACATACAATATTACATGATTACTCTGTTACAACACGTCTCCCCTTCTTGGTCTTGACCATTGTACTTTGGCTGGTATGTCCAATAGAGTCGCGTGCGCTACAACTTCGTCCTTGTGGGTCATGAGGTTCGTCAGCTTATCCATCTTCTTGTTCAACTTCATTAAATACAGCAGATTTAACACCAAGAGCACCAAGATTATTATGTTCACCCAGTTAAACCTCCATCTGTCGCTGCCTATTTCTGAGATTTCCGCCTCAGCTTCTGGTTTCGACTCCGGCTGTACCATCGTCAGCTCCGGTGCTGCCACTTTCCTAGGTGATCCAAAAGATGTAACACTGGGCAACGGCTTGAGTGTATCTGCTTTTTCTTTGCTCAATTCCACGTATTTCTCTACAAATTCTTCGACTAACTTTACCAAGTCCTTAGTGGCGCTAATTTGTCCATTTTTACAATTGCTCTCTACCATTGGCTTGATCCAACTGGATGCGTTCCAGTCCACCCAAAAACTTATTTTTAATATGCAACCTTGCCCCTGGTCATCCCATCGGAACATGTATCTCGTTCTGGTGCTGAAACTGGTACCACTAGGAACATTTGGTGTTCTTGTTATACTTAAAACATTTATGTACCTTTCCCAGTCGCAGTGTAAAAGAATTTCCGCTACCTCACAGTTTGTGGATTTGGGCCCCACAGGGAAATGCAGCTGTTTGGTGTATTGGAATTCTCTGTAATGTTGTCCATCTTTATTGACTTTTTCAAAAGTCCCTATGTGTGAGATGTTGGACGAATCTTGAGTTTTCAAAAAGCTTAACTCAAAAACTGGATTATCTTCATTGAACATCATAATGAAAAGTAGGCCGGGTGGAACGCTGAATTGACGTTCCAGAAGCACGTATTCATTATTAGCCTCAGGTTTATAAGGAAAGTCCATGGTTTCTTGTACATGGAATGGCCCCTCATATTGAAATGGTGCGTTTGGCTTCAACCTATATACGGGCCTACAATAATAAGTTGTTGAAGAGCCTAAAGACGATGACGACGATGACGACGAAGATGAAGAAGATGGCGATGCTCTTGGTGTGCCCATGTAATCGTCCACGGACCTTATGGCCTCCTCGATGAGCATGTCGTTCTCGCTCATGTAGGAGGCCCTGCTTGTTGGTTCAGTAGTGGTTGTCGATATGAAATCGTTATATGCATTGGTAGAAACATTGTTGAATATTGAAGAAGGGGTCGATGATATTCCCTTTTTCTTGGAGACCCTCTCATCAACCTCCAAAACGTCATTGATATTGGTTAAGTTTTCCTTTGACCAAACTCTTGTAATCAATTGGAAAACCTCGTCTCTCGCTATGAATCCGGAAAAAGTGTACCTGTTAGTCACGGTTTCCACCGAAATAGCACTTGAATTTGTGGTGACCTTATCTAAATATTTAATTTCATTCAAGGGAATCTGTAATTTTGCCATCCAGTTCAACACGGTTGAGTTGAAACATAAATGTGTGTTGGAGAGATAGATTCTGCCCTGATAGGGGAATTCTCTGTGGAAGTAGCAGAAGTAGTCCGTAATAAGTCTCGTATTAGGAGCTAATGGCTTGAACATTTGGCGGAATTTTATATTAGCCTCCTCGGATGCAAACTGGACCTCAATATTTTTGACTTCATTAGTAACCGTATCTTGTGAATTTGATTTTAGGGAAAACGTGCTCAGTACGGTGTCAAAAAATGATGATCTCGACGAACAGTTAGAAATAGACGGCCTCTTGGCATCTCCATCAACCCCATCACTGTCCCCATTCGTCGAAGTGGCCATGATAATATTATTTACAGACGTCAAAGCTGTCTCGCCACCGCCACGATGATTGTCCAAGATAGAATTAACATCAGACAAGTGCGGGTCTGCCGGCGACGATTTCAACCCATTCAATGGCACTGAGCCATCCCTACCGGGCGAAATCAACATATGTTCGGTAGAAGACTTCTGAAAGCTCTTACCCTTAATAAATTTTCTGGCACCATCCATGCCACCTTCTTCCACCACCGGCTTCACTGCATTCAACTCATTATCCATAGCGTCACCAAGCTCGCGCATACTATCCCCCCACATCCTACAATTCAACGTATCATGCTCTCTTCATTGCGTTCAATTATTCTCTCTAGATGCCACTAAATTTAATTACTTTGTCCCGCTTATTGTTAACTAAACGATTGTCCCATCGCACGGTCGCTGGTTCAAGTAAAAACGGTGAATTTTTCAATTGTTTAGTAGAGGTCTGTTGTAAAGATCATCAGAAAAAGAGTTAAAAAGTGGCAGGAAAGTATAGGGTTTTCTTGGCTGGGCAATGACTACCACGATAGGATCCCCACAAATGCTGGCTAATGAGGAGAGACTTTCTAACGAGATGCACGCACTGAAGAACCGGTCCGAGCAGAATGGGCAAGAGCAACAGGGTCCCGTTAAGAACACTCAACTGCATAGCCCTTCTGCAACCGTCCCGGAAACTACGGCCACCCAAAAAGAATCTCTAGAAATGGTACCGAAAGATACAAGTGCAGCGACTATGACAAGTGCGCCTCCGCCAGCGTTGCCGCATGTTGAGATTAATCAAGTCAGTCTGGCATTAGTAATAAGGAACTTGACGGTATTTACAATGAAGGAACTTGCTCAGTACATGAAAACTAATGTTCACACCCAGGCAAATGAGCCTAACTCCGCAAAGAAAATACGTTTCTTACAGCTGATTATATTCCTAAGGACACAATTTTTGAAACTTTACGTGCTTGTGAAATGGACCCGTACTATAAAACAAAACAACTTTCACGTACTAATCGATCTGTTGAACTGGTTTAGAACGACTAACATGAATGTCAACAATTGTATTTGGGCTTTGAAAAGCAGTCTAAACTCTATGACCAATGCTAAATTGCCCAACGTGGATTTGGTCACCGCTTTGGAAGTTTTGAGTCTTGGGAGGCCAAATCTACCTACACACAACTTTAAATTAAGCGGTGTCAGTAACTCTATGGATATGGTAGATGGAATGGCCAAAGTTCCCATTGGATTGATTTTACAGAGATTAAAAGATTTGAACTTGACTGTCTCAATAAAAATTGCATTAATGAACATTCCTAAACCATTAAACAGCTATCATATCAAAAACGGTAGAATCTACTTTACTGTCCCTAATGAATTTGAAATCCAGTTATCGACTGTTAATAGACAGTCCCCTCTGTTTTTTGTGGATTTAAAATTGTTGTTTAACACGGAAGCTGAACAAACTGTTTCAGCAGTTACAGAAGCTACTTCGACTAACGGTGATAGTGAGAACAATGAAGAAAACTCAAGTTCCAACGGAAATAACCTACCTTTGAATAAGCCAAGATTAGAGAAGTTAATCAATGAAATTCTTTTGAAAAGTAATGATCCGTTATTATCCCTATACAATTTTCTGCACAAATACGTGTTGACATTACAGCTATACATGGTTCATAGAGAGTTTTTAAAGCTGGCCAACGGCGGTAAATTTTCCAAAAGTAATTTGATCCATAACTATGACTCTAAAAAAAGTACAATTACAGTTAGATATTGGCTGAATGGGAAAATGGACAGTAAGGGTAAGATCACTATTGGCATTCAAAGAACAACAGAAAGTCTTATCTTGAAATGGGACAACCAGAGTGCATCAAGGGCCAAAAATATGCCTGTAATTTATAACAATATTGTATCTAATATCGAAGGGATTTTGGATGAAATTATGTTCAATCATGCTAGAATCATCAGATCGGAGCTGTTGGCAAGGGATATATTCCAAGAAGACGAAGAAAATTCGGATGTTCTATTATTTCAACTCCCTACCACATGTGTTTCCATGGCGCCTATTCAATTAAAAATTGATTTATTGAGCGGGCAGTTTTATTTTAGGAATCCTACTCCACTATTATCAAATTACGCGTCAAAGATAAATAGAGCTGAAGGTCCAGAGGAATTGGCAAGGATACTACAGCAGCTGAAACTGGACAAGATTATTCATGTTTTAACCACCATGTTTGAAAACACGGGATGGTCATGCAGCAGGATTATTAAGATTGATAAACCAATCAGGACTCAAGTGAATACTGGCGGCGAAAGCATTGTTAAAAAAGAAGATAATAAATATGCTATTGCTGGTAACAACACTACTAATAGTGATGTTTCCTTGTTATTACAAAGGGACCTATTTATCAGACTACCACATTGGCCGCTCAACTGGTATTTAATTTTATCGATAATATCCTCTAAAACATCATGTGTGGTGGAAAAAAGAATCGGTAAAATTGTCTCTCAACGTGGGAAATGGCATCTCAAATATTTAGACAATTCCAACGTGATGACTGTCAAATTGGAGTCAATAACATATCAAAAAATTATGATATTGCAAAGAACTATTTTAAACAGAATTATAAACCATATGTTGATCGATTCTTTGAACCAACTAGAAATTCGCAATAAGATTTGTTCTTCTGAAATGATCAACGAGCAAAAACTACCTCAATATATTATCCAAGGAAGTAATACTAATGATAACATATCAATAATAGCTCTAGAATTGGAGTCATTTTTGGAAGGTTCAAAAGCGCTGAACTCCATATTAGAAAGTTCCATGTTTCTGAGGATAGATTACTCCAATTCCCAAATACGATTGTATGCTAAATTTAAAAGAAACACAATGATGATTCAATGCCAGATTGATAAACTATACATTCACTTTGTACAAGAAGAACCGTTAGCCTTTTATTTGGAGGAGAGTTTTACAAATCTTGGTATAATAGTGCAATATCTAACCAAATTTAGGCAAAAATTGATGCAATTGGTTGTACTAACGGATGTCGTGGAAAGATTGCACAAGAATTTTGAGTCCGAAAACTTCAAGATAATTGCATTACAACCGAATGAAATTTCCTTCAAGTATCTCTCCAATAATGACGAAGATGATAAAGACTGCACAATAAAGATATCAACGAATGACGACTCTCTTAAAAATCTGACAGTTCAACTATCACCTTCAAACCCACAACATATAATTCAACCTTTCTTAGATAATTCGAAAATGGATTATCATTTTATTTTTAGCTACCTACAATTCACGTCATCCTTGTTTAAAGCTCTAAAAGTAATTCTCAATGAAAGAGGGGGCAAATTCCATGAGAGTGGAAGTCAGTACTCCACTATGGTGAACATTGGGTTGCATAATCTAAACGAGTATCAGATAGTATATTATAACCCTCAGGCAGGCACTAAGATTACAATATGTATAGAATTGAAAACTGTTTTGCATAACGGCCGTGATAAAATTCAATTTCACATTCATTTTGCAGACGTAGCACACATAACCACGAAATCTCCCGCCTATCCAATGATGCATCAAGTGAGAAATCAAGTATTTATGCTGGATACTAAGAGATTAGGTACCCCAGAATCTGTCAAACCCGCAAACGCATCACATGCCATTCGTTTGGGCAATGGCGTGGCTTGCGATCCCAGTGAGATAGAGCCTATCCTAATGGAAATCCATAATATCCTCAAAGTGGACTCGAACTCAAGTTCATCTTAGAGCGAATAAAATGTCACCGGCGCTACTATCCCTTAGGAGATTGTAACCCCTCTCCTGAATTAATTCAAAATAAAATTGAAAACTGTATAAATATATACATAAATATATCCATACACACTAAAAAGACATATTCATACTGCCTTGAGGATAGAGAAACACCATTGAGCATGATTGACTTAACTACACAAGAAGCTATTGTTCTAGAGCGACCTGGTAAAATCACCCTAACTAATGTCAGCATCCCAAAGATTTCAGATCCTAACGAAGTAATCATCCAGATCAAGGCGACAGGAATATGCGGGTCAGATATCCATTACTATACCCATGGAAGAATAGCCAATTACGTGGTAGAATCACCAATGGTGCTGGGACATGAATCATCAGGAATAGTGGCCCTCATAGGTGAGAACGTCAAGACACTTAAAGTAGGAGATAGGGTGGCACTTGAGCCCGGAATACCTGACAGGTTTTCACCGGAGATGAAAGAGGGCAGATACAACCTGGACCCCAATTTAAAATTTGCTGCGACACCTCCCTTTGATGGGACCTTGACAAAGTATTATAAGACCATGAAAGATTTCGTCTATAAACTTCCTGATGATGTGTCATTCGAGGAAGGAGCACTAATAGAGCCATTATCAGTGGCAATCCATGCTAATAAATTAGCAAAGATCAAGTTTGGAGCCCGTTGCGTCGTCTTTGGAGCTGGGCCCATAGGTTTGCTAGCCGGGAAAGTAGCCAGTGTCTTTGGTGCTGCAGATGTTGTTTTTGTAGATCTATTAGAAAACAAGCTGGAAAGGGCTAGGCAGTTTGGTGCCACCCACATCGTCAACTCAGGTGATCTCCCACATGGCGTTACTGTAGATAGTGTTATAAAAAAAGCAATCGGCAAGAAAGGTGCTGACGTTGTGTTTGAATGTTCTGGTGCAGAGCCTTGCGTTCGAGCAGGCATCGAAGTCTGTAAGGCAGGTGGAACAATCGTTCAAGTTGGAATGGGACAAGAGGAAATACAATTTCCCATCTCGATCATTCCAACAAAAGAACTGACATTCCAAGGCTGTTTCCGATACTGTCAAGGTGATTATAGTGACTCCATCGAGCTAGTCTCTAGCAGAAAACTCTCGCTTAAACCATTGATTACACATCGCTATAGCTTTAAGGATGCTGTCGAGGCATTCGAAGAAACAAGCCACCACCCGTTAAATAATATCAAGACGATCATTGAGGGCCCGGAATGAAGGAAAGAAAATGTAACTTTTGGCACCCAAGATGCACAATACGTTTGATTTTTTTTATATGTCTTTTATATATATATATATTAATATGATAACTTTGCACTATTATTGTGGGGATGGAACTTCACAAGCGGCCGAAATTTCCAAGATGAAAATATCTAAAAAACGAGATTTAATAAAGGAGATTGAAACGGAAGAAGGTAGAAAGCACTGCAATATATCACCAATATGAGTGTCCAGAAAATGATGTGGGTGCCTCGAAAAATGGTTGGAGGTAGAATACCCTTTTTCACATGTTCAAAAGTTTTTTCAGGTTTCTCGAGAAGGTCTTTTCATGAGAGTCCACTTGCTCGTTCTACATATGAAGAAGAAAAAGTTTTGGTGGATGAAATCAAACAAAAACTTACTCCAGACGATATTGAAAGATGTAATAAATTGCGTAACATAGGTATATCTGCTCATATTGACTCCGGAAAAACTACTTTCACTGAACGTGTTCTGTACTATACAAAAAGAATCAAAGCCATTCATGAGGTTCGTGGTAGGGATAATGTTGGAGCCAAGATGGATTCTATGGATCTTGAAAGGGAAAAGGGTATTACTATTCAGTCTGCCGCTACTTACTGCTCTTGGGATAAAGAGGGCAAAAACTATCATTTCAACTTGATCGACACTCCAGGTCATATTGATTTCACTATCGAAGTGGAGCGTGCTCTTAGAGTACTAGACGGTGCAGTTCTTGTTGTTTGTGCTGTTTCAGGTGTTCAATCCCAAACTGTGACCGTGGATCGTCAAATGCGTAGATATAATGTTCCAAGAGTAACTTTCATCAACAAAATGGATCGTATGGGTTCAGATCCCTTCCGTGCAATAGAACAACTTAATTCGAAACTAAAAATACCTGCTGCTGCTGTACAAATTCCTATCGGATCGGAATCAAGCTTATCTGGTGTCGTTGATTTGATTAATAGAGTTGCTATTTACAACAAGGGTGATAATGGTGAAATTATAGAAAAAGGGCCAGTGCCTGAAAATTTGAAGCCATTAATGGAGGAAAAAAGACAACTTTTGATCGAAACACTTGCTGATGTGGATGATGAAATGGCAGAAATGTTTTTGGAAGAGAAGGAGCCTACCACGCAACAAATTAAAGATGCTATTCGCAGATCCACAATTGCTAGGTCTTTTACACCAGTTTTGATGGGATCCGCACTGGCAAATACTGGTATTCAGCCCGTTTTGGACGCTATTGTAGACTACTTACCTAATCCCTCTGAAGTGTTGAATACAGCTCTAGATGTGAGCAACAACGAAGCCAAGGTTAACTTAGTTCCTGCGGTGCAACAGCCATTTGTTGGATTGGCATTCAAATTGGAAGAAGGCAAATATGGTCAATTGACTTATGTTCGCGTATATCAGGGGCGTTTAAGAAAGGGTAATTACATTACAAATGTAAAGACTGGTAAAAAAGTGAAGGTTGCAAGATTGGTCAGGATGCATTCTAGTGAGATGGAAGATGTTGATGAAGTTGGCTCAGGTGAAATTTGCGCTACTTTTGGTATTGACTGTGCTTCTGGAGATACATTCACTGATGGTAGCGTTCAATACTCTATGTCATCCATGTATGTTCCAGATGCTGTTGTCTCGTTATCGATTACGCCAAATTCAAAGGACGCATCGAATTTTTCAAAGGCTTTGAACAGATTTCAAAAGGAAGACCCTACATTCAGAGTGAAGTTCGATCCTGAATCTAAAGAAACAATTATTTCTGGGATGGGTGAATTGCATCTGGAGATTTACGTTGAAAGAATGAGACGTGAATATAATGTGGACTGTGTCACGGGTAAACCGCAGGTTTCCTATAGAGAATCTATCACCATCCCGGCAGATTTTGATTATACACATAAAAAACAATCTGGTGGCGCTGGTCAATATGGTAGAGTTATCGGTACCTTATCTCCCGTGGATGACATTACCAAAGGCAACATATTCGAGACCGCTATTGTTGGTGGCCGTATACCGGACAAGTATTTGGCTGCATGTGGTAAGGGTTTTGAAGAAGTATGTGAAAAGGGACCATTGATCGGTCATCGTGTTTTGGATGTTAAAATGCTAATCAATGATGGTGCTATTCATGCCGTGGATTCTAATGAATTATCATTCAAAACAGCTACTATGTCAGCCTTCCGTGACGCCTTCCTGAGGGCACAGCCGGTGATCATGGAACCTATCATGAATGTTTCAGTAACATCGCCAAACGAGTTTCAAGGTAACGTCATCGGTTTATTGAATAAATTACAAGCAGTAATACAGGATACCGAAAATGGTCATGATGAATTTACATTAAAAGCAGAATGTGCCTTGAGCACGATGTTCGGTTTCGCCACCTCATTAAGAGCCTCGACTCAAGGTAAAGGTGAGTTTTCATTAGAGTTTAGTCATTACGCTCCAACAGCGCCCCATGTTCAAAAAGAATTGATATCTGAGTTCCAAAAGAAGCAAGCGAAGAAATAGTCAAGTCCTCATGGGCAAAACAGTCTTGTAAATAACAAATTCCAATAAAAAGGAATTAACAAAAGGCAGGAAATAAAATTAATATACACACTAATTAAGTAAATTTAAATAAAAAGATCTTTCTGTAAATACACGAATGAAAAGAAATTTTGAAGAATATCATTATCTAGGAGGTATAAGTATCATCCGTCTTAATTTTATCCAAAAGATCCTCTATCTTAGGGCCCATCAAGGGCTGGCCTGTCCTTGTTCTTTGAGTCAATTTCTTCTTTCTATCTTCTCTCCTCTGAAATTTTTCCTTCGAAACTCTGATTCTTTCCAATTGCTCGTTTCTTTGCTTGTTTAATTCATCTTTTTGCATTCTCTTTCTTTGTTTCTTGATCTCCTTCTTCTCGTCTAGTTTCTTCTTTCCCTCTATTGCCCTGGCTTCCTTAATCTTCCTTACAGATTCTTTTGCCACGGTTTTTGGTTCCTTTTCTGGTACGGCATACCCTTCATCTTTTAAAGCTTTAAGGTATTCCTTTCTCAGTCTAGTTTTCTTTGTAATACTTCTTTGGATCTCCTTAACCTTATACTCCCTCGTAAACTTCTTTCTATTTTGATTTTGCTTGGCTGTACCCATATTGATTTTGCTCAGTTGCTTACTTGACCACCTTCCTGTATCATTCTTGTGAAAGCACTTTTAATACTATCGCGATGAGGTTTGATTTTGAAATTTTTCATTGTTTGAAGGAAAAGTAACTTTTCGGGCCAATAGAGAAATAAAAATAAAAAATCATGTAGTGTAAGTTAAAGTGGGATTTCTAGGTGACGCTAACGCAGCCTCGATACCCAGGAAAGAGGCCGCAATAGTGTACAAAGCTTCGAATTTAAGTGATTAAGGGTGTTGGAGTATACTGAAACACGCTTTTTGGCCATTATGAAAAGGTGTGCTCCTGCCGTATTAAGAAATTATAATTATAAGAAGGGTATATGGAGTACCGGCGTACCTGATCATATAAGGAAGCTGCTTCGAGATAAATCGACGTCACCATTATGCTCACAGGATGAGAGAAACCTGGTCTCATATTTTATGGCGCGCGGAAGTGTTCCTCTAAAGTCGGTTGGCAGTGGATTAACAAAGAAAGCAACAACATCAATAACAAGTAATTCAGCTACCACAACATTTGAACGACAGTACCTTATAAAGTATCTTTATCGGCACCAGGCCTATGGGAACGTTATAAAAATTGCACAGAAGTTTCTTTATACCACTATTGGTTCACAAAGATTGTTAAAACAGGATGCCTCATTACCTGAATTGAAAAAGTTCCTTCTCTCTTTATTGATTTTACAAAGAGGTATTCAATTAGATCAGGCAATCTCTGATATCATACAACGGTTTCTATTAACACAAAAGACAATGGTGATAGACCTCATTAACTCGATTTTCTCTAGGATGGTTATAATGAATATGCATGAAGAAGCTGTATATAAATGGGTCAAATGGATGAAACTAGTGAATGGACATTGTGAATTTACGAATTATATGGAGAACAAGATAGTTTTGAGAAACTTTTTATCATTCATGAGGCAATCAAATGTTCGCCCCGATTATTTATCTTATTTGAAAGCAATTCAGCTAACGCAAGGGCCCGCAATAGCGTCTCAATTTGCAACTACGTTGTTGTTCTTATTAACTTATATTAGGAAATTTTCTTCTGCAGAAGCAGTTTGGAATTACAAGTGCGAACATAACCTGCCGATAGTGAGTTCTGACCTGACGTGTATTCTAAAGACGTATTGTCACATGCAGAAGTTTAATTTGGTTTCGTCAACATATTGGAAATACCCTGATGCTCAGCACGACCAAAACCAATTTGATTATCTTTTGGTGGCTCATTCCAGGCTGCATAATTGGGACGCCTTACAACAACAGTTCAATGCTCTTTTCGGTATCGGTAAGCTACCTTCCATACAACATTATGGTATTTTGATGTATACTATGGCCAGAATTGGTGAATTGGATAGTGTCAATAAACTATATACACAGTTATTGAGGAGAGGTATGATACCGACATACGCCGTTTTACAATCTTTACTATATGCACATTATAAAGTCGGAGATTTCGCAGCCTGTTTTAGCCACTTCGAACTATTCAAGAAATACGACATAACGCCTTCAACAGCAACGCATACCATAATGCTTAAAGTGTATCGTGGTTTAAATGACCTTGATGGTGCGTTTAGGATATTAAAAAGACTAAGCGAGGATCCTAGCGTGGAAATCACAGAGGGGCATTTTGCTTTATTGATACAAATGTGTTGCAAAACTACGAACCATTTAATCGCTCAAGAATTATTCAACCTTATGACTGAACATTATAATATCCAACACACTGGAAAAAGTATCTCTGCATTGATGGATGTATATATTGAGAGTAACAGGCCAACAGAGGCAATAGCATTATTTGAAAAACATTCAAAGAATTTATCTTGGAGAGATGGTCTAATTTCAGTGTATAACAAAGCCATCAAAGCTTATATTGGTTTACGAAATGCCAACAAGTGTGAAGAACTTTTCGACAAGATTACAACCTCAAAACTGGCTGTAAACAGTGAATTTTACAAGATGATGATAAAATTTTTAGTTACACTGAACGAAGATTGCGAAACGGCATTGAGCATCATAGATCAACTAATAAAACATTCTGTAATCAAGGTGGACGCTACACATTTTGAAATAATAATGGAGGCATATGACAAAGAGGGTTATCGTGACGGTATAATTAACTTGTACAAGACAATGTCACAGAATAAGGTACCAGCGAATTCCAAAATTTTATATTATATATTGAAGGCCGTTGCCAAAAAAAGCCTACAAAATAATGAGGAAATCAAGGAAACGATTAATATGGTAGAAGACATCATGGAAAATGCTGCCAATGGAACTCTCGACGTTACGTATAACAAACTGCATCCCTCGGTCATGGCATGGCCAATGAGAATGATTGTGAAACATGATAGCCCACAGCGGGCTTTAGAGTTATACAACCGGTACAATGAGCTTTTCTTCAAAAAGCATGATTGGATATCAAATAATAATAAATTTGTGATGATGAGATCATTGTTGGTATTACTAGCTCAAATTGAACAATGGAAAGATTTCGAAACACTTTTCGCTAAATACATGGATCGTATTGAAAACATTGAAAACTTGCCATCATCTACAACGCCAAATATTAAACTAAGAAGCATATTCAGCGGATTGTTCCCTTATAAAGTAAGTCAGTTGATTGCAATGAATAAAATCGATGAGCTGCCATTACTGTGGAAGAAATTGCGAGAAAAAGGTTTTATTTTAGATAATATATCGTGGAACAGCGCTGTAGAAGCGTTATTTAAGGATCCAAGAACCCTTTCGTATGGTATGAAAATCGTTGATGACACACTAATTCATGGGTATAATTTGATCCATAAATTTAGACTATTAACGAAACTATCCGAGGATAAGACGCAGTCCAGTGATAAATCTTGGCCAACATTAAAAATGAAGGAAAAAGAGCCCAATAAATTTCAGCCCAGACTATACTTAAAAAGCGATACATATAACAGTATAATGAGGCAGTTAGACACATATTTGGACGGTATTGATGATTTAAAAACTTTAGAAGATCAGGTACGTGACTTCATATCAAATTACAAGTATTTTATGAAAGATTACTTATTAATGCCAAGAAGCAAGATCAATAAATGGGAACAGATTGAAATGAGACATCTTTCATATTTTAAAGAACTGAGGAAATCTAAGAGAGTATTACCTGTGAGTAAATTCTAGAAATGCATATATCATATTGTATAATCAACTGCATATATATCAAAAAATCATGTAAATAATTAACAAAAATTGAGAGAGCAAAGACTAGTCTAAACTTTGTTTTTATTTTCCACGGTCAGTGTATAGTTGCCTACAGTTTCACCGTAAGTTAGCAAACCTACCCATGGTTGAACATTCCAGTGTAACTTGAAAACCAAATCCTTGCCTTCGAATTTTCCATCTTCAATATCCCAGATAGAATACTTGGATCTTAGATCGTTCACATCAATCACAGCATCATCCTTGCTTTTTATGATCTTATCCCAAAATGTTACCTCACTTGTTATTTTTTCAGTGCTGTTATACTCAGCAGTTAGATAGACAAAAACTTGCTTTGTATTCCAATTGAATAGGGGAGTGAGATCTGTATTTAGATCAAATTTAATTTTCATATTTTCCTTTGCCTTGCCTCTCTGCGAGCCAAAATATCTACTTGTTCTAACATTTATTAAAGTTTTGACGTTATCGATATTACTAGGTACTGAGAACGCGTTATTATTGATTAATTGATAGTATGAGGATGCCATGATGAATACAACCATTACAATTCCCATTGAAAAGGCCTGGTTCGATACATTCTGGAATCTTTGGACAAAGGAGAACATTGTTCTGGAGAAGTGCGGCAATGCTAGCTAGCTTTGTGGGTCTTTGTCTCAGTGGAACTTAATAGGCTTAACAATCAACTTTTTTCTCCACGTCTACCGACTGTCATGAAATTAGTCGACCTTCGTTCTGCGCCTTTGAAATGAAAAATTTCAACGTAATTAAAAAAAGATAATAGATGAAAAAAAGGTAGTATTTACGTGTAGCTTCAAGAAGACACCAAAGGCAGTGGTCTAAGTTTGTGTTGGTAGAATGGCTGGCAAAGCAGGGAAGAAGCAGGCCAGTTCAAATGCAAAAATAATTCAGGGCTTATACAAGCAAGTCTCTTTGTTTTTAGGAATGGCTATCGTACGTCTATTCATTTCACGTAAGGTTACAATTGGCCAATGGATTAAGCTGGTGGCTTTGAACGTTCCTATGTTCGTTGCTCTATATATCATTGTGCTATCCGGTAAGCCCAAATATGATGGCAATCGCGTAGTAAAACAAGGTATAGACTTGAACGACAATACAAATTTGATATCATATTTTTTTGATTTGATCTATCTATCACTTTTTGGTAACATTGGTATTATAGCTTTCAGGACATTCAAGTTTTGGTGGTGTCTACTATTGTGCCCCATCTATGCTGGTTACAAGTTATATGGCCTCAAAAACATGTTCATGCCTGGCGCTCAACAAACTCAGGCAGATAATCGCTCAAAAAATGCTAATGAGGGACAATCCAAATCCAAAAGGCAGATGAAAAGGGAGAGGAGGGGTGAAACTGACTCTAAAATTAAGTACAAGTATCGTTAAACAAAGCTTTTCAAACGTTTTTGAAATTTTTTGCTTTCTATAGAGGAGTGTGAGTATATACAAAATAATATTTAGATATACTTAAAATGAGCATGCTACACTGGTATCTTCCAAAACACTGTCATAACGAAATTCTTATAGCCGTTCCATAAACGGGAACAATATGGGGGCAAAGTACGGCTGACATATGCATCCAACCTAAGGACATATTGTTTAAATATCTGTCTCATAGATTCACTTTGTAGGTACCTTAATTTGAAAAACCATACATAGGTTAGCCCTGCCAACATTGTACCCACTACCTCAAACGACACGTTTGCTCTTCTTACCAACAACAAGAAAAAATTGAAGGGCACTAAGAAGAGGCCCACACGTAGGCCGCAGATAATCTCAAATACTTGTGCCATCTGTAAGAAAAATCCATTGTAGTTTTGGATGAATACCGTTATTTTGGAGTTCAACAAATTTTTCAAATTAAGTGGTATCAAAGGCAAAAATGGCAAAAGGTTTTCCTTAAAATAGTTCAGGAAGTGAAAGATTGAAAAGATAACGGGACTGTATAACGAGCCGCTGATTATGATGTTAAACTGTGATAAGAGAAAAAGTATGAATAGCATGGCAAAATACTGCAAATTATCCAATTTCTTCATCTCTTGGCGCAAAAGCGTAAAATTGAACTTTAACTGGTCACTTTTGAAAAACTGGTAAAGAACGATGGCATATGTAACGGATATGTAAAATAATGATCTTCTATAGCATGACAATTGGTTTTGTTTGGACGTGATTGAAAGATGAAATTGTATAAAGTTAAAGATGGTTAAAAAATGGCCTATAAACCAATAAAACTGGGGTTGTTTTATTCTTGATTTGATAATGGTGCCAAATGGTGCCATGGGACGATTCCTGGGAACGGTCATATTGTTTTGTGCTAATTTTTTTTTACAATTATTCGAAATGAGTCTTGTTTGATCGTGGCCCCTTCTTTATTTCTGATTCCAAATCGAATTTTCAACTCTCTTATTAATATTTTTTCGGTGTGGATGAGAAGAAAAAAAATTTTTCTAAACTCTTCGAGAAAAGAACAATCAAAAGAGAACAGTAAAACGTCATAAAGCCTGTTAGTTCTTGACATAAAGACGGTAAAAGAATCGCATGTTTTCCAATGGAATCGAGTAGTCGAGTTTTGGGTCCATTCTATACCAAATACCGTCGTTCTCGGATACTAGTGACCATGGACCCGTCGTTCCCTTGTCCTTTCTATTGCCTACTAAGATAGTATCGATAAGAAATTGGATTGGGAACTTCTTGTTGTTGATGGTAATGTGAGAATAGCTTCCTGCACTCTCTAGTATGAGAAGATGGCAGCCTGGGGCACAGTTCTCGTTTAACCGTTGCAGAAATTTTATACTCTCCACTTTTTTCTGTGTAAATAGCTCATTTGTAGTAAAAAGTAGAGTTATTAGGTCGAGACCTTGATATATCTTGATATCTTGTGGCTCTGTCATTTGTAGGCAGTCCTTGTGGGTAAAGTTGACGTTAAATGACTCTGCTTCTGAATCACCATATAGCCATTTCGACTTTATTGTAGCTGTTAGCTTTTCAACAACTGTGGACCAGTCGGCGATATCTACTAGTTGTATGTTTAAATTTCTAGGCTTTTTGTTTACTTCGTTGTCTATTTTCAAAGCAGAGGCAAATTTAGACGAAAAATCTCTCGATAAAGTGAATATGCTCGCTAATGCAACCAGCTCACCACCAGCGCCGCCACCTATGCATAGCACATTTGAGTCCTTGTCATCAATTTCGCATCTGATAATCTTTAGAAGCTCAGGGAAATGTGCAAATACTGATGCGTAACTTGTTGCTCTGGACGGTGACCAACGACAACAATATGCTATTCTTTTCGAGTCGTTATTGAAAGCAGCATTGTAATCTCTGTTATAAAGGTCAGATTTTACCGCCTGTATTTGTTCAGTTAACGGTGACTTTTCATTGTCTTGATCTTTTGGATATAGCTCTTCTAAGAATGTTATTTTAAAAAGATCGATTATTTCCTGTGGTGGAAGCGTTGATTTATTGTGAACGGGCAATTGGGCCACTTTTTTAGGATTCATGTTAATTGGAAACTGAGAAGAGTAATGATATTGTGAATAAATTGGTATATATTTAAAATATACTGAAGAAGTTAAAAAGGCAAAGCGTCTCATAAGCAACATCAAAAACGTGCAAAAAGAGACCCTGCGATGAGGTGTACTCTAATTCAGAAAGAGAAAAAAAAAAAAAAAAATAAAAATGCACTAAGGGCCCAATGGATTTCTTTTTTTGATATTGAATCATTCATTAAACATATTTATTAGGTTTAGAAGATTTTAATTATACAAAACTTATGCTCTATTTAAAATAATATTAATGAATTTATTCTTCGTCTTCTTCTTCGTCTTCTTCTGGAGTGACTTGGTAGAAGGCCAATCTGTATTCGTTGGTCTTGGTAGAGACAAATCTGATCCAGTCTCTCAATTGGTTCTTCTTCAAGTACTTCTTTGTCAAGTACTTCAAGTACTTACCAGAGAACTTGGCAGTGGAAACAACAGTAACAACGGTACCATCTTCAGTGACAGTGACAGCGTTACCCAAGTTACCGACAGCACCTTCGACCTTGATGTGGTCGATCAAGTACTTAGCGTAGGAAGCTGGGTCGAAGACACCGTTTTCAGTTGGAGAAGAGACATCGACGGTAAAGGTCTTGGCAATCTTTTGCTTTCTGGAAGTCTATATCAAAAAAATTAAAGATTGAAAATTAGTAAAAATTTTCAGAACAGTAATGTTAGTAAAAAACGAATATTTCACGATTTTCTTTCAATCCCGAAACCACAAAGTTGCCTACTGCTATTAACAATCACATATGACAATCTCAAACAAAAAAACATTCAGAAACGGATAAAAAGAAGGGAGTCGATATAGAGTTCAATGTTCAAGTAGTGAATTTTTAAAATACAGAAAAGCAACTAAACACATAGACGCTTCTTCGTTTCGTACATTTTTATATTTTTTTTTTTGGTTTTACTATCTTCCTTGTTATTCGCGCACAATCAATCATTACAATAACAGTAAAACATAGACTTCGTAATCGGGCATGGATTCCTTTTAAAGTATCATACGTTTGGGGCCATTGTTTCTTAATCTGTTGTTTTGGTGGTTTATAATTTGATAACAGTAAAGTAGAGGTAAAGTTGTTAATCTCAATTAATAATGTACATATTGTATGCAGCTAAATGATAGTTTGAAACGTTTTAGGAAATTCTCGGTAAGATTGTTCGCGTGGCCTGTTGAGGATTTTTTCAAAAGAGAAGCGCACTGAGGTGGAAAGGAAAAACAAATTAACATAAATGTATGGATGTATTATAAAATGTACTGATGTTTTTCAAAAAAGCTGTCTTTGAAAGTTAAGTACAAGCTAAACATTTACTCAGTAGCGGTAGTAATATTATATAAAACATGGTAAACTTTAGTTGTGTTTCTATATATAGATATATATATGCGTCTATCTATCTATATAAGTTTTATAAATCAGTAAAAATTTTTGTTAGAACATTACATTATAGGAAGACTTCGGCATTAACCTCTACAAAGGATGCAGCGAATGGAACGTCGAAATTCATCATGACTTCAGGATGCAAGACACCCAAGTGGCCGATTTGCTTTGGCTCAGCGCCTTCTTTGGATCTGAACATGACCTTGGCACCTCTACCTGGGAAATAGGTTTTCACAGAATCGTCTTCTTCAATCCAGTAACCTCTGCCAGAAGCAGCAGCACCGTAGTCTGCAATCCACTCTGTTCTAAAAGTTTGCATGATTTTACCCAATAACCCTTGAATGATTTCAAACCCAGAATTCTTACCCACGTAGATGGCAGCCCAGTGACGTTCATTGTACGCCTTCCTTTCTAGTTTGTCGTCTTTAAATACAACGTCACCGGTTTCAAAGACTTTGATTGGTAAGGAATGTTTTCTGTTTTCCTTGACTGTCTTTAAGATACCAGGCAATAAAGTGGTTCTAACAACTTGGTATTCCAAAGTCTTTGGGTTGGCCAATTTGACAGCTAAATCACCATTGTCGGATTGTCTTAGAAATTTAAAGTTTTCATCGTGCGAACATAAGGTCAATGGTAAAACCTCAACCCACGTGGCTTGAGAGGATGCAACTCTGAAAATATCAGAAACCTTGTTGATTGGTAATGGTTTGGCAATGAAGTTGGCATTGGATAATTTCTCACCCTTTGGCAAATTATTGAAACCATAACCGACAGCGGCATCTTCCATTATATCACAAGCGTGCAAAATATCAGGTCTAGTTACCGGAATGTCAACGTGCAAGATGTCCTTGTCTTCCTTTGATTGAACGGCATGCAACGACATCTTCTTTAGACAATGAGCAATTTCATCAGCGGATTGATCTAGGCCAAGACAGGAGTTGATGTACTTAATGGAGACATCCATAATTCTATCGTTGAAGTTTGGCGCCAAACGGGATTGGCCATTGTGTTCAGAGACAATTTCTACAGGCTCAACCGTGAATGGTTCGTCACAATAACGTGAGAACATTGTAGTTAATATGTTCAAAACGATCTCGGCTTTGGTCTTATCGGTGGCGGTTATATCAATCAAAATGTTACGGGTGTTCACAGAGATCTTCGAATGTTCACTATTGATTAATGGTGGCAGGGAGCAAACACGATCTTTGCTGTCCATAATAACTGGGAAGACTGGAGAATCCTCAATAATGTGAACGTATCTCCCTATGTTGTTTTTCTGTTCTGGAGATTTATAAAACTCGATCAATTTGTCACCAGTAAACTCTTGGGTTTGATTCAATGGTACGAACTTGATGTCCTTTGGTGGTAGAGCTCTGTAATGGAATGGACCTTCAATTGAATCTAAATCGTGAGTACCCATGGCAACCAAGCTTCTGTTTCTACATAGATTGGCATGTAATTTATCTTGCAAGGCAATAAAAGAAGCGTAAGATTTTTCGTTAAGCTTGATATTTCTCAATACAGCAGCGGTAGCAAAAGGTCTAATTTGCTCCGTTGATTTGTCGATGATCAACTTAGTGGTTGGCTTGCTTAATTTATAGTCAGGTCTTTCTTTACGTTCCAAGTATTCGTTCAGCGACTGTGAAATACCTTCGATACAAAGCAAATCGTAACGATTGGCACTGATATCAAGCTTCAATTCCGGCTCCTCCCCGGTTTTCAAGGCCTCTTCTGTGGTGTCTTCGTCCATTTCCATACCGAATTCAAAACATAATTCGTCGAACTCTTGGGAAGTGTAGTCTTTGCCTAGAAGATCAAATAATTGCTGCTTGTTCACGGAGACGGTAGGCATGCTGGCTCGGTGTTATTGATGTGTGTTATGCTATTCTGCCCTATTTTTTGAACATTTGATCAACTCCAGGCTTTCGAGAAATACATTGAAAATTTTTCATTTCCTTCAATTTTCTTTCTTTTTTGGTACCGATTCTGAATAATCGGTCACCTCGTGTGTCGTGATAAATAATCAAGAAGATGTACTTTTATACAAGGGTTGTAGTCATCTGGGACACTCTCAGAGCACTGGCTCTGACGACAACCATCAAACGCATGCTCATACGTATAATTCAAGCCTTACATACACTGGTATTCCCTTTGGGGTGTTTCTTTTTCCTGTCAAGTTGGGCACTTAAAAGAACTAATAAAAAATCAGTGTGAACTTTTCGATTTGCAAAGAAAATAAAAAAAAAAGAAAAGGAGCTTTCACAAATAAACAGAAGAGATCAAGATGAAGTGGTTGTTGTTTCCGGCAAGAATCGTAGCTCGCACTCGCCCAAACTTCTTCTCGCTGTACAGAAGATCCGTTTCACAGTACTTACGTCCTCGAACCATCCAAAACCTGCAATCAATGGCGCAAACACCCGAACTTAAAACCAAGCTGTTCAAACCCTTGGTCTGGATCGACTGCGAGATGACCGGTTTAGACCACGTGAATGACAGAATTATCGAGATTTGCTGCATCATCACCGATGGACACCTGGCACCCGTCAAAGCGGCCGATGGCCAAGGAGACTCGCATTATGAGAGCGTCATCCATTATGGTCCCGAGGTGATGGACAAAATGAACGAGTGGTGTATCGAGCACCACGGTAATAGCGGTCTCACCGCCAAAGTTTTGGCAAGTGAGAAGACTTTGGCCCAGGTAGAAGATGAGCTGCTAGAGTACATCCAGCGCTACATCCCAGACAAGAACGTTGGCGTCTTGGCAGGCAATAGTGTACATATGGACCGCTTGTTCATGGTCCGCGAGTTTCCCAAGGTCATTGATCATCTGTTTTACAGAATAGTTGACGTCAGTAGCATCATGGAAGTTGCCCGCAGACACAATCCCGCTTTACAAGCACGTAATCCAAAAAAAGAAGCTGCCCACACTGCTTATAGTGATATCAAAGAGAGCATAGCTCAATTGCAATGGTACATGGACAACTACTTGAAGCCACCACAGGAAACAGAGTCGGTCGAGTCAATCGGATCTGAACAGCCGGAGTCACCATCTTCATCTACCTCATCTTTCAAAAGGCAACGCACCGATTTTTAATGTAGAAAAAAAAAAAAGAAAAAAGAAGTGAAATTTTTCAAATATTTCACACACGAAACATGACTCCTGGTGAGAAATGACCCTTTCAGGTTGCTTTGACCATAAAGGTTTGACTCTATCTCTTGGGTTTCTCATGTTCGCTTTTTACTCTGTATAATTTTTAAATTCATAATCATCTTAGACCGAACCATGAGTCTTCTTCATCTTGTTTTATATATAATGCAGAACTTGCTTCCCTTAGTTTGCGTTCAGTAATCTTTCCTTCTTATAGTGTAACCTTTACGAAAGATACTACCCCATAGCAAAGCATAACAGCTTAAACCGAATCCTCCTTAACATGCCTTACACTCTATCCGACGCTCATCATAAGTTGATCACCTCTCATTTGGTGGACACCGACCCTGAAGTGGACTCCATTATCAAGGATGAAATTGAAAGACAAAAGCACTCCATCGATTTGATTGCTTCTGAAAATTTCACCTCAACCTCCGTTTTCGATGCCCTTGGAACTCCATTGTCCAACAAATATTCTGAAGGTTATCCAGGTGCTCGTTACTACGGTGGTAATGAACACATTGACAGAATGGAAATTCTATGTCAACAAAGAGCTTTGAAAGCTTTCCATGTTACTCCAGACAAATGGGGTGTTAACGTCCAAACTTTATCTGGTTCTCCTGCTAACTTGCAAGTTTATCAAGCTATTATGAAGCCTCATGAAAGATTGATGGGTCTATACCTACCAGATGGTGGTCATTTGTCTCACGGTTACGCTACTGAAAACAGAAAAATTTCTGCTGTTTCCACATACTTTGAATCTTTCCCATACAGAGTTAACCCAGAAACCGGTATTATCGACTACGATACTTTAGAAAAGAACGCCATCCTATATAGACCAAAGGTTCTTGTTGCTGGTACTTCAGCATACTGTCGTTTAATTGACTACAAGAGAATGAGAGAAATCGCCGACAAATGTGGTGCTTACTTGATGGTAGACATGGCCCACATTTCTGGTTTGATCGCCGCAGGTGTCATCCCATCTCCTTTCGAATACGCTGATATCGTTACCACCACCACTCACAAGTCTTTGAGAGGTCCACGTGGTGCTATGATTTTCTTCAGAAGAGGTGTGAGATCTATCAACCCTAAGACCGGTAAGGAAGTTCTATACGACTTGGAAAACCCAATTAACTTCTCTGTTTTCCCAGGTCACCAAGGTGGTCCACACAACCATACCATTGCTGCTTTGGCCACTGCTTTGAAGCAAGCTGCCACTCCAGAATTCAAGGAATACCAAACTCAAGTCTTGAAGAATGCTAAGGCTTTGGAAAGTGAATTTAAGAACTTGGGCTACAGATTAGTTTCCGACGGTACCGATTCTCACATGGTTCTAGTATCCTTGAGAGAAAAGGGTGTTGATGGTGCTCGTGTTGAATACATTTGTGAAAAGATTAACATTGCTTTGAACAAAAATTCTATTCCAGGTGACAAATCTGCTTTGGTTCCAGGTGGTGTCCGTATTGGGGCTCCAGCCATGACCACTAGAGGAATGGGTGAAGAAGATTTCCACAGAATTGTTCAATACATTAACAAGGCTGTAGAATTCGCTCAACAAGTTCAACAAAGCTTGCCAAAGGATGCTTGTAGATTAAAGGACTTCAAAGCCAAGGTCGACGAAGGCTCTGATGTTTTGAACACCTGGAAAAAGGAAATTTACGACTGGGCTGGCGAATACCCATTGGCTGTGTAAAGAAATCACCACAACGACACTTAATCCCAAAAAAATAAACATTACTGTATAAGTATTCATTTTCTCCTCTTCTCGTTATGTATATATGTACCTATATGTATGTATGTATGTGCGTACGATTTTTCTAACGTTAACTTCATTTCTTTTTGATTATGTGCCCTCCTTGAGTTAAGATGTGTTTGTCCAGGGAAACCTTGTCACCATCGCTGAATAGTAGCAAATAGTATTTTAATGTTCTGGAGAACCAATAGCTAGGTAAATCATTGTTCACTTTTTCACCGTTTTCATAAAATTCCTTTATTTGCCACAATCCTTTGGCACCACTGTTTAGTTCCATCAATTCTTGCATTAAGATTCCAAAAGACTGCTTACCCATGCTTCTCCATTTTTGTTCTCCACTGATTCTGTACATATAAAATATAGATTCAATGATATTCGAATCCAACAATCTTCTGGATTCTACCTTGTTGACCCAAAATGGCCAGTCCGGATGGTTTTTCCACTGAGAACCCATGGTATCGTCCGTTGTAATATGCGGTTTGATATCCTTACCAAGCGTAAAAACTCTACGTATTTGCGTTACTTCGTCGCCGTCTATTTCAGCAATCGATTTCGAGCTTCCAACTGTATCACCTTTTATGTTTTGAGTCTCTGTTACCCCATCTTTGCTTAGTAAATTTCTCTTAGCTTTCTGGTCATTCCCACCTTTCCCATAATTCGAAACTTTGATCCCGACATCTAGGTCATTTTCAAAAGTTTCATATTCGCCGTTGGCAATCATTCGTGATTTAGTTTCGCCGTTAAACTCGCAATTCCCATTAGTCTCATCAGTGCAAGGGTCCAACTCGAATTTTTGAGGGAGCAGCCCGTCGAACTCCTCCATTAGCATAAAACAACTTTGTGTTATTATTTCGCTCATTTCCAATAGTGACGATGGTAAAATATATTTCGTGTTGACACCGCCTCGGTGGGGAACACGTGAACTTAAACCTAGAATGCCGCCAAGTCTGCATGAGTATAACGAGACATCGTAAGATTTTCTTATCGTGACATCTAGCTCATTAGTCGTGGGCATGAATTGAGATTTTGTTAGAATGGAATTCAGAAAATTAAACTTTTTGTTTTCCGTTTGCTTGGGCAACATGGGTCGAAAAGTCATGAATTTGAAAATGTTACTGATGGAATTTGTTAAAAACGTTTGCGAGTCTATTAATGATTTATCACCTACGGTGTTTTTTGTCGAATCTTTTTTAGCACCGTCTTTGAAGTTTCTTTTCTCAATTATTTCATCGACTGCTTCTACCTCTGAACCAATACTGGGGTCCATCGTTGCAGCATTAGTATTTTTACTTGAGCCGTCCAGGATATCATAAGAAGATTGGAAGAGGTCATTGATTTTAAATAGATTTTCTAGAATGGGTACTGTTTTTTCATTAATTCTATAAGCCTGGTATTGAGATTGTCCTCGGAGGCTATTATCATCCATTGGAGGATTTAAGAATTTCCCTAACTGCTGACAGTGTACGAACTTGAAATTTTCATTGATACTTTTCATGATGCTGGATCCCTTTAGGTGTGCACCATTCTCAATTTCCTCTTCAGTTAATAACTGGCAACCAGAGGCATCAACGACGTCAGGCAGCATAAACTCCATATCAAATTCGTTATATGATTGACGTATAGTGGTGAAAACTCTTTCAACAGCATCAAAATACTTATTCAAACGGGTTAACTGTGACAATCTGATAAACGCGAGTGCCATAGTGGTCAATTGCCCTGATGGAACAGTGCGGTCTGGAAATCGATTTCTCAGATCAGATTTCCAGAAATATTTCAAAATAGGAATTCTATTAGGGGTATCAAATGATCTTAATATGAAATCTGCAACATGTTTTGCTTTGTTAAGTAATCGTTTATCCATAGATAATTCGTATGCAGACAGTAACCCTTCTAGGACACGGGTAGTGATGTCAGGAATATCAATAACTTCCATTGCTAACGGAGGTACTCGAAAGTCAAAATCTTCTATTATATTAACAGAATCTTGAAAAAGTTTCGTCTCGCCACATAGATACAATGTATCTAGAGAATCAATTAGATCTATGGGCCAAGTAGATTCCCTTCTGAGGTTACTTTTCAGCAGCAACTGCTCTTGGTTCCATGATTTCATGAAAATGTCCTTTATCTGTTTTATCATATCAACATCTGGTGGCAATTGCATTGCCGGCTGTATCTTATGAACGTCATTCTGGCTTGTAGAAGTTAAGGAAGGTGATGAGTATTCGAACAAGACGGGATACTTTTCCTTATATGTCAAAAGAGACGAAATTGGTAAATTCGAACCAATCTGGTGAGACGATCCCTTTAACAGCAAGGGAAAGTACTTGTTTTTTTCTCTCAATGTAGCTGGATCTGACAAATCCACTGCAACGTTGCCATTTTCCTTGTCGGTGGCTATTCGGTCAGAACCGGTTGACGATAGGTCTGGAGGATCCAGTTTCGAAGAACCTTCTGTATTGTGCTCATAGTTGTTTATGGACGGTAGTGAGTCGTTTAAAGCGTACGAATTCAAGATATCGATTTCATTCTGGAACGTATAGTAAAACAATAGCGATATGGTAATGAAAAGTAAGAGAACCGATCGTACTCTTCTGAAAAGAGAGTATACTAATCGCGCTATGGACATAAGGTTTTGCTTATAGAGTAGTGGCGGCCTTTTTCTAGTTAACACTTGCGCTTCACCGAAATCTTGGGCATTTTAAAGCTTCCAGCTTCCTATTTGCCTGTTCTTAAATTTTCCAGCTCTTCGATTTTCTGTTTTTTTTTTCACTAGAATAGGAAAAAGAGCCATTAAATGGACGCAAAAATTTAATATACGAATAGCGCATATTGCACTAACGTGAGGTGTACATCATAATGATATGCGTATCTTAAAACATGTATGTGTATATAAATATATAAACGTTATTCGTTGTGTGAAAGTTCTTGAACGTGAAAAAAAGAAAAAAGATGAGACAAACAAGGCAACCGTATTCAGTTGTTCTTCTTGGTATTTGGGTCGTTTTCATAGATTCTATCATTATCATCACCTTCGACCTCCTTGATGAAATGTTCAACTTCCTTAACTTGAGCGTCCCAGGTCTCCTTAGCATCTCTTAACTTAGGATCAAACAATGAGTCATCTGGTCTACGGTAAGAACCCCCTAGTCTGTCCCACAGAGTGGTGAATTGACCGTAGTTGTAGTTGAAATATAGATGGTGAACCGTGTGGCAGGCAGTACCGTTGACGGCAGGATTGTTCGATAGGTATTGACCGTCATGAATCATAACAGTCCAAAAGTTAACAAAAGTGAACAGAATCAAATAAGAAACCTTGTGTAATGGCAGAATCAATGGGTAGATGTGGTACGAGATGGATTGCAAAAACCCGTCTACAGGATGGAAAGAATGAGATGCGAAAGGTGTGCAGACCAGCCACTTGTGATGAGGCTTGTGCAGAGCACGGTAGACCCTTGGCCAATGCAACCATCTGTGCGCTAAATACACACCGCAATCAGTGAAAAAGATGAAAGTGAAGTACTCGATAATGAGCTTCCTTACACCGTGGTTTTCATAATCAATCTTCATGTATAGTTTAGAATGGCCGTTCAATTCCATAACAAACCATGGAGCGGTCAACATCGACATCCATGGGATAGCACTGACTGCCAACTTGATTTCCATTGCCATTTGGTTTTTCAAGTAACGAGGATGGTTGAAAATCGACTTGTCAAACACAAACACGTAGCTGAGACTAGCCGTGAATAAGTAAAGTAGTAAACCAAAGATCGTAACAATAACCCATAGTGAGAGGAATTCTCTCAAGATGCTGGAACGAGGCAATAGCGATGCAAAAGACGTCGTCGACATATCAAACAGGAATGGCACCTGCCCGTAGAACCTTCTACATTCTTTGACGGCATTCTTGGAGTTCAAAGTCTCCTGCAAAATCGTAGAATTGCTGAACCCACTGTTCAACCCTAGCAATTTCTGCCACTTGACAGGAATATTAGCTGCCAACGAAGCGGGCAGAACTTTAGCGTACAAGTCGTCTAAGACATAATGGTCAGCGACTTCTAAGACCAAATCCATATCTCAAATCTAGACGAATATTTTTCTTATTATCTTTTTTTACAAATGCAACAAGCTGACCTCCTCTGCAACCACTTCAAAGAACAAGACAAATGTAAAGAATGAATGAACAAGTGAATGAAAAAACGAATTGATAAGAAAGATAGAAATCCGCCTCTAATATATACCGCGATGTTTCTTTCGACCGTTACATAATAGCAGCAACAACAATACCCGATCGCTGCTGAACCTCTTGTTTCAATGCACCTGCTGTTCTTCTTCACCTTCTATTGTGCCACTTATACGAGCCTGAATTTTTCGTTTATCGCAGCCATCGGCCTCGTATACACCCCGGTTGCCCTGGGGCGCAACTAAACGACCGAAATAATGCCCGGGAGTTTTCGGGTGGTCTGCCCCGGGCACCGATCTCGGTCGTTTAGGCCGCAGTGGGTCGTGCCACACGGCAGCGATGCAAGGGACAAAGCGTCGTAACTTGCGATGCCCGACAATCGCAACAAAAGGCGTCGTTTCGCGGTTTTTTCGTATCATTTTTTTTTTCAGTTTTTCTTCTTTCGGCTATGAAAAAAATGGCAGAGCTGCCCTAATCCATTTTTATGGATGCCCTAATATATTGTCACTCTGTACGTAGGGCTTCCAGAATGCCCTTTCAGGAAGGATTCTAGCATAATAGACGCATCATATATTATAGCGTAGTGGTGCCAGATGCTGGGCTGTAAAAGGCTGTAGCAGTAACTGTAGTGTACTAAAGGCTCAGTTTTTTTTTTTTTCTTCTTTTACGTAATGGACGAGGTTGACGATATTCTAATTAACAACCAGGTGGTGGATGACGAGGAGGATGACGAAGAGATGCTGAGTGGGCTGGAAAACGACTCAAAGCAGGACCTCGAGGGGAATGATGACGGTGGTGAAGATGAAGAGGATGACGATGATGATGATGAGGACGATGATGATGACGAGGACGAACGAGAGGACGACGATGAACAGGAGGACGACGCCGCAAGAATGGATAAGACTGCTACACCGACGAATGGGCACCAACATGATGAGCAAAAGGCTGCTGCTGCTGGTGCTGGCGGTGCTGGCGGTGCTGGCGATAGTGGCGATGCTGTTACTAAGATTGGATCCGAGGATGTGAAATTGAGCGATGTTGATGGAGGAGTGGGGTCCAGGGAAGCATCTTCCTCTACACACGAAGCCTCTGCTAATGGAGAGGTTTATGAGTACTATAAGCACATGTTGCATGCCGCACAGATTGCGGATTCGTACAATATCTACCCCACGGCAGCCATACCCATCCAGACGCACGTCAATGCGTTGGCCGTGTCCAGGGGTCTCAAGTACCTGTTTTTGGGCGGTAGCGATGGATACATAAGGAAGTACGACTTGCTGAACACGCTTGAGGGGAAGCTTTCTCTAACTATCCTGCAGAAGCATTCGTTGGCTGAGTCTATTCAGAACGCGGGTATCTTGCAGTCGTACTGGGAAAATGAGATCCCGCAGAAAAAATCAGAAATGAAACTCTCCGCTAATAAGACAGATTACGAGCCCAAAGTTAGCCCCGTTCATTCTTTGGAAGTCCAAAGCGAATGCCTCTTTATACTGAGCGGGCTACAGAATGGTGGGATTACCATGCAGGGCGTTCGCTACATGGAGGGGAGCATTGCGCACTATTTTAAGGGCAGGAATGGACATACCCAAATCGTTAACATACTGAGATTAAACGGTCAAGAGGACAGGTTTTTGAGTGGTTCCTGGGATAAGCGTCTTTTGGAATGGGATTTGCAGACGGGTGACATAGTTAATGAGTTTAAAAAATCAAGGTCTGAATTGTCATCTTTGGAAATGCGGCCGCTGTACTCGTCCGTGGATGTGTCCGGTAACGTCAACAGTGGTAAAGAGAATGAAAATGCAGATGACGATATGGATTCTCTGTTTGGTGATGAAGACGAAGACGAAAAGCAAGATGCTGGCAACGAACCCGTCGAGGCGGGGGATGGTTCTAATGGTGAAGAGAACAAAGAACAGATATCTGAAGAATCTTTGAACATAGTCTATGATGAATCCGTTTTTATGACCTCAGGGTTGAACGGTTCCGTGCATATTTGGGACCGACGCATGACGCAGTCGCCAGCATTGTCTCTGGAGAGAGGTGCAGGCGTCCCACCGTGGTGTTTGTCCGCATGTTGGGGTGTAGATGGTGATCATGTGTATGCAGGGAGAAGGAATGCCTGTGTGGAGCAGTTTGACTTGAAGATGCCCTCGAAACCTATCCATAATTTGAAACTGCCTTCTATTTCAGGGCCTGTCTCTTGTGTTAAAGCCATGCCTAATAACAAGCATTTACTATGTGCATCGCGGGATAATATCAGATTGTACAACGTTGAAATTGCAGTAGATGCTTCGAATTCGACTACAAAGAGTTCTAAAGTGCCGTTCCTCATCGTGCCGGGCCATCACGGTGGTATTATATCAAACTTATACCTCGACCCCACTTCAAGATTTATAATAAGCACAAGTGGCAACAGAGGCTGGCAGGGGAATTCTACGGACACGACCCTTATTTACGATATAGACTTAGAATAGTGAGTTGTAATAATAATCATAACCATAATCATAATCATAATTACTCCGCGCGCCGTTTATTTTTTTTTTTTTTTTCAGGGCCACTGATCCCTTCATTTTGTGTCAGTAATTCAGGGTCCGGGCAGACAAAGGCATATTATACTATCAAAATTTGAATGAAAAGTAAAATGAATGGAGTTAATAATACGCTTCATATTAACAAAAGCACATAGACGCACGATACAAATACTAGTTCAAATTGTATTCCTAAGCCTTTCTTTCTTTTTTTGAAGGCAAGAACTCGCATTAGTAATGGAAGAAAACCAATTAACGTGCTTAATAGGTATGGCAAAGAAGTTTAAGAAAACAGACATTCGAACAAAAATTTACTAACATATATATGTAAATTTAAATTTCCTTTTTTTTACAGTTGGAGAAACACCAGCAGCACAATTTCTAGGATGGAGACTAAGTTTGAGCAACTCTTTTATAATACTGGTCTCGCAATATGTGTCTAGTGACGAGTTAGTTGCCTGGAAATCGACAAAACTAGGCGCCAATTTCTACACGCCAAACATTTTCACTAAGGATATCAAAGAGCTGCACCACAAATTAAAACATAACGGTGCAAATACGTATTCAATTGACATTGTGTTAGTGTCTGCAATTTCCTTACAGTCTTTCGAAACAACTTGTCGATTGCTGTCTGATTACACGAACGACAATACGACTGTGCTTATTAGCACTGATTTTGGTTGCGAACTGGAGCCCATAGCCATAAGTTATTTTGGAGGGAAGTGCAAGTGTGTTATTTCCATTTCGTGTGAGGTTGAATGCAGACAGTTATCGCTTGGATCATATGCATTGGTCAACGACGACCAATGTGTAATAACTTTGGGATTAACTTATTGTGATGCTAATTTTGAAGCAAATCCAACCATTCTGGAAAACACCAAAGCAGCTTCGTTAGAATTGCAAGGGATTAAGGGTTCAAATGTTCGCAGGTTCCTTCTTGGATTGACCGTTGCGAAATGGATGAAATCTAAATTAATTTTGGACCCAAAACAAATGGCATTGAAAATGTGGGAATTGCTTATTCCTAAAATCTCACTTAACATCCTTTCTATCATCTATGAACAATTTGATTATGAGAAAATGTTAGAAAACAAATCCACAGAAATTATTTTTAAAGATCTGGTGAAAGAGTTACTTGGAATTTGCTTTGCACAATGTGGAAGCAAAATTGCAAGGTTTTTGCTAGTAAAATCACAAGGTGAAGAAGAGATTAATTTTGGGAAAATCGTAGAATATTGCAAAGGTAAAAAACTGCAACTTATCAACTCTACGGCAAACGAACATCCGGAATATTTATCCTTACCGTTTGAGCCTTACTGTTTCTACCACCGATTTGAATATCCTGCTCAAATTCTTTTGCATCAGCCCATCATTTTGGCCAAAAAGTATGGTGTTTCGTGTTCAAATTTAAATTTCCTATATGGATTCTATACGAGGTTACTGACACTAAGTGGGCTATCAATAAATGGTGGGAGGTGTGAGCATGCCTTGTCGATGTTGGACAGCAGGATTGGTGGTGGTATTAACGTTGCTTCAGGAATTAATAGCGGCCAAGATTTTACCGATGGTGATAACAAGGACCAAGATAAAGGCAAAAACCGAGTGGACAAAAATGTAAAGGAAGGTTCTTTCATTAGTTTAACACAACGATTCACGACGACAAGTCCACTGGGTGTTAATGATCCAGCTTTACCAGCGGACTTAGAAAAGTTGTATTTAGGTGCAGAATACATTAGCAATTGCGACGCAAATACATCTGGTGGTCAAAAACGAGTAAAATCTCCAACTAAAGCAGATACAGGCTACGATGATAAACACTTGCCTGATGATACGATACATACATTTGAAGATGAATATTTGGCCGATGAAGACGACTTTTCTTGCCTTGGAATTGACAAAAGAAGCTCAACAAAGCCCACAAAGCCTCTAGAAAAATTTGGAGTGGTTGCTGTGCCACACTTCATCAGGAGGTTTTCTATTAAAAGGTCGAGTAAGGATAAATCAAATGATATGAAAAGACCATATACTACAAGCAGCTTGGAGTTGCAATTAAGGTCAAATCACTTTATGTTCGCCAAAGAATACCAAGACTTACATAGACAATTATATTACGAAGTTAAACCAAGGACGCAATCAGAATTGGACGCAAGACGTCGAAACTATGCTGAATTAGAATCTCAGATGTGGAAAATTAAACATCGGTTCAATATTCATAGAGGAGCACTGCCTCGTCCACGAACGAATCCGTATGAGCTATTACTGGACCACATTGATGTTTTGAACCGTGGCAACACTGGGGATATTTTGAGATTTACCACTAGTAGATACGGTGGTGTAGATACGTATGATTCCATCTTGAGGGACCAATCCACGATCATGGAACTTTTAGATAAACGGTGTGCCTATTCACCTCCAGTACTGTTCGATAATGAGGCTAAAGAACGTGATCATGATCGCGATTGTCATCAAGATTACAATCACGACCACCGGAGTCATTAATATTAAAAAAAAAATGTGATTGTTAATAAGGGGTGGGATGCGCGAAATTCTATGCCTAAAGTAGAAAGCGGTTGTTGCACAAATGATTAAATCTTTATCCCCAACTCACAATACTATCGCGATAGATGCATAATATGTGCAGCTTCTAAACAGCAAGGAGTGATGATAAATACGCATATATGTATATATATGTATGTACATATGCACGTCCTTTTAAAACTCAAAATACAACATTCTTAGTAAATCCTTTTGTTGACACACGTCGGAACAACTCAGGACGGAGTTAATGGATATGCTTCATAATAAATGTAGTGATGCTATCAAAAGCACCTCCAATAGCAATTTGAGTAATGAGGTAGACAAACAAAAATTGCAATACGATGACCTCGGGAACACCGCATTTTCTGAACTATTTGAGATGGAATCTCAAGATAATAATGATAACATAGAGGATTTCTTGTTCTTTAATATAAATTTAACCCAGGAGGTTGAGTTCGAGAACCAAAGACAATATGAGCACACGAAAAAGACAAAGAAGCATAACCCATTCTATGTACCGTCAGAGGTAGTGCGAGAGATGGTCAAGAAACACGCATTGAATGGCAGAATATAGTTAAGCCCGATAACACATTCTATTTTTCATGTTTTAATAACGTGTCATATATGAATTTTTCTCAAATATACGATATATACCTAAATGAATATGCATATGGAAGTGAAGTTGGGGATTTTGCAAACTTGTCTTATGTTAATCATGGCTTAAAGAATGTTTTCCAAAAGGCGGTTCTTATTGATTTTTCTTCTCTTGGTTCTGTTGAATGCTAGTGAATTCGCATTGACGTTCGTTGGTATGGCTACTGCTCCGAATGCGATTGGATGGCTTGCCTTCCTGCCACGATTACTGAACAAATCGAGTTCTACATTTGCATCCAACAGTAGTTCTTTCAATATAAACCACTTTCTTTCTTTCTGCGAAAGTTTTTGGTACTCTTCAAGCAAGTTCTCTTGGATTTTGGTCAGTATATCAATTTTTTCATCATCTGATAAGTCAGGGTCCTCAGTTTCTTGGTCCTGCTCCGCTGCATTTAATGTTACAATTTGGTCATTGACAGCTTGTAAAAAGTTGTCATTCATAGCGTAAAGATTGTCCTTGTACAACCTTGTCTTGAGGGTGCTTATATCTATCTCATCTTGGTTAGCGTTCGTTATTACATTCCCTGGAGAATTCTTTATCATTTCATAGTTCATTTTCGATATGTCATCTACGGCAACAATGTGTCTTTTGAATGTCGTGGTGTTTGTGTGAGTGGAAGCAGTTGGGGCGGCATTTGCATCAGTGGCTGTAGATGGGGTCGAAGAACCTTGTTGATTCAAGCCATCTGCGTTATGAAACTTTTTGTGATGTGGGTCTTTCTCCAAGAAATCTGGAGTTTTGACACTTTTGTAATGTTGAGTAGCTGCATGAGCAAACTGCACCTGTTTATTGGTTGCCAAGAGGTCTTCGAACTTCATTGTTATGATTCCATTGAAGACAGCTATGTCAGTTAACAACGCAATTCCCCCTTTCACACGGAAACCTTTTCTCTAAACATCCTTCTCTTTTATCATAATTCGTGGTTAGTGCCGGCCTAAAAATTTTTCAGCATATTAAAACAGAAGATAGAAAAGAAATAGAAAATGCGATGAGACGTCAAGTTTTCCAAGTAAAGAGGACGTGAGAAAGGAGCTGTTAAACATGGATCAAAGTGTGGAAGACTTATTTGGAGCACTAAGAGATGCTAGTGCCAGTCTAGAAGCAAAAAATTCAGCGAAGGAACAAGTTTCTCTTCAACAAGAGGATGTTTTGCAGATAGGCAATAACGATGATGAAGTAGAAATTGAAAGTAAATTTCAAGAGATCGAAACTAACCTTAAAAAGCTTCCTAAGTTAGAAACCGGATTTGATGCTTTAGCAAACAAGAAGAAGAAGAAGAACGTCTTGCCTAGTGTGGAGACAGAAGATAAAAGAAAACCCTACAAGAGCGACAAAAACGATAATGACTGGTTTACCTTACCAAAGCCAGATGATAACATGCGTCGTGAAGTTCAACGAGATTTATTGCTGATTAAACATAGAGCTGCTCTTGATCCTAAGAGACATTATAAGAAGCAACGTTGGGAGGTGCCAGAGAGGTTTGCCATTGGTACCATAATTGAAGACAAGAGTGAGTTTTATAGTAGTCGTATGAACAGAAAGGAAAGAAAGTCGACTATTTTGGAAACACTCATGGGTGATGAAGCTTCTAATAAGTATTTCAAGCGTAAATACAACGAAATTCAGGAGAAATCTACGAGCGGTAGGAAGGCACATTACAAGAAAATGAAAGAGATGAGAAAGAAGCGGAGGTGAGATAATGGTATTTTCTTCGCCACGTATTCCATATAGTATGTTGTAAAGTAGTTTAGATTACATAGAAATATTCAAAAGAATTAATAATTTGCATATCGTTTAAAAAAAAAAATCTTTGAAAACATAGTAAAGAATTATCGGCTTTTGTACAGGATACGAATTAGTAGGTATAAAAGGAACAACCGCAGCAAATAAGTACGAGAAACGAGCCACTCACGTGAAAAGATATAGAGAAAAGCGACCGGAGATAATGAAGCTAGGACATCGTGAGCAACAATTCTACTTGTGGTACTTCATCGTTCACATTCCCATCACCATATTCATCGACTCATCAGTGGTTATTCCCGCTAAATGGCAACTAGGGATTGCGCAAAAGGTTGTTAGTGATCACATCGCAAAGCAACACGATTTCCTGCTATCAGAGAAACCAGAATGGCTATACTGGTTTGTAGTCCTTGAGCTAGTTCTGCAACTACCCCTTTTCGTCTATTTCGTCAATGAATTCTGGAATTCAAGCGAATTACAAGTTAATAAAAATAGCAGATTGAAAAAGTGGTTGCGTATCTATGGCTGGAATGCCTCTCTAACTACCTTGATATGTATCGTTGTTATTTTCAAGCGTGGTTACATTCCTTACGATGTGCTAAAAACAAGCTTGTCCATGACCCAGAAGTGTCAGTTAGCCTCAGTGTACCTACCTACATTCCTAATTCCTTTGCGTTTGTGTTTTGTGTAGCCTGTGTCGGCTATATATACAGTATTAGTGACTATATAGTTAATTAGTGACATATGCCACTAGTTTTATCTAATTATTGTGCTGCGTTTTGCAGTATCCTTTTTTATTTGAAACGCGTCACAAAAGTTTCGCGTCCTTAGGGAAATGGCTGGTTTTTGTTTTAAAATAGTATATTATCCTTGATGTAATTTAGCAAGAGTGTATTGTAAGGGAACAGTCTGTTACTGCCATTCCCTCATCGCTAGATCCCCCTTCCCTCGCTTATTCCGTTACTTTCGCTTTACTGAGCCATAACCAAGCGCACGCATACATATATATATATATTGTGCTGCACGTATATATAAATAAATCACGCGTACAAGGATACGTTAGCCAAATTCTTTGGATATAACAAAACAGCTACAACTCATGGTTAATAATATCATGCACGAGTACGTACCACCCAGTCAGCGGCTATTCCATAGCAGGCATAGAATAACAAGAAACGATTTGAAAGAAGAGGCCCTACATTCCGGGACCACAGATTGGACAACAATTCTGGACACAACAATAGATAAAGATACTAATCTCATTAGTTATGCTGTCCCTATAATAGACAACTTTGCCATTCCTCGAGCAAACTCTCAGGGGAGTCCTGTGGCCCCTTCGCCGAATCACAGATCAACGATGTACTCTTCTTCATCTTCTTCTGCGTCTTCTGTGTTTTCTGATGGTTTGTTTACTCCAAACAACAACAGGAACTCATCAGGATCATCTTCATTAGTCATTAGACCACAAAAAAATTTGAGTGTAGATTCTTTGATTCAGGAAAATAAAAGGAAAATCAATAGTGAAAAAGAATCGTTATCATTAATTGCCAATAATAACGATGAGACCTTGTGCACTCATACTGATCCATCCATACAAAATCTCATTAAATCGGAAACAAAGAGGAACATCTTAAATTTAAAGTTTCAAAATAGAAATTTATTTCGAAGAGAACTAAAATTGGAAAAGTTTTGGAGCAATTTGAGAAGTTGTCATACATCTGGCGATGAGACGGACCTGCTGTTGGTGATAAGTAAGCATAACTTATATTGGTTTGGGATACCGAACGATTTTCGTCTTCCAATATACAAGAGATGTTTATATCACTATAGCGAACTAGACGAAGCCGGATTTTTCAGTCAGTATGCTAACAACTCATTGTATCTAGCAATAAGAAAATGTTGTAACAACGAAGAGCAGGAAACTCTATCCCGGTCTATTTTCATCAATTTGACGAAAAACGTTACCTGGTTGAATAGTCGTTTCGATGACAATAAGGACAACAAGAATTCTTACACGGTTACTGAGGGGAAGTTCTATCAGGACTTTCCTAACTTATACTACCATTTAAAGGACAAGTTGAAATTAAATGTGATAATGGATTTCATCAAGCCTGTGATAAGAAATTTTATGACCAACGCACTGAATAAGCACAAATTAGATGGTATTGGTCTAGAACTTTTAGATATTCTAATAGTGACTACCTATTATGGTCCGAATAAAATCAATGCTTTCTTAATGGATACATTTATCTTAAACTTGCTAAAACAGTGCCATTACAAATTTTTTGTCAGTAATATCTCTGAGCTGGTTATTCAAATTTCTAAAATCGATTGCGACTTAGTCATTCTGCTAGAAGATTTAAGGTCACGGATTGATTTAGATTGAGCAAGGGGTAAGAGAGAAGGCAGGTATTTCTCCTGGAAGAATATATATATATATGTATAACGAAAGCAAAATAAATACTCGGGTGAGCCCGTCATGGCGAATAGTGCAAATTTAATTAATAATAAAAAGAAATATCAGAACTAAACATTAATTTAACTTATCTTCAATATTATAGGAAGTCAGCCTCCCCCCTAAAGAATTTAATTATTGAAACCACCTACCTAATAAAAGAAAAAAGCTTAATAATGGCCAAATGACGAATATAAAAGGACAAAAGCATAAACTTTTAAAATATTATAATTTTTGAATTTGGTTAAAAATTTTTATACTATGATTGCATTAAAAATACAGATAGATGATGACGCTTCAGAGAGAAGCAAATATATATGAGATAAAGATAAACGATAGATGAATTTAAAAAAAAAATGAAAAAGAAAAATTAGAAAAGGAAGTAATACTTCTGTCTCTTTTTTTATCTCTCTTTCTCAATTCCTTACAATATTCACACACATTGCAAGGTTTTCAAATGATTACCATTCAACGTTGTCTGCATTTTCTTCAGCCCATTCAGTAGCTTCAGCTTGACCTTCAGTGACTTCTTCCTTAACTTCTTCTTCTTCACCTTCTTCAGCGGCAGCAGCTTCTTCAGCAACTTGCTCAACTTCTTCTGGGTTTCTGTAGAAGTACAAATCTGGCATGATGGACCATGGTTGAGTTCTGTCGACCAAAGCACCTCTTAGTCTCAAAACTTCTCTAGCCAACAAGTACCAGATTAAACCGATGGAGTGCTTACCTCTGTTGTTACATGGGATGGCGACATCAACAAATTCAGATGGGGAGTCCAAATCAGTCAAAGCAATGACTGGAATGTTAACGTAAGAAGCTTCCTTAATGGCTTGAGCGTCTAATCTTGGGTCGGTAACAATAACCAATCTTGGTTCCTTGAAAGAACGGGTGATGTAATTAGTGAAAGAACCTGGAGTGAATCTACCGGCGATTGGAGTAGCACCAGTGTGAGCAGCAAATTTCAAGACAGCTCTTTGACCGTAGGTTCTGGAAGAGATGGCAACAACATCTTCTGGGTTTGGAATGGCAGCAATAATTCTAGCAGCCAAAACCAACTTTTCCCAGGTCTTACCAACGTTGATAACGTGAACACCATCTGGTCTAGCATTGAAAACGTATGGTTCTTGGTGGACCTAAAAAAAGAGAGGAAAGATAAATTATGTTAGTAAGAGCGTTCATTTGTGCATATATAATGTTTTCTTCCATATCCAATAAAGTACCGAATTATATCCCGTGGAATTTTTTGACGTTTTACTGTTTCATCGGAGTTCATAATCTTTGAGACAGTCGAGGATGTATATTCTTATTGAGTTTCTTCTCCTTACCCTCACTAAGAAGTGAAATTCTAACTCTTCTAAACCCGGCGTGTTCAAAATTCCTCTGAAATTACCTTTGGTCCTCTGACCTCCAAATATGATTAAATCGGGGACATATTCTTTTCGAGACCTATTATCATCTATAGAACATAATCGTATGGGATATGTGTACATACTTGAACGTTTCTAGCACCTAAATGGGTGTTAGCGGCCAACAAAAGTTGGGCATCCTCTGGAGTCAAATCAAAAGTAGCTGGTAAAGACATTATCCTATCAGTATCTTATCTTATCTCTTCTTGTGCTATTTCGGTATTCTAAATTACACACTTAATAACTCGCGATTTTTCAATACGAGGATTCAAACTTGATCATATTATTTTTACAGGAACTAGAGAACGTGATGTTCCCTACCACGAACCTTCTTACTGAGTGTTGCAGTCCTTCCATTCCATCTTTCCAGCTCCTCCCGCGTCCGTCAACCTCCAGCGGGACCCTCGTTCGAAACAGCACAAAGGTTCGGTGACCGTGCCCTGGAACTTCCGCCTAGCGCACTCAATTTCGCCTTGGTAAATTTTTCAAAGTAGGCGGAAAACTAAAGTAGCGCCATTCCCATAAAGAAGTGACAAAGGCCTTTAAGAGATAGGTAAAATTGTCATGAATGCATGGGTTTACATTTTATATGTACGGATGTAAAAGGAAATATTAAAAGTGTTGAAAACGTAATGCCCAAGCTCTTTTCTGTTATTGAAAAAGAAAAAGGGTGCAAATAACATGTGTGAACTACGCATGGCAGCCATTATGCATGTAAAATAAGTAATAAAATTTAAGTTTAGGGTAAAAACGTTTGGTGGTATCCGTTATGGAAGATTAACACTCTGTACAGCCTCAATTTCTTTTTTATTTCCCTTCAAATTTAGGTGGAAAAGAAAAAGCTAGTGTTGATCTCTTATTTTTGCCAAGCTTTTAATTATCACGTTGCCACTTTAACAGTTTTATTACATCTACATCTCTTCAGATTAAATCGTTAAATTACAATAGAAGTTCCGCTAAAAAAGTTTACTGTATTTTATTTGTTGTTATTTTCAGCATGAATTTAAAGTCCATCGTTAGCTGGTTCAAGGAACATCTTCCCAGTTTTGATGTCGACGTGGACAAGCATTTTAGAACTTTAAGAGTCCGCAAATATTCTCAGATATGTCTTTTAATTTCTTTCATTATAATATGTGTTATTATACCCTTAATGAATTATTTGTTGCTAACTGACAAATTCTTCAAAATATGTCACCATTTAAAGCATCATGTTTTCAACAGAAGATCATGGGTTCACAAAACACGTATGTATCACAAACAGTCACTACAACTATGTTTAATATGCTTTGTTTTCACCTCGTTTTTTGTTATACAAGGCGCTAACGGAGATCTGTTAGAAATTACTAAGCGAATGGGGAGAATTTCCGTTGCTTTGATGCCACCTTTACTATTTCTAACGTTGAGGCCATCACCGTTACCTCACACGTTATACTTAGCATTGTTACCTCTCCACAAATGGATTTCCAGAATTGTTGTGCTTGAATCTATTCTACACACGTGGTTCTATCTCTATTACATGTACATTAATGATACGTTATACGTGAAAATGAGAAAACTACCCAACATTTATGGGGTTATTGCCCTCGGCCTTTTCCTACTGATTGCCATCACTTCTGTGAGATATGCCAGACGATGGAGCTACAGAGTTTTTTACTATGTTCACTATGTAAGCACATGGCTTATTTTGGTGTTTCTACATTATCACGCTCGCCCAGGAATTTCATATTATACCACTTTAAATGTGCTCATATTAACGGGACAAATCGTCTATAGGCTCTATATCACCAATGTTACGAGAGTTACGATAGTACCCATTTCTTCATCATTGTCTCTTTTGGAGTTCCCATTAACCGATTTACCCAAAAAGCCCATCCTACCAGGAGGGCATCTAAGGATCAACATTTACCATAGAAATTTTTTAAGGAGGTTTTTCTCCCATTTGATACCCTTCCAACATCCTTTTACTATTGCTAGTATTCCAAGTGATAATTTGGTCAGGTTAATTATTAGAAACGGGCATTTTCCATTGCGTACAAATGAAAAGTATTACATTACAGGGGCTTTTGAACCTGAGTTGAGTTTCATTTCTAAACCTACTGTTCCTTTTAATATTACCACGAAATCTTCCAAGAATCCATTTCGAAACAATTCTTCTGCACTAATAAATTCGCCTTTAAATTTTCTAATTAAAGCGCAAAGAGTGTTTATGTGTGTTGGAGGTTCAGGAATTTCCTTTGGCTTACCATTACTTCGTATTCTAAACTTCAACGGTGTAAACGTTAGGCTCCTTTGGGTTTCTAGAGATTATAAGGATCTGGAAGTATTGAACCACTTCAAAAACAATTTTGAAGGTATGGAGATATATATTAGTGGTACCGAAGGCAACGAACAGGACATAGAAATTGATTATATTGACTATCATGACTGCGCTGCTGATATTAATGATGAAGTCAGGAGTATTTCTTCGAGCGGCCGAGTTTCAGAACTGGGAGATAATTCCATGTTATCTGATGGAAATCCCCAACCTACGGAGCCCAATGAGAACACAGCCCTTCTAAGTAAGAAATCTACCTTGAGAAACCATCACCCACCAAAAACAAATGATATACCTGACATCAATGCTGATGACGAGATAGATTTTACATATGCTTTTAGCAGATCCAAATCAAGGAAAAATACTGCACAAGGAACTCTAACTACACATTCTTCGTTTAACGGATCGAGCGTTTTCAGACAACCAAAGATCATTGAGCCACCTGCCCAAGATCCTTGTTTAGAGGCGGCGCCTAAAAAGATCAGAATTCCCGCAGGTGTTAAAGTGTTCTTTGGGAGGCCTACACTTGGAGATAAGGATTATGAATGGTGTCTGCAAACCGAATGTGATGCAGAGACGGATTCTATTCAATGTTGCAGGTGGGCGAATCAAGGCAGAGACCATGCTGAATATTTGTCACAAGTATGGGTTCTCGCTGCAGGCCCTAGAGGCTTAATTGAAAGCACCAAAAGATGGGCGACAGATGGTGGTTTACACTTTCACGGAGAAAGTTTTGCATTATAAGAGTTGCAAGTTGGCTATTAGTTTATGAGGCTTGGAAAATTCACGTATTTGATGGTGGCATATCTATAATGTCCCGTTTTGCTCTTTAATCTTACTGTCAAAAAAGGGCCCTATGTACGATCTTTTTCTAACTGATTTTTTCCGAGAAAAGTTCCGCAGGCCGATTTAGTTTTTTCTGGTGGTTGTCAAGCCTCTCTCCACTTGGTGATAGTTGCGAAAAATGACAGCGGATATTAATGGATATTAGCCGGAATAAGCACATTTCCATATTGATTATTTGTATGTCTAGCAACTTATAAGATGAATTATAAAAGGCATATAAGTTCTTCTTGGTACTGAATACATGACACTCTCACTACTGTACTAGAGACTTATTATCGATAAAAGAACTCAACTGCCTCAATAGGAATTTTTTTACTAAAGCAATGACTGATTATGAAGGTTTTTATGCATACAATCCTCACAAAGGTGCAGCGATTGCATTTGTCGTTCTGTTTGGCATTTTAATCCTTTCTGCCTTGGTGCAGATCATAATGGCAACACACACGAGCAAGAGACGTATTCATCGCTGGGAAAACAATGAGTTGTTAGAGGAAAATTCCACAATAATATACTTTCCTGCCCGCGGTTTGATGTGGACACATTTTCCTTTCGTTTTAGGGATTTGTTTAGAGTTCGTAGGTTATGTGTTGAAAATAGTCTTTATCAATAGCCCCTCGATTTCGACTTTCATTGCTCAATCGGTGCTTCTATTGATAGCACCTTCACTTTACGCCCTTAGTATTTTTATGTTGTTCAGCAAAATGGCACGTCTAATTCTTATGGAGGCATATATGTTAATTCCTGCGAAATTTAGTACAGTTTCTTTCGTAGTGGCAGACATGATTGGGCGTGTCCTACAGGCTGTAGGAGGTGGGTTGTTATCCTCATGGAACAGCAGGAATACTGGGCGTATCCTAATTATTGTGGGTCTTTTTATTCAGATATTTTGTTATACCTTTTTAACGTTCAGTCAACTTTTTCTTCACTATAAAATGAAGGCAGCACCTAGTAAAATTGTGCGGGATAGTAATGAATGGTTCCAGTACAATTTTATACTTTTAGCTGGGATATTGCTGGTTAATGGTAGAACCATTGTCAGAGTAGTACAATTTTTAATGGGCTTACAAAGCTATATAGGTCAGCACGAATGGTGCCTCTACGTTTTCGATACAGTTCTAATGTTTTTACTACCTTTGATTTTCCTAGCAACCTTTCGCGCAAGAAATTTGTCCAAGCTGCAGGATAAATCTGTCAATATTCAATTAAACAAATTATTAGACAAGGAATCTGTGTCTGAAGATTAAGTAGTCAAAAATTTATTAGTTAAATAGTTGGATAATATTTGTGCTGGGCTTTAGAAGTCAATCTTGTCTTTTCCTTTATATGGTGCAAAGATTATCATGGTTAACGAATCTATTTTTTTTCGTGTCGTTTTTGTTTTTGTTTTTGTTTTTGTTTTGTCTGCTTGACACTCCATAGGAAGAGTAAATAAAGAACCTACCAGACCTAGGGACCAAATAGCATTACTAAACTACAAAGAAACAGCTATCTTTACAGTGTAAAGTATTTTTGAGTTCTTATTAAAGAGTTTGAAGTTGACTATGTCAGGAGAAGAAGAAGTAGATTATACAACGTTACCCCTAGAAGAGCGATTAACGTACAAGTTATGGAAGGCACGTTTAGAAGCTTATAAGGAATTAAACCAGCTTTTTAGAAACTCCGTTGGCGACATCAGTAGGGATGACAACATACAAATTTACTGGAGGGATCCTACATTATTTGCACAATATATAACTGATTCTAATGTGGTCGCTCAAGAACAAGCCATTGTTGCCTTGAATAGTTTAATAGATGCCTTTGCGTCATCGTCTTTGAAAAATGCACATAATATTACTTTAATATCAACATGGACACCATTGCTTGTGGAAAAGGGCTTAACGTCCTCAAGGGCTACAACGAAGACGCAGTCGATGAGCTGTATACTCTCACTATGTGGTCTTGATACATCTATTACGCAATCGGTGGAATTGGTAATACCCTTTTTCGAGAAAAAACTGCCAAAATTAATTGCTGCGGCAGTCAATTGTGTTTATGAGTTGATGGCTGCATTCGGGCTCACTAATGTGAACGTTCAAACGTTTCTACCAGAATTATTAAAGCACGTACCTCAACTAGCCGGTCATGGTGATAGAAACGTTCGATCACAAACGATGAATTTGATTGTTGAGATCTATAAGGTTACGGGCAACAATAGCGACTTGTTAGAGGAGATACTGTTTAAAAAATTAAAACCAATTCAAGTGAAAGATCTTCATAAATTGTTTGCAAAAGTTGGTGACGAGCCATCGTCATCGAAAATGTTATTCGAGTGGGAGAAAAGAGAATTGGAAAAGAAAAGAAGCCAAGAGGAGGAAGCCAGGAAAAGAAAGTCCATATTATCGAATGATGAGGGGGAATATCAGATAGATAAGGATGGAGATACATTGATGGGGATGGAAACGGATATGCCACCATCAAAACAGCAAAGTGGAGTTCAAATAGACACCTTCAGTATGCTACCGGAGGAGACGATCCTCGATAAACTGCCTAAGGACTTCCAGGAAAGGATAACGTCGTCCAAATGGAAAGATAGAGTGGAAGCGTTGGAAGAATTTTGGGATAGTGTTTTATCGCAGACTAAGAAGTTAAAAAGCTCCTCGCAAAATTATTCCAACTTATTGGGGATATATGGCCATATTATCCAGAAAGATGCAAACATTCAAGCTGTTGCACTAGCCGCTCAATCAGTAGAATTAATCTGCGACAAACTAAAAACACCAGGCTTTTCCAAGGATTATGTTTCACTAGTCTTCACTCCCTTGTTAGACAGGACAAAGGAAAAGAAACCTTCTGTGATAGAGGCCATTAGGAAGGCATTATTAACTATCTGCAAGTATTACGATCCATTAGCCTCCAGTGGACGCAATGAAGATATGTTGAAAGATATTTTGGAGCATATGAAGCACAAGACACCTCAAATCAGAATGGAGTGTACGCAATTGTTTAATGCAAGCATGAAAGAAGAAAAGGATGGATACTCGACCCTGCAAAGATACTTGAAGGATGAAGTGGTACCAATTGTGATTCAGATCGTCAACGACACCCAACCTGCTATAAGAACTATTGGATTTGAGAGTTTCGCTATTCTAATTAAAATATTTGGCATGAATACCTTTGTGAAAACATTAGAGCACTTGGATAATTTGAAAAGGAAAAAAATTGAAGAAACGGTCAAAACTCTACCTAATTTCAGTATTGCAAGTGGTAGTACCCATAGCACTATTGAAACGAATAAACAAACTGGGCCAATGGAGAATAAATTTCTGCTGAAAAAAAGTTCTGTACTTCCCTCCAAGAGAGTGGCATCTTCACCGTTGAGAAATGATAACAAAAGTAAAGTGAACCCAATAGGGTCAGTAGCCTCCGCATCAAAACCATCAATGGTAGCTGCTAACAATAAATCGAGGATCCTGTTGACGTCTAAGTCTTTGGCAACGCCAAAAAACGTAGTAGCTAATAGCACTGACAAGAATGAAAAGTTGATTGAAGAATACAAGTACAGACTGCAAAAACTACAAAATGATGAGATGATATGGACCAAAGAAAGACAAAGCCTATTGGAAAAGATGAATAATACAGAAAATTATAAGATCGAAATGATTAAAGAAAACGAAATGCTAAGAGAGCAACTAAAGGAAGCGCAGTCTAAATTGAACGAAAAGAACATTCAATTAAGATCCAAGGAGATTGATGTCAATAAGCTGTCTGATAGAGTACTGTCACTAGAAAACGAGCTTAGAAACATGGAGATCGAATTGGATAGAAATAAGAAAAGAAATGATACAAACTTGCAATCGATGGGTACGATTTCATCATACTCCATACCTTCTTCCACCGTGTCAAGCAACTATGGAGTAAAATCTTTATCTTCCGCTTTGCCATTTAAGGAGGAGGAAGATGTCAGAAGGAAAGAGGACGTCAACTATGAAAGAAGATCAAGCGAGTCCATCGGCGACCTGCCGCACCGCGTAAACTCTCTTAACATACGGCCGTACAGAAAAAACGGCACTGGAGTGAGCAGTGTCTCCGACGATTTGGATATCGATTTCAACGATAGTTTTGCCTCAGAAGAAAGTTATAAACGTGCCGCTGCAGTGACATCTACCCTAAAGGCCAGAATTGAAAAAATGAAGGCCAAATCAAGGCGGGAAGGGACAACCAGGACGTAAAGGGTAGCCTTCCCATAACATAAACTCAATAAAATATATAGTCTTCAACTTGAAAAAGGAACAAGCTCATGCAAAGAGGTGGTACCCGCACGCCGAAATGCATGCAAGTAACCTATTCAAAGTAATATCTCATACATGTTTCATGAGGGTAACAACATGCGACTGGGTGAGCATATGTTCCGCTGATGTGATGTGCAAGATAAACAAGCAAGACAGAAACTAACTTCTTCTTCATGTAATAAACACACCCCGCGTTTATTTACCTATCTTTAAACTTCAACACCTTATATCATAACTAATATTTCTTGAGATAAGCACACTGCACCCATACCTTCCTTAAAAGCGTAGCTTCCAGTTTTTGGTGGTTCCGGCTTCCTTCCCGATTCCGCCCGCTAAACGCATATTTTTGTTGCCTGGTGGCATTTGCAAAATGCATAACCTATGCATTTAAAAGATTATGTATGCTCTTCTGACTTTTCGTGTGATGAAGCTCGTGGAAAAAATGAATAATTTATGAATTTGAGAACAATTCTGTGTTGTTACGGTATTTTACTATGGAATAATTAATCAATTGAGGATTTTATGCAAATATCGTTTGAATATTTTTCCGACCCTTTGAGTACTTTTCTTCATAATTGCATAATATTGTCCGCTGCCCGTTTTTCTGTTAGACGGTGTCTTGATCTACTTGCTATCGTTCAACACCACCTTATTTTCTAACTATTTTTTTTTTAGCTCATTTGAATCAGCTTATGGTGATGGCACATTTTTGCATAAACCTAGCTGTCCTCGTTGAACATAGGAAAAAAAAATATATAAACAAGGCTCTTTCACTCTCCTTGCAATCAGATTTGGGTTTCTTCCCTTTATTTTCATATTTCTTGTCATATTCTTTTCTCAATTATTATTTTCTACTCATAACCTCACGCAAAATAACACAGTCAAATCAATCAAAATGTCTGAAATTACTTTGGGTAAATATTTGTTCGAAAGATTAAAGCAAGTCAACGTTAACACCGTTTTCGGTTTGCCAGGTGACTTCAACTTGTCCTTGTTGGACAAGATCTACGAAGTTGAAGGTATGAGATGGGCTGGTAACGCCAACGAATTGAACGCTGCTTACGCCGCTGATGGTTACGCTCGTATCAAGGGTATGTCTTGTATCATCACCACCTTCGGTGTCGGTGAATTGTCTGCTTTGAACGGTATTGCCGGTTCTTACGCTGAACACGTCGGTGTTTTGCACGTTGTTGGTGTCCCATCCATCTCTGCTCAAGCTAAGCAATTGTTGTTGCACCACACCTTGGGTAACGGTGACTTCACTGTTTTCCACAGAATGTCTGCCAACATTTCTGAAACCACTGCTATGATCACTGACATTGCTACCGCCCCAGCTGAAATTGACAGATGTATCAGAACCACTTACGTCACCCAAAGACCAGTCTACTTAGGTTTGCCAGCTAACTTGGTCGACTTGAACGTCCCAGCTAAGTTGTTGCAAACTCCAATTGACATGTCTTTGAAGCCAAACGATGCTGAATCCGAAAAGGAAGTCATTGACACCATCTTGGCTTTGGTCAAGGATGCTAAGAACCCAGTTATCTTGGCTGATGCTTGTTGTTCCAGACACGACGTCAAGGCTGAAACTAAGAAGTTGATTGACTTGACTCAATTCCCAGCTTTCGTCACCCCAATGGGTAAGGGTTCCATTGACGAACAACACCCAAGATACGGTGGTGTTTACGTCGGTACCTTGTCCAAGCCAGAAGTTAAGGAAGCCGTTGAATCTGCTGACTTGATTTTGTCTGTCGGTGCTTTGTTGTCTGATTTCAACACCGGTTCTTTCTCTTACTCTTACAAGACCAAGAACATTGTCGAATTCCACTCCGACCACATGAAGATCAGAAACGCCACTTTCCCAGGTGTCCAAATGAAATTCGTTTTGCAAAAGTTGTTGACCACTATTGCTGACGCCGCTAAGGGTTACAAGCCAGTTGCTGTCCCAGCTAGAACTCCAGCTAACGCTGCTGTCCCAGCTTCTACCCCATTGAAGCAAGAATGGATGTGGAACCAATTGGGTAACTTCTTGCAAGAAGGTGATGTTGTCATTGCTGAAACCGGTACCTCCGCTTTCGGTATCAACCAAACCACTTTCCCAAACAACACCTACGGTATCTCTCAAGTCTTATGGGGTTCCATTGGTTTCACCACTGGTGCTACCTTGGGTGCTGCTTTCGCTGCTGAAGAAATTGATCCAAAGAAGAGAGTTATCTTATTCATTGGTGACGGTTCTTTGCAATTGACTGTTCAAGAAATCTCCACCATGATCAGATGGGGCTTGAAGCCATACTTGTTCGTCTTGAACAACGATGGTTACACCATTGAAAAGTTGATTCACGGTCCAAAGGCTCAATACAACGAAATTCAAGGTTGGGACCACCTATCCTTGTTGCCAACTTTCGGTGCTAAGGACTATGAAACCCACAGAGTCGCTACCACCGGTGAATGGGACAAGTTGACCCAAGACAAGTCTTTCAACGACAACTCTAAGATCAGAATGATTGAAATCATGTTGCCAGTCTTCGATGCTCCACAAAACTTGGTTGAACAAGCTAAGTTGACTGCTGCTACCAACGCTAAGCAATAAGCGATTTAATCTCTAATTATTAGTTAAAGTTTTATAAGCATTTTTATGTAACGAAAAATAAATTGGTTCATATTATTACTGCACTGTCACTTACCATGGAAAGACCAGACAAGAAGTTGCCGACAGTCTGTTGAATTGGCCTGGTTAGGCTTAAGTCTGGGTTTGCTTCTTTACAAATTTGAAGAATTACTCTTAAACGATATGTATATTCTTTTCGTTGGAAAAGATGTCTTCCAAAAAAAAAACCGATGAATTAGTGGAACCAAGGAAAAAAAAAGAGGTATCCTTGATTAAGGAACACTGTTTAAACAGTGTGGTTTCCAAAACCCTGAAACTGCATTAGTGTAATAGAAGACTAGACACCTCGATACAAATAATGGTTACTCAATTCAAAACTGCCAGCGAATTCGACTCTGCAATTGCTCAAGACAAGCTAGTTGTCGTAGATTTCTACGCCACTTGGTGCGGTCCATGTAAAATGATTGCTCCAATGATTGAAAAATTCTCTGAACAATACCCACAAGCTGATTTCTATAAATTGGATGTCGATGAATTGGGTGATGTTGCACAAAAGAATGAAGTTTCCGCTATGCCAACTTTGCTTCTATTCAAGAACGGTAAGGAAGTTGCAAAGGTTGTTGGTGCCAACCCAGCGGCTATTAAGCAAGCCATTGCTGCTAATGCTTAAACTCACCCAATGACCGATATATTGTGTTTCTATACTGTGTTTGTTATATATAGTTTACCTTTTTTAGACAAAAAACAGAATTATATATTATCCTTATGTTTTGTTATTTACTCGGAAGCACACAATTGCCCACCACACAAAGGAGATGGAGGAAACAATTAATTTTTCACACAAGAGGTATATATTTGGAGAAAAATGAAGAATGAGATACTTTTCTTCCGATTACTTAAGTATTACGGCTCTGAAATTTTCTCGAGCATTAGATGATTAAATCAAAATGACATAGTATTTCGCAACCTTTCAGTTGGGCTTTGTTTAAGAAGTGGAATACTTTTGCTTGAGTTGTTTAGTTTTATTTTATCCACTGTTGTCTTAACAAATATTTTCAAGACCGGTAAGCCGAAGATGAAAAATCATCAATAACTCATTTTTTGAACAAAAATATAAACAAAAGAAAGGCAACGCACAATTTTTAGAGATACATAAAACGCAGTGGATGTTAAAAATAACAGCGGTACAGAAACGCCTGTCTCGCTCCAATAATAATTATACAAATTTGAAACCGAACGCAATGTGCCAAGAAATGTAAACACACTATAGAAAAAAATAGAACGGTGCACATTGTGCTAGCATATCTGCTTGGTTCTGAACAAGAAACACCTGGCCACTTTCTCCTAGCCCAATTCTTGCCAAGTTTTCAACCTCAATCTTTTGCGTTTGAACAAGCATGTATGAGGGGTCAAAATTTAGTGGAGGCCGCTTACAATCCTTCTATTTCCTCTGGACCTCATTAGCCGTCTGGCCAGACCTAAGCGTCATAATCTGGAGAATTTCATTGCATGCGAGAATATGATAAGTAAGAACTTGTTTATTTATACAAGTTCCACCCACTCATACACGGCTACAATTATGACGTATAATAACGTTTCGTCTAGCCCACCTTTTTTACTTTTGACGTTTTATTTCTTTCGAGGATTTGGCCAAGAATGCCCCGAACAGCGGAAAAAATGGCGTCGCAGTTTCAGATGTATAGACTCATCTTGTAGAAAAAAGAATGCAAGAATGAAGTCTTTTCGTGGTGTTTTGAAAACACTATAAACAAACCGTCAACAAACATTTTGTATAAATATTTAGCTATATATTGAATATCTTGACCAGTAAAGCACCTTGAGAAATTGTAAGCTTGAAGAACGTACTTTGATATCCCTCCGTTTCATCATCCTATAGCTCGTCAACAAATCAAAAAAAATATGAAGATCAGTCAATTTGGCTCTTTAGCTTTCGCCCCAATTGTGCTACTACAACTGTTCATTGTTCAAGCGCAACTTCTCACAGATTCAAATGCTCAGGATTTGAATACTGCCCTTGGACAGAAAGTGCAATACACCTTTCTTGACACTGGAAATTCTAACGATCAACTACTTCATCTTCCAAGCACCACCTCTTCCAGCATTATTACTGGTTCATTAGCTGCTGCTAATTTCACCGGTTCTTCATCATCGTCGTCTATACCAAAAGTCACTTCCAGCGTCATAACATCTATAAATTACCAATCCTCAAATTCTACGGTAGTCACCCAGTTCACGCCATTGCCTTCTTCGTCGAGAAATGAAACAAAAAGCTCTCAAACAACTAATACTATAAGTTCAAGTACAAGCACAGGAGGTGTAGGTTCAGTCAAGCCATGTCTTTACTTCGTTTTAATGTTAGAAACAATCGCTTATTTGTTTTCTTAAACAAATATATTAGGTTCAAGGTCTTCGCAGGTGTAAGAAAACCCGTGGTCTCCATATTCTTAAGTATGATAAATAAAAAAAAACTTAATAAATTATTAATTGCTTCAAACCTTTTTCTTTTTTTAGTTTTTAATATTTCAAACGTTATCTTCATTGAACGCCCAAATAGGGAAAAATCCTGGCAAATTTTTTATTGCTGTCATCCAAGGCTATGCTAGAAAATTCAAGAGCTTGGATGATTTAAAAAGACACTCTCAATCGAGAAAGTTTATTCTTTGTTATTCTGCTTTACCTGATCATATTCCGGCGTATTGTTTCTAATCAAGTGATTTCGATATCCAGTTACGAACCATTTACAACATTCCTGAAAATATTGCGTATCAATGATATTTGCTCCTTCTTTCTCCCTCATTAAAAATATTCTCCTGGTAAGCTTTCTAATCAGCCACAGTTTTGCTGCCAAAACTTTAACGTCTAGTTCCAATGACGATACACTTGCCAGGTCCGCAGCTGCAGATGCAGACATGGCATTCTTCATGGAGTTTTTAAACGATTTCGACACCGCTTTTCCACAGTATACCTCATACATGATGCAAAACCATTTAACACTACCTCAACCTGTTGCTGACTACTACTATCACATGGTTGATTTGGCCTCAACAGCAGATTTACAATCTGATATTGCTCAGAGTTTTCCGTTCACTCAATTCCAAACATTCATTACGGCCTTTCCATGGTATACCTCTTTGCTAAACAAAGCCTCCGCCACCACCATATACCTTCCCCAACACTTCATAACAGGTGAGACAGAAGCTACCATGACTAACTCATCTTATGCCAGCCAAAAAAACTCCGTTTCCAATTCTGTTCCTTTCTCGACAGCGAACGCAGGCCAGTCCATGATTTCCATGGCTAATGAAGAAAACAGTACAACAGCACTTATATCCGCATCAAACTCTTCTTCAACATCCAGAACTAGTCAATCACAGAATGGTGCCCATGCCAAAAGCTTATATTTCCCCATGGCGTTGTTCGGAATCTTTGCAGTTGCCCTTTAAGTGCCTCAACCAAATTTGACAATTTAATTCCATGGGAGGTCCGCCATCCCTTTTCGCTTTTTTTATAATATGTGTATTATTTATACAAATATGTATATAAATATGTACTTTTTCAATGGACAATTCGATTTTAAGAGCGTTTTTAGTGACAACGATGAACATCAACTTTGTACAGTATCAAACGATTTATTTTTAACATATTATTATAACTTCTGAATGGCGTTGCCATCTTGGCCAAAATCTTGTCTTTTCTGTCGTTTTATGGCAGGCTTTTGTTCTTTGATGTTAATTCGGCAATACCGACGCCTTTGATGTTCATCAAACAGTCTGAAAAAAATACACCTAAATGCCTCTACAAAAAAAAAGGTAAGGTAAGAGTGTTATTGACCGGAAGCTGTAAGAAACTGAACACGTGGAAAATGCACTTATGGCCAGTCAGTCCGCCCCAATTGCTTAGAATTCCACCCCGCAACGCCGAATTAGGTGAGGGTACTAAAATAGATGATTGCAATATTCTTCAATCAATGACACTACCCCAGGCCAATGTTCTTATCATGCTAACCCCAACAAGAGTGCTCATTTACAACTTCAAACCAATGGCACTAGTAGCTAGCCATGAACGAACAATGGCTTCTCTTAAGGAATTTGGCGATAACAGATCAATGAAACGATCAGCTCCATATAATGATATCATCGAAGGGCTTATTTCAAAAAAGGACTCGCAATACTTATTGTGGCACCAGGGAAAGCTGATATTTTACGTAATGACTGATAAAAACTTCCTTTTAACATACCAAATTTTAAAAAACTGCACAAATGAAATAATTTTCAAAGAATACGGCATACCCGTCATAGAGCCTCTTTTAATGAGTGAAGAAGAAGCGAACAGTGCTGAATATGACTATAACAACGATGATGATACTCTCACGGTATTTGATAAAAATAGTTCTTCAAGAATTATACAGAATGGATTTGGCATAACTAAGGAAAAAGGGTTTTTACACTTTCTTTCTAATCAAGAAAACATTGATGAACTCCCCGTGAAAAAACTAGAACTTCGTTTAAAAGTAGTTCTTAAATTTGACTATGAAATCATAGACATGATTGGCATCAAGACATTTTCCAAAGTCGGGGATGGGCGTTATGAAGAAGTTTTGATAGTTTTATTCCCTCATGGATTACAAATACTTACAATATCGGATTTTAAAGTTAGCAAGAGCTCGTTGGTTGAAGTGAAGAAGGGATCCAAGACAATTGTGTGTAATAAACAATTAATGGTTTTATCTCATGATTCCGTCGAAAAGCAGACTATTGTAAGCATTATAGACATTGAAAAGCAAGCTGTTGAAGCAATACCGTTAACGGACACACCAGATGAACTTTTGACTTGCCTAGAAGTTAATGGATACCTGGTGGTCGTTTACAAAGAAAAAATAATCTGCTTTGATACAAGAATTAAAAAAGTAAGCCATTCTTGGAAACCACCATTTGTGATAAAACTTTGCGATAAAATTAATGATAAAATATTACTTTTGGTTTCTGAGGATAGTGTTAACATTCATTTTTACACAGAATTTGGGAATCTGCTATTCGCTACATATTTTGACGAAGATGATTATAATGGTGATAACAATAATGACAACAGCAAGGATAAAAATGAGAAAAAGGCGGCTGAATATAAAATTTCTGATTTTGTATGCTTGGATAAATCACTAATAACAGTGTCTCATTCCGGAAAATATCAAGTTTGGAAATTATGGGAAGAAATAAAACAAACACAATTTGATTTCAGAAACCCAAAATGTTACGTATTAACCAATACGAACAATGATGTAATCATATATTCACCTGTGACAAGTTCTTCAATCAATAATGATAATTTACAAGTCATAAAACTTCCTACAAAGACTTTCAATAATCATATTGCTTTTGTAAAAATTAATTCTTCCTTGAGGTTATTTGCTACTTATGTGTCGAACAAAAACATACTGCTTATCCACAATCTAGAGACCAATATGTGGTCTAGTTTTGCTGACCAAAACGTGTTGGATTTACATTGGCTAGGTGATAATTATTTGGTTTGTCATATGAAGAATGATGATGGCTCAACAAATCTGAAATGTCTGCAGATTCCACTGCAAGAAGCGAATCCGGACGTGGAACTATCAGATTATGTCATGTGGGAATACAATGTTCCAGAGAATACGATTGTTTTCAGTTTACATGTTAATACTTTATCCCGGTATAAGTTGTTGAAAATGAAATCCAAGAATCACAATGCTTCTGAAAAACAACCTGATGCATTGCTTAAAACTGCCGAGATTATTTTAGTTACTGATACACAGACGATTGTCTTCGATGTAATTTCTACTGTACATCCATGTGGATTAAACATCATCAAAAAATTCTACCAGTATCTCAAAATTAACATTCCAATTGATGTTTTACCCAACAAAATTGAGTGGATAACTAACATGAAGGAGGGCTTGTTATTTTTTGCCGATAGGAAATTTATAAAGCTTGGCAAAGTGGATGGAGGGGGCTGGCAAACCTTAACTTTGTTGGATAACATAGAAAAAATAATCGATGTTATCAGGGACGAAATATTTGTAGTTCAAGGCCATAATTACGTCGTATACTCTTTGGAAGATTTATGGGATGATAAAAAGCCACTAGTTTCCATTCCAATCGAAGAAGATTTGTATCCAATATCAACCACCCCAGAAACAGCTACAACACATACACTTCACTGCATTTTTAACGCGCGATTTTCCAAATTGGTGGTGAAACACCAAATATACCTCGACCAATTAATCTTAGCCAAATTAGAAGACAACACAGATTTGGAGGATATTTCACACAATTATCGTTTTTTAAAGCCTTACAAATTTGCACTCGAAAAGATTTTGTCTACTAAAATACTGCGAAGCGACTCTTTGGATGATATCCTGAAATTAATTAAGATGTATGACAACACCGATCCTGAGCATAATATTTCACCACCAACCCACAGTGGTATGTTAGAAATTATTAGTAATTGTTTAAGGAAGATCGAAACTAAATACTGGAACCATCTATTCACTAATCTAAAGATGACACCAAGAGATTTATTAGCACTCTGTATCGAAGAAAATGAGGCTAAAATGCTTGGCGTACTTCTGTTAGTGTTTTTAAATTACGATGAGAAAGATTTGGGAGATGATCTACATTTTAAGAAATCAGATTTAGGGACTGAGGAAAGCAAAGCTCTAAATGATAACTCTACAAAAAAGTCAGAGAAATCTGTCACTAATTTATTGAAGGATGAAGAATTAATGCTTAAAGTCTTAGAGCTTTTGGTGACAAGTGCTGCAAACGCCACAGACCCAATTAAAGCTACCGATTCGTGGGACATGTGTTTCCAATTAATACGCTTACTCAAGGAATTAGACAGAGAAAACAACACACAATTGGTTCAAAAAGCACTCGAGAGATTCAAATAAATCTATATGACACCATGTATTCTTTACCATATAGCTTCATAACATTGACCAATCAATTTTCAGAAATGCGTCGCGCGTAGTTTTGCCCGATATCCCCATCCCTTCAGGATCTTTAAAAGGTGATGAAAGATGCACCAGATAGAAAAGTTGCATTAAAATGATTAGCAGAGATATACAAATATTTTAGTAAGAATACATAGAGTATCTTTGCTTTCACAAATAGGAACAAGCACATAAATACAGTATAATAGGCATGGCTGATCAAGAAAACTCTCCACTACATACAGTTGGTTTCGATGCTAGATTTCCCCAACAAAACCAAACAAAGCATTGTTGGCAATCTTATGTGGATTATCACAAGTGTGTTAATATGAAGGGCGAAGATTTTGCTCCGTGCAAGGTCTTTTGGAAGACCTATAACGCCTTATGTCCCCTAGACTGGATCGAAAAATGGGATGATCAAAGAGAAAAAGGTATTTTCGCAGGTGATATCAACTCAGACTAAGGATCTTAGTTTCGTTTTTAGTAATGTGCACTTAGCCTTTTTTATATCATTATTATTAATTACTAGAATTCATTTTTGCGTAGTAGACCTACACGGGATGAAGGATATCTATATGAAAAGTAAAGTAACAATAGGAGATAATGAAAAAGTGATATCATACGCTAACGAATGTTCATGATGGAGCCAAATTCCTAAAAATCAAACAAACAGAAAAAAATGAGAATGATGTGGGGTACTGAAGTTTTATTTTTCATATTTATTTTTAATTATAGTAAGTAGCCATTTCTATATATATTCAAAAATTATTTGACCCTCGTAACATCTGCCACTGCACTGAAAAGAACAAGGCAATGGATAACGCTGATAAAGACGTCAGCATGAACTTTCAATTCACTGAGATAGCAACATTTTCGAGGATTATATAAGGGGTACTAATCTCTTCTAGTCATCGTTTGAAATACATTCAGGCTGAGAAAGATAAACGCTGAACATGTTGAGAATAAGGCACTTCCTGGGACCTACTAAAAGATAATAATATAGTATTTGAAGAGACCTTCATCAACAGCCTGAGATCGGCACACATCCTTCACAAGCGCCCCAGTTCCAGACTGAAGTACACATTTCTATCTCTTACAGTCACTACTTGCGATTGCTACTACTAAACGAAATGATGGCTGATTTCTGAATGTCAATTCTTTACTTATTGTTCTATCAGGCTAGAAGGATAGTAACATAAACTTCTAAAGTACCTTTAAAGAGCCTCAATGCACTGCCTTAACAAACAAATGACAATTTTCCTATCAATTGTTTCACGAAATACGTTTGTCGTAATTTTACGCATTACAGGTCAGAAGGAGACTAGATAAGGCCGATTCTCCGAGTACTGTTGAACCACAGGCTTCAGCAAGTGAAAACCAACAGACAAAACAAGGAAAACAGCAAGATTAACCGTTTATATTTGCTTCTACTACCTCAACGGAGAATGGAGCAGGCCTTTGAAAACGCTCCTACTTTTGAAATTGCCTTTGTAAATATTGTATCTCCAGCCGCGCTTAGCTAAGTGGATATCACTAGATTAAAAAACACTTTCGAGCTACCCTATGAAGACAAGATTCATCCATAAACTCCCTAAGTGGGTATCCATTAGATGCCAACTACTTCACTCATGCAATACATACAGCAATTGCATGACTTGTGATTTCAAGCCAAAAGAAACTTCCCTGGGTGTCATGAACCCAATCAATGGCCGTAACTCTTCGTATGGTCAGTTTATAACTCTCAATCACGTTTCCTCGCTCATACCCTAACAGGTACGACTCCTCTGATCATATAGAGGGATTTTAATGTTTCTGATTTGGGAAACATTCAATTTTTCTCCTGACAACCGTTTAGTGTCAAACACTGGATATTGCCCTCGTTCAGAGGGCACAGAATAAAATTTGATTTCTGGTTCATTTTCTTGGCCAAAGATTAATTGAAGTTGTCAAGGCATGCCAAAACTTCCTTTAAAGGTATCATCCCTGTACCGAACATTCCTGTGCTCCTGTATATATCATAATAAGATATAGGTAGTACAAAGGCGCAGATCCGTATACGAGATCTATAAAAAAAGCATTGTTGAAGAAAGGGCAACTGCATATTTGTAGTGGTGAAGAGTATGGGGTAGGGGAGCCCAAGTAAGAGAAATATCAGCAGTGAAATAGCTATTCAACAATTTATCTGTTCGTCCGTCGCTTATTAAAAAACGGCATATAAATAGAGCAGCTTTGATTAACTCTTTCCGACAATTTGGCATTGTTATTTACATTCGAGTGAGCTCATATCTTCACTAAAAAGATCTACAAAAGTTCAATCGAAAAAAAATGGTCAAACTAACTTCAATTGTTGCTGGTGTCGCTGCTATTGCTGCTGGTGTCGCTGCTGCCCCAGCCACCACTACTTTATCTCCCTCTGACGAAAGAGTTAACCTGGTCGAATTAGGTGTCTACGTCTCAGATATCAGAGCTCATTTGGCTGAATACTATATGTTCCAAGCTGCTCATCCAACTGAAACTTACCCAGTTGAAATTGCTGAAGCTGTTTTCAACTACGGTGATTTCACCACTATGTTGACTGGTATTCCCGCTGATCAAGTCACTAGAGTCATCACTGGTGTCCCATGGTACTCCACCAGATTGAGACCAGCTATCTCCAGCGCTCTATCCAAGGACGGTATCTACACTGCTGTTCCAAACTAAGCCGATGGCCTCACAATTGGTATTTAGCACTGGATTGCTTTACGAACGGATAAAAATAATTATGATTTGACGGTAAGAAATAATTAGATATACATACGTATACAAACATATATATGTATTACAGGTACTTTTAATCAGTTGCACTGTGTTCAAAAAGATATTTTTTAAATGCGGGGGGAGATTCAAGTTTTGTTCTCGCATTTAAATTTCTGCATACAATTTGTACTTACAAGAACCTTATACGATTCCAGTTGGGACACGTACTGATATATTAATGATCATATTAAGAATCTTAATGCTTAAAACTTCTCTTCAATTCAGCATTTGATCTGTGGCAAGTTAATCTTGTTCCATTTAACGTGGATTTGACTTGCCATGATCTTCCCATAAAGCGGTAAATAGCCTTTTTGGTAAAAAATTGAAAGTTTAAAAGTACGGAACAAACTTTCGAGTTTTTCCTCAAAGGCCCTTCACAACACACGAGAACTAAAAGGTAGTTAAGACAGGAACTTGCCGTTAAAGTTTACTTTCTCCTTCAAAGTATAGGAAATAATGAAAGAGGCAGAACTTAGTGCGACAGAAAGCCAAGATGAGATCCCAAAGTCTAATTCCTTATTAATTATAGAAAAATTAACAAAGGCCGTTTGTAGCCTTTATTTTATAAATTGTTTTATGGTGCCATCAGTAGATAATTTGATTGAAAAGTACCCAAAAGCAATCATCATTAAGATCATAGATATGATTCTGGGGGCGGTAACAATTTCCCTCGTTATTATAGTTTTCTTTTTATATCGAAAGAACGGTCATTTTAAAAATGAAAATAAAACAAAGCCAAAGAGATGTTCGAAGGTAGTATGTCCCAGCTGTGCTGCCAGAAAAAAGTATCCTAAATGGTTTCAGCTAAAGTATTTGTTATTGGTATCAATGACTGCTTTCAGCTTCTACTTTTGTACCAAAATTAGGTTTTTTTTTAAAACTGACCAAACTATTAATTTACACCGACTATCACAGCTATTCAGATTGCAGCTAGGCTGGATATGTACTACTGCATTATTATTCTATTTTTACGATGCGTTGATATTACATAGCGGGTTCATTGAAGGGTATAGATGTGTCAATGGAAAGGGAGCGATGTCTGAAGGTAAAACCGGGCAATTAAATTGAGGATTTTACCTAATATGTATTATTTTGGAATTAGCTTGAAATGTGAAGGTATCATTTTACTGTTGCATATTGGATAATTGGTAAAGTTACGCAAAGTATTCAATATCATCTTCTTGCATTACTCGACCATTGAGAATAATTTACTATATAGTTTGAATACGAGATTACACCTCGACAAAAGTAGTTCTATTATTTGCACGTAACAATTATCAGAAAATGGGTGAACTTCGTATTAATTGTTGGGATTTCGTTGTTGATATTAGGTATACAAAATATACTAGAAGTTCTCCTCAACAGTCTTGGAATTCACGAAAGGGAGTTGATAGTTCTAATAATAAAATCACTTTGTCTTCCTTTCTTTTATACTTTGTCATTCATTATTCTACTACATTATCAATTTGTTAGAATGAAACTCTAAAACATCATCTGTTTAGTAGTATTTGCGTTACTAGTCAATTATGATCGTTGACTCTTATTCTAACAGCTAGTAATATTACCCCCGTTACGTATGAAAGTAACATGCGTGCTTTCTATGAGGTTGAAGAATAACACTCATCTTAGCCACAGTGGAGGGTTTACCTATGAAAACAGTACTAAGTAGTCAAATAATTTCCTCTCCTTTGTACGCGTTTTAGGGCACATGGCGCAGTTGGTAGCGCGCTTCCCTTGCAAGGAAGAGGTCATCGGTTCGATTCCGGTTGCGTCCATTTATTTTTTACTTTCATTCTCCTTTATTTTTGACAATTTCTGGAATAACTCGACTCGATTCCAAGAAAACCCCTTAAGCAGAGCTATATATCCTTATATTTATTCGTAACACTGCAATGTGAACATATAGTACAGCAGAAAAGACTACCTTTTGCATTATCTATAAGTTTTGCGCATAACAAACCCTTTCACTTGTCACCTAATTTGGGTTTAAGTAGTGCTCGCTATATTGCCCTGGCACAATGCTTTTTTGCTTTTACTGTAGTCTTTGCTATTTAAATAATCTCACTATCGTCCATATCCCTCATATACATGGCCCTTTTTTGGCGCCCATACAAGAAAAAGTAATCACTTTTATAAACATATAAAGTTATTTCACATCCCATCATCTCGGTTTGAGGAACAGACGCCTTTTCATAGTTTTGGATGACTATACATCAGTTATCTCCAGAATCCCAATGGAAGATTGTTTCTAGTTCCTTTATTTACGGTCCGGTAGCTGCTGTAAGGGAATTATTAGATAATAGCATCGATTCGGGTGCTAAAAAAGTATTCATCGATGTAGATTCCACCACGGGAGGATGTGAATATATATCAGTTAAGGACGATGGATCAGGTGTGGATATTATCGACAGACCTTCTATGTGCTTGGAATACACCACATCAAAGATGAGTAGTCTCGGAGATATTTCGATTCTGACTACTCTTGGATTCAGAGGTGAAGCATTGTTTCTTTTGTCAAACTTGTGTAACCAGAAAGGCTCAATGCAGGTTGAAACAAAAACTGCAGATGATGTCATTGGAGAAAAATGGTTAGTTGATAGTAAGGGTGGTATTACCAATGGAAAAAGGTACAAGGTATCTTGTCCCGTGGGGACTACAGTAACATTAAGGAAACTTCTGGGAGGGTTACGAGCAAGGTATCTCGAAATTTCTTCGAGGCCAAGAAAAACATTCGATGAACTAATCTATTTAATAAACCATTATTCTCTAATTCATAGAAATATTCGGTTTTATTTTTCGTTGGTGTCATTACAAAAAAATGGTGCCATAGAGCGTAAACAAATGCAAGAAACGTTAGACCCTAAGATTTCTAGAGCTAGAAGTTTGTCCCTACTAGCTAGACTAAAAAAGCCTGTGCCGCTGAACTTTATTGTAGAAGAAAACTTTGTTATCGACGAAAAAATAAATTTAGATTTGATCTTACCGAGGATGGTGCCAGAATCTGACGTTATTAATATAAAGAGACGATTTAAATTTTTATCTGTTAATGAGAGAGCGCTATCTTTGAACTTGGAGACGGGGAAGACTATTTCTAAGTTACTATCGTCAATCTATAGAGATTTCTCTTTACTAGATCCTATGGTTTGGTTTATTAATTTAAATTGCGATACAAAGCTTCTTGACGTAAATATCGAACCAGAGAAAAATGACGTGATGATCAAAAGTTTTGAAGTGATATTTAAGAAGATAGAGAATAAGTTAAAGTTGTTATTGGAGGAGAGAATTGGCATCGAAACAAATATGCTGGGAGATAAACATGTTCAGCCTTCTATCAACGAAAAAACTTCTCCCGCACTGGTGATACCTACACCCGACGCAGAGAATGAAATATCAAAGGGCTGTGGTGCTGTTAGTGGTAAAGACAAGACTGACGTCCCACAAAAAAACTCAGATTTGATAGTACCAACTTTTTACGATGAAGCAAACTTAGAGAATACGACCATTGTCGCTGCTACTCCTTCACCTACAAAATTTAGCGAGGATAAAGCTCTTGACGAACAAACTCAGCTGACCATTTCAAGTTATAGAAGCTCGAGTTCCGGGTCTATGGCTTCCGAGGACAGTACTAATTGGCGACATAATTTCCAACAAGAACTAAGCGAAAATAGTGAAGTAGCAGGAGCTGGATCCTCAACATTACCCTCGTCATTAACTTATAACTATATAGAAACTATTCCAGAGAACGAGGATTTAGAACTTTCTAAGGACGCTTCTATTTCTAATCCTTTTATGATCACAAAAATAAGAAACGTCAACAAGAAACTGAGCGAAAACTTACTTGAGGCCAAACGTACTAGCTGTGGAGATGCCAATAAAAGGGGAATGCCCAACGAAAGACAGCTTTCAAATACAGAAAAAAAGGAACTAATAAAGCTTCAGCAAACCTACGGTAAAAGAAACAATACCGTGGACATGGCCATTCCACGAAATTCGAAAAAAAAAGTAACTGATAATTATATAAAGAAAGCATCCTGCATGCACAAAACAAGGCCGAAACTCATGCATTTTTCCGAGTATACCAACAACTACGTCTATACCCTGAAGAATGAAAAAATTGTTAAGCATGATAGCGATAACTTTGCCAAAGAAACTCTGTGGTTACGATCGAGGGACGATGCCACAAGCCCTTCTTCCAGTCTTTTGCAAGCCTTGCGAGCGCATGTGAAGAAACCGGGACACATTGAAGCCACGACAAATGAATGGTGCCTCTTCACGCCAGACAGCCCCTGATGATCGGGTGCACTATCACCACTCAGCACAATAGATTACTTCATAATGGACCATTGTTTGTAACTCATGGTAACCGCACCCTGTTGCCCGCCCTGCCTCTCTTCCAGTTTCCGCACCTTGAAATTTCCGTTTTGGGTCAACTTAAAAATGCTCTAATATTGCATTGTTACGACATCCTGCTGTCATGCGACTAAAGGTATTTATACTGTATATATCTCATTCATCTGATTCTGTGAGGTTGCATAATTGAATATTTATTTCAAAGGAGCTAGAAGACAAAGATCACTTCACATAAATATACGGGGTTCCTTTATATATTAGTTCATTTTTTTTTTCAGTTGTTATACCCAAACTATTATTTCCTTCTGAACTCCTTTAAATATATCGTTCTTCCAAGCTAATTGATAACAGTAGTAGCATCACAAGAGAAAAAAAATGCGATCTTATATGCAGATTCTTCAAAAATTTGCCAAATTTATTGGGCCAGGGATATTAGTCAGTGTGGCTTATATGGACCCAGGAAATTATGCCACTAGTGTTTCCGGTGGTGCTCAATACAAATATACCTTATTATTCTCTATTTTTATATCCAACATTTTTGCCGTACTTTTGCAATGTCTCTGTGTGAAGCTGGGTACTATCACTGGCTATGATTTGGCTGAAAACTGTCGTCATAATTTGCCTAAAAAGCTAAACTATACCCTTTACCTGTTCGCTGAAGTGGCAATCATTGCTACTGATCTGGCCGAGGTTGTAGGCACTGCCATCGCTTTACAGATTCTTTTCAAAATACCACTAACTTGGGGTGTCTTATTAACGGTGCTAGATGTTTTGGTAATTTTAATGTTCTACACACCAAACGGCCAGTCCTTAAAAAAAGTTAAGGTTTTCGAATTTGGCGTTGGGATTTTGGTCATTGGAACTTGCATTTGCTTTGTTTTGGAGCTGTTTAAAGTTTCAATCCCAGACAAAGCTGAATTGTTTAAAGGGTTTTTGCCTTCAAATATCATTTTTAAGGAACAACAAGCTCTTTACATTTCATTGGGTATCTTAGGTGCCACTGTGATGCCTCATTCATTATACTTGGGCTCATCCATTGTTAAACCAAGATTGCACGATTACGATTTGAAGAAATACGGTAAAGTTAATGCTCGCCCAAGTTTAAGCGCTATAAAATACACGTTAAACTATGCGTACGCTGAACTAATCATTTCTTTGTTCTTAATTGCCACCTTTGTGAATTCCGCTATTTTAATTGTTGCAGGTGCTACTTTATCAGGCCAACCTGAGGCAGAGGATGCTGATTTGTTATCTATTTACAAACTACTGGTCCACTACATTTCTCCTGCAGCAGGGTTAATCTTTGCATTGGCCATGTTATGTTCTGGTCAATCTGCCGGTATCATCTGTACACTTGCCGGGCAAATCGTTTCTGAGGGATTTTTACAGTGGTCTTTACCACCTTGGGCCACAAGATTGTGCACCAGATTGATTGCCATTGTACCATGTTTATTTGTTACTTTAACCATGGGGGAAAAGGGAATTTCAGATATTTTGAATTTTTCTCAAGTGGTCTTATCCTTAATTTTACCAATCGTATCCGCTCCTTTAATTTATTTTACCGCAAATAGAAAGTTGATGGTTGTTCATGACGAAAATGGTGTGGTAAGAGCACCTGCCGATGTTAACGCCATTGCTGATGAAACCACTCCATTGAACTCCAAACACAGCAAAATAGTTGATTTTACTAACAGTCGTTTGTTGACCTATACCTCTGTTTTCGTATGGGCTTTAATTGGGAGCTTGAACTGCTATTTGGTGATTTCCTACCTCTTAGGTGCTGACATCCATTTTTAATGGAACCTATTTATTGTCAAGTGTGTCGTTTTCTCCCGATTCTTGTTTTCTCTCATTTCTTTATTCTGCATAATACAACCCAAGTATATACTTACGTATGCATAGCCTTCAGAACAAATGCATACTTTATCTAATATCAAAATATAAACATACATTAGTCAAAAAAGACTTGATGAGCTTTCATGAAACTAAAACAAAGATAATTCATTATTTATCTTTGATTCCACTACCGCTGACACTATTTATTTCTTGTGTTTCCGTTTACGACCTGGTTGCGCCCTTACCACAGGTATGCTACCATTATAGTTTGTTTGTAATACTGGAAAGGCCCTTACATTGTTTATAGGAACCTTGGAAACCTTCTTTGCTAAGATAACCTCCTTTAGTATTCTTTTCACTTTGAAGTATAGTTCTCGTTCCTCCGTAGTAGGCTTCAAAACTTTATTTAAAATCCTCTCCTTTCTAAGTCTTTTAAGTTTTAAGAGAGAGTCTGAAACCAACTTATCTGGTGTGCCATTTCGAAAGTTCTCAATTTCGTCATCTCCAATGTAATTAGATGGTGTCCAATTATATAAGTTTTGAAGCTTGATTATGAATTGTTCCTTATTCTCAGTACTCTCTGAATTTGCAGAAGCGATAGTCGCATCATTATCATTATCACCACCATCGTCCTGAACGCCATTGCTTTTGCCGTCAACATTTTTGTTGTTTTCATCGTTCTGCTTCCTGTTTATGCCTTCTTCATTCGTGTTCAGTAATTCTTCTTGTTTTACTTTCTTTTCATTTTTTTCATACAAGTCCATGTAACCAATTCTTTCAAGCCAAATAAGACCCCTTGTTGTCGAATCCACAACGGTGCCGTTTTCATTAAAGGAAGGTGCCCAAGAATTATAATTACCATATTTTAGCCAGACGGTTGTAGGTAAAGCATACCAATTTGGATGCAAAAATCTAGTCATCATTTCAGTTGGCGGTAACGTAGGGTCCGGAATATTACTAGTATTAGCGCCTACAAATCCTAATCTTGGAGCTTCGTTTTCTATATCAGTTTGAGGTAAGACGTTGTTTATTTTGAAGTTTGTATTAGGAAGTTCATGAGGTCTTTTGTCAAGATTAGATTTAGAAATTATCGAAGAAAAAAGGTCCATATCCTTCGTTCTTATCTGATATGTTTGAGAAATCGGCACTGTGTAATTCATAGAAATCTTAATAAAATCATAAGAGATTATTTTGTCTAGTTCTGTTGCATCGTCATCGTCGTATTCATCCATCTCGTTTCCGCTCAACAACTTACCACTTCTTGATTTAATATTATTAGTTTGCGTTAGAGCAATTCCTATCCTACAACATTCTCGTAATAAAAGCTCTGAAGAAAATTTGTAGAACTTGTCGACTAATTGGTAGTTTCTTGTACCCTGAGGATAAAAGTGAATGAGGATTGTACAAACCAGCTTAATGTCGTGATACAGCTTATAAAACCCACCTTGTATGGGTTCGTACTCTCCATTTTCAAACCTCTTATTGATAGTTGTCAAAACTAATTTATCTTCATTACGTATCAAACCTTCAGAGTTACTTCTATTTTTAATGAATTTACAATATGATTCATATATCTTATCCGGATTTTTCTCAAAGAACTTGGCTGGAAAACTTTCATCTACTACATGACATTTCACAGAGGCAGCATTCAAAATGGATTGAACATTTACCAAAAAATCTACTAGTTTATTTCCACCTACACTTTCTGTCATAATGAAAACTTTCGATTTTCAAAATTTATCTCTTATTTGATCCCGACTGATGATGATTTTCTTCGTCTTCGTATTTCTATCGTCCATGCCTTATGGCGCTGTTTTTCTTATTTTCTTAATTGTTTTTTTAATAATTGCAACTTAAAAATACGGGTAACGGAAAAGGAAGATAATAGAAGTTGCATGAAGTAGCTGAAGAATAATTAGTTCTTTCGGGTTGAAAATAATAATAAATAAAGTCTTTATATATGAGTATGTGGTATGACTATTCAAACAGCATCTGGATTTCTTCAATTCTCCTTTTTCTTCTCTCGTCTTCGTCTGTGTCCATGGCCTCACCGATAGTTCTCTTCTTTTCTTGAATGCGTAGCATTTTTTCTTCTATGCTATCTTGTATGATAAATCTCATAACTTTGACGCTGTTTGTCTGGCCAATTCTATGCAGTCTATCGATTGCCTGATCTTCCATACTGGGCGACCACCATGGGTCCATCATATAAGCGTGGGAAGCACACGTTAGATTCAAACCCACGCCACCAGCCTTCAGCGAGAGTAATAGGATTTTTTGCCTGCTATAGTCTTTAACGGCAAAATCTGCTAATACACTAGTTCTTTCTTTTAATGAGAGACGTCCATCGAATTTATAAATTTTTGCAACATCTTTTGAGAAAGTATGAGTTAGCTCTTTCTCCAGGATATCCAAGTATGTGGAAAATTGGGAAAAAATGACAACTTGTTCGCCTGCCGAACTATCCTGTAGCAATTGAAGCTCCTTCAATAAAGCAGTGATTTTGCTTGATTTGGAGGCTGGTGAATATGGTTTGAATTCCAAATTTTTCGAGTTGCTATTCGTTTGTGCCAATGCCAACAACCGACAAGCGTCTATTTGGTTACGGCAATTGGGGCACTTTAAACCCAAATTCTTACTGTTCTGAAACTCAATATATTCAAATAAACATTTCTCACAAAAACTGTGGCCGCATTCTGTAAATAAAGCCTTGTCCAAATCCATAGGTTCCGTTGTGCAGATGGAGCACTCTAAGGACTGAAACGATTTATTGTCTGGATATTTAACTTTTAAGCTTTGTATCATTGCATCTAATTCCTCCTTAGAAAATGAGTTATCGAATCTCTCGGAAACAACACGCATTAAAGAGTCAAGCTCCACCGTTTGTTCCGTAACCAATTTATTATTTTTAGATAAATCCTCATCGTTCTCATCTTGACTCCCAATAAGACCGGGATGGCAACAGACTTGCCTCAATCTTAAAATATGGACAAGGATAGTGGAGTACTTTTTCAATAAATCACCGCGTGCAATACCCGATTTAACAGAAACTTCAGCCTTATCCAACAGAAACTTGTATAGAAGATCTTGAGATTTACTGAAGGGAAGTCTTTTAATAACGACCTCCTTTGGTGGCAACTCTACTAATGGCTTACCATCTTTATCTTTCATTTGTTTTGTCCTTCTTAATAATACGGGTTCCAGAATTGCATTCACCACATCAAATGCTTGTTTGTAATTTTTACTCTCAAAAGGCGTTGATACAAAGGTCTTCCAGTAATTAATTTGCCGCCAGGGATCTAACTCTAAAAACTTAACCAGACTGTATAAATCGTCAAGCCTGTTAATAATTGGTGTTCCTGTTAAAACCCATTTACATTTGCCTTGTAAAGCCATGACTGCTTTAGATGTAACTGTCGTTCTGTTTCTAATGTTATGACCCTCATCGATTATTATGCGATAAAAATTGACAGAAAATAAGCCTGAAGATATATTGACGTCCTCATCTGTCATCCTTCCCTTGGAATGTTTAGTCCATTCATTTTGAACAATACCATATGTAGTAAGGACTACAGTTGGAGGGGTTTTTGTCTTGGTTAATAGGGTTTTCAAACTGGAAACATTCCCACCATAATACACCTCATGATACATATCGGGGGAATTATTAGCTTTTGTAAACTCGTTACTCCACTGCGTTAACAAAGACATTGGGACCACGATTAGCGTTGTTTTTGAAGCATATGGTTTCTTATTATCTTGCCAAGTGCTTGGAAGATTATCTGAGACTGCTGTGTTCTCAATATCAAACAGTTTCTTGTCAACAACATCACTATCGTGAGGACAAGATAAAACTAAAGAATACGCTGCCACTGTTTTACCCAACCCCATTTCATCTGATAATATGCCACCCTTTATCATAGTTTTTAATATAGGTTTTGCTAGCGAAAATTCACCAGAATGTAAGTTCGCATAAAAGAATATGCCATCTTCAACGTTTACATGGTCCTGCTGCAAATTTTGAGCTGCCCACGACATATCATTTGGCCATTTGAACTGCTTCCATAATGGGTTTATCATATTAGCACCCGTTTCTGAAGCCTCACCATCAGAGGCTGCTTTGGCAAACTCTTGCTCCCTCCTTAGCATCCAAGTAAGACCTTGCTTTTGATAATTTCTTAGTTCTAGCTTGAAGACATCGCGAGAAGGTTCTGTTTCAGGCAAACTTTTTAAAGATTCTGATGATTGTGCGGCCTTATAAAATGTTTTCAATTGATTCAAGTTCATTGTTTCTTCTTCGTGCTGAGTATCTCGGAGATTGTTATGGACTTCAGTCACTTGATTAGAGCAAATCTCGTCGTTATCTAAATCAATGATTTCGGGGTCACTATTAAGCTCTATTTTATGCTTTTCTAATGCCTTCTGCTCGTCCAAAATAGGCTTTAGCCTCAATTTATCAAATAACTTTAGTAGAGCCAGTCTTTTCGAGCGGCTTTCTAGCTCTTCATCAGTTTCAGTCAATGTTCTTCCAAAATTTCCATTGTCTTTCTCTCTTTTATTTCCTCCCTCTGTACGTCTTCTTTTCATCAAGGATTGTCCATCATTACGCTCCTCAAAAATGAGAGATGTTAAAAAGCAATCCAATTGTAGAATAAAGCTATCACCTATACTCAACCGTTTATTATCACAAAAAATCAATGTAACTTCAAAACTTATTTCGTGTGAACTTAAAAGAGGGTATAGTATTTGAGCAATGTCTTCCGAAACTCTGCCAATTTCTCTATCATATTGGATATCAAAAATTCTTACCAAACTAGCCATGGACGCTTTCTTTCTACCACGTGAGTCATATACTTTAGTAGCAGAAATCTCTTCACTTGATCTCTTTAGCTTCATCTGAGAGCCGTACTTCAAGGGCCTGACGGTGGGTCTGGTAGCCATACCAGTGACTTGCAAAGCACCTATAAATCTTTTCCAAGTAACTTTATCTTCTAATCGTGTTTGGTTTCTGAACCCGTATATTCTTCTTCTTTTAGGATGGAATGAAGATGGGGACAAGGTTGAATTTGAGGTATCTGAGAGTGTATTTAGTTGATTCGGGGAAGACGGTATCTTGCTGGTAGACGTCCCGCTATTGTGATCAAAGTAATGTGATAATGCTAAAGAGAGCCCTTCCTCCTGACTGCCGAATTTTTCATTAAGTTCCATCACAAGATCCTTTGGCATTTCTGGAATAATCCTTAAAAGCTCTGTAATAAACTGATTCTGGCCTTCTTCTTCTATTTCTCGCCTGACTGGCACAATAGATCGGTCTCCCTCTCCTTCTGTTGTATCACTCACTGATACAACAACATCATCATCATCATCATTATGACTATTTGCAAATAAAAACGACTCTTTATTCTCAGATTTGAAGTTTAACGATGTTTCTGAAGTGTCAAGGTCATCGTTAAAAAACCTCTTCCTTTCTTCCTGTTCAATATGACTCATATTGTGATACTGTAAGACTTTAGGTGTGTTTCTAAGGCCTTTTGATAATGTAACTTTGTAGATAATTTACTTTCAAGTGAGCAATGCGCTTAGCAGTAAGGAATAATGTGTGGAAAAGTTAAGGGTTTATGACGCGTAAAATTTTCAGCCAGACGACGCGCCAACTAACATGTAAGAAAGTAATAATTTATGAAAATTTAACTACTTATTGATTACTTAATCTTCTAATACAAGTATTTTTTGTTTCTAGAATAGAATTCAATCTATTTATCCGTGCAGAAAGGTCCAGAATGAGGGGTTTTACTTCATTTTGATTTACAAAGCCTTGCTCTTCTGCAGTTAATCTTTTGGATTTCTCTCTGATTATCTCAGAAAGAAACTCTATTATCACTGAACTTTTCTTTCTTCTCTCATTTTCCAACATCAGAAAAAGCAATTCGTTGTCAGTGTCCTGCGATAAAGTTCTTAACTTTTTCTCCAGGTCTTGTCTTCTTTTGATGGACTCTCGTACCCGAAAGCAAAGATTATTTAGTTTGGCTAATTGAAAATTTCTTTCTTTAATAGCAGCTAGCTCGCCTCCTTGGATTAACTCTGATGCAGATTCAAATTTAGATTCAAAGCTCTTTTCCAAAAACTGTAAAGTGTTCCATTTATCCCTTAAGGGATCATCATGCTTTTCAAATTCAAAGGCATCTAGAACATCAGAAACCTTAGTACCATGAAAGTCGATATTGGGATAAGAAGTTCTCGTATTTAAGACCGGCATAATAGGAGTTACTGGAACTGATGTGTTTACAGATGTAAAACCATCTGTTTCACTCAACTTCTTTTCAAGTTTGTTAATATTATTCTTAGCTTCAGCCTTCCTATGCTTATTTAGTATGTTTTCGAGGCGTATAATCTCAGTGATTAATCTGTTTTGTTCCCTTTGAAGAATTTTTTTTTTTTCCTTCATCGAAGCTACCTTTATATTTTGGGCTGCTGAGTCAAACCGTTCTTCGCCAGATTGCAAATCCTCTCTTTCAGTCAAATTACCACACGTACTAATCTCTAAAGGGCTATGTTCATCTTCACCCGGTTTTAACGAAACGAAGCTGTCAGAAGAGCGTTTGTTTTCCGCCAAAGAAGTGTTTTTAAATGAAGAAAGCTCAGAATTGATATTGCCCTGCTCCAACACTTGTATAGGGGGGGTCTCTTCAAAGGAGAACAGGCCATACCTTTTGGAATCTCCTTCAGGACTCTTTTCATGTTCACTAGTCAGGTTTTCTCGGACATTCTGCTCGTTAAGATTATCAACTTCACCCAGGAGGCCTTCTCCCCGGTTACGTGCCTCCGATTTTACGTCACCGATTGACTTTATGCTATTCTTTCGAGACAATGGCCTCTTTTTAAAGAAAGTACTCACTCTCTTGATTAACCCAACAGAATTTTGACACTCTTCATTTGGATGTTCCTCAAAACTTAATCTCTGTTGAGCCACATTTCCTGAATATCTTTGAGTTGAGTACTCTTTATTTTGCCAACAATCATGGATAACCGGATGCTGCGGCAAGTCCATGTCCCGAAAAGTATTAGCTACCAACGTCATCTCGACATGGGGAGCGGGCTTTGTGATCATTTGTTTTGGAATCGAATAATGGATAATCCTTTTTGGAATGATCGGTGTCTCTTGAACATACTCCATAATTTGTTCACCTTCCATCTCATATATTACATATAAGGCCACACACAGACACAAGCTGAAACGAAAATATCTATAAATATACACTTCTTAATTTGTATTCAAGATGTTCTTATCAAAGCACTTATTTTTTCATTATATTTCTATATTGATTTAAGGACGGTACGCTATTTTCTTTGTACCTTTTACTATGCATAAAAAAAGGGGAAGTGTTTAACAATCGACACTTACTTAATATGTTTTGCCGCCCTTCATAAGAGGGTGTTTCTAAAATTTATTGGGCAAGAATGAGATGGACTCGCACCCTACATAACGTTTAGATATTTAGTGTTAAGGTTCAAAACATGCATCAGGTGCGACATGTGTTGCGATTATCATGACAATGTCTCTATCCGAGATGCATTTGTAGTATCAATTGATGCGTATTATGACATGATTTACATAGCATACATCGTCAAACATGATATTATATTCTTTTTTTGATAAATGTACGGATTTAAAGCTGTCGAATATATTTTCTGAAATTTCTTGGAGCTGACGCAAAATTTTCAAAGGTGCTAAAATTTTTCAAGATTTCTCACTTTTGCTTGGTAACAAAGAATGATGGCATTGCATTTTTACCACCGGTACATTTAACTGCTATTTCTCACGTTTCTTTCCCTATCCTTAAGTAATTCTTTTACAATCTAAGAAAACCACGATCAAACAAATAAATCAGCAATGGGTGCCTACAAATATTTGGAAGAATTGCAAAGAAAGAAGCAATCTGATGTTTTGAGATTCTTGCAAAGAGTCAGAGTCTGGGAATACAGACAAAAGAATGTCATTCACAGAGCCGCTAGACCAACTAGACCAGACAAGGCTAGAAGATTGGGTTACAAAGCTAAGCAAGGTTTCGTTATCTACCGTGTCAGAGTTAGACGTGGTAACAGAAAGAGACCTGTTCCAAAGGGTGCTACTTACGGTAAGCCAACTAACCAAGGTGTCAATGAATTGAAATACCAAAGATCCTTGAGAGCTACCGCTGAAGAAAGAGTTGGTCGTCGTGCCGCTAACTTGAGAGTCTTGAACTCCTACTGGGTTAACCAAGATTCTACTTACAAGTACTTCGAAGTTATCTTGGTCGACCCTCAACACAAGGCTATCAGAAGAGATGCTCGTTACAACTGGATCTGTGACCCAGTTCACAAGCACCGTGAAGCTAGAGGTTTGACTGCCACTGGTAAGAAATCCAGAGGTATCAACAAGGGTCACAAATTCAACAACACCAAGGCTGGTAGAAGAAAGACCTGGAAGAGACAAAACACTTTGTCCTTGTGGAGATACAGAAAATAAGCTGGTTGATGGAAAATATAATTTTATTGGGCAAACTTTTGTTTATCTGATGTGTTTTATACTATTATCTTTTTAATTAATGATTCTATATACAAACCTGTATATTTTTTCTTTAACCAATTTTTTTTTTATAGACCTAGAGCTGTACTTTTATTCTGCTATCAAGCAAACCCCTACCCCCTCTTCTCAATCCTCCCCTCAGGCAGAACTTATCTACCTGTATCAAGGAGCGGACGAGGGAGTCCTAATTGTTCTACGTATACCAATGCTAGCAGCTTACATAGGTGGTGGCACTACCATAATACTTATATATAATATCTTTACGCTCAAGTAAATTTCTCCGCCGCATAAATTAACACCATGTTCTTTTTAGTCGCACCTTATTTTCTTGTATTTTTTTTCTTTCCTTTTCTTCCCGTTTTTCCTTATTAGAGCCATTAGATAAAACTCAAGAAAAGCAAAAGAGAGGGCTATTTCCACTTTAAGAATAAGCCTTAATAATTGGCAAATAGATCGTCCTTTTTTCCAGTTTTCAGCATTTGTGTTTTTTTCTTGCTCTTTTTAGCGATTAGATAACATTCAAGATCTAATCAATACCCCATTCCAAACAAAGAATCCAAATATACCATAAATAGGGACAAAAAACAAAAGAGCTAAAAATGGGCAAATATACCAAGACTGCGATCTTGTCAGTTTATGATAAGACAGGTTTATTAGACTTAGCCAAGGGATTGGTAGAGAACAATGTTCGTATCCTAGCATCCGGTGGTACGGCCAACATGGTCAGAGAAGCTGGTTTTCCGGTCGACGATGTTTCTTCAATTACGCATGCACCAGAAATGCTAGGGGGTAGAGTCAAGACTCTTCACCCTGCTGTGCATGCAGGTATTCTTGCCAGAAATTTAGAGGGCGATGAAAAAGATTTAAAAGAGCAGCACATTGATAAGGTGGATTTTGTTGTATGTAATCTATATCCGTTCAAAGAAACTGTGGCTAAAATTGGTGTTACAGTTCAAGAAGCTGTAGAGGAGATCGACATTGGCGGTGTGACTTTGTTGAGAGCAGCCGCAAAGAACCATTCCAGAGTGACTATTCTTTCAGACCCTAATGACTATTCTATCTTTCTGCAAGACCTGTCTAAGGACGGTGAAATTTCTCAGGATTTAAGAAATAGATTTGCACTTAAGGCGTTTGAACATACGGCCGATTATGATGCGGCCATTTCTGACTTTTTCAGGAAACAGTACTCCGAAGGGAAAGCCCAATTACCGCTAAGATATGGTTGTAATCCCCACCAAAGACCTGCACAAGCTTATATCACTCAGCAGGACGAGTTGCCCTTCAAAGTGCTCTGCGGTACACCAGGATATATAAATCTTTTGGATGCCTTGAACTCATGGCCCTTAGTGAAAGAGTTATCTGCATCATTGAACTTGCCTGCGGCAGCATCGTTCAAGCACGTTTCTCCAGCAGGTGCTGCTGTGGGACTTCCATTATCCGATGTGGAAAAACAAGTTTATTTTGTGAATGATATGGAGGATTTATCACCATTGGCATGCGCATACGCTAGGGCCCGTGGTGCAGATAGGATGTCATCCTTTGGTGATTTCATTGCATTGTCCAATATTGTAGATGTGGCCACTGCAAAAATCATCTCTAAAGAAGTTTCCGATGGTGTTATTGCTCCAGGGTATGAACCAGAGGCATTGAATATACTATCTAAGAAGAAAAACGGAAAATACTGTATTTTACAAATCGATCCAAACTATGTTCCTGGCCAAATGGAATCCCGAGAGGTTTTTGGCGTAACGTTACAACAAAAGAGAAACGATGCGATCATAAACCAATCCACTTTCAAAGAAATTGTCTCCAAAAACAAAGCACTTACCGAGCAAGCCGTTATCGATCTAACTGTTGCTACGCTGGTTTTAAAATACACACAATCAAATTCTGTTTGCTACGCAAAGAATGGTATGGTTGTGGGGCTTGGGGCCGGCCAACAATCGCGTATACACTGTACCAGATTAGCTGGTGACAAGACGGACAACTGGTGGTTGAGACAACATCCAAAGGTTTTGAACATGAAGTGGGCCAAGGGAATTAAGAGAGCGGACAAGTCGAATGCGATTGATCTTTTTGTTACAGGGCAAAGAATAGAAGGCCCGGAAAAGGTGGATTACGAAAGCAAATTTGAAGAAGTCCCTGAACCTTTCACCAAAGAAGAAAGACTAGAATGGTTAAGCAAATTAAACAATGTATCGTTATCATCCGATGCGTTCTTTCCCTTCCCAGACAACGTTTATAGAGCTGTGCAGTCTGGTGTAAAGTTCATCACGGCTCCTTCGGGGTCTGTCATGGACAAAGTTGTCTTCCAAGCGGCGGATTCATTTGATATCGTCTACGTGGAGAACCCAATTCGTTTATTCCACCACTAAGTAGGGTACATTTTATGAGAAGAACAGAAACAACATATATAGCTGAATACAAGTGTATATACGTAAACGTATACGATTTACTTAATTTTCTACGTCAAAGGCCTTCCTCTTCTGCGAGAGGACAAGATGTGAATATGTGAATTATAGAGATGTCTGCAGTATGGTTTTACCCAAATGATCATGGACCAACTAGGGTCATTTCATAGTGTTTAGGAATATACTGCGGTAGGACGAACAACAAAGATGACCGAACTCAGATTTTCCCACTCTGCACCCACATCCCGCAATCTCTTCGTAATAAGGAGAAAGCTGGCCATAGGACAAAGTATAGGAAAAGAGCTCAAGATCATGCGTCCTACTTAATCTAAGTTAAACTCGTCAACGGGGCCACTTCTGTCTCATCCATATATATCATGGCAACAGCCCCCGAACCCCATATACACATCGTTAAGGCAACAGCACCCGATGCAACGACTAAGAGAAACTGCTCGTAGTCCGACGACTCAAAACTCTGATCGCGAAGATCAGAGGAGAAGTCAGGAGCTGCATCTCTTATGTGATGCCGTTGTCCGAAGCGCCATCTAGATGAATACGTGAGGCCCATTGGAGGCTCCTTGAGACTCTGCCTCTCGAGCGTTGAAAAACGCTAGCCCAGTGTTTTAGAGAAGCTAAGCAGCAATAGCAAGAAATGCACACACACGTATGCGAGTGACTTCCCTTCCCTGTATAGTACCGAACTAGCACGAGACTATGGTTACTTTTTTTTTTACAAATAAGCAAAGAGAAACTTGAATGAGAAAAGAAGTTTACCATAGAAGTTAAATGCACGACGATGAGAGTTTCAAAGTGTTTATATAGGCGAGAGAATCTAAAGGAAAATTTTTCTTGAAATAAAAAAGCACTGGTCAGGGTAACAATGTTAATAATAGCCGCTGATGGTTTAGGGTTACTACGCTAGAAGGACATAAAATCATTATTTACAAGAAACATACAAGGAGGCAATTTTTTAAACTCTCAATGTAGGATATTTCATTTAACTACACTAGTGGCATCTATTATACACAATTACTCCAGTAGCTGCCACAAAGCACCCAAAGATAAGAATAATTACGGAAAATGAAATTTTTACTTTGAATATGATGATATGGGCATTGCAGGTTTGTAGTAAGAGCAATTTACAGGAATTCCTGACGGAATATTAATGTTTTCTTACTGTTTAATGCGATGTACATATTGTCAATACTAATGGTCACCACTGGAAATGGCTATCTTTCGTCTTCGTGAATAACGATCGCCGAGAGTCGGACCGAGTGAGTCAGCGTGATCGGCCTCATTCACCTTGTCGCCTTGCACGTCGGTATATAAACGTATGTGGATACTTTAAGAAGGGAAAGCGCAACCGTCCAAATTCTAATGAACAAAAGAACACAGGAATACAAGAACACAAGAGCGATAATGTCTGCCACTCTGTTCAATAACATCGAATTGCTGCCCCCTGATGCCCTTTTTGGTATTAAGCAAAGGTACGGGCAAGATCAACGTGCTACCAAGGTCGACTTGGGTATCGGGGCCTACAGAGACGACAACGGTAAACCATGGGTCTTGCCAAGTGTTAAAGCCGCCGAAAAGCTAATTCATAACGACAGCTCCTACAACCATGAATACCTCGGTATTACCGGTCTGCCAAGTTTGACATCTAACGCCGCCAAGATCATCTTCGGTACGCAATCCGATGCCTTTCAGGAAGACAGAGTAATCTCAGTACAATCACTGTCTGGTACGGGTGCTCTTCATATATCTGCGAAGTTTTTTTCAAAATTCTTCCCAGATAAACTGGTCTATTTGTCTAAGCCTACTTGGGCCAACCACATGGCCATTTTTGAGAATCAAGGCTTGAAAACGGCGACTTACCCTTACTGGGCCAACGAAACTAAGTCTTTGGACCTAAACGGCTTTCTAAATGCTATTCAAAAAGCTCCAGAGGGCTCCATTTTCGTTCTGCACTCTTGCGCCCATAACCCAACTGGTCTGGACCCTACTAGTGAACAATGGGTTCAAATCGTTGATGCTATCGCCTCAAAAAACCACATCGCCTTATTTGACACCGCCTACCAAGGGTTTGCCACTGGAGATTTGGACAAGGATGCCTATGCTGTGCGTCTAGGTGTGGAGAAGCTTTCAACGGTCTCTCCCGTCTTTGTCTGTCAGTCCTTTGCCAAGAACGCCGGTATGTACGGTGAGCGTGTAGGTTGTTTCCATCTAGCACTTACAAAACAAGCTCAAAACAAAACTATAAAGCCTGCTGTTACATCTCAATTGGCCAAAATCATTCGTAGTGAAGTGTCCAACCCACCGGCCTACGGCGCTAAGATTGTCGCTAAACTGTTGGAAACGCCAGAATTAACGGAACAGTGGCACAAGGATATGGTTACCATGTCCTCCAGAATTACGAAAATGAGGCACGCATTAAGAGACCATTTAGTCAAGTTGGGCACTCCTGGCAACTGGGATCATATAGTAAATCAATGCGGGATGTTCTCCTTTACAGGGTTGACTCCTCAAATGGTTAAACGACTTGAAGAAACCCACGCAGTTTACTTGGTTGCCTCAGGTAGAGCTTCTATTGCTGGATTGAATCAAGGAAACGTGGAATACGTGGCTAAAGCCATTGATGAAGTGGTGCGCTTCTATGCTACTGAAGCTAAATTGTAATGATTAAATAATACTTATACTTACCTATTACACTCTTCATATTTTTTTTTAATGTAAAGAAAGTAAAAAAAAAAAATAAAAAAAGAAGAGAAATGCTCTTTCTTTACCTTCACAGGTGTATTATTATGTTGTTATAATATCCGGGTAGGTTTATTGATCGAGGCGAGGCGAAAGGGCATATTCGAAACAATCATTATGATAATAATGTCAATATAGAAATTGAAAAAAAAAAAATCCTACCGCCGCATCGACGCTCCTGTTAGACCTTTGAACGGAAATCACCCACTCTTTACTGTATATATTTTATTCCACCTCTGTTTCCAACGACCATTTCACCATACCACACAACTCCCATGAACATAAAGGATAGAACTTCAGAATTTCAACAAAGTGTGTTGAGTTACAAGAAAAGAAACAAAAACTTTAGAGAACAGCAGAGGGAACGTCTACAAGAGAAAGAAAGTGAAAACTTTGCCAACAACACAACCGGCAATGGGAAAAGTGTCTCTGAGTTTCAAAAAAAGGCTTCTGGCATAGCTCACGAAATTTCATCCACCGCACAATTATTATCGAAATTAGCAGTGCTGGCCAAAAGGAAACCGATGTTCAATGACAACCCTGTAGAGATTGCCGAGCTATCATTTTTGATCAAAAGGAAGATTTATGCCATCGAACAAAGTTTAGTGCAATTAAGTCAGCTCAAGAAAACCGACGTGAATGGCAACACATCAAATCAATCTTCTAAGCAACCTAGTGCCGTACAGCACTCCAAAAATGTCGTAAATCTTTTAAACACGCAAATGAAAAACATATCAGGAAGTTTTAAAGACGTATTGGAGGAAAGGCAACGACTAGAAATGGCTAACAAAGACAGATGGCAAAAACTAACCACCGACACTGGACATGCACCAGCTGATGACCAAACGCAAAGCAATCACGCCGCGGACTTGACCACGTATAACAACTCCAACCCATTCATGACCTCACTACTAGATGAATCCTCAGAAAAGAATAACAACTCGTCCAACCAAGGAGAACTGTCTTTCCCTCAAAACGACTCTCAACTAATGTTAATGGAAGAGGGACAGTTATCCAATAACGTCTACTTACAAGAAAGAAATAGGGCGGTGGAGACAATAGAATCCACAATCCAGGAAGTGGGAAATCTCTTCCAACAACTGGCCTCCATGGTTCAAGAACAGGGCGAAGTAATCCAAAGGATTGATGCAAACGTAGACGACATCGATTTAAACATTAGTGGTGCTCAAAGGGAACTTTTGAAATACTTCGACAGGATAAAAAGTAATAGATGGTTAGCCGCAAAGGTTTTTTTTATAATCTTTGTATTTTTCGTTATTTGGGTTTTAGTCAATTAAAAGCAAAGTAAAAGAAAAAAAGATACATATTTGATTATTTATTTTTTTTCCTTCTCTCATCTTTTCTGTACAATAATATAGCAATAACAGATAAAAATAATGAATGCACATTCCCTTCTATACCTATGAACGCAAAAAAAAAGACAACAAAAAAATAAAAACTATTAATTATGACTTAGCATTATGAACTTCATGTATATAAAAGAGCGTATACAGAACATGGAAAGTAAGAACACCTTTTTTTTCTTTCATCTAAACCGCATAGAACACGTTCAAAGCCCCATTTCTGCTTGTAGTTCTCTTAATGCTTTTTCATCTTCATCTTCTTCATCCTCTTCCTCTTCCCCGTCCTTCACAGAGTTCTCACTTTGTTTAATTTTATTACTTGGAACACTAGGTAGTGAGACTTTGTTCTCTGAGATAGGCGCCGCATTAACATTATTATTAACGATCTTGGACGTTTCTTGGTTAGCATTTTCTTGAGCCAGCATGTCCAATTCCTCGTCCAGCTCATCTTCATCCACCTCGTTTGCCCCAGTAATTAAAGGCCTGGATATAGCGTCGCTTATTTCATCTCCTAATTCGACTTGCTCCCTTATCTCGTCCATAGTTTCATCCACTTTATCTATGTCAAGGCCACTGTGAATAGTTTTCATTGCCTTAGCACCTTCCTGCATAGCCCTCATTGTCTCTAGATTTAAGTTTGCACTTTCTATAGAGAATAGCTGCTGTTCCATAGACTCCATTGTGCCTTCTACCTTACTTAAAAGTTGTTCGATTGTCTTCTTCTTTTTAAGTGCATTCTTCGCCATTACTTTATTGCCCTTCGTCAAAAAGATTCTAGCTTCATTCTCTTGATTTGTAATTTGAGTACGTAAATGCGATTGCTTTTTGGATAGAAGGTTGATATGCTCCCTCAACCGCACTATGGCCTTTGTTGGTGACTCTTTATTCTTGGCATTACTTGATGTCCAACCAAAAAGTGATGACCACATGCCTTATTTATCAATACTGTTATGTTTCTGCTGCTTCCGTCCGAGATACAATATCTTACCCTTTAGAAGCTCGTACTTCCCCTGCTCTGCCAACTATTCATGATTCGAAATCACCCACCGACTTATTTAAAAATCCCATCTTTTATCAAAAGGGTCGAACATGAATCGTATAAAGTGATGCATATAACAAAAGCTATGTAGTATATATATTTGCTATTACTTACCAACATTAAGCATTGGTTAGTTACGGAACTCCATCGTTGTCGTTACTCTGCTCACCCCCACCTCAATAACTACTTTACATAAGTATGCGGCATATAACAATATGACAAGTCATCCTATAATTAAAAAAGTTAACTGTCACCATAGCATAACCGCCAAGCGCTAAATTAAGGGGGAAAGAAAAGAACGGTGTTGAACGCAAGCTATCTACCTCTTTCTTTGATGCGGTTGAAATATTATACTCGAATAACAACCATTTATAGAGGCGAAATCACTAGAATGGCCGGCTTAGTATAAACAATACCGAGTACGCCAATTTTATGGTACACAGTTTATACGTAATACTGATTTCCGACGAAGCCGCAATTGTAAGTCAAAACTTGAATTAATTAGTCTCACATGGCTGACATAACGAAGAATAAAATTAGGGAAAATACCGCCAAAATTTATCCCCCGTTTAGAGGAAGGTGATGACTCGACTCATCAATTTTCAATCTACATATAGCTACGTATTCATGCCACTCACTTCTTAGGATGTTAGATGTAACAAACCGAGCAATCATAAGGCCCATGTTATAATATTTGCGGGGCAAGTGTTACTGGTCCTAGATCCTAATTGCCCGTTTCTTCACTAGATGTGCAAAAAGCACACCATCACTTATCACGTTGTGGTGACAACGGCGGCAATTTCCAGTGGCGTTTGTTGAACTTTTAGGCGATATCAATAAAGAGCATCGTCAATGTACAGCTGTGGGGAGAAACCCAATAATCAACGCATTCATACTTTCAATTGCTTGGCATATTACTAACAACTCTATAAAAAAAAAAGTTGCTCAAGCTTTTTTAAAAAAAGAGCCGGCTTTTTTTTCTAATTATTATCATTTACTCGTCTCTGATAGTAAAGGTAAGATTCGTTAACTAAATTAATAGCTACTTAACAAGCACGCATGGAAGATTCTGACCTGTCTATAACCAATATAAGAGATTTTCTTACCGAGCTCCCCAAACTCGCGAAATGCGAATATAGCGAAACCACTAGTTATTTACTATGGAAAACCTTAAATCTACGCCTTAAGCATAGTGATAACGATATAAACTGGCGCTCTCTCGTTTCAATACTCAATTCTGAAGCCTGGGAAAACGAAAAGTACAGAGACATACTAAATGGAAGAAAGTGGAGGACCCTGGAGTTCGAGAATGACCACCACTCTGTGGGTAATATGCATATTGGAACAGCGTGTACGCGTTTATGCTTCCCCTCTGAGACAATTTATTACTGTTTTACGTGCTCCACAAATCCATTGTATGAAATATGTGAGCTTTGTTTCGATAAAGAAAAACATGTAAATCATTCTTATGTTGCTAAAGTGGTAATGCGCCCAGAAGGCAGAATATGCCATTGTGGTGACCCCTTTGCCTTTAATGACCCAAGCGACGCGTTCAAGTGCAAGAACGAATTAAATAATATTCCTATTTCTAACGACAATAGTAACGTAACCGATGATGAAAACGTAATCTCCCTATTGAATTATGTTCTGGATTTTTTAATTGATGTAACTGTTTCATACAAAGAGGAGGCAGAAGCCCATTCAAGCGAGAGAAAAGCATCCTCCCTAATGCATCCTAATCAAAACAGCATTACTGATGATATAATGGAAAAACACGAATGTGAACCATTGGTCAATGATGAAATTTTTGTTTTCTTTGATAACAATTGGTCCAATACGAGAAAAGAAGCACATATGGAGTGGGCTATTCAAATCGAAGAAGAAGAGTGTAACGTACACTACATGGATTTAGCATCTACAATAACAAGAATTTTGAATACACCGGTTGAATATGCAATCTCAATAACGAAGGCTTTAGAAGATTCACACGATGTAGTGACTGTGCTACAAAGTGAGAATTTTTTCGAAATAGATCAAATAGCCAAGGAGTTTCAAAAGGAAAACATAGTAGTTCATGTAAGAAAAGCGGATGATATATTCAAGAGAAAGTTAACAGATGATTTAACAGATTGGTTATATTCTCTGTGCTTTAAGGCGGCCACGTCTTTGCAAAATAAATATGCTCTTAGAATTTCCATGCTAGATGTTTGGTATTCCCATTTTTCTAAAATGAGAGTATCTCCCACAAATACCAATCCTGACTTTTCTAAGATTAACTTATTAGGTGGATTCTTAATATCTAACGAAGATAGTGATGAATCATGGTTTAAACCTTGGTCATTAGAGAACATTGAAGACGAAAGAATTTCAAAAATACTCACTAATTACAATGAAAGGTTGATCAGAGCCCATTCGCCGAACACAGTAAGCCATTTCTACAATTTCTATGGATCTAGATTCCAATATATTATCATCAATTCTATTAATATCCTCTCAAAAAAATCTAAATTCAAAATGTTAAAGATCATGGCGTCATTATTCTCGTTAAGGGATGAAAGCAGAAAGTTTCTTGCCGCACAATATATTGATGTTTATCTATCGGTCTTGTATGATGCAGTTGCATCAGATGCTAAAGAATGTCAGGTAACTCTTATGAGTATATTAGGGCAATACACTTTCCAAGACCCCAGCATAGCAAATATGACTATAAGCTCGGGATTCATTGAACGAACTATTAGATTTGCTTTTACTCTCATGGCATTCAATCCAGAAGACTTGATGTCATATTTGCCCATCTCTTTATACAATGGCTTTAAGTTGCCCACCGAAACAATACGAAATCGAAGGACAATTATTTGCTTTAAAGACCTTTGTACGATAATGTCAGCGAACACTGTTCCGGAAGAACTACTTTCAAATGAGGCAATTTTTAACGCAATAATTGAGTCCTTCTCTGAATTCAGTAACGTGCTGCCATTGAAAAGGGAAACTAAAGAACACGTGGAGGTTGAAAACTTTGATTTTTCTGCATTTTATTTTTTTTTCTCATCAATACTAATAATGACAGATGGATACACACGTAGTATATCTTTGGTCAAAGATGCGGCTTTCCGTAAGCAAATCGTCCTTAAACTACTTGATGTTGCTCAAACCAGGGAATTTGAATCACTAACCAATTCTAGAAAAGCTATATCACCTGATAACGCATCAACGAATGAAAATGATTCGAACAAAGCGACTTTGTCTACAGTCAGAGAGACGATATGCAATTATGTCGCAGAGACTATTAATTTCCAGGTAGGTGTAAATACACAGTATTTTTTCAATCCAATGTCATATTTGTTCAAATTTGTTATTCAATGGAGTCAATGTGGTAGATATGAGCCAATTCCTGCTTCTTTGACAAACTACATTAATCTCTTCGAAGTTTTTCAAGATAAGCAGAAGGCTTTATATATATCAGAATCTGCTTTGTCAACCCTAGTCCTAATCGGGCAAATAAACGTCGGTTTCTGGGTAAGAAACGGAACTCCAATTACTCACCAGGCCCGGATGTATACAAAATACAGTATGCGAGAATTTACTTATATTAGTGACATTTTCAATGTGCAATTTAGTATGGCAATGTGCAATCCTGATGAACTGATGGTTACTTACCTCTCAAGGTGGGGTTTGAAGCACTGGGCAAATGGTGTACCTATGTATGATTATCCTGATACAGAAACAACTGTAGCCGTTGTTAATGAATGCATTCTGTTATTGATTCAATTGCTTACTGAAGTGAGACCATTGGTCATGAAATCATCAAAGGAAGGCTTCGAGAGAACGTTCAAATCAGAAATAATTCATGCCCTTTGCTTTGATACATGCTCTTACGCACAAATTGTTAACTGTATTCCAGAACATATCACCAAGCACCCTTCATTTGATATATATCTCGAAAAATACGCCAATTACACTTCTCCTGTAAGCTTGACTGACAATGGCGTTTTCGTGTTGAAAGAAAAGTATAAAGATGAGATTGATCCTTATTATATAGGGTTGTCTTCCAGTAGGAGGTATGATGTAGAGAAAAATATCAGGCTGAATATGGCAAATTTGAAGAAAATGAAATATGAAGATACTTTTGTACCAGCAAAAAAGGTTAAAGATTTGTTGAAGAATACATTATTTTCTGGGCTGTATTCAATATCATCAGTGAATACTTTTGGTTTATTTTTGAAAAATACTTTAGATCACATTATAAAATATGATTATGACAATTTATTGCCGAGAATGGTTCATTTGATTCATTTATGCGTGGTTAATAATCTGAATGAATTTATGGGGATACTGTGGCATGAATACGCAATTGTGGACACAGAATTCTGTCATTACCACAGCATTGGTTCTATCCTGTATTACTGTTTGTTGAAGGATAATTTTTCGGAATCTCATGGTAAGATTAGGGAAATTTTCAGGTATTTAATGGAAACAGCGCCTCACGTAAATGTAAACAGTTATTTGAGGGAGCAAACCACGTCATATACACCAGGAATATTGTGGCCTACAAAGGAAGATAAAAGCCACAAGGATAAAGAATTTGAAAGGAAAAAACATCTTGCTCGATTGAGAAAGAAAAAATTAATGAAGAAGTTGGCTCAACAGCAAATGAAATTCATGGAAAACAATAGTGTAGATACTTCCGATATTAGTACACCCAGAACCACATCACCTAGTTTATCTCCCACTAGAATAAATGCAGAGAATAGTAGTAACACAATCAACAGTTGCTGCGATGATGATTGCGTATTTTGCAAGATGCCGAAGGATGACGATGTATTTGTTTATTTTTCATACCAAGAACGGAACATATGTGATCATGGAATTGATTTTACGAATCCTACAGATGTTAATAGAATAAATTCGCTGTTCAGTGGTAAGCAAACAAAAGACAGTGCAATCCAAGAAAACCCCCAGGATGATGATGGAACGAGATTGAAATTTACTAGCTGTGAACCAGTATTAAGAGCATGCGGGCATGGGTCTCATACCAAATGTTTAAGTGGCCATATGAAGTCGATTCGCGGAATACAAAACCAAACTACAAAAAATATTCCATTATCGTATGGTTCAGGGTTGATATATTGTCCCGTATGCAATTCCTTAAGTAATTCATTTCTACCAAAAACAAATGATATAGATAAGAGAACTTCGAGCCAGTTTTTTATGTGTATTGAAAAGCGAAGTGAAGCGGAAGAAAACCTTGACCCAATGAGCTCTATTTGTATTAAAGCAGCGATGATTCTAGGTGATCTTCAGGGTAAAAAAGTCACGACTATCGAAGATGCATATAAAGTTGTTAATAGTGTTTTTATTAATACTATTTCAAATACTGAGCTCAGATTAAGATCGCACAAAAAGGAAGGAAAAATAGTGAATATGGAAAGAATATCCAGTCAGTGCATTTTAACCTTACATTTAGTTTGTGAGCTAAAGTCGTTTATTTACAAAAAATTTGTTAATTCAAAAACATTCAGCAGCGAAATCTCTCGTAAAATATGGAATTGGAATGAGTTTCTAATAAAGGGTAATAATGTGAATCTACTTTTGTATATGAGTCAAAATTTTGATAATATTGATGGAGGAAAAACCCCGCAACCGCCTAACCTATGTATCTATGAAATGTTCAAAAGAAGGTTCCATCAACTACTACTGTTGCTTGCAAGAGATATGATGAGAGTAAACTTTTACAAAGACTGTCGAAATAAAATCAAAATATCATCAAACGGATCTGAGGAACCATCGACAAGCTTTTCATATCTATTCAATACTTTTAAAAAGTATGTTGATCTCTTTAAACCAGACGACGTTCGGTTTGATTTTACAAGTTTAGAGAAAATTAAAGACTTTATATGCTCTCTATTACTAGAGTCATTGTCCATTTTTTGTAGAAGAACCTTCTTATTATTCAACATTCAGTATGATGATGATGGTGATGGTGATAATAATAATAACCGCAGCAATAATTTCATGGACGTCAAACAGCGTGAAATAGAGCTTATTTTCCGGTATTTTAAATTACCCAATTTAACTCACTTTTTGAAGGATTTTTTCTACAACGAACTAACACAAAATATAGAAAGGTATAATGATGGTAATGATAATTTGAGAATTCAGCAAGTAATATATGACATGGTGCAGAACATAAACACAAGAGCATATCCTTCACCAGAGCATATCCAGCTTATCGAACTACCATTGAACCTTTCCAAATTTTCCCTTGATAATGATGAAATATCGAATAAATGTGATAAATACGAAATCGCAGTATGCTTGTTGTGTGGCCAAAAATGCCATATTCAAAAAAGCATAGCACTGCAAGGTTATTTACAGGGGGAATGTACTGATCATATGAGAAATGGATGCGAAATCACCTCCGCTTACGGAGTTTTCTTAATGACCGGCACAAATGCGATATATCTGTCATACGGCAAAAGAGGTACATTTTATGCTGCACCTTATCTAAGTAAATACGGGGAGACCAACGAAGACTACAAATTCGGTACTCCCGTCTATTTGAATCGGGCGAGATACGCGAACCTAGCGAATGAGATTGTTTTTGGCAACATGATTCCGCACATAGTGTTCCGACTAACGGACGGCAATGCAGATCTTGGTGGGTGGGAGACTATGTAGTTATCCAACAAATGTCTAGTCATTCAAAATTGCTACGAAATTAGCGTATCCGAAAAATCAAAAGAAATTTTATCTGTTTTAATTGGCGTGGGGAAGTGGGGTAGGGTCGAGGATCATTACGCTTTCTCGTGGGAAGGGACAGGGACGGACCGAAAAAAAAAGAAATGCCGCAGAAAAAGAAATGTTTTAGTGTGGGGTATGGGCTGAAGCTCGTATAGTGCAGGGTGACTTCACTTTTCTTTTTACCCTGCAGGAAATGGAGAAAGTGTTGATGGATAAGGTATATAGTCATAAGGTGACACAGCGTGGGTGTACATCTAGAAAGCTTGGCGATTCGAGCGAAGTGGTGGTTTACTCGTTTTATAATAAGAGTTTTTGGACATTATTTTTTCTTTAGGACACAGTTGATTCAAATTCTACACTTGTTTTGTCGTCTGGTAAAGTTTAGCCATTGTAAAGTGGACAAAGAAGAAGCTGCAACGCAGATAAGCTGAAAAATAGTTCACATCCCAACAGACAATCAATTAAGTACATGATGGACTCGTCAAGCAAAAGCTTAACTCAGTATATACCCTCACCCATGGGATCTCTATCAAGGCTAAAGCAGAAGGGTGTGGACAATTTTCAGAAGGTGAAAAAATCCGGTAAATCCATCTATAATTACAACTACTCAAAATTCGTTCCTCATCCATTTTCAACTATTGATGAAAGTGTTAAACACTCTGAAAGTGGGCGGTATGATGATTTGGAGATAATTCGTCCAACAAAAGAAAAGGAAGTAACAAGTTCTGTGTACAAAAGAAACAGTGGCAAGTCTCTGAATACAGAATCTCAGTTTTCACTGGGAGATTCAGATGCAGCCACTTTGGTGAATTCAGTCGCTACTTTCAAGCTTAACAATGCTTCTACATCCACTTCACTGGTGTCTTCATCTTCAACTGTATGTTCTCAAGCGAAGTCCTCGTTACGTTCCCCAACAAGTCGTCTCAATGATACAAAAATCAAAGAGGAAAACAATTATATTTCCAGCGTGAAAGACTATTGCGGTCCAATGAGAAAATCCATGGTAAAGACGGAAATCCTCATTGAAGAACCTTTGAATCCTACTACCGATATCAAGTCTTTTATAAACTCATACAACCATGGCAAAGCGTATAGTCTAGGTGAAACTCAACATTTACATTATTATCAGTTGCCATTCCCATGGAGGGAAAACAGATACATAATCCATGGCTATAGGTTTTACAATACCCATTCCAAATCTTTGTTGTCTATCTTTAACTGGTACGGCTGGCATAATGAAACTTCAAATATTTGGTCTCATTTGTTAGGAGCCATTTATATAATCTACTTGGCAATTTACGATTTCCCTCAGTCTGAAGTTTGGCGGAATTCCCAGGTTCCACCACAGGCTAGATGGATTGTTTTCATGTTTTTGGCAGCTGCGTTGAAATGTATGCTAAGCTCCGTGTTTTGGCATACTTTCAACGGAACGTCCTTCTTGAAGCTACGTTCTAAATTTGCGTGTGTCGACTATAGCGGTATTACGATCTTAATTACAGCTTCGATATTGACAACGGAGTTTGTTACCATGTATTCATGTTACTGGGCGATGTGCACTTACATGAGTATTTCTCTGGCGCTGGGTGTATTTGGTGTGTTTATGAATTGGTCGCCTCGCTTTGATAGACCTGAAGCAAGGCCATTAAGAATTAGATTCTTCATTTTGCTGGCTACTATGGGTGTATTGTCGTTTTTACATTTGATATTTTTGACTGATCTTCATTATGCTGCAACGCTATTTAGCCCCGTCACATACAAATCTGTTGTTTGGTATTTGGTTGGTGTGGTATTTTACGGTTCGTTCATTCCTGAACGGTTCAGATCTGACGTTCAGGTTGATAAGACCATTCCAACAAACTACGAATTATCTACTGATTTAGAAATCATCACAAAGCAAAGGGAAATTCATTTTAGAGAGGTGCCAACAGCCCATTCCAAATGCAGTTCCTGTCCGTCTCATGCCAAATCATTTAAATCTCTATGGTGGGTTGACTATTTTGGTTGTTCGCACACTTTTTGGCATTTCTTCGTAGTGTTGGGTGTCATCGGCCATTATAGAGCTATTTTAGATATGTTTGCCAAGAGGTGGATTTTGTCATGATGGTATGACTGACTACCTTTACTTACAACATCCTGCACTTTTTCTGTATACGATAAACGGACTTAAAAGAAAGAAAAGCCTACAATTACATTGTTGGAGAAGCCACATAGCAATTTCGAAAAAAACCAGAAATTGTAAACCACGAATTCTCCTGTATTATTTCATTGTTAAAATTTTTTTTTTACTTATATTATACCCATCTTTTTCGATATTCCTGCTGGCATTGTTTTGGCTACATTTTCAAGAAACTTTGGATCCAAAGACAAAAGGAACAAACGAAATCTAAAAGCAAAAAAAAAGTTGACTGATTATAAAAACTACATTACGACGAAAAGAAAATAATAAAACTGTGTACTTTTAGTTTTGCATTTATGTATTGACTGTTATTTAACTTATTATGACCTCATGAAAGAACAAAACTTAGCGTGTATTGTTCTGCTCAGTGCCTTGTATATATAATAATGTTCATGAAAAAATTTTTCTAGGCCGAACTTAAGTGATTTCATGCAGTAGTAAAAGTTTTTAAAATTTTTACTAAAATAGTTCTGAGAAAGAAAAGGTAAAACACGCAATGCCTATCAATCAACCGTCGGGACAGATTAAGTTAACTAATGTTTCATTAGTGAGATTAAAAAAGGCTCGCAAGAGATTTGAAGTCGCGTGCTACCAAAATAAGGTCCAAGACTATCGAAAAGGAATTGAAAAAGATCTGGATGAAGTGCTGCAGATACATCAAGTTTTCATGAATGTTTCGAAAGGCTTGGTTGCTAATAAGGAAGATCTACAAAAGTGTTTCGGGACTACAAATGTTGATGATGTCATCGAGGAGATCATGCATAAGGGAGAGATTCAATTATCGGAAAAAGAAAGACAATTAATGCTTAATAAAGTTAATAACGAAATGCTTACAATAGTTAGCGCTAAATGTATAAATCCTGTGTCAAAGAAAAGATATCCGCCCACAATGATCCACAAAGCTTTACAGGAACTGAAGTTCAGCCCTGTTATTAACAAACCTGCCAAATTGCAAGCTTTAGAGGCTATCAAATTATTGGTTTCTAAGCAAATTATTCCAATAGTAAGGGCGAAGATGAAAGTCAAAGTGGCCATAAGTGAGCCATCTAGACAACCCGAACTTATTGAGAAGATTAGTAAATTGATAGCTTCATCGCCTGGAGAGTCAACGAAGCCGGAATTGGATCCTTGGACATGTACAGGTCTTATCGATCCTGTCAATTATAGAGATTTGATGACCCTATGTGATAAAAAGGGAACTGTGCAAGTCTTGGATATGGCAGTCATAGATAATACAACGCATAACTAATTTATATAGAATCACTTTGCATACATATCTTTGATACAATTTAACACAAAAACTAATTTGCCAAAATCATTATCGTCAGCGCTTTGTTCCTTCGTTGCTCTCCATATCTTACTGCTCATGGATATCAGCAAGCTGAATTGCATGTTGTCTTGGGCCATCGTACCGCTCACTTCTGGTAGAATAACTCTCCTATATAGTTCGGCAATCTGTACGCATACCACGGGTACTTTAGGATCGGCACTATCTCCCAACTTGGTAACCACTTGATAATCAGATAAATGGTCTCTTACAAATTCTTCTTCCTCATCGTCATAATCGCCACCCGTGTTTCCTAGGTTTCCTGCCAGTGGTACGTTGATATCGAGAATTGGGTTTAGTCCTTTTGAAGATACCTCATAGGTGGAATCCATTTCCCCATTTAGTCTGATTTGCAATAGAATTGTGTTATTAAAGTGCGTGGCTTGTACATACAATTCTTTGTTTTCGGATGAAGCGTTCAATGAGCTATCTTTTCCTTTCGGTAGATGAGTTTGGAATTCATATGATATCATATTTGCAACAGTATTTTGTACAAAAATAGCCCATTCTTTTTGTCATTGTTAATATTTTGATTCACCATTGGCGTTGTTATCCCAATAATTCGCGCATTAAGTTCTTCATTTTTTTTCACACAAATAGTACGCAAATGTTTCTCATCAAAGGTATAATTAAAATTGTTGGGAAATACTCAACTATCATTGGGATCCCCGTGGCACCTTTACGATAAGCATGGTAAATAAGGTGGTTGATGAGGTTCAGCGGTTGGTGAGCGCAATAATTCTCACTTCGTTTATGACGGGGTTATTCATTTTGTCACTATGGAAGAATTACGTGACAGTTCATTTCCAACATAAAAATGATCCAAGAGATACAAGAAGTTCGAGAACCAAGATCCAGCCAAATGACAAGAAGAAGAAACGACCAGCACGTCACTCTAGACCTTTGTCGATATCTTCCACAACGCCCTTAGATTTACAGCGGGATCAGGAAAATAATATTGAATATGACCGTACTGTGACTAGCAAGCTGTCCATGACTAGTAATGCCTCTTTATCAGAGAACGGTGATGGAAATGCTAATATTAAAATGGAAACGAATGTGAACCAAGCCCCATATGCTGCAGAGAATCCCTTCCAAAACATTGCGCTTGCGGAGGATACCAAGCTGGTACCTGACTTAAAGTACTATTATAAAGAGTATGGTATTGATATTGAAGAATTTGAGGTGGAGACAGACGACGGTTTTATCATTGATTTGTGGCACTTCAAGTCCAGGTTAAACGATGGCGTAGAGGAAGTGAAACGTGAACCCATTTTGCTATTACACGGTCTTTTGCAAAGTTGCGGGGCCTTCGCATCTTCAGGTAGAAAATCTCTGGCATACTTCCTTTATGAATCTGGATTTGATGTTTGGTTGGGGAATAACAGATGTGGCTTAAATGCCAAGTGGAACATGAAAAAATTAGGTAATGATCATTCCAAAAAATGGGATTGGGATATGCACCAGATGGTTCAATACGATTTAAAAGCACTTATAAATTATGTACTTGATAGTACCGGATATGCTAAACTATCGCTCGTGGCGCATTCACAAGGTACAACACAAGGGTTTATGGGGCTTGTCAACGGTGAGAAACTATACGCAAGTGATTTTAAATTAGTCGATAAGCTGGAAAACTTTGTTGCTTTGGCACCTGCAGTGTACCCTGGACCTTTATTGGATGAAAAAGCATTTGTGAGGCTAATGGCAAAAGGTATTGATTCTCCGTGGTACTTTGGTAGAAGATCGTTTATACCTCTTATGATGACAATGAGAAAACTAATGGTTGGGACCAAGATTTTTTCGTTCCTCTCATACATCATGTTTAACTACCTATTTGATTGGAACGATGTCTTATGGGATAGAGTTTTAAGGGACCGAAATTTCTTATTTTCACCAGTCCATATTTCCGTCAAACTAATGCAATGGTGGTTGTCACCTCTTCCTAATAAGCTAAGTTTTAAGAAGGGTGCAGAGAAAATTTTTCCAGATAAAAAGACATGGTTTCCTATTGCCAAGAATGATGATGACAGTGGCAATAATTTGGATAACAACAAACTACACTTAAATCCGAAAAGACAAAATAGTGAAGAATTTCCACACATTATAATGTTTATTCCAAAGCAAGATAGATTAGTAGATGGTGAACGATTAATTAATCACTTCATTAATCATGAAGCAAATGCAGTGTACAAAATCTGGTATATTGATGAGTATTCCCATCTGGACGTTTTATGGGCGCATGATGTTATAGATAGAATTGGTAAGCCAATGATAGAAAATTTGAGGTTTCCTAATGCAAGGTGAGGTAAAAGTTTTTTCTTTGTGGTTTCTTTGTAAAATATAATATGCCATAAAAAGAGGAAAGAAAAGCATAATAAATAGATATATGTATAGAGTATATATTTATATATATGCTAGTATATACGGATATATGTATCTGTAGATGTTACACGTAAAGTACAATTGATACATGTAATAAGCAAATTAATTCATTAAGTTTATAAATATCCGGTGAAGTCTTCTGTATAAAAAGAGAAACATGAGTTCGTCCAAACATATAACCGAAGGGGGGGGTAATAAAAAGAGCCTGCTTTTTATGTTACTGAGAAATCTATATCGTCACATCCAACACGCTCCCCACATCCAACACGTTTCCTGATGAAAGGTCCTCCAAAAGTGGGATAATATCTAGTAACTCATTATCATGAGTATCAGAGAACCAAGAAGATATCGGAACAGCATGTTGCGGATGAAAGATGTAAGAGGCCGGCGAATTATCTAAGATGATTGTTTCGGACAATGGTCTTCCGATCTGCGATAAGTTCTTGATGTAGTTACCTTCGTAGTTATAACAAGCTTCTCTGAATAATCGATGATGGATGGTTCCATTAGGGTCCAACGTATCTAAAAGGGGGTTTGCATACCTCGAAACACTTGCCGTGAACACAACAACTTCGTATAGTTGACTCACCCTGTTCAAGAACTCATCGACGCCTGGCCTCTTAATAACATAGACATTGTGAACTTGATCATCGATTTCGACGGGCAAAACGAAATCAGCTGAATGCATATATTTAAAGGAAGAATGTACCAAAGTTTCGTCTAGATCCAATATCAGACATTTTTTCTGTTGAAATTCTTGCAACTTGGGTGGTAGCAGAGTGTCGTATCCGGGGGCATGGTACTGGTCTGGTTGCAAATGCGTCAGGTCAGAGAAGTCCTCCTCCGTTGTAGGTATCAAGTTTAAATCATTATCAGGACTGCTGGCGACATATTGTGGATTCATATCTTCTTGACCCACCTGATACAGACCCTGTTGTGGTGGCGCCTCGTCATTAATACTGGAATTTCTATCTGCGTCAACGTTATATTCATGAACGACATGGTCTTGCTTTTCTTTTGCTTCGTCGTCTTCTTCTTCTTCTTCTCCGGCATTGTTAACCTCCGTCATTTCTACGTCTCCTTCATTACAATCTTCATATTCTTTCTCCTCATCGTACGAGTTGTTGGAGTGATCTCTTGATAAAGGTGCTAGTTTTCCATTGCCGCTATTCCCATTCTCCTGCATTGTCTTGGAACCCGCATTGCTGCCTGAATCGGAACTAGACAAAAGGATCTTCGGTGTGGAATATTGCATCTTGTCGCCGTTTGGAGTAGCCTTCTGCTTACGACCCTGAGTTTGAGCTTTGTTTGAACTGTGCTTACGGTTGCGGTTGCGGTTGTGATTAGTTTCTGGTGGTTGGCGTTGACGATGTGTTTTGGAAGTATCTGAAGAACAGCACAGTATATTTGCTATAAATCCCATCTGATGATGATCTGAAAAAGCTCCCTAAAACAGACAGAGAAGCACTCTTCACTCAGTTTTTATTGCCAAATAAGTGGAAAATTAAAACGAAAGAACTCAAAAGCAGCACTGCGCTCGAAGAAAGATATATCTTAGCTTAAATCCTCTCCAAAAGGGGAGAACGAAGAATATGTGTAAATTAAGCGATGCTTCGTGGGTTTCTTTTACGCGCTGCGAAAAAGATAATCAAATCTCTAAATTTTAGAAATATAAGCCAGTCGGTAGCCCCCACAAGTCAATTATATATGTCAAAGTTCGTGGCACTGTGGACTGCTTTCATAAAGCTTCTCTTTATCTGTTCCTTAGACTGTGAATACTGAGGTTTTCTAAAAAAAAGCAAAAAAAAGAAAAGAGGGTCCAAACCTATTAACTACAGGGTTTAAGTATCTTTTTTGTAGGTTATAATGTTCTTTTTATAAACCTTTCTCAGGTTTTAATAATTTTTCTCAGGTCTAATTAGGGCTAAAGTCTAAAGAAAAATGAAAAAAAAAAAAAAAAATGAAATTTGTGCTAATAGTAATAATGATAGAAATAATAACAATTAATAAGATGGTTATGATGAATAAAAAGATTTATATTATAAGAACTTGACAATATACAGACCTTTAATATATCCGCAGAGGCAAAAAAATAATAGAGGGAACTATGAAGATTCAGGCTGGCCAATTGGGCCTGGACGATAATGACGTGCCGGGACCATTGCCGGACACAGACAGCAAACCCTCATCACAATCACAAAATGACACACCAATGTTTAAATTGGGCAACTTTGAAAGTCCTGTGCTCAAGGAGCTATCACGGCGAACGGTAAACAAGGAAATGGAGACGCAGAGAATTATGACAAACGTAATTGCGTTTGCGTTCTGGAACCTGCTGGTGAAGTTCATCAAGTTCTTTTGGAACAACACTCATGTTGGGAGACAGTTTTGCAACCGGCTATCCAGAATCCATCTGTACATGTTGACATTTCACACGGTAAAGAAGGCTAACATCATATATCACACCACGTTCAGTTGGTTGAATGCAGAACTTCTTGACTACTTGTTCCACCTATTAATCTCGCTCAATATACTGTTTTCTCTTTGGAAGCTCCTATCCACCGTCAAAGTAAGTGATCTGAATCTCACTGAAAGGCAAAAGAAGCTCCTGGGGGTAGACATGCAATCATCTGTCGATACTGGGTTGCAGCCACAACATCCCCACTACGTATCCACTTCCAAGACCAGCCAAATGGCACAGAACAAAACACATATTCCTCAAACAAACCTCAAAAATCATCCAGCATATCTCTTCAAAGGCTTAGAGACACCTTTGAAAGCAAGACAAAGGGAAATGGCGGAGGAACAGACGAAACTACAATCTCAATCCTTACACACAAAGAATGTATTTGGCACACTGCAGAGGCATAGCGGTATCAGTAGCACATTAGTGAGCGCTAACAATGACAATAACTCGCCGCATACCCCTGTAACTAGGAAGGGCTACATTCCAAGTAGCAAATATGCATATATGATGAACTCACAGTCCCCAAGGGGGAAAATATAAAAACAGCAAAAAAACATTTAATACTTTCCATAGCTATATATGTTTTCTCTCCTATTTATATTTTACATATGATTAGCGGCAACCATTACCAATAGTTTGGAAATAAGTATCTTAGTCTTTCTAAGGTTTCCTTAGACATAGCCTCTGGTTTGGTAGAGATAGATTTCTTGATGGATCCGCGCAGCCCATCGCCAGTATGCATGAACTCTGGGATTTCCTTGGCCATTGAGACGATGATCTTAGAAGCTAAAATATTTGCATTGCGCCCATTATTCGTCAAATTACCAATAACGGTTTCCACGGTAACAGGTTCTGCCTCATCTCTCCATGCGTCGTAATCGGTAGACATACAAATCATCTGGTAAGGCAGCTCACACTCACGCGCCAATTTGGCTTCTGGAATAACACTCATGTTAATAACATGGCCACCAAACATTCTGTACATCTTGGATTCAGCGCGCGTGGAGAATTGTGGGCCTTCCATACACACAACGGTCATATCCTTGTCGTAATGCAAATGGCACGGTTCTTCGGATTCAGGATTTGTTATCTCGTTCTTGAATTGATAGATATACTCTGCGAATTTTTGAGAGAACGGCTGTCCGAAACCAACGTGACCTACCAAGCCTTCATCGTTGAAATATGAAGAATGTCTTATGCCTTTAGTTCTGTCGATTATTTGCTGTGGTAACACAAAATCTCTAGGCTTTATATGGGGTTGTAAAGACCCCACGGCACTAAAAGAAAGAACGGCTTTACAATTTAAGTTCTTTAAGGCCGCCATGTTTGCTCTAAATGGGACTTTAGTGGGTGGGTATTCGTGGTTAATACCGTGTCTGGCTATGAACGCAACGTGAAAGTGGCTGTTAGTTCCTACGAACTGAGAGATTGTGACAGGAGACGATGTGGTACCCCATGGTGTTACCATAGGTGGAAGCAAAGCGATGGGCTCCAGACAGTCAAGGTTATATAAACCTGTACCACCAATAATCCCTAAATCAACAGTTCCTTCGAATATGCTCGGTAATTCTGAGTTCGTCATAACTTTGCTTAGTTTTAATCTCTTAGCAACAGAAAATGTATTCTTAATCCTGTTCATTTAATCTCATCTCATCTCGAAATAGTTTTTTTTTCATTCACACGTTCATCTTTTTTTCATTTTTCTTTTTCTTTTTTTTGCTTTCTTTTCACATAATTGACAATAAAGGCGTCCTACAATAGAAGCCTTGGTATAACGTAAAAGCCACAGCAAGCATGGTGTACTTCATTTCCGACTCCATTTGCGTATAGACATGTTTCACAGACGCAAAAGACCTTATAACACCAGAAATTATGGCCATGATGACAAGAAATTCAAATCGCAGTACATCGATATTATGCCAGACTTCAGCCCTTCCGGTCTGTTAGAGCTGGAGTCGAATAACAAAGAAGGTATAGCTTTAAAACATGTGGAGCCGCAGGACGCTATTTCTCCAGATAACTACATGGATATGCTAGGACTGGAGGCGCGAGATAGGACTATGTATGAACTAGTGATATACAGAAAGAATGACAAGGATAAAGGACCGTGGAAAAGATACGATTTGAACGGCAGGAGCTGTTATTTAGTCGGTCGTGAACTGGGCCACAGTCTGGATACAGATCTCGACGATAGAACGGAGATCGTTGTCGCAGACATTGGTATACCCGAAGAAACATCCTCAAAGCAGCACTGCGTCATCCAGTTCAGGAACGTTCGTGGCATTTTGAAATGTTATGTAATGGATTTGGATTCGTCCAATGGGACATGTTTGAACAACGTTGTAATTCCTGGAGCGAGATATATAGAGCTACGAAGTGGTGACGTCCTTACACTTTCAGAATTTGAAGAAGATACCGATTACGAACTCATCTTCATGAATGTATAACCATATATAAGAAACACACTTTCAGTGTGTTTTAATTATTCTTCTTTGAATGCTGCTTTATTGCTGTAGGGCAATTTGCTCCAACTCATCGATTATATCCCATACTATGTCTTCAGCTATCTGTTCTTTGTACAATGTATCCAGTGTGTTAACTTTTGAATTCCCGTCAACACAGTAAGCTGATCGGATTTGATCGAGGTACTCCAATTTATCTTCTTCACTAATTATCCTCGCTGTTCCACCGTTAAAACAGCTGATTGTTGGATAGTAACCCAGTTTGTTATTATTTACGTATTTGTTTCTGAGTATCAATCCCTTCTTTTTCTTTTGTTGCTGCTTTTTCTTTTTGGCACTGGTTGTGTTTTTATCATTGGACTCATCACGAGCTTCACCATGTTGCCAATATCCAAGATAGAACTTTTCATTGTATTGTAACTCACTGAACGGTGGTAACAACGGCTTTAAGTTTTCAAATGCTTTGCCTAGGTACTTACCATTTTGAAAGATAGCAAGATATGAATCCTCTAACTGGTAATAGTCTTGCCTTTCCCTCTTATCAGAAGAATAATATTCCGGTTTCGTTGTCTTTACATAGTCCGTTGCCTCAAAGAACAACTGGTTCTTATACCTGATGGCGATTTGATCGCGGACGACGTCGTTATATTCAATATCTTCTAATAGCGCCCTTTGAAATTCTTTGTTCGTTGTCTCTTGTTTTAATTTTTTCCTTGAAGGCCCATTCTCAGCATCTTCTCTCCATGGTTCATTCATCGTATCCATATGGGAGTTCAGTGCAAAAATTCTTCTTTTGGTAAACTCCTTGGCTTGTTTGATTTGTGTATGAATGCTAGGAAGACTCAGTAGAAATCCGATTTTATCACCCTCTTTCAATGGCGAACCATTTTCTAGGACGCAATTCAATTTTCCTTCGTGGATAGATTCTAACGAAATGTCTCTAATACCATACCCGTACACATCAAACCCTACGGGAGCCTCTAAACTGGCCTCTCTTCTGCAAACTCCAAATCGTAGATGCGGGGTGTCATTCACTTGTTTGTGCATTTTTTCGTATATGCCACTTTGTACTTCGTCTACTGAATCATCAGCATTTTCCTTATTATTAACACCGTCTGCGAATTTCGTGTTTCCTCCACGAATTACCTCCACTTCCCAATACGTCATTCCTTCTTTAATACACACATCGCTTCTTGCAGTTCTCCAACCGTATTGATCCGGGACACTTACCAGATCATTTCCATCTCGACTAATTGACAACCCTTCAGATCTGTCCATGACGCTCATTCCAGAGTGGTCAAATGGGTATTCTGTACAGCCATACCCCAAAATAGTGAAAAAGGGATTTGCGGAACACGGTCTGTACACAAAATGTCTTCGATTCAATGGAATATCTTCTGTGCGTACAAACTCATAACTTGTACCCTGAACCGATGACTTGATTTGGTGCGTTGCTTCCATCTGTGGTAAATTAGGTCTCTTCCCTTCTTGCTGACCCTGGAGAGCATTCTTGTAAACAATATCAGTACCTTCCTGGTAAGGTATAATACCCAACTTCATTATTAAGGAAGTGAATTATCTGTTTTCGTCCAATTATGGTCACCTTTATCGCTGATATCCTTTGTCCATATCCTTTTTAAACTATAATTACAGATTCTCTATTTTTTTCTTTTACCGCGATGAGCTTCATAAAATACTCACAATACCAAATGTGAAAAATTTTAGTAACGTAAAGTGGTTTGCTTTATTCGCACAGGAGTAACCCTTTAGAGTACATAAAACATACGAAGATGATGATTAAATCATGAAGCAGAAAAAATTTAACTCCAAAAAAAGTAATAGAACAGAGTTATCAAAAAGAGGAGATTCTCCTAATATAGGAATTTCCAAATCTAGAACTGCATGTAAACGATGTCGATTGAAAAAAATTAAATGTGATCAGGAGTTTCCTAGCTGTAAGAGGTGTGCAAAATTAGAGGTACCATGTGTTTCTTTGGACCCAGCCACCGGAAAGGACGTTCCAAGATCTTACGTCTTTTTTCTGGAAGATAGATTGGCTGTCATGATGCGTGTGTTGAAAGAATATGGAGTAGATCCCACGAAAATACGAGGAAATATACCTGCTACAAGTGATGATGAACCTTTTGATTTGAAAAAGTACAGTTCAGTTTCATCTTTGGGAGAAGAGGGAATATTGCCACATAATGGCTTATTGGCGGATTATTTGGTTCAGAAAGGGAATTCTATGGCATCCTCAGCTATAACGAGCAAGTCTATGGCAAGCCCACAGACTATAAATGTACAACGCAAGGAATTTCTGGTAAACTCAAAAAAACAAGATGGTAGCGCTTTATTACCCGAGACAGGCAGCCCTATGACTTCAGATGCAAGAGCGGAAGAGCTACGCCGATGTAATAAGGAGATCAGTGCGCTGGGCACGATGAGAGAAAGTAGTTTTAACTCTTTTTTAGGAGATTCATCGGGTATTTCCTTTGCGAAATTAGTCTTCACGGCAACTAATTTTCGTCAAGATTCCGGAGATGACGTTCTGGATGAAGATATTAAACAAAGGGAACAGAAATACAATGGATTTGCAGAGGCTGAAAACAATCCACACTTTGATCCATTGGAACTACCACCTCGACATGCCGCTGAAGTTATGATATCCAGGTTTTTTGTAGATACTAATTCCCAGTTACCTTTGCTGCATAGAGAACTTTTCCTGAAAAAATACTTTGAACCTATTTATGGTCCCTGGAATCCCAATATTGCATTGGCATCTGATCAGACAGGCATAAATAGCGCGTTCGAAATTCCAATTACCAGTGCTTTTAGTGCGCATACTGAACCAAAAAGGGAGAACGTTACTGAGAAGATTGACGTATGCTCTTCCGAGGATGTTCCATGGTATGACACTTGGGAGACTTCTCAAAAAGTCAACATGCGTCCGATAGTTGAACTACCGACAAAATTTCACATACCTTATTTTTTTTTAAACATTATATTTGCTATTGGCCATGCTACGCAGGTACTTAAGTCAGATATTACTACTGTCGCGACATATAAGAGACGCGCTACTAAATATATTGCATCTTTATTTTCATCTTCAGACAGGTTGGAGGCATTGGCAGGCACTTTGCTCATGGTAATCTATTCAATAATGAGACCTAATGTCCCCGGTGTTTGGTATACTATGGGTTCTGTACTAAGACTAACGGTTGACCTAGGACTACATTCGGAAAAAATTAATAAAAATTATGACGCCTTTACCAGAGAAATACGCAGGCGTCTATTTTGGTGCGTTTACTCCTTAGATCGGCAAATTTGCTCGTATTTTGGTCGACCTTTTGGTATACCTGAAGAAAGCATCACCACCAGGTATCCTAGCCTTTTGGACGATTCCTTCATCACATTAACTAACCGAGAAATTGACGACTACTCAGACTTACCAAGCCCAAATCCGTCTTCAAAAGTTATCGCATTGGCCATGTATAAAATCAGAAGAATCCAAGCTAGTATAGTGAGAATACTCTACGCGCCCGGTGCAGAATTGCCGAGGAGGTTTATGGATCTCGAGAGCTGGCGGATTGAAACCTACAATGAGCTTGAGCGTTGGTTCCAAGTGGACGTTCCCAAAAACTTTGAGATGATGAATTGCAAATTTAACAGCATCTGGTTTGATCTGAACTATCATTACTCGAAGAGCATTCTTTATGGACTTTCTCCAAAATTCCCTACTTTGAATGATACCGCTTTTAAAATTGTCCTGGACAGTACGAAGGGCACCATAGACGTATTTTACAATCTTTGTGTCAATAAAAAAATTGGTTACACGTGGGTAGCAGTTCATAACATGTTCATGACAGGTATGACTTACCTTTACGTAAATTTTTACTCAAAAAACAACATAAATGATTGTCAAGAAAAAGTGTCAGAGTACACTGAAAAAGTGTTGATAGTACTGAAGAATCTGATAGGTTTTTGCGAATCTGCGAAAACCTGTTACACGAGTTACAAAATTTTATCATCAGTTGTAATAAAGTTAAAATTTATGCAAATAAATGATGCCAAAGGGATATTTTCGGATTCAAATCCCCTAACCTCTCAGGCAAACCGCATGTCAAGTTATGATAAAAAAACGAACGTACTTGGTTTTGACGACGGTACTTTTGATAACAAGGTTTTTAATAGAACCAATTTTGAAGAAAAAGCACCTTTTGATATACCTCTAGATGAATTTTTTACCGAACTGGAAAAACACAGCAATGTTTCCCAGTTTAATACTTTAGATGTAAGCGAAGGTAATCAAGTGATAAATGAAAGTGCTTCTACAAATACGTCTTCTGCATTGAATTGCCAGTCGTATACCAATAATCAAGATATCATGGATATCCTTTTCCAGGTTACTTCGGGATCTGTATGGGATGAGTTTTTTGTCAGGTCTGGTAACGGAAACGAAGGCGAGTCTTCTTACGATATCAGTAAAGGAAAGAACTCTGAATCCGGTGGAATATTTTAGCGATAGCTCGAAGAATCATGATCAATGGATTGAAAGTAGGGCCACCAATGCTCTTTTCAATCTATTTTTTGAAAACATGAGAGTCCTAAAAGAGCTAACTTAAATGACCGGGGCAGATTAATTGAAAAGTTTGAGGTTTTTGTGATAATCTTCAAAGTTGAACGCATGTATAAAATGATAGAAGCAACAGTCCATTGAGAAGTATGCCACTATAGTCATATATATATATATATATATATATATATTTACGTATTAATTGATAAACTATAATACCAACGGCACTTGATACTTGAATTCATCTTACATTTCCAGTGATGATTTTTTTTTCTGGGACTACGCTGATAAAGAAAAATTGCAAGAACTGAGAAACCACTTGTTTTGTATGGCACTTTGACTTTCGAATAACACATAATGTTCGTTATCAACTGTTTAAAGTCGATAAATGTATAATCACTGCTTTGACATAAGTATATAACATTCCGAGCAGAAATAAATTCTCTTAACGCGTTCTTGTAACTCCATAGAGGCTCTTTGGAACTTTTCGTTTGACGCTCACACCTTTTATTTCGTTAAAGTACCGTTTTGCCAGATCCTTGCCAAAAACCAAAAATATTTTTCTATAAAATAATCCACAGGCATTACACAATGTCACCTCTCCATCAGGACCCTCTCTCCATTGCGGAGAAGTTTTTATCACCGCACACTGTGGACATCTCCTGGTGACGCCTTTCCTCTTTTGGACATTGTGCTGAACAACAGCAGTATTATTCGTTGTGACATACAAAGATGCACTAATGGGTTTAGCAGTATTGATTTTTGTTTGAGAGTGAGGTTTTTCGCAGTCTATTGTCTCCTCTACCGGATTCAATAACGATTCAACGGAGATTCTTTTATATTCTGGATGACACAAAGTCTTAATGTTCATAGCGAATTCTTCCTTCTGACTTTATATTTGCTTCTAGTTGATAATTGTTTACATTTAATGAAATTGTTTCAAATCAAGAAAAGGTAACATAAGCTCCCTCAAAGAACCTCTCGTCTTATAATATACTCTTCAAGCAGAGCAACAAATATTAATTAACATAATATGCTCGACCATTTGTTCTTTTCCATCAAATTGGACCCTAGACCCTTAAAAACATAGATATGACTGAAGAGGAGGTTTTTGACCTCTAGCCTATTATTCCATTTTCCAGAGAAGCCTACTTATTTTCTGTGGCAGGCGGCTAAACAGGTAATGTTGTCCGCATTTTATCAGAAATACTTGCCAAGAAAAAAAAGGGATTTTCATATAAGGGGATTTTCCACAGGTGTTTGTGTGAGTATGTATTTCACCTAATAAGTACTGTGTTAAAGGTTTTGTTGATGCGTTTTCATCGGGGTTAATAGCGTTTAATCCTTCAAGGGAGTTGTAAGTGATACTTTCATTATGCAAACTAAAGAAAGCCGAAGCCCTGGTACGCCACCTGGCACTTCATCTGGCTTCTTTTATTTTTTTATACACAGAAAATAACTTACTCATTCACTTTCTTTGGAAATAGAACCATTGTCTCGGGGACATATACATATATATATATATATATATGTATATAATACCAACTGCAATAAAAGAAAAGAGTCATATTATAAGTATAATTTTGAATGTTCTGTGCATTTTTCACTGTCGAATAGCTTGCTTGTCATGCCAAATAATGGGTTAAATCGCTGTGTGCTGACAATGTATCAAATAATACTTCCCCTAATTGAATGTGTGGCGCTATCCGTATATCCGGACCCTTTTTCAGGGCCGGTCTTGGCATGAAAAAATGTCAGAAGCCTGAGTAGAATTAAGTCGAGAACAAACTAATATGAAGGGGATGTTTAATGTAAAAACGTATAAAAAGGCCATGTTCGAGGTGAATAATAGAACAACATTCTGTGAAGACAGCAGCTTCAAGACAGAAAAATATTCATAGAGATTAAGAGAAAAAGTCTCGAACATATTCAAAATGAAGACTGTCTATTACAAAGAAATCACCTACCAGCAGTATCTTCAACTGCAACCTGAACAACAGGAAAAATACCTGGCTTTATGTCAAAAAGATTTTGAACAAGAGACTGAAAGAATTGCATTTGATCGTCAAGGAGGTGTGCCTGGTATTGCTAGGAAATTTGCACAAGAAGAAGTTGCTTGGTTCGATCGCGTTACAACATGGTCATATATGAATGCTTATATTCCGAGCTACAGAAGAAGAAGAAACCTTTTAAAGATTGATATGTTAAAGATGTCTAATGCTGAAGAATATTGAGAATAATTTCGAGCGCCGATCCAAATACTAGGTTTGCTTTATCTTTTTTTATGAAATAAGTTCATGAAATATGAATACTATACCACTACGCATATATATATTTTAAGAAAATTTTCGAATGAAACTTGATGAAATTAGTCCATTAAAAGTGTATGGGTAATCGAAGAGCCCAAACTACCGTTAGTATAATACTTTGTACTCAATACTTAATACTAATTAAAGTCTGGATTACAGTCTCCTATGATAATTGTGTTAGCTTTTCATCTTTTATTGCGACTACGGTTAAATTTTATGGTTTATTTCCTCGTTGTTTCGATGCACGATGCGAGTAATTGCAGAATCTCTTCATTGTGCACGCTGAGTTGTGGTACAATGTCCTCGGGTAACGGTATCGTACCTACCGGTATTTTCACCGCCACTCCACCTATAACATTCATCTTCAAACCATGTAGTACCTCTTGAAGTTGGTCATTACACTTACCACCGCCATGACCGCCGTAGCTTACCACCAGGGCAGGTTTTCCGTGCCATTCATGGTAAAGACGATCAATTGCATTTTTTAAGGCTGCTGGATACCCCCAATTATATTGAGGTGTAACGAATACAATAATATCTAATGCATTTACGATGCGACTCCACGATCGAGTTTTGCTGTCTGCATACTCATCCACGCTCTTTATTTGCGCAGGGATCAGTTCGTCATCATCTTCATATAAGGGAAGAGCAATCTGTTGTAAATCTACTACTTGTATTTTCAGCTTCTGGTCTATTAATTCTTCGCTATTTTCAATTGTTCGTTTTACGTATGCTGCAATTTCTGGGCATACCCTCTTTGCCCTCACAGAACACATTATAATACCCACTTTCATGTTTAATGCGGTTGTCGACTAAGCACCTCAGCTGGTAATGGAGATGACCAAGTAACTAATTAACAATTGATAGATATACAACTTTTCCTTTTCAATAGGCATGTCAAATCTTTCGATTTTTTTTGATTTTGCACCTTCTTTGATTCATATTTACATTCGTAACCATGTGAGATGCTCAAATGTTATGATACTGACGGGTAATAAACAACGGGGGCACCACTCAAAGAAAAAAGCAGCTTATCTGTAGAATCTACACAGGGTTATGCCAAGAATGGAATTACAACAATTGCCTTGAATTCAAATCAGATACAAAAAATAGCATAAAATAGTAGGGTCAAACAACAGACCAAGACGAGACTGTAATCATCATGTCGTAATAAGAATCATGTATTAACTATCGACTAGTATTCATGTCAGTAGTATATACTGTCATATACAGTGTAACGTGGGGACATAAATTTTGATGACTTTTTTATGTCCTCACGTTACACCGCATGTGACGGTATACTGGTAACACAAATACTACTAAACAGATGGTATTTTACAGTTTCATTCCAACAAAAGCATGAAGTGTAATTAAAAAAATGCTTTCTTGGCTTGTATTCATCTAATTCATTTGATCATAGCATGTGCTCTATATTGTAATGGCCAAGCTCGGCGTTAAAGTTTTTAGTTGACATATTTATCATCTTGTGTAATATTTAACATAAAATAGGTTAAATTATTGTATCTCAAAATGAGATACGTCAGTATGACAATACATTATCCTAAACGTTCATAAAATACATATGAAACAATCCTATAACAAAACGAACAACATGAGATAAAACCCGGCCTCCCTTAGCCAAACTACCCAAACATATAAATGCCTGAACAATTAGTTTAGATCCAAGATCCGTGCTTCCACCATTTAGTATGATTCATATTTTATATAATATAGGACAGTTAACATTTCTTGAATCAAGCTGATAATCCGTTTTGACAACTGGTTACTTCTCGAAGACTGTTTATATTAGGATTGTCAAAACACCCCAGTATTATTTGGGCCCGTAATATGATATAAATCAATAGTCATATGGCAACTTGGCCGAGTGGTTAAGGCGAAAGATTAGAAATCTTTTGGGCTTTGCCCGCGCAGGTTCGAGTCCTGCAGTTGTCGTTATTTTTTCTTTTTCTTTTTTTTTTCTCTGAAGCAGAGATGGAGAATAATGAATGCCCTTATTCCAGGACATAATTCACTATATTGTATTGGTTACATACAGCTCTATTTGCTCTTTTTAGAGAACTACGACAGTGTTATATGAGCCAGTTAGTTCTAGACTTAAAATGTTTGAAGGATAAAATAGCAACGAATTACGATATTCACAACAATGTTTACGGTGGAAACGGAATGGAACCAAACATTATTCATCCGTCCGAAAGATTCAGGATGGTTGTTCGATTAGTAGATTTCTTGTTCTGTGAATCGGATGAAGAATTCATTAAAGGTTTTTTCTGTCAAATGATAGTTAGAAATCTTCATTGCCTCAATTCAACAAATGGCGCAGAGGAGATGCGTTTGTATATGAGTGAAAGATTATTCTCAGCCCATAAAGATGATTTGAGATTGATAAATGGGCAGGTACTGGATGTTCGCATTGGGGTATGGTATGGAATACACCAAAGTCCGCCAATTTTTGAAATCATTGATTTTAAGATACTATCCAGGAATGACGTTCGTGATTTCTGTGAATTTGTCAAATCACCACTTGGTGAGAAGTTTCTGAACATCTCTAACTCCTAAGTCAGACGTTTGGCATATACTGATATTATATAATACCTTTGATAAGAATGTAAGAGGACCCTTGAAAATAGTTATTGTAATGTTATGTAATGTAAATAATAGTATACAGGTGATTCTTATTTATCCCATGAAATAAGTATGAGAAAAGAAAGGAAAGAGGCAATTAGCCCGGTTCTGTTCTAACTAAAAAGCAATTTTCTTTGTATTTCTTCTTCTGTTCTTTAGCAGAATCTTTTGCTTTTCCAATTGTTCTTCCTCTTCCTCGTCACTGTCGATTTCCATATCCTCCTCTTCTTCTTCAGATTCCTCTTGTTCGGATACTGATTCAGCTCTTTCTTGTTCTTTAGCCAACTTTCTGGCAATTTCAACTTCCCTGATTCTCAATAATTCTGGGTTAGATTCGACCAATTTCTTATCTCTTAAGAAGTCCTTTTCTTTGTTACCTCTCATTCTATTCTTGTAGAAGGCTCTTTCACGTTTTTGTCTAATTTCTTCGATTCTAGCCATAGCCTTCAAAGTTGTGGCAACTAACTCTCTATTGTATCTAACAGGGACATTTCTTCTTTGGGCAAAAGTCAAGGTAGAATCCACAGCCAATTCTTTTCCGGCAGCCTTTCTGAAAGCTTTGGTCCATTTTAGTTTTCTTGGGTTACGACGTTGCTTGAATGCCTTGTGACATTTAGAACGGCAGAACCTAAACTCTTTAGCATCGTTACGCACAAACATGATCCCATGACCTGGATAACATGGGGATGAGCAAAAATGGCATTGATAAATTCTCATTTTTTTATACTTACTAAACTTTTACTTCCTTTTCCTTTTAGTTTCTGAATGTAAATCACGGGGAGGTGGTGGTAACAATATGGACAACTCACGCTTGAATAGCAATATATTTCAAATCACAAGTCGAAGAACTTAAAAGTGGTATATCACGGATCAAGATAGAAACTGATGTAAGTTGGAGATAGGGTGGGATGAGATGAGATGAGTTTAGAAATACATTATTTAATAAAAGACGAGTGAAAATTTTTCACTCCGCTGAGTTCGAGGCGAGCGGGCAAAAAATTTAAAGAGCGAGAATCGGACCAAATGTGAAAGCCATTTGAATCAACGTAGGACTCACTCGACGGAGACCCTTGAACTAGACAAAGTACGAATAATAGTGGAATTTGTACGTCTCCACTGGCCGAGCACAGTTTAATAAGGTTGCATAAACACTTCCACCCGCACAATATCATGAGTTCTCAAAGTAATACTGGTAATTCTATTGAGGCACCACAACTGCCCATTCCTGGTCAAACTAATGGCTCTGCGAACGTTACTGTTGATGGAGCTGGTGTTAATGTCGGTATCCAGAATGGTTCGCAGGGTCAAAAGACCGGAATGGACCTTTATTTCGATCAAGCTTTGAACTACATGGGAGAACATCCTGTGATAACAGGTTTTGGGGCCTTTTTAACTTTATATTTTACAGCCGGTGCATATAAATCAATATCGAAGGGACTTAACGGTGGAAAATCCACTACTGCCTTCTTGAAAGGCGGATTTGACCCGAAAATGAATTCTAAAGAGGCTCTACAGATTTTGAATTTGACAGAAAATACATTGACTAAAAAAAAGTTGAAAGAGGTTCATAGGAAAATTATGTTAGCTAATCATCCTGACAAAGGTGGTTCTCCATTTTTGGCCACTAAGATAAACGAAGCTAAGGACTTTTTGGAAAAAAGGGGTATTAGCAAATAAGGTAAAGCGGGAACCTAAAATGAGTTATTGCAATTGCATATATGCCTAATACAAGTGGTATAAACCTCGAACCGTGTTCAATCACATGCCGTTTAGGAGATTAAAATACTTCGGGCAATCAAATGTTTGTATAGATAAGTCTTGTAAATAACACGGAAAGCTATATATTTTAGTTTAAATAACGTATACGCCCTCTGTGATTAGCGATGAACCGCAACGATCACAATTCTTGCTTACATGGGTAATATAATGCTTGAAACAATCAACATGCCAAATTTGAGACAGACTATTCTCTCCAGTTTCCTCATTCTCTTCTCGGCATGATTCGTTGCCGCACCTGACACCTTGAATTGCCAGCTTGTGGCAATTTTGGCAAGTGTTCAAATTGTACATGGATGTTAGATACTCTTCTAGTTCTGCTATACAGCGAAGATCAATACCGAATTTCCCTTCCTGAGTCCTGTAAAACCATTTCAGTTCGCATAATCGGAGCAGTAAGTCTTCGATGTCCGTTGCTGTTAATTCTTGAAATTGGAAAAGATTGGTGGACCCTACAGTAAACGTACTGAACTTACGCCATTTCGCGAGGTTTGAGTCTCCTGTAGCTGCTACTAGAATACGGTTGACTTCCCTCACAATTATCGAGGTGTCCAGTGCAGGCCCTTCGACTATAGTCTCTCCACTGATCATGAATTGTTCTATGGCCCATTTCATAAACTCGATCTCGTTTTGGTTAAACCTTGTGGCTAACTTAGTCTCTTCTGTTGATGCTAAGTTAACATATACGAAAAACCTGTTACTCTCCGGAAGTACTATCGATTGCAAAACTGTATAATCATTATCGGGAGCCCTTATTGCTGTATTATCTTCGAAGGACTCAAAATTCTGCTTGGCTTTTAAAGTCACTGCGTTTCTACCAATCCCGTGGTTGATCCGAATGATCTTGTAACCCAAAAGGTTCAGTTTTACGTTTATAGCGTTTATATAATCATTTAGCTTGTCGACCCACTGCTGGATCGACCGTTCAGTGTTAAGCGTTGAAGCATCGGTTTCCAATCTCATTAGGGCTAGAATGAGAGCATTTTCATGGCAAATGCCTCTTGCTGACAAGATATATTGCAGCAGATATTTTGCTGTAGCATCCCCTGTTACAGGTGCAGAGACCTGCTCTTCATGTACCTCCATTCGCCACGACTACTATCAGACTTCAGTCAGCAATGAATATGTACCGAACCGCATACATATATGGTTATTATTCTCATCTCCATGCCTATAATTATCGCGTTTCTTTTTTTGATATCCCTTAACCTAATTTCCATTTTCCAATAATTCAAGTCCCCTATATTATTGATATCAGTGTCCTAACTATTTTTTTCAGCCTTCCGAAGCCCTAAAAGCGCCCCTGGATTGAATCTTTGACTTTTTTTCTAGTGAATTTAATAGTGGCTATATAGTTATAAATAGGCCTGGTTGCCTTTTTGTTAGGAATGACTACATTGAAACTAGCCAAGCTGTGGTTAACTAGTTGGAGACATTGTTTTATTCAGAAAAATAACGTGTTTTGTTAGTTTTAGACCTCAGAATAGCGTTTATTTTGAGTACAAGTTCGGCCGTTTTGTATAAGAAATATTAGAAAGGCTGCTGTAAATCAAAAACGAATCGATTTTGGGGAGACAAGTAAAAATGCTCAATTCTGCGTTACTGTGGAAGGTTTGGCTACGAATAGACAACTCCACTGATGAAGTAAACCAACCAATTGCTGTACAGTTCGATGAAATAGATACTGTTGATGATTTGAAGAGCAGGTTTTTTCAGAAACTGAGTTCGACTCGATGGCGAGAAATTAACGATAATGCTTCCATTGCAATAGGCCTCTACGCACCTAAATTTGACAATCAAGCCGACAATACCAGTAGTAACAACACTAACGATAATAGTTGTCGAAGTAAGAGTAACGGTGCTGGAAGTGGCGCCAACCTTTCCGTTAATAGCAATACCAAGAGTTCAGTGAGCCCCACAGCAGGATCATTTGGTCTTTCAAAAGACCTTGCAAAGGACAGGAATGTTCTCCAGCATCCTAAACGTACGCAGAAAAGAGGAGCATTATACGACGCCTTTGCCGCCGCGCCGACAGTGGCCGCGACTACCAATGTGGATTTTCCTCCCAACGAGGCGCCAATGCTAAGCCCGCAAAGACCATACTCTACTAGTCCTAAACAGTTTCCAGCAACAACTAAAAGTCCGTTACTGCGATTTGCCTCAGTCTCACCCTACCCTAAATTTCATCCTGATAATCAAATTATGGCATCAGCTGGTCTTACATACGTCTCACCGCATAATAAAAATAAATACACAAGGCCGTTGATTAGAAAAGGTTTAAATTTCACCACAGAATCAGTTAATGATTGCACTTATAAAATCATCTTTGAACCGGATGAATTGGCTATTAACATATATAAGGAACTATTCGGAACCATGGGTTCCCAACCTGCATCGCAGCCTTTGCTGATATTTTCGAATGTTAATTTACGCCAGGATGTACCGCCTTTAGATATCTTAAATGTTGTAGACTATGTTCCTACGAATGAAGAAATTTCGCAGCAGAAAACTCAACCAACAGACCATGGGGCCGTTGGTGTTTTTCATCTAGACGATCATATTTCTCCGGGCGAACAAAGTCTTAAGCAAACAATTGGTGATAAAGCAGATCTTAAAGGTAAAGATGGCAATAGCAGCCCTCAGGAATTTAAATTAATAACTGATGAAGAGCAATTGAGAAGAGCGTCACAAGAACTGAAGGATGAGGAAAAGGATGCCGAGTCTCCTTGGCAAGCAATCTTGCTGTTACCAAAAGGTTATAAAGGAGGGGTAGATTTTCGAAATAAACCAGTGGCCCACACGGATTCATCTTTCAATAATGAAGACACAATTACTCATTCAGAGTTAGAAGTGAACACCGGATCCCCTTCGCAAGAAAGCGGATCACTTAATGAAGCTGGTATAGGCATAACGCAACCCATGTCGGAAGTACAAAGAAGAAAAGAAGACGTTACGCCCGCATCACCAATATTAACAAGTAGTCAAACGCCGCATTACTCAAACTCGCTTTATAACGCACCTTTTGCTGTTTCCTCTCCACCAGATCCTTTACCAAACCTTTTTACCACCACAAGTGAAAAAGTTTTCCCCAAAATTAATGTTTTAATAGTTGAAGACAACGTCATCAACCAAGCTATCTTAGGTTCCTTTCTGAGGAAACACAAAATCTCATATAAACTGGCTAAAAATGGTCAAGAAGCTGTTAATATTTGGAAGGAAGGCGGTCTTCATTTAATATTTATGGATTTACAGCTGCCTGTCTTGTCTGGTATAGAAGCTGCCAAGCAGATTAGGGACTTCGAAAAACAAAATGGCATTGGCATTCAAAAAAGTCTCAATAACTCACACTCCAATCTTGAAAAAGGTACTTCAAAGAGATTCTCTCAGGCGCCCGTGATTATTGTAGCATTGACCGCATCTAACTCTCAGATGGATAAAAGAAAAGCACTTCTTTCTGGTTGTAACGACTACCTGACTAAACCAGTGAATTTACACTGGCTTAGTAAGAAAATTACAGAGTGGGGATGTATGCAAGCCTTGATTGATTTTGACAGCTGGAAGCAGGGAGAAAGCCGGATGACCGACAGTGTTTTGGTTAAATCTCCACAGAAACCTATTGCACCTTCCAACCCTCACTCATTCAAACAAGCGACATCTATGACCCCTACACACAGCCCAGTAAGAAAAAATTCAAACCTCTCGCCCACTCAAATAGAATTGTGAGTTTGGTTGTACCGTGTAGAGGACATTATGATAGAATGTAACGATATTTATTCAAAATAATTATTAATACTATTGTAAAACAAAGAATTTTTTTTTTTTTTTAGTTGAATAAGTGCCTGATAAATTGAAAATAGTAATAAATATTCTTAATTCCGTAAGTGCTATTAAGATTTTCTCGTAATAAACAATAGGACATTAAATGAGGTTATTTTTGTAATAATTATGTAGTTATATGTCCATCAAAAACTATTTCGTTCTCTACTACTTGGATTTGTTATATGATGGAAGAGTGATCGTGTTATACGCTGACAGATTTTCGTTAAGTTATTACGGGCTTAGATTCACAGCCTGGGCAGTTATGAAGGATTTCATGGATGAACACATCGCAGTCAACACAAAATTCTTGTTTACAATCTTCACAACGATAGCGAGAACTTGTCAGTAGTTTACCATTTTTATGGTTTTTCAGTATGGGAAATCTTGACTGGCAACTAAAGCAGTCTTCTGATCGAAATTTTTCTGTTGTAGGTACTTCTGCAAATGTTTTTAACGGCATCAGATGGTGATATGATCTGGCCAGGTGGGTAGAAAGGATTAGCATCAAGTCACAACATGGACAGACTGTGGGCAATGAACAAACTTTACTATGACAATTGGGACAGAAGTATCCGCCGTAAACTAACTTGGAATGGCACGAACAAAAAGTTGGAGTATCTTCGAATATCCTTGTCGGAAACCCCATCTTTACGAGTGTGAAACCCTTATTAATTTTGTTAACGGGTAAAGGGGTAACAGCCTCGTTGAATAGCTCCTTTAAGTGAGTTTCATCGAGTAAAATTTTATAGAAGGATTCATCACCATAATTCGTTGCCTTGCATAATTCTTTACATATGGCCACTTGAGCTGATAACCCCAAAACCTTCACTCTAATTTTCTCAGAAACTAACGAATCGATAGTTTGGTGAATATCTCCAGGATCAGTTGTGGAAAGACTACCAAATACAATCAGTACTTCCCTTGTACAATGCGCAGGAACAGGCAATAAAAGGCCTCTTGCCATTTCCAATGCATTTTGCAATGAAGGGTTTCCTTTCGGTTCTTGTTTCCTGATGGATTTCAACGCATCAATGTGATCCTGCGGGTTTCCGCTAACTTGGCTGACCAGTTGTGCCAAACCGTTTCTCATTATGATAATACCCATTTGAGATATCGGATTTTGGTCGAAAAATTCATGGACAAAATCTATGGCGTACTGGATAATCATGGCATGCCTGTTTGGTCTCAAATCCTTTTCCAACATAGCTTCACTACAATCTAGGGTTAATATTAAACTTCTGATAATACCTCTTTGGTATGGCGTTATGTTTTTCTTAGCAGTACGTTTCTTTCTGGCCTCGACTATGCTAGCCACAAGAGATGCCATATCCCCTTCATCGTCCACTTTCACCAAATCCCAACTTCTCTTGATCTCATCCTCCCAAGCGTACCCACCATTTGAACCTTGCAGGTTTCTATTCGAGAGCCTTTTCTTCTTCTTACGCTGCACATGTTTATCCCTATCCCTGTGGCTTGAACTGTGCTGCTGTTGCTGTTGGTCTACACGATCATCTCCCTCGCCATCAAAATGAACTTGTCTCTTAGTTCTTCTAGTAATGGCAACTCTATCCTCATCCTCTTCAGATTCTGAAATAACTACAGGAGCCATTCTACTGCACAATCCTTCCGCACACACGCAATTAGCTGCCGACTTGCCCCACTAGTAATCACCTGCATCTATATAAGATAAGATGAAGACCTTTTACGTATCTTGAAAAACTATACAATAGCAAAGAAACCTACCACCCAGACCCTGTGCGGAGTATCTCGAACTTCCAGTATATTACTCTCAAGTAGATGACGCGTAATAGACAGGTTTTATTGGCAAATTTCGAGTCGCTATCATTATCAACATTAATTATAGGGTGGTGTTTGGTTGGTTCGAGTGCCGTCATAACTATTTGTTTTTTTTGCATATCTGGTTGATCCTCCTTAGTTAATATAGTCTCTTTGAGTTTCCCTTAAGGAACTGTCATTTGGTCCGGCCGAAAACATGGTGGTGACAGACAGCCTTTTCAGAGGTGATGAGCAATCTCGATGAGCATCTCAGCGGGTGCATATATACATGTATATAAGATAGTTCAAAGTATGATAGATTAAAGTTTACTTTGTTGTTGCTGAGAAGTAGTGAGAGTGTCAGCAAATCAATACAATGAAAAACATGTCACAACGATCCATGGACGTGGAGAAGAAGGCAGCTAACGCTGATAGTTGTTCCGTAAGTACCTCGAGCATTAATGTAGACGATGCGGACGTTGCTTTAAGATTCCTGAAACAGAACGGTCTCGACGAAAGCTCCACGGCTAATGAAGACGATGTTGTAGCAGGCGAAGAAGCCAACTTCTATGGTTCCCATGAATTATCTCCTAAGGTCCTGAGAAAAGTGGACCTCTTCATCCTGCCCTTTTTATGCTGTACATATCTTCTGATGTTTTTGGATAAGGCTCTGCTGAACTACGCTGCATCTATGGGTATCAAAGATCATTTGAAAGGTAACGAATTTTCTAATTTGGGTACTATCTTTTCTGCTGCTTACATTTTCATGGAACCTGTGGTCACTTACTTAATTCAAAAATTCCCCATTTCCAAAATCCTAGGTACTTTTATTACCGTCTGGGGTATCGTGTTGGCTTGCCATGCTGCTTGTAAGACGTACGCCTCGTTGATGGTCGTTCGTACTCTCCTAGGTCTCTTTGAATCCTCGAGTGCAGTTGGTTGTATCGCTATTAGTGGTATGTACTATACTAAATCTGAACAGAGTGCAAGAATTGGATTCTGGGCCACACAGGCTGGTACAGGTTATATTGTGGGCGGGTTAATTTCTTTTGGCTTTTTACATTATCATGGTACCGCTTTCACCTCTTGGCAAATAATGTTTTTGGTCGTTGGTCTGGTTACAGTTGCGTTTGGTGTTCTAACATTCTTATACCTTCCAGATAACGTCACCAATGCTTGGTTCCTAAACAAAGAGGAAAAAATTCAAGTTGTTGAGCATATCAGAGCTAACCAAACTGGCCTGGAAACAAAGAAGTTTAAGAAGCAGCAAGTTAAAGAACTATTCCTTCATGATAAGTTTACTTGGCCGATGCTTTTATTAACTGCATGTTCTCAAATTTCTACTGGTGCCATTGGTACATTTTCAGTGACCATCACTGGTACTTTTGGTTTCGACAAGTACGAAACAGCATTACTGCAGTTGCCTATTGGTGCCATTACGGCTATGATTATTCTTATAACAACTCAAATGTTGTCCCGCTGGGGTCATATCACACTCATAACCACATCTATGTATATTCCAGCTATTATAGGTTGTATCGTTCTTATCAGTTTACCCTTATCCCATAAGATCGGTAACTTATTTTCTCTGTACTTGCTTTACAGTGGTTCCTGTGTCATTACCAATATTTACATCTGGAATTCATGCAACACCTCCGGTTACACCAAAAGAGTTTTTAGAAATGCTATTACAATGATTGTATACAATGTCTCCTGTATTATTGCTCCACAGATGTTTAGGGCATACTCAGCTCCACGTTACATACCAGCAAAGATTGCCTTATTGGTCACTCAGTGTGTTTGTGTTCCCCTACAATTATACATTGGCTACATTTGCAAGAAGGAGAACGAAAAGCGTGATAAGGAACAAGAAGGTCAAGAAAGGAAGAAGTACCAATTTTTGGACTTGACTGATATCGAAAACAGAAATTTCAGGTACATTTACTAATAATCAACTTTTAATTTACAATATATAATATTTTTAGTCTGTAATATTCAATATTCAAAGACACCCAAACATTCATTGCACTTGGTATTTACCAAAAAATTGAAGAGAAAATTTTTGAGATGACCATAGATGAGGCAATGAAAGTCGAAATTTGATCCCCGCTACTAACTTCTAAACATAACGTCAGGACAATTGAGCTGAAAATGTCTAATCCAGATGATTTAGATGATGGACTCGCCTATGATTTTGATGCCGAACATGAAGTAATTTTTGACGCCAAGGATGGTAGTCCCCCAACCAAAAAGGTACAAAAGAGGTCTATAGAACAAGATGACGATGACGTTGATGATATAGATGGGAAAAAAGAGGAGAGAAATTCAGAAGATGATTCGAATAGACCTATTTCGAAAAGACAGAAAAAGCTACAGAAAAAATCAAAGCTAATTGAGAAAAAGAAAGAGGAAAGCCAGTATATCGTCTCACAACGAAAAGCACTTCCAGCAAGTTCACCAGAAAAAATTATTGAGTACCTAACAACTTTGATACGAGAAAAAAATCCTGACTTGAGTGTTTTAGAATTAGAGGAACTTTACTTCAAAAGAAATGATTTTCTTTCGACAGAAAAATTTGACGCTGAACGCAGATTAAGCAATTTCCCAGCCTTTATTCAAAAATTTTCCGTAGCTCCAAAAAAAATTGTTTTTTCTATGTCTAATATTAGAGTAGCAGACGTTTATCGTAGTCTAAACGGTGGCAAAAATTGCGTCAAATTATTCTCTAAAAGTAAACTAAAGGATGACATAGCCACCGTGGAACGTTTACTTACTGACAGCTCTAAAAAATCAAACAAAAATAAAGATTCACTATATTTTATTGCCACTCCAACAAGAATGCAGAAAATTATAGAAGCTACTGACTTGCTTTTCCAAGGTAAGGAAAAGTTAGATATCATTCTTGATGCAAGTTATTTAGATCCTAAGGATAATACTATATTATCATTCGAGAATGCAGCCGTCCTCTGCCAAGTCTTGAAAACCTTTTTGAATAAAAAAAGCTCCGTGAAAATACTGTTATATTAATAATAGCGCTTTTTCACTGAGGTTCTACACATAAGATTACGTTTTTAAATACCAGCCTTAATTTAGTATATTAAATATTTCATTCTAGCATTTGATGGGGTACTTCAAATTATCTTCTTTAAATTGTCCAAAGCCCTTCCAAAAAGTAAAATCAAAGGAGAAACTTCGAGAACGCCTAGGCGCGCAGCAAACTCCATATATAACAATGTATTTTTTCTTTAACTACATAAAACCAATTTATCCTATTTTACTCTTTCCATGGAGTGTATGCTTTTTTGTAGTTACTTAGATTCAGAAATTCAATGTCTTCCCTCATTTTCTTCACCGTAGAGTAGACCATGGGACGTCGTTTTACTTTAGTTTTTGAATTTTTTCAGCGATGCCCGAAAACTGAAAATTTTATCTCATCTCATTCACCTGCCTGCCATATATAGTATTTTCATGGTATAAACTTGGCATTTTATGTCTTCAATCATAAGAGTATAATTCCGGGATAAAAGCTGGAGATATCATAGTAATAATGGCTAAGAGAAATAGATCTCAATTTCGCATTCAGGAAAGGACTGCAAAGAAAAGAAAGCACGAAGATTCCTTGTTAGAAGGCAATGTTTTCCAAAATGCACCGGAAGATATGGATGAAAATACCATATATAGCGCAAAAGGCTCATCCTGGGATGAAGAAGAACAGGATTACGAAATGGTTCCTCGGAAGAATCGGTCTGATACATCAAATCTTGTTGAAGGCCTGCCTATAAAAGTTAACGGTAAAGTTGAAAGAAAATTGCATAAAGCCCAAGAAAAACCAAAGGACGATGATGAGGAAGACGAAGACTCTAATGATTCTTCAGAAGATGATGAGGGACCTAATGAAGAACAAGAAGCAGAGGCAAAGGAGGATGAGCCTGATACGGAGGAAAAAATTCTGCAACTAAAAGAAGACATTGCCGATTTAGTCACTAAAGTTATGGAGGAGCCTGAAGAAAATACTGCTGCGTTGGGGCGTCTATGTAAAATGGTGGAATCTAAAAATCCTAATACTTGTAAGTTTTCCATGTTGGCTTTGGTCCCCGTGTTTAAGAGTATCATACCAGGCTATAGAATTCGACCACTAACTGAAACTGAAAAGAAGGAAAAAGTTTCTAAAGAAGTCTCCAAGCTTAGAAACTTTGAGCAAGCCTTAGTTTATTACTACAAAAATTACGTCGGAAGATTACAGAGTCTTTCAAAAACTCCCAGTAATGCTGCTCCTATACAGGTTTCATTAGGGATTTTGGCCACTCAAGCCGCAAAAGAATTGATTTCAACGGCATCCCATTTCAACTTTAGAACAGACATTTTCACTTTACTGTTGCGTAGAATTTGTAAACCAAGAATTTCAACAGATCCAACTTCCATTCAAATAATCCAGACATTTGAAACTCTATTAAATGAGGACGAAGAGGGCTCAATATCATTCGAGATACTAAGAATTTTCAACAAAATACTAAAGACGAGGAACTTCAACATCGAAGAATCTGTTTTAAATATGTTATTATCGTTAGATGTCTTACATGACTATGACCCTAATACTAAATCGAAAGGTAACGTTAGCGCTCCTAAGCTCAAAAAGAAAGATAGGGTCCATCTTTCTAAGAAGCAAAGAAAAGCTCGAAAAGAGATGCAACAAATTGAGGAAGAAATGCGTAACGCTGAGCAAGCTGTTTCTGCGGAGGAAAGAGAAAGAAACCAATCCGAAATTCTAAAAATCGTTTTCACTATATATTTGAATATCTTGAAAAACAATGCAAAAACACTCATTGGATCGGTTTTGGAAGGTCTAACGAAGTTTGGTAATATGGCCAACTTTGATCTATTAGGGGACTTCCTCGAAGTAATGAAAGAACTTATTAGTGACACTGAATTCGATAACCTTTCCTCTGCTGAGGTCCGTAAGGCTTTGCTTTGTATCGTTAGTGCATTCTCACTTATTTCAAATACACAATATATGAAAGTTAATGTGGATTTGTCCAAATTCGTCGATGGGCTTTACGCGCTATTACCTTATATCTGTCTTGATGCAGACATCGAATTATCTTATAGATCGCTAAGGTTGGCTGACCCACTCAATAACGAAATAATAAAACCATCAGTTAACGTTTCTACCAAAGCAGAACTTCTGCTAAAGGCTCTGGACCATATATTTTTCCGCTCTAAATCAGGGACTAAAGAAAGGGCTACGGCGTTTACCAAAAGATTGTACATGTGCATCAGCCATACCCCAGAAAAAACAAGTATTGCCATTCTTAAATTTATTGATAAATTAATGAATAGATATCCAGAAATTTCAGGCCTTTACTCTTCCGAGGATAGAATAGGCAACGGTCATTTCATAATGGAAGCCGATAATCCTTCAAGGAGTAACCCAGAGGCAGCAACCTTATGGGATAATGCTCTTCTTGAAAAGCATTATTGTCCTGTAGTTACAAAGGGGCTACGCTCTCTATCATCTAGATCTAAAGAGTGTTCTAAATAGCTAGATCCTATATATTAAGTATATAAAGAGCCACGATTATCGTTAGCCAATCATTTTTGCCGTGTCGAGTAGAATTGTATAAATATTAGCATTGTATGAAATTTGAATGAATTACCGCAAAAGTATTATACGTAAGCAATAGAAACAAATATCAGATTCAAGTTCACCAAATCAATATTAACAGCTTACTATATTGTCTTTTTTTATGGAAGAACATTACCGTGAAAACCCGGTAGGAGAATTTTGTTCGGTCGGACTTCCCCATTAGGCGTATATTAAGGGCCTAGAAAATAAGACAAAACGGCTTCTTATCTAAGCTGCTGTGAGTGACAGCATGTATTAACTGAATCAAACGGAGCCCTTTGATGAACATGGCAATCCAAACAATTAAATACATTTTTTGGCTACTGCCGATATTAGGGCTTACACAAGCACTTCTACAAAACCCAGGGGACGATTTTCCATTTAGCACAGTAATAGATATCCTCTCAGAAAATGTTGAATTCTCAACTTTTTTAAGGATTATTCAGAAAACTGGTCACGTACAGTACTTAAATGAGCTGCAGAACTTTACACTTTTTGCTCCGATTAATTCAGCATTTATTAAGGGGGACCAAACCACAGACCAATTTGAGGAGCATTTCCATATTGAAGATTTCCTTATTCATGATAGGGTATTGCAAGTGAGAGACCTTGAAAACGGTACCTACCTGGAGAAAAGAGCTGCAAAAGCACCTTTATTGCTGAGAAAGCATGAGCGCCATTGCTTTGTCAATGAAATTGCTGTTGTCGAACCCGATTTGCTGCCTAGTTTCCAGAATGCTTCATTACAAGGTATTAACAATCTTTTACTAATTCAACCTCAAATAAATGAGTTGCTGGTACAACTAGACGAAGAAACCCAAGATTTAAAGATATTTAGTGATTTTATCAGCAGTTTTTCAAACTATAATGCATATACAAACTCATCCACAGTTTTAGTGCCCTTAGATGTTAATTTTCGAAAATTCTTCAATACAATCGAAATAAACTATCTACTTGACAAATATAATAAATTGGGTAAATCTAATACAATTTCTCAGGCCAAATGGGCCGCAGATAGAACTTCCCTTCTTCAAGAACTCATTATTGATGACGTGTATGGTGGTATTTTACCCAAGGAACTAATTTTAGAAAATAAAAACAGTCGAAAACTTTTTATGAAGAGTAATTCAGAAGGTACATCAGTAAGTGTAAATAATTCAGATTACTCACCCATATCAAACAGAATTTTTGAAATAGGCGTCGTGCATGGATTTTCTGACTTAGACTTTTTACGAACGCATATACAGTTTGATGCTGAAAAGTACTTGCACGGTTTGAACTGCTCAGAATTCGTAAAGGAGTTATACTTCAGAGACCTTGAAAAATTCATTCAAAACGGAAGGAAAATCACCATATTTGTACCACAAGCCTCTTTTAATGAGGATCGTGGGTACACAAAACCATCACTTCTGTACCATTTTGTAGAAGGTAAAATTGACCTTGAACAGGAATTTTCCTCATTGCGCCCGATTCAATACGCACCTACCCAAATTTATGACTCCGCCTTTTGCTCTTCAGCTAAAAGACTAGGTGGACACTGCCAAAAGTTCAAAATCACAAGGTCTAATAAAGGTTATTACATCAATGGTCGCTTCAAGATTTTAAACACAAAACCTTATGAGATTGGTAATACGTCCATTTATTCTATTGACGATGATCTTCAATTACCGGGCGACTTAGTGTTGTCGTTAGCACCAGAAAACCACTGTTCTATTTCCCTAATGCTCTTGAAGGAACTTAACCTTTTGGATCTACCATCAAATCATAAGGGGTACACGATACTTCTTCCATGTATGAATTCATGGGACAATAATGATTTGACTATAGACTATTTGAGGTCAAACAAAACCGCCCTAAATTTACTTATGAGGAACCTAATCTTCGAAGACCTTATTTATTCCAACAATTATAGTATTTCGACTACTGTCAAGAATTTATACGGAAACTCTGTATCTATTGGCGTACAAAAAATTGTGGGAAGCCAAAACCTTACGAAAATCTCAGTGAGTACTATAAAGGAAAGTATTATTATTGAGGAGAGTTCCGATATATTTTTCAACCAGGGAGTTATCCATCCTATAGACCAATTGGATTTTCCAGTCGATTTGGAGATATCCCTAAAAGAGCTGATAGAAACTACTGGAACAAAAGAAATATTTGACTTTTTTAACTTGTTTGACGACCTTTCTTCAATCATTAGGAATAACGAAGAGTACTCGCTTTTAGTTCCAACGGCTTCTTCTATTCCATTAAGTGGCATCACGGCGAACTCGACAAACTTAAGAAAATTCCTCGAACTCCATTTGATTCCTGCTAATGTAACGCAAAACCTACTAGACTGCAATGGCTCCATTAGCACTAAACTAGGTACAAAACTAAACTGCAGAAAAGATCATCTGGACAACGTTTTTGTTAGCATACAGGGCGACTGGACCAAGGAAGTTAGAATTCTTAAAACAGGATGCACTACTAATTTGAAAAGTTCATGCATATTTCTGATCGACAAACCCATATCCTTATCTTGGCTAAACAACGAGAAATACCATCTGCGCTTGCCAGGGATAGCGGTTGGATTTGGGGTTATAATAGGTGTTACCATAGCCATTTCTTTATTGTTTTGCATAATAATTACCAGGGGTGGAAAAGTGAAAGACAAAAATCAAAGAGGGAGAAATGATCGAGCAACAACACCACTGATTCAACACTCTCCGATAATCCACAACCCTTCTTACTCGGCAACAGCGCATTTATCACCACTTTCTCAACCCACTTTTGAAGGTTCATATTCTGTGAACGCTATACAAAGCCCCAGAGATATACGAAGGGTGGGATCAGATCAAAAGGGCGGTCGCAGTGTCAGTACCTCATAAGTGTTAATATATCATTTAAGTAGTAGATAATATCTTCACAAATTAAGCAATTGAACAAAATAACGTTCGTTTTAAGTTTTATGGTTATTTTCAAGTTTCTGTGAAAGTATATGTAACTAACAAGAAAGTGACCTTATTTTCCATCATCTACTTCCTTTCCTTTTCTTTTAGCGTCTTGCCGTTAACAATCTTCATATTTAATCTGAGTGGGATTTCTTTTCATTATATTCATCAAGGAGCAAACAAATAAGTTCTAAACTAGCTTTCAAATAAGAACTTTGAGTGTTGATTAAATCAAAATGTAAAAGTGGAAATGGCTACTAAATTTATTTATGATTATCATTCTCTAATTTTTGTCAGCTTTTTATAAGGAGAAAACTTGTAGTATGAGGTTAACATAAGAAAAAAAGGAGAATGATGAAAAAAAAACAGGACATATTAAATCACGTGTAATAAATATTATTAAAAAGTTCATTAAAATAAAATAATAATTTAAATTACTATTTTTAAATAAGTGTTTATTTTTTAATAAAACTATTGTATTTGTTATCCGAACATTAAAAAAATTTTATTAACTATTTTTCAAGCATAAAAATTTGTTTTCGGGGTAAAAACTCTTTACGCGGGTGTGTACTTCAAATATTCAACTTTAGAAAAGTAAGCGTTTACTCGTTGATATTAGCATACACCAGTTTGGTTGTCTACAAACCATGTAGAAGGTCTATCTGCTCATTATGACTGATATGCTTTTGATGCATAACGTACTCTTTAATAACCTAGAAATTTCGTTCATCTAGTTAAAACTATAATCATTCGTAGCATTGATAATTAGATTATTGGAAAGGCACAGAAGAGTGGTCAACTATTAATTAGTATTCTTTCCAGTTTTACTTTAGGGCGCCACACCAATTTAGCAGAGTACGTATTTTGTAATCGCTGAAAGTCATTTGTTTCTCAAGGTTTTCTTTTGAAATCAGTATTTTATTTTACTAGCATAGACAATAGTTCCTATTATATTAATGATAAATACGGCGAGACAAGGACAATAATTAATATATGTTTGTATTTTTTGGGGAACCTGGAAGATAAATAAGAGCATTCGCTGGTAAACAAAATACATCTTATCTCTTGCTTAACGGTTAAAAAGGAAATGATCGTACCTATGGACTACGCTTATTATTGGTGGATGGCAATCTTCCACGAAGTCCGCCAAAATAAAAACACTTTTTCCTGTTCTATACCTTTAGGTAGAGCTCCTCTAGTGAAGGTTTTCTAGCTTAGTTAATACTTTTGCGATTGCTAATATTTGTTATTTATTTAGTTATGGATTTTTATTAACAAGAAAAAGAATGGAGAGGAGAGCACATTTGAAACCATCAACTGAGTAAAGGAATAAACACTGACCTATAATCACGCCCGCAATGTTGAAGTAAGATCAAAAATGAGATGAATTATGCAATTACAGAATATTACTAATAAGGGTTGCAGCCTTTTTATAAACTCCGAGTGATTTCACACATAGTTCTCTATCTTGAGCTAAAGTTTGATCCTCAACTAAAAGTTCTTCAAACAGTGTTTCTTTGTAGAGTTTGGTTACCAATCTGTTTTGAACAGAATCCTTACAATAATTGACGAGTAAACACATAACTGCCTTTGGTACTTGATCTTCAATCATTTCTCTTATAATATCAAAGTATGAAACAATCAGACGTTTAATTAATTCGCACTCTAATTCTTCTCTCTCGGTCAGTGGAGGTTCAGCGTTTTCAAGGTCATCTATATCGCCCAGTGAAAAATCTGATATTTGTAAATTTCTAAAATCTTCAATATTTCCATCACCGGCAATGGATCTTTTCTTGTCTGATGCATCGAACACAGGTTGACCCTTTTTATCCTTGCCAAAGAAATAATTTAAAAATTTGTCCTTCGTTTGCTTCGATTCTGCGTCGATACCATCATCATCGTAGTCACTGTTTTTAGCAGAATCTTGATCTATATTCGAAGATATAGATGAAGTACCATTAATACCGTTGGTTTGTCCATTCTCCTGTTGAGACAACTTACTTTTCAATAACTCTTGATTCCGTTTTCTACGCGTTTTCATGATGTCATCCATTGCTTCTGTTGCACTTAAAAAATTAGGATGATTAGTATTGATGTAGGCTCGATGTATGTCAATCAAGCTTTCAACGTAAGAGCGAGTAGGTTGTAACCTTTCTCTAAGTAGTTCGCTTATAACTTCTATTAACATACTCTTCAATTTAGGATATCTAGCTAGCTCAGCGGAGCCACATTTATGGCATATTTTCATCAGCTCCTCGTAAACTAACTCGACGCAACGTTGAGATGGTTCTAGTAAAAGTTTAATTTGAGGTTTAACCAATAGGTCAAAAGCCAACTCAGGTACAAATAATGTAGGACGGGGACCAGTAGAATTTCTAATCGCTGTTCTAACATCAAGAACGGATAAATTAGAAGTTGGATCAATCGACTTCAAAGAATTCCCAAAAACATTATTGTAAATGTAATAAATACGGGCACCACCACAGAGTTCCTTCGTATTAATGTCGGAGGATGTACCATCTATGGATGAAATGAAGTTTGTAGAAAACTTATTCATTAGTTGAAGAACAAGGCTAGCTCTGCTTTCATTAGTAGTAGCTCCTACGCCACCGTATCTAGCGAGCTCTTGTTCGGTTTGAGAGATCAGGGTATTTAACTTGGTTTTAATATCCGGAAGCTTGTCTCTAATGTGGCTTAATAATGTCTGGTTTAGCAATTTAGCTAAATAACGCGTACCACACTTTGTTGAAATAGTTCTGTAGACTGGATGTTTCCTGAAATAGTCCTCTTCTTTGTCCAATGATTCTTCAACGGTTTTGTTCAATTGAATATCCTGTTGCGAGCGATTCACTACACCAACAAACCCCAATTTCAGAGGATACATTTTTCCAGACAAGATATCTAGAGCATTAGTCCCAGAATCCATCAAATCTAATTTGGTAATGACACCAATAGTCCTTTTGCCCTGAGGGTCTACCTCTCTGGCCAACTTTAAGGATTCAGAATTAACAAGATCAACGTTAGCTGGAGAGACGGCCAAGATTAAACAATTTGGAGTGGCTATATAGTCTAGGATCAAATTCTTGATTTGCTTTTCAATATCAGGTGGTTGTTCCCCAATAGGAACCTTTGTAATCCCAGGCAAATCTACTAGCGTTAGATTCAAAACATGAGGGGAAAACACTTTCAAATTAATCGGAATCTTACTGATGCCCTTATCCTTACCGGCTATCCTCGCTGTTTCGTTTTCGATTTCTCTTTTGATATCGTCGAAATCATAAAACCGTTTTCCTGGTATATGCAGGAACTCCCCCCACTCATCTGCATGATTTCTTTCCTTGCCCCTATACTCCAAGGGCTTCGTACCAGCTTCGAATCCTGATATTTTTGTAACTTCATCATGTGGATTAACTGAGTTATCATCTTCCTCTATTAGAGGAGAATTTGGAGATATGTTATTAAGTTGAAGAACTAACGGTCTTCTTGTGACAATACCAGTACCCCTAGGTAAAAAATCTCTTCCAACTAACGTTTCCAATATCGAGGATTTCCCGGAGGATTGTGACCCAACAACAGCTAAAATGGGCAAATCGAGTGTATCGATCCCGGAGTCGTACATAACATCCTGCAGCTTGTTGACAGTAGGAATAAGATCTTCTAAACTAGCCATTCTTTATCCGTCGTATTTAGATTCGCTGGTAGCTACTTAATGATAAACTCTTTAGCAAATTGTGGCCAACCTGAGCAGTAGAGTAAAGGTAATATTTCATCCTACCCTCTTATTTATTGTTCCCACACTTTGTTTTGCCCGACCTTACAGGCGTGCACCGCGTAGTAAAAGTTGAGGACCTATCATTACCTAGAAAGGTGGCGATCAAGGTACTAACAATAAATACAAACATGCATTTTCTAAGATCGATGCTACATACGTGTACTAAATAATAAATATCAATATGTATCAAGTTTTAGGCAAGGCTTTAGCTTTTTTACGCGGTTTTAGCATTGTTATCGCCAACGTGTTGATGTTGCTTGCAGGAACCGGCTGATTTCTCTCCCGATGCTCCCTCTTCCCTGTTAAAGATTGGAGATTTGTTGCCATTCTGAGCAATAGAAAATCACGAATATTGGTGAAAGCTTCTATTGCGCCTTCCTCTGTATCGTATTCCTCTCCAGTAATGTACTTCTTGATTGCCCTAAACTGCTTCCTTGACTTCGGTACAATAACATCGGCACTAGATGGAAATAAAGATGGAGTGGCAAGAGAGTATCCCGAAATACCCATTACAGATGATGTGACACTTAATTTGAACTCTTGACGCTCTTGTAGTTCAATCCAGAAGGATGATAAGCTTACTTTGAGGAGGCGATCTTCCTCTGCCAATTGGTGTATAAATCTAGCCTTAGGATCGTCTGGGAATAATGGAATATTATATACCGCAAGAGAATTTTCTTTAGAGGTAAATATATCACCCACTTGCCATAGTGGATATTTCATCCCTCTTAGGTATGATCTTACTCGAGCAGGATCTTCGCCCGGTATCCTTAATTTTGCTTGTGTATCATTTTGAAAGCATTCAATTAGTAATCTATCCAAAATAAAGCCCCACCATTTCATTAGTTCCTCGCCATTTAGTATATGCTTTTTGCTGTTTTTTGAAGAATCTGGGAAGAGGTACTGGGATGCAGGTCTAGTAAATAAACAAATTTTGGTCAAAATCTCACGAGGACAGGTGAATGAGAGATAAAGATCTTGTTGAAAACGTGGAGATTCTATTTCTTTCAAAACCGTGCTGCCTGACTGTTTAAGCCTTCTAGCCAAAATCCTTAAAGTTCTTGCTGGCGTACTGGCTGCGCTAATCAGCTCGGGGGATATCTTCTTATATGATCTTATTGCCGGTTTTACTTTTTGAAGATAGTAATTCGGGTCGATTGATAATATAAATTCTAATATTATTTTTGTAATATCTCTAATGCTTACCCTCGTATTACAATAACCATTAGTGTCTGCCTTTGATACAAATATTAACCGTTCGGCATCTGCTTCATCCCAAAGTGTGACATACACATACACTTCTAATGAAAAAAAAACTTTTCCTTGGTGAAATAGACTAAAGAAGTGTTGAGTCTTGATCGTGCTTTTTGGGACCCTTTTGTCGTCCTTATTTGGGGTTACGACAGCATGGGTTTCTAACGGAATAGATTGCAACGATAAATATTCAAATTGTTCACTGACAGGTAGCACGGAACTTAGGAAGTCATTCAGTGACATGTCTTATTGAAGACCGGTTGAATTGACCTTTTAACTCTACTGGACAACTCTATTGACAAACTGTAGTTTGTTAAGTAATGTGTTATGGCGTCCATTTTCCATTATAGCTTACAACGCGAACACGAAAAGTATAGTATGTTGTGATGTTTTTATAGACCTGGAGAATATTATTAGTAATTGTATGCATCTCAGAAGCAAGAAAGGTTACGACTACATATGCACACATACATACGTACATAATATATATATCTATTGACGTTTACGACTTAACGGGGATTTATCATGCTCTCTTATATAATCCATATCTTGATCGATTTTAGGAGAATTGGCGCTTAGGCTAAAAGGTACAGCGGGTATTCTACCAAAATCAATTTGGTCAACTTTGGATGGCATATTTCTAGTGGTACGCCTAGGAGAATACCTTAGAGGTTTTCCTCGCGTCGGAGATCCGTTTAAGCCTGTCGTACTTTCAAGGTTGATCTGTTTTTTAGCTGTAGAATCAAGAACACTAGAAGATTTCACCGGACTTGGTATAGCTCTTCTTGCCCTGCTATAATGCGACTTCATCGCTTCCATTCTGTGCTGCTTTATTCTTTCTGAGCCTGGTATGGTTGAGGCGTTTTGAGAGTCTGATCTTATGGGAGTTTTTAGTTCATGTTTAAGATTGAAGTCCTTCCTTCTCTTTGGAGAACTGTCTGAACGATTTTTCCATAATAATAACAATCCCCTTACAGTGGCCCTGTCCCACCGATGACGAAAAACCTCGACTGTCTCATCATTACGCTTAATTTTTAGGAATCGAAGACTCCACATTTTCAAGAATTTGGATGTAATTATGAATTGTTTATTAGCTTCCGATTGTTCCAATAATGTATTCATATAAAATATTTCGTCTAGATGAGTTTTCCAAATATAAAACGTCTTGACTAACACAAATTCTTCGCGAACTTCGTCTGCTAATTCTTCTGATTTTACTATCTCTAAAAGTCTTTCTCTAAATTTCTTCAGCACCATTTTTTCAAGCTGGTAGTTTCTCTTTGAAATAGCCTGAATGTTACATTCTTCTGTGTAGAAGCAAAATCTATTTCGCCAAGCGTTGAACAGTTGGCTTTGAAGTTCGCGCTCTTTACTCTTTTCATAAACGTGTAAAATATCGTTTAACTTATGGCTGACTTTGAACCTTGTGGCTTTCCGCCACTTTAAAAAGGCCTTAGAAAGCTTTATTCTATCCATAGAGGGCGCCAGTTTAGTATATAGCAAATGAACATTATCAATATGCATTAGCGTCCGTTTTACAGTCAAAATTGCATGTGTCTTACATAAGAAATTGTATCTATCCTCCAATTCCTTAGTTTTAATCAGGCGTTCTTTCCATATAGCTAGACACTCATTTACGAGACCCTCTTCGTAAAATTTGGATGCTTCGTCATTCATAGAATTCATTTGTAGCATCCTCCTTTTCCACACATCAAGATATTTTGCACAAAATGCCGTTTTAACATGTTCGCTCGATATTTTCCCATACTGTATTCTTTTCCTCCATGTACGATACGCGCTTGCTTGAATACTCTTTTTACATTTCTGCTCAAATATTTTTAACTTTACTTCAAGTTTCCAACTTCGCAATGATGACTTGAGCAAATTAGTCCTCGAATAATCGCTTGCTTTGAGGTCAATATATAGAAGTTTTTTCCATGAATGAAAAATACGCTTCACGAGGTTAGCCTCTTTTAGACTTACAATTGAATACAAATGCAGATGGTCTTCGAATCTTTTCAGCCACATCTTCTCAAAAACGCACCTCAAAAGTGTCTGATTTAGTTTACTCTTTGCAATTGCCTCTTGTTGACTATGTTGAAATGACCGGTTTAATTTGCGAAAAAACTTTTGTTTGATGAATTTATTCTCCAGCTCATAAAGTGCCCCAAGTTTATCTTCGTTTTCAATGTTTTTCTTTTCCCATTTATTCAGATATTTTCTTTGTAGAGAAAACGACCTCACTTTTTCTGCAATGCTCTTATTGTATTCATAGTTTATAACTTTCTGTTTTATTCTTTCGAAAATCCTTCTTTCCAACCCGTGGTAGTTTATTTCTTTATGTCTTAGCTTCCATATATGAAATGTTGTTCGTAAAAATATCTTCTTAATGTTGTCAGTGTTAACAGTTTCTAAGTGTTTCCAATGCTCTTGTGCCTTTAAAATTTTCCTAAACATCTTATTCAAAAAGGCCTGATCTGCTAACCTTGACTGCTCCTTAAGAGTTTGTGTTAAAGTTATCCATTGTTGGAACGAGCGAAATAGTAGCCAAGTATTCCTAAAACTTTCAGCTTCATCGTTGGCCATCTGTGAGTATTTTAATGTTTTATCACTCCAAATATAGAAGACGGCTTCCTGTACCCTCAGCTTTGCTTGATTTGCAAACCTGTTTGCCTCTTCATTCAATTCACATACAGTCTTCCAGTGATTAAAATGTCTTCTGATTTTGTTCTTAGCGTAGGTATATTCTGCAAGGGACAATGCAATGAATTTGTTGCGAGGGTGGATTAAAAATATCTCTAAAATCTCTTCTATAACAGAATTGAAAGTGAAAAAACCTTTCAGTTCATCTTCCAATATTGTGAAGTACTCATCGCGTAAAGGATTGATGCCTTCTTGAATAAGAATATTGACATAGTTTTTGAAAATTTGTAAAAAACTTCTGGATAGTTTGAAATGAACCAAAAAAGCTTCAATCTGGCGGTATAAATCTTCGATTACCTCAACGGATATATCATTCAAATCATATCGTAAACCATTCTTAGGAGGATCGGTAACGTCTTCATACTCCAGATTTGTCGAGTCAACCGGTGGAGAAGGAAGATGGAACGGCGGGTCTTCGAAAAAGCCTTCAGTTTTATTTAATTCTATAGGCTTTAAAGCGTTAACAATATACCTTTCTGCGCCTCCATGAATTAGTGATTCGGTGGAATCCGTTATTTGCCCTTGCTTGATGAGTACATCAGTGGGAATATTAGTTGGAGATGTCTCGGGTACGAATTTATCACGCAGAAGATTCTCCGTTGATTTATTTGTCGTGCCGAATTTGCCCATAACCTAGCACATATAGGCAATAGATTGTGATTAATATGCCACCTTTATTTTTTTGTTGCTGCCTTTTTGAGTTTCCCATTGCCAATCTTCGCGCATCATGGCACTATTTATTTATTTTACCTATACATAATATTACCCTCCATTCGATAATAATAATAATAATAGTTAACACAGAAAAATGATGAGATACACGTAGACTGTTTATTACAAAAACGTGGTTCTATGGTTCTATATATGTATGGTTATTTATTTACTTATTTATCCGTGCATTCTTTATCTAAATTCCTCTCCAGACACATTTTTCTACCAGATCGTAACTCTTGGTGCTTTGAAACTTAATGAGACCCATGTTTTCAAAGGCGAAGATTGCTTGCATGAATAAAATTAGTGCTACTTTGTCAAATGCGTCCGGTGTTTCTGCTAGTTCTAAGAGTTTGGTGTTGGAGGGATCTTTTCTTATGAAATTTAATATTTCCTCTTTTGGTAATGTTTCTCTGAACGCAATGTAGAAATCGTAAATGTTGATAGTCATATTCGCCTCACGATAAAGCTTGAATAGCTGACCCAGTACCGGAGCCATTATTTTATCCAAATCTCCAGAAAGAGTATCATAATTTTCTTTATCAAGCGAAGGCAGCACCTGCTCCCAACTTAGTAAGTTATCTTCGATATTTGACTTGTAAGAAGGGAAAATCGACTGAGTAAGTAATCCACTTCTGTTGTCCAAAGTAAATAGCTCTTGAAAAATTGTATCAATGGGTTCAAAATGAAGCCGATCCTTATACTCTTTACATGCTGACCAACGATCTAGATAGGAGTCTAGTTTGCCAATAAGCAAATTATGATATAATTCTATCAGATTAAAATTGGTTATATGCAATTCTTCTTCGAGGAATCGAGCAACAAACTTAGCATGCCCGTTAATCGGGTTCTCTCTTACCAAAAACTCAACAAAAAACTCTTCTAGGCCTCTGTTTTTGTTTGTCAATAATGAAAGAATTTCGTCAGCAGGAGCATGCTGCTTTATAAGACCTTCGACAAAGAACATGAATGTAGGACATCTGCTCAGTATTTTTAAGTAGTCGTCGTTCAAAAAATCAACATTTACAGGGTCAATGAATACCGAAAAGGCATTCTGGAAAAAGTACGACATCAACGAATAATCCAGCATCTTCGTCAATAATTGTAAGTTGTGATTAGTATTATTTGCCATCTTGCTGAGAATGAATTCCACAAAACGATCTGAAAGATTTAGTTTGCCATCAACTGTATCCAAAAAGCTTTGAAAGATTTGGTTTCCGTACTTAAATCCTTTATTACTCGACACGTCTAGTTTATGATAATTTCTCTTCAGAAGTCGTATGGTTGATTGTCTCAAATTTTTCTCAATATTTGACAAGTTTGTATTAATATTAAAGATTAAACTTATTTTAACATGATCATACTTGAAGGCACTTTTCAATAGAATTATGAAGTTATCCAATGTGTTGAAGTTAATAGAATCTACATCTTTAAAATTAAATACCATTGCTAAGTCTTTTCCAAAAAGCCTTTTGAAGTTTTCCACAAGTGACAGATCGTATGATACATCATTGTTTTGCTCGGTAAAATCGCCATCTTCATCGTTAATGTCTTCATACTTGATAGTTGGATGTTCTTCTGCATCAGCTGCGCTGTAAAGTTTGTACATAGACCTACGAAGCATCATTCTTACATTCGGAGATTCTTTCGGAGTCAATTCAATCAAAACGTTGTAGCGAGAAGATTCGTCTTTAAGTTCAATTTTTGTCGTACTATCTGAACCTAATAGAAAAATAGTGTTAAAGCATCGCCTTTTCTGAGTAGTTTCACTATATAAAAGGTCTGAAATCTCTGCTTTCAAGTCTGCTTCAATATTATCGATAATATGGTCTACTTGGTCATGAAAGTGGGAATGTAACTGATGATACAATTCCCATCTTTTTTCCACGTTCACTTCCGATTCTTTGCCTGATAGAAGTTTGACAAAGGGAATGTGTTTATCATTTTTGTTACTTTGAGGCAAACTGGGGTATACTGTATAGTGGCTCCTTTGGGCGTCAGCAAACTCGCTGACGTTCATCTTTTTGGATTGGTTAAGGTCACTCATCCTGTTGGACTACTCTTGTGATACTACGACTCTGTATGTAAACAATGCCATCTTTTGTCACTTTTCTTTTTCTTCAAATTACGGTGCGGAAAAATACGTCAGTAAATATCAAAAAGACACTAAAAAAGGCGTTAGTGGTAATGGAAGGTAAAAAAAATTCTTACCATCTAACAGAATGCTTAGTTCCATTATCATCACATGTAGCGTTTCTGCTGGTCTTACTAAATATAAAGATAATAAAACAGCAGGTAATGAAACATTACTCTTGTGAAATTATCAAGCCTGTCTCGTAACGCAACCAACGACAACCCTTCATCTCCAGTATAGTTTCAAGTTTCTGGAAAAGATTGTCTTTTCCACCTTTTTTTATTTTTTTTTCCTATTAAAAAAAAAGCTATTCTACAAAAAATTCTTTATGACACAAATTATAGCGTGTTTAAAAATTAAACAAATGTGCAAAGTATATTCACAGTAGACAAACTTCAGGAGCTCTTTTTCAAAAACAAGAAAAAGGCTTACCAAGAAGATGAATGCTACTAAAGAACTGACTTTTAATTTACTGAATAAATTTCAAGACAAAGAAAGATTTGGATCTGCGCAAAGACATGCTGGAATCTCACTAAAAGGGTTCATATCTGGTATATTGTTTTCTTTTTTGTACTTTTTATTTCAGCTGTCACTCTTTATTATTTTAAGATCAAGATTCAAGACTATATATCAGGCCAATGTCGTTCTGAAAATCCATCCAGGTTCTAAAGTTTGTTTTGCTAAGAAAAAAATAAAAAATTATTGGTCATTATTTGCATTTCTCAAGCAACTTCCCGGAAGAATGTTAGATCCTATGGAAAAATTCGAACGAAACGAAAGGTATGGCCTAGACAATTATCTATTTTTACGGTTTCTCAAACTTTTGATATTCTTTTTTGCAGTGTTATCAATTATCAACATTCCAATACTAATTCCAATCCATTATTTTTCCAGGGATATTTTGAAAGAAAATGAAGGTGAACGTTATGAGCAAAGTTTCAGGACGACAAGTAAACTTGACAAGTGGACCATGTCAAATCTATCACCTAATTCATCGAATACTTTAATCTGTCACTTGTTTTTGAGTATCTTTGTTGTACTCTGGTTTCACTTCATTCTTTCTTCGGAACTGAGGTTCGTTAATCGACTAGGATATTCCGTTTTGACGAAAAGTAAATACCAAAACATTCTATATTTGGAAGGATTCTCAAGTAAATTGGTTACCCAAAGTATTTCTTTAGAAACTTTTTTTCAGCCGCTACACAGTGATTGCTTTGGCGTGACGCATTTCATTCCAAAAAATTTGAAGAAAGTCCACAAATTAGAAATAAAATTAAATAAATTACAAAAATCAAAAGAACAAATTATCTTTGAGATCATTTTAGAGAAATATTTTAGAAGAGTTTCAATACACAGGCATTTGATAGCAAATCACAAAAGATTTTTCTTTTCAAAGTTGAAAAACCATCTATTATTTCAGTACAAAAAATTGGTATTTTTAACTCAATTTAGAATTTCATACTATTGCACAAAAATTCGTCTGCGCTGGAAAAAGTCAAGCATCTTTCCGTTATATTACCCTAAACTGTATGTAAATACAGAAACAATATTAGAAAGGAAATACAGAATCCTTGATAAAATAATACGCAAGGAAAAACTCATTAAATTCCAAGTAAATTCCTTGAAAGCAACTTCAGGAACCAAGCAGGCACTGCCCGACGATAAATCGTCGGGCACAGACATTTATATGGATAAGATGTTCATTACCTTCAAGTCAACATTATTGTCAAACGTTATAGGTGAGTTGCTTTCGTATAGACTACCCACCCAAAATTTAAAAGTAATAATAGGCCCCAATGTTAATGACATTATTTGGAGAAATATCCTCGATTCATCACCCCTTTGGAAAAGTGCCAAATATTTCTCGGCAAATATATTGCGAATTTTTGTGATTATAGGCTGGATTTTGCCTGTCGCGTTCCTTGGGTTAATATCACAAATACCAAATATTTCCTCACTAATACCGTTTACAAAAATAATTCATTTCCAATCTCCATTTATAAGAGAAGTGGCAAAGAATTTGATTCCAATAGTAACCTTAATAATAATAATAGAAATCGTACCCTACTTTTTCCGTTGGCTGAGTTACCTTCGAGGGTTGAAAACTGGAGCGCAAATAGAAGCTGATGTCCAGAATTGGTATTTCGTCTTTGTCTTCATTCATCTTTTCATAGTTGTTACAATATCTTCTGGATTTTCTATAATTATTGAGAGGCTCCTTAACAATCCTGTCAGTATCCCTGCTCTCCTGGCCAACGACTTGCCTAAATGCGCAAACTTTTTCTGTTCTTTTGTTTTGATTAGGGGGATGGCTTATGCAGGCGGTAACTTGTTAAGAATAAAAGAGCTACTTTTTGAATTGTTCTACTATAAATGGAAAAGGAGTACTCCACATGCTCAATTTAAGAGGTTAAAGACATCTTTATTTTTCCAACTAGGATCTATTTATCCTATATTCTCAGTGTTGGGCTGTATTGGTATCATATACAGTGTTGTTGCTCCTATTATATTATTATTATGTTGCATCTCATTTTCGATGGTTTTCTTTTCTTTCAGTTACTTGTTCAAATACCAATATAACAAAGAGAACTATTCTGAAACGTTCGGTAAATTGTACATACAGGCCCTTATGCAATTGTACGCGGGCATTTATTTCATGGAATTTTGTTTACTCGGGCTGTTCACTCTTTTTGATCAATACACATTGTCAACTATAATGCTTGTTGTCTTTGCTCTAACAGTAATCACGCACTCCAAAATCTCCAAACAAATAAAATCGAAGCCTCAACGCATACCAACTTTGGAATACTTGTCGAATCTAACAGAGGAAAGGAAGGACCAATTCTGTCAAGAAAGTTATAGTTTCCATGATATTTTCTCCATTTGTAGAAATTCGGATGAAATTTGGCTACCAAGGGACAAACTAGGAATTTCTGAAGAAGAACAATCATTTTTGGAGAAGTCGTATCACCTGAAATTCGATCTTAATATGTATTCAATGAATTTATTTGGTGATTGTCACTTGGAGAATAGCCACTTGCACTAACCAAAACTGGAACACCAAAATGAGGCAGAGAAGATAGGAAAAAGATAGAACAAAAAATTTGTACATAAATATTTATAACTCTGTAGGCTTTTCTTCTCTCGTATTTTTACTACGTGGCCACATACTTGGTAACCTGACAAATTGGAATCTTGGTTCAACGCATCGTTCAACGAACCATTTTTTTATTTGGTATTCAATGACACTGCCGATCTTGGGAATATTTTCAAGTTTGGACCGTGAGCCAATTAGCGACTTGATTTCAAATTCCATTCTATATTCAGGAGAAAAAGAAAACATCAAAAAGTATCCTGAATTGCCCTCCATACCGTTTTCACTACTGCTACCGTTCGAAGTAGAAGCAAACTCCTCTGCATTAGTTAAAGATACGGTCAAACACGCCTGAAACCTCACAATTGACACTACTAGATTTATGGGGAGTGCGGCAATACCAGGCTTTGGATAGTTAAGTAATAGTTTTGTTTCTACTCCTAAAGTTAAGTGGTCATTCAAATCTATATCAATTTTAGCCTCTAGCTTTTTATTTCCTGAATTTGGCGAATATTGTATCCTGCAATTCGAGAAAATGGGGAAATCATCACCTGTATCCAGTTCAGTTATTTTTATGGTATCCAAATATTCAGGCAGATCGGGTGATTTTCTTCCAATAAAATCATTCAAGGAATGAAGGATATTGTCCCTGTGCCAAGCCTCACTGCGGAATTGCTGTATTATTTGGGCAACTAAAACGTTGAACCAGTCCAATGACTCTGCAGGGTGCACGTCGACATTATAATAGGTTTTCTCTAAAATAAGAGCTAGTTCTTGAAGATGTTCATTTTCTGCCTCTTCATTGAGCTCGTAGTGTTGTTTAGCACCCTTCCTAACAAGAGAAGTCAGGAATTCGCGAGATATAAAGGGATATTCTTTAAATTTTGATCTGTGACGGGAGGCTGCAGGTTTCGGATTCTTACTTTTAGATGGCTCATCACTGAATATAAAGAACTTTAGGAAAAAGATGAACAACAACACTATGCTTAGCTGTCCTACAAAAAACCCTTGAGCAAACGACCATCCAGAAAATTTGGAGGACGTTGCTAACGATCCTAACGAAGAAGGATGCAACACGCTTTGCATTTGCAAAGCTTGAATTGCATCATCGAGACCTTTGAAGCTCCCGTTTTTACTGACATTAAACTCTGAGTTGTTTGAAGTTTGCTTTAAGTCATTAGTAGTAGAACCCTTCAAATTCTCCATGATTAGTCTCTGTAAATGTTCAGGTAGCTCTTTGCTTATATAATCGTCAAACGTCATTAACGAATCCGTTTCGGTGGATTCATTCTCACTATCAGTCATTTTCAGAAAAAGGCTACAGGTATTATATTGACTCTCTCAAAGTTCTTTCATCTCATTGGGAAAATTATGAGGGGCACTTATTGTTGTAGATGATCTTTATTGGATGTTGACGGTTCTTCGGAATTGAAACGGATAGGCAAAAAGTGAAAAATAAACTATTAAGGAAATACATGAAAAGAAGTAAACTGAAATGTATACAAGGGCAACCCGTTCCACGTTGGATTGACTCAATTGTGTCATCAGTAGGAAAATAGATTAAAGTAACCTCAAATAACGGCATAAGCGATGAAGCATAACAGGCAGATGCCAGATGAAAGCTTGGAAAACATAAAAGTGCTACTGAATCCTAAATTAGGAAAGCCAGTCAAGTCACTTACGAGTGCACAATCAAAAGCTTGCTATCATACGCTGATCAGTAATAAAAATTTGAACAAGACAAGTGATGAATACGAAAAGTTATTGGCAAACTATATCCTCCTTTGTGATGAAAAATACCTATGTAAAACCGTAATTCCAGATTCCCGATTTTGGGCTATATTGTGTGATAATTGCCAAAAGCTAAGGTCAGAAACGTTGGTAGCAAATCTCATTAGGATTTTTAATGTAGCCCTTAAATGCCAAGATTCTAATAAGAATGAAGTTATTGTGAGCATCTGCCACATCTCCAGAGAGAACTCTCAGCTCATTGGAATACTTTTACAACTTTTGTCCCAAAGACCTATTCATATACCGTTGTTTACGGACACTATACTATGCATAACCCTATTTTTAAAATGCTCACTTACATTATGTGAGACATCACTATCACACGCCGTAGAATTTGTACCCAGAATCCTCATTTTGCTATTTCAGTATAACTTTCCAGCTTCCATGTCTGAATTACTTTACATAGAAGACTTGCAACCACTAATCCTTGAAGAATTTGTACCGTTAAAGCAGAGGCTAATAAATTTTCTATCTTCGGTTAGTATTGATGATTATTCCTGTTCGCTTAAAGCTGATCTTCTTACAGCCATCAAAGATAACTCCGTATTCCAAAAAGGGTTAGAAATGGAAATGGGCGATCTTCCCAGTATAAATTTATTAAATGCGTATGATACATTCACATTCTTAAACAGTCCTAATGGGTCTTTCAAGAGACTTTACACTGAACAATTGTTGTTTGGCGAGAACGATTTCCCTCTTTATGAAGCAATATTTAAACTTTCAGACCAATTTAGAAGACTTTTCAATCTAAGTGGGAAAAAAGAGAACCAATACTCAGACTCAGAGCGTGATTTAAAATTACAAATTGCTACCGCTGTTCTCAATCGACAAACATGTTTTTACAAAACACTCGAGTTGTTTTTGAGATTTTGGATAGAATCATTAGCAAAATCGCAAAGTGATTTGGTTTCACTGTTAAATTTAGCTATTATCACTTTAAAATATGTTTGTTTGTCATCCAGTGATTTGGAAGCAGCAATACAGACGAAATCCCTTCTCAAGACCCAAGTTGTTGCACTTGACTCTATGAGATATAAATTTGCAAGAACATTACAATTAGACTCAATTAAAAAAGAACAGTATCGAACCTGGTCATCTAGTATCGCTAGCTTCGATACCATGCTATCAGGCCAGGTTCGTGATTACGTTCGTCATCAAAGACTTCTTCAATTGCAAAAGGGAACGTGGGTTTACGCAGAGAACCCACTGAATCCTGAAGCTGGCACGCCTAAAGTCTACTTCCTCATAGTTTCAGATAACCACGCAAATTTATTAGCCAGAGAATTCGAAACACAAACAAACGATTTACCTTATCTATTCGACAATAAAATCTTAACAAGTCCAGGTTCTGAGGCATTAGCTAATGGCAGAACAAAAGTTGTTGTTTTGAAACATATAACCTCTTTCAAAAGCATAGAACTTACTACACCGAGTCGTCGGACGAGCAGTAATGTTTACATCAAATTAGATGAAGCCAATGTGTACACTGGAGTTGAATTAAAAGATCGTAACGACAGGACAGTTTTGAAATTTTATTTAGACACAGAAGAGGGAAGATATATATGGCTAGACGGATTGAAATTGATATCTCCATTCCAGCATGAAGATATATCAGAAGACACGAAAGAACAAATAGACACTTTATTTGATTTGAGGAAAAATGTTCAGATGATAAATTTGAACGTTCGTCAGGACATCATAGTGCCTCCACCTGAACCAAGCGACGAGGACGAAGATGAAGAATTTTGTAACTTGGAAACGTTAAAGAAAGTAACCCAAAATTTTTATTTTGATTAAGATACAAGTTTGTCGTCAGACGATTTTTTTTTATTTATAACTTTTTTTTACTAGAATGGAATGTAATTTTGTAATTCTTTCCCGCAAGTAGCTTGAGTCTCCATTCAGTTCGTTTGTACTTGAAAAATCCTTTTAATATAGCATATAGCTTGCAGTTTATTAATACTCACTTCTACAGATTCAACAAAAAAAAAGGAATTTTTGACTAATCCCCTGTTTATTAGATGAATTAATGATATTTAAATACAAAGTATTAATAATATAATGACAGTGATAAGTATGTTGATATTTTATGATAATGACGATGAAAATTATTACCTACGGCTTTTGAAGCCCTTCTTCTTATTTGAATTTGTACTCTTCTGCTTTTTAAAAGTTCTTTCTTGATCTGCAATACGGTCGGTTTTGGTTTTTCTATAAGAACGTGCACCATTGCCATCTGCCTTAGCTTCTTCACGCTTTCTCTTTTTGCTGTTAGTGACTTTCTTGTTCCTTGATAAAGCACCTAATACTTTGGAATTTTTCTTATCTGATTCGCTTTGGAACCATGTCCTTCTTGGTCTTGCCTGGATTTCCTTTTTATGCTTCAACATATTTTCACCCTTTCTTAATTGCATTTCAGCTCTTAATATTTCCTTCTCCTCCTTTTCTTCCACCAGAATATCTTCAATCGTATCGTTCATGGATTCAACAAGTTTGTTTGTTTCTTCGATTTGAACCCAGTCTACGTTTCTACCAAGTGCTTTACCTTGAGTTAGGGACTTATTTTCTTCTACACTCTTTATAGCAGCACGTACAATACTTCTATCTTGAGATGATTCACCGACGAAGGTGACGGAACGACCTTCCCTACCAGCTCTGGCGGTACGACCAACTCTATGCAGGTAGATCTCATAACTCTTGGGCATATCGTAGTTGATAACAACCTCAATCTTGGGGATATCAAGACCTCTGGAGGCCAAATCCGTACAGATAAGTACAGGAACTTCCAAATTTTTGAATTTATTAACGGAATCTAAACGCTGTTCTTGGGTTAAAGAACCGTGTAATTCACCCACACTCATACCTAAAAGACCCATGATAATCCTTAACCTATGAGCAGTTTCTTTTCTAGCCACAAAAACGACAATCCTCTTTTGACCCGTTGGATCCAATTTCCTAATCAAATTAAATAACAAAGCAGGCTTCAAATGGTCTCTTTTACGAATACGAACGAATTCTTGTGTCAACTTAGTAGCAGCTTTCTTTGGAGGATCAATCATAATCCTTACTGGTTTTTTTAGAGAAAGACTAACTAAACTTTTAATTTTGGAGTTCATTGTAGCAGAAAACAATAGGTTCTGTCTATTGCTTGGTAATAGGCCCATAATTTCGTTCAGTTCATCTTGAAAACCTTCTTCTAACATTCTATCGGCTTCATCCATAACCAGAATCTCTACTGAGTCCACATTAAAACTTGCTGAGTTCCTGATATGATCAATGAATCTACCTGGGGTAGCAATGACGATGTCCGGACGAGATTTCAACATTTGTTCTTGTTGTCTCAAGTTCAAACCACCAACGGCCAGACCAAAGGTTATACCGGAGACGAAACGTGCAATTTGTTTACCAACGTCAGCGACTTGGATAGCTAACTCACGAGTGGGCAATAGAACAATAACTCTGGTGGAAGCGATTTTGGCTGGTTTATACAACAAACGCTCGATTATGGGAATCATAAACGCAGCAGTCTTACCGGAACCAGTCACAGCACCGGCAATGATGTCTTTACCCAATAAGGCAATGGGGATTGTGGCGCTTTGAATAGGGGAAGGCTTGACGTAACCCAAACTTGCAAGGCCCTTAAGAACCGGACGAGATAAAGACAAACTGTTGAAATTTTCGTACATTTGCTTTTTAGCTTCATCTCCCTCAGTTTCAGGCGCATAGAAATCGGCTTTTGCCTCTTCAGAATCGTCTTCTTCATCTATTTCGTCATCTTTGCCGCCTTTTTCTAACGTCATCTCTTCTTGTTCCTCCTCTTCCTCCTCTTCCTCTTCCTCTTCCTCTTCTTCTTCTTCTTCTTCTTCTTCTGACTGATTTTCGTCTCCATTGTTCATGGGAGCTCCCATACCGAACCCGTCCATTGCTAATTCCTCATCGTCGCTATCGTTTTCCTTTTCTTCTTTTTCTTTCTCTGTTTCTTCTTCTTGTTTACTATCAATATGGGCCATTTTCACCAGCCCACCTTTTCTTCTAATAATCTTATCCAAGTCAACGTCCTTCTTCACAAAAGCTTCGGCATCGTCCTTATTGGACTCGCCCTCTGCTAGAAAGTTCCAGCCTTGGAAGTTCGAAGTGGTATCATCGGCGTCCAAATCAAACTTAAACCCCGCGTCCAAGTCCTCATGAAAATCCTCATCGAGGTTATCCCCCTCACTAACCTTTTTCTTGTTATTCTTACCCTTCCGCTTCTTCGTAGTCTTCTTAGCCTCGACTTTTTCGTCATCAGAAGAATCTAGAATTGGAACATCGTCTTCACTGTCACTGATTGTAGGGACAAAGTCCAAATTAGAGTATTTTTTAGTTCCTACCACCATAGTATATATATAAGACGCTGTTGTAGGCACACAGCTCCAATTCGAAACCCAAGTTACCAACGTAAATACTCATACTATCTAAGCATATTCTAACTTACAATTTTCAACCTCATCTCATCGCATTTTTTGAAAATTTTTTTTCAAATCATTACCCGGATAATGTTATAACCCTACCTATCTCCTTCAAAAAAAGATAAAATGACGATATATAGCGGCGAATCAGAATCTAGTAACCACCTAACTACTTGTCTCTAGTACAACTAAACAAAATTTTAGTGTACACAATCAGATAACTACACAATCAATTATACCCAATGACTGAAACTGACAAGAAACAAGAACAAGAAAACCACGCGGAGTGCGAGGACAAACCTAAGCCATGTTGCGTCTGTAAGCCAGAAAAGGAGGAGCGGGATACATGCATCTTATTCAATGGACAAGACTCTGAAAAATGCAAGGAATTCATTGAAAAGTACAAAGAGTGCATGAAGGGTTATGGCTTCGAAGTTCCAAGTGCAAATTAGTCTTACTGACAGTCTGCCGACAACCATTTCTTGTATATATAAGAATAGGTATTCACAAACTATAGTATATACTACCTGTAAATATGTGCGATGCACAATTAACATTACCTCATCACTACTACACCACTTCTACTGCTAGCACTGTCCTCTTGTGCTTGGCCCCTTAAGAGTGTTCTAAGACCACGTGACCAGAAAGGACGTATCACGTGACACAAACCTAATAACTTTTTTAGGAAACCCTAAGTCAGGGCACGCTTGCTTTGTTTCTTTTTTTCTGGAAAGAACGGAAAAAAAAAAAGTCTGGGATTAGTTAGTGTATATTAAGTGAAAAAGTATAGAAATAGCTGTCGAGAAGAAGTGCTCGTTGAACCATACTGCTCACAATACTCTTTCATTGAACTCTTTATTACGTTGTCGTCAAGTACAACTCCTTCCTTAATCGCCTGCCTAGCCTATAGTCTGCTCTCTTCGTGTCATTCCTTATAGCATAATCAATCGCACTTCCCCTTTCATTGTGCGTTTATCCAAGCTTTTTATTTGCCTACATTCGTGTTCGTACATTCGTGTTCGTAAGCTTTAACAACAATAAGTAGCAAAACAGTATGGGTTTCATATCGTCAATACTGTGCTGCTCTTCCGAGACGACACAATCCAATTCCAATTCTGCTTATCGCCAACAACAGAGCAGTTCTCTCAATAAAAACAGAAGCGTTAAACATTCCAACACGAAAAGCCGAACCCGTGGCGTACATCAGACAAACTCTCCTCCTTCTAAGACAAATTCAGCCGCTACTTTCAGTTCCACTGAACGATCCACCGGTAAATCTGGGATAAGCACGAACGATAATGAAAAAAAGAAGCCATCGTCGCCGACTGCAGCCGTCACCGCCACTACTACTAATAATATGACAAAAGTAGAGAAGCGAATTAGTAAAGATGATCTTTACGAGGAAAAATACGAGGTTGACGAAGATGAAGAGATCGACGATGAAGATAACCGTCGCAGCCGTGGCATTGTACAGGAAAAAGGAGATGCTGTGAAAGATACTTCCAGGCAGAAAAAACAACAGCAGCAACAACAACAACAGTCACAGTCACAACCACAACCACAACCCCAGTCACAGTCACAGTCACAGTCACAGTCACAGTCACAGTCGCAGTCGCAGCAGCGAGGGCCTACTGTACAAGTATCGTCTGACCATCTTATCCAAGATATGAATTTGAGTAGGGTAAGTAGCAGCTCTCAAGCCAGTGAAACTTCCAACGATGCCGACGACGAAGACGATGAAGATGAAGAATATATTGATCTAACGCTTTTGCAGCAGGGCCAGTATCATGCACCAGGTTACAACACTCTGCTCCCCCCACAAGATGAAAGTACAAAGGGCAAGAAATGCCTAATACTGGACCTGGATGAAACCTTGGTACACTCTTCTTTCAAATACTTACGATCTGCGGATTTTGTTTTGCCTGTGGAAATAGATGACCAAGTACACAATGTCTATGTCATTAAAAGACCTGGTGTGGAAGAATTTTTGGAAAGAGTCGGAAAATTATTCGAGGTTGTAGTCTTCACGGCTAGTGTCTCTCGATACGGTGATCCTTTGCTTGATATATTAGACACAGATAAAGTCATTCATCACAGATTATTCAGAGAGGCTTGCTATAACTATGAAGGAAACTATATAAAAAACTTATCCCAGATTGGAAGGCCGTTATCAGATATCATCATTCTCGATAACTCTCCGGCATCTTATATTTTTCATCCCCAACATGCAATACCGATTTCGTCCTGGTTCTCAGATACTCATGATAACGAATTATTAGATATTATTCCTCTTTTAGAAGACCTTTCTGTGAAAACCTCACTGGATGTGGGCAAAATTTTGGATGTAACAATATAATGAGCACTTTCGCCCGAATTTCTTGTGGCCCCCGCTACCAAAGAATGAAGATGAAGAAGATGAAGAAAAGAACCAGAGAACAAAAAGTTTTTTCTTTTTTTTTTTTTTTTTTTTGGCTCAACACACTGTACCCATGCTGTCCCTTGACATTTTTTTTTTCAACTTCTTCTACCATTACGACACAATGTATTCATATATAAATTCATAATCTAATAAAATGGTAATTTTAATTTAACGGAACTGGCGTGAACATTTATCAAATACATGTGAATTAAAAATTAAAAAAATGCAAATATTGTACATATGTGTATATACAGACAACATAAAACAGAATAACTACTTTTCTTGAGTATCACGTTTGTCATCTTCCTTTCTTCTTTTCCTATCTCTTCCTGAATCTTCATATTTGTGCACGGTACCAACGATTTGTTTCTTCCTTTCGGAAATGTATGGCATATCCTTTCTAGTACGCCTTTCATTAGCTTCTCTTCTCTTAATAGAACTCAACTCAATGTTCTTAATTTCCTGAGCCTTTTTGATGACTTGTGGCACGTGTCTATGTCTACTGATTCTTTTGATCTCCGGCATATGTCTAAATCTTTCTTTTAATTTTTCGTCATATTCTAATTTATTCTTTTCACGAGTAGTTTTGACATTAGACCTCTCCCAAGCTTTACTTCTCCATAGCCTAACATTCCCATCATCAGATCCACTGATAATATATTTAGAATCCATGGAATATTTAACCTGGAAAACATGCTGCATTCTCTTCGTATGATAAATTTCTCTCGAATGTCCGTGATTCGTCTTATATATTCTGATACTCTTATCGTACGAACCAGTAACAATCTCATCCCCCGTAGGAGAAAAGTCAACATCCATTACTGCGCTGACGTGATCTTTGAATACATTCAATGAACGTGATAAATTCCTCATATCATAATAGTAGGCGTTATGATCTTCATTGGCAGTTACGAAGTTGAAGGCCTCCATTGGATTCCAGCAAATAGCATTCGTCCTCATTGTTTGAACAATCTTTTGTGTGGGGGAGTTGGTTCTCAAGTCGTAAAGAACAATAGAATTATCACTACCAGTACTGGCCAAGATATCTGTTTCATTTTGATTGAATTTTAAACTAGTAATGTTGTCTGCTCCCCATGATAGATCGGAAACTGGCTTCAATCTGTTAACGTCCCAAAGATGGATCTTGGCCCCACCTGTGGCAAACGTGGAGTTTTCTCTGTGCGAATCGATACCTTGAAATGCAGATTCACCGTCAAAAGTACGAATCAAACCTTCCTCGTTAGTAACGGAGTCGTTATCACTGGAGTTTTTATTGGAGTAATCATCAACATTTATTGACCATAGCTTGACAGTTTTGTCATCACTGCAAGATAACATAAAATTTTGGCTCTTCAAATCTGGCTTCTTGTCATGAAAACGAGGCTGTGTCACACAAAGACCAGTAACGAGTCCATAATGCGCCTTAAAGGAAACAAATTCTTCTCTAGTAGACATGTTCCAGTATTTAATCACACCATCTGCAGAACCAGTAGCCAATTTATTCAGACTACCATAATTTTTGGCAATAGCATAAACACCATCTCTATGACCGTATCCTAACTGACCCACAAAGGGTTTAGCAAACATTCTTTCCAATTTGGTGGCATTCAAAGCTTTAGTATATTCACGTGCCCTTTCAAAAGGATGCAATTCAGGGTTCAAATTCCTGGGCATTTGAGATTCCTGCGTACTTTTAACAGGGACATAGTCATCAGCACTTCTTTTAATGGTCTTAATCTTCATTTTAACGCCTTATCTTCGCGAGTCAAACTACGTTAGTGAAATGCAGTTGCTTTATACAACTGTAATGTAATTCAAACTCATCGATTTTTTTTCAATATCAAATTTTTCAAAAAAAATGTATCGTTATGCACGGTGATGTCCCAACTCCCGACAATTTGTGACACAATACTTCAAAAAAAAAGAACAATTAAAAACTAAAAATTTACTAGCCCTCTATCTATGTATTCCCAAGTATAATTTATATTAACCTATATATCATGCTTCCTCTTCAAGCCTTCTCAGCAACCATCTCCAGCTCCGTTTCTACCTCTGTGTCCGAACAATCACTTTCAAAGGCGCTGGATGGCTTCTTGGAGTAATAGTTGTTCAAATTCTGTAAAATTGGTTTACCAATTCTCTCTATGACATCATGTGCCCATAGGACATCAATATGGGCATACTCATCAATGTACCAGATCTTGTAGTTGACATTCGACTCCACATTGACGAAATGATTGATTAGTCTTTCTCCGTCCACTAATCTATCTTGCTTTGGAACAAACAAGTAGATATTTGGGGCCTTTGATGCGTCTGAAAACCACTTAACATTATCGGGGAACATCTTATGGGAACCAAATTTAAAACTTACCTTGTTGGGGTCGGGTGACAGCCACCATTGCATCAACTTCACTGAAACATGGACTGGCGAAAACAGGAAATGGCGATCTCTTAATGCGGTATCCCAAAGGGTATCGTTCCAATCAAACAGGTAATTGAAGATGGTGTAACAAACAAAGGAGAACAAGCTCTCACCAACGCACAGGTTTCTTACAATCATCATTATCTCAAAAAAACTCGTTTCACCAAAGAACCAGGGATTGTCGATTTCCTTTGTCATAAGCTTAACAAACAATTTCTCGTTAAGTAAGGGACCAGGATACACTGCGGGGGCCAAGGCAATATAGTTTGCGATCTTAGAAGTGAAAAAAGATTCTTTAGATCCCGAACCGGGAGGGAAAAACTTATCTTCGTTGACCAAGCCCATAAACCCCTGTGTAGTGCCCTGAGAATGCGAGATCAAAGTAAGCTTTTCAAACTGCGTCTTAGCTAACACGGTATCAATCAAAAGGGTCAGATCGTACTTAACCATCTCGCGAAGGTCCCAGTCCCACCTGGAAGCTAGTGTCGGTACTTTCGCTTCGTTCCATTCCGGCCTAAACCCGCATCTGTTATTCCCTAACCATATGTCGTAACCGGATTGATACAGAAAATATGCCAGAGATTTTCTACCATTGGATGCGAACGAACCACTGCTTTGCAAAAGGCCATGTAGCATCAAAACGGGTGGCCTCTTCTTCTTGTCAGAATCTGTCGTTCTATATTTTGGTATCAAGTGCCACAAATCTATAACAAACCCATCTTCGGTCTCCAATCTAAATTCCTCTATTTGAATATTGTACTGGTTAAAATAATAATTAAGATCCGCAACTAATGTCAAGTCTTCCGATAAGATTAGATTCTGTAATGGATCGTCGCACTGTACAGGAATTTTTTCAAAAACCGGTTCATGATTGGCAATTTCATTGCTACTATTATTGAACTTTCCTTGCGTTACGCCTTCGGTAACTTTTTCCTTCTCGATAAACCTAAAAATAAGCTTTGTCAAAAATTTGTGAAAAAGGTTTTTATGCAGTGGCGAGGACCCCACTTCGTGGTTCTTTTTACGGACAACCGTTCTTGTATGATCGTAGACGATACCGTTTTTCTTGTCATGTTCCAGATCGAGGTATGGCGTCGCGTATGCATTGGTTCTAGTGAGAACATGGTCATGGTGTACGTTTCTTTTACTTTCGTCATCAACTTCGATTTGGGTCGATGAACTCCTAGTGTCTCTGTGCTCATTTATAAAATGGTGTGCCAGCGCCAGAACAAGCACTACTGCCATAAAACAGCAGACTATGAACGTTGCTAGTAAATTCCTAGCTCTTTTCAACACCGCAGAAACACCCATCGTGTGAATTGTGCAGTAAATATACCTATATATAAAACTATTACTTTATCTGCAGCCATCTATATTAAAAAATAAGTATTTTTGTGTATAACAATAGATTTCTATATATATATGTATATATATATATATATAAATTTAGATTAACCACAATATCATTTTATCGCTGCATTTTTTCATCTTCTTTCGTTCCTTCGCGTTTCTTTTCTCGTATATAATAAGCTTTTGCACATTGCCTGCGATACGTCCGAAAAGGGAACGTTTTTTCCCGATCAGACCGCCCCAGAACTTCTCGAAGAAAAGTGCCCGAGGGCAGAGCAGCAAGACCTAAAAAATTCGTGCCGGGGTTTGAGCTAGAAAAAGAGGGCTAAAGATAAACATCCGATCGCTATCTACGGTAATTGCACACTCTGTTACCCTGAACTGCATTTCTTTTTTCCTTCTAAAAATTGTGGAGAGAGGAAGATAATTTCCCAAATGTACCATTAGCACACTTGAGAATGTATATTGGATGTATGAAGCTTGATGAATAGGAGAAAAAAAAAACAAAGAAAAGAAGGAAAAAGAAAAATAAGTGGTGCCTGCACATATTTGAATATCTACTGTAAATAGTATAACACTGCTTAGCTAATTTTTTTCTGGTCATCTGGTCTCTAAAGAGAAACATAAGAAAAAGATAGGAACATTGAAAGGCGGTGAAAAGGAAACTTCCTTGCTACTGATATATCTATAAGCATAGAAGTACGCAAGCAAACAAGAAAACAAACAAGAACTACGCATTTAAATTTCTTCTGAATAACGCAATATTGCGGGTATAAATGGAAATGAACATGGATATGGATATGGATATGGAACTCGCATCCATAGTTTCTTCTTTAAGCGCCCTGTCCAATAGTAACAACAACGGCGGTCAGGCCGCCGCGGCCGGCATTGTGAGCGGCGGTGCTGCTGGATCACAGCAAATTGGCGGCTTCAGAAGGTCGAGTTTCACCACGGCAAATGAAGTAGATTCAGAGATCTTGCTGCTTCACGGTTCCAGTGAATCTTCACCGATCTTCAAGAAAACCGCCCTATCAGTTGGTACTGCTCCGCCATTCTCCACGAACTCGAAGAAGTTTTTTGGTAACGGCGGCAATTATTACCAGTACAGATCAACCGACACTGCCTCCCTGTCATCCGCATCGTACAATAACTATCATACTCATCATACTGCGGCTAATCTCGGGAAAAACAACAAGGTCAACCATCTTCTGGGCCAGTATTCAGCTTCCATTGCTGGTCCCGTTTACTACAATGGCAATGACAACAACAACTGTGGTGGGGAAGGGTTTTTTGAGAAGTTCGGAAAATCTTTGATTGACGGTACAAGGGAACTGGAATCTCAAGATAGACCCGACGCTGTCAATACTCAGTCCCAATTCATATCAAAAAGCGTCTCTAACGCCAGCTTAGACACACAGAATACTTTCGAGCAAAATGTCGAGTCTGACAAAAACTTCAACAAATTGAATAGGAACACCACTAACAGTGGTTCGCTTTACCACTCCAGTTCAAATTCAGGCTCATCTGCGTCTTTAGAGTCCGAAAATGCTCATTACCCCAAGAGAAATATCTGGAACGTAGCCAACACACCAGTATTTAGACCTAGTAACAATCCAGCCGCTGTTGGGGCCACAAATGTCGCGCTTCCTAACCAACAAGATGGGCCTGCAAATAACAATTTCCCCCCCTACATGAACGGCTTCCCACCCAATCAGTTTCATCAGGGCCCTCATTACCAAAACTTCCCCAACTACTTGATCGGATCTCCTTCAAATTTCATCTCCCAGATGATTTCAGTACAGATTCCAGCAAATGAAGACACCGAAGACTCAAATGGTAAGAAAAAGAAGAAGGCAAACAGACCTTCTTCTGTTTCTTCACCTTCGTCCCCTCCAAACAATTCTCCGTTCCCGTTTGCCTACCCCAACCCAATGATGTTTATGCCACCTCCACCACTCTCTGCTCCCCAGCAACAACAGCAACAGCAACAACAACAACAACAAGAAGACCAACAACAGCAACAGCAACAGGAGAATCCTTATATTTACTACCCTACTCCAAATCCTATACCTGTCAAAATGCCCAAGGACGAAAAAACCTTCAAGAAAAGAAATAACAAGAATCATCCTGCAAATAACTCCAACAACGCCAACAAACAGGCAAATCCTTATCTAGAAAATTCTATACCCACAAAGAATACCTCTAAAAAGAATGCTTCTTCCAAATCTAATGAGTCAACGGCCAACAACCATAAATCTCACTCTCATTCTCATCCTCATTCTCAAAGTCTACAGCAACAGCAGCAAACGTATCATCGATCGCCGTTGTTAGAGCAACTAAGAAACAGTAGTTCTGACAAAAATTCAAACTCGAACATGTCACTAAAAGACATCTTTGGCCATTCCTTAGAGTTTTGCAAAGATCAACATGGTTCACGGTTCATTCAGCGCGAGTTGGCCACCTCACCAGCCTCAGAAAAGGAGGTCATATTCAATGAAATTCGCGATGACGCCATTGAGCTTTCGAACGATGTATTTGGTAATTACGTCATTCAGAAGTTCTTTGAATTTGGTAGCAAAATTCAAAAAAATACTTTGGTTGATCAATTTAAAGGTAACATGAAACAGTTATCTCTACAAATGTACGCATGTCGTGTAATTCAAAAGGCGTTAGAATATATTGATTCCAATCAAAGAATTGAGTTAGTCCTGGAATTATCTGACTCCGTTTTGCAAATGATCAAAGATCAGAACGGTAATCACGTAATTCAAAAGGCCATCGAAACAATTCCTATTGAAAAATTACCTTTTATCTTAAGTTCTTTAACTGGCCACATTTACCATCTATCTACCCACTCCTACGGCTGTAGGGTCATTCAAAGATTGTTAGAATTTGGTTCGAGCGAAGATCAGGAAAGCATTTTAAACGAATTGAAAGATTTCATACCATATCTAATTCAAGACCAATATGGTAACTATGTCATTCAATATGTTTTGCAACAAGATCAGTTCACCAATAAGGAAATGGTCGATATCAAACAGGAAATCATAGAAACTGTGGCCAATAATGTTGTCGAATACTCTAAACATAAATTTGCCTCCAACGTGGTCGAAAAATCTATTCTTTATGGCTCTAAAGATCAGAAGGATTCAATAATTTCTAAGATTTTACCAAGAGACAAAAATCATGCTTTGAATCTGGAAGACGATTCTCCAATGATTTTAATGATCAAGGATCAATTTGCCAACTATGTGATTCAAAAATTAGTTAATGTCTCTGAGGGTGAGGGTAAGAAATTGATCGTCATTGCCATTAGAGCATATTTGGATAAACTAAACAAATCTAACTCCTTGGGAAATAGACATTTAGCCAGTGTTGAGAAACTTGCAGCACTGGTTGAAAATGCGGAGGTGTGATTAGTGTTATCATCGTTCTCCTTTCACTTTTTACTATTTTGTTTTTTTTTTTTTTTTTTTCCTCCATTTGTCTTTCACTTACTCTATTTTATTTTGTTTTATTTTGATATCTACTCTTGTCCATAACATTTATGTTCCCCTATATTCATTATTTGCTTTTTTCCATTACCTACTTTTTGTACCTCATCTCTATTTTTCTGCAAAAATCTTTGCGCTCTTACGCTCTTCTTATTTCTGCAACAGATAGAGGATTTAACCTTGTGTATTTGAAATCATTTGACTGAGAATACTGTTGTCATGTCTTTTTACATAGAAGGAACTAAAAAAATTTAAAAAAAAAAACACAAATAACATTATATTTACTGTACATAATAAATCAAGCCTGTTTCTAACCGTTTATAGAAGTAGTTCTTATATGTTCATCCGATTAGGGCGTATCCAAATGTCCATGCCATGACAAAACCAGTTATCTCTCTAAAAAACGATTCGAAAAAAATGTCTTGAAGTGGGCTTTGGTAGAACTTTCCTGGCTGAAGTTGACAGATCCAAACAATGTAAATGACATTAATCAAGTTGTACAGAATCAGGAACCAAATAAACCCATGGACTGACTCGATTTGCAAAAATCCTGCAACAAGCCCTAGAACAAGTGCTGAGCTATCTTGCACGAAAAGTAAACGCTTCTTATTATCAACCACATTCGCAGTTGCGTTTATCTGAGTAAATACCTCTTCATTTGAGCTCATTTCTATCTGTCTGCCGCTGTCTTTCTCGAACACTGCTTGAGCAATCCAACATAAGGTTAAAATTAAGTTGTATTTAGTTATATCTCTACTAGCTTCATTTGTGATTACCCGGGTTCCTAGAAAGCATATAGAAAGAAAAAGAATTGGCGTGACCGTACATATTGCAGCGCATTAAATGTTCTATATCTTCATATATAATAATCAATGTCATTATTTCAAATACCCACCTTTCTCACAGAGACTGTAAAAAATAGACGTTTTATCGGATAACAATTTCGAGGGTGAATCGAATTCCCTCACACTACCCTGGTCAAGAACAATTATCTTATCACTGTCCAATACAGTGTCGATACGATGTGCAATTGTTAAGATGGTACGGTCCTTAAATTCTCTTCTTATAGTGTCTTGGATAATTTTATCGGTTTCCATATCCACAGAAGCCGTTGCTTCATCAAGGACCAATATTTTGGAACGGTTTAGCAGCGCTCTTGCCAAACATAGTAGTTGTCTTTGCCCCACTGACAAGTTACTACCGTTCTCATTAATCTTGACATCCAGAATATCATTAACATTGCCATCCTCTTCATTAGAATCATCACCTCTTGGTTTACTGTGCAGCATTTTTTCCAGATGAGGCTTTAAATGTGCCTGCTCAACAGCCCTTTTAAGTTCATCTTCTGAATAACGATTGAAAGGGTCCAAATTGGTCTTTACTGTACCTTCAAAAGCCTGTGCATCCTGAGGAATAATTGCCAAATGGCTTCTTAAATCAAACAGACCTATGTCGGATATATCAATGCCGTCAATAATAATTTTACCTTCGGTAGGTTCTAGTATTCTAAATAATGCCAGGCTCAGTGTAGACTTCCCTGCACCTGTTCTGCCAACAATCCCAACCTTTTCACATGGCTCAATCTTCACGTTAATATTATTCAGCACTGGATCCAAATTTTCTCTGTATTTTGTGGAATAGTTTTTGAATTCAATACCACCCTTTGATGGCCAATTTTCATCTGGCCTCTTTTCAGGGTTAATGGACTGTGCTTCAGGTGGTAATTCGCAGTACTCAACAATTCTCTCCACTGATACAATGTTGGTTTCAATCGTCACAGTTGTCCTTACAATCCAAGTCAAGGAACCTGTAACCTCTAATGAATAGCTCATTAGTAGACCAACCATACCCGAACTTAGTTGCCTTTTAGTATTCATTGTTGCTAGTGCTAAGATTGCAGTAGCCAAAACAATTGTAGCACCAATAGTTTGCAATCTCACGGATAACCATCTATTCGTTGATCTAAAGTTGAAGACAAAATCAACGTTGTATTGGATTTTTTCATAATTTAGATAGATGAATCTCTCAAAATGATCGTATGCATCAATAATAGAATAACCGTTCAAGCTCTCACTCATTAAGGACATAATCGGAGAGTAAGATATACTGATCAATCTTTTTAGCTCCCTAGATAGCACAATGTAAAATGTTTGATAGTAAATATAGATAACCACCAAAAACATATTGAACACTAAAAACCATGGCATATTGTACCCGACTAATATAACAGTAACCAAATAGGTTAGTATTGATTTGAAAAAAAAGGAGAAAATGTACTGTAGATTACTGTCCACTGCATCCATATCAGATGAGAACCTGTTTATGATCCTTCCAACTGGTGTAGTCTCAAAGAAAGTCATAGGACTTCTAATTACAGATTTGGCCATGCTTTCATGCAGTTTCTTAGAACCCCTAATAGAACAATACAGTAGCATCATAATACTCCGTAAATTATTGAATGCGGCCGATGCTACTCCGATTAAGGAATACACACCAACAAACATCCAAACCCTTTCATTTGAACCATTTTTTTCATTAGATTCTGACCAGTACTTTAACCAAAAATTCTCTGCTAAGTCGAAAACCCTTGTTAATATCATAAACAAGAAAAATAAAACAACACCTAAAACTCCACAAGCCTTAATATACGCAAGATAAACCTTTGTTTTGACTCTTCCCACCTCTGTCTTCTCGGCCTCTTGCGCCGTTTTCTTCACGGAATCCAATTGTGCTCCCACAAAGGGTCTAGGTCTTAGCGTAGCTAGAGAAGCTCTTCTAGAATTGGCTTTGATTAGTTCTAATTCACTCTCAGTAACAACCTCATCCTCAGTTTCTGATTCAGTTACTTTCAGCTGCAGAGGTTCATCCACTTCACTTTCAGATCGGTGTTCAGTTTGGACATCGCTTTCATTTCCATTATCAATCGGAGAATCAAATTCCTCTAGTAATTTTTTCAGTTTTGAAGTATTGTTCTTACGGTTCATTACATCCTCATAATTCCCTTGTTCAACAATTTCACCGTTTTCTAGCGCATATATCATCTGCGAATGTTTTAAAATTGATACAGTATTGGTAGTTAAAATAATTGTTTTATTTTTTAATAAAGCCGTCTTTCCGATCAAAACATATTCAATAATATTTTTACTAACTTCTGCATCAACAGCAGATAAAATGTCATCCAACAAATAAATATCTGCTCTCGAGTACACCGCTCTGGCTAATGAAAGACGGGCCTTCTGACCGCCTGATAGGGAAATGCCCTTTTCACCTACCAAAGTTTCATCACCATCTGGTAGTATTTTCAAATCGGGTAGCAATTGACATGCTTTAATAGTGAGGTCATAATAATTTTGGTCGAACTTGTGACCAAATAGAATGTTTTCTCTTACAGATGCGTTCATTATCCAGGATTCTTGTGAACAGTAGGCTACAGACGATGATCTAATGATCAGTTTAGGTGGTATCGAGTCCCTAGAACCACTCATGCAAGGAAGTTGACCAAGGATTGCCTTCAAAAATGTTGATTTACCAGCTCCTACCCGACCAACAACACAAACTAAATCACCCCTTTTTGCTTCAAAATGATCGATATTCTTCAACGCAATTTGAGAAGATCCGATAATAGACTCTTCATCTGTCCTCAAATTATCTCCAGATTGGCTAGATGCTAATACTTCTTTTGATTTCCATAAAAATGTAATATTATTCATCTCTATAGCAGGTAACGCTCTTTCATCCGCTGAAGGATCAATACGTTCGATGAACGAATCATCAATTTCGTCACTAAGTAGGAATGACTTTAATCTTTCCATAGAAACGCTTGTCTCTATAATGGTATTTATCATGGATGGAACGGAATAGATGGCACTGTTCAAAATATTAAATAAAGATAATGAAGGGAAGACAATGGCAGGAGATAACGGAGAATCACTAAATAAAGAAAATAAGCCAAATGTGGAACATGTCACCATCAAAGGTACACAATTCCACGCAAAATATATCAGATTGCTCACTATACCAATTTTCCGAAAATTTTTCAACTCCATATCATTACGAACATGATTCAATCTTGCCATCATAGGTTCCTCCCAGGCGTATAATTTAATAGATTTTATAGCATTCAAAAGCTCTGTAATAGTCTTGATTCTCATGTCCTTATACTTCATTTGAGTTTTTGATAGCTTTTTTACCTTTCTAGATAAGAAGGCATTGATAGGCATCATAATAGCCATAGTAACCAACCCTCCAATAACAGCCTTTCCTAGCAACCAGTACAGGGAAGTTAATACAACAATAATCTGAATAGGAGCGCCAATAATGGTTTGGGCATTTTCGAAAAACCGCTGGATCCTTAACACATCCACAGACATCAAATTTAAGATGTCACCAGTAGATTTTTCGTTACGCTCTGCTAGCGTCAATCTTAAGGACTTCTGATACACTAAAGAAGCTAAAGAGCCTCTTATCCCCAAACCAGCCTCAAAAATTCCAATATAAAATTGATTGGTGAGGAACACAGAAACCACGCTGATTACGAAAAGGGTTAGAGCAATAAATACACCATTTAAAGGAGGATATTTAGAAGATGTTTCCGGGTTGAAACCATCTATGAATATCCGTAGAAACTGGGGCTGTACTACAGAAAGTAAATCAGATGTCGTTTCATACAGCATAGCCACAGAAATAGTCCTACCAAATGACTTCCAAATGGCCCTCCAAAGAGAATTTCTATTCAACCATTTTTCCAATTCCCAGTTAGCCTTAAATTCCTTACTTATCGACTTAATATTCAGATCTACTGGCGGCAATGGTAACTGGTTAGGATCTTTGATTTTCTTGTTACGGTAAGTTTCCACAATCAGTTTGTTCATCCAGATAAATGTAATATAGGATAGTACATGAACGGGGGGATACCACCCATTTTTCTTGTAGTATTCAGATAATTCGTTAATTGGCTCAAAAATGCATAGATCATAAATAAAAATTGCCACAGAATTGAAAAGAAGGAGCACTTCTAAAATCATAGCAGTTTGTCCGCTAATAACAGTAAGCCTTTCGTTACTAGAACCATGATAGTACCTCTGCAATATCAAGAAGAGCTGTAGAAGAATTTGAAACATGTAATAGAAAAGCTGGTTGCCCATTGAAAATGTACTTTTAAAATAAGCTAAGTATTGAGTAGGGAGAGAAATACCCAAATTGAAAAGGAGATTCAAGTACAGAGCCTTCTTTAGTATAAATGGATAAACCCTATCGCTAGATTGGGATACCAAGGCCAGTTCACAAATTATAAGCGTGGACTGAAAGCAAACATTGGTCAAATGCGTTAGATGTCGACTGTTGATTTTACTTGGTAATGTAGGAAAGTTCTTAAATCTGGGTGGTACTTTATTGTTCTTATAAAGTTTCCACAATTGATAGCTACCAATCAATAGGAAAAAGACGGCTTGCCAGGCGGATATTACTGATATAAAACATGGATTTAATGCATTTGTGCCACTATCTGGATATGGTCGGTATCCATAGGGGCACCCATCTACCACTTCTAGTGAAGACATTGTCTTTATATTAATCTTTTTTAGACAAAATTTTCTTTATGATCTCTTTAAAATTAACCACTGCTAATATATGTTCAGAAGAGACCTTGGTATAGAAAAGTATGCGAGGACAATCTGTTGATAGGTTCAGGAGTATGCGATTTTAATTTGGAGAACTGGCTGAATTAACTTATACTCAGGCGCAATTTTTTAAAGGGAATTGGAATTATCGCGATGTCGCTACGGCCAAAAATTTGAGGGCATTTAAATATTATGGTATGCTATAAATAAGCAAATATATAATAAACTAGGCAAACAATACGATCAACATTGTGGGATAGCAGCCGTCGGGCTTGATGACGGACATAGTTTACTATAGTGATCAATAAATAATATAACAGGAGAAAACAAACAAAATAATTAATCCACCGAGAGAAGGAAATCGAACATACGGCGCCGTTACTTAGAAACCTTGGGAGCTTTTTTCTTTGTCTTATGTAATTGAAATTTTGGAAATCTGTCTTTCTTAGTGGATGTTTTTCCTTCATCGGTTTGGTCATCCCTGGATTTTTCTTGTGATTTATTATTCGAATTGGAATTCGGAACGACTTTCTTTCTTGGTTTTGGTTCAATAATTAATGATAATTGGTATTGTTTCTCAATATGGGGGATGTTTTCCAATGAATTTGATATACATTCAATTACCGTCCGATCTTTAGTGAAATCATAATGTGTTTTCTTGAAATATATGATCTCTTGTAAGATATCAACAAGTCTGCTCCTTTTGTTGAAGTTTATATATTTCTTCTCATCATGGACACCCTTTAAACCATGTTCCAAGACAAGATAATCCGGATTTCCGGAATCAGTAAAGGTTAGATCAGATAAATAAACGCCGAAAAACGGTACGCAGGGAGCGCTATGTAAAGACTTCAGCTCGTTTCTGTAATTTATGAAATTTTTCTTGGGATCCATCAACTTGTTCAGTGACTGCAATAGATCTCTCGTTTGAGGAATAACTGCCTGCCAGGTTTTCTCTAAACGATAAATTGGTGAAGAATATAATGCTGAAATGATTGCAGTCATGGAAGAAAAGTTATTGAATTTCCTACAATATTCTGCGATAAAAATAAAATGAGAGAGTAGCTTGGCGCGCTTACTTTTATCAGCCTCCTTTACAACAGAGTAGGATATGAAATTTGTCAGTTTATTGGCAAAACTGATAAACTCGTTCAAACCCGGTGAAGCCCCATACGATTTTGTATACTTGTTCTTCCAAATTTTTTGCAAACAATCAAAAATGGTTATCTCACAATAAATTTCATGCTCTAGTATCGTTAATTGAGTGGCAAATAAAACTGGATCGACGGCCAAAATGGATTCCGTGGTAGAGTATAAAGTGCCCGAGTAATGGTCCTGGCAGATCTGTTGATCTAACGTTTTCATTGGTGCAGTCGCTTCTTGTATATTACCATGTTTAAACTTCTGATTGACCTCCTTTAGTAATTCCACAGATCCTGTTATATTTTCCTTGATTGCTACTTGCGCAAAATAATCCAGATTTAGGGTCGCAAGATCGGGCTCATCATAGCCCGGGAACCAATATTGCTTGAAAAAGGTTGTCATAATCTCAACCACCCTACATTTAACCGGTATAAGCTTTTTCGTCACCCATTCATTGTATTCTTCAAAGCACAAATCCTCTGGTGGATCCAAATTATATTGCGAGATCAAGTAGCTTAAAAACTCCGTTGTAGTAAAGATGCTTCTGAAAGTGATTAAAAAAGTAATATTGAAAAATAGGTCCTTCTTTTCATTATCTGTCAAGTAAGAGATCAGTGCGTGTTTAGAACCACCTTTAATCCTATTGTTAGAGCCCCAAATCAGTTCACTGTCATACTCGCGCTGCAAATACCTCGGTAATTTGACTTGGCTGTCACGCCATTCGTCATTGTCTTTAGTATCTGAATCTGCATAAACAGCATTCGTGTCACTTTTTTCGGCAGTTTCACCGCCGTCATAGGACCCATAGCCTTCTTCCCCGCGCAATAGCAATTCCGTGATATTGTTTTTCATCATTCTAGCAGCATAATTTAACAAATTCTCTCTTTCTAGAATTAATTGATTCACGAACTCAATGGCTAGTTTAAGCACATCAAAATAGTCATCACAGGATTTTTTAAAAACGTGGGCGAGATTAAAAAACTTTAGATCATTGAAATCAGAATCTTGATTGATGAGGTTGTGGAAGAGAATAAGACTATCCGGGTCTGGCTCATATTCATCTTCCTCCTCTTGGATATCAGTATTTTGGCTCCCATTCTTCTTATCCTTGGCATTATCTAAATTCAAGGATGAAGGTTTCATTGGTTCGTAATAACCGGTAGGCAAGTCGTTTTGCATTGGCGAGAAAACGAAAGGATCCTCTAATGTCAAATGCTGGGCGACAATTATAAATTTCACTACTACATCATGAAAATATTGCTTCATATTAAAATAGTCGGATAAGATATACGATAGGGATGATAAAGAATGTTTCAAAAACTCTTTATCTTCATCACCAATAGCGACATCTTCGTCAAAAACTCTATTCTCATCTCCCAACTCTCTCAAGTTTAGATAAATAGTTAAATCTAGGTTTTCCAGAATATCAATTATAGGAATTGTTCCGCTTACTTCTTCGTAGGTTTTGAAGTTCATTTCAAAATTCAACATTTTTGAAAAATTAGCCGTGTTACTGAGATATTCATTAGCACTTTTGATCATTTGTTTTAGTTTACCATCAAGCTGCTCCTTCCTGGCCCTTACAAGGCTTAGAGTTTCTTCATTTAGCGGGTATGGTTTTTTCCTTTTGGACCATATGGTGTCAGACTCATCGGAACTTCCTGACACATTAGAGAAAATGGTACCTCTTCTCCTTCTTTGAAACGGGGCTGATGGTGAATGGTGAGACGTTTCTGACGAGCATGAAGTGCCCTGTTTGGAAGCTGGAATTTCATCAATATTTTCCGCAACAATTCCTGAAGCGCCAGCAACGGCTTTAATCATCTGTCTCGGTAGGTCATGGGACATATGCTGGTTGAGATGCTTACGCAAAAACGGGTTATTCCATGAAATTGTATTGAAAGAATCCTTGAAAAATCGAGGAGTCAATTGAGGCAGTATTGTAAGTTCGTTAGGATTTGAGAGGAAATGTAGTAGACGCAGTAGAAAATGAAATTTTTGGAAGGTTCCTAGGATTGACTGTAGAAGAGGGGATCTTCTTTCTGGATCCTTCTGGGAGGCTATGGCTTCTCTTTCTTCAAACGATGTGGAATGAAACCAAATATTTGCATTTATTGAAAACCTAGACAAGGTGTAAATTAGTTTTTTGAGGGTTTTTTTGAAACTATCTTCAACTAAACGGAGATTCCTGAAAAGCATATAAACACAGGTTATTTGAGCTGTTAATAAATCCAAGGAAGTTAGAAACTTTTCCCGTTCATTTGCCAATAGGTCGCGCTCTGTTAAATTAACATAATGACACACTAAGCGAGTGAGGTCATACCAATAGACGACATCACAATCATTGAGATAGAACAGATCGGGGCTTGACGTTATAGGCATCTTTTTACCAGCAATCTTCGATATTGCAGGAAAAGACGAATAGTCGTTCACGGTTTCAACTTGATTTTGTGGTAAATATGGTAACGTGCGACAATAAACATCTAAATCCTGGTTATAGTACAGCAGCTCACAGCAGCCTTTCCTTTCGTGGACGGGAGTAGGTGACCAAGCCAGTTGTTCCTTGAATTCAATATCGCGACAGCAGTCTAAAAAGTCTTCCAATGATAAGATCACTGGGTTGCTTGATAATTCCAGTTTAAGATTAAGACCCGCTTGAAATATTTCCAATTCATTACCGATGTCAGGCACCCCGTGTAGTTCGTTTAGAATGGACCGTGTAAAAGAAGGGGGGAACCAACCTCTGTCTAGTATCAACGAATTATTATTATTATTATTAGCGCTGTGTCTGATAAGAACACCATCCCACCAGCCATTAGAACCTTTAGTGAGTACGTAAATCAAATCGCCTACCCTTAAAGACAGTTTATTCCGTGATTTTGTAAAATATTGATAGGTACATTCCACTACATCGATAGGTTGTAAGCATGGAATCCCGTGGCCTTCCTTATCTTTCACCGGAGTTGTCATGCCGGCATATGACGCAGTGCAACTCATTATGGTGGCAGATTATATATGTCTTTTAGATATGTCTCTCATATTTTTTTTTCCACTTTGTTATATGCAAAAAAGCAATTTTGACTACTATTGTAGAAGGGAACCCTTAAATTTTGCGAGCCTGCAGACATTATTTTCCAATGATGCGGTACAGCCGCATGTAAATCTAATATATCTACACTGACGACATAACATAATAACGTACATTTGGTACAAAAGCGTTGCAAATACAGCTAGAATGGTTCGCTTCTGGTCCTCCAAGCAGGACATATGTTTCCTTGAAGTTCAGTCTGCAGTAATTGTGCACATGCAGTTTTTGTTTCTCAAAGAGACAGGCCAAGCTGAAGATGTTCCTATGATATTATGAAAGTATATATTCTATTACCGTCACATTTTGTACCATTGAGCTACAGAAAACAATAGGATTGGGACTCATCCATAAGAACTCTTTTACGTTGTGCTGTTGCTTTATTGTCTATGAAATCATCAGTGACGAGTACCTTATGACGCATTTTCGTGAAAAAAGAAGAAATGAAAAATTATTTAATGTCATATAAGGATGAAGCAAGACAACCGATTTGTTTAAGTTTTCGATCATTGGCTGGAACGGCCTCTTAAGGTTAATTGTAAAAGAAAAAAGAAACATTTTACGTGATGTCTCAAGACGAAAATATTGTCAAAGCTGTTGAAGAATCCGCAGAACCTGCTCAAGTTATTCTTGGGGAAGATGGTAAGCCATTGTCCAAGAAGGCCTTGAAGAAATTGCAGAAAGAGCAAGAGAAACAGAGAAAGAAGGAGGAAAGAGCCCTCCAGTTGGAAGCTGAAAGAGAAGCCCGTGAAAAGAAAGCCGCTGCCGAAGACACCGCAAAGGACAACTACGGTAAGTTGCCATTGATCCAGTCTCGTGACTCTGACAGAACTGGTCAGAAGCGTGTCAAGTTTGTTGACTTGGATGAGGCTAAGGATAGCGACAAAGAAGTCCTTTTCAGGGCAAGAGTCCACAACACCAGACAACAAGGTGCAACATTGGCCTTTTTAACTTTAAGGCAACAAGCATCCTTGATCCAAGGTCTAGTAAAGGCCAACAAGGAAGGTACCATCAGCAAAAACATGGTCAAATGGGCTGGTTCATTGAATTTGGAGTCCATTGTCCTTGTCAGAGGTATTGTCAAGAAGGTAGATGAGCCAATCAAGTCTGCTACTGTGCAAAACCTGGAAATTCACATTACCAAGATTTATACCATTTCCGAGACTCCAGAAGCATTGCCAATTCTTTTGGAAGATGCCTCCCGTTCCGAAGCTGAAGCTGAAGCTGCAGGTTTGCCCGTGGTCAACTTGGACACCAGATTAGACTACCGTGTCATTGACTTGAGAACCGTCACCAACCAAGCTATTTTCAGGATTCAAGCTGGTGTTTGTGAGCTGTTCAGAGAATACTTGGCCACAAAGAAATTTACCGAAGTACACACACCAAAACTGTTGGGTGCACCAAGTGAAGGTGGTTCCAGTGTGTTTGAGGTGACATACTTCAAAGGGAAGGCCTACCTAGCTCAATCTCCACAATTTAACAAGCAACAATTGATTGTGGCCGACTTTGAAAGAGTTTACGAAATCGGGCCTGTGTTCAGGGCTGAAAACTCCAACACCCACCGTCACATGACCGAGTTTACTGGTTTGGACATGGAAATGGCTTTCGAAGAACATTACCACGAAGTTTTGGACACGTTGAGTGAATTGTTTGTGTTTATTTTCAGTGAATTGCCCAAGAGATTTGCTCATGAAATTGAGTTGGTACGTAAGCAATACCCTGTTGAAGAATTCAAGTTACCTAAAGATGGTAAGATGGTTCGTCTAACATACAAAGAAGGTATTGAAATGCTAAGAGCTGCCGGTAAGGAAATTGGTGATTTTGAAGACTTGAGTACCGAAAATGAAAAGTTCTTGGGTAAGTTGGTTCGCGACAAATACGACACCGACTTTTACATCCTAGACAAGTTCCCCTTGGAGATCCGTCCCTTCTACACAATGCCCGACCCAGCCAACCCTAAGTATTCTAACTCGTATGATTTCTTCATGAGGGGTGAAGAAATCTTGTCCGGTGCACAACGTATCCACGACCATGCTCTATTACAAGAAAGGATGAAAGCCCATGGTTTGTCTCCTGAGGACCCAGGTCTAAAGGACTACTGTGACGGCTTCAGCTATGGGTGTCCTCCACACGCCGGTGGTGGTATCGGTTTGGAAAGAGTTGTTATGTTCTATTTGGATTTGAAAAATATCAGAAGAGCTTCATTGTTCCCAAGAGATCCAAAGAGATTAAGACCATGAAGGAGTCTCCTCCAATGTTTTTATGTAGCGAGTGAAGGTAAAAAGTTTTTCAACATTTCTAATTTTTTCCTGTCACCCACTTTTATTTTAACTGAATTATTATATTTAGCTTTACACATATAAGTCTCAACGTCTGACATATGTCACACTTTCTTTACCGCCAGACCACTTCGAATATTCCGAAAGCAAGGGCTTTGAGCAGTCCGACAATTCGGAAACCATAGCTCGCCATAATTTACACGCTCTGTGCACATATTAAAATACATTTAAACAGTACTTACAGCGCATCTGGGATGGTTCGGTTATGTACCAGGACAATATTAAATTGACGCGTCAGTTGAGTAGTAATCGTCCTAGTATTTTCGCCTACCATGCCGCTTTTTGCGTTTTTGACCGCCTCTGGTCCCTTATACAATCCACAGGCAAAAAAAAAATTACATAACAAGATTACTCTTCAAGAAACCTGGAAAATATTTTTTTGGGCAGTTTTTTAAGACGAGAACAAGTTCTATGCCTCATTTACGCACCAGCGGTTCTGTTACCAAACTGACTCTTATCGGCGATGAGTATGATCTAAGGCTCGGGCCGCCCATTTTGCTGCTCCCGGTCAAGTAGCACGCTCCCTCTTTTCTTATCGCAGGCTTTGCCCACTACCCGACCTCTAAAGCGCCCATTTAACCTTTTTTAAAACAACAGCTTAAAAGCTTTTTGGATCCAAAAAGCTTTTATTACTACATCTCTGCATCTTCCCTCCGGGGTCTAAGAAAAGGGCTCAAATTCGCGGAGTTGAGAAACGAGAAAATCCAAATAAAGCGAACAAGAGGGAAAAAATTTTTTTCTTCCGTTCTTTCCTTCTTCTATACTTCAAGAAGACAAGCAAACGCACCCACTACACACAAAGTATCTTTTACGAAACATAACACAAGAATCCAATGTCAGGGAACCCAGGAAGCTCGCTGAGCGCATTGAGACCTACTCCACCCGAGAGAGGTTCGTTCCCGCTAGACCACGACGGCGAATGCACCAAGTACATGCAAGAGTATCTCAAATGTATGCAGCTTGTGCAGAACGAAAATGCAATGAATTGTAGATTACTGGCAAAGGACTACCTGCGGTGCAGGATGGACCACCAATTGATGGACTACGATGAATGGTCACATTTAGGTCTTCCTGAGGATGCTCCAGGCAACAACGGTAAAACCATAAAAGACGCCACTGATAATAAATAGCCGCCCACATCGGAATATCGAATAAAAGCTAGGCGCTGTTGGTAATATCATACTTTCTACAACAACTGGTAAAGAACTTCTTTTTTTGAAATAGCCGCCGATATGGCGCGAAGTGACCCTGCTCGAGGCTGTGCGGGCCCAGGCCCGTCCGTTTCTTTTTTTTCTAGGGGGCGGCAAACGGGCCAAAGGGGTCAGCATGATTGGGCGGTTTTCCACAAAGCTTTAGTCTCTCTCCTCACGCCTTGGCTTAGTGAGTGGCCGGAGTTAAAGTTGCGAGGAAACACACAGCGAAGGGAAAAAGCTTTGGCGTGCTTAACGATATGGCTTATGGCCCGGTTGCAATGCTGGTTTGGTTTCCGATTACGATTTTCGATTTGAATCCTGGCTCCACATCTCCCACCCTCTTTTTTTATCTCTAGCATCGTGCGTTGGATTTTATATTATGAAGTTCCTATATTAGAATAAAGTTTAGTATTTACTTCCCAGATCTACCGGATTTACAAAGTATTGTTACCTCACCACCAAGTGAAAGGAAACAGTGCAGTAACTCCTCGTGCTTACGCTAACTAAATAGATATTATATTCACGAAATACTGCGCCAGATAGCAAGCAAACCCAAAAAAAAAAAGAAAAAGGAAAAGGAAACAAAGTGGGAGACAGAAAAAGAGTGAAAGAAACATAGTATTTACCAAGTCGAAGATTTAGCACAACAAAGACTAATCTACACGCATACTGCTCTTCTTCATTATTGCTTTATCTTCCGCGTACCTTAGTTATGTCACAGAATATTCAAATTGGCACTAGAAAACGTTCAAGAGCAAATATGAATAATTCCACTACTACGGGCCCTGCTAACAATACAAGCTCTAACAAGACCTTTTTGGATAATTTCGAAGAAACGCGCACAAACAAGCTGCTGGACGAGATGTTTGCTCGGCAAAATTCTTTTCTAACAGACAATCTGAGGAACAGTCTAGACCTGAATCAAGCAGACAATCCGCTCCGTCCTCGGCAACACCAACACCAGTTGTTCTTGGACAATGAAAATGCCATAGAACTAGACGAGGAGCCGCGTATTATTAACACCATAATCAATAACAGTAATAATCATAACAGTAGTCGAGTGGACGAGGATGCTGACGATGACATCATTTTTATCAAAGAGCAGCCAATTCAGTTTTCGTCACCTTTGATTCTGCCTAGTAGCAGCAGTATCAATAACAACAATAATATTGTTACTTCAAATAATCCAGGGTGCGGTACCGCAGTTACAAGCAATAGTACGTATATCACGACACCAAAGAAATTCAAGAAGCAAAGAACCATCTCACTGCCTCAGTTGCCTCTATCGAAGCTGAGCTACCAATCGAACTATTTTAATGTTCCTGATCAAACCAACGCTATCGTGCCAAGAGTAACGCAAACTGAAAATGAGCTGTTGCATCTAACGGGGTCGTGTGCAAAGACTCTGGAGGGCAACAAGGCAGTGAATCTCACGATTGCTCACAGCACTTCTCCCTTTTCCAACCCACCAGCACAAATAGCTTCCCTGCCTCAATCCAACCTCAAGAAACAAATTGGTTCTTCACTACGGAAATTTACATCAAACGGCTCTTCAGAAAGCGCATCATCCAATAAATCAAATTTCAAAACGGACAAAGACGGTCACTACGTTTACCAGGAAAACGACATATTTGGCAGTGGCGGCCGCTTTGTTGTGAAGGACCTATTGGGCCAAGGCACGTTTGGTAAAGTACTTAAATGCATCGATAACAAGTATGAACCTAATTACGTGGCTGTAAAAGTGATAAGGGCTGTAGATAGATATAGAGAAGCCGCCAAAACAGAACTAAGAATTCTACAGACCATTTTGAATAATGACCCTCAAGGTCAGTTCCAGTGCCTCTTGCTAAGGGAGTGCTTCGATTACAAAAATCACATTTGTTTGGTGACAGATCTATACGGCAGGTCCATTTACGATTTTATGTGCTCCAACGGCATTGCCAGGTTCCCCGGCTCTCATATTCAGGCCATTGCCAGACAGCTAATCAGATCTGTCTGCTTCTTGCACGATTTGGGCATAATACACACGGATTTGAAACCAGAAAATATCCTGATTTGTGACGAAACCCATATTGCTCAAAAATTGCCTTTGAAAACCGTACAGTCGCTAAGCAAGAGACGCCGTGAAGCCAGTAAGGGGAAGCGCAAAATCTTGAAAAATCCAGAAATCAAAATCATTGATTTCGGTAGCGCAATTTTCCATTATGAATATCATCCTCCTGTAATATCCACTCGTCACTATAGAGCCCCGGAAATTGTCCTTGGCTTGGGCTGGTCGTTCCCCTGCGACATTTGGTCCATCGCGTGTGTCCTAGTAGAACTGGTTATTGGCGAATCTCTTTACCCCATTCATGAAAATCTAGAACATATGGCTATGATGCAACGAATCAATGGAACCCCTTTCCCCACAGACATTATTGATAAGATGTTTTACAAATCTAAACATAAATTGGGCAACTCTCCATCAGACCTAAACTCAACGGTGATAAAGCATTTCGACAGAAAAACTTTAAGCTTACAATGGCCTGAAAAAAATAAACGCGGAGATACCATAACCACCGAAAAGTCAATGAAAAGGGTCTTGCAGTCATGTGATCGCTTAGATATTTACATCTCAAAGGTCTTGAAACAGGATTACGGCGATAGCTTAAGCATCAATTGGAATCTACCGCCGGAGAAAAACTGGTCTTTGATAAATTCGAAATTGGCATGGAAAAGACAAACACATTCCTCTTCTTCCTCAACTACTGATGAACTCGATAAGGAAACTTTCTTGTTTTGGTACTGGTTCATCGATCTACTCAGGAAAATGTTTGAGTTCGACCCAACAAAAAGGATTACCGCAAAGGACGCTCTGGACCATGAATGGTTTAATCTGGGCATACTGGATGATGGTATTGCAACTTATAATAATACCCAAGGATAGTGGGTGTTCTCGTTCTACTTTTCTCTTCTTTTTTTCACATCTTTTACTAGTTCCGTTTTTTTTTTTTTAACTCTTCTTTTTCATTTTCCGGTTTTTAATAATATTTCTTTAAATTTCTATATTCAATAAAAATTCTTCCTACATATATATCTTCATATTCAAACATTTATAGTATTTTTACTAATTTTTTGTTGTTTTAATATACTATAATAATATTATTATTACTGCTACTACTATTATTATTATTATTATAATTATTATTATTATTATATGTCATACATAATACATTCTATTGATTGTCTTTGTCTTCCTTTTCTTTCTCCTCTAGATACTACTAACTTTACTTCAACTTCGAATTCAAATAATTTATTTCGTCCTTCAAACTTGCCTCTTCTACAGTTTTTACCAGCTCCTTTGTACATTTGGCAACATCAAACGCAATCCCTGCCAACCGCTGTTTGAAGTTTTTGTCAGCATAATCTTGATCGCTCTTTTCCTTCGCTAGTATTCCATCGCCAGTTAATTGGCACAAAATTGTCATTCTACGCGAACAGTCTCTTAGACTTTGCACCACCCAATCACCGTGTTTCTTCAAATTGGCATTTCTGCTTTGCTCCATTGATATGCTAGTAGCGTCCACCATTTGACCTATGACTTGGTTGATTGCATTCGATTCTCCCCTCAAATTACCCTTCGTCACCTGTGGTTTCTTGATCGATGTCAAAAGCGATTGAATCGTGGATATGACGTCCATTGTTTGATGTTCTAAATACAATAGTAACTCTGATAGTGTATTATCCGGATTTTCAATGTCAAATGTATCCACATCAAAATCACTGTCTTCTTCCTCTTCATCGTCATCTTCACTTTCCTCTTCCTCACTTCTGTTTTGTTCTTGTTCTTGTTCTTCATGTTTCATGGGAACAAATTGATAGCTAGAATCATCATCATCACTATAATGTTTCTCGTCATGTGCCGTAGTTTCTCCAGTATTTTTTATCTTTATGTCGTTGTTAATGCCGCCGTTCGACTCTGAGTTCTCGTATTGAACCGGTTTACTGTTTAAAAATGGTGAGTGGCTCGTCTTTTTTACCTGTGAATTTTCAGTTGGATTTACGAAAGCATGCTTTCTTTCAGTGATGTGTATTTGGGCATCAGCTCTTTTTCCATTAACATTATTTGATTCATCAATATCTTCCTCGGAAGTATGCACTTCTGCATCGCTTTTTGCTTTACGATCAACAGGTATTTTATGATAATCAATTTTTCCAGTTTTCGTATATGCACCAGTGATCTGGATATTGTGGTTCACTCTATCAAAATCTTCGTCCTCCTCCTCTCGTTTGATCGTACGGTTTAAGTCGGCGTCTCTCCAAGAAGTATTGGCATCCTTGTTTGTTGGTTCCACAGAAGTGATAGTCTCAGTATGTGGTTTATTAGTTTCTCGTAACTCGACATTTTTCTTTATCGGTGCTAGAGGTGAATTTTTTGCCAATTCAGGAGAAACAATTTGGCTATTCGGTTCTGGGAGCCCGCTCTTTTTCAGTGTAGCTGAAGATGGAGTCTTTTCGACTGATTTTGGTGATCCAGTTCTATTAACAGCCTTTGGAAAGACAATCTTTTTTAGTACTTTTGGGGGGTCAACATTCTCTATCGGCTCTGAGGAGGCAATGTCTCTCCTTATTTCTTGAGGTTCAGACACAGTATTTCCCTTTAAATTTGGGGATTCCATTTTCACTGTCATGTTTGAGGGGATAGTATTGCCTACTACCTCCAAGGACTCGCTTTCCCTTACCATTCTTGGAGATTCAATTTTGTCAACTTCTCCTGATGACGCCAACTTCCTAGCCGCTTCCGGGGACTTGATTGATTCTTGAGCTGCAATTTTTCCTGTCATACCCAAAGACTTAATCTGCTCTTTCATGCCCGGAGATTCAACCCTACTATCTGCTTCTGGGCCTACAACTTTTCCTGTCATACCCAAAGACTTGATCTGCTCTTTCATGCCCGGAGATTCAACCCTACTATCTGATTCTGGGTCTACAGCTTTTCCTGTCATATCTAAAGACTTGATCTGTCCTGTCATACCCGGAGATTCAACCCTGCTAGCTGACTCTGGGCCTACAGCCTTTCCTGTCATACCCAAAGACTTGATTTTCTGCGTCATATCCGGAGATTCGACATCACCAAGTGGTTCTTGAAAATTTTTCTTCCTGACTGATTCTACAGATGCGCCCTTCTCTGACATTTCTGAAGGCTCAACATCCTCTACTAATCTCTTAGGCAGCGAACTACTTGGCATTTCTGAAGACATTTCAGATGACGTGATTTCCTTTATCGATTCAGGAGATTCAATCTTCACGGACTCCGGTGACTCATGTAAATCAAGTTCCACTATATTTGCAGGTAGTTTGCTATCATTATTTTTTTCAATTTTTGAACCTTCTCTCTTCATTGTTTGTTTCAATGCCATATAGGTAAAATCATCATCATCGTCTGCATCGTCATTTTCGTTACCATCAGAGCTTGAATCATCTGTGGACACATCATTCATTGAAGTGATAAATTTATTGGATAGTTTTGGTTTTGAATCCATTTCTTCTTTTGCTATAGGATTTTCCTTTGGTGATGATTTCTTTTCGGAACTTTGCTCAAATTGTTTCAGTTTATCAGCAATGCTAGAAGTTGGTTTAACAGAGATTTCATTTGTTATGTCACTCCTTTTATTATCCTCTTCTGTATTCTCGATTTTAATATTGGGAACTTGATTCTCTGACGGTGGAATAACAGTACCGATTTTGGCTTGTGGAGGTAGTGTTAGTTTAGGAATTTCGGAAATATTGCTACTTGCAGAATTGGAGGCCGATGTTACTGCCTTTATGGGCGAGACATATTTATCATTATCCTCTTTATGGGAGCTATTCTTAGCAATTGATGAATCAATCATTAAACTAAATAGCCCCGTTCCTGAAGGTTTTCTTGAGGTTGTTGGAACTCCATTAGACGATGACGGTCTTATGATCGGACTGTTAATTGCCTTTTGTGTAATTTTCAATGGCTTGACTGGAGATTCTTCTTCCTCCACATCATTCAAGAAAGATGCTGGTTTTCTTGGGTTTATAAACCCCTTCTTCATATTTATTCCAGAAGTCGACGGGAAAGTTGGCGTCATTGGGGTGGTAGCAGTTGGTGAAGAATATTCTAATACCTGTCGGTTACCTTCATTAGAGGTGGTGCTCTCACCATTTGAATCGGATTTTATTTTCGCTGAATCAATTAGATTACACATGGCAAAACCAACCTCTGAAACAGCAGCTTGCACAGTTATTTTCGGAATTAATACGGGACCGTAAACAGAGAAATATCTTATCGATGTGATCGCATGCGATAATGATGCTTTCAGTAAAATGACCTGATCTTTGTACTGTAATAGGTCGGCCGATAGTAATAGCTGGGAGATTAGGTTCGATAACTGGGATAATATTTGAAATAACTCTTCGCCAATTTGATGGGAAATCGCCGTGGAGTCGCCTATGGGTACTGCGGAAAGCCTAGTAGTAAATTGAATTATCAAGTTGTTAGCGTTTAAGATGTATTGAGCTGGAATGAGCCCATCGGCAGAAGAGTACTTGCTAATAAAACCGTCAGTGATTTTCAAATCATTATGGTTGTCATTCTTTTTTTGATGCAGTTCGAATTCTGAAATTTTCTGCTTCAAATTTTCATTCTCAATTGATAATTCACCGATTTGAGAGTTTAATGACAGCAATTCTTTCTGAAAACTTTCATCAATGGTGTAGTTACTCTTTAAGTTCTTTTCCTTTTCTTTTTCCTCCTTCTCTTCCTTCTTCTCCTTTTCCTTCTCGCTGGTTAAAGATGCTAACTTAGCATTCAAATCTTCAATTTGCAAATGTAAGTCGCTGTTTAAATCAGTCAGTTCTTTAACCTTGTCTTCCATCTCTGAGTTAGGGTTATTGTTCTCAGCCCGTTGTACTTCAGGGCTCTTCAACTGTTCGGGACCCTTTTCGTTATCGATATCATTATCTACCTTGATAATTGGAGAATCATTAACGTCCCAGTAATTTTTATGCGTCGTTGTTGGAGTCCTTGCCATTGATGTGATATCACGAGCGAGCACTTGGGAGTCAGGCAGATCAGAATCTGTAACTATGGGGTTTAGAGCAGGTTTAGCCTCTTTCTTTTCATCCATGCTTGTTTGTTTTCCCTCCGGTTCATTTGGCTTCTCCTTTACTTGCTCCTCTTCTTCTTCCTCAGAAGACCAATCGATAGATGCCATCTTAGGAATGACCAAAGAAGGTTGTACGGAGACGTTTGGAGCTACTTGAGTCACAGAGGAAGAATTTGTGGACGTTCTTGCAGTATCATCGCTGTCTTTGCTGACCTCTTGTTTCATCGGCTGCGGTAATGGGGGCCGTGGAGCATCCAAATCCTTGTCGAACCCTCTTCTCTTGATCTCAAAAAGGATATCGTCCAACAAATCATTGAATCGAGTTTGTGATAGATTGGCCAGTTTCTGTCTAGCCTGGTTCCTTTTCATGTGGAAATTTGCCTTCGGCAAAAGGTAATCTGGTTGGTTAGCATCTTCACCGATTCTCCTCTGCAGCTCATCGGACACGTCTGTACTCAGCTCGTAAAATTGCGAAGAAGACAGCTTCAACAGCTTGGCTCTGGCCTTTTGAGCTCGTGTCGAATTTGACCTGTCACGATTTTCGCCAGTCACCTCGAAAAAAGTCTTCAATGAGACGTAGTAATGGAAGATATCTCTATGATGTGCGAGAGAAACCTCGCTTGACGTACCCATGTTTACTCTTTCTTTTCTTTTGTTTATTCTGTTTCGGTGGCTCGTATTGCGTTATTCCTCACGCCTTGATTTGAATCTTCGTCTCACGTGGTTTCTCAGCGTCTTTCACACGCTTCTGACCAAATTTATCTTACCGAACTATACGTAGCTATGTGTTGCTTTCTGCTGAAAGAACTCGATAATAGAATATTATTCTCAAAATACTTCAAAGTTTATTCTCATCGTTTCCAAAAACGCGTCACGCATCACCCGGCGCAGTATTTCCTCTTCCTTTTCCGCCATAAAAAGTCATAATAATAAGCCTATCTCAAGATTCTTATACTACTTTTAACAGTTTTATTGTTAACTTACTTACGTTAGACCATCTTTTTTGTGCAAACCTTTGGTAAAAAAAAGAACTGCGCTACCTTCTCCTAGTTTATGTATGGTACGGCAACTCATAGTTAGTTTTCTGTGCCCGTTTTAAGCACGACTTGAACTTGCGTGATTATATGTATACAGTGCATGTTTTTATATAGAAAAATAAAAAAATGGGGTTACGTAGTCGAAGGATATAGCAGTGTCTAAAAACTTGCAAGAGCACTCGTAGCTCCCCGGCAGTGGAATCTTACCACTTCTCAGAGAATGTCGGAACGATATGTTACTGCACTGAAGTTTCGCGTTTTTTCCAATTTTGTATTATTTCATTTTACTCAATTTTGAGGTAACATCGGCGATGAGGTCTCCTTCTAGAAGTAACAGAATATGAAACTAAGGGCAGAAGACGTGTTGGCAAACGGAACTAGCAGACATAAACTTCAAATTGATATGGAAAGACAGATTCAAATTGCAAAAGATTTACTCGCACAGAAAAAGTTCTTAGAAGCTGCTAAACGCTGCCAACAAACTTTGGACTCTCTCCCAAAAGATGGTTTGTTGCCTGATCCTGAACTGTTTACTATATTCGCACAAGCTGTATACAACATGGAAGTACAGAATTCTGGTAATCTGTTTGGGGACGCTCTTCTGGCAGGTGACGATGGATCTGGGTCTGAGTCTGAGTCTGAGCCTGAGTCTGATGTGAGCAATGGAGAAGAGGGGAACGAGAACGGTCAAACAGAAATTCCTAATTCTAGGATGTTCCAATTCGACCAAGAAGAGGAAGACTTGACTGGTGATGTCGACAGTGGTGATAGTGAGGACAGTGGCGAAGGTAGCGAAGAAGAGGAAGAAAACGTGGAGAAAGAGGAAGAACGCTTAGCTTTGCACGAATTGGCTAACTTCAGTCCAGCGAATGAATATGACGATGAAATTGAAGACGTATCGCAACTTCGCAAGTCTGGTTTCCACATATACTTTGAAAATGATCTGTATGAGAATGCTTTGGACCTACTGGCGCAGGCCTTGATGCTGTTGGGCCGCCCTACTGCAGATGGCCAATCTCTAACCGAGAACAGCAGATTGCGCATCGGTGATGTGTATATCCTGATGGGTGACATCGAAAGGGAGGCGGAGATGTTCAGTAGAGCCATTCATCATTACTTGAAGGCGCTTGGCTATTACAAGACCTTGAAACCCGCAGAACAAGTAACTGAGAAGGTGATACAAGCAGAATTTTTGGTGTGTGATGCTTTAAGGTGGGTTGATCAGGTGCCGGCTAAGGACAAACTAAAAAGATTCAAGCATGCCAAGGCTCTGCTTGAAAAACATATGACTACAAGACCCAAGGACAGCGAGTTACAGCAGGCAAGGCTCGCACAGATTCAAGACGATATTGATGAGGTGCAAGAAAATCAGCAGCACGGCTCCAAGAGGCCTCTTTCGCAGCCCACAACCTCCATCGGCTTCCCCGCCCTCGAAAAGCCCCTTGGTGACTTCAATGATCTCTCTCAACTGGTCAAGAAGAAGCCTAGAAGGCATTGATAGTTTTGTGTAAAAATGTAGCAACCTACATACGTAATGTATATTTCTCCTTCTTTGGTACGGCGAAAGGGCCCCATTTTAAAAGGGTGAAAAAATATTTAAAGAGCAAGCAGACCATCCCTGAAATGACATACTTACTACATCTAAAAAAAGTCATTTTTCTCTATTCATAAGGAGCAAGAAACACTAGCCAAGAATAGTCAGTATAATGTCATCAAGACCCGCTAATAACCAAGGCCCCCCAAACCTCCCTGCCAGAGATAAGTCGCTCGTGCAAAGGTTCATGGCAGTAGCCAAGAGCTTGCAGTTTGCATGGTTTACCGGTCATTCCGTCGTATTGATCAGCTCAATTCTTTACCTGCTCAAGATGTCAGAATTTTATTACAGATTGGCATATCTCGGTGTCATCGAATCTTTCGGTATCATCATTTACCAGCAATTTTTCACCCGCAATGAACCATTGCAGACTCAAGATGCCGCTGCCACTAAGGCTTCCATAAAATCACGCGTTGCTGGACTCCTAAAGAGTGAAGACGTGCTTTATTTGGTTTTGGCCAACTTCTGGTTGTTCACCCCAAGATTTTCATTCAGCTTAATCCCATTTTTCGCGTTTGCTGTATTCCATGTTTTAATCTACGTTGAAAAAGTTCTCTTACCAAAAGTCTTCCACCTTTCCAGTAAAGATTCAAGTAAGATCCTCAGCTTCATCGACAAGTTTGTTGTTCAGTACAATGATTTGTGCATGCACTGGGTCGGTACTGCTGAGCTGCTTATTTTCATTTTGGTCCTTTTCAGAGCCATTCTGTGCTTCCAAAGGTCTTGGATCATACTTGTTGTGTACGCCATCTTTATTAAGTTAAGATACGAAAACTCCAAGTACATGAAAGCCGCCTTTGCTCAATGGAGAGTTAGAATGGACGGGATCATAAGCCACCCATCTATCCCACCATTCGTCAAAAGAGCTTATAATGCAATTAAAATGAGCTTGGTCCGCTTGTCTGAGTACCGCTTAAGCGGTGCCCCACAGGTGACCAAGAAGCAGAATTGAGTTTTATTATTACTTTTTACAAGTTCAATACCTTCTAATTACTTTGTATAACATTCCACTCCTCTCTTTTGCTTTTTGTTACAATTTGTTATATATTTTTTATCAATTTTATATCTTTATTCCTTGAATTGAGTTACTCAACCAACCCTTTTACGGTCTCACAGTGGTAAATTGACTGCATGGCACTGCATTCTTACTCTCTCTTGGGCCCTTATTCGTAGTATTTCCGAAGCTTTTTTTTCCGAGAAGTTCTTCCGATTCACTTTCTCGAAGTTTTTTTCTAGAACATTCCATCGAAGATTTCGAAAAAAAAAGCTTCGAGGTTTTGACGAAATTTCATTCGTAAGCACTATGGGAAGGTGTGGACGAATTGTTATATATAAGCCGCAATTGGGCTAGGTTTTCTCCAAAAAATGTTGAAAATATAATACTCTCTTGTTTAAGTTACTTCTATTCTTCAATTGATTAATTCCAACAGATCAAGCAGATTTTATACAGAAATATTTATACAATGTCTAAAGCTGTCGGTATTGATTTAGGTACAACATACTCGTGTGTTGCTCACTTTGCTAATGATCGTGTGGACATTATTGCCAACGATCAAGGTAACAGAACCACTCCATCTTTTGTCGCTTTCACTGACACTGAAAGATTGATTGGTGATGCTGCTAAGAATCAAGCTGCTATGAATCCTTCGAATACCGTTTTCGACGCTAAGCGTTTGATCGGTAGAAACTTCAACGACCCAGAAGTGCAGGGTGACATGAAGCACTTCCCATTCAAGTTGATCGATGTTGACGGTAAGCCACAAATTCAAGTTGAATTTAAGGGTGAAACCAAGAACTTTACCCCAGAACAAATCTCCTCCATGGTCTTGGGTAAGATGAAGGAAACTGCCGAATCTTACTTGGGTGCCAAGGTCAATGACGCTGTCGTCACTGTCCCAGCTTACTTCAACGATTCTCAAAGACAAGCTACCAAGGATGCTGGTACCATTGCTGGTTTGAATGTCTTGCGTATTATTAACGAACCTACCGCCGCTGCCATTGCTTACGGTTTGGACAAGAAGGGTAAGGAGGAACACGTCTTGATTTTCGACTTGGGTGGTGGTACTTTCGATGTCTCTTTGTTGTCCATTGAAGACGGTATCTTTGAAGTTAAGGCCACCGCTGGTGACACCCATTTGGGTGGTGAAGATTTTGACAACAGATTGGTCAACCACTTCATCCAAGAATTCAAGAGAAAGAACAAGAAGGACTTGTCTACCAACCAAAGAGCTTTGAGAAGATTAAGAACTGCTTGTGAAAGAGCCAAGAGAACTTTGTCTTCCTCCGCTCAAACTTCCGTTGAAATTGACTCTTTGTTCGAAGGTATCGATTTCTACACTTCCATCACCAGAGCCAGATTCGAAGAATTATGTGCTGACTTGTTCAGATCTACTTTGGACCCAGTTGAAAAGGTCTTGAGAGATGCTAAATTGGACAAATCTCAAGTCGATGAAATTGTCTTGGTCGGTGGTTCTACTAGAATTCCAAAGGTCCAAAAGTTGGTCACTGACTACTTCAACGGTAAGGAACCAAACAGATCTATCAACCCTGATGAAGCTGTTGCTTACGGTGCTGCTGTTCAAGCTGCTATTTTGACTGGTGACGAATCCTCCAAGACTCAAGATCTATTGTTGTTGGATGTCGCTCCATTATCCTTGGGTATTGAAACTGCTGGTGGTGTCATGACCAAGTTGATTCCAAGAAACTCTACCATTCCAACAAAGAAGTCCGAGATCTTTTCCACTTATGCTGATAACCAACCAGGTGTCTTGATTCAAGTCTTTCGAAGGTGAAAGAGCTAAGACTAAGGACAACAACTTGTTGGGTAAGTTCGAATTGAGTGGTATTCCACCAGCTCCAAGAGGTGTCCCACAAATTGAAGTCACTTTCGATGTCGACTCTAACGGTATCTTGAACGTTTCTGCTGTTGAAAAGGGTACCGGTAAATCTAACAAGATTACTATTACCAACGACAAGGGTAGATTGTCCAAGGAAGATATCGAAAAGAATGGTCTGCCGAAGCCGAAAAATTCAAGGAAGAAGATGAAAAGGAATCTCAAAGAATTGCTTCCAAGAACCAATTGGAATCCATTGCTTACTCTTTGAAGAACACCATTTCTGAAGCTGGTGACAAAGCTAGAGCAAGCTGACAAGGACGCTGTCACTAAGAAGGCTGAAGAAACTATTGCTTGGTTAGACAGCAACACCACTGCTACCAAGGAAGAATTCGATGACCAAGTTGAAGGAATTGCAAGAGGTTGCCAACCCAATCATGTCTAAATTGTACCAAGCTGGTGGTGCTCCAGAAGGCGCTGCTCCAGGTGGTTTCCCAGGTGGTGCTCCTCCAGCTCCAGAAGCTGAAGGTCCAACTGTCGAAGAAGTTGATTAAGCTTAGCGATCGCCCTGTAAAATATCCGAAAAGTTTTACTTTTGCTTTCCTCTGTATTTTTTAATTTTTTTACGATAAACTAAATCATATAATATTTTATATAGAAATGATAAAAAAAGAATAAGAACAATAATAAAAAAATCAATAATATTATTCAATTGTACTTATGAATAAAAAAAAAAATAATAGTGACTTGAAGACTAGGAATATCGGTCATTTTCCCCTATAAATAAAAAAAAAAAGAGCTCTTTAATAATAAAAACTTGATAATATCAACAGTATAAAATGTGTATATACGCCTATTTATTTTACCAAATCTATATTATTAAAACTTTTTTTTATAATTTTCAAAATACCTTTATTCATCTATACCGTCAAAACCAATTTCATTTATTCATAACATTCTAATACTCGTAAAGTTCTATTCGTAAGGGCGTCAAATCCTAGTTTGGTACAGCAGTGTAGATACCGTCTGCAGATAGAGCGCTGGAGATGGCTGGTCTCAATCTGGTAGAGTACCATGGGACACCAGTGATGACTCTAGTGACTTGGTCAGCGGGGATACCGGTCAACATAGTGGTGAAATCACCGTAGTTGAAAACAGCTTCAGCAATTTCAACTGGGTAAGTTTCAGTTGGATGAGCAGCTTGGAACATATAGTATTCAGCCAAATGAGCTCTGATATCAGAGACGTAGACACCTAATTCAACCAGGTTAACTCTTTCGTCAGATGGAGATAAAGTGGTGGTAGCTGGTGCAGCGGCGACACCAGCGGCAATAGCGGCGACACCAGCAGCAATTGAAGTTAATTTGACCATTGTATTTGTTGTTTTTTGGTTGTTGCTTTAGTGATGATGTGAGCTTAGTGAAGAAGAAGGATGAGAATGTACTTCTATTACAGCTGATTAAAAACATCCTATTTATATTAATTTTTCAACTAACAAACTGCAGTTTTCTAACCAATATACTGAATACACATCGTAAGTTTCTCCATTGTACCCAATATGAGATACTATTGTTTCTGAACGACACAAGTTTATTATTTCTCGTTTATGAAAGCACACTTTCTTGTAATGTAATTCTCGCCGTTGCCAAGCAATCGCGCAGGTTTGAACAATGCACGGTACAGTGAATGTTTCTAAGAAACCCTTTACCTTTCATGTAGGTGTGTTGAGTTTCTGCTAGCAGAAGATCCGAAAACAAACTTGGCGTGACTTGGCGTGGACCCTCGTTCAGAAGTCATCACAGTTGCCTTTTTTGGTATATCTTAAACGGTTGCTAGGCAGAAAAGGGGTTTGTTTTTTCAAGGTTAGTAGTCTACACGTTACTAATTACGTGAAGTTTGTGATCTTTAGGGGGAGAGAACTTAAAAAAGACACTTTTATGCTGTATACGATGTCCACCGAGGACAATTATGAGCGCTTGTATTCTTTTTCATTCTTCGCTGCTTCGGAACTTCCGTAATAAAGAATTAATGCATCGTTTTATTGGTGCCTCTTCATATGCAAGAAGCCAACACCGACATCTTAGCAATTTTCTCGTTATCTTCGAGCTCATAAAGTGGACGAACTCAACACATAATTCCTCCCAACTACATCTTGAAACAAGTTTCACTGCAATGTCGCTTCAATGGTAACTCTGTTACCAAAAAGGTTATATTATCATACGAAGGATGCTTTCTGTGCTTAAAATAGATTGCAGCGTACGACGTATAGTCTACTATAGTACTTTTTCAACCAAGTGATTATGTCCATTAGTGTGCAGTTCAGGTATTTGCTCCCAAATCGTATAGAAAAAAATGGTAAAAAAATAGTGATGGCGAAATGGGTCTTTTACTAAGTACATGCTAAAATATGGCGTGACCGTAATAACAAAAATTCGAGTGCTTTCCCTAAATAAAGTTACCATTTATTTGGGGCATCTAACAAATTTCGACATTAATTCACTACAATTGAGGTAGTACATCTTGGTTGTTCAAAAGTGTATAACAATCGTATGTTCTTTACAGTCCATAAAAAATGCAACTTTGAGGCTACCTTTTTTACCCACAATTAAACTGTCATTTGCACTTGAAGTGTTTGTGCTACTGTTCCTTTGTTCTAAGCCGTCAAATCAAGCTAAGGGCAGAGTTGGAAAACGCGTCACAATACTATAGGGGTTTTCATTACGTTTTACTTTCGGAACGAAAGAAGCAATCCAAACCGCTTGAAAGAAACGTATCTTGATTTCCTGCAAAATTTCAAAAATCAAGAAATTATTGCGTTTGCATCAAAAAACGTAAAAAATATCTCCTATTAGTTTTTATTACCCACATATTGTACTAAATAATCTCACTCGGTAACAAATACTTTGTATTGTCTTTGATAGGGATAAGTGTTGTCAATTGCCACAGAGGCGGTATGTGATGTGAATATATGCGATAGACAGTTATGATACTAATTTGTCAACAGTTTTTTGTATTTTGGATTTCAAAGTGCACAAACTGAGGATTCTTAGCCTTCCTACGGCATAATCCTTTATAATTATTGTTTTAGCATATATCTGTATTAGGGTCTTTTGGCCTATGCTTTATGAATTGCATACCATTAGTTGTAATTTTTTTTTCTGTTTCAAACAGGTAAAGAGGGTGAAAGCCATATATGAATGGGGGACAGATGAACCGCTTGCTGATCTTACTAAGTAATTGTTTGATAAGTGGTAGAATTGGGCACAGGTGTTTGACTGTAGTAAAGTTGGTGGCACGATATGGCCTCCAAATATGCGCGAGTTTTAAAAAATAAGGACATTATTGTTCAGTAGTACGCTAAAACTTGTAGAACTCTCAGCAAATAAACCATTATTCTACTGTGATCTTTAGAATCAAGAACAAAGATGGACAGCCTTAGCTGGTTCTTTGGGTCCAAAAAAGAAAATAAAGGGGCGAGCTGGGAATTGAACCCAGGGCCTCTCGCATGCTTTGTCTTCCTGTTTGTTCAGGAAGTCGCCCAAAGCGAGAATCATACCACTAGACCACACGCCCTTATTAACTTGTAAACTTGGTCCATTATGAACAATCTAGTACTGGGAGTTCTTGGGAATTTTAATTAGGATTGATGGTGTAAATGGATAAAGAAACATATAAAAGGAGTACTAATCGTAATATTATTATGTAGAAATAATAGCTCTCTTTTGTAATTCTTATATCTGTTGGAATAAAAATACACCATCGTCTATCAACTAATAGTTATAACTATCACTATATTATCATATACGGTGTTAGAAGATGACACAAATGATGAGAAATAGTCATCTAAATTAGTGGAAACTGAAATGCAAGGATTGATAATGTAATAGGATAATGAAACATATAAAACGGAATGAGGGATAATCGTAATATTAGTATATAGAAATATTGATTTCATTTTGAGGATTCCTAGATCCTCGAGGAGAACTTCTAGTATATTCTGTATACCTAATATTATAGCCTTTATCAAAAATGGAATCCCAACAATTACCTCAAAATTCACCCATTTCTCAAATCCTCGAGAAGAAATTTTAATATATTGTTCTGTGTTCTTGATATCATATGACCGTCGCAACAATAGAAATTCTAACAATTATCTTAATGGATGACGTCGTTGGAAGTCATCGCTGTTCGAATTTTCTATCATTCAATTTTCCAAGCGCATGGAAAAATGTTCGCTGTAACATTATATTGGCACAAGTGATTATTAATATTACATGAACTGCTATGGTAAAAATTTAAACGTGCAGTTCAGATAGTACTGAAGTCTAAGTTAAAGATATACTAATTCTAACATGATTTGGTAGTCATATATATGAGTCATATGAGTCGCTACATTCAAATGTACAGTAACTATCAAAACCATTATTGTAGTACCCGTATTCTAATAATGAACCAATCCGCGTGTGTTTTATACTTCTAATATGAAAGTAAAGAGGTCCAGATTTAACCTTCACTTATTACTTCCTTTAAACTTTAGTTATCAACGCCATATGTCCCAAATACAATAAAAAAAGATTTGACGTCCAGTGGACTTTTTTGTCCATTGTTTACTTTTAGATTATTCACAGCAAGATGAACTAAACGTTAAAATGTGAGCTCTTTTGCTCGGGTGTCAAGTTCAATTAAACAAATTCCATTAGTTTTATTAATTATATATATATTATATTACTGATTCTTGTTCGAAAGTTTTTAAAAATCACACTATATTAAATTAATCTAGGTCATCATCAATTTCCATACTGTCCTCATTATCGTCATCACCTAACGTGTCAGCCCCTATAGTAGCTTCGTGATTTGGTAGAACTTCCAGACATTCTTCAGCTTCCTCAGGAACATTTTCATCACGAGATTTACCCTTCTTCAAGACGACATTGACAGTTTCCTTATCCTTGATTTCATTCTTTAAGATCCTTAGTGCCAGTTTGTTCAAAATTTCGTTTTGAATTAACCTGTTCAGTGGACGTGCACCCATATCATCGGAATAACCATATTTGGCCAAGAAGTCCTTGGCCTCTTGAGTTAAATTCAACTTGTAATGTTTATCATTTTGCTCGAATCTCTCTTCAATTTCCTTCAAACGAATATCCACGATCTTATGAATAGCTTTTCTAGATAGCTTGTTGAAAATGACTATACTAGAAATTCTGTTCAAAAATTCTGGTCTGAAATGTTGCCTAACAGCACCCATGACCAAATTCTTGGTAGATTCTTGGATCTTTGATCCTTGTTGAGAATTGATAAATTCAGCACCTAGATTGGAAGTCATGATGACAATACAATTGGAACAGTCGATCGTCTTACCTTGACCAGAAGTAATTCTACCGTCATCCAACATTTGTAGCATGACAGTCAAAACATCAGGATGTGCCTTTTCTACTTCATCGAATAACAAAACGGAGTATGGTTTGTATTGCAGTTGGTTAGTTAAAAACCCACCTTCATCGTACCCGACATAACCTGCCGTGGTACCCAACAACTTAGAGACCGCATACTTCTCGCTTAATTCAGAACAATCGACCCTGATCATCATGTCCTCATCATTAAACAAAAATCCAGCAACTTTTTTAGCCAATTCAGTTTTACCGGAACCGGACAAACCTAAAAATAAGAAGGATGCTGGTTGCCTTGGATTAGCTAAACCTGATCTAGACAATCTAACGGCATTGGAAACAGCTTTAATGGCATCCATTTGGCCCACGACTTCAGATGATAAGTCACGTTCCATATGAATCAATTTTTCATTTTCAGATTCTGACAACTTCTTAACAGGGATACCAGTCAATCTTGCAGCTGTTTCAGAAATGGTGTCTGAATCGACCACATTTTGGATCATGGAGTTGGCACCAGCACGTCTCTCTTCCTCAGCAACCTGATCTTCAAGCTTTTCGATTTGCTTTTTGATATCTGGGATGGCGAAGTACCTTAAATCAGCGGCGGTAGCAGTATCATATCTACGTTCAGCATCAAGGGCCTTGTTTTCCAGTTCATCCAATTTCTTTTTAGCTTGTGTCAATTCTTCATGGCCATGCTTTTCTTCATTGTAACGTTGTCTTAGAGGTTCCAATTCTTCTTGCAATGAAGCTTCCTTCTGCCTAGCTAACTTTAATCTATCTTTAGTGGTGGAGTCGGCATCTTCATCTCTCTCTAGAGCTTTTATCTCTACTTGAATCAATTGCAATTGACGTTCCTTGGAATCTAATTCTTCTGGCTTAGAATCTCTTGCGACGGCGACACCAGCACAAGAAATATCAACTAAATCCAAAGCAGAATCTGGCAATCTTCTATAAGGCAAGTAACGCTTGGCTAATTGAGCAGCAGTGACTAAGGCGCTATCCAGAATCCTTACACCATGATGTATTTCATACTTTGGTTGCAGACCTCTCAATATGGCCACTGTTTGTCTCACACTTGGTTCAGCGACTTCAATTTTCTGGAATCTTCTTTCAAAGGCACCATCCTTTTCCACAATAGATCTATATTCGTTATTGGTGGTGGCACCGATGACCTTCAATTGGCCTCTGGACAAAGCTGGCTTCAAGATGTTAGCAGCGTCGTCCTTACCATTACCCATTAACATGTGAATTTCATCAATGAATAACACAATTAGAGTCTTTGATTCTTCGATTTCCTTCAAAACACCTTTGAATCTTTCTTCGAAATCACCTTTGTATTTAGCACCTGCGGTTAATGCGGCCAAATCTAGACTGAACAATTTAGCGCCTTGTAAGATAGTGGGAACGTCATCGTCAATGATTCTTTGAGCAACACCTTCAATAATAGCGGTCTTACCGATACCTGGCTCACCAATTAAACATGGGTTGGACTTAATTCTTCTTGCTAAAACTCTAATAGTGCTTCTTATTTCTTCTTCACGGCCGATGACAGGGTCAAGTTTACCTTGACGAGCCTGCTCAGTCATATCAATGGCATACTTTGATAAATATTCCAAAGGTGTGTTCGTATCAGCGCCACGAGAGTCAATTCTAGTGTTACCACGAAGTTCAAGAGCTTGTTGCTTGATGGCCTCAATATCTACTTGAGCTTCCTTAAATATTTGCTGAATAGACGAATCATTGAATAGAGCAAACAATATATGGTCTTGCGCTATAAATGAGTCCTTCTGTTGTTTTTGAATCTTAGCAGCGTCTTGAAGGACTTTCCCCAAAGCGTAACTTGGAGTTATCTCCGCAGGTGCAGGTTGCTGTTGAGGAATTCTTACTAGATTTCTATTAACCACTTTCTTGAAAAGATCATAGTCGTAACGGCCCTTCTCAATTAGATTCTGTAGGTAAGGGACTGATCCATCTTCTGGCGTTTCAATGAAGGCAGCTAGAATATGTATAGGTTGTAATTGTGGGTGTTGATGATCCGAAGCCAATTTTTGAGCCAACGTCAAAATCGTTAGAGCCCTTTCTGTAAATTGCGTTTGGTCGTTCATATATTCTGTATATTTTATGGTACGTGTAGTTGATTTCTTTTTTCTTTGTTATTGCTGATTCGATTCAAGGGTAAAAAGGAACAAGTGACAAAGGAACGAATTATGAAGGAATTGAGGCAAGATTACAATGCCTTATATAATAATCTGGCAGGTTGCATAAGTTTGCGCCCTTTTGCCTTTTACTGTGATATAATTTGCAGATCTTTGAGATGGGCCCCCTGTTGAAAATTGAACAAAAAAATCGCGGCCCCTTATGGAACGTTTAAGATTGTAATTAATAACCCTTCTAGAAAATTCTGGAAAAATATATATCTACAAGAACAATGAAAGAAAAGTTAGGAACAGCAAACACTACCACGATGGAGGGTTCAATGTTAATATGTATGATAAATATGTAAATAAATAAGTAAATGAATAAATAAGTGAATAGGTAGATTCTTTTTTTCTAAAAATGGTGCAGAAGGTTTTTAAACCATGAAACTCTCGCCACAACCGCATGTGCCCTTGGAGTTTGGATTCTTGAAGACAAACTTAGAGGCCAACTTGTCGTCGACCCAGTCCATTTCACTACCAATGATGCTGAATAACGCCTTTGAATCGATGACAATTTTAACGCCATCTTGTTCTACTACCTCATCGAATTTCCCCGGCTCGGTGATATATTGTAGATCGTACGTTAGTCCTGAACATCCACGGTTTCTAGCGCTAACTCTAATCAATTTAGGTTCCGGCTGAGCTAGCAGTGCCCTTAAATGCTTGATTGCCTTCGGACTCAGGGTGATCAGCGCCTTTCTTGGTCTCAATTTCCTCTTTCTTTTCTTGGGAGGTTCTGTGCAAGAGCAGTCATTCTTGGATACTGCAGCAGCTATTTGCTCGTCTATAGCTTTATTCTGCTTCTTGATGGCCTCCTCATGAGATTTGATGGTCTCACGCGAGGGGAATGCGTAGCTCGACCACTTCGGGCTTTTAGAAGCCTTGCTACTCTTGCTCTGATTGGAAACTATGAATTTGAAGGGCTTCTTACCTGGACGTTGACTATCTGGAGAGACAGAGTCTGCAGCTGCGGGCACTGTCTTCGGTATGAATTTTAATTTGAAAGGATTTACGTTGTTGATTGTGCGAGACATTGTGCCATTCGTACCGCCTCGCCAAAATCCTCCAGTTGAAAGGAATCTGTGTGCCAGCAGTACTGAATTCCTGCTTCTTCCTGTGTTTATCATTATGTTACGTTATTGTTCCGATCGTTTGTTATACTACCAAATCAAAAAAAATCTAAAATGGTCCTTCGTACGAGTGCAAAAATGGTGGCCAAATGTATAAATAAATAAATAAGACGAATAAAATAATGTCAATAAATAACAGTTTCTTAGTAATTCTAAAGGATTTACAAATATTTGCAAAATTCCATTACTCTTCCTTGCTTTCCTGTCCTCTTTCCCTTTCCTTTATGAATTAAAAGCATCTCAATCTCTTTCCTTTATTCCGTTGAAATTCCCTGTCAATTTTAATCCAAAATAAAGAAGTCATTAAACGGGCATTTACCAGGTGACTGTTATCTGACCAATGAAATCTGAGGGTATGACTAATAAGCCCCCGCCCGAGTTTCGGCCAAGGGTACGGACAACGCCGAGAACCGGCGATGAGATGAACAATAGCTTTTATCTATTTCTTATTAGAGAGGGATTATTAATCATTAATTAGTGTTTTATTTAGTAACTATGGGCTATACATAACAACCACATGAGAGGAGTCTTGGAGGAAAAAAATGGGAAAAAAAAATAGTAGAAAAAAAAGGGGATATCACTACTCTCTAAGTACTCTTGTGCTTGTGCATAGAAAAAGATTTCCTTTGTTCTGTAGTTGTGTGTCTTTTTTGATTGTTTTTTTTTTTTTTTTTAATTTTTTTTTGTAATTTCTTTATATGTCAGCTTTACGCTGCACAATGTCTATAATGCTATGTCGTTATCGAGCCCTTTGAGCGTGGGGCAGGGTGGGTAATAACAATGAAAAAAAAAAAAAATGCAAATATGGAAAGAGCATGATTTCTGCTTTTCTTTTTCTTAAGCGGCGTAAGCATACTTGGATTTCTTTCTGATAGATTCACCATATTTTAAGAATAGTAAAGGCACGGGAATCATCGCAGCGGCAAATAGACCTAATAACAAACCAGCCCAACCGATACCCATGCCACGGAACATATATCCTGCAAACAATGGGAAGCATGCACCAAATGCAGACCTCATGAAAGTGTTTGCAGCGACGGCAGAAGCTGCCAACAATAGATACGATTCAATGATATAGTTTAAACATGGCAAGAAAATACCCATTAAACCGAACCCGATGAAGGCCCCTCCTACTGTGGGGACCATCCAATGAATCTTGTGAGGATAGTAGCCCGTCCAACAGAACCATAAGATACCAATAGGGAAAACGGTACCTGCAATGACCATTGCGTACAATCTGGCCTCGGGCACTAATTTCCCCTTGGCTCTACATCTTTTCAAATAATCGTTGTCCATATACCAAATGAAAGCAGCACACACCATCATACCGATAATCAAGGCGATGTATGGCAACTCACCGTTTTCAGTAAACCCATAACCCTCCACAAAGACAAGTGGGTAGGCTTCCAGTAACAAATACAAGATACCGTAGACAAAAGAGTTGTAAATAGTCACGAATAGTAGCAATGGTTCCACGAAAAGCATAATGATAGGCCTCGTCACAGTTTTTTGGACAATGTCTTTGATGGATAGCTCCACGTCTTCATGAGCAGCATGAATACCCCAGTTATTACTTTGCTTTCTCATCTGTTTGGCCTTGTTAACCAAAATGGTAGGGTGATGTGTTTCTTCAAAGAACAATACGATGGCAACGAAAACTGCGGAAGCGAAACAACCGACAACATATTCTAACCATCTCCAGGTAGTTCTTTGTGCGATATAAGAACCCATGACAGGCGATAAAATGGGGCCTACAAAAACACCTAGAGCAAATAGCGCAATGGCTTTACCTCTAACATTAGTATCAAACATGTCGGCAAACGCGGCGGGGACGACGGCCATGGGTGCTGCCCCGATAAAACCACCAAAGAATCTACATATGAAAATAGTTTGCAGGTTCTCAGCAGTAGCGACAGCAAATTGGAAAAGGGCAAATCCAAACGCAGATAAAACCAGAACACCCTTTCTACCGTACAATTCAGAAAGAGGAGCATAGATAACCGGTGAGGCCGCAAATCCAAGAACAAAAAGCGTGATACCCAAAATGGCGACAACTTCGATGACGTGGTATATCTCGCAGATTTGCGGCACTGCAGAGGCAAAAATGGAAGAACACATAGTAATGGCAATACAATCCAGACATAAGACCAGACATAGCAGCACTTTCTTCTTCATGGGCCAGTTAAATGGATGTAGTGGGTCGTTAGGACCATCAAAAGTAACCTCGTACAGGTCTCTGCTCGGCAACGATGGAGGGTAAGGTCTGTCACCACCCATGGGCGCACAATTGGTATAATCAACCTCTACACGGTCAGGCTCGTTAACAGACCCAGTAAGGATTTTAGTTAATCTTCTCGTGATATTAACCTCTGATTCTGCAGCAGAATTCATAGTCGTCGTTCTTTGAATCGCTAAATCTGCACCACCATTGCCCTCCGTAGCAGTTGTGTATTTGGCACCTTCACCGGTGTAATCTACAGGTTCGACGCCTGTGGTTCCCGTGGTGCCCGTCGAATGCGTACCGCTGGATGAGCTTCTTGACGAGTCTGATGGCAGCAGATGATTTTCCTTATTAGAAATGGGAGAATGATCCGACATTGTCTCTGTCTAGTTTTCTCTTGCTTCTTTGACTAAAAAAAAAAGTGACTGATAAAAGGTCCAGAAATAAAGAGTTCCCGATATTTAGTATATGATCTCGTTGCAAGGCTGCGAAGAACCAATTTCAGATTATTGGATTTTTCTCTTCTATAGACCAAGATTATTTTTGAAAACTGGTGACTCAAGGCATACGAGCAGAAAGAAACATCAAGATCAAATGAGGTACCCTTTATATATAGAACACATTACTTGATAGTATATTCTGCACACATAAAAAAAAAAAGAAAATGACAATGTTTAACGTTAAATTTTTCTTCCTTTTTCTTTAGGGAATTCCTACGATCGTTCCCTCTTAAAGTAAAACTCCCGATACGAAGATTTCTGTGTACCGACGGACGGAAATCTGGAATGGCTCTACTGTGAGACGGCTTCATAGCGACATAGACGGAAGGGTTTGCTTCCTTCCTTCCTTCCGCGTCCGCATCCGTTTCCGCTTCCGCCTTCCGTATCCGCTTTTCGCTCGGTGCTTCTCTTTCCACGGAAAATCCTGCTCCTGCTCCATGGAACCAAAGCAACGGGGTCTGGCGGAACCTATAATCCGTTGTGACCGGGCCCGCCATAAGGAATTCTCGGCTCTTAAAATAATCTATCCTGCGCAGAAAATACTGGCTGGCAAAAAAGAAATACTAAATCAGACTCCTTGTCTTTACGTTGGCTATGTAGTCCAAGCTTGGCAGTACTACTACTGGTGCCTGGTTATAAGATTGATTTTTGTGACTCTTGCGGAAAGGTTCGCCGAGCAGGGACCCTGGATGAAAAAATTTCTTGATGAGGCATCAGTATAAATCACTAGGGGGCTGTACATGCATGGTCGTTTAAAATCCGACTACGCACATTAACTCTTTTTGGCACTAAAAGCGCTCGGGGTTAAGTGTACCTACCCCTCTCCGGCCGTAAAAAAATGAAGGTAATGTTTTCAATTTTCACCTTTTAGTCATTATTGTTGTTATTGTTATCACTCAAATTAAATAAAAAGAAAGAAACTACTTAGAATAAATACTAACATTAATTGTATTGCGCCCCGCTCGCCTCGAAGTCATAGTGGGCTTGTTTCTCTTTTCAGCCACTTGTATGAAATACTCTGAGGCTGCAGAAAATGCACTATTGTCCTCCATACCCTTGCGTGGTACTCGTTAATCTGTGTTTTTTCTTCTTCGTTTAGTAACTTAGTATTGATCAACTTCCTGCAATAGGGAACCACAGTCATGTTTTCGAATTTCAAGAAGTTACCCTTCTCAGTGGCCTTCTTGATTAACATGTCGCTTTCAATCCTGATACCATACTCACCATCCTTATAATAACCTGGTTCGTTACTTATTATGTTACCCGCTCTTAAGGGGAAATTCATCAGATGTGGCCTAAAGCCGACACCCATGGGTCCTTCGTGAACGTTTAAAAATGATCCGATACCATGGCCTGTGCCATGTTTGTAATCTAACCCGCGGGACCATAAAAACTGCCTAGCGATGGCGTCGATATTAAACCCGGGAGTGTTTTCGGGAAAAATCAACCTCTCTAGGGCTAAGCCACCTTTAAGTACCAGTGTGTAATTATCCATTTCTTCTTTGGTTGGCTTTGTTAAGTGAATTGTTCTTGTTATATCAGTTGTACCCTCCAAGAATTGCGAACCGGAGTCGCAAAGATATATCTTGGTAGGATCAATCATCGAAGAGTTCTCTACGGGCGGCGAATAATGTATGATGGCGGCGTTACTACCTGTGGAGGATATTGTTTCGAACGAATTGCCCATGAAGTTCCTTTGGGTTTTCCTAATCTCGGTCAATTTTTCTGCGGCACGATGTTCATCTATCAGTGCCTCGCGCCCCACTAATTGCTGCTCCAGCCATGCAAAATACTGCACTAAACATACTGCGTCTTTGACCTGCGCCTTGTGTGCGTTTTTTATTTCGATGTCATTCTTGATAGATTTCAAAACATCGATGGGTGAGTGAATCATCGCAAAGTTTAGTGCAGTCATTTTTTTAGCTACTGCACCGTTAGCGTTGGTTGAGGTGTTCAAACAACGAACCATCTGCCACGATGCACTATCAGGAATCAAAAATTCATGCTCCGCAGAAGAAGCCTGCGAAGTTATCTTTGTTAAATGTTCCCATATCTGTTCGTAAGGTCTGACTTCAATACCGTTTATCTTAAAATATTCCGATATGTCATCATTGAAGGGGTTATTGGTGAAAAGAATGGTTTCGTCTTCGTTAATAGCCACGTAGGAGAAAAAAACTGGATTATAGTCAATGTCGGATCCACGCAAGTTCAACAACCAACAAATTTCATCCAACGCAACTACTATGAAAGTATTCCTACCGGTCGTCGCAGAGGAAGCCTTATCATTCAGCTTTTTCAGTAACTTTTCCTTCTTGTCTTTGAATTCTTCACCATGAAACTCGTATTTTAACAGTAGTAAATCATTACAAGGCCTTTCAGGTAGAGTTTCAAAATCGGGCCAAATACTGTCAACTAAGTTTTCCTCCACGGGAACCAGCTCCACTTTACCCTTTGCGTCATATTTAGTGTCAATCATTTTTCTAAAAGAAACATAGTCGTTGAAAGTGATAAGCTTTGGGTCAATACCTATCTTCAACACCATTCCCTCTTTATTGCCAAGTCCCTTGGCCATTTCCAAAGCTTCTCTGACACACCATTCTTGCCAAGTGATTGGGTCTTCGTTTTGCCTCAAAAGTGTCCAATTATAATCCAGTTCTTGTCTAGCTTGATTGAAATATCTTCCATCAGTACTCAAAATGGATTTCCCATCCGGATGGTCATCGTTGAAATTTAACAAGTCTCTGGTGATACAGGCTACACCGGCCGATCCGGAAAACCCTGAAATGAAGGCGCGCCTTTGATCTCGCAATGATACATATTCGGACTGATGTTCGTCACAACTGGGCACAATATAACAACACAAATCGTGTTTCTTCATCTCCTGACGCAACTTCAACAATCTATCAGTAGTGTTAACTTCCCTGTTAACAGCGCATAGAGAGTCACATGAGTAAACAGACCCATTTCCAGCACTGCTACCTCCGCCAGCGCCCTTCAACTCGTTGAGAAGCATGCTGGAGGACCTCCTTGAATTTTCTAACTGTCTTAAAAATAGAGAGGCTCTACGACCTTGCCTAGACAGTAAGCCTGGAGAACACGTACAATCCGCACATGGCCTAAACGGTCTGGGGCTGTGTGATGCCGATGTTCCTCTCATGTGCGTGCCAGGTACGTGGGAAATCGAGTGAGCCCTGCCGTCACTGGTGGATGGTTTCGAAGTCATATGAAGATTTTGTTTGTAATTATTGGTTTCGCTCTGTTGAGGTCTCCGTTTTTTTTTTTATTCTTTTTTTTTTAGCTATGCAGTCTTTTTGCCAGTGCTTCCTGCCTTTCCTGTATTTGTAAATATTGCACCTATTAAGACTAAACTGACTCAGTTTTTGTATGTCGCTTCCTTCTTGTTCCATCCCTCATTCGAAGTATTTCTGAAAAAAGAAAACGTAGAAGAAAATTCGGGAAAATGGGGTGCGATTTTTTAGGGGTCACCCGGGATATACCTTCGGGTAACACCAGAAGTCGTCAAAAACAAAACAAAATTAAACTAAACTCTGGCGGCTAAAAGATAATCATAATGCACATAGGGAAAGTTTTCTACCATATCTGAACACTTTAACGGTTAGTTGAAATAATAAGAAATAGTTATATGTTTATTTTTACATATAAAGGTTATAAAGACGGGTAAATTATCTTCGTTATTACTCATGAAAACCTACAAGTAAGCGGCTCAATGGCATTTCGTGGCAGATAATCTTCAGCTATCATTATTATTTTTGAGAGGATGGTTTTTAGGAGCAGTTTGAGGAATAACCAAAAGCTTAATGTACCGTTATACATTTTTAAAAAGCTGTCTTTTTTATTGGGTTCACAGCTCTCATTTTTTTCCATGCAAAATCATTTTTTTAGCCGCCGATGCTTCAAAATGGGTTTAAGATATTTATTGTTTAAATGTTTCTGCATCTGGATTCACTGAAAAAAAATTTAGACGCCTAACATGTATTTTGCATTTAAAGGATTATGCGGGAGAAGATTTCTGCCCATTGCCTCTTTTCTTACTATATTGAATAGAATATTATTCCAATACTGGCTTTTTTACAATTCATTAAAAGAGGAAAAGACATTTCAGAAAATTTTCTTCTCTATGAACCTTAAATGTAGGGAAAAAAAGGAACCAAACCACATCATTTACTCTCAACCGCCTTTTTTGTTGGGGTTCATGGTATAATTGCAAAGTTGTGTCAAGTTGTTGCCACTCTATCTTTTGTTTTTGTTACAGGGTAATGGCGCACATTATGCAAGCGCGATGACGAGCAAGGTACTTTCTTTTTTCCTTTAACATTTTGTTGTCCACCGGAAAATAAAAAAAAACAAATAAATGGGTAAGATCAAAAAAGGAATAGAAGCATATGTTTTAAGGGCAACGCCGAATCGTCAAAGAACGGGAGGAAGATCAATACATTAAGTGGAAAAAAAAGCTCCCGTAATATGGATGAAAAGACAATTAAAAAGTCGATTCTTTCATCTTCCAATGATGAAAAAATAATATACAAATCGCGAATAAAGAAATTTCAAAAGAATCATAAATTTTATATTATTCTATTAGTTTTCATCGCCATTTTACAATTCATATCAATAGCTTTTTTCACTCGGGGATTCTTACTGTCAAGGCACGTTCTTGATAATATTTCCTCACAAAACGAAACAAGTAAGTTACCTCCTAGGTTCAACAAGGCGGTGATTTTGGTTATTGACGCTTTGAGATTTGATTTCGCTATTCCTGTAAACGAATCCCACTCTAATTACAACTTGAACTATCATAATAATATATTATCATTGTATGATTCTTTTGCAAGCGATAAGGATGCATCTTCCCTATTGTTGAAGTTCATTGCGGACCCACCAACCACTACTTTACAAAGACTCAAGGGTCTCACAACAGGGTCCTTACCGACTTTCATTGATGCCGGGTCTAACTTCGATGGAACAGTAATCGAAGAGGATAACTTTCTTAAACAGCTCCATTTGGCAAATAAGACTGTCAAATTTGCCGGAGATGATACATGGATGGCTCTATTCCATCCGTTCCTTTCCAACGATAGTTTCCCACTAGAATCACTCAATGTGTGGGACTTAGATACTGTCGATAACGGTGTTATGGATTACTTCCATGATCATTTACAGCAGGACAAGGAATGGGACGTCATGATTGGACACATGCTAGGTATTGACCATGTGGGCCACAAATATGGCCCCGACCATTTTACTATGAGGGAAAAACAAATTCAAGTAGATCAATTTATCGATTGGATACTAAAATCGATCGATGATGATACCTTATTGGTTATTTTGGGTGATCATGGAATGGACCATACGGGCAATCACGGTGGCGACTCCATCGACGAGCTCGAAAGCACTTTATTTCTTTATTCTAAGAAGCCGGACATGTGGAGACTTAAAGAAACTTCGAATTACAACATTGATAATTTGGGACACGATTACCGTTCAGTGAGACAAATTGATTTGGTGTCTAGTTTGGCGTTATTGATGGGCCAACCGATACCATTTAACAATCTTGGATGGCCTATTGACGAAATAGCAAGAAACGATAGAGAATGGTCTCAATTTGTTAACTCAGCGATAAGCCAATTACAATTATATAAGGACACGATGCAGATCCACCATGGCAATGACGAAATATTGGAACCGTTAGCGAAAAATATATCTAACACCCCCCCAACAAGCGATCCAGAAAAATTTGTTAAGCTGGGTCATAAATACCAAAAGGTCTTCTTGCAGACCTGCGAAGAACTATGGGCCAAATTCGATTATTATTCCATTGCCACCGGTATAACGCTACTGGCCACTTCACTGGTCCTGTTGATATCCATTACAAAATTAATTCCTTCTATTGTTGTGAATCAAATGGTTCCAGAATTCGTTCCGGGAATTATCATAATGGTCTTAGTTACAAACCTATGTTTCCATGGAATTTTTTACGTTTATCAACAACCAAGTTTTGTAGACCAATTCTGGGGTACCCTGTTAGCGACTGCAATTGGTATCATTATTGGTTGTTATATCACAATATTTGATAGGTACAACTTTATTTGGATTGCTATGAGACTGGGTGAAACATTAGCTGATTATTGGTCAAGAATTGCTGTCATGTTTATGATTATTCATGCTTTGCTTTTCACTTCCAATTCATTTACTATTTGGGAGGATAGAATTGTAGCATTCCTTTTATCTACTTTCGGCATGTTGACGTTGTATGAATTTGTCTTCTTACCAAAAAGGCAATCCACCACTGCATTATTAACTGCAACAATCAGTGAAAAGGAAGGAACCACTTCAGGGGTCAATCCTTCGACAGCAAATTCAAATTACTTACCATTAACAAGATTTGCAAGATTATTAGGAGGTTACCATTCTGCAGTTTTAATCATTTTTACCCGGTTAGCTTCTATGATTACCATTTGTAGAGAGGAACAAGGCGAATATTGTATTCCAACATTTAATAATCAAAACAATTCCTCGTGGTGGGTTTTGGGTCTCTGTTTCCTAATGATATTCATATTACCTGCATGCATCACCGGTTATTATAATCTAACATCGTCTTATCAAGCTGCAGCTCCAATTTGGATAAACGTTTTCCTAAAGGGTATCCTTGGTTTGAACTTTGTTTATTGGTCATTGACTTCATTAGAAAATAACAGTGCGGTAATAGCAATACCGTTCTTACGGGACGTCACTATTTTTAAATTTACGTTGGCTAGAATTATTGCCGGTTTTTCATTGATTGCTTCTAATGTCGGCTGGCTAATGGGACCACTTTGTATTAAATTAAACATTCATAATACTGATGTTAAGTCTCACGAAGCAACAATTTTAGGTTATACTAATATTTACGGCTCAGAGTTTTTTCTTTTGGTCATAAACGTTCTCATGAGTATCCTACTATTCAACAAACCCCTGGCCCAGTTGTCATACTTCCTCATGTGCAACCAACTACTATCAATTTTAGAAATTATCGATCTTTTAAAATTAAAGGAAAACATAATTGGTCCAATTGCGTTGGGACTCTTATCTTACCAACATTTTTTCACCACCGGTCATCAAGCCACAATTCCATCAGTGCAATGGGATATCGGATTTATGCTGTCTGAAAAGATAACGTTCCCCTTCACTCAGATAGCCATCATCCTAAATACATTTGGGCCTCATATTCTCGTCTCCTTATCTGTAGCGTTACTGACACTGTGGTCACAGCCTCCTGATGTGTTGAAGCCACAAACACTTTTAGGAAGAATTGTGTCAAACTGCGGTATATTACTCACTTACAATACTATTTTATGTCTAAGCTCCTTTATTTGGGTTACTCACTTCCGTAGACACTTGATGGTTTGGAAAATCTTCTGCCCAAGGTTTATCTTTGCTTCTTTAAGTTTAATAGTCACTCAACTGGTCGTTACTTTTGGTACAATTGCATTTGCTAGTGGGAGATTGATTAAGCACATAAATGACATTTTTTGGAAATGACGAACTTCATTTTCACTCTTTACTTACAAATATACTATATATATATATCTACATGTAATTTAGATACAAGTAAATCATATCTCTTGATATTGCAAAAATTCGAAAGCAAAAGCATCTCTTTTCTGCAGCTTTATTCTTTTAAGATTGTACATTTTTCTATCACTTTCTTGTAATCCTAAATTATATTTTTCTCCAAAATTTTTCTTTTCGCTTGTAGATTGTTTTTTTTCCACAAAGGCAAAAAACAAGAACAAAATAAAAGAAATAAAGGATGAAAAGTCATCTTTGTTTATATAGCTAACCTCTTGATTGCCTGAACCTTTTGAAGCACTATTCAAGCCCGCAGAGGTTAAGTCTACACAATTGTTTAAAAAGAAAAACAGCAGTAAACACACGGTTGAGGCATGGATAACTTCAAAATTTACAGTACAGTTATCACAACTGCTTTTTTACAAGTTCCACACTTATACACGACAAATAGATTATGGAAGCCCATAGAAGCACCTTTTTTAGTTGAATTTCTTCAAAAAAGAATAAGCTCCAAAGAAATTAAAAACACAAAAGCAATCTGTCATATAGATCCCTCATGGGTCAATCTAAATGCTTCATTCATTAGAGATGACATGATCTCAATAAAAGCTACCACAGATGATATGGACCTCGATGCTATTTGCAGGATTTCTTTGCCCTTACCTATGAACACAAATGATCTAACAGCAGAATTGGAAAAAATGAAACGTATACTATTGGACTTGAGTGAAAAATTCAATTTAGAACTAATCATCACCAAAGAACCAGCTTACTTCACACCAGAACAGACAGGCGAGAGCAAGGAATTATGTATTTACGTGCATGCATTAGGATTCCGATCTAATTTAATGGAATGCGAACCCCAGTTATTGGCATTTGTCGATTTAATAAAGAAGAATGGTATGACTTTGCCTCCACAACACTACATTATCGAACCTATGGAACTGAACTCATACTCTGTGCTTCCCTTATATATGGGTGTAGATATGGAAAACTTCAAACATATATCCAGAGCTTTTAAAACCAGCATTTACGCACCTTCCCTCATTACGCTGTCTAGGGATTTTAAGGCAAATCCACAAATCTTCTTCTCAGGCGCTGTCCATTCACTAAGTTTACTGGCTAGGAAAACTCTACGTGAGTCCATAAGCGTGAATTCAAAGAGTTTTTTTTATCGTCGATTGACTAATATTACCCCAGGAAAACTACTGTTTATCCAAAAATACTACCAACAAAAGGTAAACCAGTTAATTTTGAAATACCAATCGCTTATTAGAGTTACTAACGAATACATTGAATTTCAATCGATTTCCACGAACTTATTAGAAATGGTTATTAAGAACTTCACTATTCAAGTATTACATGAAATTGTAGAAGTACAGATTTCACTCAATGAAAACTGCGCAATGTCCCCGGAATTAATAATCGACAGCTTTTTCGGACACACTGGAAACCAAATTGTAGTAATAACTCCCAAAGAGGATTCCTTCAACCAATTAATAGTAGTTGGTAACCAATCTTCCACAGATGAGGCGTCCGATACTTCCATATTACATTACTTATCTGATTTTATTATGGGCTCAAATCAAGTGATTAATCCAAACTTAAGACAGATAAAAGCCATTTTCGAGATACATCCTGATTTTGAAGACTTCATATCAGGCAAGAAAAATGGTAAATTAACACGTATAATGGAACTATCTGCTTGCTTAATTCAACTGGAAATGGAAGAGGAAGATGATAACCTTTATTTAAATTTGGTTAGTGACTCTTTCCCTGATTTCAAGGAATCATTTAAGAATGTTATAAATGAATTTCCTGCCGAAGAATCTTTCTTCATTCCTGAAGTTTGTCACAGACCGATTATAGGTACAGGTGGTTCCTTAATTCAAGCCACAATGAGAAAGCATAACGTCTTCATTCAGTTTTCCAATAGTTTCAATCTTCCACAAAATAAAATTTCTATGATCAGGTATGATAATGTGATAATTAGGTGCCCCAGGAAAAACAAAGCTAATATATGCCTAGCCAAGAAGGATTTAAAACAAATTGTTCAAGAATATGATAGTTTACAATCGAAGACGCTCATTAGATTTTCTAGTGGGCAATATAGACATATTTTGCATGTTAACGGCCAAAAGAATATTATAGGACAAATCGAAAAGAACGAAAATGTTTACATAATGATACCGTTAAAAGAGCCCTTGGATGGAACATCTCAATTGAGTATACAAGGAAATGATGAGAATACATCAAGAGCCGCTAACGAATTGGTTAATAGTGCGTTTGGTTATGAATACGAGTTCAAAATAGATCAAGAGATAGATCCCAATAAAGAATACGAATTTTATAACCTAATTGTTGTTCCATTTTTGCAAATTATGAACATAATTGTAACTTTTGAGAAGGACCTTATCACTTTTACTTTTGAAAAGGATACTAATGAGAATACTCTAACAAAAGCAATCGAATTACTATCCGATTATTTGGAAACACAAAAGACGAAAATAATATTTAAAAAAATAATTAAAAAATTTGTTCTAGGGTCTGCCTCCAGCAAGAGTAACACCAGTAATAGCAATACCAATGGCAATTTCAGATCAATGAATAATGCCAAAAGTCGTACGACCATCGATAATACCAGCCAATCAGGAGCCTCACCACAACGCCACAAAATGCCTGTTATAACGACGGTAGGAGGAGCCCAAGCCATCAAAGGATATATACCAAACACTTATTACAACGGATATGGGTATGGATACGGATATACATACGAGTACGATTATAATTATGCCAACTCTAATAAAGCTCAAACCAATAATAGGCATAAATATCAAAATGGCAGAAAATGAGAAGGAAAAAAGTTCAGTAGTATTGTAACGTTCTACGCACCTTTTCAATGGATATGCACACCACAAAATATGTCATTGCGCATATCCGCATCTATTACAGTATTTGATTGATATTTTACCATACATACTAAAAAGCTCCGCTCCGCTCCTCTTTTACGATAATGATCTTTATAACCTTGTACCTAATGTCTCATTGAGATATATCAATGTTGTATCGAAATCACTAAATACTTTGAAAAGCGGAATCTTTTTCTTTTCGGTTTTATTTAGCTTAGTTAGCGGACTAGAAGTAGTTTTCAAATGAGAGAATTTGACGTCAAGCTCATCATGGCCTATTCCTCTATGCAAAATCGATCTGTACTTTTCATATTGCATTGTTAAAAGGTTCTTTAAAATTTGCCTGCAATATGTGTTGTCCCTTGCAATATCCCACTTTTGAGCTTTTGTTTCGGGCAAGTATGAACAGCTCTTCAGAACAAATTCCAAGGTTCTTTGCATCTCAGTCACGGGGAGTATCCTTTCACAACATTTCGTGTTGCTGAGAAGCTCAAGCTTGATTTTCGACCTCAAGCCATCAGGATTGAATACCAAGTATCGTTTGAGTTCGTAGTTTTCTTTCATAAACTTATATCGAACATAATCCCTGTAAGTATCTTTAACCATTTTCACATTCGATATGAAAGGCTTAAGCCTCATAAATCGGCGGTAAAATAGCTTAACCACTGTACTTCTCTCAGGTGAGTCTGCATCTAGCTTTTGAAAACGTGAAGGAAGTTGGTATTTAGAATGCGATTTAATAAGAGTATAGTCTGGAGTTATAATAGCTTTTGCTGTTGTTATCGTAATAGAAGGCTTACGCATTGTGTTATCCGCTTAACTGCGATTAACATGCATACGTATGATGTACTCGAGCTAGTCTCATAAGCTTTCTTCATATATGGTTGTCATGGCAAACTTCGATGTTCGTCGAGAGTGACAGTTTCCAAAATTTTTCATTCAGCTCATCGCATATTTTGGAAATTCAAACAATGATTAACAACCGATGTGTGAATTAATCTGCGAGTCAGTTAGAATAAAAGATCATTAGGGCCGATAATAGCTACGTGGTGGGAAGGCTGGAATAATGGTTAAAGTAAAGTCGAAAAAGAACTCATTAACAAGTTCTCTAGATAACAAGATCGTCGATCTTATCTATCGTCTCTTGGAAGAAAAAACTTTGGACAGAAAAAGGTCTCTGAGACAAGAATCCCAAGGAGAAGAGGGCGAGAACAACGAGGGTGAAAAAGATGAGGATATATTTGAATCCATGTTTTTCGCTAAAGATTTAACAGCAGGTGAGATTTTTACCTTTTGTTTGACTAAAGATTTATCACTTCAAAGAGTTAAGAAAGTTGTCTTACAAAAGACAATTGACCGCATGCTAAAAGACGTGATTGAATCAGAATTGGAAGAATTTGGTTCTTACCCAGGTTACAACAACGAAGAGGAAGAGAAACCAAGCTTGGAAGAAGAACTAGCTAAGAAAAATATGATGATTGAGCGAGACACAAATGAGATGAACAAACGCATAACTAGCACGTGGTCCAAATCTGGATCTGTTTCCGAGTCTATAACAGAAACTGATGATCCTAAGACAGGAGAGGTTAAAAAATCTAAAAAAAGATCCAAAGAAGGTACATGTAAGGTAAAACGTCAAAAAATCAAGGAAGATAGATCTCCACCTAATTCGTCTCTGAAATCCTTAGGTGGCATGGACGATGTCGTTGCACAACTTATGGAACTAATAGGTCTACCCATTCTTCATCCAGAGATATTTTTATCCACGGGTGTCGAACCACCTAGAGGTGTTCTGTTGCATGGCCCACCGGGTTGCGGTAAGACGTCGATTGCTAATGCGTTAGCTGGAGAATTACAAGTCCCATTTATATCTATTTCTGCACCTTCAGTCGTAAGTGGTATGTCTGGGGAAAGCGAGAAAAAGATTAGGGATTTGTTTGATGAAGCGAGAAGCTTGGCACCATGTCTTGTTTTCTTTGATGAAATAGATGCCATTACACCAAAACGTGATGGAGGAGCCCAAAGAGAAATGGAGAGAAGAATAGTTGCCCAATTATTGACCTCAATGGATGAATTAACGATGGAAAAGACAAATGGAAAACCTGTTATTATCATAGGTGCCACGAATAGACCTGACTCTTTGGATGCAGCATTGAGAAGAGCAGGTAGATTCGATAGAGAAATATGCCTGAATGTCCCGAATGAAGTCTCAAGGTTACATATTTTAAAGAAAATGTCTGATAACCTAAAAATTGATGGTGCTATCGATTTTGCCAAATTGGCAAAATTAACCCCAGGCTTTGTTGGCGCTGATTTAAAGGCTTTAGTTACTGCTGCCGGTACATGCGCTATTAAAAGAATTTTCCAAACCTATGCTAATATAAAATCCACACCAACTACGGCAACGGACAGTTCAGAAGATAACATGGAAATTGATGAAACAGCAAACGGAGATGAATCTAGCCTGAAGAACACTGCGAATATGATCGACCCGTTGCCTTTATCCGTAGTCCAACAATTTATTCGTAATTATCCTGAGCCTTTATCAGGAGAGCAGTTATCATTATTATCCATTAAGTACGAAGATTTTTTGAAAGCGTTGCCAACAATTCAACCAACAGCAAAGAGAGAAGGGTTCGCTACGGTACCTGATGTTACTTGGGCTAATGTAGGCGCATTGCAAAGAGTTAGACTTGAATTAAATATGGCTATTGTGCAACCCATCAAGAGACCAGAGCTTTATGAAAAAGTGGGAATTAGCGCCCCTGGTGGTGTTTTATTGTGGGGACCACCAGGTTGTGGTAAAACGTTACTAGCAAAAGCTGTTGCCAATGAATCTCGTGCAAATTTCATATCAATCAAAGGTCCTGAATTATTAAATAAATACGTTGGTGAATCAGAAAGGTCCATCAGACAAGTTTTTACTAGAGCAAGGGCGTCTGTACCGTGTGTTATATTTTTTGATGAACTGGACGCTTTGGTGCCAAGAAGAGATACTTCTTTGTCCGAATCCTCCTCAAGAGTCGTCAACACTTTGTTAACGGAATTAGATGGGCTGAACGATAGAAGGGGAATTTTTGTGATTGGCGCCACTAATAGACCTGATATGATTGATCCTGCTATGTTAAGACCGGGCAGATTGGATAAGACTTTGTTTATTGAGTTACCTAATACTGAGGAAAAACTAGATATTATCAAAACTTTGACCAAATCACACGGAACACCTCTGAGTAGCGATGTTGATTTTGAAGAAATTATCAGAAATGAGAAGTGCAACAATTTTTCAGGCGCTGACTTGGCTGCTTTAGTCAGGGAGAGTTCAGTCTTGGCTCTAAAAAGGAAGTTTTTTCAGAGCGAAGAAATACAATCTGTTCTTGATAATGACTTAGACAAGGAATTTGAGGATCTATCGGTTGGCGTATCTGGCGAAGAAATTATTGTGACCATGTCTGACTTCCGAAGTGCATTAAGAAAGATTAAACCCTCTGTGAGCGATAAAGATAGACTGAAATATGATAGATTAAATAAGAAAATGGGTTTAACGGAGGAGATGAAGGATGCGGAAGAAATGAAACAATAAATTTATAAATAATATTTTGGTAAAGTCCCTAGAAGTTAGTATGACTTAGATATTGAAGGAATATGAGTATACATAACAAATATATAAAACTATGCATGATTTTTGTGTATCCTCTATCTTTCACTATTAAAAAATGTACGATTACCTTTTCTTTCTATCTTTTCATGAATTGGCCACGTCTCATGACGTTCTTACGAACTTTCCACACATGTTCCAATTTTTTCCTTCTTTCAAAAGTTGCGAACGGTATTTGTATATTATCATCCCATGTAATTGTGCGGGGGGATGGAAGAAAGTCACAAAAAGGAGTTTCCGTCTTATTTCTTACTATTATCCATTGAGCATCCTCAGGTTGTTTATCTAAAATCTGGGTATGGCAAGGTGGCACATAAATGTTCATTATTTGCTGGGAGGTGTCAATAGAGTGTATCAGCCCCAGAGTTATGAAATTTTTAGAAGAAGAAGTACACGATTGTAGGATGGGAAAGGTATTCAAGGATTTCACCTCCAGTGAGTCTTCTCCAGAATATGTATATATCCCAATGACAGTACCTTCCAATGCGGACTTGATATCTTGAGGATTCAGATTCTGGAATTCCATAGGAAATTGAATACCTTTAATACCGCTTTTACCTTTGCCATATGAAATTTGCAAAGGTGCAGATTTTAAAAGAGGCGCAAAATCATAATCAAATTGAGTTATTTTATGAAACAGTGCCAGTATTTTGAATGTTCTCAGTTGTGATGCATGGAACCTAGAAGATAAGGTGTGGTTCAGACTATGGGCTGGAACGCGAACAACTTCAGGTGCATATGCATCTCGTAGTGATGTGGAAAAACTCTGTGGAATTGTTAGTTCATCCAGGTGTCTTTTCGAATTAGCTGTTTCCAAAAACAATAAGTGAGTGGGCTTATATTTCCTTATTATATGATTTAAAATCTGCATCCCGAATCCTTTTATCCACCCAGGTAGATTAAGCAATGACGTTCCGAAGAAGGCTTGCTCTTCCAAATGGTCTATAAGTTTATCAGCGCAGTTCAGGTATGATGTGGGCTCGTCCTGCGGGGAAGAGGAGCCAGCGTAGAACTGTAACAAAGTTTGGAAATTTGAACCTTGGCAGAGATGTTGTCCGAGAGAAATAGGGCTGGAAAGAATCTTATTCAGGGATATTGAATCAGGTAGTGAGTATTCAGGTTGACCAGGATCTAAATCCAGGTATACCAATTCTTCCTGGCTCGTAGTAGAATCTCGTATATCTTGCGTAAATTTTTCCAATAAAAGCCTCAAGAATGTAGACTTCCCAGAGTTTTTACCACCAATCACCATGATTCTTGTATCATACGCAGCGTTCTTGTGACTCAAATATAACTTCTCTAACGGAGTTGACCAATATCCCGGCACGGATAAAGATTGAATTCGGTCTGACTCATGTAATAAATGATACGTTGTTCTCTCGTTTAATGGAAAGTAAGGTTCTTTAGGTTTCCATAGATAATTAACATCCCGATATAAATGACCTGCTTCTAACAAGCCCGTATGATCAGAATTAAAAACGCGAAGAACACATGGAAATGATTTGAATTCTTCATCTCTAATTTTAAACCTGTTGTTTCTCGGCATAAAAATAGTGTCTTGCCAGCCTGCAAAGTGCGAAAAATCTATAGTAGGTATGGACTGTGATAACGGGTGCCAGAAGGTTAAAATTTCTCTCGAAGCGTTATAGTGTACATTGTTGTAGACAATACCTCCTTTCACCACTTGCAGCCGGAAAACACCAGATAAATGTAACTTCTGTTTTTCTTTCAACCCCACAAACATAGTTTCATCTTCATCTCCTTCATACGTTATATTATCGATCAATTCAGCATCCAGCCCGTTCAAGTCATCACCTTCGTCGTCCTCATACTCTTCACTATTGAGAACTACGGTTGCACTTTTTGAAGATGGAATTGACGGAGATCCCACAATGAAATTATTACTTGAGTCTGAGTCCGATTCTGAACCTGAATCTTTGGTATATTGAGGTAGATCCTGTTTGGAATCTATCACCATAGCGGTAGAATATAATAGAATAGAAATGATTATCTTCTTCTCTCTGCCAAACTAAACTGCAGTCTTTCCTTATTTCAGAAGGGAAAGATCAGGAGTGGGGAACCTATACTACCTGCACTATAAGCGTGAATTAAGACAACTTAAATGCAACCTAAGCCTTAGGCGCAGAGCACTCGATGACTTGGCAGGAATAAATTTCATGTTGATAAATATCGTTCTTTTTCGGGTAGCAGCGGTGAAAAATTCGTAAGGGCAATTTTAGAAAGATGCAAACTTTCCAAGAAATATTAAAGACCAAAACATAGCCAAGAAAGCCAACTAGGGAACAATGTTTTGTGCTATTAGTGGGAAAGTTCCTAGAAGGCCAGTTCTATCACCTAAATCCAGGACTATTTTTGAAAAGTCGCTCCTTGAACAGTATGTTAAAGATACGGGGAATGATCCGATAACAAATGAGCCCTTAAGCATCGAAGAAATAGTGGAAATCGTACCTAGTGCGCAACAAGCCTCACTGACAGAGTCTACAAACTCTGCTACGTTAAAAGCGAATTATTCGATTCCGAATCTGTTGACAAGTTTACAGAATGAATGGGATGCTATAATGCTCGAAAACTTTAAGTTACGATCAACTCTAGATAGTTTAACGAAAAAACTGTCGACTGTAATGTACGAAAGAGATGCTGCAAAGTTGGTCGCTGCGCAACTATTGATGGAAAAAAACGAAGATTCGAAGGATTTACCCAAATCCTCACAGCAAGCGGTAGCTATTACGAGAGAAGAATTTTTACAAGGGCTGTTACAATCTTCTAGAGACTTTGTAGCGAGGGGCAAGCTCAAAGCACCCAAATGGCCGATTTTGAAAAATTTGGAGCTATTACAGGCACAAAATTACTCCCGTAACATCAAAACATTCCCATATAAAGAGCTTAACAAATCTATGTACTATGATAAATGGGTGTGCATGTGTCGCTGTGAGGATGGTGCTTTACATTTTACCCAATTAAAAGATTCGAAAACGATTACCACAATAACTACACCAAATCCCCGTACCGGGGGAGAGCATCCAGCTATTATTTCCAGAGGGCCTTGTAATCGTTTGCTACTACTATATCCAGGTAACCAAATAACTATATTGGACTCAAAAACAAACAAAGTCCTCAGAGAAATAGAGGTAGATTCCGCCAATGAGATTATATATATGTATGGTCACAACGAGACCAACACAGAGTATTTCATCTGGGCGGATAATAGAGGAACCATAGGATTTCAATCCTACGAGGATGATTCCCAGTATATTGTTCATTCTGCTAAATCAGATGTTGAGTACAGCAGCGGTGCCCTACATAAGGATTCATTATTATTAGCCCTTTACTCTCCGGACGGTATATTAGACGTTTACAACTTGTCATCACCTGACCAGGCAAGCTCTAGATTCCCCGTAGATGAAGAAGCCAAGATAAAAGAGGTTAAATTTGCAGACAATGGGTACTGGATGGTAGTAGAGTGTGACCAAACCGTGGTTTGCTTTGACCTAAGAAAGGATGTCGGCACGCTAGCGTATCCAACTTACACAATCCCAGAATTCAAGACGGGCACCGTTACCTATGACATTGACGACTCTGGAAAGAATATGATTGCGTACTCAAACGAGAGCAATTCGCTGACGATATACAAATTTGACAAGAAAACAAAAAATTGGACTAAAGACGAGGAGAGCGCCCTCTGTTTGCAAAGCGACACTGCCGATTTCACTGATATGGACGTGGTATGCGGAGATGGTGGTATTGCCGCTATTCTGAAGACAAATGATAGTTTCAATATTGTTGCATTGACACCCTAAATACGCTGACACGTTTGTACTTTCTAAATAGACCTGTGTAATAGTAGTAACATTTCCAGTAAAAATTTCATTTCCTTCTCTTTTTACATCTCTAGGACAACGCTTTAGTGAGAAAAAAAAAAAAAAGAAAAAAGAATGAGAAAACGAAAACTGAGGTTATGTGTTGAATAAGCCTAGAAAGCATAAAGGTGTCAAAGAACGAGTACACATATAGTGAGGGGGTCGTGATGCCTTTGTTAGATACCTTCAAGAGTTTTATTCAATCACCGACGGAATCAAAGGTGAAACAGGCTACCAACGAGGACGAAACAAGTGGAGCAACGGGGACGCTTATGAACGAAATATCAATCTTGACCTACAGCCCCAAGACAGTACGAGAAATAATCCAGGTAATCCGGAAGCGATTGCTACTTGGGCAGAACAGAAGAAATTCTCATCGAAATTGTATCCAGGTGATGAAGACGCTGACTTTGGTCTCATATCTGATGAATAACGGGTCCAATGAATTCATCAAGTGGCTGAAAGGAAACATGATACTAATTGAGATCCTGGAGGATTTTCAGGTTCAGGATCCTCGGGATGAACGTAAGGCGGAAGATATTCAAAAGCTAAGCAGGAACGTTCTGGGGCTGCTGCAAGACGACGGGTTACTAGAAAAACAACGCAAGGATGTAATACAATTCCGCTCAAGCATATCGACTCCGGGCAGGAAGTCCACGGACAATAGCCATTTGAAGCTGGAGGAAATGAGAAACGAGCTCACGCGACAAAGCTTAGAAAAGAAAGCAAAGCCTCCCACCACCAGCACTAGCTTAGATTTCCAGAGACAACGGACAAGGAATACGCACGAATACGCCCGATTCTCTTTGGATCCCCTGGCCGAAGAAGACAGTGAAGATACGCCTGGCGTAGCGGGTGGAATAAGCAAGCTCTCATTTAGACCCAAGTCTTCAAATAACCCGTTCAGATGATTTTAGAGTCTTCCTTGACCAATCATCTTATTCGCGCAGGGCAACCTATGATAGGAAATGTCCCTTTAAACGAACTGTGTGAAATCCTGCAAAAGTGATGAAAGTGACGTTTTATGAAAAGAAAGTGAAAAAGTTCTTGTTTGACAATATTCTATTCCGAAAAGTCTTTGTGGTCAGTATTGTTTCTAGAACGTTCTAGAATAATCCTGGATAAACCAATTTCGGTACCAAAAAAAAAAAATAGCCGCCCAGAGGAGCGTCACACAGCCGTACATCCGGCCACACACGGTGGTTACCCCACTTCGTTTCTTTTTTCAGGGGCGATGCCACTTATCAGTTGTTTTTAGAATTCAGTGTCATTTGAGGGCGGTTCCTCCTTTTGGGGGTATATATAGAGAGGCTCCGGGTTTTGCCACCTTTGAATTCGCCTGCTTATCTTTCTTCTTCCGAAAGTGCTACTTCAGAAAGAGCAAGAACTGTACGGATAAGGATAAGTATATCTTCTATCTACTACAATACGACAAGAACTCTCGAACTCTCCCTCCCACTTTACTTTAACTAATAGATTATGCAGATTTTCGTCAAGACTTTGACCGGTAAAACCATAACATTGGAAGTTGAATCTTCCGATACCATCGACAACGTTAAGTCGAAAATTCAAGACAAGGAAGGTATCCCTCCAGATCAACAAAGATTGATTTTTGCCGGTAAGCAACTGGAAGACGGTAGAACGCTGTCTGATTATAACATTCAGAAAGAGTCTACGTTGCATTTGGTGTTGAGATTGAGAGGTGGTATGCAAATTTTCGTCAAAACTCTAACAGGGAAGACTATAACCCTAGAGGTTGAATCTTCCGACACTATTGACAACGTCAAAAGTAAAATTCAAGATAAAGAAGGTATCCCTCCGGATCAACAGAGATTGATTTTTGCTGGTAAGCAACTAGAAGATGGTAGAACCTTGTCTGACTACAACATCCAAAAGGAATCTACTCTTCACCTGGTGTTGAGATTGAGAGGTGGTATGCAAATTTTCGTCAAGACACTGACAGGTAAGACTATAACCCTAGAGGTTGAATCTTCTGACACTATTGACAACGTTAAATCAAAAATTCAAGACAAGGAAGGTATTCCTCCAGACCAGCAAAGATTGATCTTTGCCGGTAAACAACTAGAAGATGGTAGAACGCTGTCGGACTACAATATTCAAAAGGAGTCCACTCTTCACCTCGTCTTGAGGTTGAGGGGTGGTAACTGATCAGTCCTCGCAATATTTTCATTATGTCAATATATATATGTTTACTCTCCTTTTTTCTTTTTGGTTTTTTTTTTTTTGATAAATACTCCATAGAACACTAAATAAATTGTTCAACTGTGTTATTGTCTTTATTCATGTTGGCTTTCACGAGCTTGGATTTTTGAATCGTCTTAAACTATGACGTTCACTATTTTCACGAACCCGGGTAATACCATTAGCTATTTTGATAGAAAGGGATTTTTATTAGGGAATATAACCACATTTATAGTGTCCTATCATGTTTCAATCTCCAGTAAACGCACATAAGCCGACCAATTGAGTCAACCTTTTAACTCTGTTTAATTTGATACGGATAGAATATTGTGACTACCAAAAGGGAAAAGGCAGAAAAAAGGAAAATTAAGAACAGTTAAATGTTAGAGTCTTTAGCTGCTAATTTGCTAAACCGATTGCTAGGCTCATATGTGGAAAATTTCGACCCTAATCAATTAAATGTCGGTATATGGAGTGGTGATGTGAAGTTAAAAAACTTAAAACTAAGAAAAGACTGTTTGGACTCATTAAATTTACCCATAGATGTGAAATCAGGGATACTGGGTGATTTGGTCTTAACGGTCCCATGGTCAAGTTTAAAGAATAAGCCCGTGAAAATCATCATCGAGGACTGTTATTTATTATGCTCACCACGTTCAGAAGATCACGAAAATGATGAGGAGATGATAAAGAGAGCTTTTCGGTTGAAGATGAGGAAGGTAAGTGAATGGGAACTGACAAATCAGGCTCGCATACTGAGTACCCAATCAGAGAACAAAACCTCTTCTTCTTCTTCAGAAAAAAATAACGCCGGGTTTATGCAGTCTTTGACTACAAAGATCATAGACAATTTACAAGTTACCATAAAAAATATCCATTTAAGGTACGAGGACATGGACGGAATCTTCACTACAGGCCCATCTTCCGTTGGATTAACTTTGAACGAGCTATCAGCTGTATCTACAGATTCCAACTGGGCTCCAAGTTTCATTGATATTACACAGAATATCACGCATAAACTATTGACTTTAAATTCACTCTGTTTGTATTGGAATACAGACTCTCCGCCCTTGATTTCTGATGACGATCAAGATAGAAGCCTGGAAAATTTTGTAAGGGGTTTCAAAGATATGATTGCATCGAAAAATTCCACTGCCCCCAAGCATCAATACATTTTGAAACCGGTTAGCGGGCTAGGGAAGCTTAGTATCAACAAGCTCGGTTCCACGGAGGAACAACCTCACATTGACTTGCAAATGTTTTATGATGAATTTGGTTTAGAATTAGATGATACAGAATATAATGATATCTTGCATGTCCTCTCCAGTATACAGTTAAGACAAATTACCAAAAAGTTTAAGAAAGCAAGACCATCCTTCGCAGTTAGTGAAAACCCGACAGAATGGTTTAAATACATTGCTGCTTGTGTTATTAATGAAATTCATGAAAAAAACAAAATGTGGACTTGGGAAAGCATGAAGGAGAAATGTGAACAACGGAGGTTGTACACAAAATTATGGGTTGAAAAGTTAAAGTTAAAAAATTTAGAAGCTCCGCTACGTGACCCCATTCAGGAGGCTCAATTATCTGAATTGCATAAAGATTTAACGTATGATGAAATTATTCTCTTCAGATCTGTCGCTAAGAGACAGTACGCGCAATACAAGTTGGGCATGACGGAAGACTCACCCACACCAACAGCTAGCTCAAATATTGAACCACAAACTTCCAACAAGTCCGCAACTAAAAATAATGGAAGCTGGCTCTCTTCTTGGTGGAACGGTAAACCTACAGAAGAAGTAGACGAAGATTTAATAATGACTGAAGAACAGCGTCAGGAGCTTTATGATGCTATTGAATTTGACGAGAATGAAGATAAAGGTCCTGTACTGCAAGTTCCTAGAGAAAGGGTTGAACTTCGTGTAACGAGTTTGTTAAAAAAGGGTTCATTCACTATACGAAAGAAGAAGCAAAATCTAAATTTGGGTTCCATAATTTTTGAAAATTGTAAAGTTGATTTTGCTCAAAGACCTGATTCATTTTTATCGAGTTTCCAATTGAACAAATTCAGTCTCGAAGATGGCTCACCCAACGCGTTATACAAACATATCATTAGTGTCAGAAACTCATCTAAAGATCAATCTTCAATTGACAACCACGCTACCGGGGAGGAAGAAGAAGAGGATGAACCTTTATTACGTGCTTCATTTGAATTGAATCCACTAGATGGATTAGCAGATTCGAACTTAAACATTAAGTTATTGGGAATGACTGTGTTTTACCACGTTCATTTCATTACAGAGGTCCACAAGTTTTTTAAGGCGTCAAATCAACACATGGAAACAATCGGCAATATCGTAAACGCCGCAGAGGCAACTGTAGAAGGTTGGACAACACAAACAAGAATGGGTATTGAGTCTTTGTTGGAAGACCACAAGACCGTAAATGTATCTTTAGATTTACAAGCACCATTAATCATATTACCGTTAGACCCACATGATTGGGATACCCCTTGTGCGATCATTGATGCCGGTCATATGTCTATACTCAGTGATTTAGTGCCAAAGGAGAAGATAAAGGAAATAAAAGAGTTATCGCCGGAAGAATATGACAAGATTGACGGTAACGAAATCAATAGGTTAATGTTTGATAGGTTCCAAATTTTATCTCAGGATACTCAGATATTTGTTGGTCCTGATATTCAGTCCACTATAGGTAAGATCAATACCGCCTCTTCCACGAATGATTTTAGAATCTTGGATAAAATGAAATTAGAGTTAACTGTAGATCTATCAATCCTTCCTAAAGCATATAAATTACCCACGATAAGAGTTTTTGGTCATTTGCCTCGCTTAAGTCTTTCCATAAATGACATTCAATACAAGACTATTATGAATTTGATTGCTAATTCTATACCTTCTATGATTGATGATGAAGAAAACAACGGCGATTACGTTAATTACTCTTCTGGTTCCGAAAAAGAAATGAAGAAGCAAATTCAATCGCAGTTGAAGAATACTTTGAAAGCGTTAGAAAATATGCAGCCGCTTCAAATTGAACAGAAATTCTTAGAGCTCCATTTTGATATCGATCAGGCGAAAATAGCATTCTTTCAATGTATCAAAAATGATTCCAGAAACAGCGAAAAATTGGTTGATATATTGTGTCAAAGGCTAAATTTCAATTTTGATAAGAGAGCCAAAGAAATGAATTTAGTTCTAAGAGTACATTCATTAGATGTTGAAGATTACATCGAGCTGACTGATAACAAGGAATTCAAAAACTTGATATCATCCGGCGTTGAAAAAGTGACAAGATCTCAAAAAGATTTGTTTACGCTAAAATACAAGAGAGTGCAGAGAATTGTGTCTCATAACGATACTTTGATTGAATTATTCGATCAAGATATTGTTATGCATATGAGTGAATTGCAATTGGTATTAACACCTAGATCTGTATTAACTTTAATGAATTATGCAATGCTTACTTTTACGGATCCTAACGCTCCAGAAATGCCGGCTGATGTGTTGAGGCATAATAAAGAAGATAGGGACGATGCGCCACAAAAAATCAATATGAAAATTAAAATGGAGGCCGTCAATGTTATTTTTAATGATGATTCTATAAAGCTGGCAACGTTAGTTCTATCGGCTGGTGAATTCACAATGGTTTTACTACCGGAAAGATACAACATTAACTTAAAATTAGGCGGGTTGGAGTTGACTGATGAAACAAATGAATCGTTTTCCAGGGATTCGGTATTTAGAAAAATAATTCAAATGAAAGGTCAAGAACTAGTCGAATTGAGCTATGAATCATTCGATCCGGCTACAAATACCAAAGATTATGATTCGTTTTTAAAATATTCTACGGGCTCTATGCATGTTAATTTTATCGAAAGTGCTGTTAACAGAATGGTTAACTTTTTTGCTAAATTTCAAAAATCTAAAGTATCCTTTGATAGAGCTCGTCTTGCAGCGTACAACCAAGCCCCTTCCATTGACGCCGTAAATAACATGAAAATGGACATAGTAATCAAGGCACCTATTATCCAGTTTCCTAAATTAGTAGGCACACAAGAGAACAATTACGATACAATGCGGTTTTATTTGGGTGAGTTCTTTATTGAAAACAAATTTTCGGTAATAGACGAATCTCATAAAATAAACCATATCAAACTTGGTGTCCGCGAGGGCCAATTATCCTCGAACTTAAACTTCGATGGTTCCAGTCGACAATTGTATCTAGTTGAAAATATAGGTTTACTTTTCAATATAGACAGAGATCCCCTTCCGCAAGATGACACTCCAGAACTTAAAGTAACGAGTAATTTTGAATCATTTGCGTTGGATTTGACTGAGAACCAGCTGACTTACTTATTAGAAATTTCCAATAAAGTATCCTCTGCATTCAATATCACAGACGAAAACTCTGGTGAATCAGGAGGAAAAGGCGAGATCAAAAGTCCCTCTCCTGACCCTGCTTCTTTAAGTAGCGAAAGCGAACGCACAGCTACTCCTCAGTCTCTACAGGGATCGAATAAAAGCAATATAAAAAATCCAGAACAAAAATACTTGGATTTTTCTTTTAAAGCTCCAAAGATTGCCCTTACTTTATATAACAAGACAAAGGGCGTCACTTCTTTGAATGACTGTGGTCTGACAAGAATTATGTTTCAAGACATTGGGTGCAGCCTTGGTTTAAAGAATGATGGGACCGTCGATGGTCAAGCACATGTTGCTGCTTTCCGGATAGAAGATGTTCGTAATATAAAAGATAATAAGCATACAGAACTAATACCAAAGAGTAAGAATAAAGAATATCAATTTGTGGCTAATATTTCCAGAAAGAACTTAGAGGTCGGACGGTTATTGAACATTTCGATGACAATGGACAGTCCGAAAATGATTTTGGCAATGGACTATTTGGTTTCTCTCAAAGAATTTTTTGATGCAATTATGTCCAAAAGCCACGAAAACAATTTATACTATCCTGAAAACACAAACCAAAAGCCTGAAAACAAGGCTATTGTTGAAAGCGTTCAAGAAGGTGGTGATGTGACTAAAATCCAATACTCTGTTAATATCATCGAAACGGCTCTGATCTTACTTGCTGATCCTTGCGACATGAATAGTGAGGCTATTTCTTTCAAGATAGGACAATTTTTAGTAACCGATCAGAATATTATGACAGTTGCAGCCAATAATGTTGGTATCTTCCTATTCAAAATGAATTCGTCTGAAGAAAAATTGAGATTATTGGACGACTTTTCATCCTCCTTGACAATTGATAAAAGAAACTCAACTCCTCAGACCCTAATGACGAATATACAGCTTTCCGTTCAGCCCCTGTTGATGCGTATTTCACTTAGAGATATTCGTCTGGCGATGTTAATATTCAAACGAGTTACCACATTGCTAAATAAGATGACGGAAAAAGAGGATAATGGAGAGGAGGAGGAGGAGAGCACAGACAAAATACAATTTTCTCATGAATTTGAAAGGAAATTAGCGGTGTTGGATCCAAGCATTTTAGGTGAGCGCAGCAGGGCTAGCCAGAGCTCAGATTCCGAATCAATTGAAGTGCCTACTGCAATTTTGAAAAACGAAACATTCAATGCTGACTTAGGCGGACTGAGATTTATTTTAATTGGTGACGTCCATGAAATGCCAATATTGGACATGAATGTAAATGAAATCACTGCTTCAGCAAAGGATTGGTCTACCGACTTTGAAGCTCTTGCTTCTCTAGAAACCTATGTTAACATATTCAACTATTCGAGATCTAGCTGGGAGCCACTTCTGGAGATGATTCCAGTAACATTCCACCTATCAAAAGGGCATTCTGAAATGGATCCTGCTTTCTCTTTTGATATTTTAACTCAAAGAATCGCGGAAATTACACTTTCTGCTAGGTCAATCGCTATGCTTTCTCACATCCCGGCGTCTCTAACCGAAGAGCTGCCCTTAGCTTCCAGGGTATCTCAGAAGCCATATCAACTGGTAAACGATACAGAATTAGATTTTGACGTCTGGATACAGGATAAAACGACTGAGGACAACAAAAACGAAGTTGTGCTCTTAAAAGCAAACACTTCTCTTCCTTGGGAATTTGAAGATTGGAGAAGTATTAGAGAGAAATTGGATATTGATAAGTCGAAGAACATTTTGGGTGTTTGTGTTTCTGGGCAAAATTATAAAACCATTATGAATATTGATGCCACAACAGAAGGTGAAAACTTGCATGTTTTGAGCCCACCAAGAAATAATGTGCATAATAGAATTGTTTGTGAGGCCAGATGTGATGAGAATAACGTGAAGATTATTACGTTTAGGTCAACTTTAGTTATCGAAAACACAACTTCAACTGAGATTGAGCTTTTGGTTGACTCCAAAGATCCAAATAAGCCATCTTTAAAATATGCTATTAAACCACATCAAAGTAAATCTGTTCCTGTAGAATATGCCTACGATTCTGATATTAGGATAAGACCCGCATCAGAGGATATATACGATTGGTCTCAACAGACGTTATCTTGGAAAAGCTTGTTGAGCAACCAAATGTCTATATTCTGTTCTTCAAAAGAAGATTCCAATCAAAGATTTCATTTCGAAATTGGTGCAAAGTATGATGAAAGAGAACCATTGGCAAAGATCTTTCCTCATATGAAAATCGTGGTTTCGGCATCTATGACTATTGAAAATTTACTTCCAGCAGATATTAACTTCTCTATTTTTGACAAAAGAGAGGAGAAGAGAACAGATTTCTTGAAGACTGGAGAAAGTATGGAAGTTCATCATATTTCTTTGGATAGTTTCCTGCTAATGTCTGTTCAACCATTACAAGATGAGGCTTCTGCTTCAAAGCCCTCCATCGTTAATACACCACATAAAAGTCCTTTAAACCCAGAAGATTCGTTGTCTTTGACCCTATCTGGAGGTCAGAATTTGTTGTTGAAACTAGATTATAAAAACATCGATGGTACAAGGTCCAAAGTTATTCGGATATACTCCCCTTATATTATTATGAACTCTACCGATAGAGAACTCTACATTCAAAGTAGTCTCTTAAATATTGCACAATCCAAGATTTTGCTTGAAAACGAAAAAAGATATACTATTCCAAAAATGTTTTCATTTGATAAAGAAGATGATAAAAGTAACAGAGCTCGTATTAGGTTCAAGGAATCAGAGTGGAGTTCCAAATTATCATTTGACGCTATTGGCCAATCATTTGATGCATCTGTTAGCATAAAAAATAAGGAACAAGAATCAAATTTAGGCATCAACATTAGCGAAGGTAAAGGGAAGTACTTGCTAAGTAAAGTTATTGAGATTGCACCTAGGTATATTATAAGCAATACTTTAGATATCCCTATTGAAGTTTGCGAGACAGGGTCTATGGATGTCCAGCAAATAGAATCGAACATCACTAAGCCTTTATACAGGATGAGAAACATCGTCGACAAGCAATTAGTGCTGAAATTCTTAGGTGGAGACTCCAATTGGTCACAACCATTCTTTATCAAAAATGTCGGTGTAACATATTTGAAAGTTTTGAAAAATTCACGCCATAAGCTTTTAAAGATTGAAATTCTTTTGGACAAAGCAACAATATTTATAAGAATCAAGGACGGTGGTGACAGATGGCCATTTTCCATAAGAAATTTCAGCGACCATGACTTTATATTTTACCAAAGAGATCCTCGTAAAGTTAGTGATCCATACAAGGATGACCAGTCTAATGAGTCCTCAAGCCGTAGTTTCAAACCTATCTTTTACAGGATTCCCTCGAAAAGTATTATGCCATACGCATGGGATTTTCCTACAGCTAAGGAGAAATATCTGGTGTTAGAATCAGGTACACGTACAAGGGAAGTTCGGTTGGCTGAGATTGGCGAATTGCCACCATTACGCCTGGATAAAAGGTCAAAGGATAAACCAGCCCCCATTGTTGGATTACATGTTGTTGCTGACGACGATATGCAGGCCTTAGTTATTGTTAACTATAAGGCCAATGTTGGGTTATACAAATTGAAAACTGCCTCTGCAACTACCACGTCTTCAGTTTCAGTAAATAGTTCAGTGACTGATGGCTTTGTGCAAAAGGATGAGGATGAGAAGGTTAATACACAGATAGTTGTTTCGTTCAAAGGAGTTGGTATCTCATTAATCAATGGTCGTTTACAGGAACTTCTATATATTAACATGAGAGGGATCGAATTAAGATACAATGAATCTAAAGCATACCAGACTTTCAGTTGGAAAATGAAATGGATGCAAATAGATAATCAATTATTTTCAGGAAACTACTCAAATATTCTATATCCAACAGAAATCCCCTACACAGAAAAGGAAATTGAAAATCATCCAGTGATATCAGGTTCTATTTCTAAAGTCAACGATTCCTTACAGGCTGTCCCATACTTTAAACATGTTACGTTATTAATCCAGGAATTTTCCATACAATTAGATGAAGACATGCTGTATGCTATGATGGACTTCATAAAATTCCCAGGATCCCCATGGATCATGGATTCAAGAGATTATAAGTACGATGAAGAAATCCAGTTACCTGATGTTTCTGAATTAAAAACGGCGGGTGATATATATTTCGAGATCTTCCATATTCAGCCCACCGTCTTACATCTGTCCTTTATACGCTCCGATGAAATTAGTCCAGGATTGGCTGAAGAGACCGAGGAGTCATTTTCGTCATCATTGTACTATGTCCATATGTTTGCTATGACATTAGGTAATATAAATGAGGCGCCGGTTAAAGTTAATTCTTTGTTCATGGATAATGTAAGAGTCCCATTGCCCATTCTGATGGACCATATTGAGAGACACTATACGACCCAGTTCGTGTATCAGATCCACAAAATTTTAGGATCAGCAGATTGTTTTGGTAATCCTGTAGGTCTTTTCAACACAATTAGTTCCGGTGTCTGGGACTTATTCTATGAACCATATCAAGGTTACATGATGAATGATAGACCTCAAGAAATTGGTATACATCTGGCTAAAGGTGGACTAAGTTTTGCAAAGAAAACAGTCTTTGGCCTCTCTGATAGTATGTCCAAGTTTACGGGGTCGATGGCCAAGGGCCTGTCAGTTACACAAGATCTGGAATTCCAAAGGGTCAGGAGATTACAACAAAGAATAAATAAAAACAACAGGAATGCCTTGGCAAACTCAGCGCAATCCTTTGCCAGCACACTGGGAAGCGGGTTGAGCGGAATTGCACTGGACCCATACAAGGCCATGCAAAAGGAAGGCGCCGCTGGTTTCCTCAAAGGCCTTGGTAAAGGTATCGTTGGGCTGCCAACTAAGACAGCCATTGGATTCTTAGATCTTACAAGTAACTTAAGTCAAGGCGTGAAAAGTACCACCACTGTGCTTGACATGCAAAAGGGTTGCAGAGTGCGTCTACCAAGGTACGTGGACCATGATCAAATCATCAAGCCTTATGATCTACGTGAGGCCCAAGGACAATACTGGCTCAAGACCGTGAATGGAGGAGTATTTATGAATGACGAATACCTGTCGCACGTTATATTGCCAGGCAAAGAACTAGCAGTAATTGTGTCCATGCAGCACATTGCTGAGGTGCAAATGGCCACCCAAGAGCTTATGTGGAGCACAGGATATCCTTCCATCCAGGGAATTACATTGGAAAGATCCGGTCTTCAAATTAAACTCAAGTCTCAATCCGAATACTTCATTCCCATCAGCGATCCTGAAGAACGTCGGTCCTTGTACAGGAACATCGCCATTGCTGTTAGAGAATACAATAAGTACTGTGAAGCTATCCTATGATCACATATGAAAGTATATACCCGCTTTTGTACACTATGTAGCTATAATTCAATCGTATTATTGTAGCTCCGCACGACCATGCCTTAGAAATATCCGCAGCGCGCAAAAGGCGGCCTCGCATTGGCCCAATTAGCTCCGGTGTAAAAAGGGCAAACTTATATAAGGGGATTAATGACTTTCTATGAGAATGCCAAAAAATGTTAGGCTAAAGGAAGGGATTGAAAGGAATATAGTTGAGCTATACTTTCTTGAAATACTGGAGTATACATATTTATAGGGATGTTGAACGTGCTATTGAGAAGGAAGGCCTTTTGTTTGGTGACGAAGAAGGGTATGGCTACTGCCACAAGAGCTGCAGCTACGCATACCCCCAGATTGAAAACTTTTAAAGTTTACAGATGGAATCCAGACGAGCCAAGTGCTAAACCTCATTTACAGTCATATCAAGTGGATCTGAATGACTGTGGGCCCATGGTACTTGATGCGCTGTTAAAGATCAAAGACGAACAGGATTCTACCCTAACTTTTAGAAGATCATGTAGAGAAGGTATCTGCGGTTCATGTGCCATGAACATTGGCGGTAGAAACACGCTAGCTTGTATATGTAAGATCGACCAGAACGAATCCAAACAACTCAAGATCTATCCATTACCCCACATGTTTATTGTCAAAGATTTGGTACCTGATTTAACTAACTTCTACCAACAATACAAATCTATCCAACCTTACTTACAGAGATCATCGTTTCCAAAGGATGGAACGGAAGTGCTACAAAGTATTGAAGATCGTAAGAAACTGGATGGTCTTTACGAATGTATTCTGTGTGCATGCTGCTCTACTTCATGTCCATCGTACTGGTGGAACCAAGAACAGTATTTGGGCCCTGCCGTGCTAATGCAAGCCTACCGTTGGCTAATTGACTCTAGAGACCAAGCTACAAAGACAAGAAAGGCCATGCTAAACAACTCCATGTCATTGTACAGATGTCACACCATCATGAACTGTACTAGAACTTGTCCAAAGGGCTTGAATCCTGGTTTGGCTATTGCTGAAATTAAGAAATCTTTGGCATTTGCCTAGACTATCAGAAAAACAGCTAGCCCCGAAGTACTCAGAAGCCTCTCAAATGATTTTGACACTAATAAAAGCACCAACTATTATTATTATTATTTTCAAGGACGAAACTCACCATTCTCACACATTCCTATACGTTAGGCGTTTATGTTTACTCTCTATGACTATTATTTATTTATCATTGGCAATGCTATGACCCGGTCTGTATATATGTCCATCATAGGCGACAAGGTGTTCTAGTATCTTCAGGTATTGTTGTTTTTAAGGATGAATTTATATCTTTGTTTTTGAAGGGCCTTTTGGCTTCTCTCCCCTATTTATTCAATTTATAACTATTTATTATATTAATACACGCGTAATGCTTAAGGTTTATTATTAAAGGACTGTTTTTATATTTACATGCCTGTAGTTAATTATATTTTGGTTGTGAAATTTTTGTTAAGAAACTCTATATGAAAGGAAACGAACTTAAAATTGAAAAGCAATGAGAAGAGAACACCATGAAAAAAAAAAAAAGGGCTAAAAAAAGAATTACCAGACTTGATGATTCCTTACCAGGAGTGGCATAGCCAACTGCAATCGTTGTATGACTCCCAGATTTTCCATAACTGGGCCCTTTGCCAAGATGTCCATTTGAATGATGAAAAGGATGGACTTCTTTTGCGTTTAATACCTACTCGACAACTGCAGAAAAATACTGAGCGTATAGAAAATAAATTACTAAATCATATAGAATTATATCTTACATATTCAAAAGTATATAACGAGCCCTTACTACTTTTGCGAATATGGGAGGAGAAAAGCATAGATGGTATTCCAATGACCAAATTGATGCTCCCAACTGATATCGAATCGCTGCTTGATGTTCAAGGCAAATTCCAACTAGGTTTGGATACTATCATTAACCTGGAAGGTAGCGTTTGGTATTCTTTCCATCCATGCGATACATCATGTATAGTAGGTGACCAGGCTGAGTTCATGTCAACTTACTTAAGACGATGGGTCAGTATTTTCATATTTAGTTGGTTAGGTTATGAAGATTCATAGCTTAACCTAGGAAAGCTTTTTAAAACACTATGCAATCATCAATGTAAATAAATATATATATATATATATATATATTATACCGGCGGTAGTAAGCAGTATTTTTTTCTATCAGTCTATATTATTTGTTTCTTTTTCTTGTCTGTTTTCTCATGTTACCTTCTTAGCATTACCATAATGCGAATCTTCTGATGATGTGTCGGATAACCCAATAGAATCAGTCGTCGTCGCACCTAGCGAAGCAGTTTCAATGGAATCTTCTTCTTCAAGAATTGTTGGTATACCACCAAACGTTCTTTTGCCGCGCTGAACAGATTTAAATTGCACTTTCTTTTCTCCTGCTTCATTTTCGTTGTCTGAAATAGATGACTTGGTCTTTGTCTTTTGAAGAGCCATTCTTTCTCCAAATTCCTCATCATCATCGTTATTGTATGAGAAGTCACTCAGGTCCGATGTTCTTCTTGCTCTATTTCTCTTCTTCCAACCAGGCCTTCTAAACCAGGCTCTCATAATCATTTCCTTATAAACTGGTAAAGACCAGTTGACTGGAGATTCATGACCCTGATAAATACAGACATCGTAAACCAACCCCCCCATTAACGCACCAACAAATGGGCCTACCATGGGAACCCAAAAGAAATGATGATGATGCACCCAAAGCATTTTATGATCAAATCCAACTGCATATAGTGCAAGACGTGGGCCCAGATCACGAGCCAAATTCATTGCTGTACCTGTCTGATAAGCCATGGAAGCATTGATAATGAAAATCAAAATAAACATCATCAATGGGAAAACATCAGAGGACAAACACGTATAAGGATCGGTCAGCGCAAATGTTCCTGCTTGTAACATAGCTCCACATAAAAATTCGGAAAAAAATTGCCGTCCTGAACTTAGATAAGGCTTTGGAAAAACGCAAAACATTCCCGCAACACTTTCATTCATCCACCAATCGCTATATGCCTCTTGTAACACCCTTTTGTACCAAATAAACAAGATCAAAGCGCCTGTGAAGGCACCGATCAATTGTCCAGCAAAGTAATAAGGAACTTTCTTCAGGGGAAAACCTCTATACACCAAATTGGCTAATGTAATAGACGGATTCAAATGAGCACCTGAGATGGCACTACCACCAGCGCAGAAATAGCCCATCACCACGGCAGCAGCCCAGCCCAATGCCACATCATCAAAGGTACCGCCCGCAACGGATGAAACCAAGGATGTTAAACTCTTCATAGCGTCTATCGTTTCTGCAGAAGACCCGGTAACGTTAAGGTTATCCAAAGCCACGTTGAAATTGTCCTGCTGTATTTTCCCAGCAACATTGACCTGACAAACAACAGCACTACCGAAAATAATCATAACCATTGTTCCCATAAACTCGGCTAAAAATTCCTTCAAATAAGTGTTTTTGACGGAAGACCATTTATTAATTGGATGGTATGTGGAGGGCAAGACTGTAGGTGTTTGAGGGTTCTGGTATAATGTCTTTGGCTTCACCATAATGGGGACGTTACGTGGTGATTCATTGCTTTCCATATTAGTTTGGGCACCAGTAGTCCTACCATTCGTGGCGCCTGTATTGGCACTGTGCCCAGCATTACTCGTAGCCCTCGACCTACTTCTCCTTCTCGATAAATGTGACTCCGGGATGGTATGCGCATCGTCTGCATTTTTGTAAAAATCTTCAATGTTAAGCACGTTGGCCGACACTGTGGTCTGCCCTCTAGGCCTGAATGCTCTATTACTGCTTGCACTCGGCGGACCGTTATCTTTATGGTTTATATCTTGTGTGTTAATGTATGCGCTAGGAATAACCTCTTGAATCGGGAAAGCAGTCCCACTTTCTACAGAATATTGTGGAACATACGTGGGAGTAGGCCGCGCACTTTGCGGAGAAGGCCTATAATCTTGCATTTCATAATCATAGTCGTCATCATTTCCCCCATCGTTGCCGTTGTTGTTGTTGTTACTGTTATTATTATTATTATTATTGTTATTATTGTTGTTAGTACCACCAGAGTGATGATGTGAAGGTTGTGATGAAGAGCGTCCTTCGTCGGATGACTGCTTATTAGATTGTTTCCTAGAACTATCATGTGTATGAACAGATTCACTGGACAGAAAGTCGTTTAGAGCTTTTTGAGGATTACTCATGTCTTTTAATGCATTAGAATGTACCCTCGAGCGTACTTGGTAAAATAATAAAGAAGAACAACCGACGCTTATTGGGACAATAGGCGTTATACTTTGTTGATTTTTTTATCCACTTCCTGTTTTTCTTGGTGGAAAAAGTGCAATATATCTTGTTTTATCTTTTCCGCAAAAAGGGCCGGGCAATCTTGCCGTCTCCGGATTCACACTGTTCCCCGCTTTTAACTACTGAATTGCGCCTTCTCACTATGAGATCTGATCGAAAATAGAGGAAGCTACAGAAGATACCTTTGTTGGACGGCACATTAAAGAAACATCTCTGAAGCATTTTAACATATATGGATCCGTCTTTCTTTCTTCTGCTAAGGGACGGTATTACACGACATATATTGTCAAGCGCAACAGAACTAATTGACTTTAGGACGAGAATAATATAACTTTATGACACTCTGCTCTCCTACTACTTCTTATGCCGTAACTCCCTCCGTTCCTCAGTCCGTTGCTGCCTTTTTCTTGCGATGGAAGGCCCGTATCAGAATGCCCTTGACAATGTTCTCATGATAATGTAAGTATTCCTTCCTAAATAAAAGCATCAGCCGCGTTATCCCGCTACCGGGTTTTATTGTTTACGGAGAAAGCAATAACAGCATTTTTTTTGGTGTTCTTCGACTATCAACAAATAACCGCCGAAGCGCCTTGCGGAGGATAACCACCAACGAACTCAAATACCTACCGCGTACCTTCCTACGGTTATGTACTTTTGCACTGCTATTGCTTTGAGATGCTATGAGAACTGCCGTCAAAATTGGGTGGCAAAGAGGGATAGCTTCACTGCCAATCACTACACTCTGTTCTGAAGGAGGGGAATTACTGTTGTCTCATAAAAAAACACCTTTGAAACACTTTCACTCATAGAGAAGCCAAGAACTCTGATGAGTTCTTTATTTGTTGCCGCTAACTTTATCTTATCTTCTCCATTGTAATAATTACTATTCTTTTTACTTGCCTGTTTTCCATCCCAATGAAGATCCGTACATCTTAGACACCCTTTTCTTTTTTTCTTTTTTTTTTTTTTTTTTTTGGCTTCCGAAGTGCCGACAACTTAAGAATTATCGCATTTTTTTTGAATACATCATACTATACGATAGAACGCATTGAAACTTTTCCCATCTCAAAATCCAGGGACAATAGTATGGGATCGATATTATTATCAAGACATAAGTATTGTGATGCGCACGTTGAAATTCACTATTTTTTTTTTTATATCTGTTTTTCAATACAGTGAACACGATAACTGAAAGAAAAGATGGCTCCAGGTAAGAAAGTTGCTCCAGCTCCATTCGGTGCTAAGTCCACTAAGTCTAACAAGGCTAAGAACCCATTGACTCACTCTACTCCAAAGAACTTCGGTATTGGCCAAGCTGTCCAACCAAAGAGAAACTTGTCCAGATACGCCAAATGGCCAGAATATGTCAGATTGCAAAGACAAAAGAAGATCTTGTCCATCAGATTGAAGGTTCCTCCAACCATTGCTCAATTCCAATACACTTTGGACAGAAACACCGCTGCTGAAACCTTCAAGTTGTTCAACAAGTACAGACCAGAAACCGCTGCTGAAAAGAAGGAAAGATTGACCAAGGAAGCTGCCGCTATCGCTGAAGGTAAGTCTAAGCAAGACGCTTCTCCAAAGCCATACGCTGTTAAGTACGGTTTGAACCATGTTGTCTCTTTGATTGAAAACAAGAAGGCCAAGTTGGTTTTGATTGCTAACGACGTCGACCCAATTGAATTGGTTGTTTTCCTACCAGCTTTGTGTAAGAAGATGGGTGTTCCATACGCCATTGTCAAGGGTAAGGCTAGATTGGGTACTTTGGTTAACCAAAAGACTTCTGCTGTTGCCGCTTTGACCGAAGTCAGAGCCGAAGACGAAGCTGCTTTGGCTAAGTTGGTTTCCACCATTGACGCTAACTTCGCTGACAAATACGATGAAGTCAAGAAGCACTGGGGTGGTGGTATCCTTGGTAACAAGGCTCAAGCTAAGATGGACAAGAGAGCTAAGACTTCCGACTCCGCTTAAATTCATATATAGAATTTCGAACATCGTAATATAATTATATTTTGTATACTTACTTAATTCCCGTTTTCTTTTGTATGAATTTTTGAAAAATAATAGAGCAACATTATACTTTTAAGCGCGGCACTAGTTCATCAATGTCGGGTTTTGCCAAGCAAAACTAATTGGGGCAGCTATTTATATTTGAAAGAATCAGCGTCACTGTCGACGATACAACAAATAGCCGCCGAAGTTCCTGTAAGCAAATATAAAAACTAAAAACTCTTTTGTTCTTTTCTCTTGTTCCTTCTCACTTCCTTTTCATTCATACATACGTTCAAATCAATGGAAATAGGGCATCTTCCCAAGTAATCTTGAAAAAATTAAGAAGAAAGAAACTTTTAAGAAAAGAATAGGCAATGCTAATAGAGGAGATAGAGTTTTATAACGTCAACGGAAAAAAAACAACAACAGTTGTTCCTGAAAATACAAAAATAAAAAAAAGAGTACTAAATGATAGGAGGACATTATATGTCGGCAATCTTCCTAAAAACTGCCGTAAACAGGACTTGAGAGATTTGTTTGAGCCAAATTATGGTAAGATAACAATAAATATGCTAAAGAAAAAGCCACTCAAGAAACCGCTGAAAAGGTTTGCATTTATAGAATTTCAAGAGGGTGTGAATCTGAAAAAAGTGAAAGAGAAGATGAACGGTAAAATTTTTATGAATGAAAAAATTGTTATTGAAAACATCTTAACAAAAGAGGAAAAAAGTTTTGAAAAAAACCAGAAATCAAACAAAAAAACTGCTCCTGATCTCAAGCCACTATCCACAAATACTCTCTATGTGAAAAACATTCCCATGAAATCGACAAATGAAGACCTTGCCAAAATCTTTGGTGTTGACCCTAAAAATATAAACTTTGTAAGAAGAGAATTGGTGGATTTGAGAACAAACAAAGTTTTCTTTTCCGACGAGTTTCACACCGGCGAAGCCTTCATCAAGTTTGACAACCTGGGGACTGGAGATAGTGTTCAAAAGAAATGTCGAGAATTTAAAGGTCGGAAGGCAAGTAATGGTAGAGTATTGTTGGTTAAGATAGCCTCTGCCAAGAAAAATGAACAGAAACAAGAAGGAGGAGATAATACAAAAATAAAACAAAATTAAAAAAAAAAAATAGCTAGTATACTTGCTTTGACTTCTCATCATCTCTGCAAATTATCACAACCAATGGTTAGCCAGTAAAGGTATCCAGAAAATGTGTCATACCTTCGCATCCTCCTTTATTTTGGTGCCCTTTTTTTTTTGTGTGCGCATCTGCAAAGAACGTACGTTGTGACTAATGAAGTATATAAAATTTTCAGATAAGAATATATTAACTACAGAGCAGGCCTTTTCCTTACTACACGTTTTAAATAGAATAAACAATTTAGCAGCTAATATAAACAAGTGATCTTTTGAAAACATTTAAGTGCGAAAAACCGGCATTGTTTCTTTATAGTTGCCAGTCGCTTTTTCTTTTCACTTCATTTCATCGCATTTAAGAAACATTATACTTTCCTAGATTTTGTACTTTTTAGAAGAGCTCATCAAGGGGGGAAAAGCTACGGAGAACATGCATCACGTACTCAATTCAACGAGACCTGGCCATCGGTTTTGGTTTTACGATGACGTAACTCAGTACGGCAGAACAAAGTACCTTAATTATTATACTCCCTTAGTGCTTTTAATATTCACGATGTTGTTCATAACTTATAACATATGGAAACATTATTACTACTATGACGTTCTACACTTGAAGCAAAAAAATCCAATTGATGAACTTTTATACTCATCTACCGACGAAGACGAACAGAGTCCGTTGATAAATAATAACACCATCACAACTAATTACGTGGACAATAATTGTACAAAAGACGCACTGAAAAATAGACACTTTTCTCTGGAAAAGCTGAAATCAGTTAAGGTAAATGGAGAACCTCATGGTACACCTGAAATAGTTAGAAGAGGCTTCATTGAAAAATCAAGAATTATCCTTGAATTTTTTTTGGTACTTTCTCAAGTTATAATACATTCTTTTATACTATTACACTATGTCAATAAAAACCCAGAGTTCACCCAACAAGGTACGATTACTGGTTTGGTAGAATGGTGTGCATTGTTTATCATTGTCTCTTTACGTTTAGCAAATGTCAACCAAAATTTCAAATTCATAAACAAATATCCCGGAAATCTATGGTCGGTATCGTTCATAAACTATTTGGCCTTGTTTATCTCTATGATTTTACCCTTTCGTTCCATTTTCATTCACCATATAAACAGTCCTATTTCGAGAAAGTATTACATTTCACAAATATCGATTAACCTTGCCCTTTTCTTGCTACTCTTTTTTGCGAGGATAAGAAATAATTTTGCCATCATCTATAAAACTGACAGCTGGATTACTCCATCTCCAGAACCAGTCACTTCTATTGCTGGATTCATATGCTGGGCTTGGTTAGACAGTTTTGTTTGGAAAGCACACAAAGTTAGTATCAAAGTTAAGGATATTTGGGGATTGATGATGCAAGATTATTCTTTCTTTGTGGTGAAAAAATTCAGATATTTTGTTGACCATAAGGTTAAAAGGAAGCGTATTTTTTCACTAAACCTTTTCTTTTTCTTTTCGAATTATTTGGTACTACAATGCTTTTGGGCATTTTTAGGCAGCGTCCTTTCTTTTATTCCAACAGTTTTACTAAAAAGGATCCTGGAATATGTTGAAGATCAGTCATCTGCTCCCTCAAATTTAGCTTGGTTTTACGTCACTGCCATGTTTGTAGGTAGGATATTAGTGGCTATTTGTCAAGCACAGGCACTATTCTTTGGAAGGAGAGTTTGTATCAGAATGAAAAGTATTATAATCTCTGAGATTTATACTAAAGCTTTGAGAAGAAAGATTTCCACCAACAAGACTAAACCTTCTAATGAGGATCCACAGGAAATTAATGATCAAAAAAGTATCAACGGCGATGAGGAGTCCACTTCTTCTGCCAACCTTGGAGCGATTATTAATCTCATGGCTATTGACGCTTTCAAGGTTTCTGAAATTTGTGGTTACCTTCATTCATTTTTGGAGGCTTTTGTTATGACTGTTGTCGCACTGGCGCTGTTATACCGTCTGCTGGGTTTTGCTGCAATTGTGGGTGTTTTAATCATTGTCGCTATGCTTCCACTGAATTATAAGCTTGCCAAGTACATCGGCGATTTGCAAAAGAAAAACTTGGCTGTCACAGATAATCGTATTCAAAAGTTGAATGAAGCTTTTCAAGCTATCAGAATCATCAAATACTTTTCATGGGAGGAGAATTTTGAAAAAGATATCAATACTATCAGAGAAAATGAATTATCTCTACTGCTAATGAGATCTATTGTTTGGTCTATCAGTTCCTTTCTTTGGTTTGTTACCCCAACTATTGTAACAGCCGCCTCATTTGCTTACTACATTTACGTTCAAGGCGAGGTATTAACCACTCCGGTTGCCTTTACTGCACTTTCTTTATTCACGTTATTAAGAGATCCTTTGGATCGTTTGTCTGATATGTTAAGTTTTGTCGTTCAATCAAAGGTCTCGTTAGATAGAGTTCAGGATTTCTTAAATGAAAATGATACAAAGAAATACGATCAACTGACCATAGATCCAAATGGAAACAGATTTGCCTTTGAGAATTCCACCATCTCTTGGGATAAGGACAATCAAGATTTCAAATTGAAAGACTTGAACATTGAATTCAAAACTGGTAAACTAAATGTCGTTATTGGCCCCACTGGTTCTGGTAAGACATCCCTACTAATGGCATTATTAGGTGAAATGTATCTACTCAATGGTAAGGTTGTCGTCCCAGCTCTAGAACCAAGACAGGAACTAATAGTAGATGCGAATGGAACCACTAACTCTATCGCTTATTGTTCTCAGGCCGCTTGGCTTCTAAATGATACTGTAAAAAACAACATTTTATTCAATAGTCCATTCAATGAGGCAAGATATAAAGCTGTTGTCGAAGCATGCGGATTGAAACGTGATTTTGAGATCTTGAAAGCCGGTGACCTAACAGAAATCGGTGAGAAGGGTATTACTTTATCTGGTGGTCAAAAGCAGAGAGTCTCCCTTGCTAGAGCCTTGTATTCCAATGCTAGGCATGTCCTTTTGGATGATTGTTTAAGTGCAGTTGATTCACATACTGCATCTTGGATTTACGATAATTGTATTACTGGACCATTAATGGAAGATAGGACATGTATTTTGGTTTCACACAACATCGCCTTGACCTTGAGAAATGCTGAATTGGTAGTCTTACTAGAAGATGGTAGGGTTAAAGACCAAGGTGATCCAATAGACATGTTACAGAAGGGTTTGTTTGGTGAAGACGAGTTAGTGAAAAGTAGTATCTTATCGCGTGCAAACTCTTCTGCTAACTTAGCCGCAAAAAGTAGCACAAGCTTAAGTAACCTACCCGCTGTCAAAGAACAACAAGTTAGCGTGAACAACAACTCCTCCCACTTTGAAGCCAAGAAACTTCAAAAATCATTGAGGACAGAAGCTGAACGCACTGAAGATGGTAAATTAATAAAAGAGGAAACAAAAGAAGAAGGTGTGGTTGGTCTGGATGTCTATAAATGGTATTTGAAAATTTTTGGTGGTTGGAAGATTGTTTCATTTTTAGCTTCCTTGTTCTTGATAGCCCAACTTTTGTATATCGGACAATCATGGTGGGTTCGTGCCTGGGCGTCACACAATGTCATTGCTAAAATTATTCCCAGAGCACAACGCGCTATTGCATTTATCTCCAAGAAGGCTAGTCATCTAATTGATTGGAGGGGCTCGTCCCAAATCAGTATGGCGTCAGCTGAAAACCAACCTTCCAGTGGACACTCTACAATGTATTATCTGGTTTTGTACCTAATCATTGGTTTTGCTCAGGCTTTATTGGGAGCTGGTAAAACTATTTTAAATTTCGTTGCTGGTATCAACGCGTCAAGAAAGATATTTAATATGATTCTAAACAAGGTTTTACACTCCAAGATAAGATTTTTTGATGCTACTCCAACAGGTAGAATTATGAACAGGTTTTCCAAGGATATCGAAGCTATTGATCAGGAACTGACACCTTATATACAAGGCGCCTTCTATTCGCTTATTGAATGTTTATCCACCGTCATACTGATTACATTTATTACTCCACAGTTCTTATCTGTTGCTATAGTTGTTTCAATATTGTATTATTTTGTTGGGTATTTCTACATGGCAGGTTCTCGTGAATTGAAAAGATTTGAATCTATTTCTAGATCACCGATCTATCAACATTTTTCCGAGACTCTTGTCGGTGTTACCACCATTCGTGCGTTTGGTGATGAAGGGAGGTTTATGCAAGAGAATTTACACAAAATTGATGAAAATAATAAACCATTCTTCTACTTGTGGGTTGCTAATCGTTGGTTGGCCTTTAGGATAGATATGATTGGATCCTTGGTCATTTTTGGAGCTGGTTTGTTCATTCTATTCAATATTAATAATCTGGATTCGGGTATGGCTGGTATATCTTTGACGTATGCTATTTCCTTCACTGAAGGGGCATTGTGGTTGGTAAGATTGTACTCCGAAGTGGAGATGAATATGAATTCTGTTGAAAGAGTCAAAGAATATATGGAAATTGAGCAAGAGCCATACAACGAACACAAAGAAATACCGCCACCACAATGGCCACAAGACGGTAAAATCGAGGTTAATGATTTATCATTACGGTATGCTCCAAACCTACCTAGAGTAATTAAAAATGTTTCATTTTCTGTCGACGCTCAGTCTAAGATCGGTATTGTTGGTAGAACCGGTGCCGGTAAATCAACTATTATTACCGCCTTGTTCAGATTTTTGGAACCTGAGACAGGCCATATCAAAATTGATAATATCGATATTTCCGGTGTTGATTTACAAAGACTGCGTCGTTCTATAACTATTATTCCACAAGATCCAACACTATTCTCAGGGACGATTAAAACAAACCTAGACCCATATGATGAATTTAGTGACAGACAGATCTTTGAAGCTTTGAAACGTGTAAATCTAATTAGTGAAGAACAATTACAACAAGGCGCCACAAGAGAAACAAGCAATGAGGCTTCGTCGACTAACTCCGAAAATGTTAATAAATTCTTGGATTTAAGTAGTGAAATTAGCGAAGGTGGATCCAATTTGTCTCAAGGACAGCGCCAATTGATGTGCCTTGCTAGATCTTTACTGAGGAGTCCAAAGATCATATTGCTGGACGAAGCTACAGCGTCCATCGACTACAGTTCCGATGCGAAGATCCAAGAAACCATAAGAAAAGAGTTCCAAGGTAGTACAATTTTGACAATTGCACATAGGTTGAGATCTGTTATCGATTATGATAAAATTTTGGTGATGGATGCAGGTGAGGTAAAAGAGTATGATCACCCATATTCTTTGTTACTTAACAAACAAAGTGCCTTTTATAGCATGTGTGAGCATAGTGGAGAATTGGATATCCTAATTGAATTGGCTAAAAAAGCCTTTGTGGAAAAATTGAACTCTAAAAAGGACTAGCTGTTTCGATGCTAAAGTATATATATATATATATATATATATATATATGTGTATATACGCACACATGTTCACGTACTATAAATTACCTTTTGTAAATTCAACAGCCTCTTTTTCTGGAACTGGAAGAATCCGTTAACTTCAATATTCCAGTCGATGAAACGGTTTAGAATTGCAATTGACCTCAAAATCATTATGTTGCAGTTATCCACCAACTCGGGTAACTTCTTCAACTGTTTCGTTTCAATATTTGCGTCTTTGAAGGAAATCTGGTCCAATGAACTTTTACTGATTTGGCAAAACTCCATATATTGGCTGTTTAGTTCGTCAAATGCACTATATAATGTATAAATATCGTCAAAGCAACTAGCAAAAATACAAATATCATCAGGAGCTCCCACGTTCTCGATGTCTTCAGCCATGAAAGTATTAAAGAGTTGCAGGAGATCTTGAGAATACTTTAGACCCTGGAAATATAGACGATGTAACTGATTGTATAGTTCATCTAATTGCACTGAAACATCGGAATTCGCGCTGTATCCGGCGCCTATAAGCCGCTCCAATCGGTCACACCTGTATTCTAAAGCTTCAACAAGCTTAAGGCCAGGCATCAAACTTCCTTTGGTAGAGGCTAATGGCCTTGGAAGCTCGAGAGAACATTCTATAAGTTCATCAATCACTTATACTATATGCAGTACCTCTAAATTACCTAATATCCGGGTAATAAGAACAATATTCGGGTGACGCCGCCCCTGTTTGATGACAAAATTGGAAGAAAAAGAGGAAACAAGAAAAGACTGGTTAGCAACTACGTAAACTTCAGATTTCAAAACATACATAAACAAAAAACTAACAAAAGAAGATGTCTAGATCTGGGTATGCTAAATTTCATTTGTACTCCTGTGTAAACTATCAATTACTAACTAATTGACATGATGCTGTTTTATCTCGCTCTCTTATGTCCTTTCTTTCCTCCCTTTTTAACATGGAACTTTAAAAGGAATGTGGGGGAAAAAATTCATAAGAAGCCAGGAAAATGTGAAGTTTCTGTGTAGTGTTGCTGTTGCTGATGAATCCCTTACCGCTTTCAATGACTTGAAATTGGGTAAAAAATACAAATTTATTTTATTCGGATTGAACGATGCTAAAACCGAAATTGTTGTCAAGGAAACCTCTACTGACCCATCTTACGATGCCTTCTTAGAGAAATTGCCAGAAAACGACTGTCTTTACGCCATTTACGATTTTGAATACGAAATTAATGGTAATGAAGGTAAGAGATCCAAGATTGTTTTCTTCACTTGGTCTCCAGACACTGCTCCAGTCAGATCTAAGATGGTCTATGCATCCTCCAAGGATGCCTTAAGAAGAGCCTTAAACGGTGTCTCTACCGATGTTCAAGGTACTGATTTTTCCGAAGTTTCTTACGATTCTGTTTTGGAAAGAGTCAGCAGAGGCGCTGGTTCTCATTAAGGTAAATGATTTCACAAATGACAACAATCTTCAAGAAAAATGAAAATGTATATCTATATATAAAATCGTCATATATATACAGAATACATGTATAGAATTATTATAATTATAATTTTCTCTTCGCAACTCTATCTAAAACACAATACTTAGATTTAAGGTCCCGTACACCCCGGCTAGTGGGCATTGTTTTTGCACCCATATTTGTAATTCTAAATTCAGAACGGAAATACTGGCCATGTAGATCAAGAAAAGATACAAGGTCATCGAACCAGGCAGCACTGATTTTTCTATAATCTTCTAAAGTGAAGCATGACGACCATAGCTCGTTGAATATGCATAGAACGCTTCTGTTTTTAACGTGGCTGATATCTTTAACAAAGGCTTTTAATATAAAATTACCACACACTGAAAAAAAAGACCATTTGGAATCCAACGCTGTGCTGGCATGCGCATCCTATATAAATACTCTGAAGTGGTCATTTGATAGCTCTCGTCGTACCGGGTTTCTATTCTACCATATGCTCTTATTCACCAGCGTTTGATACTTGGTCACTTTGTATCTTCAATTCGCTTACAGACCAGATTATTCCCATGGACAACACAAGTTTCGAAGAAAGCTTGGGTAACGTACGAAAAACGTGCTCGTTTGTTGATAAAAAGTTTAGCAATATTTCACTGGAGCAATACTACTCATCTTTAAATAATGCTTCTTCTCACGCTTTGGAAGACTATGGTTCTATTGAAAGTTTATCGACATCCATTCGAGTCGATCGTGAGACAAGATCTAGATGGATACGAGCTTTTCATGCGCATGCCTATAATTTAGATATCAGCAGTGTTTATGGTGCATATTTAACTTACTACTTCGTCATAGTGGGTATTATCGCCGTCTTCTTCCATATGAGTCACTATAACGGCCTGAATCGAGCGCTATTTGCAAGCCGGTTCGTCAATTATATTCGGGGCCATTTTGTGTTGCCTACGTTTTTAGTAGATAAGCACGCTAATCACTTCAAGTTTCTAAACGTGGAAGTCTTTACGGGACTGATGCCGAATTCCTTGGAGGCATGGATCATTTTTGGATACACATTGGCGAACATCATATTTTTGTCCATAAGTTACATCATAGACCCATATAACCTCATTTTCAACAGTCACCTGTCGCAGTTTACAAGACTGTTGGCTGATAGATCTGGGATACTGGCGTTTACTCAGTTCCCTCTCATTATCATTTTTACGGCAAGGAATAGTTTTCTCGAATTTTTTACAGGAGTCAAGTTCAATTCCTTTATTAGTTTCCATAAATGGATCGGTAGAATCATGGTCTTAAACGCAACGATACATTCGCTTTCTTATTCATTATTCGCAATTATCAACCATGCCTTTAAAATAAGCAACAAACAGCTCTATTGGAAGTTTGGTATTGCATCCATAACAGTGCTTTGCGTTCTACTAGTTCTATCGCTAGGAATAGTAAGGAAAAGACATTACGAATTTTTCCTGTACACCCACATCATACTAGCACTTTTGTTCTTTTACTGTTGTTGGCAACACGTCAAAATTTTCAACGGTTGGAAAGAGTGGATAGTGGTATCCTTGCTCATTTGGGGGCTGGAAAAGCTTTTCAGAATATGGAACATTTTGCAGTTTAGATTTCCGAAAGCAACACTAATCAATTTGAACACCAGCAACAACCCGCACGATGAAATGTTTAAAGTAATCATACCCAAATATAACCGGAGATGGCATTCGAAACCGGGTCAATATTGTTTCATTTATTTTTTACATCCATTGGTATTTTGGCAATGCCATCCATTTACCATTATCGACGAAGGTGAGAAGTGTGTTTTAGTGATCAAACCTAAAAGTGGTCTCACTAGATTCATTTATAACCATATTTTGCAATCTTTAAATGGTAAATTACAACTCCGAGTGGCCATTGAGGGACCTTATGGGCCCAGTAATCTTCACCTCGATAAATTCGACCATTTGCTGTTACTAAGTGGAGGAACAGGCTTGCCTGGTCCATTAGATCATGCCATTAAGCTGTCACGAAACCCTGATAAACCCAAGAGTATAGATTTGATCATGGCGATCAAAAATCCTTCTTTTCTTAACGGCTATAAATCCGAGATACTAGAGCTAAAAAATAGCCGATCCCACGTCAACGTGCAGGTTTACCTTACACAGAAAACAGCTGTTACAAAGGCAGCAAACGCACGAGACCAATTAATACATTTTGATGATATAATGACCGAACTGACAAGCTTCGCCCACATCGGCAATGCAAGACCTAATTTTAGCAATGTAATTGAAAACGCAATAAAAAGTACGCCGCCTGGAGATTCATTAGCGGTCGTGTGCTGCGGCCCTCCTGTTCTGGTGGACGATGTTAGAAACACCGTTTCTCAAAAACTCCTCGGTTACCCAGAGAGAATTATAGAGTATTTCGAGGAATATCAGTGTTGGTAAATCTTCTCTCCGGCTCCTTCTGATCCTACGCCCACCTATATCTACATATATCTACGGCACTAAAAACTTTTATGTACCGCATAAAAGGTGCTCTTTAGCAACTATTTTTAGTTAATTATTTGCGTTTTAGCTTTCAGGAATTTGCTTGCTAAGACGATGTCTAATAAATCCGGTACTTCTTTACTTGCAATTAATTACTAAGCGGCGCCTGAATTTTTCCGGCTTGATGCCGAGCAAAAATTAACTCTAAATCCCTTTCTGGGAACGAGTCTTTGAAGTTCTACGGTCTTTTGTCTCAGGAAAATATGTCCCGAGAAAGATGGAATAAGTATGGATTTTGTCCTTAACCAGTGGAGGTGGCGCTGCAGTCCTTCTTTTCAGACCCAAGCAAACAGACCAAAGGACATTTTTTTGGAAAATGTTAAGAATCAACCCTCCGAAATCTTTTCACGGCTCAAATTACTGCGGCCTTTTTCTGCTTCTTAAAAATGGGAGCATGATTATTTAATTAGCATTGCATCTGCGTGCACCGTAACTACTACAGTACTTTTACTGCCGCTGAGACGACAGCACGATCTGTTTTAACGTCGTAGGTGTATTTTTTTTTTTCCCGCTAAAAGAGCACCGCCATAATAATGACTTACCTCCTCCAATCCTTCTAGATGTTTTTTTTTAAACTCCTACAGTGAATTAGATTATTGCAAGTGCAAATTAAAAAAAAACCTAAAAAAAAAAAAGAAGGAAATAGTTTTTGTCCATACCGGACTATGGCTTTCATTAACGAATTAGAGCGCCGCTGTTATCCTTTTATTAACTTTTTATCGTGAATCATATCTGCCCCTCTCTCGGTTGATAGTATAAATATGTTGGTTTTAGTAGCTTATTAGTGTGCGCATGTCTTTTTTCTTGTTCCTGGCTATTACAATTCCTGAAAATATTCAAAAGCGACACTAGCCTACCTTAGTTATACTATGTCTAACGAATCTAACGACCTTGAAAAAAACATTTCGCACTTGGACCCAACCGGTGTTGACAATGCTTATATTCCACCTGAACAGCCGGAAACGAAGCATTCGCGTTTTAATATTGACAGAGATACCTTAAGAAACCACTTTATCGCTGCTGTGGGTGAGTTTTGCGGTACCTTCATGTTTTTATGGTGTGCTTACGTCATTTGTAATGTCGCTAACCATGATGTGGCTTTGACAACCGAGCCTGAGGGCTCTCATCCAGGTCAATTGATCATGATTGCCCTTGGTTTCGGTTTCTCTGTGATGTTTTCTATCTGGTGTTTCTGGTGGGGCTTTGAACCCAGCCGTTTCTCTCTCTTTGTGTTTGGCCAGAGCCATCTCACCAGCCAGATGTGTAGTGATGTGGTTTCCTCAGATCATTGCTGGGATGGCTGCTGGTGGTGCCGCTAGTGCTATGACTCCAGGCAAGGTTCTCTTTACTAATGCTTTGGGTTTAGGCTGTTCCAGATCTAGGGGGTTGTTTTTGGAAATGTTTGGTACTGCTGTGTTGTGTTTAACAGTTTTGATGACTGCTGTTGAAAAACGTGAAACTAACTTTATGGCTGCGCTTCCAATTGGTATTTCTTTATTCATGGCTCACATGGCTTTGACCGGTTACACTGGTACCGGTGTCAACCCTGCAAGATCTCTGGGTGCCGCCGTTGCTGCCAGATATTTCCCTCATTACCACTGGATCTACTGGATTAGCCCACTTTTGGGTGCCTTCTTAGCCTGGTCAGTGTGGCAATTATTACAAATCCTTGATTACACTACATACGTTAATGCCGAAAAGGCGGCAGGTCAAAAGAAGGAAGACTGAGAGTAGTCTGCTCAGAATTTCGTCTTTTTTGGCATAACCCTCCCATCGTAGTTTAATTTAATTTAATTTAATTTAATTTAATATAATAATATAATAATATCTTATTTTTTCATATTTACTGTCCTTTATTTTTTTTTTGTTTTTATCTCTTCTGGTCAGAGTTCTGTTTTTACGTAAGCGGCAGAAGTATGCATTCTTCACATTTTTTCCTCCTAAAGGCAACATTGAGGCCAAACTTTGGAAACAAAGGTGATGTGAAGTAATTATTTACCCATCAGCAATCTATGACAAGATAAGTGTACTGCACAGAATATGAGCATCGCATCCCAGAAAAAGGTTAAGCCATCGTTTGTTTGCTTGCGGTGTAAGCAAAGGAAAATCAAATGTGATAAACTTTGGCCTACTTGCTCCAAATGCAAGGCCTCATCCTCGATTTGTAGCTACGAAGTGGAGCCAGGACGGATTAACAAATCTCCCACTATCGAAAATGCCTCACATAGAGACATTAGAAACATTACTCCTGCATCGATGTCCGCAAGTGGTTCCTTTACTTCCATACTTAATCCAAGTACCAAAGACTGGGAAATGAAAAATTTTGCCATGAATTTATCGAATGCACACGACAAGCTTGTTGTAATGAATAACACAACCATCGTTGATAGTCCTTTTGCCTTCCATAGCATTCTTCAACATGATTTGTATGCGAAGGCCTTGACCACCTGCATACATGGGAGGATACTGATTGATGTCGAACGCCATCGTGAAAACGTTTCTGCCAACAATAAAAAAAGAGAACTTAACTTAACAATCGGTGATATTGGACCTTTGTTTTTTATTGATAAAGCTGCACTTAAATTTATTGAAAATACCTCAAAAACAAGCAAATTGTATCCTCCAATAGATTTTCTGTATAACACGTATGATTATGAACAAGCGCATCCTGAAGAAAATAATGATAAAATTTCCATAAACATCCTTTTGGAAGAGTTATCCAAATATTTCCTCAATAAGAATGAGGTTGATGGCTTAATCGTGGACTTTTACAAAACAATATATCCGGTCTATCCGTTACTGGAAATATCATTATTCGAAGATAACATAAGGGAGCTGTTGCAATTGAATGAATTTAATGGGTATAACATTGTATTTGCGGGCAAAGACTCTAGAAGAAAATTGGAGACAATAACACTGCTAACTATCATATTGGCTTTTTCTTACAGACGTTTGAGTCTAAGTACTAGTCATTCATTTAAAGAATCTTTTGGTGTAAAATCGAATAATTTAACGCTACTCGCTCATAAACTTCTTGCTCTCATGAACGTTTTTCAATATGTTAATGAACATACACTTTGTTGTCTGCTCTATTTTTTCATATTGCGGTATTTGAATCCAGATCAAGCTGACATGTATCCTACTCACAGTGACATACTAAACCTAAAATTTTTGGAGAATGTAGCAATAAAGCTAGGACTGAATGAAGAACCCTTCCAATACACTCGATACGTCAGCGAATCGGACGATTATCCAAGATTATTCAATTTAAGAAGGAAATTATGGCTTGGCGTGCAATTTTTGAAGTTTGGAATATTGATTCCAGAAGGAGATTCTGACATTCTAAGTTTGGAATATTTAAGATCCTTTATGAAAACTGACGAATCTCTACCAGAACTATTTGAGAGAAATTACGCTTCTACTAATAATCTAGACTTATCGTTGATGGCTACAGCAGAGAATATCTATCATTTACATTTATCTTTACAGGTATTACTGACTTCTTGTTTTCCAATAAATGGCCCTTCGTACTTGAAGGAAGTATTGGATAACATCGACAAGACAAAAGATTTTTTAAATCAGAAATTCCCTCTCATTTTAAGTTCTCTTGGAGAACCAAGGATGAAGAGCTTACATATCAATGTTCCCTCTTCCTTAGCAAATGAAGAATCTTTTGACTTTAGCACTTTTGAGGAAAATGAAACATTCATAGCTAATGTGATTAGCTACACTTGTACAATGAACATCTATGATAGCTTATCTTTGCATTTTGAAAATCAATGTTTCAAAAACGCTTTGGAGTACAAAACATATTATCACCGCTTTACTTTTACCGCTATACAAGATTATTTAACGTTGCTAAAATTAATCTCGGAATACTTTAATGGATCTCTTCTGCATTTACGGGAACCTTTTGGGTTTGCCACTCAGAAAGTTGTTCGCTTTTCGATACATCGATTACACATATTCCAGGCCACCTTGCTCGTGAGATTATTTTATAAGAAGGATACATGCGACAGATCCTCTGCAGCCATGGGAATGTTGAATGATAGAAACGGAAGACTTAGTCGAGTCATTGAAAAAATGATCAAGTTGATGTCACATCATATGAAATTACTTGTAGAAATTGTTACCTCGAAACTGGAAAAGAGCTATCTCGGTTCGTTCATTTCTGTCTCTATTTTCAGGTATATCATTTATTTGGTGGATACTGACGCGCTGTCTGCGTTTATATCCGACTACTGGAAGAGTGACGCCGTTATGGATGAAAGATATTCAAGAATCCATAGGATTGTCGGTTTAAAATGGGGTATGGGAAGGGATAAGTCCTTTTCGTTCACATCAAAATTAAACAATCCACAATTCTTGGGAAGTCTTGATTTGGAGATTTTGGAAGAATTAGAAAAACTCATTTCCGGACAAGAATTTTCCAGAAACTTCACTGAAGATGTTGACGAATCTTTACAGAGTGAAATTGACCTCATGAATTATGACAATGAAGCCTTGAATCAACTAATGGCAATTGATCTTGATAAGCTACTTAGAATTTTCCCTGACCTGAGTAACTTTTGAGGGGAATACAAATTTGAAAGATACGAGGAGAAAGTTAGTAAACTAATGCTACTTTTAGTCTTCTATTTTTTTCGCAAGCACGATCATATAATCAATACCACACAAAGATTTTTGGTAGCTACGGTCCTAAGAAAATTAAATTCCCTCTCTAATCTGGGTGAGACCGGAATCGCATCAGGTCTTATTAATATGGGGTCAATTTGAAGAATTCAAACTATTTTTTAAACTGTTGTGACAATTCTTTAGCACAAAGAGTTCAATTTTGAAAATCTATAAATGTATATAATTTTTGCCGTTGTATTAGACAGGTTGTGCTCACTGTATATAGTCTCATTTAATAAAATTTTTTTTTGAAGTGCAAATACCCTCAGTTGACATTCCAAGAACTATGGTTACCTACGAAAAACATCAATATGTTTTGAATTGTTATGTAAATTATCATTTACAAATTTTCTGGGCATATTGCATACCGAGGTATGTAATTTCAGCAAACTCGAGTGCTGCTTTCCATCCATACGGACAACTCAAGAACAAATGGGTACAATATAGTTGTCATTATTATGGCAAAAATATTGAGGGTTCAAAGGTTTTGCATATTTTAACCACAGGCTAGAGGGTTACTAGTCTCTGTCTTATAAAATGTTAGATTATAAAGTACAGAGAACAAATATCTACATGTTTTTTATGCTAAATTTAAAAGTTTAGGTGATTTATTTAAGAAAAACTAATCTTTAATGGACTTTTACCGGCTGTTTTGAAGAAATTGTCAAGTAATTCCTCTATAAATTTATTCAATTATCTATTATTTTCTAAGCATAAAAATCTTATCATTGATTTTATATATAAGACAAGAACCTTTGACTTGGAGAAGGTCAAATGTTAACAGTCACAGATACGGTTAGTTGCGTCACAACAGAATACGCCTCATAAAGTCCTATTTTTATGATGGATCGAGTAAAAAAAAGCTGCAGGTTGTTGTTCGTTTTCAAATCTGGTCATAATTAAATCTTTACCACTGTCGTGAAGAATCGGTGTTTTTTTTTTATATTTGAAGCTTCCAATAGCAAAGGTCTTTGAATACATAGGCTAGAAGTTGCATTTAAGTAGTACCGGTTCCATACACAATGCATCACAAACTATTGGAAGCAGTAAGCTATTTACCACTGTAAATGGTGCTTTGGGAAATTGTGTTTTTCAAAGAGACACAGTTCCTGTTTCTTGCAGCTGAAAAGTTTAAAAAATTAATTTTCTAATTATTAAGTGTCAGATAGAACATTTACACAACAAAACATCAATATTTACAAAGGATATATAAAAGTTTCGTTTTCTAAATCAGTCAAATCAAAGACTGCCAAATTGTTCTCGTGGGTTACCACTTTCCCTTCTTCAATGGAAGAAGGATTTTCGCTTTCAATGAGTTGAATTCTGTCCAAATAATTTTGTAAATTTTCGTCATAATTTTTTAGTCTTTGATTATTCCTTCTTTTTAGTATGAAATGGATCAGTAACAAAATGGCTGGTGCAAGAGAAAATGATAAAACGATTTGAACAATCCAGGCAGGTAAAAAGCGAGGAGAGTCCTTCTCTCTCCATATTTGTGGTGATATGATATTAGCAATTCCCATCGCAAATAAGGACACCGAACTTCTTGTGAGTTTTTTGGTGTACCCAGATGCACTTGAACTTGCCCAGCTAAGAGCTATAATAAAAGGAATACCAAATATTTGTCCTGCCATACAGATATTTGCTAAGATACCAATCTTATTGTCCCATGGTAAAGCAGCTGCAGCGATGGATCCCACCAATGCTGGTAAAGTCCAAAAGATGGCTGTTAAAGCTGAAATATTTTTCCATTTTGCTAACATCAACGTAGCGATGAAGGCACAAACGACGGCGAAACCAGCACCGGCAACTGATACCAATGTCGAACCTAGAGCATCAACTCCACCCATTCCTTCAAATAGCAGGTTCTGTTGATAGGGCAGATTGTTGGCTAACTGTTGAAGAAGAAAAAACAATCCAAATAACCAGGTTATATAATCTTTCATTGCCTCTCTGAATTGACTCTTTTTGAAAGACTTTTTGTTCAATGGAAGAGCCTGTGGATGCCTGAACTCTCCTGATAATCCATACCCTTTCTTGTATTGAAAAGAATTTCACATCAGCAGGATTATTAGGAAACCACAGAATTACAACAACCGTCATGATAAAAGTCAAACCACCAATGATGATAGTAAATATTTTCCATAACGAAATGCTGGGATTTGTTATATGAAGAACACCATAAGCAATAAACCCAGTTGGAATTGGAGACCCCATACATGCTGCAAAGAAAAATGGCTGAGCAGCAGCTCTTTCTGAAGCATCGAAGAACATACCCATAGTGGTAATTAATATCGGGATAACAACACTCTCTGTTAGCCCCAAGAAAAATCTCAACGCAACGACACCGGAAAAGTTGTATGCGGTACAACTTAGGAAAATAAGTATAGTCCATGTGGCCAACAACCCACCCAAGAATTTCCCAAGTGGTAACTTTTGAGCCAAGTATTGTCCAGGAAATTGGCCGATTGCAAAACCAACGTAAAACAGCGTATTTACAGTATTGTAAGTATTTTGGGTAAGACCTGTATCTTCAAAGAAGCCTAGAATCGAATCATAGGATAAAGTGGCTTTATCCATGTAAAGTAAAAGGTTAATGGCAGAGACAAAGGTGAATATTGTGAGAAAAAGCTTTCTCTTTAATTTTTTTTCTTGTTCAGGCGTGATTTCTGGAACTGCTGCGTCATTCTCCTCCATGAATGCTAGCGTAACATCAGCGAGTCTCGAAGGAACTAGGATTTCATCAGAAGAGGAGATCGAGTCTGCTCCAATTTTTACGTCAACTTTTGACATTTCTTTTTTGTTATATTTTCTTTTTTATTTTCTCTTGATGTTTTGTTCAACCTTCAAGAAGTGCAACCTGAATAGCTAAATGTCGAATCAATCGTCTGTTTAAGTACTTTGATTTTTCCGACCTCTTCAATTCAACAGGTACGCATTTTTAACAATACCTATTCATCTTGACGTCCAGTTCCTAGGGACCTGCGAAATGTTTTAGCTATCTACATATTACATCACCGTTCCAGTGAGGGGAGCCACCGTAAATGGAAGAACTTCGAACACTATTGCATGCTGCAAAGACGTGCCTTCGATGCTCAGTGACTGAAATACTACAAGGGGTCGCCAGATTTCTTACATCAAATGGGGTGCCTATTTTTTTTTTCAGAAGCCACACATTTTTGTTTCTGCAATGCCACCTGCGACTTCGAAAAAGATTCGCGGAGAGTTAACAGTCATCGCCACAAGTCTGGTCCTTATCGGCCAATATGGGTGGCGCTATGTACGTTGTGTCACACTATTTTAGTCAGCAGCGCAGACCAAAGACTCCGTAACATCACAGAGAACTTTGATTATCCGTTATCTTGTTAAGTTTTCGCCGCAAAGCTCGGATGCTGAACTCGGATGTTGAACTCGGATGCTAAGAAGATATCCGTGATTTGCATCCGAGCTTGGCGTACTATTGCTATAGTGGTAGCCACAATTTAGAAGTGATACTCGGAACCAGCAAGGGGCAGATGGATTGAATGTAGTTGATCGCGTGTCACGTGACCAAATCGTACTGGTAAAGAACTGAAAGCACACGCAAGTAGACAAAATCAGCATGTCATTTTTTCTGAAGAAATCTTTCATAAAACTATGAGTCTTCCCAATCAGGTGTGGTGAATATCCAGATGCTCTGGCCAATCTGTAACATGGTGAGGCTTAAGAAATTTTTTACATACTGGTCAGAGCACGATTGATGATGCCATGACTTTCCGCTTTCGCTATTGCGAAGGGTGTTGCATAGTGTATACAAAATGCATGATACATAACATCTGAGAAGGACAGATATGAAAGGCCTAATTGTCGGAAGCAAAAGTCAGAGCTCACGTCCATACAATTGAGTTGTGCTGATTAAGGATTTCAAGGGCGAGCGCGCATCTAGTTAGCCGAAGGAAAGCGGGCTTGGCATCTGGAATCTGTTCATTTTTGAAGTCATATGATTTTTCATGCCATATATTTATCACAACGCAAAGCATTTACAACCAAGTAACTAATGAGAACGGTGGCCCCGTGATAAAACCTCACGTATGACACAGTGGAACATAATTTTATTGTTTTTCACCTCTTAGTGTTTTCTCTTTCGCGAGGCAAAATCTGAAGACATGAAATGCAATACTCTTATGCTGCGCCAATGACGGTAGCACTAGGGTATTGTGACGTTATGCAAAAAGAGAGAGAAAGAAGAATATGAAAATAGAGAGGACGGACATAAGTCTTCCGTGGAAGAAAGAAACCATCGTTTTTGCAGATGAGATTCTTTTTCCAATGCGGAAATTAGCGGAACTTCTCAACATAATAGATTGTGCTGGAAAAAGTTTAAAGGGAAAGCCGCGGATTTAATTTGCCATTAGTTCTTGGCTTTCCTGAAGATATGATTACTAACACAAGGATATTAAGGAAAAAAAGTAGGCGATGAAGACCCTCAAGTGCTCAACTAACGTATAAATAACGGCTCCCGCTTCTATCAACTATGCTTACAATCACTCTTGTATTCATAAGCGCTAAGGCGTAATAACTCAACTTTTACAAAAGAAAATAAAAAAGAGATCAAAAAAATGAAAGTATTTGTAACTGGAGCTTCTGGCTTCATTGGTTCTGCCGTATTATCTGAACTAATATCCTCGGGTCATGAAGTTGTTGGCTTGGCAAGGTCAGACGAGGCTGCTGCAAAGATTAAGTCGATTGATCCTGCTGCAAAAATCCTTCGCGGTGATCTCAAGGATCTGGAAATTTTGAAAAAAGGTGCCACTGAATCTGATGGCGTTATTCATTTAGGATTTGTGCATGATTTTAAAAATTTTGAACAGTGCTGCGAAATTGACCGTCAGGCCACTGTAGCTATGCTAGAGTCACTTAAAGGTTCTAACAAGCCTTTCTTATATACGAATGGTACACTTTCTTTGCGACCAAACAAAGTTGCTAACGAACAGGATGGTATTGATGAAGATTCCAAAATTTTGCGTGCTGTCACTGAACAGGTTGCCTTGAGTTACAAAGACAAAGGTGTTTCAGCAAGAATTGTCAGACTCCCATTCTCGGTTCATGGCAAGGGGGACAAGGCTTTTGTACCAATATTAATGAATATTGCCAAAGCTGCCGGAAAATCTGGCTATGTCGGACAAGGCACAAACGCTTGGGCGGCTGTACATCGTTTGGATACGGCTCCTCTGTTCAGACTTGTTTTAGAGAAAGGAAAAACAGGACAAGTGTATCATTGCGTTGGTGAACAAGGTATACCATTCAAAGATATTGCGCGTGTGATTGGAGAAATTTTGAATGTTCCCGTGGCCTCTATCCCTGTTGATGACGCGGAAAGTCATTTTGGCTTCCTCACTTGTTTTGTCACTAGAGATGGCCCAGTTTCAAGCGAAGGTACCAGAAAAGAGCTGGGATGGCAGCCACAACAAATCGGTCTTCTTGAAGATATCCGTGCGAACTATAGCTTAAACTGACTTGAAGCTTATATTATGCGTTTTTTCTAAGAGCGCCATAGCATGTAACGTTTTTTACATACTAGTTAGCTTTATCTATATAGTCTACTGTGCAGCTTAAAATATCCAACTCATGCGTCTCATTGGACGAGCTCTTGGCTCTTGGCCCTTGGAAAGGTGCTATATTAGTATATAGGGGAATGATGACAAAAGCCTCAATGTGGCTTGAGTCGATTTCTTATTTGGCGCCACAGGGCACATGGAGTTTATTTATCATACTACTAACATAAAGAAGGTATGTAGGCAATACAACAAGAATGCTGGAAAAGTTAAGGAGTCAGTAACAGTTCTTGATGACAGAAACATATAAAAAGGTGTACTATTGCTGTATAATCGGCCCTTTCATACTTGTACAAACATAGCACAGTAACCCAGTTAAAATATGTCTCCTGCAGCAGCTCAAACAGCAATCCCTCTTCCATCTACCGATTTACCAGTCAAAATCATTACAAATGGGTTGAAAAACCTGAATTATACCTCCAAGCAAGGTTACGGGAATTTTGATACCCATTTTTATGATGGCCAAGATGAGGTCTCTCCATCTGGTTTATTGAAAATCCGTAAATCTTATAGAGAGAAATCGAAGTATCCAGATTATTTGCCTACATGGGATCCTACTGAAAAGTATGGCCCGCTGGAATTTCACGAATACCATGATCCTGCTTTGAGAGCTGACGGTAACTTTTCAAACCTTTTTGCAAAAGAAAACGTTGGTCAACTAAAGGTGAAGAAGATCACCCCGAAATTAGGTCTCGAGATCAATGGGATCCAGCTAACTGATCTTTCTGATGCTGCAAAAGATGAACTCGCTTTGCTTGTCGCCCAAAAGGGAGTAGTTGTCTTTAGAAATCAGAATTTTGCTGACGAGGGACCCGATTATGTGACTGAATACGGAAGACATTTTGGCAAGTTGCACATTCATCAAACTAGTGGCCACCCTCAAAACAATCCTGAGCTGCATATCACTTTCCGAAGACCTGATGCGGAAGAATTTGCAAGAGTTTTTGATGACTCCACATCATCTGGTGGCTGGCACACAGACGTCTCTTACGAGTTACAGCCACCTTCTTATACTTTCTTTAGTGTTGTTGAAGGTCCTGATGGTGGTGGAGATACGTTATTTGCGGATACGATCGAGGCTTTCGACAGGTTGTCGAAGCCTTTGCAAGATTTCTTGAGCACCCTTCATGTCATCCATAGTTCAAAGGAACAGGCAGAGAATTCACAGCGCCAGGGCGGCATAAAAAGAAGAGCACCTGTCACGCATATTCATCCACTGGTCAGAGTTCATCCTGTCTTGAAAAAGAAATGCTTGTATGTCAATCGTGCATTTTCTAGGAAAATAGTCGAATTGAAAAGACAAGAATCTGAATCACTTTTGAATTTCTTGTACAATCTAGTGGAGAGCAGCCATGATTTACAGTTAAGAGCCAAATGGGAACCCCATTCCGTCGTCATTTGGGATAACCGCAGAGTTCAACATTCAGCAGTGATTGATTGGGAAGAACCAATTCACAGACATGCGTTCAGGATTACTCCACAAGCGGAAAGGCCCGTGGCAGATCTAAAGTTTTTGAATGATGAAAATTATTATCCTTCTTCATTAACTTTGGATATTTGAATTTCAAAGATGCAGGTTGTATATAGCCGGAATTCGTTGCAGAGGCAGTTCCAACGTTGCTCAACTTATTCTTTTTTTTGGTTAAAATTGTGTATAAACCTTAAAATAGCGGCGATAACACTTCTTTTTTATAGTTTATAGTAAACCCCAACCTGTGTACATATAAACTAAAGAAAAACTGTGACGCTTTTATTCTGGTAAAGAAACTCTAAAGTTACAGATCAACTAATTCAGAGCGATATAATGTTGAAGTCAATAAGAAGGAACATCTTCAGTTTATAAACAACTAGTGATCTTATGAGCTCTATCTACTTTCATTAATTAAGATCCATGTGAAGGTTCCAGAAAAGACTTCCTCCAAAAAAATTATATGCTAGAATGGAAAACAACTTTTATAAACAATATTCTATAAAGATTATAAAGAATTCTTGATTTTTGATATTCTACTCATGATCTGCTTCATGAGTGTTTGGAGCCTCTGCTTTTCACAACATCTAAAGCACTTGAAAAAACTTTCAATAACCACTGGATATCTTCTAAACCTACGCTTACTCTAATAATGTTGGGGTCGGCCCCAAACTTGGAAACTTCTTCTAATTCTGAGTGGTGCGCTAGATGGACATATGGACATGCTAAGGTAAAGTTAGTACCATTAGAAGGTCCCTTGAATACCTTTAAAGAGTCATAGAATGCTTTTGCATCGCCCTCATTGAAAAAGGCTACAGAGAACAAGCATCCATAGCCACCACGTTCATTACGTACACTTTCGTAGTTCTCAAAGGTCTCCTTAGAAGTAACAGTTGGATAGTAAATCTTTTTGCATATTTTCTCCTCCTCGGGTAAAAGCAAATCATTCAACAATTTTTCTGTGTTTGCATTAGCACGTAAAGTTCTATCTTCAAAATCCCTGGAATTACGTTCTAAAACTATCGCATCTTCACACCATAACAAATCCTCGAAATTAGCGCTCCTGAAGTACTCACGAGCATATGGATACAGAGATGATTTCGGATTTAAAACGACAGAGCCGCCCATTACATTACTAGCACCATTGAAAAGCTTAGTCAGGGACGTACTGACTATATCAGCATAGGGCAAGATGTCAACGTTAAGGCCCCCAATAGTATCATCAATTACAATAAAAAAGCCATACTGGTCGGCCAAACTCCTCAATTTTTTCAAATCCGGCATATTCAGCAGAGGATTTGAAGGTGTCTCGACGAAAACGGCAAGAATGCGTTGTTTGCTTGTTTCTAAAAACTTTTGTAATTCGACAACGTCTCTAGAATTTCCAAATCCAAAAAATTTACATTTTCCAAATTTAGTCATAATGACCTGCGTATCTTTGAAAGGGAAGCCGAAGATGCCAACGGTGTCACATAATAATGGCTTTTTCTTTTGGTCAGAGGTGGTCTTGTTTAATGAATCTCCTAAATTCTTTTTCTCCTCCCAAAAGGTGAGTAAATTACGAGCCGTGGATATTGCAGACATGCCACTTGATACAAGATACACGTCTTCATTTGGGTTGAGGTTGAGTCCCTCCCAATTCGGGGTTTTCTTCTCCAAACCAAAGGGCCTGAAGCGGTTCTCAGCTATCCTTCCCTTTATCAGGTTCTTTGCTTTCTCCTCCCCCTTCTTTGCTGCAAAAACACCAGCCTCTAGCTCACGCAATACCTGCTCTGAGCCATGATTAGCGCAGTCAAGGAGTTGGTTGACAGACAACGCCAATCGACTAGATACACATTCACCTCTTAATTTCCAATACTCTTTCACAATCTCGAACTCTTCCTCCGATGCAAGGACAGCAGCAATGGTTAGCACCAATTCCGCCGGTTCTTTCGACGTTTTTGCCCCACGGTTTTTAATCGTAACTGTTTCCACTTCAAGGTGAGCTTCACTTTCAGGTCCTTTGACAGATTTTACGTACTCCAAACAGTTTAAACCCAGGTTAACGGATGGAAAAGGACGACAGTTTTCTGAACCTCGCCCAAATTTCTTAACAAAGTAAGCACAAAGCCTCTGGACGGGGGGTTGAGGAAAGTACCTCGGATATCCTGTAGCCATTTTGCCTATTACCTCTGGCACCTTTTCCGCATAGCCTATTGCCGAATCCCATGTAGGAATGCCAAAAGAAACAGCATAGTCTAGATTGCTGGGAAGGGGTTGCCCAAATTCAATTTCCGTCATGATAATTTCCACGATGATTAATAGTTGTTCAGTGGTGGTTGAGTACTAGATTTAAAATTTTATGCTTTACCGCACCAGAGAAGAATCACTCAATGCTGGAATTGATGAATTGCATCTTGACAATAGGCATTAATATACTTTTTCAAACACATCATTGTAGTGTGCGGCATAACAACCGTGGCGCGTGTCAAGGACTTCTCGGAACACATGCTAAAGCTCCAGTCTCTATCCGTCTATTCTTTAATTTGCTCGTTTAAGAAAGAATAAAATGCCGTATACAGTTATTTCTTCCGTAAATAAATCTTCTTCAACATCCTTTCTTGAGAGCAGCCACACAAATCCAGAGGTGTCTGACTTAATGCAACACAAGGTCAATCTGAATTCAAAGCTGTGGCTGCATATTCATTAAATATATCTTTGAAGGATATCATTTTAGGTATTGCATTGAGTGGGCTTTTGAATCAAAGCCTAAAATGGGAGTATTATGAAAGCAGAGTAAAAATGTTCTGCACGTTGATCTTGAAAGCAGACGGAAAGTCCTATTAGATGAAATTAATGCTGAAATCTCGAAACTGTTCGCTCAGCTACCATGTGCATGTGTGTGGTGTTGGTATATTTTAGTATACTTCTTGATAAAGGTACCAAAGTACTGTATACACATGATAATTACTGGTTAGTCATCCTGGTGTTTTACTTCTTGGCATTCGGCTCGATCATGAGGATTTCGGGCCGAACCTGCTCCGAAGAAATCTTTCGGCCAGGCATCATATCACAATGGGTTGCAGAATTTCTCGAAGGAATCACCTGTGGGAGTGAACCTCGAAAAAAAGAAAACACATATTTCATGCTGCATCATCCTTGCAACACAACGCTTCCTGCAGAAGTTTTCGAACAAAAGGCTTGGCAATCCTCACTTACAACCCACTCGCGAATCCACATTTTCACGTGAGCTTGCAACGGAGAATAATAGCGGAAACTTTCCCGTATTATTTAGATATCATATCTTCAGACAGCTAGATATCGAAAATGGAATTTTATTATGTCAAGTTCTGTAGGCGCTAATTATTGTTTAAGTAATGTTTTCGTGAGTCTAAAAGCTCGTACAATAGTTCTTTTTTCGGAACTTATTATGAAGCGGAGTGGATAAATAATACGGAATGAAAAGGGCGATAATGGCAAACAATTACGAGCAAAATTCGATGGATGCCGTATCACATTTGCGACAAAAACATGATCAAAGATGGTAATAGAGTAAAATTTCACGAATGGAGGGCAGATACAAGAGCGAGATGCCAATAGATCGCAGATTAATGCAGCTGCATTTTCATCAGAAAGAGGTGCGCGTGAACTGTAGGAACAGCAGTGCAATTGGGAGTACGTTAACCACACATTTTGAAATCAAGAAGGAAAGTAGGCGCTGGAAATGACCCGAATCCTATAATCGGACAAGAAGGACATAGAAATCGGTATTTACAGTAAATATTCAAAAGACCTTCTACTACCGTGTGCAAAACAGGGAGTGGATACAAGTGGCTTGATCAAATGGAAGTATTTGATACTTCAGTTGCTCCGTTCCGTGTCCGTTCCCTTAGGTCGCGCTTAATACTCGAATTTCTTTCACTGTTTACTAATTCATTCGTTTACGTCTCAAATGATTAATAATGTGCTTCCTGCTAAAGGATAGAAACTTGGCGCTCTATATAAAGTACCTACAAAGGATACATGAATGGCGGAGGTTTCCTGATTTACAATGGAGGTGAAAAGATGAAACAAAAAATGATAATATATGACACACCCGCAGGGCCTTATCCGGCCCGAGTCCGCATTGCCTTGGCTGAGAAGAACATGCTATCAAGTGTGCAATTTGTCAGGATCAACCTCTGGAAGGGAGAGCACAAGAAGCCTGAATTTCTTGCCAAGAACTATTCAGGCACAGTGCCAGTGCTTGAACTTGATGACGGGACTTTAATCGCTGAATGCACAGCCATTACTGAATACATTGATGCACTTGATGGTACACCCACTCTTACCGGCAAAACACCGCTGGAAAAAGGCGTAATCCACATGATGAACAAACGCGCAGAGTTGGAACTGCTCGACCCTGTTAGTGTTTATTTTCACCATGCTACACCTGGATTGGGGCCTGAAGTCGAGCTCTACCAAAACAAAGAGTGGGGGCTTCGCCAGCGCGACAAAGCCCTACATGGAATGCATTATTTTGATACCGTTCTCAGAGAACGCCCATATGTTGCTGGTGATTCATTCTCAATGGCTGACATCACAGTAATAGCTGGTCTAATATTTGCTGCGATTGTAAAACTACAAGTGCCGGAAGAGTGCGAGGCGCTTCGAGCTTGGTATAAGAGAATGCAACAGCGCCCCAGCGTGAAGAAACTGCTAGAAATCCGTTCAAAATCCTCGTAAAGTGGCTACTTGAGACAAGTTTTGCGTGGTACGTGGAAACTATATAAAAAGATCCAATCATGAAGCTATTCAAGAGGGTGCCATTGCTATATATAACTGATCGAAATTAGGGCTACAAAATTTAGGGGTTCTTCGCGGCGCCATTCTTTCAAGTAAAAAACAGCTCAAGCAGTATTCTATAAAAGAATATAGATACTATATATGTTAATTGTTTGACGGTGAAAGATTAAACATCAATATCATGATTCGTATTCCTTCCTTTTTATTCGTGATGTTGAGTAAGGTACAAAACCATACCAAACCACTGAAGACAATATCCTTACAGGTAGTTACATTTGCATCGATATTGCCGCGGTAGAGATTACTACTGAAATTCTTTGCTGCTTGCCGACTAGAAATTTAAGAAGATTTCAAATATGTTGGAGCTCACAAGGGGTCACTAAAGTTGGTACAATAAAAAAAATTTAAGGAAACATGAAATAATGTTTGCAATAGAGAACTTCTAATTCTGAGCTTGCGACACAAACAACTAATGAATTATGGTCACAGCTCATCCATTGGCCCAAGTTCTTCAAAATTACACTGTGATTGCGGTCCTACCAATGGCAGCCGTATGTAGAACAGGTCATGAATTTTCAAATATCAGCACCACCCAACGAGAAATATGGGATTACTACGCTATACTCAAAATATAATCACAGGAAGATTCACGTCTTGTATGCATAGGTGCGGGGCGACGGGAATCATCCGTTCAAGCACTAAGATGCAAGGTACAAGTATACTATCATGCCATTAGTTCTAGCATGAAAAATAACAGCTGTTATTTCGTCTGGTTTTATCGTTTAAGATTGTTAGTTTTCTCCCTTTTCCATTGTCTTGTTAATGTGTGCAGATACTCAGCAAAAAAGGTGATTGGTACCAACTGAACAAACGTTGTTAGCTATTTATACATGTAATACAATAAAATTCAAGGCTTCAAACAAATATCAACCACGATGTCCGCCTTTTTTTGAACTATAATAGGTATGGACAGACTTAACATAATGATAATCGGCTATTTCTAGTTATTACTGAGGCATAGAATAGGGGGTTTACCGTAACAAGGGGATCTAAGGTGTTTCTATCCTTTTCTTCCACAATTGTGTAAGCGTTAGTAAACTTAGATGAAATCACTGATTCCAATAAGTGGATACTAAGTTAAAAAAAAAAAAAAAGGAAAATATTAGCATTGTCACAGAATCTGGACGTGCCACTGTTATTGGAGAATATACAGGGCCTAGAATATCATTCTAAAACAGAATATTCAAAACAAAATACATCTTACGTAAAACTACGGTTGCCAGAAACCTAGAATATAGATGCAAAATTCCCGGCTCATAAAATTATTATTAATTAATATTCAAATGAAGTACTTCACTAAGTTAACAGAAAAACCGATAGATCCTATAGTAAAGTGGCTTAGAGGAAACGTATTTCTTATCCTCATCCCTCTCAAGCTTGGTGGCTTCGAAGTCCTCTAAGGAATGTCCGCTATCAAGGTCAATATCCATCCGCTTGATGTACCAGTGTCTCCAGTCTCTGCGGTAAATTCTATGGCCAATATATACAGCAATCATTATGGGAATACTCATACAATATTCAAAGAAATTAGCAGCAGAACTGGGACTACCCACGGGTGCAGCCGATACATATATTTCTCCAATTACCAACAGAACATTTAAGATACAGCCGAAAATTCCTCCGTATATCCCTAATGTCGATCTATAGATAATGTCATCCTTTGACCTTCCTTGAGCTTTCATTGCCATCCTAAATCTGACTTGACAGAAGCAAATACAGAACCAAGTTGTGAAAAATGAAATGGAACACAACGCAAACAACCATGTGAAAACCGTACCCTGGTTCTTGGAAACAACCAAAAAGCCTAACAATCCAAATGCGCCACATATAGCCATGCCAACTAAAGGCCGACCATTCCTGTCCATGTAAGCGCAGATCTTTGGAAGTTGGCCTGCTGTCGCCAAACCCTGAATCAATCTAGAGGATGCATAAACGCAGGAATTGCAAACAGAAAATACGGCTATCAAGATGACCGCATTCATAAAATGAGACACTCTTGTTCCCATAGCACCAGTATTGCTCAAGGCAATAACAAACGGGGAAGCAGTAATATCCTCACTGGATGAACCGCTAATCAGACGAGGATCATTATAAGGGACCAGGCAACCAATTATAATCACTGTAACAATATAAAAGATGATAATTCTCCAGAACGTACCTTTCGCTGCCCGAGAGACTGAGGAAACACTCCTTGCTTCAGTGCTGGTTAAAACAACCATTTCTGTACCACTAAAGGAGTATGCTGCCGAAACAAAAGTATTGCAGAGGTTTTTGAAAACAGGAACAGCGAAGGAGCCTGGATCGTGCCAGTACTTCGTGCCGATGTATCCAGTAGAATCAGGCCCACCACCTGCAATGAGAACAATACCAATAATTATAAAAATGAATAGAGCCACAATTTTGAAAATTGACATATAAAACTCTGATTCTGCAAAGCCTCTTGCCCCAAAAAGATTCAATAGCATGCTTAAAACGAACGCGATTGCAACCCAGGCAGCAGGATTGACCGATGGTGCCCAATAAGAGATGGTAAGCGAACATCCTACCAGCTCGCTAGGGTAAGATATGAGCCACATCAATAAGTAGTTAATTCCTATACTGAAGCCGACTGATGGGTCTATAAATCTACTGGCGTGCAGCGCATAGGAGCCGGAAACAGGGTACTGACATGAAAGTTCGGCCCCACACTGAACAACACAGAGCATAGATGCGCCGACCAACAAGAAACCAATTAGCAAAGAAGCAGGTCCGGACGCTAGTGATTCCCCTAAACCAATGAAAAGACCCGTCCCTAGAGTACCTCCAATGGCTATCATGGTCAGGTGTCTTTGATCTAGGACCTTTTTATACGGCTGGTTGGCTAAGTCCCATTGTATTTTTTCTTCCTCTGAAAGCTCCGAATACAGCAAACCTTCTTGGATCGCTGGTGAATCATTTCGCTTGAAAGAGTTCTTGAATCTGTGTATTAGATTATTTCCTTCATTCGAAGGCGTACTTAACACGCTAGTGGAAAACTGAACCTTCGAAAGTTTGGTAGATTCAAATTCATCCATTTCGGGTATCTTTCATGGTATCCTGATGGAGAACTCTTGACGGTGATTACTTAACCACCCAAATCTGTAAAATATATACGCATTTATTTCCTGGCATCTCTTCGCTATCCCCGCAAAAAGTTAATGAAAAAAAGCCATTCCTGCAGGAACTGTGGAAAAGTAAAAACTGTGGCATGAAAGTACTACCAAATTGTGGCGAGGTATTCAATGGTAATAGCAAAACAGCAACAACGCCAATTTGAAAATGTACTACTAAGGAAGATAATTTAAACAGACAAGTTGTAGAAGAAATCTGAATCAGCAACTTTTAGTGTGCAACTTGAAAAAGTAATCAAAAAACAGATGAAGCGCATTCCAATCAAAGAACTAATAGTTGAGCACCCCGGAAAAGTTCTTATCCTTGATGGTGGACAGGGTACAGAATTGGAAAACAGAGGCATTAACATAAATAGTCCGGTATGGTCTGCAGCTCCTTTTACGAGCGAATCCTTTTGGGAGCCATCTTCTCAAGAGCGAAAGGTGGTAGAAGAAATGTACAGAGACTTTATGATTGCTGGCGCAAACATATTAATGACAATTACTTACCAGGCAAACTTTCAAAGCATATCTGAGAATACCTCGATTAAAACTCTGGCTGCTTACAAGCGTTTTCTCGATAAAATCGTGTCATTTACTCGTGAATTTATTGGTGAGGAAAGGTACTTAATCGGGAGTATTGGCCCATGGGCAGCACATGTATCCTGTGAATATACTGGTGACTATGGTCCCCATCCTGAGAATATTGATTACTACGGCTTTTTCAAACCCCAGCTGGAGAACTTCAACCAAAATAGAGATATTGATCTTATTGGTTTTGAAACGATTCCAAATTTTCATGAGTTAAAGGCTATTTTATCCTGGGATGAAGATATTATTTCGAAGCCCTTTTATATTGGGTTGTCGGTGGATGACAATAGTTTGCTACGAGACGGTACCACTTTGGAAGAAATTTCTGTCCATATAAAAGGCCTCGGAAATAAAATTAACAAGAATCTCTTATTAATGGGAGTTAACTGTGTCAGTTTCAATCAATCGGCATTAATTCTTAAAATGTTGCACGAGCATCTACCTGGCATGCCTCTGCTAGTTTACCCAAACAGTGGAGAAATCTACAATCCCAAAGAGAAGACATGGCACCGGCCGACTAATAAGTTGGATGACTGGGAGACCACGGTTAAGAAATTCGTTGATAATGGTGCGCGCATTATTGGCGGTTGTTGTAGAACGTCTCCTAAAGATATCGCCGAAATTGCATCAGCTGTAGATAAATACTCCTAATTCAATTTCTTTTAACAAATATCTTGTATCTACAAAACTAAAAGCAGTGTATATACGTCAATGTGCGGTCCTCAGCAGAAGGTTATTTTATCTTGATCAAATAGAAAAATCATTAGAACTTTTTACTGCCTGCCCTATTTTGGTTAATTTGCACACATTTCAGTGCATATTTTTCGCCAATCCGTAAGTATTTGGAGGCACGTCCCGGACTAAAGAGGATATTCTAGATACAGAGCTTCAAGTGCTATATACGGAGGAAGATATAAAGATAGTGCCAGCTTGAAGTATCACGGTATGCATTTCTATCTTATTCACCATCAAAAAATACGTGTACCCCCTTGCTGTGGCATGCTAGAATGCAAAAAATGATACATAATTTCAGACCACTTAATCTCATGGTTTATATACAAATATGAAACGTTTTGCAGGTAACTGATGGTCTCTGAGTGATGAGAGTTTCTATTCCAATAACGTTAAAGCTTTTACAGTGTATTTATCAAGATTTTAATGTTTAAGACGTGCATAATGACGGACGTGACTATAAATTTCACTTTGAAGGTAGATGGATGTTTAGAGTCAAGATCATCTCTCAGAAACGTACAAAAAGTGTACAGATGCTAGAAAACGATCAACTTGATATTTTGGGACAACAACCTTCGCTATACAAACTATACACTCAAATATGCTCTATCTACCGTGTACCAGATCCTTCTGCTCATGACCATATCGTAAATACCTTAACAAGAGGACTTGAAACATTGGCTAAAAATTTCCAGTGGCTAGCAGGAAATGTCGTAAATGAAGGTGCTGACGAAGGTAACACTGGTACCTACAGAATTGTCCCGTCAGACAAAATTCCACTTATCGTCCAAGATCTTCGAGAAGATCTGTCTGCCCCAACAATGGATTCGCTTGAAAAAGCTGACTTTCCTATCTACATGTTAGACGAAAAGACTTTTGCGCCTTGCATGACTATCAATCCACCTGGAAACACTATAGGTATGGCCGCCAAGAGTGGGCCTGTATTTGCAGTTCAAGCAAACTTTATCTCCGGCGGCCTCGTCTTAACTATTGTCGGGCAGCACAATATTATGGATATAACAGGACAGGAAAGTATCATCAACTTGCTCAATAAATCTTGCCACCAAAAACCTTTCTCTGATGAAGAACTGCTCATTGGAAATATAGATAAAAGCAAATCTATTCCTTTGTTTGATGAAACTTGGGAACCCGACACCACGCTAGTTCATGAAATAGTGGAAACCTCTAGAAATACAAGTGGAGAGGAAAAGGAACAGTCTTGTTCTTCGAACTCTACTTGGGCTTATGTTGAATTTTCTGCTATCTCATTGCAGAATCTGAGGATTTTGGCAATGCAGACATGTACTTCTGGCACAAAATTTGTCTCCACTGATGATATCGTCACTGCTTTCATCTGGAAATCAGTTTCTCGAGCCCGTTTATCTCGACTTAAACCAGAAACGAAATCAAATTTAGGGCGTGCTGTGGATGTTAGAAAACGGCTAGGACTCCCCGAAACGTATCCAGGGTTATTAGTCAACATGACCTTTAATACAGGTTCCCTGAAAAGCTTGGATCATAAAAGTTTGGGCGTTCTTGCATCACAGATTCGCAGGAAGCTAGACCCTAAAGTCTTCGATTTGGCCTATAATACATGCGCACTTGCTACGCTCCTTAGCCGATGCCCGGACAAGACTAAGGTTTCTATACCTCAACCAATTGATACTTTATCTGGAATTATGGTCAGTTCGTGGGCAAAAGTCAGCCTGTATGACGTTGATTTCAATCTAGGGCTTGGGAAGCCCAAGAGTGTACGACGGCCGCGCTTCATTTCCCTTGAGAGCCTAATATATTTTATGCCTAGATCCTCCAGAGGTGAAATGGTGGTTGCTCTTTGCCTTAGAGATAAAGATTGGGAGTGCCTGAATGCGGATAAAGAATGGACAAATTATGCTACACATATAGGATGATGATATGTAATATATTACCAATAGGCCACCTTGTTACGTAAGTCAATATGGCATGCATTCATTCATTATAGTTAAAAAAAAAAAATAGTAGGAAGTATTCAAATATAGATAGTTTTGTATAGTTTTGTTATTTTTTTAAAATCTTTGTAAATCTCTACATTACACAAATGACTTTTATGTTTAAAAGAGATGAGCTGCGTTACATCGTAGCCTTCAGATACGTTAGCAATAATAAAAAAATGAATAAATATTTACTACAATTGAAACTGCCACCTGTTTATCATTTTTCAATAAGGAGATGAACTAGGCCATCAACAATTACTAACACGCACACACGCACTACTACAACTACTTGATTTTGAATTATATGATACCAAGTGCCTATGATTTACTTAATAACAACGCTCACTGTATTGTTTTATTATCGAAATATAAGACGATGAAATTGAAGATGAGAAGTGAACCACTCACACCATTCCGCCAAAAATCACATTAAAATTTCAAAAAATTACTTACGCGGATACAGAAACCCCCTTCGGCAGCTCTTTAGATATCAACTATTTGACTACTATCTGCTTCTCAGAAGCCTACAAGTACGCAATTGTTTCAATGAATTTACTGAGAACACCTAAAACTACAGATTCTAACAATATACGACTCCCAACACATGTCTGCTATTCTTAATTAAACTTTTAGGAAAGCTATAATATAGTTATTTTTCTTCCATGGAAGCCGTTTAGAACAGACTGAGTATGGGCTTTAACAATAAGCTTCTGTACGAGGGTCCAAATCTAAAATTCGGATATTCTTTTTGACCGAAAAAGGAAATGTCACAGGCGCGCGCAAAAGGGTTTTATCAAGGCACCCCGGCACCCCTATAATTGGCATTCCCACATTCTGCGCATACGAATACACATGAGTGCCATAAAACAATACTCCACATACGAAACCTATGAAAGATGTACGATTCGTTCAGAAACAAGAGCATCTCCATAGAGATAATGAGATTGTGTGAAAGATGAGATATGGAGAATATGTGAGGTGCTAAATGAGCGTCTGTTAACGAATCGTTTAAGTAGTGATGACAGATGGAGGAACGGGTATAAATAGAGCTGCTTCAACTATATGCCTTTGAGGTATGCGCTTTCATTTCACTATTTCTTGTTAAGATTACATCAGCACTAACAAACAAAACAAATACAATGGTCAAATTAACTTCAATCGCTGCTGGTGTTGCCGCCATCGCTGCTACTGCTTCCGCAACCACCACTCTAGCTCAATCTGACGAAAGAGTCAACTTGGTTGAATTGGGTGTCTACGTCTCTGATATCAGAGCTCACTTGGCCCAATACTACATGTTCCAAGCCGCCCACCCAACTGAAACCTACCCAGTCGAAGTTGCTGAAGCCGTTTTCAACTACGGTGACTTCACCACCATGTTGACTGGTATTGCCCCAGACCAAGTGACCAGAATGATAACCGGTGTCCCATGGTACTCCACCAGATTAAAGCCAGCTATCTCCAAGGCTCTATCCAAGGACGGTATCTACACTATCGCAAACTAGGGAGTGATGCCTTTACGAATGAAAATCCATAGACAGTGAAAAGTAATGAAAAAATAAAATAAGAAACTACTTTTTTTGATGATATAAATACAAATTGTAGATAAGTGTAATATAAATAAAAGATCTGACCATATATTTAAGCCGGAAAAAAATCCCAACACCAAAATAAAATGTAGAATAGATGAATAAATAAAATTTTCAATTATAAAAATAGAAAATAAGTTAAATTTGACGGCTCCATTTCTATTAAAATTGAAAGTATATGTGAAAAAAAATCATGCTAGGGATGTCTCTCACAATTCAAAAATCTAGGAAATAAATTTAATTATTTGATATAACATTATAAATCGTCAACAGAAGCTTTTTCCTAAGTCTCAGTAGTCAATGCTTTCAATATTTGCGCATCTTCTTTCATTGATTTAAAGAAAGATTGAAAATGTCTGGCTTTATAACTTTAACATCAAATATAATGATATCGTAGTAAGGTTAACCTTTTTTTTCCAATATTTCATAACATAATCGCAGATGGCCTTTACCACAATTGTATCAATAACCACAAGCTGTCTCTTCGCATTGAGCACCATCTTTGTTGTCATTACAGAAGCCATCAACCCCCCATATGTGTTAAAATATAATTCACCGTGGACAGCATTTTCATCTCCAATGTCAGAGTAATTCTCTTTATATCCTGGATCAGGATTATCAGTTACCGACCAGTAATATTTCCACCCTGGATTATTTGCGAACCAACCGAACATGCATTGATCGTCCTCCTCCCCAAGGAGGGGCCTACTTTTTTTTACCTCTTTATTAAGATCAACATTTACATTGTCCCAATTCCATGATATCCAATTGACGTCAAAATAGCTTATGCGTCTCTGCAATGAATGTGCCCCAGAAAGAGTATCTGGTAGCGATCCAGGTGTTTGAACACCTATTATACTGTTGACCAATTCAGTCACATTATTACGCATGTGAGTGGCACATGAAGACCCAACTGACTACTAAAATATCAAACATGCTGCATTTCTGTAACTGTGTTATTTTGTTCTCTCTTTTCTAAGCCATTAGCCTTCTATGTGTTCATATAGTCAAATGCTCCTGATAATACAAGACCAACTGTTTGCATGGTGGTGTTGATTGCAGTGAAATTACGAGGACTTGAAGAATGGAAGTCTAATCCAGCAATAGTAGCAATATATCCAGTAGATCTTTTTTGCCGCTGCTGCCGTCAAAGCCGCTGCCCCAGCAATCGTATCAGCAGTGGTAGCAACTCCATCTAAAGCATCTGCTACCAATGTAACTACAGCTCCAGTCCAGCATGAGTACTACCTGAATCTGCTGTACATTTGTTAGCGGCGTATGCACCGGAGAGTCCTGCTAGCGTAATTGAAAATCCACTGGCACCACCTGCTAACGCCCAATAGTAGTTTTGCCTTTCATTAGATAACTAGTCACCACAGGTGAGGCAATTACCGTAGTATTAACTATAGCTTCTGCATCTCTTGAACGAAAATAATAAAAGGAAACAGCAAATACAAAGATGAATAGCAGTATATTGCGTCTCCAAACTCTCCAGCAGATCTGAAAACGCTTAGCGCCTATTTTCTCTTGACCAGTCATGAACGTTAATTTCTGAAAAGGATCTATCTCCCGCTGGGATACTGCTACGATATTTCTGTATAATAAAAACTCTTGGAGAAAAGCAGTCCTTTAAATAGTGAAAGTTCACCGTAAGATTTCAACAGGTGTTTCGCCCCTACTCAAGCAATAAGCAACGCGCAGGTTGAACGCGAGATATGTTAATAAAAGGCAGACAGATGTCGGTAATAATTATTACGGACATTATTTTGAAATATTAACTCAACCGTATGAACCAAACACGACGATAGCTGCAATTTCTTTAATGCGTACTGTATAGCAACGTACATCAAGTAAGAAAACGAAGTACTCCAAGAAAATGTTAATAGTAATAAAATTTATTATGGGTAACTCATACCTTAACGCAGTACTAGAATATACATTCGTTACGCGTTTGGTCTTGAAATAGTAATAATATCTTTCACGTAAGGTGTTTTACAAAAACTACCGCATTTTCTCTCAACAAACGTTAAAGGATGTTGGTATGAGGAAAGAAAAACGTATAAAACTGGTTACGGTATGAGCTTCAAGGAAGCTTCAAGTAATCTCATGATATGGCGACCGTACAAGCACGTACTGTGTAATTTTATTACGATGTATAGTGGCACTCTACAGACTTCATCAAATATTGCATTATCTACTAATGTTTAAACTTGGGTTATTAACAGCTTTTTTTTGGTCTTTAAGAATAGTATATCAATATCTTTACCAATTACACATCATTGCAAGCTGATTGTGCTTCTTTTATATATGGCCAGAGTTCAAAATCAGTGGAACCAACTGACAAAGACGCTTGCGAAGATACAGGGGTACTGAAATACCATTTAAAAAACTTTTCACAATCAATACCATCTGAGAACAGTATTGGCGAATTCCAAATTTTCTGCTCAAACATGTAAGTATTCGTCCTCTTCGCAATTTGAGACCAATTAGTTTCATCAGACTTCTCGTGTCCACATGTAATATATGACAAGAACTGTAGTTTATGTATCAGATTCATTGATTTGAACCTGAATTTGTCGATCCCTATTAAATATTCAATTATCATAGATGAAAGAACTGCACATACATAGAGGATATGCAGTGAATTTCTTAGTCTTGGTATAGTAAGGAGACCGTTTAAGTAAGCAATACTGAAGAACGCAAAGCGTGAATTCATTATTGTCACTTCTTTGAAAGCCCAGAGAAGTTTGGAACCGTAACCATGTTTCGAAAATTGAACACTCTGTGTGGTTTTATTGTGTAAAAATCCTTCAGAATTAATCCAGTGCCATTTTCTCTCTATCTGTGTAAAATAAACCTGCAAAGCTTTTTCAGTGTAACAAACAGATCCGTCAGGTACCTTGGCATTAGCAAAGTCATTTTTTTTTCAAGGAAAATGGCTCAAGAAGCATCTTTCTGAACGCTTCTTGGCAGCTGGAACCATCAAAAAAAAAGTACTCAGTATTCCAAAGTTTATTTTCATATAAATAAGAATTGAAATTTACTGCAACACGTTCCCAGTCTTCAGTGTCTATACCCGGAGTATTTGTAATGATCTCTTTAGCAAATTGAGAAACTTGCTTTCCTAAGGTGCGTTCTCGGAATATGTACGAATATGTCCATAAGAAATACAGCACTTCAAACATAAGAGCAGTAACGATAACGAGATAGTGTCTTTTACCACGTATTTTCCACGCAATAATGAGTGGTAACCACATTAATAGCCAAGTGCGGAATTCTAAGGAATTGAATTTCTCATAGCAGGACCAGGTAACAAAACTTCGGAATACATTCTTGGGTAGCGTGGAATTGTAGCAATCAAATATTTCAGATGGTAAAAAAGCTACAGTATTTTCAAATTTGGCTCCATCCATGCCTATGGCGATGTAGTTCAGGAGACATTATTTTGCAGTTATTACGTCCTGGTAGTTCGTTCATATGTTTCCTAAAACCATCATCTATCCATATTCGCAGGCTAAAAAAATGCCGTTCAAAACACGCGCGCATTATATCACAGTCGCTATATGATAGAAATAGACAAAGCGTGTCTGATATTTGGTGTAAAAAATTGGTTTTCAATAGAAAATAAAATTTTTTATTAATATAGTTATAATAATAGAATACTACTTCTTATCACAATAATATAAATAATTCCTATTACTTCAAATAAAATAAATAAAGATTGCAGGTACCCCAAATTTATATATACTTTCTAGTGGATGTATAGATTTTTTTATTTAAAGAATTTTTCATTAGTAAAAAGGATAGATTAATTAAATATAAAAATTCTAATGAATAATTACAATAAGTTTTAAAAGGAGATGTGTTTTAAGGTGAAACTATTAGATTTCAAATCTACTCTTTAGGTTTTCGATTCTCTTCACTCTCTTTAATAAAAACATATTGTATTAATAATTATATTACAAAAGTGGGTATAATTAAATAGTAGAATATACGCTTGCGGTGCGTTAAATCCGAGGCAGTCCTCAATATTCACTCTATAATAAATATAATAATGCATCTCACTCCTCATAACTATTTAAAAATATAAAGATACAATTAGGTTCATTTCCCAGGCACATGCCTGAAGCAACCACCTTTGTAACGCTCAAACTCAGATTCTTGCCTAAAGCTCTGTAAAAAACGACTATCTTAAAGCCATCACTTAATATTGAACAAGGAAATATTATAGCAGTATCAGTATGATGATTTATATAAATTTGCAGCGATAAACATCAACTGTGAAACTCTAAAGACCTACATACGCAAGATTTAAATTCTTTTGTTCAGTCTAACTGTCTTCATATATGCCCCTATAGGAGAGAATTAGCGCTATAAATTTCGAAGTGAAAAACTGCGTATGATCAAATGACTTTTAAAACGTCATCACTCTCCGTTTATACGTAATGCCATCATAATTACTGGAAAAAAAACTAGAAAAGCATTACTGGCCAAACATTGACTTCTAGATGTTTATCTGTCCAGCGTTGGTAAACAGTTGCCTGTAAACGACAAAGAACTTTAAATGTGAGCAACTAGTTATTAGCAAATGCATCAGTACTTGAAGTTCACTCCATTCATCCCTATTTATAGTTCGGTATCCACACTGATCATTTTAGAATTTTCGTAGTATTACCGAAAAAAGCTAGCTTAAAACAATTGTCATCATCAAAAGAAACTTTTCATGGCATATAACAAGATCGTAGGCAAAATTTTACGTTACATTTAGTACAGGCTCGGGCTGTATGTTTTTTCATATTAAGCCTTTAGCTGCTTACTTCTATTAATAGCTTCAGAAAATTCCTCTGTAATTTTTGAGAAAGTAGACGGGCTAATTAAAATTTTATCTCTAGGAAGGGTGATAGTCTCCTCATATCGTGGAATTTTGTTTTAGGTTCAACTATTGAAAACTTTGATCTCACCAAAAAGGAAGATACATGGAATTACTATTTTGTACATATAAACTGAGGGTTTTTTGGTTGCAAGTTGATTGAAGATTTTGTTACTGTATGCTATTCCTCTGTACCGCATTATTGAAACAATACTGAAAAAATACTAAACATTACTCGTATCATGCTTTTGGGTGTTGACGTTATGAATTACGATCTAGTTTATATATCATAATGTAGTAAGTTTATTGGACCTTTCTATATGTTATGTAAATGTAATAATTACCTAGGTACTGTTTTTGCACATAGAAACTATGGTTTCTTAAGTACTACCGGATTAAACGTTTACTACTATATGTTTTCTTTGTCTAAACATTACTCATATCATGCTATTGGGTTACCACATTCAACATGAAATGTCATCCGTTCAAGAAAATAGCAATATTAAGGAACTTTTACATTAATGACGTCATGGTAGTGCTCATACTTCAAGTCAAAGTGTTTATTTCGTAAAGTTGAAAGGTAAAATATTTTTATGTTTAGGTGATTTTAGTGGTGATTTTTCTGTAATATTGACATAAGTGTATATAAATTAAGTGGTAAGTATATGGCGTAAAAGTGGTATAACGTATGCATTAAGAGCAGTTATACAATATTTGGGGCCGCCGAATAAGATATAAATATTAAAATGTGGATAATGATGGGCTTTATGGGTAAATGGCACAGGGTATAGACCGCTGAGGCAAGTGCCGTGAATAATGATGTGGGTGCATTTAGTACTGATTTAGTGAGAGAGATGGGCCATGGATTGGAGTGTGAGAGTAGGGTAAGTTTGAGAGTGGTATATACTGTAGCATCCGTGTGCGTATGACCGATCAGAATACAAGTGAGGATGGCTATGGCATGTGGTAGTGGGATTAGAGTGGTAGGGTAAGTGTATGTGTATTATTTACGATTATTTGTTAACGTTTCAATATGGAGGGTAGAACAACAGTACAGTGAGTAGGACATGGTGGATGGTAGGGTAATAGTAGGGTAAGTGGCAGTGGGGTTGGATATGGGTAATTGGAGGGTAACGGTTATGATGGGCGGTGGATGGTAGTAGTAAGTAGAGAGATGGATGGTGGTTGGGAGTGGTATGGTTGAGTGGGGCAGGGTAACGAGTGGGGAGGTAGGGTAATGGAGGGTAAGTTTGGAGGCAGGTTCATCAGGGTTGGATTAGGGGTTGTGTTGAGGTAGTGTGGGTGTGGGTGTGGGTGTGGTGTGGGTGTGGGTGTGGTGTGTGGGTGTGGGTGTGGTGTGTGTGGGTGTGTGGTGTGTGGGTGTGTGTGGGTGTGGGTGTGGTGTGGGTGTGGTGTGGGTGTGGGTGTGGGTGTGTGTGTGGGTGTGGTGTGTGGGTGTGTGTGGGTGTGGTGTGTGTGGGTGTGTGGGTGTGGTGTGGGTGTGGTGTGTGGGTGTGGTGTGTGGGTGTGGGTGTGGGTGTGGTGTGGGTGTGGTGTGTGTGGGTGTGGGTGTGGTGTGGGTGTGGTGTGTGGGTGTGGTGTGTGGGTGTGGGTGTGGGTGTGTGGGTGTGGGTGTGGTGTGTGGGTGTGGGTGTGGTGTGTGTGTGGGTGTGGTGTGTGGGTGTGGTGTGTGGGTGTGGTGTGGGTGTGG
>contig_11 polypolish
CACCCACACACCACACCACACCCCACACACCACACCCACACACCACACCCACACACCACACCCACACCCACACCAGCACCCACCACCACACCCCACACACACCACCACCACCACCACACCACACCCCCACACCCACACACCACACCCACACACACACCACACCCACACCCACACCACACCCACACCCACACCACACCCACACACCACACCCACACACCACACCCACACACACCCACACACCACACCCACACACCCACACCCACACCACACCCACACCACACCCACACCACACCCACACCCACACCACACCCACACCCACACCCACACAGCACACCACACACCACACCACACCACCACACCCACACCCACACCCACACCCACACACCACACCCACACCACACCCACACACACCACACCCACACACCACACCCACACACCACACCCACACCACACCCACACACCACACACCACACCCACACTTTTCACATCTATCTTTACTCTCGCTGTCACTCCTTACCCGGCTATCTGACCGAAATTAAAAAAAATGAAAATGAAACCCTGCTCTTTAGCCCTACAGCACTTCTACATAGCCCTAAATAGCCCTAAATAGCCCTCATGTACGTCTCCTCCAAGCCCTGTTGGCTCTTACCCGGATGTTCAACCAAAAGCTACTTACTACCTTTATTTTATGTTTACTTTTTATAGATTGTCTTTTTATCCTACTCTTTCGCACTTGTCTCTCGCTACTGCCGTGCAACAAACACTAAATCAAAACAGTGAAATACTACTACATCAAAACGCATATTCCCTAGAAAAAAAAATTTCTTACAATATACTATACTACACAATACATAATCACTGACTTTCGTAACAACAATTTCCTTCACTCTCCAACTTCTCTGCTCGAATCTCTACATAGTAATATTATATCAAATCTACCGTCTGGAACATCATCGCTATCCAGCTCTTTGTGAACCGCTACCATCAGCATGTACAGCGGTACCCTCGTGTTATCTGCAGCGAGAACTTCAACGTTTGCCAAATCAACCCAATGTGGTAACAACCACACCTCCGAAATCTGCTCCAAAAGATATTCCAGTTTCTGCCGAAATGTTTTATTGTAGAACAGCCCTATCAGCATCGACAGGAATGCCGTCCAATGCGGCACTTTAGATGGGGTAACTCCCAGCGCAATCTGATCTCGCAAGTGCATTCCTAGACTTAATTCATATCTGCTCCTCAACTGTCGATGATGCCTGCTAAACTGCAGCTTGACGTACTGCGGACCCTGCAGTCCAGCGCTCGTCATGGAACGCAAACGCTGAAAAACTCCAACTTTCTCGAGCGCTTCCACAAAGACCGTATCGTCTTTTGCCTCCCATTCTTCCCGGCACTTTTTCTCGTCCCAGTTCAAAAAGTACTGCAGCACCTCTGTCTTCGATTCACGCAAGTTGCTCCATACTTTATAATACAACTCTTTGATCTGCCTTCCAGACATGCGGAAAACTTGGCTCCCTTGCTTGCCTCTTGTCGAATCCAATACACTAATTGTTTCTCTTCTTCTAGTAATGGCCAGGTACCAAGCATAATTTCTCTGTATCTGAGAGTAGATCTCTCCCCTTTTTACGCTAAAAAATTTCAAATACCCTACAGGGTCCCCATGATATGGCTCGATGTCTTCCAAGTATTCTTTGTATTCCTCGTCATTTCGCAGCATTCTCTCCACAGCTAGTGCTTCCCAAGCCATCCTCCGATACGATACTTTCTGGCCAGCCCAACAGACACAGAGCTCGAACATCTTTTGACAGCCCTTGCATAATCCGTATTGTGTGAATACTCCCTCTGGGCAGAAGTATACGTCAATACCATAGAGGAAAAGATGTTTAATTTCGTCAGACCGAAATCCAAGAAACTGTAAGACATTCATATTCTCGGAAGTATTGGGAAATTGTGCTTTCAGTTTCTTTCTCTCTAGCAAAACCATTTGACTCCCTTTCCGCTTATACGACTCTTTGTTAATGTCGGTGACTGGATGGAATCTATTATCCTCAGCATTGCCATCTTTATTGGCGTCCTCCTTGGCACTAGCGTTGGTACTTTCAGTGGTAGTGGCATTAGTGCTGGAGTTGGTGCTAGCAGTGGTAGTGGCATTAGTGCTGGAGTTGGTGCTAGCAGTGGTAGTAGCACTAGTGTTGGAGTCGGTACTTTCGGTGGTAGTAGCACTAGTGTTGGAGTCGGTACTTTCGGTGGTAGTAGCACTAGTGTTGGAGTTGGTACTTTCAGTGGTAGTCGCACTAGTCCTGACGTTGATGCTGGCAGTGGTAGTAGCACTAGTCCTGACGTTGGTGCTGGCAGTGGTAGTAGCATTAGTGCTGGAGTTGGTACTTTCAGTGGTAGTCGCACTAGTCCTGACGTTGGTGCTGGCAGTGGTAGTAGCATTAGTGCTGGAGTTGGTAGTAGCATTAGTGCTGGAGTTGGTAGTCGCATTGGTACTGGCATTAGCACTACCATGAATGCACGTGTCGCTGTCCTCATCACTGCTGCAATACTTTCTGCACCTGTCACTGCTATTGCTCTCCTGGAAGCTAGACGGTAACGCAACGATCGACATGGAAGCTGTCGCCTGTTTTTCAGCCAATCTGTCCATTCTTTCTATCAGTTCCACTGTGTCAGCAGACAGGTCTGTCCTGGAGCCACAGCATCCAACATGCTGGCCCTTTTTTCCTTTCTTTGATTCAAGTCCATAGAACTCGCGTACCTGTTCGGTTATACAGCCTTCCTTAATCGGTGGTAATTCACCCTTACGATTCCTTGCCGCCCAACTGTTTTTTCTAGATAATAGATAACAGAGGCCCCCATCTCTTAGTCTCCCTACGCCTTGAATGAGCTCAATAATATTAAGTCTATTATCAAGCATGATCACCATCATCAATTGCTTAATGTCAATTCCTTCAGTCACTAATTTCGTTCCGATGAGAACTCGCATGCTACCGTCAGTGACAAACTCCTTTGTGCGAGACACCTTTTCTGCAGCACCCAGCTTCCCGTGTATCCATACCACCCTAAAATACTTTCTCCAAGAGCAGGCCAATTCTTCCACTTCGTTGGTTGTGCTTGCAACTACAATGGCCTTCGACTCTGGTTCACTTTCAAAGAGGGCTAAAAGAAGCTTCAGTGCTTCTTCGGGCTGTGATTCCACTTTCTTCCGAATTTTATGAACATGCCCTAAAGGCACCTCGGATTTCTCCTTGATTAGATTAAACATCCGTGTTGGATAGCTGGATAGACCTCTGCTGAGATCTTCCGACCGTTTGAGCTCGTTGATGTCCATCGATTTCTTGGCCAGTCCCGTAAGCCCAATACGCTGCAACGCAGCATCAGCAACAGCCTCAGGGGCTGTGCCGCTCAAAAAGATTGCTTTCTCAAAAGCGTCAAAATCAAGGTTAGTTATGCCCCCAAATTGCGACTGCCGGTAGACCTCCGTTTCAAAGTTGTGAAACTCATCTACAATGAGGTAACCCAATTTTACGTTGTTGGTCCTAAAGGTGCACTCAACAATATTCTCCCACGCAGCTATCCTGTCTGTGAAATTAGTGCTAGCAAGATCATCGTAGATCCCCACGTATAAATCAGTAACGCCATCGCAACCTTCTTCAATAAAGTTTCTTACAGGGGCCACATTCAAGCAACCGCATCGGCTCAACCTGATCATGCAATTAGCAAGCAACACTGTGTACGGTACAAACAGAAACGACACATATTTCACGTCGCCCTTAGACGCCAGTGCTATCAAGGGGAGATGAAATAACTCCGTCTTACCATAGCCCGGTGGGGCCTGTACTGCCACAGAGGGTGTGTCTGCCATGTATATTTCATGACATAAGCGCAACTGATGCAAGTCCCTGAATTCAAAGGAGCTGCCAAAGAGTTTCCGGCCTGCGACGAGGATATCGTTTGTACTCTTGGGCTCTCGGGGCCTTTTTCGCGTTACTCTTGAAATTTTTTGATGATGATCTGAACTCGCCGCCTCACCTGCCACTACGTCTTCCGCATTCCGAGTACTAGAGAATGAACAATGGTAGTCGCTTTCAAGGCCTAACCATTGAATCCAGCGCTCGGAAGTGAGTCCGTCAAGCGTCTTTAGTCGAGGCTCCGATGAACCGTTCTTGTTGTATCGTCGACGTATACGTTGCGCTGTAGCTCTGGATAACGGTAAGCGTATCACCGTAAGCTCGTCAATTATTTTTGAGAGCCGCGGTCATTTTGTTAGTATCTCTTCTCAACTTGGGCAGCACACATGCAAAACATCACCCAATCGGTCCTTTTTGTTCATCATATCGTTACATATCTGTGAAAAGTACTTTATCTCAATGGGTTTACGTGGGCATAGATCACGCTTCAGCCGCTCTGTGTCGACTTTCTTTTCGCCAGGTAAACTTGCTTGGTATGCAGAAAAAATCGATAGCTCATCTACGTGTAGTAACAAGAACATGTGGGGTGCCAAATTGTACCCATATTTCCTTATGGTGCTTTTCTGAAGACTCCTTACAATAGGTGCGCCAGAAACAAAGTCAGTGAAAGTACGCATCGTAGAGCTGTCGTTCGGCCTGGCACTCGCTATTTCGTGACAACGTTCCAGGACACGGAAACTCAACTCATTATAGTATCCTCTGTTGAGGTAAAAAAGAGAAAGGGTATCGTAATCCTTTCTATTGAATTTCAAAGTATGCACTTGAAACAACGTGTAGACCATCAAGTTGATTTTCTTGGGAATAAGATACTTTGAAGGGATTGGTCCGCCCTGGAAATCTGGTTCGTCTTCAACAAATGTCAGGAACTTTTGTACATTTTTCCCGACCATGACGGAAATGACAATTTTTTCAAAAGACCTTTTCCTATCCATTGCACCAGTTCTGAATTTTACCACTTTGATTAGGCCAGACTTTTCGTCTTCGTAGAATGACCGCACTTCCGTGGGGATCGATTCAAATAAAGTTATTGAGGGACAATGTACCAAGTCGTTCTTGTTATTTAGAGCCAACTCGAACTCGTCAAAGTTTGCTTTTTCAAACTTACGCCTATCGGAAACTTTCATTTTATTTTTGTAAGTTTCGAAATTAACAATAGTATGTTGATTGTTATGCTTTTTGACAAGAAATCCATCAATATAAACAAAAGATTGTCCAGTTTCCGTCTTATCATCATCTAAGAATGTAATAATTAAGCTACTCTATTGAGAAGAAGCAGAATCTGCGCTATGCAGGTGCAAATCTCCAGCAGCAGCAAAGAAAATTCAGTTAATAAGAAATCTCACTAAGATAAGCGACTGTCTGTCCCAACATAGAAAACAGAAGGATGTCTCATTCATCCTTGATTTCCGGCCTGCAAAAATAAAGTAGTCGGTACGTACGTTCGTTTTCAATTTCCATGGTGCACAGTATCTTAACTATCTGCTTAGTCGAGGAGAACCAGGATTCTGTTCGTTGCTCAGCCGCTTCGTGGATATTCTCTTGGATACTTTAAATATGGACCTACGCTTAGCCTGCGCTTAGCCTACAACTTCTTCCGCTCTCGAAAAGACCAATATAATAGAAAGTTATAAATTACATTTCCTTATTAGGTATACGACCTCGCGCTTCGAAGTAGAGGAGCCCTTTTTGGCGTACCTACATATGGCGCGTCAGACAGACAAACTTCCCCCAAAAATGTATTACCCCGCCGAATAAGAAAACAGACCCATTCACCCACGACGTATCAAGTTACTTCCTTGGTGCAATGTCCCACTATAAAAAAATTCCTTGACGCTAGATCGTTGGACTAAAATCTGCGTCACAATCGCCTAAACAGGAAATATTGCCTATTTTCGTACAAGGTTACTTCCTAGATGCTATATGTCCCTACGGCCTTGTCTAACACCATCCAGCATGCAATACAGTGACATATATATACCCTAACCCTATTCTAATCCAACCCTGATAAACCTGTCTCTTAACGTACCCGCCATTACCCTACCTCCCACTCGTTACCCTGTCCCATTTCATTATACCACTCCCAACCACCATCCATCTCTCTACTTACTACTACCATCCACCGCCCATCATAACCGTTACCCTCCAATTACCCATATCCAACTCCACTACCACTTACCCTGCCATTACCCTACCATCCACCATGTCCTACTCACTATACTGTTGTTTTACCCACCATGTTGAAACGTTAACAAATGATCGTAAATAATACACATATACTTACCCTACCACTCTATACCACCACCACATGCCATACTCACCCTCACTTGTATATTGATATGGCATACGCACACGGATGCTACAGTATATACCATCTCAACTTACCCTACTCTCATATTGCACTCCACTCCATGGCCCATCTCTCACTAAATCAGTACCAAATGCACCCACATCATTATGCACGGCACTTGCCTCAGCGGTCTATACCCTGTGCCATTTACGCATAACTCCCACGATTATCCACATTTTAATATCTATATCTCATTCGGCGGCCCCAAATATTGTATAACAGCTCTTAATACATACGTTATACCACTTTTACACCGTATACTAACCACTCAAATTATATACACTTATGCCAATATAACCAAAAAATTGCCACTAAAATCACCTAAACATAAAAATATTCTACTCTTCAACAATAATACATAAACACACTCAATTGCGTATCTATACCACCATGACGTCATTAACGTAAAAGTTCCTTAATATTACCATTTGCTTGAACATATGCCACTTCAAGATATTCTGTACTTACACAGACCATACATTAGAATAATATGCCACATCACTGTCGTAACACTCTCCATTCACTGTGCTATAATATGGTACTGTGTTCACACTCATGCGGGTGCTATGATACAATGGCATCCTATTTCCATTCCCATATGCTAACCGCAATATCCTAAAAGCATAACTGATGCATCTTTAATCTTGTATGTGACACTACTCATACGAAGAGACTATATCTAAAGAAGACGATACAGTGATATGTACGTTGTTTTTGTAGAATTATAATGAAACGTCAAATAACCCTACTATATTATAACTTATCAGCGCCGTATACTAAAACGGATGTTACGATATTGACTCACTTTATCTTACCACCCTCTATCTTATTGTTGATAGAACACTAACTCCTCAGCTTTATTTCTAGTTACAGTTACACAAAAAACTATCGCAACCCAGAAATTTTGATATTTTACGTGTCAAAAAACGAGGGCCTCTAAATGAGAATCTGATACCATGACTTGTAACTCGCACTGCTCTGATATGCAATCTTGTTCTTAGAAGTGACGCATATTCTATACGGCCCGACGCGACGCGCCAAAAAATGAAAAAAGAAGCAGCGACTCATTTTTATTGAAGGACAAAGGCTGCGAAGCCGCACATTTCCAATTTCATTATTGTTTATTGAACATACTCTATCAGCTTTCACTCTCTTTCTGGAGTAGTGTAAAAGTTTCTTTCTATGTTTATCATATTCATAAAATGCTTCACGAACACCGTCATTGATCAAATAGGTCTATAATATTAATATACATTTATATAATCTACGGTATTTATATCATCAAAAAAAAGTAGTTTTTTATTTATTTTATTTTGTTCGTTAATTTTCAATTTCTATGGAAACCCGTTCGTAAAATTGGCGTTTGTCTCTAGTTTGCGATAGTGTAGATACCGTCCTTGGATAGAGCACTGGAGATGGCTGGCTTTAATCTGCTGGAGTACCATGGAACACCGGTGATCATTCTGGTCACTTGGTCTGGGGCAATACCGGTCAACATGGTGGTGAAGTCACCGTAGTTGAAAACGGCTTCAGCAACTTCGACTGGGTAGGTTTCCGTTGGGTGGGCGGCTTGGAACATGTAGTATTGGGCCAAGTGAGCTCTGATATCAGAGACGTAGACACCCAATTCAACCAAGTTGACTCTTTCGTCAGATTGAGCTAGAGTGGTGGTTGCGGAAGCAGTAGCAGCGATGGCGGCAACACCAGCAGCGATTGAAGTTAATTTGACCATTGTATTTGTTTTGTTTGTTAGTGCTGATGTAATCTTAACAAGAAATAGTGAAATGAAAGCGCATACCTCAAAGGCATATAGTTGAAGCAGCTCTATTTATACCCGTTCCTCCATCTGTCATCACTACTTAAACGATTCGTTAACAGACGCTCATTTAGCACCTCACATATCCTCCATATCTCATCTTTCACACAATCTCATTATCTCTATGGAGATGCTCTTGTTTCTGAACGAATCATACATCTTTCATAGGTTTCGTATGTGGAGTATTGTTTTATGGCACTCATGTGTATTCGTATGCGCAGAATGTGGGAATGCCAATTATAGGGGTGCCGGGGTGCCTTGAAAAACCCTTTTACGCGCGCCTGTGAAGTTTCCGCTTTCGGTCAAAAAGAATATCCGAATTTTAGATTTGGACCCTCGTTCAGAAGCTTATTGTCTAAGCCTAAATTCAGTCTGCTTTAAACGGCTTCCGCGGAAGAAATATTTCCATCTCTTGAATTCGTACAACATTAAACGTGTGTTGGGAGTCGTATACTGTTAGGGTCTGCAAATATGTAAACTCTCGGCGAATGCCTTGGTGCAATTACGTAATTGTAGCCGCTGAAGGCGGATGGTATTGAGAGAAGTTGATGTTCAAAGTATCGTGTAAGATAAAAATAGAATTGTAACCAGTTCGTAGTAGCAGTATTAAAACTTTGATTCCGAGATGTAATCCCTCTTTTCTAGCCAGATATGAAGGAAAAAAGTGTAAGGGTAGTAGAGAGCGCTACTTTATTTTATTCTATTTTAAAAATGTTCTCTAGGAGAGGTGTATTAATAGTTGGTACTCCATGTAGCTTCTAAGTCAAAAGAAATGTCTCTATCTTTATGGTAACGGTTCATCGTTAGAGCTCAATTGTGCTTCTTGGATGTATTTCCAAAGTCCCACGTTTAATAACCCACACAACATAAATGTCCTTGAATATAAAAAATTTCGAAAGCTCCCCGTAAAGAATGCTTGATAATCAGCTCCATCAAAGAAATACTTTTTGTTCTTCCAAACTTTTCCTCTCAGCAAATACATATTTATTTCCTTTGCAACCACTTTCTAGAGAATTCATAATAGTTGATAAAAAAGGCATTTTGTCTTCTATGTTCATAATTTCAATTCTTGAATTTTGGAAATCGTGAAATGTTTCGAGAAACCGCCTTCAATAATTAGAAAACAAAATAAAAGATTACAATTAGGCCACTCAAGAATACAATTCAGATAAGAAAGGTGCGATAGTGGGGAATAAGAATTGGAAATCCGCTTGATAATCAGGGAAAACTTAAAGAACGGGGTGTTAAAAGTCTGTGAAGTATAGATCAAACTCGCACTAGCTAGCAATACTCATGAGAACCTAGGTGAGTGTAAAGCAGTGAACCTTCTTTAGAAAGCAGAGAAAAATCCTCCAAGTTAACAGTCTTCCATACTTACTCAGTATGGATCAAGTTCCACAGTTTGTCCACTTCTGTAGAATAAACTTGTAGTGCTTTTCCGATGAAAAGGGATAGAGTCTTTAAAAGACTTGATCTTGGCATTTTTTATCCTCCTTCAAGCAGAATGGCTCCAGTAGAGTTGTTCTGAACGCTTCTGGGCAGTGAGCAGCATTGAAGAAAAAGTACTCAGCATTCCAAGCTTTGTCTTCATATAATTATAAATTAAAACTCATAGCCACCAATTTCCAGGTTTTGGTCGCAATATGCTGCAGAATCAATGGCTTGTTTCGTTACTATACTGGTCCGACGGAGTTTACTTTACTCTAAATTTGCTGAAATAGCAAGGCCACACGCCATACAATTAACAATAGTTCATTCAGTTGAAAGGTTTCCGAGATAGAAAGTGCGGTAGTAGAGAAGAACAATAAACGTATCAAACTTTGCGCAGTCATGGAATTTCCAGGAAACATTTTTAGGTTTTCATATGACAGCAGTTCCTGTCCGAGAGCTGTGCCTTTCTTGTCTCAGCTGACTAAGATGTCTCGGATCCGCCCGGCTGGCGCGCGGCTCCGTCTAGTGGGATAGGCTTTCAACACATAGGAAACCCTTCAGATGATGAGAACACATCGAATCCCAGAGAGTAATATCACCAAGAATAAAGCAACCATGATAGACAATATTACTAAGTGTTCCTCAACAGATATTGAGAAAAGTTCTTATAAAGCGGGCAGGCTTTTTTCTATTTTTTTCTTTTTCTTTATCTAGCTTAAGATCCTTCTAACCATATTCTATAAAATGGCAAGCTGAATACAGATTATCAACGACAATTACATATAACCTACAAACAGGCAAGTTGCAATTCCAGAAACCATGAAGGCTGTCGTCATTGAAGACGGTAAAGCGGTTGTCAAAGAGGGCGTTCCCATTCCTGAATTGGAAGAAGGATTCGTATTGATTAAGACACTCGCTGTTGCTGGTAACCCGACTGATTGGGCACACATTGACTACAAGGTCGGGCCTCAAGGATCTATTCTGGGATGTGACGCTGCCGGCCAAATTGTCAAATTGGGCCCAGCCGTCGATCCTAAAGACTTTTCTATTGGTGATTATATTTATGGGTTCATTCACGGATCTTCCGTAAGGTTTCCTTCCAATGGTGCTTTTGCTGAATATTCTGCTATTTCAACTGTGGTTGCCTACAAATCACCCAATGAACTCAAATTTTTGGGTGAAGATGTTCTACCTGCCGGCCCTGTCAGGTCTTTGGAAGGGGCAGCCACTATCCCAGTGTCACTGACCACAGCTGGCTTGGTGTTGACCTATAACTTGGGCTTGAACCTGAAGTGGGAGCCATCAACCCCACAAAGAAACGGCCCCATCTTATTATGGGGCGGTGCAACTGCAGTAGGTCAGTCGCTCATCCAATTAGCCAATAAATTGAATGGCTTCACCAAGATCATTGTTGTGGCTTCTCGGAAACACGAAAAACTGTTGAAAGAATATGGTGCTGATGAACTATTTGATTACCATGATATTGGCGTGGTAGAACAAATTAAACACAAGTACAACAATATCTCGTATTTAGTCGACTGTGTCGCGAATCAAAATACGCTTCAACAAGTGTACAAATGTGCGGCCGATAAACAGGATGCTACCGTTGTCGAATTAACTAATTTGACGGAAGAAAACGTCAAAAAGGAGAATAGGAGGCAAAATGTCACTATTGACAGAACAAGACTGTATTCAATAGGCGGCCATGAAGTACCATTTGGTGGCATTACTTTCCCTGCTGACCCAGAAGCCAGGAGAGCTGCCACCGAATTCGTCAAGTTCATCAATCCAAAGATTAGTGATGGGCAAATTCACCATATTCCAGCAAGGGTCTATAAGAACGGGCTTTACGATGTTCCTCGTATCCTGGAAGACATTAAAATCGGTAAGAACTCTGGTGAAAAACTAGTTGCCGTATTAAACTAGATGACGAACAGATATTATTTTTCTTTTGTATACACAGTTATTACGTATGTTAGAGTGACTTGGTTTTTTTTTTTTAATGAAATTGTTTGTTATTGATCACGCCTTGTAGGGGAAACAGATGAGAACAGTGAAAATCATAACTCATTATGTGATTTGTTGTGCGTCACCCTTCCATGATTATATATCCTTACTATCTACTATCCAACTACTACATATCTATTGAACTCATATGTACCAAGCACATAAAATTATGCACCCATTTCCATTGGCAAAGACTTGGCGAAATTTAATACACTGTAATAATATCCGGCGAAGCTCTTTAAGAATTCTTACCTATAATGGCGGCTCGCTGTCCGAACGATTGCGCCGCACTTTTCTGCCTCTTACATTCCCTTTTCCTAAGGCGATAAGCAGGCTGAATGGAAACTACGATATAACGCAGTAGAGGTCCCCCAAGAGCTGGAAAGAAAATATTGGTTTGATAGCCAGCACTATTCTATCCAGTGGGCTCTTGTACCATTTTCTGTGGTATGGCTTTGATTCAACTGCATACGTAGTTAACGCGATCAGCCGCACATGGGCATTATCATTTTCAGGGGTACTGGTAAACCCTATTGTTTAGAAAGAATACCTGGTAAGCGGGTCTGTCGAGTCTTTCCCACTAATTTTGAAGAAAAAATCTTTACCTAGTTTGAGAATAATCGTGGCGTTCGTAACATCACGAGGTGAGAGAGACCAGTTAGGTAAGGGTATGCCAATAAAAGGTTATTGATACTTCAACGAATCTTCATATTAAAAGTGCCTTCACCAGAATAAAATTCTAACGTCATCCTAAAAAGCATCAATTGGACATAGTGAGGAAAAGTTTTCACCATTTAAAATCTATTCTGCAGAATACCATTCTAGACTATGATCCCTTAAAGATTCCCATTCTTTAAATATACAAATCAGGTTCAACAGCGTATCTTTATGGTATTATCGTACTACTGGCGACATTAGCAAATCCAAGTATCCTAACTAGGTTTCTAGTCTTATCTCTTGGTTTTCTCCATTAGATGGTAAACACGTTACCTTGATGGCTGTACAGGAAGTGAACATGGTCAACTCAAAGTCACCGGACTCAAAATAATTGCAATTACCTAGACTGGATATTTTTAGAATATTATGAGAATATTTTTAGAATATTTGCAACCCAAAATATATTTAAATGCCGCCAATTTGCAACCAAAAGATTATCCGCTACCTTTTTTTTAGTCATTGAATTGTAGCATAAAGTTCCGAGCTTTGAAAAAAAACTTTGAACTAAGAAAAGGTAAGAGATCCTCAATTATGATATTACTTCATGCCATATATACTCTTTGGGTAATTATACTACTTCCGTTACTCAATGCAGAGAAATTTGTCCCAAAAGTAACGGAGGCTCCTATAGAAACATCATTTAATCTAGTGAGTTTTGATGATTCCAACACTTCTATCAGATTAGATGGTTGGGGGGTTGTATGGATAAGTTTCGACGCTGGAGAAAATTGGGAAACGGTCAAAGAAATTGAAGAGCGCATTTTCAGATTTACTGTTGATCCTTTCCATGGACAGGAAAGAGGTTTCGCTTTTATATGTGAATCACCCAAATTCTACATTACCGACGACCGTGGGGAGTCATGGAGGGCTTTAACTATACCCTCATCAGAAGAATATTTAGATGGCGACTGTTTTATAACTACTCATCCTAGAAACAAAGAACTTCTTATTGCGAATTGCTATAGCTATATGATAGACGCAAACGTTTTATATGACCCAAGTGAAATTTACTTGAGCAATGATGGGGAATCCTTTTTTAAAATTAAACCTTCCTTGGAAAAGAAAAAAGACGACGATATAACAACTTCAAGCTGTCATTTCATTAAGTCTAGCAAGGATTCTGACTTTACTGGTAATGATACTTCGATACTCTGTTTGTTCTCTAACCGTGAATACGATGAAGAATATCGCTTAACTGCTACCTACACACAGTTGGCTTTCAGTAGTGATGGAGGCAAAACGTTTAAAGATTTTGATGAATTTAAAGATAAGATTGTTACTCAATACAAGATATTGAAGTCATATGTGGTCGTTTTAACGCAAGATGACGGGCATAACGAGATGTCATCTACGGACATCTGGATATCCAATGATGCATCTACTTTTCAAAAGGCACAGCTGCCTACTCAATTACGGCACGTCAAAGTGATTAAAATTCGTGAAGATTCTATCGGAAGGATCATCCTTCTTATATCGACAGAAATCACAAATGAGGAAAATGCTGATCCAGATCTCTCAGAGATTTTCATATCAGATTCGCAAGGGTTGAAATTCTCACCTGTTGAATGGACACCAAACCATCAGTTTGGAAATTTTAGGCTCACTTTTCCTGATTTCTTGAAAGGGACAATATTTGGATCGTTTCATCCTTCCATTGACTATTCTAATCACCAAGTAAACTATACTGAAAATATAGCCAGAGGAGAAACCAAAATATCCGTTGATAACGGCCTCACATGGTCAAATTTGAAAGTTGTTGATGAAGAAAATGCCGATTCGTTCGGCTGTGATATCACTAGGCCTGAGAGATGTTCGCTTCAGGGTTATTTTTACAATCTAAAACTTTCAAATCCTTCTGCTGGGATCATATTAATGACAGGTTCTGTTGGCGATGACAATGAATTCGATCGGAAGGACCGAAAAACTTTCATTTCTCGAGACGGTGGTCTAACATGGAGGGTGGCCCATAATTCTTCTGGATTATATGCTACTGGTGATCTGGGAAATATTATTGTATATATCCCGTCTCCTTCATATAAAGATGGTGATGTACAATCCAAACTTTATTTTTCCTTGGACCAAGGTAGAACATGGAATCAATATGAGCTTGCTGATGCTTTATTTTATATCCATCCATTAGAGTTGATTAATACAACGCCAGATGGATCAGGCTCAAAATTTATTTTAAGCGGACATCTCATTACTACGGCTAGTCAAGAAGGAAACAACACCAACATCTCATATATTGCAAGAAGTGTCCTGTATGCGATCGATTTTTCTGCTGCATTTGACTATAAAACGTGTGAGGAGGAAGATTTCGAAGACTGGAATTTGGCAGATGGGAAATGCCTTAATGGCGCCAAATACATGTATAAAAGGAGGAAACAGGACGCCCGTTGTTTGGTAAAAAGGACATTCAAAGATATGATTTTGCATGAAATACCTTGTGACAGTTGTACTGAATCCGACTACGAATGCTCTTCTGAATTTGTTAGAGATGCAAAGGGTGACTGTATACCAGATTATGATCAGATTGCCCTTTCCGATATATGTGACAAAGCTAATGGCGAAACTGTATCATTAGAGCCATTACAATTAATTAAAGGAGATAAATGCAAAAAGCCCATGGAAATTGAGGCCATGAACATTCCATGTGAAAAAATCCTGAGGGAGAGCTCGAATGGCAAGAAAATAGTAACCATTGAAAACAAGTTTGACTTTGAAATTTAATTTTATCAATATTTCGATACAGTTTTGGGTGAATCTTTTATCATGCTTAAGTCAATAGAAGATGCCTACATATCTCACGATATGATGAATAAACAGTAAAAATGTTCGACACTGACGACAAAAAATTGACACTATTTGGGACTGATGTCATATATAAACATAAGGTCTTACTATTTCGTTAATTTATTATTGTGATATGTATTTACAGTGTAATATGAAGTTGTGTTTAAACTATATTCTAATTCCAGGGTTTATTTGTTTGGCTCTATGAGTAACATTTTCTCAACTCAAGACAGAGGATGCTTTTCTATGATGGCTAAATTGCCTGAAACCAGACAACTAGGCATGCCACCAGATTTTGGTGATGAAAAATTGTGAATCAACCTTAAATCCAGAACATAATAGTATACCTTACCAAAGATGGTGGCGGAACGTTTACATAAATGCTTGGTAATGCAGTTCATTCTGGGTTAGCGGGCTCATTTTTCAAAAATCCGTCAAATGGGGATATTTGCTGTATGCTAAGTAAAGGAAAAGTTTTCGCCATCAGACGACTTACATGAAAACGCCAACGAATTATCCAGTTTCACGAGTCAAGGCGGTAATTTTGAAATCGAACAAGAAGATGCTCACACGCCTGAACGAAACACATGTCACAGATAAACAAGACTGTCTCTAGCAACATTCCAGACGCATTGCGAGCTCGAAGTTCCGCTCAAAAGGTTGATTGGCAGCAGCACGCATCGAAGACAAGTGGGTAATCTTTTTTACGCATAATAAATGGCTGTGTCTATTTTTTTTATTAAGAGAAGTAAGCATAAGGATTTTCTCAATATTGTCCATTATCCGAGGCCTCCATTATCTTTGTATGAATATAATCGCCATTGTAGTTCGCCAAGTGCCGCCTTTCTTTTCTTCTATCCTCTTATCTTCCGCTTATTGGCACAGGAAACGTAAAAATTAATAATCACCAGTTCCAGTCATTTTGAGTTATAATCGTTTACCCTCCCGACAAAGATAGTAGCTCGATTCAAGAACATGAATTTTACTAATATTCGTACTTTTTTAGTTTCTGCTACTATTAATCGGTTTTGAATCCTGTCTTCATTTTGTGAGGACAAAATTTAGTAGGTGTGTAAAGTGGTATTTAAGATTCGAGTCTGGGTGCACTAAGCAATGATAGACTGATCAGTACATCTTCAATTTACTATATATAGATTTTTATTAGTATTTGTTTGCAACAATTCAACGGTTAGTGTATGTAGACTATTGAATATAACGAAGATAAACAAAAAGAAGGGGAGCGAAAAAGAATTGTCAACAAATGTTTATCGATATCTGCGATAAGGTTCTGCAAACAAATGCCGCTTACGAAAAGAATACAAAAATAAGAGAATACAAGGTTATCAGCCGTCGAAAAGCATATGCTATCGTGTCATCATTTCGTGAACTATACTTCTAATGGTGTCTGCACCACAAATACCATATACACATTAGAGCATGACGATGAGTACTTACTTTTCTTGACTGCACAGCCACAGATGTTGCAGTGCGTTCCAAAAGTTCCAGCCCCACGTTTTGCCAAGATAAATTAAAAAGAGAACGTGCATATGAATATGACAGTATTGAGCATATTCTTTTTGACAGTATCCCATAAATGTCACAGTGTCCGCATGATTAATACTTTTCGCGGCGCACGTGCATGACGGTAAAGAAAGCAAAGAATCAAAAGAAGCAGCACGTAGTAATAGCGGCGTAGAATGTTGTACCCAACAGCAATGATGTTAGAATAATAGGGGTTATATGATTGGATCCTACGGTCTTCCGCATTGCCGTTTGGTGCCACATTTATCTTCATATTCATGAATTGCCTTACTGGACCCCCACCTTAGCATGGATTGATTATATAGGCATATGGGCATTCCGTCCACTGTATCGTACGATTATTTTCCAACATTAGTTAACTTAGTTCTCTGGTTAACCTAGTTTTTCAATCTGGCTATCTTAATTCTTTGATGAGGGACATCTGCTGGAAGACATCCAGAATGTGTCTGAATGAAGTAGGAAACTCGTGAATATATAAACCCCGATGAATGTAGTTGTAGCAGATGTTCGTTACAGTATTTATTATCTGTTTCTTGTGACTAGTCAACCAGCCGCAGACGTGAGTTGATCTTTTTGCTTATAATCAAAAAAAATAGAATAGGATAAAAAATGGAAGATAAAGATATCACATCGGTAAATGAGAAGGAAGTGAACGAGAACACTAATTCTAGAATAATAAAATATGATGCCGAGAGGCGTGCAACCCGTACTGAAACCTCAAAGAAAGATAAATGGAAAAACATAGTTACAATCATTGCGTCCGGTTTTGCTCTAATAAGTGATGGTTACGTAAATGGTTCAATGAGTATGCTGAACAAGGTTTTTGTTATGGAGTACGGTAAGAAAAACTATAGCTCAAAAGTGTCGACTAGAGTTTCCAACGCAGCCTTAGTTGGTATTATTTTTGGCCAATTCTTTATGGGTATCGCTGCTGATTATTATAGTAGAAAATCTTGTATCCTTGTGGCCACTGCTATCTTGGTTATTGGTAGTGCTCTGTGTGCTGCCTCTCACGGTACTACTGTACCTGGCATGTTTTGGATGTTAACAGTTATGAGAGGTTTGGTAGGTATTGGTGTTGGTGCAGAATATCCCACTAGTACATTAAGTGCTAATGAGTCCGCTAATGAATATACCACTACCAAAAGAGGTGGTATCCTGGTTATGGTGACAAATTTGCCACTAGCCTTCGGTGGTCCATTTGCTACGATCATCTTTTTAATCGTCTACAAAATCTGTTCAGGAACAAAACATTTAGAGGCGATCTGGAGGACTGTTTTTGCAATAGGGTGCTTTTGGCCATTGAGTGTGTTCTATTTTAGATGGAAGACTGCTACTACAGAAGTCTATGAAAAAGGTAGAATCAAGAGAAATATACCATATTTCCTAGCATTGAAATTTTATTGGAAAAGGTTACTTGGTACATGTGGTACATGGTTTATGTATGATTTTGTTACCTTCCCAAATGGTATTTTCAGTTCAACAATTATCAGTTCCGTTATCAAGGACCAAAATGATTTAGTAAAAGTGGCAGAGTGGAACTTACTGTTGGGAGTTTTAGCTGTACTGGGTGTACCAATTGGTGCTTATCTGTCCGATCGTATTGGTCGTAAATATACGTTGATGTTTGGTTTCTCTGGGTACATCATCTTTGGTCTAATCATTGGATGTGCGTACGACCAATTGAAAAAAATCACCCCCTTGTTTATTATCTTCTACGCATTCATGAATATGTTAGGTAATGCTGGACCAGGTGATATGCTTGGTGTTATTAGTAGTGAAGCGTCAGCAACCGCTGTTAGAGGTGTTTTCTATGGTTTATCTGCTGTGACTGGTAAAATCGGTTCTGTAGTAGGCGTCGAATGTTTCCAACCCATTAGGGATAATTTGGGTGCAAGATGGACTTTTATTATTGCTGCAATTTGTGGTCTTATTGGTATCATTATTACATATTTCTTTGTTCCACATTCTCTTGAAAGCGATTTAATGAAGCAAGACGTTGAATTTCACAACTATTTGGTATCCAATGGCTGGACTGGTAAGATGGGATTTGATGAGACAGATGAAGAATCAATGGTTAGAACTATTGAAGTTGAAGAGAATGGTACTAATTGTAGTAAGAAAAACGCAGAAATAATTTCAGTCAGACAGGTCGATCAAAGTTGAAATTGGTATCGATTTCTTCCTCCATCCTTTAACCTCAAAATTTTTTTTCTAAAGCGTTAATTTTAATTTATTATGATGCAGCTTACTCCCAAGAGTGCACGTAATGTTTGAAATATATTCATTGTTCTTGAAATTGAATATTATTATAAAACGATAAAATTGGGAATGGAAATATATTGTATAGCGTAATATTTTTTTTTTAGTTATTCTAAGTAACTTTTACATTTCAAAAGATTTACTAAAAGTTTTGTTTGAGCATTTGTTTGTTTTGTTATAATCCTTAGCTATTTCCGGTGTCTTAATGAGAAGAAAATTTTACGACTACAGAAATGATGCAGTGGCGATATCATATGCAAAATAAATGTAGGAAGTACTCAGCTCTATTAAAATGGCGTGTGTTAGTGTAAATGATACAGATCTTGAATTGTATATTGTTTTGATTACTTTAAAACTCGTTACCATAGCTAACCTAGAAATAAGTGCTTTGGAACACCATGTTGAAAACCTTTTATTAGTCCAAAAAGTTCCACAATTCTAACATAGGATGGCAGTTTATTAACACTTTTTATATTTGTTTGTGACTTCCCGCTACAAAGTTGTGCTTTGGATCGTTCAATGTTTCGATTAAACTTTCTTTAAAGATTCCAAAATTGAAATAGCTGCGCTGAAACTTAGTTTCATCAAAAGTACTCACACCTTTGCAAGACTACCAGGATCTTTTATCTGATAAGCTCAAATTACCATATTGCTTAATTTCTTACTACTTGTTATAGTGAAAAGAAGGAAAATATTCTGTATTTTTTGGCATTTTCATAATATCTGTGTTTAGAAGTCCTAGCGTCTTAGAAAGTACTTTTTATTGCAATAAGAATCAACTATCATCCATTGATCAGTATTCATGTTCCTAGTAAATTATAATTTACAGTGTAAAAAGATGACATCGATATTGGGAAACAATCATCAAATTTAATGGAAGTTGAGATTCAAGAATTGATAATTTTTTAAATAGGAGAAGAGCTATATTTGAGACAGAAGAAGAAAGATAATATAATATGTAAAAATATCAATCCTATTTTGCGTATTCCTATGTTGGTGGCCCATGCCTTGATCAATATTTTATCTTGGGATGGGTAATGAGATTCCATTTTTGGCAAAATCTATATTATTAGGTACACCGGATATAGAAGAACTCGTCTTATGTTTACTTATTGCATTCATATATTTATTTACTCCATATTAAGGCTTTCAAAGCCCTATTCGCGTCGTGACGCACTGAATGTCATCAAAAGGCGACCTGGAATGTAAAGAAAATCATAAGCCGTAAGAGATCTCCGAATAACGGTAAATTTAATATACAAAAGTATTATTGAAGACTTATGGAACATGGAACCTTTATGGGGCACAAGGTCCATTAATATTCATTATTTTTTCAGATGACGATGGACGCGAACGCGGCGGCAACCTGGGTGTCACCGAATAACGTGATAAAAAATGCTTCCAATCGGATTTGAACCGATGATCTCCACATTACTAGTGTGGCGCCTTACCAACTTGGCCATAGAAGCTTAATTGTATGAATATTTCTATTGTTGTATCTCAAAATGAGATACGTCAGTATGACAATACGTCATCCTAAACGTTCATAAAACACATATGAAACAACCTTATAACAAAACGAACAACATGAGATAAAACCCGGCCTTCCCTAACTGAACTACCCAAAAGTATAAATGCCTGAACAATTAGTTTAGATCCGAGATTCCGCGCTTCCACCACTTAGTATGATTCATATTTTATATAATATATAAGATAAGTAACATTCCGTGAATTAATCTGATAAACCGTTTTGACAACTGGTTACTTCCCTAAGACTGTTTATATTGGGATTGTCAAGACACTCCGGTATTACTCGAGCCCGTAATACAACATCTATGTTACCGGTTGAATAAACCTAGTCTCAAATAAAATTGGTAGAATGACCTAGAATGACCCATCCGCCGCGGAATCGACGTCGGATTTGCGCTTGACAATTCTATATGCAAATTTAGGAAAGTAATCTGCAGATGCGGAATTGGTGAATTTTTATATTATTGTGGGGTTGCATTGTAGGTAAAAGTAATAATATTAGGTATATAGAATATAGTAGAAGTTCTCCTCGAGAATATAGGTGAGGAATAGGTGGATGTTGAGATAATTGTTGGAATTTCATTGTTGATAAAAGCTATAATATTATGTATACCGAATATACTAGAAGTTCTCCTCGAGGATATAGGAATCCTCAAAAGGGAATCTATATTTCTATATACTGATATTACGATTATTCCTCATTCCGTTATATGTTTCATTTTCCTACCACATTATCAATCCTTGCATCCAGCTTTCTCTAACTTCGTTGACAAATTTTCATACCTTATGTCATTGTTTAACACAGTATAATGATAACACATTGGTAGTGTGACTACTAGTTGATAGATGATAGTTGTTTTTTATTCCAACATTTAGGAAAAAACGCTAAAGTGTGTGGAAAAACATTTTCTTGTGCAAATTCCAACTAAAGGAAAAGAAGAGAGAAAATAGCTATTTACCTCAACATTTAAAGGTATTAATAAATATTAATTAATGAGGTCAGTTAAATTTGTTTTTTTAAAAATTAAATTATCATACCAAAACATGATAAATTATATCGCCATATACGAAAATGTTGGTGACATGTAATCTAAATAATAACTTTATCGCAGTAGAAAGACATATTTCTCTCAAAGTTTGCAAAATTATGTTGATCATAAGTCTCTTCTTATATAAATGTCATAGAAATTAGTATAAGATTAAGAGAAAATGTCACTACATTATATAAACAATAGCATTTGTATAAACACATAGAAATATGAGTGTATAAACAAACATTGGGAACAAGAGCAAGACGATGGGGAGTTTCAAATAGGATAGCTATACTGACAACATTCAGTACTCGAAAGATAAACAACCTCCGCCACGACCACACTCTATAAGGCCAAATGTACAAACACATCTTCCCAATATCCGTCACCACGTACTTCAGCATAATTATTCGTCAACCACTCTACAAAACCAAAACCAGGGTTTATAAAATTATACTGTTGCGGAAAGCTGAAACTAAAAGAAAAACCCGACTATGCTATTTTAATCATTGAAAACGAATTTATTTAGATCTCATACGTTTATTTATGAACTACAAATTGTTAGTATAGGATATATTTAAGTTTGATTCTCATATTACATACCCAAACTCTTACTTGAAGTGGAGTAATGCCACATTTCTTTGCAACTTCTTCTTTTTCCTTGGAATTAAGGCTTTGCTTTCTTCTAAAAACCTGTTCTAAAAATGCCCGTGCTTGGGGTGATATTGATGATTTTCCCTTTGGGCTCTTCTCTTTTTTAATGTGGTGGTATATTTCTAACCTATTGTTAGAAATATTTTTGTGTAATGTATGTTGCTCTACTTTAGTCAAATTACTTTCCATTATAAACTGAAATATTGTTAGTAAATTGATTCAAAGGCTATCCTTGAAATGAAAACATACATTATAAAGATTATTAGTATTGAGATTGATTTCATCAATCTCAGTACCTAGAATGTTAAACAGAGTTCTGTTTATGTTTTCCGCTATACTACAAATATCATCCATGTTGTCCTTCTTGATTTTCTTTGATATAAGGAGATGTATTGTTTTACTTTTCCTTTTTGGAAGTTTTATACAGTTTCCCCGAAAGAACAAAAATCAAGAATAAAAAGCTCTTTTCTATTTGCTGTAATTTACCTAAGTTACCAGAGAGTGTAACAACAGAAGAAGAAGTTGAATTAAGGGATATATTAGGATTCTTATCTAGGGCCAACAAAAACCGTAAGATTAGTGATGAGGAGAAGAAGTTGTTGCAAACAACATCTCAACTCACTACTACCATTACTGTATTACTCAAAGAAATGCGCAGCATAGAAAACGATAGAAGTAATTATCAACTTACACAGAAAAATAAATCGGCGGATGGGTTGGTATTTAATGTGGTAACTCAAGATATGATAAACAAAAGTACTAAACCTTACAGAGGACACCGGTTTACAAAAGAAAATGTCCGAATACTAGAAAGTTGGTTTGCAAAGAACATCGAGAACCCATATCTAGATACCAAGGGCCTAGAGAATCTAATGAAGAATACCAGTTTATCTCGCATTCAAATCAAAAACTGGGTTTCGAATAGAAGAAGAAAAGAAAAAACAATAACAATCGCTCCAGAATTAGCGGACCTCTTGAGCGGTGAGCCTCTGGCAAAGAAGAAAGAATGAGCCCGAAAAACAAATATGTATATATCTGTGTAGAATATATATATATATATATTTCGCAAAAATACATAAACAATCAACCCTCTCCTCAGACACTACTAAGATGTTTGTACTGATAGATAATGTCCTCGCCTACCTTCTTGAACAAGATGGATAGCTCTGGTAATTTCTAGATTTGTATATGACGATAAAATTTTTGTTTTTCGGAATCGAGAATCTTCGTAATGCTAAGTATAAATTTGTAATTTTAACAAAAACCAGGAGTACCTGCGCTTATTCTCAAACGTATTAGTAAGTAATAGGTATTACTTCAAAAGGAGTCTTAATTTCCCTGATTTTAGTTTAGTACATGATCTATTGCTTTCAAATATTTTTATGGAAGATTAAGCTCATAACTTGGACGGGGATCGTTCGTATTTTATGATGTATTGATAGAATTAAATAAAACGTTTCTATCTTTTTTTCAAGGTTGATGGGTTTTTGCAATATAATAACATTTTTGATATTTAGGTATTAAATTGCGATTTAAAAAATCAAACATTGTTTAATAAAAAATTGAAAACACTGATAGAAAAAGTAAACAAATAAATATATATATATATATTGATACTATTTATAAAATTATTATTGAAAAGTTTTGTTTGCAAATGTGGACGAAAAGAAATGCGATTTAGCTTATATTTCATGATGTGAAGGATTATTTGACCTTTCTATATGCAATAAAAAGGGTACAAGATACGTAATGTTAAAACTTTTTTGCACTGAAACTACAGTTTTTTTAAGTACTAGTGGGTTAGAGATTTGCAACTATTTTCTTCTTGTATGATATTACCGATACAATACTACAAAATTATTTGTACACGCTTTGGGGACATCATGTATAACAGCGATAGTGCGAGGATTTTATAAAACTTTAAATTTTTTTTAGAGCAAGTTCGTTTCCATAATCTTATATTATATTTTAACAATCTGTTTGTACATAAAATTCAAACTCCTTAAGTTTTTTTTATGTTGACGTAGTGGATTACGATCTAGCCTATATACAACAAGGTAGTAAGTTTAGTAAGTTTATTGGACCCTTCTATATGTTATGTAAATGTAAGAATTACATAGTTACCTTTTTGTACATAGAAACTATAGTTTCTTAAGTACTACCGGATTAGAGGTTTGTTATTATATGTTTTCCTTGTGTAAACATATAATAGCAATACTGAAACATTACTCGTATTATGCTTTTGGGTTATCACGTTCAACAAGGAACTCTACCAACTCTAGTTTTAAATTGATTATTAAATGGATTGGATGTCGCGAAGCATTACAATAAGTAGGATCTGAAGGTTCAGTAACTCTTTTTCATGACGCGTTGTTTTCTTTATTTTTTTCTTATCTGACACATGTAATTATTCGGTGTCCTTGCTCTATATAATTTAGCGATAGTTCTCTAGTCATTGCTTAGATTTTATATGAGGAATGTGTGAAAATTTTGGTAATTGTTGGGATTCCATTGTTGTTAAACGCTATAATATAGGTATACAAAATGTACAAGAAGTTCCCCTTGAAGATATATGAATCTACAAGAGAGAGTCAATATTTCTACATAATAATAATAATAATAATACTACTGTTATTTCTCCTTTCGTTTTCTATGTTTCATTATCTTATCTCATCACCAATCCTTGCATTTCGTTTCCATTAAATTTAATGACTGTTTCTCATTTCTTATGACATTTTCCTACATCTTATAGATGATATACTAGTAACGTGAGTACTACTATATAGATGATATCAGGATTTTATTTCATCGGCATAGTTACTACTGCTTCTACCATTGAAATCATCAAAAGTATGTATTTTTGTTGAATTCAAAGAAGTCAATCTTATGTCTAAGTTACCCCACTTGCTTGTTATAAAAAGCCTCCAGACTTGATGTATATAGCCATTTTTTTTTTGTAAACATAACAATATAATATTTTGGTCTTGTCATGATATATTTCTTGCTTAGTAAATAGACGTATGTATTTAACTAACTTTTGGAAACGTTGTAAGTTCCATTAATAATTTTGGTCAACATAAAGTGGCGAGAAAAACGCCCTGAAAAAACCTTTGTGGTGTATACACTCAATGTGGATGTTGCTTTAAAATGGATTGTAGTGTTATCTTCACGCACGCTTAAATCATTGCAAAAAGTTTTTTTTAACGTAAGTGAAAAAAGACACCAATGCAGTTTTATTAGTACCTGCCAAACAGATAATCGATCATTTATGAGGTCTTTTACTTCACATTGAGTTTTTGTAGCTCAACAGTCTATTTATCAAATATACTTGTTGGAGACCTTACAAAAGTGTCTTTCTACATCTCAACTTAAAGTGATGAAGTTGACAAGGGTCTTACTCTGAAATTCCATCAGAGTAACTACGGTAATCTATATGGATTTCTGTTGGTCTTTAGAACAATCCCTGAGGATGAATTCAAGACTCACCTTCCAGTACATAGTAATCGTAGGCCCTTGTCTGTTATTGTAGAAACTTCTTCGTTGAATTTTAATAATGTGAGACGGAAAGAAATACAACCATATGAACAATTTTTTTAATTGTTAGTTATCCTGCGAACTGTGAGGACCAGTTTAATATATGGGAGGAGTTGAAAAAAAATACAGTTTTAAGACTTTAAGCTTTCACGCAATCACTTACATTCTTTTGTGTGTATGCAGGCTATAGCTATCATTGAAATAGTAAAAGAAAGCAACTCCCGTCACTTTTACCATTGGTTCTAGAATGGGTTTGCAGTATGAAAAAAAATGAACGTAAAGAATATATTTCAACTGTCATTTTTAGCCCATTTCGAAGAATGATTGAGCACCGTCATTGATCGCTTAAGATGGCTAGCTTCAACATAGCGGAGTACATTGGAAAATCAGTGATCATTCTGTTGACTTCGTTTCAAATAATTCAGGTCAATATAATGTTAGAGTGTTCAATTTAGTGGGCAGTTTGTAACATGTATTATTGAGCAAGTGAGCTCTGATATCAGAGACGTTAACATGCAACTCAACCAAGTTGACTCATTCAAGTTGTGCTAAAATGGCCGTAGTGGAGGGGAGGGCCAGCGATGCAGGCGACACCAGCAACAGTTGAAGTTAGTTTTACCATTATGTTCGCTTTGCTTGTTAGTGCTGAATAGACTATACTATAAAAGGAGCAATGCAGGATATTCTCCAAGGCATAATGTGTGAAGTGACCTATTAGTATGAATATCTTAGCAGTTGTTGCTGCTCAAACGAATCATTACACATCTCAAATCATCCTTTGTTCACTTTCTCTTTTTGCACCTACATCACCGTCTTTAACTGCCTTTATTGAGATGTGGCTGCTCCTGTCCTGTTCACCTTTTATAAATCTTGCATAGGAAGGCATGCATTGAACTTTTTTTATTTACTTTCGTATGTTCAGACGAAAAAAAAAAATATTTCAGGATTACTTTCCGAAAGAATCCTTTGTATACATGCAATATCCTTAGACCCAACTTGATTAGAACTGTCATCCAGAAGCCCAATGCTCAAGCTTTGAATATCATATTTTAAAAGTTTTTTATGACAATGAAATTTTGTTTCTCCAAGTCAGGACACGGGGAAAATCTTTACTTTTAGTGCTATCCATAAATATACAGTTCTTTAGCCCCATATTTTATCAGTAAAACTACTTATGGCTGTCCTTACCGTATGCGGTATAATGAAACTTTTGAAAGGAACATCTTAATATACCGCCTTGACATATCCGGGTAATAATAATACAATATTCGGAAGTTTTCTAGCATTAAATGGACAGTAAGGTAAAGAAATGAGATGTGGTTGTTATATGGAGATCGTAGAATAAAAAGAGAGACACTTACAGCACTGGTGCGATCCATAACCTGAATTCATAATGCTGGTTCCACCTGCTAACTTTGGGATTGCTGAAGAAGGAATATATAGATGTTCTAAAGTGGAGACATTAAATTTATCCTTTCTGGAAACTCTCAATTTAAAGACAGCTATATTTATTGGAGGTCAAGAACCATCCAAGTTTTTCAAAGATTTTTTCACAAGATCATCCATAAAATGGATTGTTTTAAGGATGTCTGATTTCTCGGCTGCGGCAGTTCCGGTAAAAAGCTCTTCTGTATCTAACGCAAATTTATATTCGAATAATAACAGTACTCTATCATTACAGGAAGAAAAGAAAAAATCCACTGCAAATGGGTCACAAAATTCTACTACAGGGGATCCTGTAATTCAGGAGGAATTGGCTTACCACTTGACTGACAATGATGACTTAATGCTGATTAAGAGCACGTGTTTAAAAAGAACTTTCAAAACATTATTGAATGTGGATAATTATAATGTTTTATTGGTAGATAAGACCGCGTTGGTCATTGGTATACTTCGAAAAATTCAGAAATGGAATATTGCATCAATCATAAATGAGTACAGATTATTTTCTGGTAAGAATAGAAATTATTTTGCGGAAACATTTCTAGAAATAATTAACATTGAGATAGAACAGGAGAAGGATAATAAGACAATTGTGGACAACAAAGCAAAAAAATTGCCCCTTGAGAATAATAGGACGCATTCGATAGAGTATAAGGCCAATTCTGGCAAACTTATTAGAGTAAATGAAGATGACCTTTGCAGAGAGCCAGAAGTGCCTCAGCGGCTTTTGACATTAATAAATCAAATCGAAACCAAAGTGAAAAATAATAAAGTATTACAAGTAAGTGGAGTTCTAGGAGACGATTTGAAGAAAACCTCTTCTGACCTAGGAATTTTTGGCCATAGGTATAGATTAGCATTTAATAAAAAAGAAAATGGAGATTATGGCTATTATAAAGCAAGGGGAAAAGATAACGTCAAAATAAGGATACCCTGTGATTCTGAATTACCAGATTGGTTCAGGTTTCAACGAGATTTGTGGGAAAAAGAAAACGTTCCGGAAGAGCATCACTTTTATAGGGAACATATTTTTACATAGTTTACATTTTTACGTATATGTATAGATGATTTCATGATAAACGTTTTCCACTTTTCTATCATTTCATCATCTAAATGGGAATAGCAAACCCTGGGAGTTCTTTGTCGCACTATTTTCCAAGCGTAAAAAGGCATACTTCAATTTTTCTTTTGTTTACGTTTGAGGAAGTCAACAAAACTTGTTTACTTATAAACACAAATACCTACAGGCACTAAAGTTTGTTTTTTGGCCTCTATAAAATTTCCCTCAATGTTGTATTCTCTGCGTGTACATCCTCATAATCCTCGTTTTCTTCATCATCAAAATTCAAATAAGTGTGATCACCCATCGCTCTTGGTTGGAAGATTAATTTAACCAAAAAAATGATGCCAAATAAGGCGCAAAGCCCTGCAACGATGAGGTACAGTACGCCTAGTGACATATTTCTACCACCAATAGCTCCATTTGTAGTCAGTACAAATGATTTTGTGCCACCAAAGAGTGAAATCGGATAATTCAACTCAATGTTCATTTGATATTTACCCTTCGGTAAAGAAGCAGATTCATTTTTCAACGCCAACTTGTAAAACTTGGGAAAGGCTGCAGTCCTCATCCATACCTGGAACTCTTCCCAAGTATGGATATCAGGAAGATTTTCATCTGTATACCCATCGGGATACTTCTTCATCCAGTTTGGCGGTGGAACAATATCGCTAGCATTATACTTGGTGGTTTTAAATCTGTGACGATCAATACTCCATGATATATGCTTGTTAGTTAAATTATAGTCTTCTGTGTCATCTATACCACTCAACACCTGAGAAAATGTATCATTAAACATGGAATTAGCGATCAACCCACAGGGATATATTATTTTGTCTTCCCTACTTCTTATTGGACTACAGCTTGTATCCAGATCATCTTTTTTGATAGGCTCCCCTAATATTTGCTTTGTGTCAAACGATTGGACATATCTGCGATGATTTTGATAAAAATTGGTTATTTTATAATATATAAAAATGGATTTCTTGATATCGTTTGGGATTTCGAACTGCAGTTCGCATGATTGTTCGCCATTTTCATTTTCGGTTAGCCTCCATTGTGGTTTATTTTCAACTTTACTTTTAAAGTGATATTTAATGTACTTCTTTGGTATATCTTCAAAAGCAGTTGTAGATGCTTTTGTATCACAATGACTATAATCAATTGTTAGATCTTGTACCTTAGTAGCGCTTACAATGAGTCCAATACCAATAGGAGTAAATATACATGCAACGAATATTAACAACGGAAGCACACTTTGAGGAGACAGTATTGGTTGCCATGCCTTAAGCCTTTGTTGTCTAAACGCTGTGTTAGGAGGCTTTTTAGAAGTGGGGCCTTCTTTCGTGAGCGGTGGAGCCTTACCTCTTTTGAACAATGAAACCATATACAAGCTGTTCTATAGAACTTCAAGTTCGATTACTCAATTATTCTTTGTTCGCAGTGCGTCATGGACATAAGGTAATTGCAGCTCTTGTTTGATATAAATTGATGCTCATTATTATTATTATTCTCCAAAACAATAATACGGGTAACACTAATTTTCAGTAGTTCAAAAGTGAAAGCGACCCATATACAGTAAGAAAAGTTAATCGAAATTGCTTCTATTCTTATTCAAAATAGTATTCTCTGAAATATAGTATTATACAAGTTATATTTTTTTTTCTGAAATCATGATTTTCGTATATAAATAAATGCAGTTTTTTTATGCGTTGGATTATAGAGGGGTTTGCCTTCTATTGATGGTGGCGGATTGGTCATCTTGTTCACTGGTTGTGTATTTTTTGGAATATTTTACTAATTGTTGTAAAATTAGTTTAATTTCGGGAACACTTTGTACAAAGGGCAGGTCTAAAAGATTAATATCGTTATTGTTTATCAACTGAGTAAAGAAAACTGAAACACCCCAGGTATGTGGTTTGTTAACAATAATTCTTTTTAAAAAGTTTCTTAAAATAATTTCTTGGACTTCAAGTTTTTGATCATTCCATTCGTCACTTTTGAACATATTCATTAACACAAAGCTGAACCAATAGGTGTGGATGTTTGGATACCGCAATTGTTCCACAATAGACAGAATAATTTGATATTTCATTTCGATGCTACCATTTTGAATCAGATTGAACAATAAAGTATAATAAGAAGACTTCGTATTAAATACCGCATTTGAAGAAGTTCTCTTATACTCTATTCCAGCTTCAATGCCCACATGTAATACAATAGCGCGAATTAATTTACTATCAACAGATAAAAAGTCGTAGCCTACGCCCTTTTTTATGTCATAGGTATCCTTGTAAATAGCGCTTAGTATTGTTCTTAATAATGAATTTGAGGGAATACGTAGGTAGTTGTCAACTGGCTTTTTCAATGAGTGTAAATCAATTACAGGATCAAAGAAGACTTCAGGTAGTTCTTTACATGCTGGAATATCCTCCATATTAAGATCCACGTCATATGGGTTGGGAACGGTCATATTCTTAGGAATAGCAGATAAAATAACATTCTTTAGTTGGAAATATGTTGGAGGTAGATTGTTCATTAATTCATAGTGATTTTCAATCAAAAAGGATGGCATATCATTCGAAATGCCTAAAATAACACGCAGTGTTCCCTTATAAACAACCGAAACAGCGTCAGAGACTGCATGTTTACTTGTGTATTGGTCCAAAAATTTAAACAAATCGATAATCAAAAGCATTAACTTTTCCCAACCTATTTTATTGGGTAATCTTAGCATAATTGGTAATAACATTCTGTGTGATAATAGTGTCACCCATGCAAATGAGAATCCAGGGAAGGCAAATGGTTGCAGAGCGTGCAAATATCCTGAGAAAGTGTTGTAAAATACAGAATCAAATTCGATCAGCTCCTGCCTAGTGCTGGAATCAGATATTCTAACAAAATTGTGCGTCCTGATGGTAGCCCATTCGTATAAGATGTTAGAAAATAGTCTGAAATATGGTCGTTCATTGAATGTGGTACCCTCTTGGCTATGATCCTTAGCAAACACTAAAACGATCACAGAAAATATTGCATTTATGTAATCTCTTCTTGTATCATCTTTGAAACCCTGTAAAATCAACAATTTTATAATTAGCGATCCTAGAGCATCAATAGCGATGAAAACCTCATCAGTCGGGTCACTTTCTTTGAATGAAGAAACTGATAGCTCAAGAGAACTTTTGACAAATGTAAGTAAATTATCAGTATCGCTGATAACACCCTTTTCGACTAATTGCTTGATAAAAACAGTTGTGATTACGTCGTTATTCTCAACTCTTTGAAGTAATTTTACCCATTCCGTAAATACTAAGTAAAGCTTTTCTGTTCTTGTGGTTTTGGTACCTTTCCTCACTGGCATTATCTTAGTATCTTCGAACTCTTTGATGAATTTCTTTACATTTTCATCTTCCGAAGAGGCCAAGTGTTCTAAGGTTTTAATGAAGTCCATTCTCATCAAAATTGGATCATCAGACAAGACAGTATTCTGAATTAATTTCATAGCAAATTCAGTTGAGTTCTCCATTTTATTTTTCATTGCAGTAACTAAAACGTTATCTAATTCTGTAGCATCAATTAAATTAACTTCTAGAAGGGATCTGATAACGGGAACATTGAATTTCCTACTGTCCAAGGCATAAACTAACCACCAGACAACGTCTTTTCTAGCAACGAGGGATAAAGAACATAACTTTTCCAAAAGTAGGGACAAAACTTCTCTGCAGAGAGGACTCTCACTAGTGGCAAAAAGGCTATTAACGACAGCTTGGGATACCTTTAAAGCTAATTGATCCTTTTGTGCGCTTTTTGCAATGAATGTCAAAATTTGAAAAATGATGGTTTTAATTTGGTTTTGATCGCCTAATTCAGCTAAGTTATTCTTCGTAGCATTTTCTTTAATTTGAGAAACTAAAATGTCCATGAGGTGAACGAGAACACGTTGATTCTGTTCCAAATCTGATTGAACTGCAGCAATCCCACCTTGAGGATTTGGGACATTCACTCCTGGAGGTTGAGCCGACTGGGATGGCTGATTCAAACGGCTTTTCTGTAATTGCTGCTGTTGTTGTTGAGCTCTTATTTGTTCGGAGGTTAGGATTTGGGTAGGCATTTGCGCTTGTTGTTGCTGAGGCTGAGTTAAACCCACATTTTGAGTCATCGGTGGAGCGTGAGCGGGCAATCCTGCAAACGGAATAACATCCAAGTTTGGAATATTCTTACCAAATTCTTCGTATACCCTGAATTGTTGAGGAGTAACACCAGTGTTTTTCAAACCAAGAGGTTCTGGTAAAGACAGTGAATATGGATTGGTATTTTGCGTAATAAATGGTTGGTCTGCCCTTCTTTCCTTGTGATAACGACGAATAGCAATCGCTTGCATCAATTGGTCTGCTAAATCTTGAGTAGACTTGTCCATAGATGCTTTCTCAATCAAAACTAGAGCAATGCCAATATTTTCATTTATTGCCGTGTCAAGCTCCTCTGCAGGTGAAGAAGAAAGAGACATTAAATTCGGTGCTAGTGATTGCATAGTAGAACGTATGCCTTCTTTCAATGGTTCAATTGAAGTAGCTCGAGCTAAACTTTGTGCCAAATGCCTTACCATAATGATTGCAGCCGTCTTCAACTTAGACTCATCAACTTCAGTGGCAAAGTCTTTAAGTATTATTTTTGTCGTCGTAACAACAGCAATTCCTGATGACTTTTCGACTACTTCCAACAAAATTTCGCGAACTGACTTGGCTAAAGCCATTTGAAATACCCTCTTCAAGTCAGGGTGGGTTACAAAAATAGTAGAACCAAGTAAGTTGTTAAAAGGATTGTCGTGTGAAATTGAACCCTCGCCGCCAAATGCCGCTTGTTGGTCTGCGATTGTATTTGCACTAATATGATGTTGTTGTTGTTGTTGCCTTTGTTGTTGTTGTTGTTGTCTCTGTTGATATATTAGCATCTGTTGCTGGTGTTGTTGCATTAGTATAATTTGCCTTTGTTGCTCTGTTTGTTGTTGCTCCAGAGTGATTGATCCCAAAGCACCGGATAAAGTTTCTATAACTTCCGGAGTATTGATGAAATTCGAGGGCTTGAGAGATTTGGTGGTCAAATTAAAAGATTTTAATAAAACCTCAACTTCGAAAGTCAAACTTAATTTCCAGTTTGCTTTTTCGTTCAACTCAATCAACAGCTTTAATATGCCAACAGTCCAGGGATTTGGAGGCTTGAAAATTTTTGATTCAGAAGCCCTTTGTAAAATCTTTGTTACAAAAGGCACAACTATTTCAAGTCTATTTTCCTTATAAGCTTCGATTAACATTTCCCTGAATGCGATATTCTTGTGTTTAATTGGTTTATTCAAAGCTAATGTGATACATCCTAACCATGAAGCCAAATTCTTTAGGTGCTTTTTATCGATGGCTTGCTCGTCTTTTGTAGATAGTAGGACAAATAATTGTCTCAAAGTAACGTTGACCATGAACTGATGTAGCAACCCTGACCCCATAGCAACTATAACCTTGCTATAAAGATCATGATAGTTAGGTTCTGTTTTAGCCCTTTGCGTAACTAAATATGTGGAAAACCAAGAAAAATAATTTGGTGTCAAACTTTTTTTCAATTCATCAACCTTATTATTCAAGTTAGCCAGAGTAACGTTGTTGAGAACAAAAAGAACTTTTTCTACGACATCTTTAGGAGCACCTTCTTGATTGATCTGACATGAAACTTCATCTACAGCAAAAAATTTTAATGGGATCATTTCCTGGACGGGTCTTGACCTTTCCTTTGGAGCATTTGCTAGGGTAGCAGCTTCGACGATAGATTGGTAAACTTGAGCCTGAGACTTCAAAGCCGGAACATCTCTCAAGAGGTCCTTACAATACTGTGGATATTCGGCCAAACGTATCCTAAATGCATAAATAGCTTGTACAGCAAACTTAAACATCTTGGACTCTGGAGGCTCCTTGGCAAACCTCATGATTATCCTAAATGCGACGTCTAATACGAATCCACGTAACAGTTGAAAGAGAATCATGGATCCAAAAAGAACAGATGTAGTAGCCAATGCATCCAATGGATAATCTTGGAAGAATGTCGATTCTGCTATAACGGCATGGGTAATACATGTGAAGACTTCCTGGTCCCTTGGCAAGTCGCTATCTCTTAACCTTCTCAGAAGTTCGATTACATCTTTAATGGCTAACTCACCACTATACATTTTCTGTAAATAGTTCTGCATCTCCTTTTCAATATCATTATTAATCCCTGCGATGTCACCATTGGCTAAAATAGCTTCATCGTGTCCAAAACCAAAATTGATCAATCTAGGAAATGCAATTAATAAGGAAAATTCCAAGGATTCAAACCTTTGTAATTGGAGAACATCTAGTGGGCATTTGTTCAGTACTTCAATTAATGAATGAAAAGCGAATAAGTCAAATGTCTTTAATGACCTAAATGGAGTGTTTGTATCAGTCATTTTCGTTTGAACCTCTAGTGATTCCAGCACTACATCGACATTAGATGGAGAAACTTTTGTTTTTAAGAAAGTATCGAACCCCTCCCAACCAATTTGTCTTGCGCATGGCAAAATTTTAAAAGCTTCATTGAAAGGAAGTTTATTAATGACCGTATCTAATCTTCCCGTATCTAACAACGATTTTAAAAAGTTGGCAATAGGTGCGTCATCCGAGTTGATTATGATTTTTGCTGCATCTACGATTTTAGAATCATCGGTTATTGTAGAAATAACGTCCTTGAACGATGACGGTGATTTATTATGCACTTGAATCAATAAGGTAATAAGTATTTCGTCTATGACTGTCCTGTTTTCTATCAATAAAACGAACCGCTTCATTTCTTTGACTAATGCTAAAATAAGATATTCAGGGGCGTAGTTGAAATCTTCAAAGAAGCACTCTTGAAAATAAGCTAGCATAGGACCATCAGACAATTCCTCCCTTTGTAGGAACAATTCTAAATTCAATGATGCAATGGATAATAAGTAGAGTAAAGATTGCTTTGTGTTTGGGATGGTTTCAGAAACTTTCCTGGTACCTTCTGCATTTAATAAGTCAAAGCAACCATTCTGTACCGACCACTTATGAAGTTGAATGGCCAAATCTAGTTTGAAAATAACTTTCCAGTCGCAACTGAAAAATTCATCAATAACTGGACCATCGTGCAATGCTGCAAATAAGCAACTCAAAGATGCTGTAGTAGGCATCAATGGTGCGCTCAAGAAATACTTTGTTGACATTAAATTAAACACACGATTCCAATTTATCTGGTTGGCTTGCAGAGAACTTATAGATCTTGCTATAACGTTCCCACGGTTCGTTGCGTCTAAAACCATCGGAGGTGTCAACCAACTCCGTGTGGGATCATTTTGTAAATTCTGAGACCCAGGTGAAAGTATTTCGGACAGTAAAAGAGCTAATAAGTCATTTAGACTTTCACCTTCCAAGGAATGCAATAAGTCGCGTAGATTGGACTCTAGTGTTTCTGGTGTGGTTTGAAGAAAAAAATTCCTTAAATAATTTGTATGATTCATCTTAATTGTCTTGAAATCGTTAATCTGAGAGGAGCGGTCAAGTGACCCTATAATGTCCTTGTTTGCAGATTTATCAAATAGATCAATGAAAAGTGATAATGTAATTCCTGTTTGTTTTTGAAACTCCTGGTTATTGAAGGTTCGTTCTTTCAAAAGCTCAATAAGGTCTGTGCTTTTCTTCGGTAAATCCTTCGCAAATTCTAATAGTAGTCTGTGTAGTAGATTTTCTTGAAGTAAAGATTTTCCCGCTTGTAAAATATCCCGAGAACTTAAGGTTAATAATCGTTCCCAAACTTTTATGTAAATATCTACGGACGACCTGTCTAAAATATGTCTAATTTCTCTTTCCACGGATTCAAAATTGTCGTTGTTAAGAGTCGTGAATAATAAACTAATTTGTGCAATGACGATTTGAGCGGCCTGTTTTTCCTTTGATGTTTCTAAATTAGATGCTGTGTTCAAATCACGGTATGTGGCCGATAGCATGTAATCAATTGTCCCTGAGTGACGTTTCTCAATTGCTTATCTTTTACCAATAGTGTTTCCCCGACTCACCTTTGCCCCTGTTTATCTTATTCGAATTCGATGGTTTGACTTTGGTTGCCACCGAAAAAAAAGAAAAATTTTCGTGTATTTATCACTCCTGACGGAATATTGCGATCACGTGAATTTTCAATGATAAATAAGCTGGAACAATGGTGATAGGTAATGAACCTAAACTGGTACTTTTGAGAGCCAAAAGCAGTGCAAATAGATTTATTTTGTTGAATCTATTAACAATAATGGCGGGACAACCCACAATAAGCAGGTTTTTCAAGAAGGCGGTAAAATCAGAGCTGACGCATAAGCAAGAACAAGAAGTTGCGGTTGGAAATGGCGCTGGTAGCGAATCCATCTGCCTTGACACTGATGAAGAGGACAATTTATCTTCTGTTGCAAGCACAACAGTAACTAATGATAGCTTTCCACTCAAAGGCAGTGTTTCTTCCAAGAATTCGAAAAATTCAGAAAAGACTAGTGGTACTTCGACAACATTTAATGATATTGACTTTGCTAAGAAATTGGATAGGATTATGAAAAGACGAAGTGATGAAAATGTTGAGGCTGAAGATGATGAGGAAGAGGGTGAGGAAGATTTCGTAAAAAAAAAAGCCAGAAAGTCCCCTACAGCGAAACTTACTCCCTTGGACAAACAGGTGAAGGACCTGAAAATGCATCATAGAGATAAAGTGCTTGTTATTAGAGTAGGCTACAAGTACAAATGTTTTGCAGAGGATGCAGTAACGGTTAGCAGAATACTTCACATCAAACTTGTGCCTGGAAAATTGACTATCGATGAGTCTAATCCTCAAGATTGCAATCATAGGCAGTTTGCGTACTGTTCTTTCCCGGATGTCAGATTAAACGTTCACCTAGAGAGACTTGTGCATCATAATTTAAAGGTTGCCGTGGTGGAGCAAGCAGAAACAAGCGCTATTAAGAAGCATGATCCAGGTGCCAGCAAATCAAGCGTTTTTGAAAGAAAGATTTCAAATGTCTTTACCAAAGCTACATTTGGTGTTAATTCCACCTTTGTCCTTAGGGGGAAACGTATTCTCGGTGATACAAACAGTATATGGGCTTTGTCCCGTGACGTACATCAGGGAAAGGTGGCTAAATATTCCTTAATTTCTGTCAATTTAAATAACGGGGAAGTCGTGTATGATGAATTTGAAGAGCCTAATCTTGCCGATGAGAAACTACAGATACGAATCAAATATTTACAGCCCATAGAAGTACTGGTAAATACAGATGATCTTCCATTACATGTAGCGAAATTTTTCAAAGATATTTCATGTCCTTTAATACACAAGCAGGAGTATGATTTGGAAGATCATGTAGTTCAGGCAATAAAAGTAATGAATGAGAAAATTCAACTCTCGCCGTCTCTCATACGCTTAGTTTCTAAGTTATATTCGCATATGGTTGAGTACAATAATGAGCAGGTGATGTTGATTCCTTCTATCTATTCGCCCTTCGCATCAAAAATACATATGTTACTTGATCCTAACTCCCTGCAAAGTTTGGACATTTTTACCCATGATGGTGGTAAAGGTTCTTTGTTTTGGTTATTGGACCATACAAGGACATCGTTTGGATTTAGAATGTTGAGAGAATGGATTCTCAAACCTTTGGTTGATGTACACCAAATTGAAGAGCGGCTTGATGCCATTGAGTGCATTACATCCGAAATCAACAACAGTATATTTTTTGAATCGTTGAATCAAATGTTGAATCATACCCCTGACTTATTAAGAACTTTAAATCGCATAATGTATGGTACAACTTCTAGAAAAGAAGTCTATTTCTATTTAAAGCAAATAACTTCTTTCGTTGATCACTTCAAGATGCATCAATCTTACCTGTCAGAACATTTCAAGTCATCAGATGGAAGGATAGGCAAACAATCCCCTTTACTTTTTAGACTATTTAGTGAATTGAATGAACTACTTTCTTCCACTCAGTTGCCTCATTTTTTGACCATGATCAACGTTTCTGCGGTAATGGAAAAAAATTCAGATAAGCAAGTAATGGATTTTTTTAATTTAAATAACTATGATTGTTCAGAGGGTATAATAAAAATTCAAAGGGAAAGCGAATCAGTACGGTCACAGTTAAAGGAAGAATTGGCAGAAATACGAAAATATCTCAAACGTCCATATCTAAATTTTAGAGATGAAGTTGATTACTTAATCGAAGTGAAAAACTCGCAAATTAAGGACTTGCCAGATGATTGGATAAAAGTTAACAATACGAAGATGGTCAGTAGATTTACCACTCCCAGAACCCAGAAACTGACTCAAAAGCTAGAATATTACAAGGACTTATTAATTCGGGAATCTGAACTACAGTATAAAGAATTCTTGAACAAAATTACGGCAGAATATACAGAGCTCCGTAAAATTACACTCAATTTGGCGCAGTATGACTGTATTTTGTCGTTAGCAGCCACATCATGCAACGTAAATTATGTTAGACCAACTTTTGTGAATGGTCAACAAGCCATAATCGCAAAAAATGCAAGAAATCCAATTATCGAGTCGCTGGATGTTCATTATGTACCAAATGATATCATGATGTCCCCAGAAAACGGTAAAATCAATATTATAACGGGGCCGAATATGGGTGGGAAATCATCTTATATTAGACAAGTGGCACTGCTTACTATAATGGCACAGATCGGCTCATTTGTCCCCGCAGAAGAGATCAGATTAAGCATATTTGAAAACGTACTCACTCGAATCGGTGCGCACGATGATATTATAAACGGTGATTCTACTTTTAAAGTGGAAATGCTTGATATCCTACACATCTTGAAAAATTGCAATAAACGGTCTTTACTATTATTAGACGAAGTGGGAAGAGGTACTGGCACGCACGATGGTATAGCAATTTCTTATGCTTTAATAAAGTATTTTTCTGAGTTAAGTGACTGCCCCTTGATATTATTTACTACCCATTTTCCCATGCTGGGAGAAATCAAATCTCCGTTAATAAGGAATTATCATATGGATTACGTGGAAGAACAAAAAACTGGCGAGGACTGGATGAGTGTAATTTTTCTATATAAGTTAAAAAAGGGATTGACTTATAATAGTTATGGGATGAATGTGGCGAAATTGGCACGCCTGGACAAAGATATTATAAATCGGGCATTCAGTATTTCAGAAGAATTGCGGAAGGAATCCATTAACGAAGACGCGTTGAAATTATTCAGCTCTTTGAAAAGAATATTAAAAAGTGATAATATAACAGCAACGGATAAACTCGCGAAATTACTATCATTGGATATCCACTGATGCGGATGGTACGTATGTTCTAAATGCAGCATTATCAGACAATAAATGATATTATATTTTTCATTCACTTTCTCGTTTTTGAATTGTTCCTTTGTTTATTTGTTTACTTTTAAATAATTTTTTACATTTTTATCATAAGATAAATTAAGAGAAACAATACAGAAATTTGGCCATGGGCTTATCTTTCTGTAAACATGTTATAGTTCAGGTATGATGTCTTTAAAGAAACTTCTATGTGAGCTGTTATGCCTTGGCCTTGTACAAGTTGCTTTGTATAGAATTTTTCCGTAGGTATAATTTTCAGAGTAGGTTAAGATATTGTGATCTTTCTTCGTTAAACTCATAGAATTAAAATCATGGAATGGATCAGCCTCATCAATTTCATCATCGTTTGCAACTTTCTCACAGAACATTTTGGTTTCCTGTTCACTCACTGAGTTCCTTTTCGGGTGTTTATTGCAAGACAATATAAAAGGAAGTTCGCAGCCGTTATCATTTAATGCAGGTATTAGAGGGGGGTCTTGGTTTCTTAAGAACGACCACTGAACTTTTTTGAAGAAGGGATGTCTCTTTATGTCTGCAGCTCCTGATTTGGAACCAAGCCTTTTTGCCTCGTTTTTGTTTAGTAGTTTCTTTATCAGGTCTTTACAATTCTTCGAAACTTCCTTATCATGTGGAAATTTGACGTCCTTGGTTAAAATGTTAGAGAATGTTTCATTTGAATTATCTCCTTTAAATGGAGTACAGCCAAATAGCATCTCGTAAATCAATATTCCTAAAGTCCACCAGTCTACTGCTGCAGTGTGGCCATTCCCTCTGATTACTTCTGGAGCTAAATACTCTTCAGTACCAACAAAGGAATTAGTTCTGAATCCATCTGAACAAATTTTTGTATCTAAATACGTAGAGTCTTTCATGGTGGGTTTTTTTGATCCCGTTGCTTGGATGGATAAATCAAAGTCAGAAAGCATGACATGACCAGATTGATGCAGTAATATATTTTCGGGTTTCAAATCTCTGTATATGAAGCCCAGTAGGTGTAAATATTCCAAAGCTGCTACTACTTCACTGGCGTAAAACTTCGCATCTTCTTCTGCAATGCATTTACTTTTTCTTGTTTGTAAGGCTCTAAAGAATTCCCCTCCCATGCAGTATTCCATACAGAGATACAAATAGTCTTTGGTTTGAAAGGAATGATACAGTGTCACAATAAATGGATGATCACTTGTCGCGAGAATTTCCTGTTCAGTGAGTACTCGTTTAATTTTCTTCCTCTTGATCATCTCATGTTTATTCAAAACTTTCAGGGCGAATATCTGGTTGGTATCGCGTTCCCTCACTAAATACACTTTACCTACGTCACCTTGGCCAAGTAGTCTAATTTTTTCGAAGGATTGAGGTTCGACAGTAATGTCTTGGAACTTGTTACCGAATGACTTGGTTCTTAAACGACGAGATCTCCTCGGTTCTACAATATCTCCCAAGCTTGGAGGTTGTTTCAAGGCAATGTAATCTTCCCGCATTAACCCATCCTTTGCCGTATTGAACGGTTCGGAAGCGGCCCTCCTTAAACGTGGTGTTATGTTCATAGGTATTTGATCCTTTCTGGTTTCGCTATTTTTCCTTGGGGAATCAATTGGTGAATTGGATAATGACAAGTTAGCCAGGGGGGAGGCACTGCCATTTTCGCTGATTTTTCTATGGAAATTTTGGAGCTCTTCATTTTCGTTAATATCATTCAAAGAGCCATTACTCAGGTTTCTACTGTCCTTTGCTATATAACTTGGGGAGCTAGGAGTGTGGAAGGATGACGGGTCTGTGGGCATGTCAAAGGTAAATAACTCCGCGTCCGGAGAAGAGCTACCTGAGATCTCATTAGGTGTGGAGCATATCGCCTCATTGGGTATAAGTGTGCTACTTGTAGTACTATGGACATTTGGCTCACCGATAATGGAACTTTGTAACAGCTCTGTATGTATCGTCGACCGGGGTTCACGCTTATGCGTACCTTTTTCTGAAGTTGACGCATCTGTAGTACCACTGCTCTTTGATCTGTTATGATTAAACATTGATTTGAACTTGTTAAGTTTGGAGCTTGACCAGCTATCGTTGCATTCTACATGCAGGGGAAACGGTATGGGAAGATCTTGCTTGTTTCCATTACAAGCCATATTAATTTGTGAGCTTGGGCTTGCGGACAACGAACAAGAATTGACGTTCAAACAATTGACATCGATGTTTTTGCCAGGAGGTGCATTGTTTTGCAGAGATCTCAAATTACGAGCAAATATTTTGGGTAGCGACATGCTCCTCCCCTTGGATAAGCGTTGTGAGGGGGAACGGTATTCTTGCTGAGTCATGTGTACCAACACTGTTGAACCTTGTTTGCAGTAATCCTTAGGGCACTCAATGAATCCTTGTACGTTTCAAACATACTATAATTAAAGAAGAAGAACTTTCTCTAAAAAAACTGGGGTTATTATGTCTTATGTTACTCCTTGAACAATATAGCTGAAAGAGGGAAAAAGGAAAGTATATTTCCGAAAAAGGATGCCGAAGACGGCGCTATCATAATTATGTGTTTGAGAGGTAGTTCACGGTTACATTCTAGTTCTTCTAGCGTCTGTTGTAGTATGAAATGTACTTTATTGAATGTCCTGGACATGTTTTCCCAGGATCCAACTTAATGCTCCTCGCACTCATGCATGGGTCGGCCACACTGGAGATAATGATATTTATCTTGATATTCTTTGAAGAGTTGAAGAGCCAGCAGGAGTTTTGGAAGGATGTGACATTCTTAGTGGTTTTGATTTTTTTTTTTCAGTTCTGGCTTGTTCTTTTGTTTCATTGATGACGAAGGATTCGTTGAAGTTGAATGCACACAAAAAAAGCTTGATAACTAGTAATATTTTCTTGGCAGTCACATATATGGAAGGTGAATTTAGAGTAGTTTCCTTATAGCCTAGCGGGCTATTGCCTTGTAAATACCACACTATCAATCCTTAAATGTATTGCTAATTGGCTATTAACCTAGATGTTTCGCTATTTATTATCTGTTGTTCGCTTAGCTAGGTACTGCTTTTTATGTTGTATTTTATCGAGAAGTTTAGTGTCGCCAGTTATAAAAAAAAAATTTAAACGTAAAGAAAGGTTATCGACAAATTAACGCAATATTACATGCCCTTTTCACCGTATCATGGTATACACTGGTGCATTAGTAGTAGCATACCTTTGAAAATAAAATGAATAACACTGTGAAGACGTAATGGTGTGTTTAGGCTTCACCATGACCAATTGTAGTATAATTTGCACTTTTATCACTAGGATTGTCACTAGCACATTAAATATATATATTTATGTTGGTCCTTATTTTTATGAATATTTTTTTAATCTTAGAATTACGGAGCGTTTATGGCATCATTGACCAAATAAAATGATTGGGCTGAAAGTTTTGAAATATTTCCATGATTCACTGCGGATGCATCCTATTTACAACAGACAGAAAGAACTGACGTGTTTTTCGTGAATGAATTAGATATATATGTGAAATTATGTTTTTTGTTGTTTGAATTTTTGATTTCGAATTGGATTATTATTCTTTGTTTATCTCATCACTAATTACTTACTGCAAATGTACTTTGCCATAAAAAACTAAAAGATTGATCCTTTTATGCTCAAGCTTTGCTACTATAAGATAATTTAGATGATCTTGGCAGTAAATTTTTTTTTTTTTTTCAAATTTAGTTCTTCGTTGCCTACATTTTCTTAATTTTGTTTCCATTGCTTGTATCAAAAACTTATGAAATTACAAGCGTCAAGAAGCTGTTTATAAGAAGTAATGAAAAATTTTGAATAAAGACAACTTAACCAATAAAGAAAACCAGGTTGTGTACGATAATGCCGTTATTTTTGGTTCTGAAAGCAACATTATCAGAAAACGTGACCAAGGTTTCAATTGAGAATACAAACGAATCAAGGGCAGAATTTGCCTTCGATCTACAATGTACCAGTTGTAGAGAATTACACGATTCTAAAGTCATCATCAATACATTTGAAGAATATGCTATGCCGGCATCAAAAGGTACCGCATCTTTCTTGATGAAGTGTAAATTTTGTTCAAAAGAATTGTCAGTTAACCTGTGCGCTTTTGAGGATGAATATTTAACTGATCAGAGTGACGACAAATGGGCCAAGATAAAAGATGTGCGGAAGAAGCATGGTTTATCGAAGGTCAAAGAAGATTCTTTCATTCCTTTAAGCCTTGATTGCAGAGGTTGTGAATTAATCAAATTTTATCCCGACACCATAACGTTTGAAGTTTCTCTAAGTTCGGGGAAAGTAATGTCATGCCAACTAGAGGATAATGAATGGTATGATTATGATGACAACCTTGGGGAAGAAGTAACAATGACTGATTTCTCATCAAGCATTATTAAAGGTAAGTAAAAAGAGTGTCTGTTTATAGCATATATACGTACATATAATATATACGGGAAATTAAATGAAGTTGATCACCATTACCATTATCATAAAGAACTTACTACAGAGAAATTTTGACGCCGAACCAGCATACGTACTGACAATGGGTGTAGTAATCCAAGTTGAGGATGCAGCAGCAACAAAAGAAGTAGCAATCCCACTGGAGGAAAGTCGTTGCTCGACATAGGTCGTAGTTGTTGGCTTTGGTGCTGAAGTTATGGCCACTTTTGTTCTCGTTATTATCGTCGTTACTGATGGAATTACAGTTTGGCTGGAACTTGTTATGGTTATCAGTTCTCCATTAGTATCACTGGATGTATATGTAACTGGCTTCATTGTAGTAATTGATATAGTGGATTCAGTTGAATGCACTTCCACTGATGTTGTTGTTATGGCACTTGGGGTAATGACAGATGTCATCGTGACGTATTGAGAATTTAGCTCACTTGTAGCGGAAGCTTGGCATCCTTCTCCACTACATGCAGATATTGTAGCGCTTGATTTATACGTTTCGGATACTTTACACGAGTAACCATCACAGCTGCTAGATGTGGTTTTCTGGCACTCAGATCCAGTACATGTCATAGTATCAGTAACCGTAGATGGAGGAGTAGTGGCAGTTGAAGTCACATCGTCACAGTTGGATCCATTACAGATAGTGGATACCTCCTGTTGGCATTGTGAGTCTGTGCAAGTTAGTGTTGCGATGGAAGTAGTTGGTTGTAGAACAGAAACAGTGTCAACAGTTGGTGATATAGAAAGAGATGGCAACGATGCCAATGATGATGATGATGATGATGATGATGAAAACTGAGACATCAAAATAGACGACGAGACTGGCGATAACGACAATGATGATTTAGAGGACAATGGTAGAGAAGACGCTATGAAAGTGGAGGAAGATACTGCTGTTGCTGTTGGAAGTGTTGATGACGTAAAAGCGGGAGATGGTAAAGAAGTGGATAACAACGAAGTTGATGATGGCGAAGATGCTGATATAGAGCTAGATGATGGTAATAACGGGACAGAGGTGTGTGTTGACGTTAGTGTTGATGCAGTTGTTGTTGAGAATGATGATGATGATGATGTAGAAACAGAGGGGGAATATGCTAACGTTGAAGCAGGTGAGGATGATTGTGTTGGCACATCTTGCGTACATTCAGTACCTGAGCATACTCCTTTCGACAAATATCCAGATGAAGATTCTGATTCTGTTGAAGTGCTCAAAGAAATAGAAGTAGATGTTGCAGATGAAGCGGAAGTAATTCTAACTTTGGCTGTCGAGGAAGTTTGAGTAGTAGCACCTAAAGTCGATTTACTTGTTAATGGACACCAAGTCGTGTATACAGTCTTCAAACCACTTATGGTGGTGGTAGCAGTAGATAATGTATATTGAATAGAGGTCTGAGATAAAGATGAGGATGGTTTTGACGACGAAACAAACCTGTCAACACTGCGGGAAGATTGAGAAGAAGCAGCTACAGTAGATTTTTCTGCCAATGGACACCAAGTTGTGTACACAGTTTTGATTCCGTTGATTGTTGTAGTAGCTGTAGATAGTGAATATTGGGAAGGTGTAGAAGAAGAAGGTAAAGAGTACCCCGAAGAGAAGTTGTATGGAGAGGTAGTACTACTGGGCTTTTCATTTGTTGATATGACATTAGAAGAAGAGGACATTATTGTATTAGTTGAAACGGTATTTGACCATTGAGAGACAGATGTGGTGGAGCGTTTTTCTGAACTTGTGAATGCCAAAGGCAAACTTTGCGTACTGACAGAAAAGGTGGACATTTCTGAGGAGGCTTCTAAGGAACTTTTTTTGGTGGAGGCTAAAGAGGAACTTGACGTTGAAGAAGTTAAGTATGGAAAAGGAGTACTTCTCATTTGCACAGATGTAATAACAGTCGGTGTGCAAATCGAATTAGAACATACTTCGGTACTCATAGTTACGGTTTGATGGGATGACAATGTCACCTCTACTGCCTCCGTTTGTAGAGTTTGAGAAGAATGTCCATTAGAAGGCGTGCCTTTCGAAGTAACAACCTCGGTAATGACTGTTGGGACACATTTGGAATGGGAACATACCTCTGTACTAATAATTAGGGTTTTTCGGGAAACCACAGTAGTATTTATCATTTCAGTAGACAAAGCCGGGAAAAGTAAGCTTCCAGTAGTGGTAAAGTTTTGAGTACCGAGAGTGCTAATAGTTTCGGAAGCAGTAGAAACCTGGGATGTGGTTGAACTCTCGCTAGCAGTGGCCGTCGCAGAAGTAGCAGACACTTGAGTGCTAGTAGTAGTAGCTTCGGAAGTAGAAGAAACTTGAGATGTGGTTGAACTCTCGCTAGCAGTGGCCGTCGCAGAAGTAGCAGACACTTGAGTGCTAGTAGTAGTAGCTTCGGAATTAGCAGAAACTTGAGATGTGGTTGAACTCTCGCTAGCAGTGGCCGTCGCAGAAGTAGCAAACACTTGAGTGCTAGTAGTAGTAGCTTCGGAAGTAGCAGAAACTTGAGATGTGGTTGAACTCTCGCTAGCAGTGGCCGTCGCAGAAGTAGCAGACACTTGAGTGCTAGTAGTAGTAGCTTCGGAAGTAGCAGAAACTTGAGATGTGGTTGAACTCTCGCTAGCAGTGGCCGTCGCAGAAGTAGCAGACACTTGAGTGCTAGTACTAGTAGCTTCGGAAGTAGCAGAAACTTGGGTATTAATAGTTACTTCAGAAGCAGCAGGATTTTTTGCACCTTCGGATACTGTAGAAGATAATACCGTAGAGCTAGAGGTTGATAAAAGGGGGATTGTAGAGCTTGTTGCAGTAACACTGGTAATAACCGTTGGAGTACACTCAGAATGAGAGCAGACTTCAGTGGTCAAAACTAATGTTTTATATGATATGGATGTCGTATAAGCAATACTTGTTGCCGGGCACCACGTTGTGTATTCCGTAGCAGCACCGTTCACCGTTGTTGTGACAGTAGAAAGCACAAGCGTTTGCATTCCGCTGGTCTTTAATTGCGTAGTCGTCGATGAATAGTCTTTATTTGACGAAGTTTTGTGAATATTAGATATAACTGCGATGGTTTCGGTTGAATTTGAAGTAAAATCAGTGAGTGAGTTCACACTAGAGCTCACATGTTGGCTGGCTTCTGTTGGGTTAGATACACTAGTAGATGGATACTTGCTGGTCGATCCAAATGTAACGGTAGAGTTAGTAATGGTCGCCGTAGAGCCTTCTGAAGATGAAAAATTTGGATAAGAAGATAAGGAAGACGCAAGATTAACTTCACTGGTGCTCAAATAAAAGCTATCCGATGTGCCACTAAAATAGGTGGGCTCTGTGATTAAAGTACTTTCGGTCATGAGAAGGGTGTTTATAGTTTCAGTCCCCTTAAATGTGGCATCAGACAATTGTAAGGTCGATATCCCCAATGTTAATATTGAAGATGGTTTAGAGGTTTGTGTGGCGCTAATCGTGGATGAACTGATCCCAATTGCTTGTGATTTGGTTTGTGTTAGAGGACACCATGTAACATATTCGGTGATCACCCCGTCAACCGTTTTGGTGGCCGTAGAAACATAAGCCGGGGATGCGGTTGACGTTACAGACCCTTGTGTATTAGTTGTGTTGATGACAACCCAAGTGGTTTGTGACAGCGGAAGAGAAGAGCTTGACCAGTCTTGGTATTGTGAACTTCCGCTTGCAGTTGATTCAGGAACGTTGTTCGAGGCAGCAAGAGTGCTGGAATTGGAGCTCAAAATAGAACTACCGCTAAATGAGGAGGCTTGTGGAACGCTAGAAATTGACGAACTGACCCCAATTGCTTGTGATTTGGTTTGTGTTAGAGGACACCATGTAACATATTCGGTGATCACCCCGTCAACCGTTTTGGTGGCCGTAGAAACATAAGCCGGGGATGTGGTTGACGTTACAGACCCTTGTGTATTAGTTGTGTTGATGACAACCCAAGTGGTTTGTGACAGCGGAAGAGAAGAGCTTGACCAGTCTTGGTATTGTGAACTTCCACTTGCAGTTGATTCAGGAACATAGTTCGAGTTCCCTTGTGTACTAAAATTGGCGGTTGAAATTCCCACAAAGCTAGATGCTGTAGAACCCACTGAACTAATGGGGTCTATTAGAGAAGTAGCCGAATCTGTACCAAATGGTGTGGAAGCAATAGAAGCAGTGAAATTAACTGTTTCACTTTTTGAGGCCCGATTTAAACTCGACAATTGTGTAGATGAATATTCACTCGTAGTTGTAAATAGAGAAGGATCTATTGAGTTTGAAGTCAAAACATCGTAGTTACCACTTGTTTTAGAGGGGGGGCTCGTAAAGTTGTGTGAGATTGAATCAGAACCACTTGTTGGTGCCATACTGGATGACCTCAATGTTGGTGGTAATGACGATGTGGCGTCAACAAGAGTTGGAATAGTTTTTGAAGTTTGGTCATTGGTAGTAGCTTGAATAGTTGAACTCAATATTAAATCTCCTGAAGAACTGGACAGAGGCTCCAATGGGCTGAGTAGTGAGGTCTGGTTAGAATTTTTTGAAGAAGGAGAAGGAGAATAAGATGAAGTTATAGTACCGGTGGTATCGAAACTTTCCAGGCTCTTTGGAGATGTTGAACCTGAAATCTCAGAAGAAGTAAAATCTATGGTTGAGGAAAGAGCGCTAGATTTTTCTGAGTTAAATGAAGTCCAACTTTGAGATGGATTAACTGACGTAAATGTCAATGAAGTTGAGGACGGTAAACTAGAGGATGATGGAGCAGTGACTGGTAGCTCGAATGAAGAGGAAGAGTGAGATGTCCTATGAGGTTGTGCAGTTGAAGAAAGGGTGGACGAGGCTTTCTCCGATGAGGCAGCTGAGGTTGATATTAATGAACTTGTTTCTTCATCGAAGATATCAGAGTATGAAGAAAAAGTATCAGAAGTTATCAATGAGGAAGAAACTGCATAGCTGGAAGAAGTTTCGGTAGGAGCTTCAAAACTTGTTAAGAAGCTAGATGAAGTGAAGGAGTCTATTGAGGGCTGCACATACGAATAAGAGGATGAATACTGCACTTCGCCAGTTGATGAGGACTCGTGAAAATCTGCTATTGAGGTGGATACTAAAGTAGAGACAGGCAGTGAAGTACTACTATTCTGGTAGAACACAATTTGAGCCTCTACTCTAGTTAAAAGGTTTACTACTGAATATATCAGACCTAATGACGCAAATGAGTTCATTGCAGTTATATTCGGTAGATGATAGCGTATTTTTGTAGTGTGCTTTTCCTATAATTAAAGGTATGAAAATACAGAAAGACGTGGAAACTTCCATTGTACTGAATTTAATTCAGCTTTATATATCTACTGGGAGACTCTTCATGCATTTCTTAATCTTAACGTTCCATTGTAGCTTAAAACTGGTCTCTAACAAATCTATACATAGACTAGAAGTAAATCCGAAATAGTGAGCATAAGGAAAGCACCATGTACCATACACTTCTGGTAAACACCTGATGCGATTCTAAAACAGCATTATGGTTGTAGTAAGTATCAGATCTGTATGCGATGCAGGAGTGCAATAAGTTTGTTTCAGTGTTGTTTTATGTTCGAGGTTTTGACAACGCCGTACGGGCACACCGTCTGTTGAAAAATAATACTGTAGAGGAGTCATATAAACGCTTGAAACAAAGAAGGACAAGGCAAAATAATTTGTTCATTTTACTGAAAGGGAAGGCTCGTGAAAGTATCTATACAAAAGCTTTAACGTCTCTGTAAGTATTTTTTTACGTAAGAATAATATAATAGCATGACGCTGACGTGTGATTCTAGTTGCCCAAAGACACATAATTGCTGGGGAAGAGACCTTTTGAGCCGTCTTTCTCTAGTTCCCCTAGCCACCAGTCATCGTCGACAAATTCAATATTGATAATCTTGTCATTTTCCACAAAGGTCAGTTCGTTATCTTCTGCAGCATCGTAATCATATTCTGCTGTGGCCCAAGGATTTTCCTTTGGCTTTTTCTCTGGAGTTGCTCGTCTTGGAGGCGGAGGAGGAGCTGCAGAGCTTCTTGATGGCAGCTGTGGAGCGGCTTCCTCAGCTTCTTCTTCAATTTCTTCTTCAGGTGCTTGTTCAGGTGCTTCTTCTTGTTTTGGAGCTGGGATCGAGTTTCTAGAAGGTAAGCTTGGGGCGATCTCTTCTTGTTCAGGCTCTTCTTTTTGCACTGGTGCTCCTGACGCAACATTCCTCGAAGGCAAAGGAGGTTGAGCAGCCTCCTCTTCATCATCATCCCAGTCATCATCATTCTCTTCTGGTTCTTCCTCATTATCCGCTTCAATGTGCATACCGGGTAATGGGTTGCCGATCTTCTTGTAATCAGTCTTAGGCTGCTGAGCTTCTTCAGCTTTCACAGGTTCTTGTGGCTTGGAGAAGGGTTTTGGTGAGATAATAGTTGGTTCTGATTTCTTTGGAGGAGGAGCAAATTTGTTTTCCATTTCTTCCTCCTCTTTTTCTGAAGCGGCCAATCCTTCAAATTTTGATTTCAAATCTTTGACGTCAGGTTCACCTTCAGGCTCATCTTCTGGAACTTCAGGTTTTGGTGCCTCAGCCTTAGTTTCGGCGTTGCCGCTGTTTTGCTTTGCCTTTCTTTCGGCCCATAATTGAGCAGGTGATTTCTCGTTTCTAAAACCCTTAATGACTTTATCATCATCATTCTTTAATGAAGATTCCGTCATGGAGGGGGGTTTAGTGGTGCCCAAAAAGGAGTTAAACTCGGAGTCCCTCTTTAATTTTGATTCGTTCTTTAAATTAGCGATATCAGAACTAGGATCAATCTTGGAACCAGCAGCGGTTGGCTTTTGAACAAGACGTGGGTCCTCCTTAGCCTTTTCTTCAGCAATCACTTTTTGCAAGTCGATTTTGCCAATTGGTTTGTAAGATGATTGATTTGGTTTCAGGGGAGCCTGATCGAAGTCGCGTTCCTTTAATTCAGGCTCATTCCAATCGTCGTCGTCATTGTTGTCGTTAACACGGGAAGAAATCTTAGCAGCAGGTGCTGGGGAAGGAGTCTTGACTGGTTCCTTCTTAGAAACTGGAGCAGGGCTCTTGGAAGGTGTGAAGGATTTCTTCACGGGAGGAGTGGAAGCCTTCCCCTGTTGCTTGGAGGAAGTCTGAATAGAATAACGGGCACCGGCCGCGTTACTGATTTTCATCAACAGTTCATTTTCGTCAAGATCGTCCTCGTCTCTGGCGGTAACTTGAACGTGGTAACCCTTGAACAGATTATTAGCAACTGCAGCAAAATTGGCGGCGAAAGAGGCCCTTGTCTTCAATGGCGCAGAATCAGGACACCAACCAATGATAATAATCTTCTCAACGTCTGACCCTGGTGGGGACACACGTGCCAGTCCGTACTGGACCTTGGTTTCATCAAACGATTGCAAGAAATCGTGAAAGGAGGAACCGGTAGACTCAGGTTCGTATTCTTTTTTCGCATTGGGTGAAATAATCAACCAGGTGGTGTCAGGATCGGAGCCTCTGACAATCTTCAGGTACTCTGCGTCGATCTCTCTCGAGTGAGTAGTGTAATCAATAGGTTCCAAAGCCATTGTGATTGATAGGTGCGTGCGTATATATACGTGCGGTTATGCGATTGTTTGTTTATAGATTGAACTATCCAATATGGTATACTCCTATTATATCCTTTTTTTCTACTTTAATCGAGGTTTTCCGCATTGTGAAAAAACAAGTGGAAATAAGAGACACAAGGCCACGTGACGCACATTTATGCAGAAATACATCAATGGTTGCATAGTAAAGCGAAAACAAGAGTTCCTCGAGGGCGTATGATGCTTGAAAACGATTAAAATCCTATGGAAAAGGAATGCCTTTTCCCTCCATTGCTGACGGGATATTGTGAACTATTGACTGTCTCATTTAACTTCCTAAAATAAGTGCTCTCATGGACAGAGATATCAAAGTAACGTCTAAATATTAGCTTTGTGACTACTACATTGATGCGGATGAGTGGACTGGCAGCATTTCATAATAAATAAATCAAAAATAGAGGTTCATTCTCTTTTGGTTGCTTTTTGCCTTGACGGGAAAAAGTGAAAAAAAATTGAAAATTTTTAACTTGCGATGAGCTCTAAGAGTATTCTGTATACAACAGCAAACGGTCTCAGTCAAGAAATATTTGTTATTACAGGATGGTTACGTTCAACTGTGAGGTGTGCAATGATACTGTGCCCAAGAAGAATACCGAAAAGCATTATTATAGATGTCCTAACGCGTACTATACATGCATAGATTGCTCCAAGACGTTTGAAGATGGCGTGAGTTACAAGAATCACACGTCTTGCATCAGCGAGGACGAGAAGTACCAGAAAGCGTTATACAAGGGCAACAAGAAGCAGAAGCAGAAGCAGCAGCAGAAGCAGCAGCAGCAGCCAGTGGCAACTCCTGCAAAGAAAGTGGAGAAGCCTGTGATCAAGAAGGCAGAGAAAGTGGAAAAGACCTCGAACGGAATCGAGCTTCACAAGGGCAAGTCGTTGTACAAAATTTTGAAAACCATGAAGGATAAAGGGGCAAAAAAGACCTTCTTGAAAAGTCTGGTTGTGGATTCTGAGGGGCAAATCAGGTATGCAAAGGAATAATCGGAATTTTATGTGTAGATATATAGACATTATGTAGCAGCTTACTCGGTTTCATCTTTTTTCTCTCTTTTCTTATTCAGGCTTTTAGCGATTTTGTTATAGAATTGGTTTAGCGACGAGAGGGGGAAACTCAACGTTTCGAAGAGGTATTCCGGTAGTTTCGACTGTAGCGAGTATAGTTCCTCGGTGGATCGCTGTTTAAGAACGGGCGCATAGATGACTTCTGTGACTTGGGCCTGGCCCTTGACAAATCCGAGTTTATAGTCCATTATCGAATAATCATCGGAAGATCCCCCTGAGTGGGTGCCCTGCGAGATGTCGAACCACAACCCAGAATCATCCTCGTAGCTTTTATGTACACGTACGTTACAGAGGTACTCGTAAAGGTCCTTTATGACTTCTGAATTTTCTGCCTGTTGGGAAGTCTGAGTCTTCAGCTCCTTGACTTGTGCGTTTAGCGAGTCTATCTGCTTCTGCAGCTGTTTGATCTCGGTTGCTTTTGTATCCAGCTTCTCCGACAGTACGAAATTCTCATTTACCAAATTTGCCACTAGTAAGTCTGCGGAATCGATCTGTTGTTTCACTGAGTTTTTGTATACAGTCAATGGATCCATTTTGCGCACGTTGGATTGTCTTGTTTCGCTTTCTTTTTTTTTATTGTTCCTGTTTATCTATCTAATGACCTTCTTGTCTGTCTGCTTCTTCACTGTTTTGATTTCAATGTAACCTTTTTCCAATCATTTTTCAATGTAAACAAATACAAGATATTGAAGCATAAACAAAATAAAATGAAATAATACGGGAAGAGCGCAGAGGGTGAACAGAATAAGGCGAGCCATAATGAGGCCGCCCTTCTTCACTCTTGACGCCAGTTGAGTGAGGGACTGAATACTATATACAGTAAATAATTCGTAAAATTGATATTTAGTTTTACCAAGCATTGCCAGGCCGCAAATCAGACCGTTATCCGTTGTAACCTCTTCAGCTATAAAACAATGCGCTGACGTTTTTGATAGCATAACAGATGTTTCATTGTAAACATCATTATTTGTACATAAAAAGACATAAACATATGTATATAAGAACAACATAAACAAATAAATAAACCAGGAAAGCCCTAATTTACCCTTCTTTTTGGCTGAGCAATCTAGGAGTTAATAATTTTTTGGAACTTTCCCCCTAACATTTTTAGAGACAGAACCCTCTTACATTATCGCTACCGACGGACCTTAATTTTTCGTACTTTTCAAAAAACACTGAAAAACTGCGAAAAAATTAAAAAGCTCTCCCGTCAAAGCAACAAACAACAAAACAAAATAACAAGTACATAAGTAAACAAATAGAGAGAAATTCCCCCATCTACCCCCAATTGATAAACATCAGCGAAGCAAGAACAACTGGCTGAACACGTGCCCCTCTATCTGTCCTTCTGCAATTGTTTAATTTTCTTTCACGCCAAGTTACCTTTCGCACACCACTACTCTTTTTCTATTGTTTTTTTGTCTTTTTTGATAAGCAGGGGAAGAAAGAAATCAGCTTTCCATCCAAACCAATATGACTGCCAGCGTTTCGAATACGCAGAATAAGCTGAATGAGCTTCTCGATGCCATCAGACAGGAGTTTCTCCAAGTCTCACAAGAGGCAAATACCTACCGTCTTCAAAACCAAAAGGATTACGATTTCAAAATGAACCAGCAGCTGGCTGAGATGCAGCAGATAAGAAACACCGTCTACGAACTGGAGCTAACTCACAGGAAAATGAAGGACGCGTACGAAGAAGAGATCAAGCACTTGAAACTAGGGCTGGAGCAAAGAGACCATCAAATTGCATCTTTGACCGTCCAGCAACAGCAGCAACAGCAACAGCAGCAACAGGTCCAGCAGCATTTACAACAGCAACAACAGCAGCTAGCCGCTGCATCTGCATCTGTTCCAGTTGCGCAACAACCACCGGCTACTACTTCGGCCACCGCCACTCCAGCAGCAAACACAACTACTGGTTCGCCATCGGCCTTCCCAGTACAAGCTAGCCGTCCTAATCTGGTTGGCTCACAGTTGCCTACCACCACTTTGCCTGTGGTGTCCTCAAACGCCCAACAACAACTACCACAACAGCAACTGCAACAGCAGCAACTTCAACAACAGCAACCACCTCCCCAGGTTTCCGTGGCACCATTGAATAACACAGCCATCAACGGATCTCCTACTTCTAAAGAGACCACTACTTTACCCTCTGTCAAGGCACCTGAATCTACGTTGAAAGAAACTGAACCGGAAAATAATAATACCTCGAAGATAAATGACACCGGATCCGCCACCACGGCCACCACTACCACCGCAACTGAAACTGAAATCAAACCTAAGGAGGAAGACGCCACCCCGGCTAGTTTGCACCAGGATCACTACTTAGTCCCTTATAATCAAAGAGCAAACCACTCTAAACCTATCCCACCTTTCCTTTTGGATCTAGATTCCCAGTCTGTTCCCGATGCTCTGAAGAAGCAAACAAATGATTATTATATTTTATACAACCCGGCACTACCAAGAGAAATTGACGTTGAGTTACACAAATCTTTGGATCATACTTCAGTTGTTTGTTGCGTGAAGTTCAGTAACGATGGTGAATACTTAGCCACAGGCTGCAACAAAACTACTCAAGTGTATCGCGTTTCAGACGGTTCTCTGGTGGCCCGTTTATCTGACGATTCTGCTGCCAATAACCATCGAAATTCGATCACTGAAAATAACACCACCACGTCCACGGATAACAATACAATGACAACCACTACTACCACCACAATTACTACCACAGCGATGACTTCGGCAGCAGAATTGGCAAAAGATGTGGAAAACCTGAACACTTCGTCTTCCCCATCATCCGACTTGTATATCCGTTCAGTGTGTTTTTCTCCAGATGGGAAATTTTTGGCAACAGGTGCTGAAGACAGACTGATTAGAATTTGGGATATTGAAAATAGAAAGATTGTTATGATTCTTCAAGGCCACGAACAAGATATTTATTCATTGGACTACTTTCCCTCAGGTGACAAATTAGTCTCCGGTTCTGGTGACCGTACCGTTCGTATTTGGGACTTACGTACAGGCCAGTGTTCATTGACTTTATCCATTGAAGATGGTGTTACCACCGTCGCTGTATCACCAGGTGATGGTAAATACATCGCTGCTGGTTCTCTAGATCGTGCTGTGAGAGTTTGGGATTCCGAGACCGGATTCTTGGTGGAAAGACTAGATTCGGAAAACGAATCCGGTACAGGCCACAAGGACTCTGTTTATAGCGTTGTCTTCACGAGAGATGGACAAAGCGTTGTATCCGGCTCATTAGATAGATCTGTTAAGCTCTGGAATTTGCAGAATGCAAACAACAAGAGCGATTCGAAAACTCCAAATTCCGGCACTTGTGAAGTTACGTATATCGGGCATAAAGACTTTGTATTGTCCGTGGCCACCACACAAAATGATGAGTACATCTTGTCCGGTTCCAAAGATCGTGGTGTCCTGTTTTGGGATAAGAAATCCGGCAATCCGTTATTGATGTTGCAAGGTCATAGGAATTCAGTTATATCTGTGGCTGTGGCAAACGGGTCTCCGCTGGGTCCAGAATATAACGTTTTTGCTACTGGTAGCGGTGATTGTAAAGCAAGGATTTGGAAGTATAAAAAAATAGCGCCAAATTAAGAACAGAACACAAAAGGAACACTTTACAAATGTAACTAACTAAACTATTCTTCAATTCATTGTCATTATATCTTTCTCTCTATTCTTTTTTATCTACTTTTTTGTTATGTTATGATCCAGGTACGCTTTAAAACAAACAGTTACTTTCCTCACCATTCATCCCTTCCCCTCCTTTTCCTGTGTTTCTGAATATTGCGGTTCATTATTCTTTGATATGAATTTATTTGTGTATTGTATAAGCTTACTTTCCTTTTATATGTATATGTATATATATATATATATACTATCTTTTTTCTTATATTTAAAACTAAAAAAAAAAAAACTACATGTGCTTATGAATATAAAATTTATAGATCTTTGATTCCCTTCTCTAAAGCAGTAGGGTTAGCTCCAATGATCTTGCCGATGAGTTGGCCATCCTTGCCAAGAACAAAGGTGGGCATAGCCGTCACTTCACACTCTTTGGCAATATCTGGTGATTCGTCCACGTCGCACTTGACAAATCTTACATCTGGATAAGCCTGAATTAATTTCGTTAAGTGTGGTTGCATCATCTTACAGGGGCCACACCAAGTAGCATAAAAGTCGATGACTAGTTTATCATTTTGCTTGATCAAATTCCTAAATTCTGTTAGGTTCGTCAATTTAGTAATACTGGTGTATGAGGACTGGAATCTTATGCTTTTTAGCGGTCTCACCGCCATCCTCATCACAGGCTTATAGAACAACATAACAGCTTTGGTCTCTCTATGTACTAACCAATCCTGCTTTCTTTGGTTAGGGGGCTAGCTCATTTTATATCTCATCGGGGCGATTTTTCCCATCACAGAATACTAGGCAACAAAATCTGCAGAAGCACAATCCACATTTGGAATTAAAAGATAGTGAAAAATGTACATGAACCCCAACCAGTAACTTAAACATAATATTTTGGGTCACTATATCTAGGGCGTTGTTTTTCTTTGTGATTTATGCAATATACGCATATATGTATATATATATAAATATATGTTTAAAAATGTCCATAGCCGCTATTTGATCATAATAAGCCATCTTCATACAAAGCCAACAATTGATCGTTCTCTGCTATATAAGCGTTGATATCTAGGGCAAACTTGTCCCAGTCTATCTGGGGAATGTCGTCGTTGCTAATCCATTTTTGCTTTTGAAATCCGTTCTCTACAGTGAAAATTTCTCGCAGTAAATCCCTATTCTCCGCCAATACATCAACAAATTCCTGGTAATTCTTGGTATTTTGAATTTTGTGGAAAAGAGAACACAGATTCTTGACAAAAGATTCTCTTTCGTTAATAAGCGTCTCTAGCTGTGTTCTTCGTTGTTGCAGTACGATGTAATCGAGATCTTGATGCAGGTCAGTTTTTTGAAACTTGGCTACAGCATCGTGCGTTCCCTTTGGGGTGATCATTCCAGTTTAAATAGACTGGTACACGCTAGTACTGACCTTGTAAGCGGATGAGCACTTTGTCTTAATCCTCCTTAACCATCGCTCATAAACCCCAGTTTTATACTCGGTGGCAAACATGTCATTTGGTACGGTATCATTTAGAGGAATCAATTGGTTGGGTATTAAAACTGACACATAATTACTGTTATTGGTAAATTTATAATTTATCCATTTGGATATATTCTGAGATCAATGTGGATTTTTCCTCTCAAACCGAGCATCAAAAAGACTCAGGTTTACACAGGAATCGTTAAACGCAGTCGTATCATTACTGCCTGTAGCCATATCATCTGTGTACTTGGTATTATAGTTGGAGATGAAGTGGTACGGCTCCATGGAAAATGTGCAGACATATTTATGATCTTTCTTGTCATAAATGAGCCATTTCTGTTCGTTTTCGTGCGCTATTTCAACTATGCCGATTCCTAAATTTAAACTAAACGATTCTTCTTGGTCTGCATCTTCTTCTTCCCCGTAGTCGCCACTATGAAGTTTTGTTTGCTTAACGAAAGAGGACACTTGGAATGGTGGTAAGTTGAGCAATTTCTTCGGTAGTTCGACCTTACCACTTGTGTGGAATGCTGGGGCATCAATTGTGGATGAATAGATGGCGAATGATTTCAATGAAGACAAAATTTCGTACAAGAACAGCTTCAATCTTAAATTAAATGATATTTTATCAAACAGCTTGCATATGCTATCAATGAATGGACTTGTGGGTTTATCAGCTGATAAATCAGCGATGATGCGTTGGAAAATGGAATCCTGATGAAAGCTGAAAATTTTCAAGACGGCATCTATTTGGATTTCTCTCTTAGATAAATTTCCTTCGTTCAGTTCACTTAATTGTCTTATGATCTTTATTAGTAAATGATAGTTCTCCGTGGAAATAACTATCATACCAGAAGTTTCTCTTTGAAACCTCATCGATAATGACGTTATAATCTCGATCACCACAACGATGTAATTATCATCTATCTTTTGGTTGTTGTTTTGCAAACAAGAAGTGCAGAAATCTTTCTCCACTATTTGGGTTATCATCTCAATGGTCTGCATATCCTTCAGTTGGTCAAATATTTGTGAACATAAATCATTAGAATTAGTTATTTCGATAATTTGGAATATGAAGTTCTTCAAGTCTTCCATTGCCATTGCTGGCTCATTATTCTCCATGATTTTTTTGATGCAGAAACAGGTAAACGCTTGGAAAACCCAAAGATTGGCAAAGTCCATCATAACGTAATATTCCACCTGATCAATTTCGTCGACTGTGTGATCATCATCGTCACTTTTATCATCGTTGGTTACAACACTGTCATTGTCTGGTTGTCCACTACCCAATGGAATATCGTTAAGATCAGTTTCCGACGGACAAGTTGAGTAGTACAAAATATCCTCCAAAATATTAGATGAGTTTTCCACGCTATCATTCAATAACAACATAATGATTTTTGTAGATGTTGCAAGTAATTTGGGAGATGACCCATAAGTTATTAAAATTTTCAATAGGATCTCATAATAATTTATTTCACATTCGTTGCCATGATATTTTTTTTCTAATTCATAACATGTAAGTAAAATTTTCTCAAAATTTGACTTTATGAATTGTTCTTTATGATACTTCAAAAACAGACCATAGGAGCCGTCATTATTTTCCAAGTTTATTGGTAATAATCGAATAATATACTCGAGCCCCAACACATTCTGCGTCACTTCAAAAGTTAGAAGTTTTAGAGAGATCAATTGAATTAAATTTTTGTTAGTAAAGTCTTTCCTTTTCAAGAAAATGGACATGAATTTATTGTACTCCTTCAAGTTAGTGGCAATCAAAAGCATGACATTGTTTCGTGCTTTCTGGAACTGTTTGCTTGTATTTGTATCAATGATCTCGGAGTTGTGTAGTAGAAACCTGATGTTTACTTGAAACACCTCGGGAAAATTCCAAGTCTGTCCAACAGCTTGGTTTGAATTATTGATCATGGAATACACCTTCAAGACTTCTGATTTATCATTCTTCAGCTTCTCAGTTTTCAATTTCTCATCATTGTAAACAGATTGTAACTCAATCCTTAAATCGTTATCCACCTTTAAAACAAAAGGGAAGTTTTTCATAAAAAATTTCCAGAATGGCATAAATGAAGTCACATTATAAGCAGGCACGTCTTTTTCTTTCAAAACTTTCTTGTAAATGAATATGAACGTCTTCGTAAAAAGAATATGGTCATTAATGAATTGTGAGAACAATTTTTGGTAGCATAGCAAGATGTCCATCAATGCCTCCAGAGATTCTATATCACTTAGCAATTGATGGTAGACAATAAATTCGATCCACTTAAAAAAGTGGTGGAAAACCTCCAGATCGATACAAAAAATCTTGAATATTTTTAGCAACACTGTGCGGTTAACACTAGATAAAATACCGGAACATAAATGTGATAAGTACCATTCTGCAACCATGATTTTAATGCTCAGAGGAGTTTTCGACAGTTGCAAATTAGTTATATCATTGGAGAGTATTCGCATTTTGATTTGTTCTGTGATTTCCACGAGTTGGTCGAAATTAAAAATTTCATAAAATTTAACGTCATATTCCATAACGTTCCTCAATACCATATTGTATTGACTTTTCATCAACGGTGAAATTTTCAAGTTAATTAACAGCTGGACATGCACAAACTTATCATTGGAATCTTGGAGATAAAGTAGGCCGGAACTGATTAGCTTTCTGATATACGTAGGGACCTTAATGATGCCATAAGTAATTAGTATATTAAGCAGGCGATACAAAGAAGGCATCATATATGATACCACCCTCTTTTGGGCCGAAAAATTTTTGGCTAATTGGAAAACCAACGACCAAATGGCATCTTCTATCTGGAATTCGTGCAAATCCTCATCTGTTGAATTTATTCGCAATAGTAATAATTTCGCTACCAGTTGATTAGATTCATAATGATCAAATTGCCTTGATGGATGTATGGACCAGAGAATTAATTGAATAATTTTATGCATTGTAAGGGGATTTTGGTCAACGTAAGTGGGCCAATCGAATTCTGTAGGGTTATCGTCCAGTAGCTTGGTGAACTGAGTATCTATACAATTTAATTGAATGCATGATAGTTTTGGAAATTGTTTACAGGTGACAATAGTTAATTGAAAGTCATTTGCGTTGCTGGCAGACATTATTACGTTTCGTATAGAAGAATTATTCTTCAATGACTCGTTTCTGTAACTAATTAACTCTAATTTTTTCTTCATATCAGAATTTTGATTAGTGTCGGCGTTTGAGACTATTTCAAAAAGTAAGGGCTTGTAAATTTCCCAGTTAGATGTGGGAAATATAAACACCTCTAAAGATTGTTCTTGAAAAATTTTCAAAATTAAACTGGATAATATTTTGAGAATATTCAACTTTATCTTGTTGTTTTTCTTTATATCATTGATGATGTAGTTCTCGTCATTTATCATTGATTTGCTGCTGGAAACAATATAATATTTGTGCAATAGCATATCAGTGATTTTTGTTACCAGAAAGAAGGGCTCTTTTTGACTTGATGTTATTGTAGCCGCAACAGGAGCATTTGTATCAATTTGGCAGATGTCGTTCCAAAAAATCATCAAAATATGTAAAGATAATGGCAAAAATTCGAAGTTTTCCATCTTATTTATAAACTCCACAAGCCAATGATGAAAAATTTCCTTATTGATCAATCTTAGTGAGTAGCAATTCCCCAAAAGTTTTAAAAAATAAGAAATCTGCCTCTTCCACGTACGCAGTTGTTGAGAATCGTTATAGTGATTTGTCATATCAAAGATGAGCTTTTCCAGGATGTATACAAAGGTATCCGTCCAGTCCTTTAGCAGGTGCATGGAAATGGCATCGTCTGCCCCAGCAGAATTTGTCCTCTTCTTTTTGTGGTTCGATTTCCATTCGATAAAATAGCAGCACTTTATCAACCAAATCGCCCTTTTCAATGGTATAAATTTTAAATAGCACTGCTCGATGACTTGCCTTCTTTTCAAGCCGTGAGGTATAAACTTGCCAATTTTGACCAGCGAAGTGTGAGACGAACTCAATTCATGCAACCACGTTTCCTTTCTATGATCAGTAAGGGTTATTCTATTAGGTAACTGAAAACCAGGCCCGTGTAATGTCGTCGTGGAATTTGAGGGGATCTTATTAATGTGGTCTTCTCTAATCTTGATAATTTTGTCGAATTGCTGGGAAAGAATGTTGGATTGAGTGACTAATGATTCATGAACAGATGATCTCGCAGATATGGACTCGAAATTTACCATTGGTGTATGGTAAAAGCCCTTAGCCACAAAGTTTGCTAGGATTTGATCTTCTGCTGCAGTGTGCTCCCAAGGCTTGAAATCAGGGTATACTTGTTCCTGAGGTTTCGAGCTTGGCACATAGGGGTGAAGATCATCTGGGGGAGTCAGCAAGTATCGACCAGAACCGTTATTCATTGCGTTATTGGCTTACCTCTATAGACCTTTTTTTAATCTTTCGATTAGCATCAAAAATCTCAGCATTTTTTCAGAAAGGTGTTTAAAATGCGCTATAAAGAATATAAAAAGTAATATATATGTATACATACTAATAAAAGGAAGAAAAAAAATACAAAAGATGATTATCTAGGACTTGTTTCCACCCAGGAGGGTGTTTAGTTTAATTTTGTTTCGTTAGATTGTGCATTCATTAGTTTGGTTTCTCTTTGGGGGCCAGTTCTGTCAACATTGGGCCAGTTGCCCCAATTGGAAAGCCTAACCACCACGCAAGTGGCGTTGTCTGAGTGTTTAGTGGCTATTGCCTGAATAAATTTGATTGTCTCCTCTGCAACAAATTGAGGAGTCGCCTTTTTCAGTCCCCAGGAATTCACCGTAGAGGTGATGAGGTCAACAACCTCTTGGTCTGCAAGTTTATTGGTGATGCCGTCGGTGACAAGCGCCAGGAAGCATTCATCACCATTGAAGGGCAGCTTCGACCTTTCAGATCGCGGCAAATGCAAGGTATTTCCGACAAGAAACGAGAAAATATCCGGCTCACTAGATATACCATACGGTTTCCCAGCGACATCACCAAACGATCTAGTGTTGGCGAAATTATTCAAAAACCTTGTCTCTCCAAAGGCGTCTGGGTCTAATCGAGAAGGGTCTATGCTCAAACGGTGTCGTTCCCTACTGGAATTGATGTGGTGAGTTGTTGTTAATGCGTGTGCAATCCCGTCTTGATCGCAGAGGATGATCTTAGAGTCGCCCACCTGCGTGACAATGAGTTTGAGCAATCCAGAGTGCGATATGATCCACGAGTCATCGTCTTTCCCCTCATCTATGGGTGCATTCGGATCATCATAGGGATATAGAAATATGGACGACGCTGTGGACCCCGCTGCGGTGCCCAGGCCGCAGCATTGGTCGAGATCGAACCTGGCAAACCCGTAGAACAATCGCAGACGGTCTAGCTCAGTGAGCAGTGCAATTTTGTCAATAATATTCCCCATTTTATCAAAAATCATCCTGCCACCATTTTGTCCAAGGATCGCACTATCGCCCTCCTTCATCAGCAGCAGTTCTTGTTTCGAGTTGCAGTTCTTTATAAACTTGTTGTAGAATTTTTCAAACGTGGACAGCTTATGTTTCCAGTAATTTCCCTCGGGAAACCTTCTTGCATATTCCTGTACCAACTTCTTCAAGTCCTGCTTGTCCCAGGAGGGTTCAGGGAAATCCAGGCTACTGCACAATTTATCGGCTAATAACTGTGACAGTTGCGCACCTTTCTCCCCATGGCCATCGAATACAGAGCAGTTCAGGGCACTTCCATAAGCATTAGGCCACGACCGCATCATTTTAATGGAGTAATTGTCCTGGTTCTCTAACCGGTTGATCCTACTCGTGGCGTGACCCACGTACCCTGGAAGACCCCGTAACAAGTCCAGCTTCAGCCCAACATTTTGCGACGGCTTGCAATACGCATAAGCATTCCCCAGCCGCATCAAATTCCCCTCTTCTGATGCTTAATTGCCCCGATTGCAGCCTGTTATTGATACTATTGTTATCACTTCCCTATTTGTTCTTCTCGCATTACACGAAATTTTTTTTTTCCTCTTCCTCTTTTTAAAGAAAGAAACAAGGTGAATGAAAAGAAACATGTACACCTTGAAGGAAGCAAAGGTTTTAACCGGAAGTAAGAGCAGCAAGAAGCACCAGCAATGTCCTTCTTTGGGTTAGAAAATAGCGGTAATGCGCGGGATGGTCCTCTGGACTTTGAAGAGAGTTACAAGGGCTATGGCGAGCACGAACTTGAGGAGAACGACTATTTGAACGACGAAACATTTGGTGATAATGTTCAGGTTGGTACCGACTTTGATTTTGGAAATCCTCACAGCAGCGGCAGCAGCGGCAACGCAATTGGCGGTAATGGCGTCGGTGCCACGGCTAGATCATATGTTGCAGCTACTGCGGAAGGAATTAGCGGCCCTAGGACCGATGGAACGGCAGCAGCAGGACCTCTAGACCTGAAGCCAATGGAATCTTTGTGGTCTACTGCACCACCTCCAGCAATGGCGCCCTCACCCCAAAGTACAATGGCTCCGGCGCCGGCTCCGCAGCAAATGGCCCCCCTACAGCCAATCTTGTCGATGCAAGACTTGGAAAGACAACAACGTCAAATGCAGCAACAGTTTATGAATTTCCACGCCATGGGTCATCCGCAGGGTCTCCCACAGGGTCCGCCTCAGCAGCAATTTCCAATGCAGCCTACGTCGGGTCAACCAGGTCCCTCACAATTTGCGCCTCCACCTCCACCTCCTGGCGTTAATGTGAATATGAATCAAATGCCAATGGGTCCTGTACAAGTTCCAGTTCAAGCTTCGCCTTCACCCATCGGTATGTCTAACACCCCTTCTCCAGGCCCTGTGGTTGGCGCAACTAAAATGCCTCTGCAAAGTGGACGCAGATCGAAGAGAGATTTGTCGCCTGAAGAGCAAAGACGTTTGCAGATTCGTCATGCCAAAGTGGAGAAAATCTTGAAATACTCAGGTTTAATGACTCCTCGTGATAAGGACTTCATCACCAGATATCAGTTGTCTCAAATTGTCACTGAGGACCCTTACAATGAGGATTTCTACTTCCAGGTCTACAAGATTATCCAAAGAGGCGGTATCACGTCCGAATCCAACAAGGGTTTGATTGCTAGGGCGTATTTGGAACATTCTGGACACAGACTCGGTGGTCGCTATAAGAGAACCGATATTGCCCTACAGAGAATGCAAAGTCAAGTAGAAAAGGCTGTCACTGTGGCTAAGGAAAGACCTTCTAAGTTGAAGGATCAACAAGCGGCTGCTGGTAACTCTAGCCAGGATAATAAGCAAGCAAACACGGTTCTGGGCAAAATCTCTTCCACTTTGAACAGCAAGAATCCAAGAAGACAACTGCAGATCCCCAGACAACAGCCTTCTGACCCCGATGCGCTAAAAGACGTCACTGACTCTCTGACCAACGTGGACTTGGCCTCTCCAGGGTCCTCCTCTACGGGCTCTTCTGCCGCTGCTGTTGCTTCTAAGCAAAGAAGAAGATCTTCATACGCGTTCAACAACGGTAATGGTGCCACAAATTTGAACAAATCTGGGGGCAAAAAATTCATTCTTGAGTTAATTGAAACAGTTTATGAAGAGATTTTAGACTTGGAAGCTAACTTGAGGAATGGCCAGCAAACTGACAGCACTGCAATGTGGGAGGCCCTTCACGTCGACGACAGTTCATATGACGTAAACCCTTTCATTTCGATGCTATCATTTGATAAAGGTATCAAGATTATGCCTAGAATTTTTAATTTCTTGGATAAGCAGCAAAAATTGAAAATCCTGCAAAAAATCTTCAATGAATTATCACACTTGCAAATCATCATATTGAGTTCCTACAAGACTACACCAAAACCAACTTTGACACAATTGAAGAAAGTCGATCTGTTCCAAATGATCATACTAAAGATCATTGTCTCGTTTTTGTCTAATAACTCCAATTTTATCGAAATTATGGGTCTGTTGCTACAGTTAATCAGAAACAACAACGTTTCGTTCTTGACCACCTCCAAAATTGGTCTAAATTTGATCACCATTTTGATTTCTCGTGCCGCATTAATCAAGCAAGATTCATCAAGATCTAATATTCTTTCCTCTCCTGAAATCTCCACATGGAATGAGATTTATGATAAATTATTCACTTCATTGGAAAGTAAGATTCAGCTGATTTTCCCTCCAAGGGAATATAACGACCACATCATGCGTTTACAAAATGACAAGTTTATGGATGAAGCATACATTTGGCAGTTCCTAGCTAGTTTAGCACTAAGTGGAAAGCTAAACCACCAGAGAATCATTATTGATGAAGTACGTGATGAAATCTTTGCCACTATTAACGAGGCGGAGACCTTACAAAAGAAAGAGAAAGAATTGAGTGTATTACCTCAGAGGTCTCAAGAATTAGACACAGAGTTAAAATCTATTATTTATAATAAAGAGAAACTATACCAAGATTTGAATTTGTTCCTAAACGTTATGGGGTTGGTGTATCGCGATGGTGAAATTTCAGAACTAAAGTAAGATTTTTCCTGTAATTTTAATGTACTTACGCATGTATTTTTTTTTCTCCCTTTTTTTTTATTTCCTACCCTTTGTAGATCATTTATTGTATATGTTTTTATATAAGTTTATATAAGTTTGTTATCCTTTTTTTTTCATAAAAAACTCGTATTAGCATCAATAATACCACCATAGTAACGCAAGAGTTAAACAATGATTGAGAATAAGGTTGAACTGGTAGCAGAACTAGTGTTGGAGTCCATCGGTAAAACTGAGGTGGTGTCACGCCATACAGAGGGAACCAAATCATGCCAAGTGAGTTTTCGCATTAAAGATTCTCCCAGTGAGAAGGGTTCAACATCGTTTCTCTCTGAGCTAGTGGTGATTCAGACTCTGGATGACAATGACAAGTATACTGTTGTTATTCGTCATGGTACGTCGATCACCATGGCATGTGTGGTGGGTTACAGCGATTTTAAATTGCCCACAGAATTGAAATGGCCACTAGAAAGAGAAAGCTTACCTGTGGAGCCAGACCTGAAACCTATAATGACACAATTTAAAAGACAAACTGCAGGTAGTGCGGACATGCCAAAATTTGACGATGAGTACCAGGCACAAGCAAGACAAAACCAGGGAACAGCACCGTTGAACCCATATCCCGGACTTACGGTAACTGAACCGAGCTTCGCTAACCCAGCAGGAGGGTATGCGGATCGTGATCTGTATCCTGTTGGCACAAGCCATCCGGATTGGTCTGGAGGGCTTCCCAATCCTCTGGGGAATCCAAGTAGCCAAGGCGGTATGATTTTCGATCCAAATAGAAGACCTGCCCCAAGACGGGAAGATATGCCGCCAGGATGGATGCCTGGATCCAAGTACGACGAACCATTTGGTCCTGGATCTGGCGGATTTGGAGGGTCAGGATCCGGCGGATTTGGAGGGTCAGGATCTGGCTTTATTTAAATGGGTGTTTATTTTAGTACTTTGTTTATTGTGATATTTAGTTTTTAGATAGTATACAGACATAGCTATGTCGAAAGGGAAGGAAAGAATTTATTGAGCGCTGGTATATACAGCTAAAGTGATATCATTGCGTTTGTACAGGTGTACGAGTAGCGAATCTCCTTGAACTTGAGCAAAACCTTCTGCATCCAGCGTAACTTTCGATAAATCACCGATATCTTCGATCCTTTGACTGCCCACGCCGGTAGACTCTATAACGTTACCGTGAGTATCGAAAGCAATGGTTCCCTTAATATCAGATTGTTTTTCCGCTTCCATCTTTGATTTGGTTTAGGTGATTTGGTTTGAGGTTGTGGTATTGCCCTTTAATAGCGGAATCCTTTATATTTTTTGATAATCTTGAAATTTTAAGGTGAGTTTCCATATGTAAACAAGGGAAGAAAAACTAAAAGCAAACAAAAGCAAACGCGAAGCAAAATGGTGTCGTTAGACGATATACTAGGTATCGTGTATGTTACGTCATGGTCGATATCGATGTATCCACCGATAATCACCAATTGGCGCCATAAGTCAGCGAGCGCGATATCGATGGATTTTGTCATGTTAAATACGGCAGGTTACTCTTACCTGGTCATATCCATATTTTTGCAATTGTACTGCTGGAAAATGACGGGTGATGAGTCTGACTTGGGCAGGCCCAAGTTGACGCAATTTGATTTCTGGTATTGCCTGCATGGGTGCTTGATGAATGTTGTCTTATTGACCCAGGTGGTAGCTGGAGCGAGAATCTGGCGATTTCCAGGTAAAGGTCACCGCAAGATGAATCCATGGTACCTAAGGATTTTACTCGCATCACTGGCCATTTTTTCACTGCTAACCGTACAATTTATGTACTCCAACTACTGGTACGATTGGCATAACTCAAGAACTCTGGCGTATTGCAACAATTTGTTTTTACTCAAAATATCGATGTCACTAATCAAGTACATCCCACAAGTGACGCATAACTCGACAAGAAAATCTATGGATTGTTTCCCCATTCAGGGTGTGTTTCTAGATGTCACTGGCGGTATCGCCTCGCTGCTCCAATTGATTTGGCAGTTGTCTAACGATCAAGGTTTCAGTCTGGATACGTTCGTGACAAATTTTGGAAAAGTGGGACTGTCAATGGTAACTTTAATATTCAACTTCATCTTTATCATGCAGTGGTTTGTATATCGATCTCGAGACCATGACCTGGCGTCAGAGTACCCGCTGTAGCACACAAGGAGAAATCTGCATAATTACGCATATATATATATATACATAAATATACATAAATATATGTATGTATGTATGTATGTGTGTATGTATGTATGTACACACATGCATGGTTTAAATAGACAAACCTTGGTGGAATTTATACTTTTTTTTGGTGACGAGGACGTCCGTAAGAGCATCGTCGTCAACAAACCATGATACACGACCAGCAGCACCTTCGTTGACAATACTGCTAGGTAGGCCCTTTTCAGGCCTTTCCATAATGGTCTTGATGATGGGCGCCTTGGTTGCACCTTCGACAACGAAAGTAACCCTGTGAGAATGGCAGATTACAGGTATAGTCAGCGAAATTCTGGTCGAGGGCCCACTAGGAGCGTTCTCCACGGGCACCACCCATGCAAGTTTCTCACGTAGATTGTCCTGGAAGTTAGGGAAGAGTGATGCGATATGACCATCGGGGGCACAACCAAGCAGGAACAAGTCGAACATCGGAAGTTTGACGGAATCTCTACCGGCAAACCCGCGGATTAGCACCTTTTCATAGTTATCAGCACATTCTTGCGGGTCGTCAATCAATGACTCGTCAATGTGGTACACCTTCGGAGTTCCATACTTCGCCGTGTCTATCAGGTCCAAAATCTTCCTTTTGGCGCATCCATAATTGCTTTCATTCGAGCTGAAGGGTACAAGTCTCTCGTCTGCAAAGTAAATGTCCCAGTCTCCCCACCGTACATCGTCTCGTTTTAGCAGACCTTCGTGTAGCACTTCGATCAATGACCCACCGGAGAGAGCAATCTTGAACCGTTTCTCCTTTTTGGGCTTACTGCTACCACTGCCACTACCACTGCTACCACTTTTCCCTTCCGCGTCAGATGCTGTGCTTTTGCAAGAGGCCTCTCTCGTCATATCCAGTGCATTCATGCTGATGTTGGGAACAGAGTGTTTCCTCTCGTTCTTTGGAGCCAATGCACCGTCTTGCGCGTGGACTACATGGTCAGCTACGGCCTCTGCCACGTCTGAAAACTCGTGAAACGCGAATATCTTGGGTACCGTCGTAGTCATATTGTCTTGCTGCAAATTGCTTTCTGTTCTAGTCCATACCTACACTGGATATGACGATGATGATGCCACTATTATCATTGAAATTTGTTAGGAAAACCCCTGTAGCGCCTGCCCTATTTAAACCTAATTTCCCCAGGATGTCTATTCACCTTTTCTTCATTTTTTGGAAACTATACCTTAACATATTTCGTATTAACCCTATGTCTCGAATTGAAAATTTCGCGGGTCTTTTCTCTTGCCTTGGTACCTTATGTAAAAAAGCGATGCCAGGAACAATAGGATAAAAATAGCAGCAACAACATACGATAAGAATTGAGGATGCTAAGCTAATGTTGTTTTACTTAGGGTGGCTATAAAAGGTAGTTCCTTGTAGGTGAAAATAATGATGGATATACTGAATACACAGCAACAAAAAGCGGCTGAAGGCGGGAGAGTTCTGGCTCCTCATACCATCTCAAGTAAGCTCGTGAAGAGATTATCAAGTCATTCCAGCCATAAACTATCAAGATCTGATTTGAAAGCATTGGGTGGCTCGGAAACAATAAGCGACGGCCCCAGTCAGCTGACTTTTAAGGACCGATACGTTTTCAATGAATCGCTATACTTGAAAAAGCTAAAAAAGACCGCTTTAGATGACTACTACACGAGGGGCATAAAACTCACTAACCGCTACGAGGAAGACGACGGTGATGACGAAATTATTCGGTTGTCTAATGGCGACAGAATTGATGAAGACCTGCACTCAGGTGTCAAGTTTTTCTCCACTACACCTTATTGCATGAAAATGAGGTTAGACAGTGATGAACTAGCTTGGAATGAAATTGCGACCGAACGGTTCAAATGGCAGTCAATGCTGGCCAGAGTGCTGAAGGGAGATATTGTTAAAGGTGAAAAGACGAGGATTGCTAACCAAGTCAAGAAACCAGGGTTAAATAAGGAGCTCTCAGATGAGATATGGCTCGAATTGAAGGCATGGCTGAATGGGAGGACCATGCAAGAGATGGAACAGTCGCTTACATATTTAAGAGATAGTTCAGATTCCGTTTTTGAAGAGATAATGAAGTTTCAAATTCCACAGGGCAAGATATTGAGCCTGGATGCACTGGAGGCCATCTTACAAGACCTCATGAACAGATATCACAGCGTTGTCTCTTATTGGCCTAACTTGAAAAAAATGTATAAGGATAAACCAATCACCAATACTGCAGAATTTACCGCTAGAATAGACGTAATGAATTCTTGGCTGAACTTTAAAACGAACTTAACGTTGAGGAGACAAGAGTTGGACGACTGGATAAACCGTTTCTCACCGATAAGTAGTTCGGATAATTTCCAAGAGGATTTTGATGGTGTGCCCCAATGGAACTGCAAAATGAAGATTCTTGCAGAACAATTGATGAAGGAAAAGAACATCGAGTCTATATTCCAAAAAAAAATTTTCTATCCGCTATCACCTTGGATGTTCAAACTGAAACTACATTTTATAGTCTACAGAGAAACTTTGACAAAGATGAACATAAAATATCCTTATGAAAGGTTAAGATCACTACTGGCGTTCCCCGTCTACTTAATCAAAGAAGTTATTTTGACTAGATTGTCATATGCACGAAAGCTTAAAAATCCAACAATGATGATGATCGATCAAATGATCGATGATTTTAACGCTTTTATTCGACTTTCTGTGCAGTTGAAGTACACACTGACAAAATATTGCTCCAATTTGCCGTTCGATGTGGATTTTGACCCGACGTTCGAAAATACTGTAATAGAAGCCATTCGTTATTTATTTTTTCTGTTGAATTTAAAGTTGATTGATTCCAGTAAACAAAATTTCAAAGCACCCGATCTACTCTTGAAATACTGGGATCACCTAAAAAACACCGGTCACTATATTAATGGTGCAGAAACTGTGATTCCAAATGAATTTCTCAAGTTAACTTTGAGACTCGTACATAAATTGCAATTCTATCTTTTGAAACAACAAAACTTCCCACCAACATTTGCTAACGCTTCAGAAGCAGAAAAATGGCTAAGTTCCATTTTCGAAAATTTGGGTGCCATGAAAAGAAAGCTGGACAGGTTCAGCAATATTCTAGTCAAGGCGTTCCAAAATTCTGCTGTTTATCAGATTAATCATAATGCACAACTTGTTAAAAAGTTAAAAGATGCTCACTATTTTTTGGTATACTCCGGTAACACTTTTGAGTCTAGTGGTGTATATATGTTTGCTGCTCCTGAATTATTAGGTTGTGACAATGATACCATCTTAAGAATTTTGCGAAATAAATCCATTGGCTGTGATTTGGTCCCAAAGCTTGATATTGGAAATAATTTGAATGTGTATGATATAACAACAAAGGAAACAGATTTGAACATTCTAGTATCGAAAGGGGAGGATTCCAAAGGAATTCCTTACTACCGAGTAGTAGCAAATTCGTCAAGTGATTTGGACAGGCATGCTCATCAGTCCAAAAAGAAGAATTTTTCAACAGACCCTTTTGATCAGCACCTTGATGAAAAGAACAATGAAGTTTTTGAATTGGAAGTTGCTTTGAGCTCATTGGGTGCACTAGTTGTACTATATCCTGGAGAGCCAGTAGTTTGGGATGGACCAGTATATAAGCTTCCAGGTAACAACCTTTTTGCATCCAACGAAATGGATTTAGGGAAAATTGGTAACCCAAATACGTTGATTTTACTCAATCAAGGTTCTAATTATGCACTGACTTATCAAATCGACAAGTTTAATCAAACGGTAGGTGATTCTGTTTCATTCATAGAGAAACGTTGTTCACTCAATTCAATTGAATCCTCCCTACAAAAAATCAATAAGGCATATTACAAACTTACTTATACAGTATTGAACAACTACAAAGGAATTCTAGGTAGCTTTATGAAGCAATGTCCGGGAAATGAGTTGTTAAATTCGATATTCATGTTTGGAAGGGATTTTGGAAGAAGTTTCCTTAAATATAACGCCTTTAGCTCAAAGAGGAAGTACGTTATCATCTTTCTGATGGTTAAATTAGGAATGAACTGGTTGAAATTCCTTGTTGAAGAGTGTGATCCTACCGATCAGCGAACTTTCCGATGGTGCGTTCTTGCAATGGATTTTGCGATGCAGATGACTAGTGGTTATAATATCCTGGCGCTGAATGTAAAGCAATTTCAAGAACTGAAGGAGAGGGTATCAGTATGTATGTCATTATTAATTTCACATTTCGACGTTATGGGTGCACGAGCCACTGAAGCTGAAAATGGCATGCAACAGGCAAGATTGAATATTGATACTGAAGAGAATATTGATGAAGAGGCCACCCTAGAAATAAACAGCAGGTTGAGACTGGAAGCTATAAAGACGTTGGAAAAGACTATGAAGAGGAATCCCAGGCAAATGGGTAAGGTATTGGATGCTACAGATCAGGGAAACAAATACCTACTATCGCTAGCATCCTCATTATCGAATGTATCAATGAGGTGGCAAAAAAGAAGCTTCATTGGTGGTGGAACATTTGGACAGGTATACTCTGCAATTAATCTGGAAAACGGTGAAATCTTAGCTGTTAAGGAAATAAAGATACACGATACCACAACAATGAAGAAGATTTTTCCCCTGATTAAAGAAGAGATGACCGTATTGGAAATGTTAAACCATCCTAATATTGTCCAGTACTATGGTGTCGAAGTACATCGCGATAAAGTTAACATCTTCATGGAATACTGTGAGGGTGGTTCTTTAGCCTCGTTATTGGATCATGGAAGAATTGAAGATGAAATGGTAACACAAGTGTACACATTCGAACTATTAGAAGGTTTGGCATATTTGCACCAATCTGGCGTGGTGCATCGCGACATTAAACCGGAGAATATCTTGCTGGATTTCAATGGAATCATAAAATATGTGGATTTTGGTACGGCACGTACCGTTGTAGGATCTAGGACTAGAACTGTGCGGAACGCAGCCGTTCAAGATTTTGGAGTAGAAACAAAGTCCCTCAATGAAATGATGGGGACACCGATGTATATGGCTCCAGAGACTATTTCAGGCTCGGTAGTTAAGGGAAAACTTGGAGCGGACGATGTATGGGCATTAGGATGTGTTGTGCTAGAAATGGCCACAGGTAGACGACCTTGGTCTAACTTGGATAATGAATGGGCCATCATGTACCACGTTGCTGCAGGTCGAATACCGCAACTACCCAATAGAGACGAAATGACTGCAGCGGGAAGAGCCTTCTTGGAAAGGTGTTTGGTTCAAGACCCCACTATGAGGGCTACTGCTGTGGAACTACTGATAGACCCTTGGATGATACAAATCCGTGAAATAGCATTTGGCAACTCAGAGAAAGATCAAGTACCTATCCTAAGCTCATAGAGTGGTCAACGTCTAAAAATATGATATACTACGATATATAATGTAATGTAATTCAATAATGGTGATGAAGGCAAGATTTCATTTAGAGCTGTTACCCGAGAAACCGGTGAAAAATTTTAAAATGAAAAAAAAAAAAAATGCGATGAGCTTCAAAAAGAGTATCTTTAAAAGACATATATCACAAGATTTTTATATTTGTAACCTCGATAAACACACACTAACACAATATACAGATGTCCACCCTGATTCCTCCACCTTCTAAGAAACAAAAGAAAGAGGCTCAACTTCCCAGAGAAGTAGCTATTATTCCGAAAGATTTACCCAATGTTTCAATCAAGTTCCAAGCTTTAGATACTGGTGACAATGTAGGTGGCGCCCTGAGAGTTCCCGGTGCTATCTCCGAGAAACAGTTAGAAGAACTTTTAAATCAATTGAACGGTACTTCAGACGATCCAGTGCCATATACCTTCAGCTGTACAATTCAAGGTAAGAAGGCCAGTGACCCTGTGAAGACGATTGATATAACAGATAACCTATATTCTTCATTAATAAAACCAGGCTATAACAGTACAGAAGATCAGATCACGCTACTGTATACGCCAAGAGCAGTTTTCAAAGTCAAGCCGGTAACTAGAAGTTCATCAGCCATTGCAGGTCACGGTTCCACAATTTTGTGTTCTGCCTTCGCACCACATACGAGTTCTAGGATGGTAACCGGTGCAGGTGATAATACTGCAAGGATTTGGGACTGTGACACCCAAACGCCAATGCATACTCTAAAGGGTCACTACAATTGGGTTCTCTGCGTTTCCTGGTCCCCCGATGGAGAAGTAATTGCTACGGGATCCATGGACAATACCATAAGATTATGGGACCCAAAAAGCGGTCAGTGTCTAGGTGATGCTCTCAGAGGTCATTCCAAGTGGATCACTTCTTTAAGTTGGGAACCTATACATCTTGTGAAGCCGGGCTCCAAACCAAGATTAGCTTCATCTTCTAAGGATGGTACTATTAAGATTTGGGACACTGTGAGCAGAGTTTGCCAGTATACGATGAGTGGTCACACAAATTCAGTGTCTTGTGTCAAATGGGGCGGCCAAGGTCTATTGTATAGTGGCTCTCACGATAGAACCGTACGTGTATGGGACATCAATTCGCAGGGCAGATGTATCAACATTTTGAAGTCGCATGCGCACTGGGTTAATCACTTATCTTTATCTACAGATTACGCATTGCGCATTGGTGCATTCGATCATACAGGTAAGAAGCCTTCTACACCAGAAGAAGCCCAGAAAAAGGCATTGGAAAATTATGAAAAAATCTGTAAAAAGAATGGAAATTCAGAAGAAATGATGGTCACTGCAAGCGATGATTATACCATGTTTTTATGGAACCCACTAAAATCTACCAAGCCTATAGCAAGAATGACCGGTCACCAAAAATTAGTCAATCATGTGGCGTTCAGCCCTGATGGTAGGTATATTGTCTCAGCGTCTTTTGATAACTCTATCAAACTTTGGGACGGTAGAGATGGTAAGTTTATCTCCACATTTAGAGGGCATGTAGCCAGCGTATACCAGGTTGCGTGGTCATCGGACTGCCGACTACTGGTGTCATGTTCCAAAGATACCACGTTGAAAGTGTGGGATGTAAGAACTGGAAAGCTTTCTGTTGACCTCCCTGGTCATAAAGACGAAGTTTATACCGTCGACTGGAGTGTCGACGGTAAAAGAGTGTGTAGTGGTGGGAAAGACAAGATGGTAAGATTGTGGACGCATTGAGTTATGTGCAAAGACAAGTAACATACATGCACATATAAATATTATATAACTGTGATATAGAACTGCATTTTTTTCTTTTTGAATATTAAATATGATGGTGTCGCAAGGTCGATCTATAATGGTCATCGCGTACGAATGGCTTGGTATGAATTTAAAATATGGTACTATAAGCAGTATAGCTCCAGCAAGAAGGAAAACCTTTTGAAAGAAGTGCCCGTTTACCTAAAGCAACTTACTCCAAGGTAGCGTGTGAGCAAAACTATGATCAGTTCGTGTGTTACTAGATGTTTTGGTAGGGGTAAATGCCTTCCAGGGCCTGCCACTGCCTCGATATACCAAACGATAAGATGTATATCCACTAATTCAAATAAAGCTGCTGAGGCGCCAATATTTCCAAAGCTGGAAGACGTGAAGATGCATGAGCTCATAGGAAACAACAATTTTGGTAAAAAGACCTACTACGTGGAGAGAAGCAGGACCGGAAATCTACCGGTGTATTCCGCTTATAAAAATGGAGGTAACAAGATTATCACGGAGATCAGAAAGATTGAAGGAGATGTAATTCAACTAAGAAATGACTTGCAGGAGCAACTGCCTTTCATACCCAAAAAATCATGGTCTGTGGTGATGCAATCTAAAAAAATTATTATCAAGGGCAATGCAGTAGAGGCTGTCAAAAGGGTATTAACCAAGAAATTTTAGGTATCGCTAATGTATAAAAAAATAATTGTCATGTATATATATTAATTAAAATCATAGCCATGTGGTCATCAAGCCATCGAAAAGAAGTTGCTTACTTGTGTCTTAATGAAACCGTATGAGGCTTTTCGTGCATGCCCTTGTAGGCAATGAAACAAAGGCCAAGAACAGTTAAACACATCAAGGCTCTGGAAATTGGGTGGTTTAAATCATAGGCGGTGGTTCCAGTGGAGGTGGTTAAAGGTGTGTAGGCTTTATCGTTACGGAAGATGTTTTCCAAAGTGGAGCCAACAGACACATCGCCATTTCTAAACTTCTCGACTTTTTCTGTGTACGCAGCGTGCAAATCTAAGATGTTACTAATTTTTAAGATTTCTAGAACGAAATACAGGAACCGTAATTCATGCTGAGGCTTTCCATATTCGTCTGTTTCTGTGTATTGAATAGCATCCATTAGTTGATCTAGACCAGAAGTTATTTGACCAAACACGACACTTTTGCCATCCAATTCCTCATTTCCATCGGCTTTAGTGGTGATGATGAATTCCGAGGTGTTAGAATCAGGTCCAAAATAGGCCATTGCGAGTCTTCCAGGCCTGTCATGTTTTAAGTAAAAGTTTTCGTCATCAAATTTGGGCCCATAGACGGTGAAAGGACCCACATCTGGGGCAACCACACCACCCTGGATATACTTGTTAGGGTAAACCTTGTTGATTTTGGTCTTACGGTACGAGTAAGTATGTATATCATTGGGATCTTTCCCTTCGATAACTGCCTTAACACCATGGGCCAGCATAGCAAAGTTGTTCACAGTTTTGGGCACGACAGTACCGTACAACTCAAAAGTCAGATCCGCCTCTTTCATCGACTTCGAAACGGGATCAAAGTATTCGATAGTGATTATTCCACGATGTGTGGCGGGGGGACTGGGCTCATATTTTTTCTGAAGATCAACATCCTTGGAGGTAATCTGCTTCCCTGATGAAGGTGCAGCGTGGACTTGGCAGAGTACTAAGGAGTACAGGCAGAGCAGCAAGGATTTCAACCACATGTTGTTGCTGAACTTATTCGAAAGTCTATCTATTTTCTTCGGTCTTCCAATCTACGAGTGTGTGAGTTTGCTAGAGAGCAACTGAAGCAAAGAATATGTGACCTATTAATTGCACCTGACTGACGCCTTTCACTTTAAAGTAGTATTAATATATCTTCTCGTGTCGTTTAGCTGAACCTTTAAGTTGTCAAAATGATACATTATTTATCAGACAATGGAAGAAAAAAAGGGCGCATAGGCCCTAAAACAACACTAGGGTCATAATAGATGTATGGGTCTTACAACTCGTATTTGGTGCAGAAGCCAAGCCAATTGCGGCCTACACAGGTAGATGAAGAGGTAGTAGTAGCAGTGGTGCGAGTCGTCGTGGTTGGTGCAGCGTGGCTTTTAGTCTTGGTAATGAGCCTCGATGAGGATTCCCAGTCTCTGCTTGGAATAAACTTCCAGTTGTAGCAATCTACGCAGGGCTCTGGTTCAACGCACTTGGCAGCCTGCTCGTATCCAAGGAGAACTTCGTCAATGACTTTGTGGATTCTGTGGTTGAACATGTTTACACTCCAGCCCTTGTCGTTGACCACATCGTAGACACAGACTCTACCAGTGTGGCACGCGGTTTCCATAGCGTAGCCCACCAGTGAGCAACTTGAACTAGCTCCGTTGCATGTACCCATGAAGATTGGGTCTGCGTTGTGACCAAAGTGCCAAATACCCTCCATGTATGAGGGAAGTCCCGGTGGGAATGGTAAGTGAAGTCTTTTTGAAGGTAGTAGCTCTCCAGGGGACTCGAATGCGACTGCAGGCAATCCAAAAGTGCGGCCCAGTAAACTGGCCAATGCGCCTCCCAGTGAGTGGCCTGTGACCCATATGGCCGCATCGGGGTATTCTTTGAGGACGCCTTTGTATATGTCAACGACTGCAGAGTAAAATCTATCCTTACGTCTCAGTTCCTTTTCCAGGCAAGACTCATCGCATGTATACGACTTCACATAGCAATCGCACACGGTAGTCCACAGGTAGCTCACTCTTGCACAACAACACGAAAATAACAAATTATCGTTGATCTTGTCGTTTCCAGTTGTCTCATCTTCGCCAGATCCTGGCAAACCCTGAGCGCTGGTTCCCTTTATCGAGAGTACCACGATATTCTCCACTTCATTGTAAAAGACGTGACCACGTATACCATCACCATCCCAACCAAAATCTTCCGGCTCTGTTTCATTCCACGGCTCCGTGACGTTACGCCAGTCTCCCGTTTGCGGTATTCTCACGTAAGCATTAGACGACATTAATGCTAACGACACTACTGTACCTCTATCTGTGATGTTGGGTGCCACAATGTCATCATCTATCCACATGGCGTGTTCTTCCTCCTCCGTCATGTATGTTTCTCCGTAAATGTACGACTCTATAAATTCAGGATCTCTTTCCTTCATCCGCTTCATCATTAGCGGCATCCTTCGTAGCTCAAACTCAAAATCGAATGGGTTAGTGGTGGCATATTCGGCATTAGTAGTCCATAGGGGTTCTTGGTCTTCGAAATCCTGTCCTTGAGTTGTGGTTTCTTGATACAGCATTCCAGCGGCAGAAATAACTTCTGGAGTGACCTCCAGCCTCTGGTGTAGCCGATGGTTTGCTCCGACGCCATGCCTGTAGATAGACTTAAGTCTAAAGGTTCCATCAGATTTTTGATCCATGGCACCCCTGGATGAGCTCTTCCCTACCGATAAATAATCTGGTAAAGCAAAGTAGTAAGCAATAAGGCAGAGCACTGTAAGCGTTAGAATGCATCCTAGATGCAAAGGAGAAGCAAATCTCTTTCTTGAAGGGCTTTTATGCAACATTCAATAGAATATTTCCCTTGTTTCCTTTAATTGTAATGCCTAGATCAGTTCTCAATCACGATAACAATTTTCTGAGCAGCGGCGTACTTTCTTTGACTTATCCAAAAGGTTGACACTGATTTGAGTGTCTCAAAAGCCTTTAAATGATAGAAACAAGGCTTTTAGGCTAGTCTTATGTAATAGAGAAAGTTCATCTATATCTACAGATTCTTATTATGTACTGTTGAACAAAGGTGCGGGTAACTGCGATCATACAATCACTTTTTTCCGGAAACGGCTGTCTTCAGCGAACAACAATATAGTAGAGATACTGTATTCAACTGGAAATGCTTTCCCTTTTGCCCTATCATTATTTTCTTTCCGATGTTATGCTTATTATATCTGTGATTGATAAGAGAAAAAAAAAAGTGACAGCTATAGAGGAAAAAAAAAACCCCTTAGAGAATCCTACCTGGAATATATTTAATGAGCAAGTCTATCTGCTGCACATTGGTCACGACACATGTTAGTGTATATGGCCCAGCCTATGTATTTACGATTTAAATCACCTTGATAATTATTAAACGATATCCAGTTTATTTCGTATTATGTTACATCTGTCAAGCCCTTACTTAGCAATTTTGAGCCCTAGTATTTTTGACCACATTTGTAACTGCCCTATTTTATTATCCTTTTAGCCCTCCTGTCCTTTTTTCTTGGTTGTAGTAATTTTCATTTATATCTCGAGAATTGTACAGTGTAAATGAGAACTGTGAACGCTTCAAGTAACCTACGCTTATAGCTGCTTCGATCGACGGAGGCTGTTTGTCAACAAGCATCACAATTTCCTACGATACGTCCTCTCTTCCTTTTTTTTCTCTCCTTTTAAACTTAGAAAAACTAGCATAATAATGAGTGGCAACTCTGCAAACTATGACGTCGGATATCCGATATATGGTGCTAAATTTATAAATGAAGGCACTCTACTGGTGGCTGGTGGTGGAGGCCAGTTCAATTCCTCGTTTCCAAACAAAATTACAGCTTTAAAGGTGAACTTCCAGAAAAAGAAACACATTAGAAGGTTTCGTGAGATCACATTAGATTCGATTGACGATGCGCCCACTTCATTGGATTGTAATAATAACCTGATTCTAGTTGGTTGCAATGAACTGTTTAATGATTCCTCCATGGAGAACGTTAACCACCACTTGAGGAAGTTTGTGTTTGAACAAGAACATCTAAAATTCGTGGCCAGTATTGATTTCAACAGAACTACAGACCCATCCGTTTTCACTAAGTTTGTTTACATTAATCAAAGGGCCACAGTAGCTGCAATTGCGTCCTCTGAAGTGCCCACTGTGATAAGAATCATTGACCCGCGTAATTTGACGGAAAATTACGAAATTGAAACGGGTAGGGAAGTTAATGATTTGCACTTCGCCCCTAACGGTATTCTTTTGTCATATATCACTTCTAATTCTTTGGAAGTAGCGTCTGTTAGGGACGGAAATTTTGTAGCAAGGAAAACGGATTTTGATAAAAATCTTGTTCTTTCTAATATCAGGTTTCTCAATGACAATACGCTATTAGTGGCAGCATCATTATCGAACTCTGATGGAGTTTCCTTGTTAAAACTAGGTGTGAGTTCCAAAGGTGTTAAAATTTTAAAAACAGCATCCTTCATGTTCGATTTGAATGGAATAACATCGATGGATGTCTCCCCAAATAAGAAGTTCGTTGCATTATCATCTAACGATAACTCGGTTGCCATCGTCAGCGTTGAAAAGCTAAAGCTTGTTCAGTTGGTTCCAAGAGTACATGAATCTACTATAACAAAAGTTACTTTTTCTCCAGATTCTAGATATTTGGCAAGCACTTCTATGGGGAACACGATCAACGTTCTGAAGCTTTCCGGTACATCGTCATCACTTTTACGAAATATTTGGAAATTTTTCTTGAATTTTGTTTTGTTAGTGGTTTTGGCTGGCGCTATTCAACTAGGCTACAAACATAATGTGCACGGCTTTATTTACAAACATGCTCATGATATATATAAGTCGAAATTCAAGGAAAACACTGCTATAGACCAAGGATCTTCTTCTTATTTCACTATTAATGACGATTACAGAGGCATTACTGAAAGTGCAGATATCATCAGCGCTAAAGATATTACTAGCGATATAGAGACTGAATTTTCCTCATTTGACACTAGCACTATGAGAACCACCACAGAAGATGAGCAAAAATTTGTTTGGATATCGTCATCAGCTGATTCACAATTCACTTCTGCAGATATCCCAACATCGGCTTCTTCTTCTTCTACTTATTCTTCTTCTTCTTCTTCTTCTTCTTCTTCTTCTTTCTATGAAGATAGTGTCACTAATGAACCAATTGTGTCTTCACCTACCTCTGAAATTACGAAGCCGCTAGCCTCTCCTACAGAACCGAATATTGTCGAAAAATCATCGCTTCCACTGAATTCAGAGTCGATAGATTTGTTATCCTCATCTTCAAATTCTATCACAGAATATCCTGAGCCGACTCCTGACTTGGAGGAGCAATTGTCTTCGTTAATTGTAGAACAATCAGAAAGCGAAATAACAACAGATAGAGAAAGCGTTTCAAAACCCTTAAGTAGTGAATCACTTTCGCTATCACACATGCCGTCTTCATCTTCATCTTCATTATCTCTTTCCTCATCGTCAACAACTAGCCCTACTACAGCATTATCCACAAGTACCGCGACTGCGGTTACCACCACACAAACAAACCCCACCAATGATGCAGCCAACACATCTTTTCTAGACAACTCAAAACCGGCATCCACGAGAGAGATTTATAAGACAAAAATAATCACTGAAGTCATTACAAAAATTGAGTATAGGAATATACCTGCATCAGATTCCAATGCAGAAGCCGAGCAGTATGTTACAACATCTTCTTCAATGTTGTTGACGCCCACAGATACTATGGTTTCTTCGCCCGTCTCCGAAATTGATCCCATAGCATCAGAATTAGAGCGTATGGTTGAAACACCTACGCATTCTATTTCTATAGCATCCGAATTTGACTCAGTTGCGTCTAATTTGATCCCAAATGAAGAAATTTTGTCAACATCAGCATCCCAGGACTCTATTTCCTCGCATCCGAGTACATTTTCTGATTCATCTATAACCTCTGGCTTCCAGTCAATAGAAGTATCGACTGTAACTTCTTCTGTTCTTGCTTCTGAATCAATCCCTTCAATCTCTGATTCCACTTTTTCTAAATTTCATTCCATCTCTGAAGCTGTTTCATCAGCTATTGTGGAGACAGCAACTAGCTCATTCTCAAAAACAGAAACGAGAGACTTCGAGAGTAATTGCTTTCTCTACCGAGGATTCAGAACGCTCCAGTGCCTTGATTGATAATTCGGAATACACCAGTGTGTTGGCTGACAATTTGGAACCCACTAGTGTTTTGGCTGACAATTCGGAACCCACTAGTGTTTTGGCTGACAGTTCGGAACCCACTAGTGTTTTCACTGATGCTGTACAATCACCTAAGACGAGTGTTGGTCAATCTTCCCTATCAGAATTCACAAATATTGAAGGGACTTCTACGGCATCTATGATCTTTAGTAGTAGTGGTGCTTCAATTGGCGCTCTGTCTGATATAGGCAAGGGAACTTTATCCGTGGAGAGCGCGTCAAGCACAGTAGCTCAGCCGATGCCAGGTGTAACCATAACAGCACCATCTTTTGTAAGTAGCCCTCACAAAATATCTGCTAGTTCAATTGATGCATCAGGATTTGTACAGAAAGAAATAATGATAGAAATACAGTCATCAAAACATTCATCTGAAGCGTTTGGGGTACGCCACAAAATCAGCGAAAATGTAAATACTCCTGTTTCCCAAATGCTTACGACGGAAATGCAGGCATCTGGTACGGTAGATGTTACCGAAGACGTCTCTCTATCTAGTGAAGTTATTTCAGCACTTAACGTGGAGATCACTTCTTTGCCTAATCCAGTGGCCCCTCCGCAAACAATTGCAGCACCTTTGAATAATAATTCGAATACAAACATTGTCAACGATGATAATGCAGTAGCAGGAACCGTAAACTACGCTGGCCTTCATGACGAATTGTGAATAACGAAATAATATATATTAATGTTAAATATGATTACATAGCTTTGTGCACATATCTCTATGTCATCTTTTATGCATTTATATTTTGCCCATTTTTAAATAAATTATTAATTAACAAATGTGCACAAGCTAACAAACAGGCCTGATTACATATACACACCTTAATTGTTACCGGGTGGGTCTTTACTATATTCATTCAAGTCCATTAATTCTCTTGATAAGTCAGCATCAGTTGAATCTTCGTTAGGCAAATTTCTTTCACCAGCAACTCTATCTTCGTTGATAACAGTGTCCTGATCCTTCTCCATTTGCTGATCCTCGGTTCCCTGGTCACTTTGAACTTTTTCAACACCATCTCCATCATTAGAATGTCCCACTGAACCTGAACTGTCCGATGAACCTGTTTTTATTTTCATTTTTGCTTCCCTGATAAGCCTAGCAAAATCCTTCCGAAACATAACCATCCATCCTTTCCTATTAAATTTATCGTTTTTGAAATTTTCAAGTAATTTCCTATATGAAGAAGATTTCCCATTACTCTTCATTATCATTAATTTAGAAATTCCACCCTTGTTGCTACTATTTTGAGGGGTTTTATTGTGTGAAACATCCCAGCTTAACAACTGTCTTTTTAGTTCAGCTTCATCAACAGGTTCTAGAGAATCACAAAAATTAGAATTCCAAAGCATTTCGTAGTGATTGTATCTTTTAATCATGTTTTGCCTAGTACCATTAGTTGACAGTCCCAACGATGACAGTTTTTGTTTTATTTGGGATTGAGTCATAGACGTAAAATTGATCTTCGGCAATCTTTGGTGTTCTGCACTCATCATTGAGTTTAAATACTTATCCACATGTGAGGTCTCACCACATGAGCTTTTGTCGACTTCTGGAGTTCGTACCTTGAATCTGGATGAACTTTTGTTATGTGGATTTGACTCTGTAGGGAAAGTGGTAGAAATTTTTGGTTTTTTGCCTAGTGATTGTAAAGTTAGGCATTCATCCAAATGTGTTTTTTCAAGGGCTTTAAGAGGATAAAATTGTTGACATATGGGGCACTGGGCCATTTGTTCATTTGGCTTTGATTTTTTCTTGATACGTTCACTTCTGAACATTGCAAAATTCCTTTTGGATGGTTTGGAACTCAGTGGTAATATATCAGTCATGGATCTTTTGGCAAGTTTTCTTTCACTTGTTGCAACAATTTGCAAGTCATCATCAGCGGCATTTACACTGTCACTTTCAGACTCTGATATGAGTTCTATCAATGAAGAATTTTCAGGACCTGGTACTTCCTCATTCTCAGGGACAGGGGTAGGCTTCGGTATCCTTAATGCATCTAGTAAGGAAGATCGTAGGGATGTATAACTTTGAATTATTTCACTGACCAGGAACTCACTTCTCAGCAAGGACTCTCTGAACTCGAAAAGGCAGAGAGGACAATTTGGTTGGTTATTCAAATGTGTTCTAATACAAAGGGAACAAAATGTATGGCCACAAGGTGTTAAGACGGGGACTTTTAGAAAATCTTTACAAATGTGACATCTCAAAAGTGTATCCAATTGGTACAGGCTCGGTATTGAAGTAGTCGTGAAGTCGCTTGCAGTGGTTATTTGGTGGTCCATGAGTAGTAAAAATGGCCTTTTCTTAGTAGCTGTGATGCTCACTTGCGGATGGTTTTTCTTCTAATGTGGCATTGCTCAAGTGGTACTTAGTTTTTCACTTTCTATTGAAAAATGCAAGGCAACGGGGCAAGTAAAAATAAAAGAGATCAAAAAGGTAAGTGAAGTGAATGGAAACTTCAGCTAAATACTGTATTAAAAATCCGTAAGGATCAAAAATAAAGATATGTAAAATATAAAACTTAGAAAAAAAATTTGTATCATTTTTGTTATGATTACAATTTTTTCCTGCCTCTTCTGCAATTGATTATACCATAGAAGAGCGGGAAAAGAAGTTAGTTGACCCGACAATACAATAAGATTAAAAAGAAAATGCTATGTGATATGATAACTCCAGCCCAGTTTAGGACTCATCCAACCGTTTGCGATGAATCCATCAGATTAAGAATAATTAGTTTTCGGTGAGGAAAAGAAAATGAAAAAAAAAAAAAAAAAAAAGTCAATTCTTTTCATTACCGCTATCGTTGGAAGGGTGATTATGATAAGGATGATGTTTTTGATTGCTATCCGTAGTATTGTTACCATCAGAAATCTTTTCAGTTGCGCGCTTCCAAACAGAATAAACATCCACGCCAAACAGCCCGCTTGAAGCAAATTTGGAATTCGTTGCGCTTGTGAGGACATCGGGTGCAGAGGACTTTCTTGGTGAAATTTGGGTTTCCAAAGTGCCCCCCGGCGTCGTGATATACCTGATTGGAGTCTCTATAGCTCTAAATAGCGGAGAACAGTACAAATCTTCAAAAAGGTGTGAAGGAGTCTGCCATTTCCTCAAAATCGAGTTACCGTCCTTAGGTGTGCTTATCAACCGCGATGGGGTTTTCTCTAAGCCATCGGAATGCCTCATCTTGGGTGTTTTAAGTAAGTCCGAACCATGAGAGGAAGGTGGAGGTGGAAGTTGAGAATTGGAATATGATTGCTGAGATTGTGGTTTCGACATGAGCGCAAGATTTTTCTGATCGTACAGCTTCAATGGGGAATACGGAAGTGGGTCGAGTAGAGAACCAGCCCCTACATTACTTCGAAGTGGAGATAAATCTTCAAAATTTGAATTGAATGAGGTGAAATATTTTCTGAAATTCTGAGGAGACTTTGCGCTAGTTATAGGGAGTGTATTAAATCTATTTGCCTGGGTGATATTATTGTTTTTCACACCCGCCTGGAAATGATCTTTGGCATTCACCAGCGACGGTAAGCCTAAAGAAGTATGATATTTCTTCATGACATAAGGAGGTTCCAAGGAATCTATATTGTTGACATCGTTTTCTATCATGTTCCGCATCGATTCTAGGTTTTCGTGAGGGTTCAGTACACTGTTGTCTGTTTTCAATTGCGGTATGTGATGTAACTGGGAAACTCTCAGTATAGGGGAGGAGTTCAATTGAATTTCAATGGAAGGGAATTTCCCTGCTTCCTCTCTTTCTTCCTCGTCAGGAAGATCATCATTGCCTTCTCCACTCTCAACTTGTTCTAATTCATCAAGTGTAGAATCTATTTCAAAATACTTCCCAATGTCTTGTACGGAGTCCTTTACAAATTCATAACCACGATTTTCACCTTTGAAAAATTTTGTTTCGGCACCCGGTCTGACCTCCCAGAAATGACCCTTACCATCGCAGGACTTTTCAGTCTTGATGAACGCATCATTTAAAGACAAGTTATGTCTTATTGAATTTTGCCAACTAGCATCTTTCTGCTTGTAATAAGGGAAGTGAACGTGGATCCAATGATATATCTGGGATAGCGTTAGCTTTCCCTCCTGAGATTGCAAAATGGCCAAGCAAATCAAAGTTGCATACGAATATGGAGGTTTCTTGGCGAGTTCACCATTTATTCTTCTTCTTTCCAAAGATTGAAGAATTTCTTCCAAGGTTAGGTTACCATTGGACCGAGCGCATGTGTCCGATCTTTGGCGCTTGGCCTTAGATGGAGCAATTGGGGACGAGTGATCCGGTGAGAGGGGATGCGACGGCCTCTTATTTACTTCCTTCATTGTTTTTCTCACAGTTGAGCTCGGGGGAGTAATCATTTCCTTTTCGTCTTCTAGTGTTCTCTTGGCTTGGGTTAATAGCACGGTGCTTTTTTCCGTTAAAAAACTATTATGGCCATCAATGATGGATATGTCTTCATTCATCATTGAAAAGTTGGAATTTTTGTTGATTTTTTTTTTTTTTGCTTCGAAATAAGAGGTAGTTTCGGTCAATAAAAGAAGCTCAAATAGTAGATGTAACTATAATAAAAGGGGGGAAAAGAATAGAATACGATTTAAAGCGTTGGAACCTCTGTTAAGATATACTCTATATGATTTTCAATTAATCATGCAACATATATTTAAAGTTTGAGAAGGATCAAAGGGCACCGTAAGGGAGGAGAAGAAGTAATTTTTTGATTTTAAATGAGGACGCGTTTTAGTCAGTGTTTCAGATCCTTATTACATCCACAGGTTTTAACGCGTTATCTTTGTTCCGAAAAAAAAAAACGGAAAAATATATTTTTTCGCGTCGCGTTCTCGCGTCTGTTTTGTTTTTTCGCGTTCCAATGACCAAAATGGGAAAGTGGTCGTCTTTGACGAAGGAGACGAAAACCTCTTCTAAAACGTTGGGAGAGAGATAATTACATGGCCAGAACAATACTGCAACGTGCATATAGTCGTTAGTCTGTGCTTGCACATCCACGGCAGCCGCAGTGGACGCACTGATGGAAGGACACCTGTGTGCCCTTTTTGCGTGCTTCTTCCTCTAACTGTGCACGAGGCACCCTGCAGATGCAAGTGCTACCGTTGTTAGTTTCGTTCTTTTGAATGCAGCGCAGACAGCACAGTTTTTCATACCCGGTTTTGCGCCATTTGGCAATTAGCAATTTATCAGCATACTTTTCCTTTATCAACCAATCGTAAAGGTCTTTGGAGATGGCCTTTCTCTTGTAGTACAGAGTATATATGTATCTAGAGCGCTGGTGGTGGAGTTGCATTATCTCCCAGAGCTGCTCATTGGACTTTGCTGCGAGCTTAGACGACTTGTCCTTTTGGGCATCTCTGAGTTGGATTTCGAAATCTGTGAGGGTTGGCTTGATTTTTTCGAACCCGTCAGGTGCAGGCTTGGATCTTCTGGTCTTTATGCGCGGCATGTCGTTTTGTGAGGTGAGCTTTGCTAGTCTTGACGGCTGTAGAGGTGTTTACATTGATGATGAGTCCCTAAGAAAATTTTTCTTTTTTTTTCAGTATTTCACTTTCCGTTGTGAACGACAAATGTACTATGCGTTCAAGAGCCAACGCAGTATCATCGTCAAAGTTCCTACCACAACGCGTGTGATTAATCTTGTACTGGTTGTAAATGTGCTAAGTCTGTGACTGCAGTGAATAGGATTGTTTTAATCAACGATGTTATTTAAAAAAAATTAAACGACACCAGCAGGATTTGAACCAGCGCGGGCAGAGCCCAAGAGATAGCCGAACTTTTTATTCCATTCGAGTCTCTCGCCTTAACCACTCGGCCATAGTGCCATTTCGATTTGAAATTATGGTTTAAAGCGGTAGGTTTTATACATGTTTCTAGGCGTTTTTTCACAGATCCAAGACAGTAGAGCAGCTTGGCGTAGGTAGGATGGTGAGTAGAAAAACTAAAAAAAAAGGAAGGAAGAACTTATTATACATTATGTAGAGTAACTAATTTTCATTTCTTTTGTGGATTATTTTACATTCTCAGAGAGAACCTCCAGTAGAGTCATTATACATAATATATTCACTTTTATCAGGTATGGGCCCTCAATAATCGTCATTGAACTCAATTCCAATGAGATCTTGCTTATTCATTTTTATAAATTTTGAGGAAGCGATAACGCATTCAGAATTGACTGAATGCTGGATAAATTAATAATTAAGAATTAAAAAGTAGGTGAGGAAAAGTAAAGCATATAAGCTTCTCACTCAAAGATGAGGGGGGGGGTGAAAAAAAAAAGAAAAAAGAAAAGCCATTATGGCGGTTAAAGACTGGTTTTCCTGGTTTTGATGAGCCAGTCTTTCCAAATAAATAAAATCATTTCCCAAGCCATCAACAAAGAAACGAATCCAACACTGAGGTTGAAAGTGAACATGGGGGTAAACCCCCTATATTCCATGGCTTCAATGGACTGATCCGTGGACTCCATAAATACCAGACCACCACAGAGGAGACAGAACGAGGTGATCAACTCCGTGAAAGGCTTGGATGCGGCACTGTTGGTGTTGGGCACCAAAAACAGAATCAAAAATGTTAGCAGACGGAAGAAGGACCCATAGGACAACAAGTATCCCCATTGCGTGTGAATGGTAGTAGAAAATTGCGAGGACTGTGCGTGCTGGGACATCAGAATCCCAGTCCAAAATATGGTGAAAGCGGGGAACGGGTTTGGAGAGTACCCCGGTGTGGCAGCAACTACATCGGTCTGTGGCCGTTTGCGGGCATGCTCGAATCGCCAATGGTTGAGCTTGTACTCCGTGAGTAGCCCACACAATCCGGTTCCTATGAACATAAACGCGATCGACACATGCTGTAAATCCTTGGCAGTCCATGCGCCGCCGTTTCCTGCCAGGTGCTCCAAGAAGATGTTGGTGGACCCGTAAAAGAAAATGAGGAAGGATTCGACGAATTCCATGGTGAAAGTCCCCGCAGGAGCAAACCGGAAAAGAAGATTGGAGGAACGCGTTTGTGTGAGTTGAGAGGTGAAGCTGATGTTGTTCCATGCCCAGCCGTACTTAGCTCCGAAACCGCAGTATCTTGCTAAAGAGACAACGCCCAGAGTAAAAAATACGCCGCCCTTAATCCAGTGGGCCAAGAGATTAAAGATGTGGATGCCCTTGCCGAGCAAGTTACCTACAGCGAAGCCGATGATTAGGTCTACAAAGATGTACATGAATAGCGGGTAGGTAAGCATGTGAAAGACCACGTTGGCGACGCACGAGAGGTGCGCGGCAAGCATCTGGTACTTCGTGTTGGTAAACAAGATTCGGAAAACGGGTATGTCTTGAGGAAGCAGAGGTGGCGCTTCAATGGAAGCAATTTCGTCGTCATCATTATCGTAGTCTTCGTCGCGCAAAGTGTCGTGGTTGGAGGTGTTATCACCCTCGTCTTCGCCTTCAGCGCGTCTCCGTTTATTATTATTGGTGGCCGTGGCGGTCGTGGTGTCTGAAGAGAGCGAGAACAACGTGTCTCTGTTGGAAGAAGGACTTGGAGAGCCACGTGCACTATTCACCATGACGGGCGTAGATTCAAGATCATTCAGAGGGATGGTGTCAACCGGACGGTACTCCTTTTTCGATGCTAATGAGACGGGGACAGAAAGCACCGCAGCGAAGAAGTGAACAAGCATAAAAACGAGAAGTAGCACAGAAGTGGTGCCATAGATATTATGCGCATACCAGTCTTCTTCCGGGAAAGTATTTTTGAACACGGACAATGCCATTACGGACGAAATACAAATGCATAGATTAACAAACAGCAGGGGTAAGTACCACCTAGAACGGGCGGCGCTTAGCGCCAGGGACACAGGGTAGAGCACAAATGCAACCAAGAGCAGCGTAATAATGTGGTAGCGAAGGGCAGACCTATTCCCAGCCTGTGTAGTAAAGTAGGTTGTGGTGTTGTAGTTTTCCCAGTACAATCTCTCCGCAGGGGTAAGCGAGGGCGATTGCAGTATAGGAAGGCCATGCAAATGTTTTGGTTCATGTGGCACGGGGACGATTGAAGCCGTGGGTGAGACATCTATGGATTGAGACGTTGTCGTATCGATATTCATGTCCATATCCATGTCCATATCCATGTCCATGTCCATGTCATCATGGGCCGTGACAAGCGTCGCCGCGCAGCCGAATAAACTTAAAATTGAAACAAAACGCACCATTACTGTCACTATTTTGTTTTTGGTTGGGGTATTAAGAGTACAATGCAAAACAAATACTAGCGAATTATACAATAGACAAGACCCTTGCAAGTATTCTTATAGAGCGCAGTGTCTACCGCCGCTGCCACTCCCCTTATAACCAAAACGGTCCGCTAAGAGCCGGTAAAAAAAATCCGGAACAAAAAAACCGCGAAGAGCTCCGTGGAAAAGAAAACTGTGTCCGGTGGCAAAAATATCGGTCTTCGGCGGCTAATTTGCCGTGCTTCGTCGTAACTGATTTTTCTATATCATGGATCGTGCTTCTTAGTTATTCTCGTGTCGTGAAACCTAGATATAAGTTTTCATCTATATAGTGAACATTGCAATATGCAAGATATGTTGCCTTAGTTCCGTTAGTTGCCAATACATGAACTGTATGCCCGCAAAGATGTGCGGGAAATTCTTTACAAGGTAGATATGTATTTAGAAAAGAGAAAAACCAAGGGTGTATAGTTTCGTACTATGAAAATCGAAGTTTTAAGCGGCAAAACACTTGTGTATAGATAATTGTAGTATTATTGTGGTATTTGGTATTTGCAGTATTTTCTTGGCGCTACGATGTGCTTTTTATTTTTGTTTGTTTTATTCTCCTATAGAGTAAGGAGACCTTATATTGTTTTTCTCTTGGTAGAAAGTTGACGCGCGAAGAAAAACATAAAAAACACTGACAAGATACTACTATTATTAACCATATACACGGAAATACCCACAGAATATACAAACACACACATATATATATATATATATATAATTTTAAAGATAAATTAGAAGTGTTCCCTTTCTCTTTTCTCAGGACCGGTCGTATCCCTCCGGTAGTTCATCAACCTCTACAACAGGGATCTGTACTGAACCTACCGCTCCCTGTGCCAGCTCTAGACGATATTGCAATTTGGATCTGATAGCTACATGCTCTGCCGTTGAGGTGTACCGCAGTCCTTGCTGGCACATTTGAATAGCCTGTGTATATTCACCCAGTTTGATCAGCGCCATGGCTTTGTTGCTGTACCCGACCGGGTTCTGCGGTTGAGCAGTAATTAGTTGGTCATAACAGTGCACAGCCTCGCGATACAGGCCCTGTTTGAACAAAGAATTGCCCTGTTCCTTCTGCTTTTCAAATTGGCTCATGCTCTTTACCGTTGCTCTCTCTTTCGCAGTGCTGAAAAGAAAAAACCGTTCAAGAAAATTGCGTCTTGTGCAGTCATATACGCTGGGACATATATATATATAGATATATATACATATATATAGGAATATGTAACAAGAAAAAAAAAAGAGAGAGGAAAGAAAAGCTCAATGGATGACGATCACGAACAGTTGGTCGAAGAACTGGAGGCCGTCGAGGCCATCTATCCGGATCTTCTCTCCAAGAAGCAGGAAGACGGAAGCATCATCGTTGTGAAAGTGCCGCAGCATGAATACATGACACTGCAGATCTCCTTCCCGACACACTACCCCTCCGAGGAGGCTCCTAATGTCATCGAAGTTAGTGTCTGCACTTCTTTGGCTAAGCGCGATCTCTACGATACCAAGTACCTTCAGCATTTGTTCCAGGAAGTGATGGACTCTGTTTTCCACCGCGGATCTGTCTGTCTATTTGACTTCCTCACAGAACTCGACGGTGTCTTGTACGTTGAACCAGAGGAGGAGACAGAACCGGTCCAGCAGAGTGACATTCCCACAGACCCCTTCGAGGGCTGGACCGCGTCGGACCCCATTACTGATAGAGGCTCGACTTTCATGGCCTTTGCAGCACATGTTACCTCCGAGGAACAAGCGTTTGCCATGCTAGACCTACTGAAGACCGACTCCAAGATGCGTAAGGCAAACCATGTCATGAGTGCATGGCGAATCAAGCAGGATGGCTCTGCGGCAACATATCAAGATTCCGATGATGACGGTGAAACGGCCGCCGGCTCCAGAATGCTGCACCTCATCACCATCATGGATGTGTGGAACGTCATCGTTGTGGTGGCCCGTTGGTTCGGCGGTGCCCACATAGGTCCCGACCGGTTTAAACACATCAATTCTACGGCAAGAGAAGCTGTTGTCAGGGCCGGCTTCGACTCGTAATCATTATGATTATGTCAAGCACCTGTAACCTTGATCACATGCGACGGGAGTTCTTTTTGAAATTTTTTGGAAAAATTTTGCGATGAGCTGAAAGATGAAAAAAAAAAAAGTTTCGAGTATAGTTCTAGGTATGTACAATAACTAGTATAATATCAATAATAGTAATAATAGTATCGTTTTCAACAGGTAGACAGGAGAGCAGACCGCAGATTGAACCGCATCCCAATGAAATCCGATTTCAAGTTCTCTAACCTTTTAGGTACGGTCTACAGGCAAGGTAACATCACCTTTTCCGATGATGGCAAGCAACTACTCTCACCGGTGGGGAATAGGGTCAGCGTGTTTGACTTAATCAACAACAAATCGTTCACGTTTGAATACGAGCATCGCAAAAATATTGCTGCCATTGATCTGAACAAACAAGGCACATTGCTGATTTCTATTGACGAGGACGGTCGCGCCATCCTTGTCAATTTCAAAGCCCGTAACGTGCTTCACCATTTCAACTTCAAAGAAAAATGCTCCGCTGTGAAGTTCAGCCCTGATGGGAGACTCTTTGCATTAGCCTCAGGCAGGTTTTTACAGATTTGGAAGACTCCAGATGTTAATAAAGACAGACAGTTTGCTCCCTTCGTCCGCCATAGGGTGCATGCGGGACACTTTCAAGACATAACGTCTTTGACGTGGTCACAAGATTCCAGATTTATCCTTACGACTTCCAAAGACTTAAGCGCAAAAATATGGTCCGTAGATTCAGAGGAAAAGAACCTTGCGGCGACAACATTTAATGGGCACAGAGACTACGTTATGGGTGCGTTCTTCAGTCATGATCAGGAAAAAATCTACACTGTAAGCAAAGACGGTGCTGTCTTTGTCTGGGAATTTACCAAGAGGCCATCCGATGACGACGAAAATGAAAGTGAAGACGAAGACAAGCAAGAAGAAGTAGATATTTCGAAATACAGCTGGAGAATCACAAAGAAACATTTTTTTTACGCAAACCAAGCCAAAGTAAAGTGTGTCACCTTCCATCCAGCAACAAGGCTTTTAGCTGTCGGATTTACTAGTGGGGAATTCCGTCTTTACGATTTGCCTGATTTCACTTTGATTCAACAGCTTTCTATGGGGCAAAACCCAGTCAACACCGTTAGCGTCAACCAAACCGGCGAATGGCTGGCGTTTGGTTCCAGCAAACTGGGCCAATTACTAGTTTACGAATGGCAATCGGAATCGTATATCTTGAAGCAGCAGGGCCATTTCGATTCCACAAATAGTCTTGCATACTCTCCGGATGGTTCACGTGTAGTGACAGCATCCGAAGATGGGAAAATCAAAGTTTGGGACATTACATCAGGGTTTTGTTTGGCCACTTTTGAAGAACACACCTCTTCAGTTACTGCTGTACAGTTTGCGAAAAGGGGTCAGGTCATGTTCTCATCATCGTTAGATGGTACGGTGAGAGCGTGGGACTTAATCAGGTATCGTAATTTTAGAACATTCACTGGTACTGAAAGAATCCAATTCAATTGTTTAGCGGTGGATCCATCAGGTGAAGTGGTTTGTGCCGGGTCCCTGGACAATTTTGACATTCATGTTTGGTCCGTGCAAACTGGTCAATTATTAGATGCTTTGTCCGGACATGAAGGCCCTGTTTCGTGTCTTTCATTTAGTCAAGAGAACAGTGTCTTAGCTTCTGCATCATGGGATAAAACAATTAGAATCTGGTCCATATTTGGTAGAAGCCAACAAGTAGAACCTATAGAAGTTTATTCCGATGTTTTAGCCTTATCAATGAGACCAGATGGTAAAGAAGTTGCAGTATCTACCTTAAAGGGTCAAATATCCATTTTCAACATAGAAGATGCCAAGCAGGTGGGCAACATTGACTGTAGAAAGGATATAATATCTGGTAGGTTTAATCAAGATAGGTTCACTGCCAAAAATTCTGAACGATCCAAATTTTTTACTACAATACATTACAGTTTTGATGGTATGGCTATTGTGGCTGGTGGTAATAATAACTCCATTTGTCTATATGATGTTCCAAATGAAGTCTTGTTAAAAAGATTCATTGTGTCCAGAAACATGGCTTTGAATGGTACTCTCGAATTTTTAAACAGTAAGAAAATGACTGAAGCAGGTTCATTAGATTTGATTGACGATGCAGGCGAAAATTCAGATTTGGAGGATCGTATTGATAATTCTTTACCAGGGTCTCAAAGAGGTGGCGACCTGTCCACAAGAAAAATGAGACCAGAGGTTAGAGTTACTTCGGTGCAATTCTCCCCAACGGCGAATGCATTTGCCGCTGCTTCAACGGAAGGTTTATTGATATATTCCACCAATGACACGATATTATTTGATCCCTTTGATCTGGATGTGGACGTCACCCCCCATTCTACTGTAGAGGCGCTACGAGAAAAGCAGTTTTTAAATGCATTAGTAATGGCGTTCAGGTTAAATGAAGAATATTTGATCAATAAAGTCTATGAAGCCATACCTATTAAGGAAATCCCTTTGGTTGCAAGTAATATTCCTGCAATATATTTACCGAGGATTCTGAAGTTCATCGGTGATTTTGCCATTGAATCCCAACACATTGAGTTTAACCTAATTTGGATCAAAGCTCTATTATCTGCGAGCGGTGGTTACATAAATGAACACAAATATCTCTTCTCGACGGCTATGAGGTCGATACAAAGATTTATTGTTAGAGTGGCTAAGGAAGTAGTCAATACCACTACTGATAACAAATACACCTATAGATTTTTGGTATCAACTGATGGGTCCATGGAAGATGGCGCGGCTGATGATGACGAGGTTCTATTAAAAGATGACGCAGATGAAGATAACGAAGAGAACGAAGAGAACGATGTAGTCATGGAATCTGACGACGAGGAAGGATGGATTGGTTTCAATGGGAAGGATAACAAATTACCCTTGTCTAATGAAAATGATTCCAGTGATGAAGAAGAAAATGAGAAAGAGCTTCCTTGAAAAATATTCACTGTCCTCTATTTATGCACATTCACATCATGTATTCCCCAAGTATAGAACTATATAAAGCATTACATTTGTATTTAATATCAACAAAAAAAAATATCATCGCCAATATCGATATACATCATGATGAGAGCGCCTAATATAAACTGAGGCTACCATTACGGGAGTCGTCCTTTGACTGACGAGGCTATTTTCCTTATATATAAGGCATCATCGCTTCAGTAAAAAAAAAAATAGGAAGGGAAAAAAATGAAGAATTGATGGGATGAGGAAAAAATTTGACACAAATTTATCGACTACCGTTTCATACTATCATCGGGAGAACAATTACACTAAGCCTTATAAAATTATTGATTCATCAAAAAAGAAGATAACTAAATAACAATGCCTATGAACAATTTTCTAGATGAATTCAATTTATTTGATTCAATCATTACCATGATGAAGAACGACCCATGTTGCGTCGAGGATTATGAGCCAATCGTCGAAAACCTGAACCGTATATTTCAAAGGACGTTTAATGATGAAGAACATAGGAAATCAATGGCTAACTCCCAGCTTTTTTGGGAACGATTAAGAGACACCTTGGAAGCAATGCTGTTGCCAGCGTCGTTAAATGAGAATAGCTCAATACCGTATACAAGAACAGTGAGGGGCCTTATCTTAATGATGAGAAACCTTGCCGCTGAAAACCAGGAAATACCCCAAAAGCTTTTACTACAAAACCTCGTAATTCGTGGTTTTCTGCATGCAACTAGTGAGTATGTCGTTGACACTCCGCTAATCAAACATCTATACATCGCATGTTTAACGTGCCTTTTCAATATACAGCAGAACTACTCTACAGTGGATATGACTACTTTTCCAGCTCTTTTACAATTTCTTCAATACCCTTATGGGATCAAATTGGAAGACGGTGAAGAAGAAGAGCATTTCTGGCTACCATATTTATTTCTTTTCAAGACGTATCTCAACAATGATGAATTTTCCAACGAATTTTTCAGGGATAATGATACACCCCAGAAAGACTATTATTGTGTTAGGGATAGAATATTTTTCGATATAGTGACAGCCAAATTCATCCAGGATCAAGAGAATTCCTTTTTAATTGAGAAGGGCAGAAACTATCTGGATGATTCAAAATTGGAAATAACTTCTATTGACCTATCTGTCTTAGAATGTATTAGCAAAAGTCTTACAACTGCTTCTTTTGGTAAATACCTCAATGGGTTAGAAGAAAGACAGCCAGGAAAATTCACCACTTTGTTGCAGATATTGCAATTGGTTGTAACGAGTAAAGAAGATTGGAATACCTATGAGTTGACTGCAATTATGTCATGGTGCTACCCCATTCTGCAACGTCTTGCATGCAAGGATATTCCTGCCTTTTTCAATAAAAGTTGTAACGATTATGCTCCTTCAGTTGCCATCCAATTACACTCCACTTTACTTTCTTGCCTGGACATAATTTCTGACTTGTGCAAATTCAATCATGTTAGAAAATTCTTAATTTCGTATGACTCTGTGAAAATATTGGTATCTCTCTTGGATACTTTCCAAAAGAATTTGTTGAGGATTAATTTTTTGAAAGGAAACGGTGATACGGTGAATGAAATTAAAATCACAGATCATGAAGGTAACAAAATCGAGGACCGGTTATTAATTTTCAACCGTGTTAATACCAACGAATCCTTTATTAGGGCTGATAATTTTCCCCATTGTAAATTAGTAATAATCGAAATATTGGCATCGTTAGTGTATGCACATCCTGAAATCCAAGATCAAATAAGAGAATTAGGTGGTCTTGCATTAATTCTTTCCAATTGTGTCATCGATGATAATGATCCGTTTATCAAGGAAAGATCTATTGTTTGCTTGAAGTTTTTGTTAAAGAATAATGCCAAGAATCAGGAATATGTCAAAAAAATGGAAGCTCAAGACGTTGTTCAAGACGATGCATTGAGCAAAGCTGGGTTTGAAATATCAGTTGAAAAGGGCGGGAAAGTTAGATTAGTATCTAAAGAAGAAGACCCTGGGAACGAGAATTCTGAGATTATTAGCATAGATGAAGATTAATTTTATGGTTCCTTACTCTCGCAATCATGATTCACTTTGATTAACATTAAGGATAATCGTACTTCATACTCTCTATTAATTATAGAATTCTATATGTTATATAAGATAAAATATATTCATTAAAAAGGAAGATCTTATAATTTCATTTTAGCAAGTTCTTCTTCAATAGCGTTTTTGACCAATTCAACGTCAGCTCTTTCGATGAATTTTAATTTCTTCTTTAATGTGGATAGTTTCTTCAATTCCTCAGGCAAAACATCCTTTTCAAATGAATAATTGGAAAATCCAGACAATGCATTGTTTACAGCATCGGCAAATTTAGCTGGGTGAGCGGTAGATAGAGAAATGTATTGGATGGACTTGTCATTATCTTTTGCAATCAATCTTTCTGTGGCGCAAACACCGACAGCTGTGTGAGGATCTAAGATGTAATGTTTTGGATTTACAGATGATTCGTAGATCTTCTTGATTGTTTCAGATGTTTCTTCATTGGAAACTCTTTCTGATGTAAAGTCCTTTGATGCGCCTTCAATGATGGATTTGTCAACTTGGAACTTACCGTTGGTCTTCAATTCCTGGAACCAATTGTTGACGATTTCACCGGCTTTCAAATCATCACCATTAGCTAGGTATTCACGAGCTAGGTACCATAGTAGTCTTTCAAAGTTAGAAGAGATTAAGATATCCATTGCTGGGGATAAAGTAGCAGCAACCTTGTCTGATCTTTCGTATAGACCAGATTTCAAAAATCTGTCCAAAATGTCGTTTTCATTGGTAGCGATGGCCAGTTTTTCAATAGGCAAACCCATTTTCTTGGCAAAATAACCGGCCAATATATCACCGAAGTTCCCACTTGGCACAACGAACTTGACCTTCTTGGAGTCCTTACCGTTGGTGGCTTGGAAGAATGAATAAAAGTAATAGGTCATTTGGGCCAAGATTCTTGCCCAGTTGATGGAGTTAACAGCACCGACGTTGTGTTTAGAGTTGAATTCTTTGTCACCGAAAATAGCTTTGACGATATCTTGACAGTTGTCGAAAGTACCGGTAACAGACAAAGTCTGGACGTTTTCATCTGGAACGGTGGTCATTTGTTCTTCTTGAATTGGGGAAATTCTACCGGTTGGATATAAGATGAAAACGGAAACGTCCTTTTTGCCTCTTAAACCGTAGATGGCTGCAGAACCAGTGTCACCGGAAGTAGCACCGACCACAGTGATTTGCTTTTTCTCGCCTTCAGGTAAATTGGCGTTGGTTCTTTGTAAGAAGTATTCAAAAAGATTACCGACAAATTGTAAAGCAACGTCTTTGAAAGCGTAGGTAGGACCGTGGAATAATTCTAAAATGTGCAAATTCTCCTTGTCACCAGTGACGTTTTGCACCAAGGGGGTGACTTCATCAGAACGGAAAGTAGAATAAGATCTCTTGATCAAGTCCTTTAGATCAGCATCTGGAATCTCTTCTTGGGCAATGTATAGTCTCATGATAGCAAAGGCTAAGTCTTGGAAGGAGAGCTTTGACCAATCATTGAAAAGAGTGGCTTGGTCCACTTGTGGAATAGTTGGTGGAATGAAAAGACCACCGTCAGTGGCCAGACCTTGAATGATAGCCTCTTCAAAAGAGATTGTCTTTGGAGAGCTGGATCTGGTAGATCTGTAAACTTGGGAAGCGTTAGGCATTGGTGTGAGGGATGGTGGCCGTCTAAGAACAAATATTTGCTGCTATACTACCAAATGGAAAAATATAAGATACACAATATAGATAGTATTAAAAAACGTGTATACGTTATTGATAGAAATGACTATACATTTTGTCGAAAATTTTTCATTTTCTTCTATTTCCTCGTTGTAATGACTCTTTTGTTCGCACGGTCACTACTCACGAGGAGGCGTGCAATAATTGCAGAAAGAATGAGATCATACAGTGATGTTATAGTCTTCCTTGGGAGTAGAGTAGTGAGATATTGCCCATTAGTGACCTGTCATTGTTGTTGTTACTGTATATGTCACTCGTTCTTGCAGCATCTTCATTGAAGTATTGGTCGCCCTGCAGCACAAGCTCGTTTTGCTTGGAAGACCATAAGTAGTGAGTCAGCGTTTCTCTTGGATGCAAAGACAATTCGTGGAAAAACTGGTATTTTTGAGCACTAGAGTTCAACTGCAAGGCAAGCTTTGTGATTTCACGTAGTTTTGCTGTGTCTTCAGCATCTGTTTCTTCCTCTTTTTGTAAATTTGGCTGGGGTTGAGGCTGGTGGAGAATGTGCGACACATCTACATCCAAGGTGGTAGCACCATAGGTGGTATCTTTGGAAAGATCAATTGTATAATCTAGGATGATGGGCGGTAGGGGTGATACCAGTTTGTTCACGGTTTGCACAACATTCATCAAGGGGAGGTGCGCGGCGTTTGTATCCAATACCTTTTGTAAGAGTGAATCTAGCTTCACTTCACCCAATTCGGGCTTATCCTTTGGAGTACTTCCCTCGACGCCATCATCGTCACCAGCACCGTTTTTATTGTTATTCTCATTACTGCTGTCTTCGGCATCGTTGGAACCATCTTGAGCCTCTGTTTGTTCCGTAACAAACAGATTGTTGATCAAAATGTACTTGTAGATCGAATAAACCGCGTCATTAACGGAGCCCGTTTGCATACCTATCAAGGTAGCTAAGTTGGGCGAGTACTGTACTTTTCCACCGTCGACACCCCTCAACTGGATGGTTATACTGCATCGCCAATTATCCTTGCCTTGCCTCTTGATGTCGATACCATCAAACTCCACAACGTTGTTTTCATCGTAGTTCCATTCCAGTGCGTCTACAATTTCCTCCCTGGATTCTGCCTCTGCACTGTCCTCATCCTCGCCGTTGTCGTTATCGCCCATGGTGATATCTTGATCATTGTATTCGGGTTGTTGCAGATTCAAAGGAAGGCTCAATGACGAATCGCGTTTCCTCTTCTTGCCCATGCCCAGCGGTTTCAGTCTTTTAAAGTCGACCGCGACACCTTCCAAAAACTCACTAAATGGGTGCTTTCCGTTTGCGGACTCGTGCAGAAGCTTACCTTCTATTCTCAGTGTCCATGTAGTCTTGCCTGAGTCCGCTGGGGTGCCAGAATCGCTGCGAGGGCTGCTTTCCGTAGTGTTGTAGACGTAAATCCTCAGCATCTCTTTATTGGGGGGATGGTCCTTGGTCTTGGTGTTTGTAGGTAAATTGATGGACGTATCCAGCCTCCTTCTTGTCAGATACAAATCTAGTCTGGAATCCATTTCTATCAATTTTTTCAAATCTGCCAGATTGGAGACCTTATCATCGGGCAGATACGTGGGGATATAAGCATCCGTTGGATATGTAACAGGGACCGGATTGGTTTGTGTTACCATTTCTATGAGCTGTTTTTCGTGCTGTATTACTATACGAAGCTGCCTTGTGAACTGTATATTTGTTGCTTTTCTTTCACTCTACAACGTTTTTTTCATTCTATTTAAAAACGCGGTGAAATTTTACCTTGTAAGAACGTCTATTAATGTACAGAAAAGATACATAAGGGAAAAGACTATGTAAGAGAAAGAAGTAGTTCATGTAGCGTCGCGTTCAATTTCTTTTAGCAAGCTATAAGAGCCTTTGTGCTGGGTCGTTATTTTCTTCTCTTGGAATCTGGTTCGTCCCCGGAACCCGCCATGGAGCCCTGGCCCAGCATCTGCTCTCTGACCATAGCACGGATGTACCTTTCCAACTCCTCCTCAGCGTTGTCTCCCGTAATGATCTGTTCCAACTGCCTCCTGCGTTGCAGAGTGGCCTCATCGGCTCCTTCCTCAGGGTCATTTTCCAAGGTGTATCTCACGTTGTCCTTGAACTCTTCCAGCAATTTGCTGTCGATGACACCCTCACCCTGCACGCCGTCCACTCCGTGAACATCGGCCACGCCGGACTTAATCCTCATGTACTCGATTAGCTCACCATCTTCACCGTTCTCGACGAACGAGTCGTATGGCGTTTGGCCCTCCACATTCCTGATAGTGAAGTCTCCACCCAGCTCTTCCACGATCAACCTGGCAGTGGCCACATCCTCCACATGGTGCAACGGGGTATCGCCGTCGTTGTCCAACACATTAATGTCTCCATTGTACTCATTGCACATTTTCTTCAGCAAATCCAGGTGGCCGTATGCGGCGGCAGCATGCATTGGAGTGTAGCCGTTAATGTCCTTGGATTGCGGGGTCATGGCGCCTTTACTCTCGCGGAGGATATGTTCCACTCGGTCCAAATTACCATCTGAAGCAGCCACCCATATATTAGCGTTCATTTTGTCGTCACAACACCTATAATCATCGATTTTTGTCACCTGCAAACTCTTCTTGTTCTCAATTATATCAAAGGCATCGAAAATTTTTGGGGTTATGACAAGGAAAAAAAAAGTATTACCCGAAACTTAAACAATGAATGGTATATACTATATTGTAAAGTTCTAATAATATATATAAATATGTATATAGATATATATATAGACCTAGGAGTTCTTTGCCCCTGTCTTTGACCACGGTGGAGCGGACGCCCATTCCCTATTGTATATCTATCAAGGGCTTGCGAGGGACACACGTGGTATGGTGGCAGTTCATAAGGTCAGGTACAACGTCATAATGATACTGGGCCCTGAACAGACACCAAACGAAAAGACAACGTTGGACAACTGCGGTCTTGCCCGTAGAAACTTGGTGTTGCTCAAAGCAGTCCACACAAACTGCGACAGTTGGAACATGAACAGATATCCTCTAACCCTTCTGAAAATGGCGAACATGGCCATTTCGTGGAACACGGCACTCAAGAAAAAAGTAAATAATGTAGCTTGGCTCTTGCTCAAATGCAATGCGCCCATGGAGCTGTGGTACACGTGTCTTAGTAAAAATTTGTGAACGGGGACGTTCCAGATTCTGCTAAACTCTTCAAACGAAACGCAATTCCACCAGTCGCCGTAGAAATATCTGTCCGCAAACCTGGTCAACTCCGCCACGCAATTCAATAAAGCGTCCCATATCATGTAAAACGTGAGCATGTACAGAACAGTGAAGCCCGGAATCATGTCGAAGAGCAGGTGGAACCACTCTTGCGTGGCGGGGATCCAGCCGCCGAAGGTGGGCGTGTTGTGGAACTGGATACAGCGCATGGCCACCGGGTGCATGAAGAACTGTGCCGTGACCATCATGAGGAAGATGGTGCCAATGATGGCGCACACCTTCTCCAACACATACCTCCATCTGATGCGCGACGTTCTTGGGTAGTTGATCTGGTACACGAGGACGGGGAACAAACAGAACATGAAGAAATTGCTGCAACTGATGTTGTTGGGGAAGTCGTTATCCTTGGTCTGGTAGTTCAATTCGAAAAGGCAAAAGTCGCAACTTTTTTGCAGAATCTCGCGGGTCTCTGGGGACAAAGATTCCTTGTATTTTTGCAACTGTTTGGAAGAGTACTCGAGTTCCTGCTTTATGTCCCAAAGATACCCGTTGTAAAAGGCAAACGAGTGGCTCTTCATAACAAACACCACGGAGTGCAGGAACAGGAAGATTCTCGTGACCCAGTTGAAATCAAAGTAGTAGACGTAAATGGGGAACGTCACGGGGATGAAAGCCAACTCGAAGATGCTCACTGCAACGAACCCAGTCCACTTCCAGTTGATGATCCGCTTTTTCACCAGCCAGTGCACGAAAACCACGAAGAAAGTGCACAGGAACATTGCCAAGTCCAACATTGCGATCGTGAACAAGTCCGTTGTCATGTACTGCACGATTTCCAGCTTATTCCATGCACTGCCGTACGACGCATAGTAATCTGTGCAGCACCTGATGGCTATCCAGCCCAAGAACATCCATGCGAACACGTAGATCCCTGAAAAGTTCGACTCCAGTTTTTCTCCTGGGGGGGCATCTGCCTTGTCCGTTTTCTCCGTAGTCTTCACCGTAGTCTTCACCGTGGCCTTGGTCTTGGTCTTTGTCAACTGTAAATTTTTGAGCTGTTTCTCCAGCACCGGACCTTTGAAAGTCGTCTGGAAGGGCACGTTGATGGCGCTGTCCAGGAGCGTGGGGCGAGGATCAAAACTCACGTCCCCAAAAAACGACACATACTTGCTAGCATCCTTTCGGTGGAACCTCGACCGAGACTTGCTCTTCAGGTGTGAAAGGTACTTTTGCATGTGGGCGTCCACAGGGTACTCCTCCTCCTGCTCCTGCTTCCCTGCCACACGTTCCGCCTCAGTCGACTCCACTGGCTCCACCAGCGACGTGGTAGACGACCGTGGCGAAACCTCCATGGACTCCTGTGGCAGGATCACGTTATCGTACGTGACCGAATGCCGTTTGTTGGGTTCTGCGGAATTGAGTCTGCGGATCTTAAGAAACTCTTCGTCTTGCAACAAATCCTTAGTCTCCGTCATTCTTGCAATCTGTTTTGGCGCTCTTGCTGCAAGCCGTGCTGAACAACCACCTGCGTGAGTGTGCCAATGGCGCCCCTTTCCTCCACCACGCTCGTCCTTCTTATATCATCCGCATGTTGCCAGGGTCTGCTGGGTGCTATTGTTCGCTAAACGAGTTCAACCACGGCCGGGTATTTGATGGCCAAGCCAGATTTTTTTTTTTTTTTTTCACTCTACACCATCTCACATTTTTCAATTTTATGGATAAAAAGAAGAGATGAGCAGCACATACATAGTGTGATAAAGAGGAAAAAAGCAGAAGAAGCAGAAGAAGAAGAGCATAGTAAAAAAGTAGTGCTAAAAAGGTGCGGTACGGAAACACAGGAAATATATCAGAGAAGAAATAATGTCACGTCCTGAGGAGTTGGCACCACCGGAGATTTTCTATAATGATAGCGAAGCACACAAGTACACGGGTTCGACCAGAGTGCAGCATATCCAGGCGAAGATGACGCTGAGGGCGTTGGAGCTTTTGAATCTGCAGCCGTGCAGTTTCATTCTGGATATCGGGTGCGGGTCCGGACTGTCTGGGGAGATTTTGACACAGGAGGGAGACCATGTGTGGTGTGGTTTGGATATATCGCCCAGCATGCTTGCGACCGGTCTTAGTAGAGAGCTGGAGGGCGACTTGATGTTGCAGGATATGGGCACCGGGATACCGTTCCGGGCGGGCTCGTTTGACGCGGCTATTAGTATCAGTGCGATCCAATGGCTGTGCAATGCGGACACTTCATACAACGATCCTAAACAGCGGTTGATGAGGTTTTTCAACACATTGTATGCTGCACTGAAGAAGGGAGGGAAATTTGTGGCCCAGTTCTACCCGAAAAACGACGACCAGGTGGACGACATACTGCAGTCTGCCAAGGTGGCAGGGTTCAGTGGCGGGCTTGTGGTGGACGACCCAGAGTCTAAAAAGAATAAGAAGTACTACCTTGTGTTGAGCAGTGGGGCCCCACCGCAGGGGGAGGAGCAGGTGAATTTGGACGGTGTGACCATGGACGAGGAGAACGTCAACTTGAAGAAACAACTGCGCCAGCGCTTGAAGGGAGGCAAAGACAAGGAGTCTGCCAAGAGTTTCATTCTAAGAAAGAAGGAGCTCATGAAAAGACGTGGGAGGAAAGTTGCGAAGGATTCCAAGTTCACCGGGAGGAAAAGAAGACACAGGTTCTAGAAGAAACACACATCCTCACACGCATATTCTTTTGTATACTATAAAAATACACACTTATACATTTCCCTCTGTCTCTGTCTCCTTCTACATGTATACTTGTATATGTATACTTGTATATATACACTTATATCTGTATGTGAGTGGTCAATGGCTCCGCGCACTTTTATGTAGTGATGTATTTTCCTTTTTTTCTTGGTTTTCAATTTTGGTGCTTTGGAACTCCCAGTAAAGAAGAAGAAGAAGAATCGAGTCTTCCCTCTGAGCAGCTGCTGAAAGGGAGAGAGAACCATAGCGATGTGGAGCAGGAACGTCAGATTGCTTGGATCATGGACAAGGTCCTACATGGTCCCCGCCACCAAGAGAAAAACCATCCCCGTGTACCCACCTGTGCAGCGCATAGCTTCGTCGCAGATTATGAAGCAGGTGGCCCTCTCAGAAATAGAGTCTCTGGATCCCGGGGCCGTTAAGAGGAAGCTCATCAGTAAAAAGAACAAGGACCGCTTGAAGGCAGGCGACGTGGTCCGGATTGTGTACGACTCGTCCAAGTGCTCGTACGACACCTTTGTTGGCTACATCCTTTCCATAGACCGCAAACAACTGGTGCAAGACGCCTCGTTGCTGTTGCGGAACCAGATAGCCAAGACGGCCGTCGAGATTAGAGTGCCATTGTTTTCGCCGCTGATCGAGAGAATCGACTTGCTAACCCCCCACGTCTCGAGCAGACAAAGAAACAAACACTACTACATCAGAGGTACAAGGTTGGATGTCGGCGACCTGGAGGCAGGTCTAAGAAGAAAGAAATAGGCTAGGCGCGGGTTCTGTGGCCACCCATCTCCTGTATATAAGAAAAATAGTGCGTGTATAAAATCTACGTATACTAACTATGGGTAAAGTAAACCTTTTTGTACTGTTTTCTTTTTTTTTTTTTTTGGTTTCCCGTAGTGATGACGTACGTGTATAGAGAATTGAAGCGAAAATAAAAAAAAACGACACAAAATATTGTTCTCATTGGCTTTTTTATTTTCTATTTTACACAGCATATAGAGGTATACTCAAGTGCTAGACATCCTCTAACATCCGCCAAGGAAAACAGCAAAAAAACACTGGTCATGAAGCCACAGTGCATACTCATCTCTTTGCTGGTCAACCTCGCATACGCAGAGGAGTATTTGGTGAGGTTCAAAAATCCCACAGCATTCCAACAATTCACTTCGAATTCCAACAGGTCATGGAGACAGTTCATCGACAACAAAATTGAGAAGAAATTCTCCATCGGATCCTTCCGCGGCGTGACCATGAACCTGTCCAAGAACTTAGTGAACAAGCTGAAGAAAAGCCCACTGGTGGCTGATATTGTGCCCAACTTCAGGTTCGAAGCTTTTGAAGGCGACAGTGTAAATAGCGCCGAGTCGAGTTATACGTTTAACGCTACCGCCAAATACTCGTACGAAGACGTCGAGGAAGAGCAAAACATAACGTATCAACCAGACGCACCCCGTCACTTGGCCCGGATTTCCCGCCACTACCAACTCCCATTCGACGTTGGGGACAAGGACCGCTACAAAAGCTGGTTCAATTACTACTATGAACACGACTATCAAGGTCAAGACGTCAACGCCTATATCATGGATACGGGTATCTTCGCGGACCATCCGGAATTCGAAGACAGAGTCATCCAGGGGATTGACTTGACCAAAGAAGGGTTTGGCGACCAGAATGGCCACGGAACGCACGTGGCGGGACTCGTAGGTTCCAAAACGTATGGAGCGGCAAAGAGGGTCAATCTTGTGGAGGTCAAAGTCTTGGGCAAAGACGGGTCTGGCGAGGCCAGTAACGTTCTTAGTGGTCTGGAGTTCATCGTGGAACATTGCACAAAGGTCAGTCGCCCACAGGGTAAAAAATGCGTGGCCAATCTAAGTCTAGGGAGTTTCAGGAGCCCCATAATCAACATGGCAGTGGAGGGGGCCATTGAAGAAGGTATTGTATTTGTTGCCGCGGCGGGGAACTTCAATTTAGACGCCTACTGGGCCTCACCTGCGTCTGCAGAAAACGTTATCACCGTAGGGGCCTTTGATGACCACATTGACACGATTGCCAAGTTCAGCAATTGGGGGCCCTGTGTAAACATCTTTGCCCCAGGCGTGGAAATTGAGTCGCTATCTCATCTGAACTACAACGACACTTTAATTTTGTCAGGTACATCTATGTCGACGCCCATTGTCACCGGAGTCGCAGCGATCCTACTCTCGAAGGGAATTGAGCCTGAAATGATAGCACAGGAGATTGAATATTTGTCCACGCGTAATGTTTTCCATAGAAGAACGTTGTTTTTCAAGCCTTCTACGCCAAACCAGATTCTTTACAACGGCGTCGATAAACTGGACGATCCATATGACGACGAAACGTTCCCTCGATTGAACATAGAGGCAATTGCTAAGGAACTGGAGGAGTACAATGCCACTTTACAAACTCCTATGTCTGAGAATCTTCAATCTGGTTCAAAACTGTGGGGTTGGAATAACGATGTCACATTACCTCTTGGTGAGATTCGATTGAAGAGGCGTGATTTTATGAAAAATTTGTAGTGTTTTTCTCTTTCTCTCATAAATAAATTATTGCATAATGTCATGTCAACATTAGTTTTTTCGCTCTTCTCTTGCGTATTCTTGTACTTTTCATTTTTCATTTTTCATAAAGCGAATAAAAGAGCAACCTAAGGTGTGAAACCATACCCTTCGGGAGAAAAGAAACAGCAAGTGTGGCAAGAAATATGAGGTTAGCTGTGGTTGTGACCCTACTTGTTCACTGTTTCCTAGTGACATGCTCTCCAGGAGATAATTTAGATGAGTTTATAGACTGTACGTATGCGTGCGAGTATAACAGAAGATGTCCGAATTCCCAAATAAACTACATTGACCCTGAAACCAACATGTTTCATGATATTGAGTTTTTCGATACCCCGCCTTTGTACTCTAAATTATTGTTCTGGGATTGTATCTCAGATTGTGATTACCAATGTCAGCACATCATTACGCGCTGGAGAATTGACGAAGAGGAAGAAATATACCAATTCCATGGGAAATGGCCATTTTTGAGAGTATTGGGGACTCAGGAATTCTTCTCGACGATATTCAGTATAGGTAACTTTATTCCACATTATAAGGGATTTGTAAAGTTTTCTAGAATCATACGCGAAGAGGGAGATAGGAGGAGAAAAAACAGCAGAAGTATACTGATTTGGAACTACCTTTACGTTACTGTGGCGGGAATGTTGGCTTGGACAGCAAGCTCGGTCTTTCACTGTCGTGATTTGATCATAACGGAGAAGCTAGATTACTTTTTCGCAGGTTTAACTGTCCTAACAGGGTTTCATGCAATATTTGCAAGAATGACTTCCATGTTCCTGTACCCCAAGATAGCACAAGCGTTCACTGCGTCAGTTGCGGCAATCTTTGCCCTGCACATCTTGAGACTCTATGTTGACTGGTCGTACACATACAACATGAGATTCAACATTTTTTTCGGTGTTTTACAGTATATTTTATTGATAATGTTATCATGCCAAAACTACCATGCTCTGCAAAAGCAAAAGCTAATGGGCGAATTCAAGAAAACCGCGTACTCCAGCTTCAAGCGGCAAATCTTCAAACTGTGTGTCATTCCAATTCTTCTTGTGATTGTAACCACAATGGCCATGTCATTGGAACTGTTTGACTTTTTTAGTTACGAATGGCAGATTGATGCCCATGCGCTATGGCATCTGTGCACAATATGGCCCTCGTGGGTATTGTACGACTTTTTCCTCGAGGATTATGCCTATTGGGGTAATAGACAATTGTACTAAATATCTTAATTCACCTGTTTACTATCATGAATAATAGTTATATATGTATTTTTTTTTGTTTATTTTTTGATTTTCTTTTACCGTTATCACATTCTGTTTATTTTTCACTTTTTTTTCGCTCTTTCTGTATGTATAGAACTAAATGCAAAAGAATATTTGTGCCAAGATAAGGCCAAGAAATTTTTGGGGCAACAGTAGGCAGTGAAAGCGCTCTTAACGTACTTTGGCAAAGGATGATCCCAGCTCCACTTGATGCTTCCTTATTGAGAGAACATGCATTCCAAGGAACTAATGATCTAAGCACAGTTTTGAGTCCAAGTACGTTTACCGATGAAGGTGGATATAAACCTGTATTGAAATACGGACTCGGTTATTTCAATTATGGACTGGTTATAGACGATGAAGTGTATGATTATTCAGTGTGTGATATCATAAGGGGTCACGTTTACGATCATTTTTGGTGTTATTTCTGTTGTTTCATGATTTTGTTTACTATCTGGTTAATAAGTTTAAATTGGTGTCCCAGCAGCAAGAAAAGCAAGTTTGATTGGAGCAAGAAGAAGGACGACTTTAAGATGGAAGGAGGTGATTTAGAGTACCAACATGTAAAGATCTAAATCTACATCGTTCTCAGGACGACTTATTACTGCTGGTTTCGAAGGAATAACAATGCATTTTTTTATCCCACCATTTTCCTCGTTTATTACAAAAAGCAATGAAATAATATGTATATGTCTACATAGAGATATTATTATAGTAATAATGCATTTTCTATTTGATTTTAATTTAATTTATTTTATTTTTTTTGGATGTTTAAAGTTGAAAATAATAAAATGATTAACTATTGACAGAGGGGTAAGTGGGGTTGTTACCTTTTTCCTTTTGGTTAAAGGAATAAATGTTTTCTTATAACATAAAAAAAGCTATAGTTATATAAACAAGGATTGCGAATTCTTAGAAACATATTCCATGGTTATTTTTTTTATTTTTTACTGCATTCAATTATTAGAAGAAACTGTCGATCAAACATAAGTTTCTTGATAATGTGCTGTTGGTAGTGAACTAGAATTGTTATAATAATATGCTGCAATTTTTATCAGATTGCTTCAAAATCTGAGTGATAATTGTATTTTTTTTATTTATTTAATCCAAGAGTTATTCTAAAATCGCACTAAAATTAGTAAAAAAATCAAAAAAAAAAGGTGCAGACATCTAAAATGGTTGTGAATCATTCTTGCGGATATCGTGCTACAAAATCAGTCTTATTTAATTCAATAAAATACATAGAACTTTCAATATAGTGAATATTTTTGGTATTACCTTAAGTAACCGGGTAACACTTAAAATACTTTTGCCGAATGGGGCAATTGGTAAATTGCGTAAGATGAAAACTATAGTAAAATGGAACGGATGTAAAAGTATTTTTTGATGAAGTTTTGGACAGTGAAGAGGTGACAACAGGATAAATAGGTGGACTTCATGATGTCCTTTTCCAAAAACGCCACTCCTAGAGCCATTGTTAGTGAATCTAGCACTTTGCATGAGATGAAGTTTAGAAATTTTAGAGTTGCCCATGAAAAAATCTCGTTGGATATAGATCTAGCTACTCACTGCATTACCGGTAGCGCTACTATAATAATCATTCCGTTGATCCAAAACCTAGAATATGTAACTTTTGATTGCAAGGAAATGACTATTAAAGATGTTCTGGTCGAAAATCGTCGATGTGATCAATTTATTCATGACGACCCACTTCAAACAAATTTGAATGGATTGACTTCACAAAATGTATTATACAGCGACAATTCCATTGAACAGTCACATTTTTTGAGATCTAAGTTTGCTAGCTTGAATGAATACCCAGAAACGGACTCTAAATCCCAGTTAACTATAAAAATACCATCTTCCATCAAAATATCTTTGGAGGACGCCAATGCATTAAGTAATTACACTCCGATTACTCCTTCAATTAAGACTACCCCTGGGTTTCAAGAGTCTGTTTTTACTCCAATTACATTACAAATTGAATATGAAATCAGAAACCCAAAGTCGGGTATTAAATTCGATACTGTGTATGCTGACAAGCCCTGGTTATGGAACGTTTACACTTCAAATGGTGAGATTTGCAGTTCTGCATCATATTGGGTCCCATGTGTCGATTTGCTTGATGAAAAATCTACATGGGAGTTAGAATTCAGCGTACCGAGATTGGTTAAAAATATAGGTACTTCGAAATTAATCGGACAAAATGGAGAAGAGAGTGAAAAAGAGAAGGAGGATACGCCTGAGCACGATGAAGAGGAAGAGGGGAAGCCGGCAAGAGTTATCAAAGACGAAGATAAGGATTCTAACTTGAAAAATGACGAAGATGGCAAAAATAGTAAAAGCAAAGATGCACAAGATAATGATGAAGAAGAAGAGGAAGGCGAAAGTGAGGAAGAGGAAGAGGAAGGGGAAGGAAAGGCGGAATATTGAGGAAAGCAACAATCCGAGTTTGAGGGATGTGATTGTGTGTTGTTCAGAATATTCAAATATTAAAGAACTTCCGCACCCGATTGATTTGACGAAAAAAAAATGCATATTTCAGATAATTAATCCTGTGGCTCCACATCACATTGGTTGGGCTATAGGCGCCTTTAATTCATGGTCTTTACCTTTGATATCACCTCCAAGTGTTGATGCCGAGGACGAAGTAGAGGAAGACAAGTTGAGAGAGAATGTTGTGGACAATGTTAACGATACTATGGATGACGACATTGGTTCGGATATTATACCCATTCAAATTTTCACACTTCCGACGCAGGAAACAGATGAGTTAACAGTTATAAATTCGACAGTTGTCTGCCAAAAAATTATAGATTTCTACTCGAAAGAATTTGGGTCGTATCCTTTCACTTGTTACTCCATGGTGTTTTTACCTACCGCACCTTCTAAGCATTTGGATTTTGCAGCATTAGGCATTTGTAATACCAGATTATTGTACCCTCTAGAAGTTATTGATAAAGCATTCAGTACTACGAATGAGTTAGCATGGGCACTTGCTAACCAATGGTCTTGTGTGAATATAACTCCTTTAGATATGAACGACTACTGGTGCTGTCTTGGTATTGCTGGTTATATGGTGTTTCAGGTAACCAAAAAATTAATGGGTAATAACACGTATAAATATCAATTAAAGCGTAATAGTGAGGCGATTGTGGAACAAGACTTCGAGAAACCGCCTATTGGGAGCACTTTTACCGGCAGTTCTAGGCCAATATCTTGGTCTTCTAAAGATTTGTCCTTTATACAATTGAAGGCACCGATGGTACTACACATACTTGACAGAAGGATGACTAAAACAGAACGATCTTTCGGTATGTCTCGAGTATTACCTAAAATTTTCCTTCAAGCTATGTCTGGTGATTTGCCCAATAATTCGTTGACTTCATCGCATTTTCAACATGTTTGCGAAAGAGTTAACAAAAGTAAATTAGAGAATTTTTTCAACGAATGGGTATATGGGTCTGGGGTACCCATATTACGTGTCACCCAAAGATTTAATAGGAAGAGGATGGTTATAGAACTGGGTATAAGGCAAGTTCAAGATGAAGAACTTGGCCACGAAAAAGTTGTAGGGGAGGAAGGATTTTTCAAAAGTGCACTAGACCACTTAGAACATCCAGATTTGAACCGAACCGAATGTTTCACGGGCTCGATGACTATAAGGATCCATGAACACGATGGTACTCCGTATGAGCATATTGTGGAAATCAAAGATACATTCACAAAAATAGATATTCAGTACAATACAAAGTACAGAAGATTAAGGAAAAGAGGTGGTGGTGCAAATGATGAAAATGGTGTTGAGAACAATAATGAGGAGAAGCCTATTGTTGTGGATGTGAATTGTCTAGGAAATGTATACATGTCGCCCGAAGAGTGTTCCCGATTCAATTTGACTGAATTTAATCGTACGTCTGAGAGTAATGAATTGCTTAAGCAAAACGAAGCATTTGAGTGGATACGCATAGACTCTGATCTGGAATGGATTTGCCAAATGCACATTAATCAGCCGGATTACATGTTTTCTTCTCAGTTGAGACAAGATGGGGACATAGAGGCCCAACTAGAAGCCATACGATATTATGAGGACGTTGTTGTTAATGGTGGTGTGAAATCACTTGTTTATTCAAGTATTTTGTTTAGAACGGCGATCGACGAGCGTTACTTTTTTGGCATAAGACTCGCGGCGTGCGAAGCGCTTAGTAAATACGTATATGATCCGGATTTTACTGGCGGTGTTAAGCATTTAATTCAGATTTTTCAGATTTTGTTTTGCCTTGAAGACTCTAATATTCCAAAGAGTAATAACTTTGAGAATCCTAAGTTGTATTTCTTACAGTGTAATATTCCCAAATATTTGGCTAAAGTGAAAAATGAAAATGGTAAATGTCCAAAATTGGTGAAGCAATTTTTACTGGATATTCTTGTTTATAATGAGAATGGTGAAAATAAATACAGTGATGATGCGTACGTCCGCAGCTTGATTGAAAATGTTGTTAAAGTTGCTTTAAATGAGTATAAAGATGAAGCATATATGGAAAAAGTTAAGACTCAGTTATTGAGGTACGAAAATTTGGTGAATTGGCTTTCATCATACGAGGCTTTGATTAAGACTACTATCATGTATGCTAAGTACAAATTGCATAAAGTGGGTGCTTATGACTTTACGGAATTGACAGGAATGATAATGCATACATTAACATTAGGTATAAATAACGGAGATATTTCCAGGGAAAGCTTTCAGAATGAGTTTTTAATGGTTTTGAAAATCATGCTTTTAGAAGGTGGTTTAAAAAACAAGGATGCCCTTGTTTTGTTTACTGAAATACTTTGCTTCCATGAGGATTCTTACATTAGGGATAAAAGTGTTGATGTGCTTTCTGAATGTGTAAATCTAGTTGTTATGGATGGTAGTTTGGATACCATAAGTGACGATATTAAGTCCTCCGTCCAATCTGTGCACAATGAAGTTAAAAATATAAAAAGTGAGGATGATATTGAGTTGTTTTTAAGTGGTCATTACGTCGATGATATGAAAATAAAAATAGAAAAGATTGGCCGTCAAAATATTAGTGGGTTAATACAAATATGCCGAGATATGTTTAAAGGGTATAGCCCTTTGAAGATATTACTCTGGGATGTTTTGAATTTACCTGTTCTTAGCTTGTACCAGAGAAAGCAAATACATGATCTTGTTAGGGTGATGTACACCCTAATCAACAGTTTTGTAGTTAGATTGGAAACACCAAGGGAGAGAAGACTTGTGGCGAAGATGAATAGTAATGAAGAAGGTAAACTTGATATTGTTATAAAGCGTGAAAGTATCCTAAAAGTACATATTAAAAAGGAAGTAACCTCTACTGTGGAGGCACCCAAGAAGGCGAATAAGATAAAGATAAGTTTGAAAGGTGATAAACCTGTTAGAAAAGTGGAAAAACAAATTGTGAAGCCGAAGGTAACTAGCAAACAAAGGAAAGTCAAAAGTCATGTGAACCGCATGGGCAGTTTACCTTTACGGTTTGTTAAGATCCAACAACAACCTAGAGTGATGGTGCATTTGTCATCCGTCCCATATAGCCAATTCGTTCAAATTACAAAAGTCACATCAAGATCGTTTATGGTTAAGATAAGAACAAAGAAGGATGCTAAGAATTGAATGTTTGCTTGAGTCTGAGTAATATCATATTTTATACAAATACATAGAGATAAACAAAAGAGGCAAGTAGATAAGGGTATAGCCATATGAGTGTATAAACAAACATTGGGAACAAGAGCAAGACGATGGGGAGTTTCAAATAGGATAGCTATACTGACAACATTCAGTACTCGAAAGATAAACAACCTCCGCCACGACCACACTCTATAAGGCCAAATGTACAAACACATCTTCCCAATATCCGTCACCACGTACTTCAGCATAATTATTCGTCAACCACTCTACAAAACCAAAACCAGGGTTTATAAAATTATACTGTTGCGCGAAGTAGTCCCATATTCCGTGCTGCATTTTGTCCGCGTGCCATTCTTCAGCGAGCAGAGAAGACAAGACATTTTGTTTTACACCGGAGCCAAACTGTGAGTAATATGCTCTAAAAGCCATAAATGAGTTTAAATATTTCTTTGAAGATTTTATAGATGTCTTATTGAACTGTCGAAACTGAGTATTTTGAAGTTCCAGTAACGCCATATTCCTGTGCAATTTGGATCTTATTTAAAAATCGAGAGGAAGGTACAGGAATCTGGATATCTTTCTTGAGTGGTCGAATAATATTGAAACAGCTTGGCCTCACATGCTCAGCTAGACGTTTTTCTTTCAGCTTTTTTGAAACCGCTGTGTTTCTGTATGATTTGGATGCTTTATTCTTAATTTTGAAAGCAGGCTTCGAAGTAAACATATTGTGAATGTGGTCTATTAAGTTATTATATATGGTTGATACATTTCATAAAAAGTGAAGGTTAGAAGAAGTAGTTAAGAGTTTAAGTTGTTTCATATGATGTACTTTTCTACATTGGGAAGCAATAAATTGCATCCCAAACAAAACCCAGACATCATTAATGTTTTGAAACATAAAATGTTGGAACTTAAAAATATATATAAAGGAGAGATTGAAATCAGCTTAGAAGTGGGCAAGAAAAAAAGGAAGATAAGCAAGAAAAAATGAATAAAATACCCATTAAAGACCTTTTAAATCCACAAATCACAGATGAGTTCAAATCCAGCATACTAGACATAAATAAAAAGCTCTTTTCTATTTGCTGTAATTTACCTAAGTTACCAGAGAGTGTAACAACAGAAGAAGAAGTTGAATTAAGGGATATATTAGGATTCTTATCTAGGGCCAACAAAAACCGTAAGATTAGTGATGAGGAGAAGAAGTTGTTGCAAACAACATCTCAACTCACTACTACCATTACTGTATTACTCAAAGAAATGCGCAGCATAGAAAACGATAGAAGTAATTATCAACTTACACAGAAAAATAAATCGGCGGATGGGTTGGTATTTAATGTGGTAACTCAAGATATGATAAACAAAAGTACTAAACCTTACAGAGGACACCGGTTTACAAAAGAAAATGTCCGAATACTAGAAAGTTGGTTTGCAAAGAACATCGAGAACCCATATCTAGATACCAAGGGCCTAGAGAATCTAATGAAGAATACCAGTTTATCTCGCATTCAAATCAAAAACTGGGTTTCGAATAGAAGAAGAAAAGAAAAAACAATAACAATCGCTCCAGAATTAGCGGACCTCTTGAGCGGTGAGCCTCTGGCAAAGAAGAAAGAATGAGCCCGAAAAACAAATATGTATATATCTGTGTAGAATATATATATATATATTTCGCAAAAATACATAAACAATCAACCCTCTCCTCAGACACTACTAAGATGTTTGTACTGATAGATAATGTCCTCGCCTACCTTCTTGAACAAGACGACCTATTTGTAACCGCACGCTTCGCTATCCAGGGCCAAATCGTCTCAAGAAGAGTTAACAAAATACATATCTCCAACATCACAGACGTCCTCCTACAACAATTCATAAGTCACACACTGCCCTATAATGACAATATCGTCCCAAAAAAAATCCTCGACAGCATGAGAACGGCCGTACGGCAGTTGCTGGAAGCAACTGCCTGTGTCTCTAGAGAATGCCCCCTCGTCAAAAGAAGTCAGGACATAAAAAGAGCAAGAAAACGTCTACTCAGTGACTGGTATAGGCTCGGCGCTGATGCAAACATGGATGCCGTATTACTAGTTGTTAACTCCGCCTGGAGGTTTCTGGCCGTCTGGCGACCCTTCGTAAACTCAATCCAACATGCAACTCAGGAATTGTATCAAAATATCGCCCATTACCTTCTTCATGGCAACGTAAATATACAGAGGGTCACTGCACTAATACAGCTCGTAATGGGACAGGACGATTTACTTTTTAGTATGGATGATGTTCTACAAGAGGTCTTCAGAATACAGCTCTATTTGAATAAGATGCTGCCGCACAACTCTCACAAATGGCAAAAGCCATCCCCCTTTGACTCCGCAAACTTACTACTTAACTTCAGAGACTGGACAACTGACAATGCTCTCCTCCAAGAGTTGCTACTATCCTATCCCACAATTAATAAAAACAAACACAAAAATCACTCCGTCCCTCGTCTAATACAAATCTGGGTAGAGTCTTATTGGCAAGATAGTGAGACAACATTAAAAGATATCCTCAATTTTTGGTACAGTCACTTGGCTGAATATTATGAATACCAAGAACTGTTTGCAGACATAGTTCAGCTGTTTATAAATAAAAAAAGAACGAGGCAATTGAAGATTCATTACATTGGTCTAACTGATAAGGAAATCGAAGAAAATAAACCGCCCCTGGACTACGAAAACTTATTTCTCCAATACGAGATAGACAAAACGAACGCAAATGATGAATTGTGCGGTGCAACTGACCTCAGTGATTTACTTTTCCAATGGAAACAGGGTGAACCTCTAGAAGTCGAAGCCTTCGCTCTAAACGTATCTCCATGGTCACTTGCAAAGACATTGACTCTCTTAGAATCTTCTCTTTACTTGGATATTGAAACAATAGAATTCACAAGACATTTCAAACACAACGATACAACAATTGACTCCGTGTTTACGCTTTCCAACCAGTTATCGTCCTACGTTCTTGAGACAACTTTGCAGCAAACGCACACCATTTCCTACTGGTTACAAGTTGCACTGTCTTGTCTATACTTACGAAACTTAAACTCACTTGCTTCAATCATTACATCATTGCAAAATCATTCAATAGAAAGACTATCTCTCCCGATAGATGTTAAATCAGACCACCTTTTTCAGCGCCTAAAAGTCGTCGTACATCCAAACAACAACTACAACGTTTATAGAAGAACAATTAAACATATTTTCCACAGTCAGCTTCCTTGTGTACCTTTTACATCACTGCTTATCAGGGACATTACCTTCATAAGAGACGGAAACGATACATTCACTAAAGATGGTAATAACGTGAATATGCAAAAGTTCAACCAAATCACAAAGATAATCGCTTTTGCGCAATATTTACAACAAAAGCAATATGAAGATATACACTGTTCAAATACTACTGCAAGAAGCTTATTAGGGGCTATGATAAAGGTGCACACTTTATATAACGACAACAAAGACAGGGCGTATCAAGTCAGTATAGCTAAGGTTCCAAGGCTTACCTAAAAACAGAACTGTTCAAAGAAAGATGACTTCCTTTTGCTTCTTGTACGCTCACAAATAATTAATATTCATGTTTAGTACTGAAAATTAAGAATACTTGCATAACTACAGTAGATAATATTTTTTGATAAGAAACCAGACGTAAATTAGATGTAATCCTTTATCAGATGTAATCTTTTACCGATATTACAGTCAACTTAATCAATTACCTAAAAAGGTTTAAGATTGTGCATAGGAAACGTTTCAATTACCAGTATCTTTAGGCTACCGCCTCTTTCTTATTTTCCCTTACCCTTTTTTCAATCTAATTAATTGATGATTTCGCACGTGGGAAAGGTAATCCGATGCATTGAAAAATTATTACCAGAAAACAGTGTTTCACACCAAAAAAGCAGTCAGCTCTCAGATAAAGGTGCAGCAAAACTACGGTAAAGGCGGCTATTATTGTGCCTCGAAATGAGATTCTCACACTTTCTCAAATACAACGCTGTCCCTGAATGGCAGAATCATTACCTAGATTATAACGAATTGAAAAATTTGATCTACACATTACAGACAGATGAATTGAAACAAGAAACGCCAACCGGTGACTTAAACGATGACGCTGACTCTCAGACTCCAGGTCCAATCGCTGATATAGAAAGCAACATAGCTGCAGGAGAACCATCTTCATCGAAAAGAAGATTTACACATAAACTCAAGCGTAAGCTCTTTGGTTCTAAAACACCTTCAGGAAGCAAAAGGGGAGACTCCGACGAAAAGGCCATAGATGGGAACAATATTAACGAGGAAACAATTGAGTTAGACGAGTTATCTCCTCAAGGGAAAACCACCTCTTTCAATAAGAATTTTATACGTAAAAAATTCTTTGAATCACGCAGCTCATCTGTGAGTAGCGAGGGAAAGACGCTCTTCAGTTCTTATGATACATTCGTAACTAACCTGAGCGACGAGAAATTGAAAGTAGATGATTTCTACAAAAGAATGGAAGCTAAGTTCTATGAAAGATTTGACCACTTGATTAATGATTTGGAGAAGGAAGGCATTGTAACAAGATTGAATGAAACTTTCAATCCTGAAATTCAAGCATTGCCTCCTTTAAGAGAAATTATTTCTGGTACATCAGAGACACATTCATCTAATAACCCATTTGAAATACACTCTTCAAACATCGACAGTGAATTGAGAAATAGGTTTGATTACAGCGAAGAAGAAATGGATGAAGATGATGACGTTGACGTGTTTGCTGACACTACCGACAATACCGCCCTCTTGAATTATTCGCAATTTAACATTAAATCTCAGAAAAAATCATTATTAAAACAGACAATAATAAATCTTTACATAGACCTTTGCCAGTTGAAATCTTTTATCGAATTGAACAGAATGGGTTTCAGTAAAATTACTAAGAAGTCTGATAAAGTATTGCACATGAACACTAGGCAAGAATTAATAGAAAGTGAAGAATTTTTCAAAGACACCTACATCTTCCAGCATGAAACTTTAAGCAGTTTAAACAGTAAAATTGCACAACTTATTGAATTTTATGCTGTTCTCATGGGTCAGCCTGGGAACGTAGATTCATGCAAGCAAGAGTTAAAGTCGTACCTGCACGACCACATTGTTTGGGAAAGAAGCAACACATGGAAAGACATGTTGGGCCTCTCTTCGCAAAATAACGATATAATAACTATTGAAGATGAAGCTGAGAAACTTATGCAAGAAAAGCTTCAAATTGAATATTTCAAGTATCCATTGCCTAAGCCAATTAATTTGAAGTTTACTAAAATTGAAAATTTGGCAGTTCCTAAGCTATTTTTTGGGAAAAGAGCAATGAAAATAGGCTTCATTATCATTGTCACAGGTGTTTTGTTGGGTGTTAAAACTTTCAATGACCCTGTCGAACACCGGTGTATGGCATTGGTAGAATGCTGTGCTTTCTTATGGGCTAGTGAAGCCATTCCATTACACATCACAGGTTTATTGGTTCCCCTTCTAACTGTCCTTTTTAGGGTACTAAAAGACGATGACGGTAAGGTAATGGGAGCAGCAGCTGCCTCTACAGAAATCTTAGGTACAATGTGGTCGTCAACAATTATGATTTTATTAGCAGGTTTCACATTGGGTGAAGCCTTGTCGCAATATAACGTTGCGAAAGTTTTGGCATCGTGGTTATTGGCCCTTGCAGGTACCAAGCCAAGAAATGTCCTTTTAATGGCAATGAGTGTTGTATTCTTTCTTTCGATGTGGATTTCCAACGTTGCCTCCCCAGTATTGACATATTCTCTATTAACACCCCTACTAGATCCGCTGGACTACACTTCACCGTTTGCTAAGGCATTAGTCATGGGTGTTGCACTTTCGGCAGATATTGGTGGTATGGCTTCACCTATTTCTTCGCCACAGAATATCATCTCCATGCAGTACTTAAAACCTTATGGAATCGGCTGGGGGCAATTTTTTGCTGTCGCTCTGCCTACAGGTATTCTATCGATGCTGTGTTCCTGGGCCTTGATGATACTCACCTTTAAAATAGGCAAAACTAAACTGGAAAAATTTAAACCAATAAGGACCAGATTTACTATAAAGCAGTATTTTATCATTATTGTAACTATTGCTACCATTCTTCTATGGTGTGTAGAGTCACAAATAGAAAGTGCTTTTGGATCGTCCGGTGAAATTGCAGTAATACCGATAGTCCTGTTTTTTGGTACAGGTCTACTATCAACAAAGGATTTCAACACATTCCCTTGGTCAATTGTTGTTCTTGCTATGGGTGGTATAGCCCTTGGTAAGGCAGTTTCATCTTCAGGCTTGTTGGTAACTATTGCAAGAGCATTACAAAAGAAAATTCAGAACGATGGTGTTTTTGCTATCTTATGTATTTTCGGTATTTTAATGTTAGTTGTGGGCACTTTTGTCTCACATACTGTGTCAGCAATCATCATTATTCCCTTGGTGCAAGAAGTTGGTGACAAATTATCCGATCCAAAGGCAGCTCCAATTCTTGTGTTCGGTTGCGCCTTGTTAGCCTCATGCGGTATGGGGTTGGCTTCATCTGGATTTCCAAACGTTACTGCTATTTCTATGACCGATAGAAAGGGTAATAGATGGCTAACTGTAGGCGCTTTTATCTCCAGAGGTGTTCCTGCTTCGTTGTTAGCGTTTGTCTGCGTGATTACTCTCGGTTATGGTATTAGTTCTTCCGTCTTAAAAGGTAGCACTTAAACTGCCCTCATGTAATTACATTTCTTATTACTGCATTCTTTGTACCTTTTTAAACTTTATATATATGACGAAAACTAAAATTTAACAAACTAAAAGTAAAAAATTGCAGTAGATTTTATGCATCTTTCTGAACATCTTTATACAGTGGCATGCTTTCAGCAGCACCTTTTCTTTGAATGGTCAATGAACTAGCTAATGTAGAGAACTTTATAGCCGTAGACAAGGTCTCTCCTTGATACAATTGAGTAACCAAACCGCCCAGGAAAGTATCTCCAGCTCCTGTAGTATCAACAACCGAAACATTTTGAATAGCCGGAAGGAATTGTACTTCAGGGCTTTCGTGCGAACAGAAAAGCACCCCTCTCGAACCCAAAGTCATAACCACAATTCCTCTTTTCTTTCGATTCATGAGTTTTTCATACAAAAGCTCACAAATTTTACGATATTCTCCTAAAAAGTCGTCCTTTATCTTCTCCCTTATTTCTTCAACAAGTTCATTATCAAATACACTTTCCACGATTTGAAGACCCTCAATTTCATTAACGACCAAAAGGTCTACCAACTCCCAATCTTTCTTAGGCATGGTCTTGAAAGGTGAGGGGTTATATACGATCTGAAAATTCGGCCTGTTCGCATGTATCCATTTAATAATGGAAAGAGGATCAGGAATTTCGTGTTGAAAAACAACATACTCTTCTTCCTCCTTGCCCTCTGGAAAAATTTCACACAACTGTTTCGGGTCATAAATAGTCTTGCTGTTAGCACCTTCTACAATCAATATCCTATTTTGGCCACCAGCTTTCTCTTCAATTAGTATGGTAGCGGTACCCGTATTAATGCCTTCGTAAGTACCGACGTGAGTGATATCGACTCCGCAATCGGATAAAGTGTCCTTCAATTGTTTACCAAACGTATCATTTCCAACATTACCAATCATTCGAACACTATATCTGCTGCTGGGGTTTTTTAATTTACCAATGGCCGCAGCTTGGTTCAATCCCTTACCACCAGCATGTGTTTCGAAGTGGTTAGCCCTGAAAGTTTCTCCAGCGTTAGGTAATCTATCCGTAAATGTGTCCAAATCATAGTTTAGAGAACCTATTACTGTAATACCCATCTCTGAAATATGCTGTTGGAACTTTGGGATGAAAGACAACAAACATCTTATTGGCTATTTTTATCCTATTTGCTTCATGATTGTTCTGGCCACCTTCGGATATAAACCCTTTTATTCCCGTTTGATCTGGAGAGATTTTCAAATCACAGTCGACGAAAGTATAAGATTTTTCTTTCTTTTTTTATGACATAGTATATAACAATAATGGACAAATTAGACGATGAGTATTGCTACACAAATAAGTTTGACAGTAGTTTCACAGGCATCTAATATTGGAAATGGCTGAAAGTACCACGTTAGAAACTATTGAGATACACCCAATTACTTTTCCACCTGAAGTTCTTGCGAGAATATCTCCAGAATTGTCTTTACAAAGACACTTATCCCTAGGAATCAGGCCATGTCTAAGAAAATATGAAGAATTTAGAGATGTTGCTATAGAAAATAATACTTTATCGCGTTATGCGGATGCTGGTAATATAGACACTAAAAACAACATTTTAGGCTCAAATGTTTTGAAAAGTGGGAAAACCATAGTCATAACTTCTATTACGGGTGGAATAATAGAAGAAACTAGCGCCTCGATTAAAGATTTGGATGATTTCGGTGAGGAAGAATTGTTCGAAGTGACCAAAGAGGAGGACATAATTGCAAATTATGCTTCTGTCTATCCGGTGGTGGAAGTTGAAAGAGGTAGAGTGGGCGCTTGCACCGATGAAGAAATGACTATATCACAAAAACTACACGATTCCATATTGCACTCTAGGATATTGCCTAAAAAAGCCTTGAAGGTAAAAGCTGGTGTTCGTAGTGCGAATGAAGACGGTACGTTTTCCGTCTTGTATCCCGATGAATTAGAAGATGATACGCTGAATGAAACAAACCTGAAAATGAAAAGAAAATGGTCATACGTTTTGTATGCGAAAATTGTAGTCTTGAGTCGCACTGGTCCAGTCTTCGATTTGTGTTGGAATTCTTTGATGTACGCTTTACAGAGCGTAAAATTACCTAGAGCATTTATAGATGAGCGTGCGTCCGATTTAAGAATGACTATAAGAACAAGAGGAAGAAGTGCCACCATAAGAGAAACGTATGAAATTATTTGCGACCAAACTAAGTCAGTACCGTTAATGATAAACGCAAAGAATATTGCATTTGCTTCAAATTATGGGATAGTGGAGTTAGACCCCGAATGCCAATTACAAAACTCTGATAACTCTGAAGAAGAGGAAGTGGACATTGATATGGATAAATTGAACACTGTGCTAATAGCAGACCTAGATACTGAAGCAGAAGAAACAAGTATACACAGTACGATCTCCATCCTCGCTGCTCCTTCAGGTAACTATAAGCAATTAACATTAGTGGGAGGAGGCGCTAAAATAACGCCAGAAATGATAAAAAGATCATTGTTGTTATCTAGGGTTAGAGCGGACGATTTGTCAACAAGATTTAACATATAAAAGACTCGGATAAAATTATCTGATGACTGTCGAAAGGAAACGGAAAACTTTTTTCAACGATAACATGTGTATGTAATATATAACAAAACCATCCGGTCTTTTACAATATAATAATAGTGATAATAGTAACAATAGATCCACTAAGAAAAAACGAATATACGAAAGTTGAATACTTAAATTCTTTCAAAGATTTTACACTTACCTTTTTCTTCTGTGTTGAGGTTTTGGTGATGGAGATGGAGTAGGAACGTTTTTCAAGTCAACGTTAACATACTCATTAACCTTTGCGGCAACACCGCCGTGGGCACGCTTTACCACTCTACTGGTTTTGGTGCCTTTACGTTTATAAACGTTAATGTAAAATGAAATAAATAGTACCAAATATGAAGAAATAATGGCACAACCTGCAAAGGTGGCAGTTGTTGAACCCACACAGTCACCACAATGTGGCAAAATTGGGAAATACAAGTGAACTGCTTTTTGGTAGACAGCAAAATATATGAAACCGATATCCAAAACAAATTGGATAATTTGAAATCTGGTAACCCATTCCTTCCACCAGACCCTGATGCCTCTGGCAGCCAAGAAATAGTACCAATACATAACCACGTGAACACCAAGGTTCAATGAAATAGGGACCCAAGAAATAGATGTGGTGCCCATCAATTGGGTGTAACATAATAAGGCAGTAGCGCCATGGTGATAAGTATGCAAAAATGTCAATTTTTTATGTTTTAGCACCAAGAAAAAGGTGTCTATAAATTCAATAAACTTGACAATGTAATTCATGTAATATAATGTAACGAGCGGTTGAGTCCAAGCACCAATATTACAGATAGCGAAGTATAACCCGTGCTGAACAATAATTGGCACTAATTGTTCAACCATAAGCAATAAAAGCGTCAATGAAAGTGAAGTTAAAACCAAATTATGCAATTGGAAAAGGCCATTTAATTTAAATGGTTTCGACTTACTTAACAAAAACCTGCCACCAAAAATAATAACGTAATAGGCAGTGATGGCGTATAGCACAGGGGGCAAAGTGCTTAATGGTAATTCACCTGCAATGAATTGGAATTCGCTTGGAACAAATCTACCGTTAGTTACACGAGTGACGACATCATCGAAATGTTCCCACAACGAAATATTAAAAAATGGTCGCTCCAAAGTTGGTAAATAGTCATGAAGTTGGGGATAACGCTCGAACAACGGAGCAGCATATTGAGTAACGAGTGAATTCATGGCTTCTAGACGAAGATAATTAGTTCAACCTTTTCACTTTGTACAAAATTGCTTGTGGATAATAGTGAAATGAAAAATATTTTCCAATTTTTCATTGACTTTTTCGCGATGTTTATTTCTCTGTGGGTTTTGCGATTTTCAGCAATGGCCGCACGCCAGGACATGTGAATACGTACAAAAATAAAATGTGACATATTTACACGACACTTAAATAAAGTCGTTTAAAATCGGAAAAAACTGTATAATGCAGAAAAAATACGAAATTACAATTATAATTAAAAACTCCTCCCTTTATATATATACATATATATATATATAATATAGTACACTAACACACGTAAGGTAATGTATGCTCGAGAGTTTCACCAACCATTGGATGGAAAAGAAGTAGAGCATATGTATTGCCCGTCTCAGCCGTTTGTTCAATTATTATTTTCCTTTTTAGATAAAAAACTGCTCATTGCATCTGGCGCGGAGGCAACCGCAGCCAAAGCTGCCAACGGATCATTCGAAAAATTGAACTTTGGAGGCGCACGACTTATTGGACTAGTGCGAGGGGCCGGTAAAGGGAAAGTAGGAGTGCCTTGAGAAATAGCATGCTGAAATGGCAGCAACGGCCTTCCATCTGGGTTTGATTGCCCATTCCCATTTACAGGATTTAGTAATGCAGAAATAGAACTCGATCTTGGCGTAGTAATATTCGGTTTTATTTCTTGTACTACAATATTGTTCATGCTGGGAGTGTCTTCGAGCTGTGCTTCGTGTCTTGAAGCGCTTTGGAAAGAAGATTTCATGCTTCGATCCGAATTATTCAATAGATTGCTGATTGTCGTCGATTTACGGCCAATGTCAATTGCATTCCTTTCATTACTGAAGTTTTGATTATTTGTTACTGACGAAGCTGCATCAGCCAACGTGTCAATATGGTCTAAGGGCCTGTTACGCAAATCTGTCACTGTAGGTTCTGCCATTTCTGAACGAGGAAACTGAATAGATGGTAGTCTTGGTGGTGGTAAAGTGGTTAAAGGAGCACTAATTTTAGAAAAGGTATCACGATGAAAATCAGGCCCAAATGGTCTTATAGAGCCATCGATAGATGAAATAGATGTATTATGCCCATGAGTTGGTTGTCCAACAAAATAACCCAAAGCCGGTCTTTGTTGAGGAGGAATATTACTATAGGCATTGATGTTTGGTCGTTCTGGTTGTATCAAAATTTGAGATTGTTGTACAGATTCTGAACTAGTCCCATCTCGCTTTAAGTCGGTTTCATCAACCAGTAATTTCCATCCATTGCGAGCTGCATTTCTTTGGTAGTAATTCCTTACCATTGTAGTAGATTTGGTACCCAGTTTTTCTGATATGAGAGACCATTGAGAGCCAAACTCCTTCAACAATTCTGGAAAGAGTTGAGATTCACGAACACTCCAATAACTTGTTTTATGCTCTGGTGCAGATTTGTGTTTCTTTCTCTGTAACGCATTCTCTAAACTGAAGTCAAGTTCTTTGGTCTCCTCTGGATAATAACCATTCTGAACACCTCCTTTTGGATCCATTATTTGTACCTCATTGTTGGTTTCTATTACACTGGACTTATTGCTCTCTTCTCCAATTTCATCATGCGCCCTTTTTAAGTCATTTACCCTCTCAGCATTTTCCAATTCACCTGCAAACTCTTCGCCTCTCTTTTCAATCATATTTTCAACTTTTTCCGGTGTACCTAATGGATCACCTTTCACTTCAGAACCTTGAACTAGAACCGGCTGAACATTTTCCTCGGCATTGTTCTCACTTTTTTCTTCCTTATCTATCGTGTTCGTTGACTCTTCTTTATTCTCATCAACTTCGACTTCCTCGTCATTACTTCTTTCCTTCCTCTTGCGGCGCTTGGCAGCGGCTGACATTTTTCTTTTCTTGTTCTTATCGATAAGAAGTTGTTTATAATTCACAGTTTTCTTTGTTCTATAATAATGTAGGACACACTCTTCAGGACTTCTTAAGCCGCCCATGTAGTGAGAAATTTTACCAAATTTTTTAGGATGAATTAAATAACCCTCCAAAAATAAAGAGTGCTCATGGTCAGTAAAGTTGTCAGAGGCGTCTTTCAATATTCTAGACGCCCAAAGCTTTTTGTCTGTAACCAAGTTATTTACATCACAGAATTTGTAAGAGTATTTGCGGATTGGATCTAAAATTAGCGGAGGAATTGTTGCAGCAGCCTGATAATGTTTATAATTTGGGTCGATTTGTAGCAATACATTTTCCATTTCCGCATCATCAACGAAGTCAGCCCTATTTCTGCGACGAGATGAGGAAGACGAGGATGGATGCCGTAAGCTTTTTTCCTTTTCTGTTTCGATACCTTCTTCACGTCTTTTCTGCTCCATTAGTTCGTGCTCTTTACGTTTATTTTCGATTTCTTCCTTCCTTAAATTTTCACTCAGTTTAGTCAAAATTTCGCATTCTTTTTCATACTTCTTCTGGAGATCGAAATAATCATGTTTTAAATTTATTTTTTTCAAATGTTCTTCCTTTTTTATCTTTGATATAATTTTCGTCAAGATAAGTCCGGTAGCCTGCTGATGTATAAGTTTGTTCTGTGCGTAAAAAGGATACTCTGAGAAATTCCTAATTGCCTTTTTCAGTAAGTACTTTTGTTTACTTATTATTTTGTTTCTTTTCTGGTTTTTCAATTCCCATAATCTCGTTTCTGCTTTTGGTAATGGGAAAATACACCCCTCCACTTTTTCAAGAGGTTCTTCGTAACTTTTATTATCATTGTCTACTGTCAACTTTGTTACGTCTGTTTTCAGGGCTTTCGGATCGTATGCTCTTTCATAATCTCTAATTTCTGGGCTTTCCTTCCTTTCAACAGAGCGTGTTAGTTCCTTTTGACTTTCTTTGGAAACTTCGACTGCACTGGCCACTGTTTTTGCTGTCGTCCAAATTTCGTCCTGCTTTCCATCAATATTGATTTTACTTACTTTTTTAGCGCGAGCTTCTAGTTCATCATGCTCTTTCATTTTTACAGGAGTAGGATGTTCCTTTGCTATCTCACGCCCACTTTTATGTACTTCTTTTTTCCCCAATGCATCTTCTTCGCCAACCTTGATATTATCGGGTTCTAAAGGTGCATTAGGTTTAGAAACTGATTTTCTTGGTGGAAAATTGTTATCATGGTACGATATGGCTTTTGTCTCATCTTTACTGGGTGTTTCAACTTTAACTGAAGCCTCTGGTTTGTCCAATTTATTCGCATCGTGAAATTTTTTAGTATGAAGGGAAGGCGATGACTGTGAATGAGTTGATTTTAAAATAGTAGTACTATTTGCTTTCCAAAAAGGTTCCCTTTGATGGATCGAGTTAGTATTGCTGGTGGTCGTCATATTGCCGACATGATTATCAAATGGTGGTCTGGAAGGCGTTCCAATGGATCTCCATTTGTTGCTCCTAGAGTAATAAGAATGAGGGCTGTTATTATTAACAGATGAAACATTATTTGTTTCGAGCTTGTTCGTTACATCAGGACTATAATCATCCATTGATCGAGGTCTCCGAGAACTCCCGTTGGCAACATAAAACGGTGGAGCGTTTGATAATGCCGAGGGAAAGTGGGTAACGTTTGTAGAACTAGTAGATTGAGGATTATATCTGCTCATGGTTTTTCGAGAATAGCGTGAGTTTCCGATATCCGTATTGGTGTGTGTTATGGTGCTCGTATTCATACTTTCCGGAGTTGAACTAGTGGTTGAAGAGGATCTTTCCACATCTGGGTTATAACGGCTTCCAATTTTTCTTGTTGACGAATAAGATGATGACGAAGGCCTACTGACTGAGCTCGGATCATATCGAGATGGCCTGGGTGCTTCGATACCAAACGTGCTTCCAGGTGCCGCTGTAGGAAGAGGTACAGATGCAGTACTGGGAGTTACAGACGGATTTGTTGAATTATCGGCAGTAGGAGAAGATACAAATCCATTATTGCTTGATTTTGGAAAGCTATTCTTGGAATAAACAGCGGAAGGATGCCTTCGGTTAGGATTATTGGAATAATGGTACCTTTTCTTATCTCCAAGCCTTCGTGTAGGTGGCGGATACCCCATGTTTCTTACGCTTTGTTTCTGTTTGCTGTTCTATGCACAAGTTAGTAGGCAAATTATTAAGCAGGCCCTTTCGGAATAATTTAGTGGTTGTATATTTTGCTTGTTAAGGATTCGAGCAATATGACGGCTTCTTTCCCACTGCCTGTCTTAAACAATGAGTAAATTTGAAGGTGGTGCACAAAGTCAATAGTAATCCGAATTTCTGGTCTCTATTAAATCTGCGGTTGCGTTTTGATTTTTACATAATTCAAAGAAGAATTAATCGTTTGTTTTTTTCTTTTACCCTTTTGCCGTTTTCCATAGGCGAAATGGAGAAGAAATACTAGAAAAAAATACCCGGCGTTGGTAATGATATTGGATACGTACGCAATTACAATACTAGATGGGATGAGAAATCAGTTTCAAAAGTAAAGATATAAACTACAAAAATTGAATCATTTAAAGAAAGGCGTTACGATGTGATGCCTAGTACCAAATAGCTAATCTGCCATCTAATGTTCCCGCAATCACTTCTATCTCATGAGGCTCTGCTGTATCCTTGCGTCTTTTCTGGGACAGGTATGTCTTCCCCTGTCCCTTAATGCTAGTTATGGCTTTCCCTTTTTCGGTACAGAGCTGCTTCAGTAGCTTTATCGCCCATTCATTATGAAAATTCAAAAAGAGCTCGTAAATTTCTATAGTTCCATCTTCAAAGCCCACTAGTAGTATTTCCATCTCTTTCCAATAGATATGCTTTCTGTAACCTGCGTCTAACTTAGTGAAGTCAAAAAAATCAATTGAGCTTACAATTTTAGCTGGTTCGAATTTCTTTGATGTATATATTTGTCCATTTAGATTGAAGATCGAAATGGCGTTATTCTTAGTCAATACCATAATGCTCCCTGTATGTTGAGATATTGCGACCTTTTGCGCATCATTTGTTATTTGCCTTACTAGTTCGAAATTAATCATGTCCCAGACATATACTAAGCCGCTGATGTCTAAGGTTAAAAGCGTATTGTAGTCGTGATAACAGCGCATCTCTTTTAGCTCGCATAGGTGCCCAAACATTGTTTTTTTGTTCTCAAGGTTACCTGAAACCGAATGCTTATCTTTACGATATTTCCAAACTTTTATCAGCCCATTTTTATCGCCAGTTATGAATTCGCCCAACTTCCAGTACGCAAACGATGTAATCTGAGCCATATGCGTCTTTTTAAAAATATCTAGTCCAATTTTTAACCAATTTTTATGCACAATTCTCAATGACACTAACGATTCTTCCGTTCTGAAAAACAAGTTTGGGAAAGCGAAGCCCCTCCAGTATAATGAATCGAAGTAACTAGGATCGTGTATAACATAATCGACGGACCTGTTCTTTTCATTCAAATTGAAGATTGTCTTCTCAAATATTGGCTTCATTGGAACCTTACGCCATACCTCTGTTGTTAGCTGTTGAACATTGCAGGCTATTTTTTCCGGATGAGGTTCCTGAAATATTTGTAAAGGCGTTTGACCAAAGTTGTGAATAATGCCTGTGATAGCTCTGCGCTCATTTTCATCGTCAATGTTATCTAGATTTACAGCGCCTGGGTAACTCAATCTGTTGAATACGTTAACAGATTTCACAGCAATTTCCCCCTTTTGTTTGTAACCAAATATCAAATCAATCCATTCATGTAAATGTGCTGATACATAAGGACTTTCTAAAGCTTCTCTATTCTTTTGAATGAAAACCTTTGGGTCACCATTTGCCCAGGGTGGAAGTACGACGTCGTCAACTTTTTTACCGCTTTGGTCTGTACCAAAGTCATAACTATTAACGTTGATCAAAAATTCAGGTAGAAAAAAAAATTCAGGTGTCAATTCCCTGACATCCGTTGTATTTTCAGAAGAAGCAGAGCTCCAGGCCCTTTCAAGCGAACTAAATAAACGATCTGCAGGGCCAAAACTTCCGCCTTGCAATAACAAAAAGGATTCGACAAAGGGCTTCAGCCTTATCAGATATGAAGATACTATCATAGCTGAGGAATAATGCGTGCCATAATGAAATGGTGCGGAATCAGCATTTTCCAGGGAAGCCAAAGCTTCATAACGCTCTATAAACTGTAATTTCCTTTTCTCACTTTGAGCGCCCATAGGTTTCGATAGGTCCCGGTAAGTTTTAGGATTCTCTAAATCGAGTACGTTACTTTCGTAATCTGCAATAACCCACGGAAACACTGGATATTGGGTCAAATCGTTGAATGACCTTCCCGCTAGGATGTTGATACTCAACAGGTAATAAAAATTAGAAATCTCTCCCCTAACCCATTTTTTGCTGATCTCAAATCCATCTATTAGGCTGTTGTTCGCTGAGAAGACGCTAGTGAATTTAGAAGCAATGCTTGCCTTTCCTATTCCATTTCTTGCCACTATACTATTTCCTCGGTCGTTTATTTCTTGTAAAACGCTTGAAAAAATTGGATCTGCTGGAAGGTGCTTCGGGATCTTATTCAGTACCCGTAAAACGTCATCTCTCACTCTTTTGTTGTAAAAACTAAAAAAAGCGCTAACTCTCTCTTTGAACAATAATTCGATGGCGACATCCCGAAGTAGAAAGGGTCGTTTGGTAACAAAAGTGATATCGAGAAGTTTCCAAACAAAGACTTCGTGCTTTAGGAAAGTTGATACCCTTTTAACATCAGGGCCGTTAATTAAGCTAACCGTCATATCCCGTGATTCTTGCGATACTTCTGATAATTTTAGAATCTTTTTATCCTCTAAACTAAAATAGTAATCACTTACAAAGTAAAGGTAATTACTGCCATGAATTAAAATCCCCTCCTTAATTTCTAATCCAATAATCAAACTGCAATTCCAAATAGTTGCAATAGAATCGTTATCCTTCAAAAGTCTAAGAATTTTTCTATTCTCATTCAAATCTCCAACTGGCTCCGACTCAAGAGTCTCCATATGTTCGATAAATTCGTAGGATAAAATGCTTCCACTTTCTCTCCTTTGTCTGTTACCACCTGTTATAGTATCTTGATTAGCATCTTCCTCGTTAATGAGTGGTTCATATTTTGGTTCCCAAGCAGGCAAAAGCCTCCGTTTCATCCCATCAAAATCTTCTGCAAAGTCCAATGACCACTTGCAGGACGAATTTGGATTTGATTGTATCTCCAGTGTATGTTTCAGATGAAAAATCAAAAGATTTAAATTATTTCGATAGAAAACTGCATTTTCTTCTCTATCCGTTTTGAGGTTGTAAGTGTATCTTGATATGGACTTTTTGATTTTAAAATCTAAGGATGTGTTGTCTTTTCTAAATAAAATAAGGCACTTTTTATTGTTTTGGGTGACGTATTCTGATCTTGCATTTTTCCATTCGTAAACTTGGTTTTTGATCTGTCTAACGCTTATTGGAGAAAAATTGTTGTTCTTAAACAAGATATTGGTGACAATGTTTATGAACCGTACCTGTTGTGTATTGTTGAAAAAAAATGGGTATTGTTCAGTTATGAGGTTCATTGTTTCAGAGTTATTGCATGAGAGGATATTACTTAAACCTTCGAGTACTTCACTTTTATTCGCTGGGTCAAAAAAACACGCCACCTCCTTTAGTTTCCTTTCCTTGTTCTTAATGATCACTTTCATACAATTGAAGACTGCTTTGTTGTATCCACAATCACGTAATCTGTTGGCAAAAAATATTAACAATAAGCCAACGGTCTCATTATCACATGCTCCATGTGCAAATAAAACTTCCTGATGCGCCATCAGTGACTCAGAAAACATCTCGTATTCTTCTTTCTCCCAGATTATCTGCTTTAGAGTATTGGAATATATTAAGTTCATTATGCAGATTTTGAAGTCCTGTAACAGTTGCGACTTAGAAACGTTTTTGAAATGGTAAAATGATGATTTATCAATCTGAATAACACAATGCAAAAGACATGTATAACTTGAGAAATAAAAATCTTTAGGCATAACTATCTGTGACGTATCAGGTCGAAATTTGCGAAGAAAATAAAGGAGATTTGACATCGTGTATGGATGCTTCAACATCATCAGGTTCAAATTGTTATTGCTATCTACCAGGTCATTAAGTATTTCGGGTAGGAGTGTCACTATAAATGATAGCTCTAAGTAACTGGAATTGTTCATTACAGTTTTTGGATAAACCAGTTTGTATTCTGTACTGTGACAAAAAAATGTGCTCATATAGACTTCGAAATCATAAGCGGCATATTTCGTAAGAGCACACATTATATTACCTTTAATGAGCTCTGAAATCACTTTTGAAGAGCTCTTGAACTTTGAGATGTCCTCCGATTCATTCAAAGCTATCGAGAGATCTAATAATGAAACCATCACATAACTTTTTTTAGGATCAAATACAGATTCATTAATCGGAACAGCGCTCAGCGATTTCAGATCTTCGACGAATCTTAATATATGGTTGTTCAGGTCCAATACAGAAGAAGAATCACTGGCATTAGAATTAATCACATGCCACTCAATGAAGTTGACAGCCAAATAAATAATTTCTTTTGCAGTTATCTTGTCGTTTGAAATTCCTCCAATCATGTCTTCAGCACCTGAAAATATTTCGTTAGCTGTGGTATAATTGCCAATAGAATATGTGAGAAGCAAAGAAATAATCTCCTCTCGATAGCTTTTCCCTACCTTACAAAGCATAGTCAATATGAGTTTCAAACCATCATTTTTGTAAAATTGTTTGAAAAGCGGTTTATTGGTCAGAACTACCTTAAATAAGATATTCAAGCACGTGATAGGGTTTGATTCATTATTTTCCACTATTTGATCCATAATCATCAGTATTAGCTTAAGTGGTATAATCTCTGAAAGTATCTTCGCATTTTCGTCACTACCTTGATCTAAGTAAAACGAAAAAAGTTGATCTACCGCTTGAAGTATAATCTCTGTAGAACGTACATCTTTTCTCTTAATAAAGTAATATGAGAGATGTAAAAACCACTTCAGATGTCGTTTATCAGTATTGCTTTTCAATAAAGTAACAAATACAGAAATTAAATCACTTGATAGCTCATTAAATTTACTGTTCTGATTTTCTCTTTTTGTGACAGCCTGATAGCTTAAACATAGTTTTTCTAGGATATTCATATCATTGAATTTATTGGAATTGAACTTAGAATAAATAGAGGCTTCCATCAAACTTGAAATTTGGAAGAAAAGAAATCTGATAATTTCTAATCCGCCTGACGCCAGAGAACTTTGATCCTCATTCATATACCATAAATCCAAGTTAAGGACTATGTTTTCGTAGGCATCGGTATCTAGAATTATGGATTTGGAAATATCGTTGAAATCCCACCCGCAAAATTCTAAGAATAAATTGAAAAATTGGATATTCAGAGGCTGAGATAAATCTTGTGTTATTTTTTGTTTTAAAGTATAAGCAAATAAAGGAAAGCCAAAGTCTTTTTTAAACCAATTAAGAATATCAATATTTCGTAAAAGATTCATCAGATGTGATACATGATGAAACAGATCGTCTATACTACCGGATTCTGTCATGTTTAAAAACGCAAGCCGTATAGAATCAATGGACACAAATTTTGAAACCAAGTTTGAACTCCTATAGAAATAGCACTTACCCACTTCCGGAATATTTTTCGAGTTCGTGCTTTCCTCAAATTTTACCGTAAAATTAGACGATTCGGTGAAATCTTGAAGAATATCATTTGGGTTAACATCAATAATGATATTTTCCATTTCAAGAAGTTCAATCTCATCGATGTATTTTGTGGAAGATATTTCTGTTGTAGGCCTGGCCATTAAATGAGCCTTAGCGATCAAAAAGTCTTGGCAGAGCGATAAAACTTCAGGCCCTTCTTTTTTCTTGCTAAATGTATATTGGTAATTGGTGCCGATAGCTTGAAGTATATTTATCGCAAATTCTGTTAATAATCCATCCCACAAATAAAATCTATATACTTTAATTGAACAAATCATGGATCCCAGTTCACAAGTGCTTAATTGGCATATAGAGTTTTCAAATAACGTGAGCTGATTGATCATACTTCCATCAACATAAAGAGTTATTCGATTATTGTGATCAATTAAAACTCCAATAAAGTACAAAGTGCCCGCTTCGAATTCGAAGTTTTCAAATAAACCGATTATGTAGTTATCATTTGAAATACAAAACTGGCCTTCCTTAATTTCCAAATAAATGTGTCTTTCTATGGTCATTATCCTATTTGAGGTAACGGAATTGAATTCTATGTAAAAAAGGAACGAGTTGTTAATTCTAGATGACTTTTGTATTTGAAAAAGCTTATACGTGTTCTCAAATTGCAGGTAATTTTGTGAGCGAGGATCAGAAACTTGGAGTGTTAATGAATTCAAGATATCGTTACAGAATTTCAACTCCTTATGGAGATATAAGTTTTGCAATTCTAAAGGTGTGCAATCCACGGAAAGCATAAAAATGTACCATTCTATAAGATTTTTCTGTAGTAATGTAGATTTCCAACTATCGTTTTTATTTGATAGTATTTCGAAAATTCGAATCCTCAGTTTTTTTAACTTCCCCAAGGTTTGTTTATTTATTAGCGAAATGTTAGATAAAGTGAGAATAATTTGAACAATCACTGCGAAACTAACTGAGTCAGTTAATGTCTCTAATAATTGTATCCATCGTTTCGGCTGCGCTATGTTGAAATTTCTGCTATCATGGCATAAATCAAAGCTTTTCGAAAGTGCAAAACAGGTATAGTTATTGAGTTCGCATAAGTCATCTTCAACTGTGCCTTTTTTGCTATTAGTAATCATATTATCCTGTATGGGATAACCTTGTATTATCTTGGTTAGTTCATGCTGTACCAAGTTTTCTACATCTGGTTCAACTTCGTGATTAATTGGTTGTAATATCAGTATATCTCCTAATATTATAGTAGCCTTCTTCACATCGTCTTGGAGTCTTAAGACTTTCGAAGCAGCATTAATAATTGAATTCATATCCGTATTGTGTTTTTTTTTTGGCAGAAAGGAGAAAGAACCAATTGGCTTGCAGTTCTTGCTGCTATAGTCCTTTTATGAGTTCTTCAAATGATTTATTTGGGTCAGTTGAATCAGTAATCACATCAAGGAGATTCTATTGTACTGGAAAGGGGCCGATGCAGTAGGGACAAATGCTATAGCTTTGAAGGCTTCTTATTTTCCCCATTACCCGGATTACAAAGTCACTACCTTCATCACCCGTACGAGTATTAAGTAATAATAACTAACAGTTTGGAAGGCTCTATATTTTAGTCTATTTAGTTGCTCTTGGTCTTGCTTTATTATCAAGTCTGTACTCTTCCTTTCTTCTAGGCATATATCGCCTTATCAATGGGCTGAAGAAAATAACCGCTGAAGTCGAAATAGATATGACAAGTTGCTTCCTGTCTTTATGGTCTGAGAGCAGTAAAAAAGCTTCATGGTAACTTTTTCAACATACCGCAAACAAAGCTTTGCAACGCAAATTTTTGGTGAGCTTTTGCTTGAGCAATGTATTTTCTTTAAGCCATGCATGAATCACATTGTTACCTGGCAAAATTATTGAAAAATATTATCAAGGGCCGGGTAATATACCCAGATATACATTTTTTTTTCCTGTTCTTTTCTTTATAAAGTGAGATCCTTCTTTTATTGATTCACTGTGACCGTTGTTTTTTCAACTGTGAACTTATAAGAAAATTAACAAAATAATTTACATTCCAAGGACCGGTATTATTGTAGGGGATTTGTGACTTTCAAGGCAACGTCCTCTCTACAACCGAGTTCGAGAATAAGTACAAATGGCTCTTTTTGTTATTCGAAAGCTTACAAGTTCTGGTATATTCTATATACTCACTTATTACTTTCAAGTACTTCACACGGGCCTGACATCTCTCTATTCTTGTTACTCACTGATTATCGTTCTTGTTCATACTTGTTATGTATCTTCTTTCTCCCTATTTAAAATGTAATAGAGACTGCTTTGGAGTACTTACGTGCGGTGTACGGACTTAATAAACATCTGTACATTTTACTACTCTTTTTTTTTGCGTTCTTTTTTTCACCTTCAGCACGAGCATTTCCATTCTCTACTGCATTTTGGCAAATTTGTCTGCTTGCGGCAGACCATCCCGCCTCCTGGCTCATTCCATATGGTGCAGGGCTTCCTCAGGTAGACAGTTGAAATGAATTGGTTATTAATCACTATATATTACAGAAAGCACTTTTTAATGAAGATTCTATTTTAAACCCAAGGAGAGTAAGAAACCACAAGAACCCGCCATGTCTAGTATGTTTAATCACATAGTGAACATTTTTAAAGCATCTCTGTTTTCCATTGATTGTTGTTGAATGTTTCTGATGACGTGCAAGATACATTGAAAGTCAGAAACATAAAGACAATTCAACGAATTCATTGCCTCCAAAGTAATTCATAGCGATTAGTTGAGCCTATTGTGTCAATGGCAGTATATTTTGTCAACTTTTTTTTCGATGGAAAAGCAAAGATACTATGTAAGAATTAAAAAAAAAAACTTTTGGATACTAACAACATTACGTTTGATATCGTCCGATATCGATTTACTATTTCCATTTAGACGTTGTTCAAGCTCGTGACAATTCCCAAGTTTTTGGTGTTGCTAGAATTTACGCTTCTTTCAACGATACTTTCGTTCATGTTACCGATTTATCTGGTAAGGAAACCATCGCCAGAGTTACTGGTGGTATGAAGGTTAAGGCTGACAGAGATGAATCTTCTCCATACGCTGCTATGTTGGCTGCCCAAGATGTTGCCGCTAAGTGTAAGGAAGTCGGTATCACTGCCGTTCACGTTAAGATCAGAGCTACCGGTGGTACTAGAACCAAGACTCCAGGTCCAGGTGGTCAAGCTGCTTTGAGAGCTTTGGCCAGATCTGGTTTGAGAATTGGCCGTATCGAAGATGTTACCCCAGTTCCATCTGACTCCACCAGAAAGAAGGGTGGTAGAAGAGGTAGAAGATTATGAGTTATGCATGTATTGTACTTGTATTGCCGTATTATTTTTTACAGTTAAAAAATGTGTACATATAATTATATAGCGCCCATAATCAAATCAGCTCATACGTTAATTTAGTAATAAAAAAAAGCCCTTATAACCTTTTAGTTAAGAAGATTCAAGATTGCGATTTGATTAACGTCACTACGGAAATGTAAGGACACAATTACCAAGAGTTACAAAATCGGTTCAGAGATTTAAAACTGTCGAAAACACTGTAATCATAAAGTTTGAATGCTTTCAGATACTATCTAGCATAAATTGTGTTTAAAAAAATCATCATTTTAGAATTTTGTTGACAAGAACATCTGGTGAAGCAGGCTACCCCATTTTAAAATACGTGGAAAAAAAAATGACGTTCTCGTCATTGTCATCTTCCATGTCTACGCCTTTTCGTGTCCATTTCATTCTATTGATTAACTTATTAGACATCGGAGAGAAGTTTTTCCACCTATGTTATATATGTAAATTTTTTTTTGAAGGAGGCGCGCATAAAATAATCTCACACTATTTTGAACATTGCTTAGGGTTGAGTGGGGAGTAAAGAATAAAGCGAATCCTATTCGTGTAAGCCGGTCTACTTATTGATAACAATATTTTACAGGCGGCTATCATGTTTCTGCTTACGCATTCACAGTCAGGTTAGTGCTCTACATGAATACTAGCGTTTACTTTCATTTACAGAGTACTAGCACCTCCACTGTCGCTAATACTGAATTTAGTTTTGAAGAGTGAAAACAACTAAATCAGGCGGTAGAAGAAAATCAATAGCTCATATATTCTTATATATTACAGGTGATATTTGTATATGATTATGAATGACTTTTCGTAGTCCGTGATCTTTCTTTTCTATATTATGTGTAGCTAAAAGGGCCCCTTAAGTACTTGCAGATTGAAAAACTCTATATTGCATTCAAGTTTTCACGAACTACAAAAAAAAGGTCTCGTAGTTATTGCCTTAATAAAGGAATTACTTTTGCTGTAGTCGTATTGAAGCAAGCTTATTTGAAAATTGCGAATAATCACTTCTCATGACGGAACAAAGAACCAAATATGCAGATAGCATATTGACTACTAAGAGTCCTTACGAGGCTACCGAAACTATTAGAATCAGGTTATCGCAGGTCAAATTGTTGAATAAAGACTTTTACCTGTTATTTAAGGAATTGGCAAATCTGAAGAGGAACTATGCTCAGCAATTGAGAAAAATAATAGCTGAAAATGAAGATATAACAAAGATCTTAAACGCTCAAATGATTGAAAGTAATGTTTTGACTCCGCAGGAAATGAGTGCATTCAGATTCAACTCGCTGGGAGAGCTAAGAAATGTATGGGATACTGTAATTGAAGAACTAAAATCAGATTTGAAGTCAAGTACAGAATACTACAACACTTTGGACCAGCAAGTCGTTCGTGAATTGAAGGAATCCGTGGAGAACAATACTAGCTGGAGAGAAAGCAAGGACTTACATTCCAAGCTTAGTAAAAATGCAGCTTCAATTGAGCACTATAGTAAGAATAACGAAAACTCTAGTCACTTAGAAGAGGCAAGAAGGCAATGGGACCAGCAAAGCCCCTATTTGTTTGAGCTGTTCGAGACTATTGACTATAACCGTTTGGACACTTTAAAAAACTGTATGCTTAGATTTCAAACCAGTTTTAGCGATTATTTACTAAATACTACCAAAGAATGCGAAACGGTGATGACGAAATTCCTGGCATTCGAACCGCAAAGTGAAATTGATCGTTTTGCCAAAGATGCCAGTCAATACAACTTCCAACTATCCTCTTCTTCCAAAGAAGTAGTTCCTAATAATGCTTCGCCAGCTTCTGCCACTGGTGCCCGCCCGGTCTCTGTATCCAATGGTGCCGCTAATACGGAAAGAGAAAAGAAATCCCCGCAAAAGGATAAGCGTAAGAGTGCATTTGGAAACATTGGACATCGTCTTGCCTCTGCATCTTCCAGTCTCACTCATAATGATCTCATGAATAACGAATTTTCAGACTCTACTAATAATTCTTCCTTGAAATCAAAAAAGTCGTCCCACACCCTAAGATCTAAAGTGGGCTCAATTTTCGGTAGAAATAAGACCAAGAACAAGAGACAACAGCAATCATCATCAAACTCTCATATTCAGGCACCCATCACTGAGACTCCGAATAATTCTTCCACCAGAGTGTCTTCAACTGCAACTTCTTCTATTTATCAGAAGCAACGTCGACCCACCTATTCATCATCAAAATCAAACAATTGGACCCCGGGTGAAGCTAGTGACACTCCTCCTCTTCCTCCCCATGCTACTCCTAAAAACGTAGATGCACCTGTTACTGCCGATACACCACCTGCGCAAACTTTTACTCCTTCTGAAGTGCCTCCTTCAACGCCACAACAAAGTTCTCCACCCACTGCGAAAGAACCAGACTCAAGTAACTTACCCAAGACAGTACCGATATCAATTTCTCAACCTCCACTTCAGCCACAATCAAAAACAAAACCATTACCAGTTGAGCCTGCCTCTCCCAGTATTTCACTTCCTACTGCTACGGTTGATAACCAACCTTCAGGTCAAGTTGATTCAAGGCCCTTGCATATCCGCGCACCTGCTTTACCACCCTCAAGGAAACAAAATTTCATTCATAACAGGGATTCTCAACTCTATGACTCTTTGCCTAATCACGGCTCAGGCGCTACCCCTACTTCTTCTTCCTTGTCCTCTATTCCCCAGGAACGTCCAGCTTCCACACTCTCCTCTCAGATTACTGGCGAGCTAAGAGAACTAAATCCTCAAGCCACGGGCTCTTCAACATCTTTAGTTGGTCAATCGTTGTTTCAGCACTCCTCTTTAGATACATCTCAATTTGGGTTGAATGCTAGTATCGCAGAAGTGCTCAATGCTTCTTTCAAAGACGGTATGTTGCAGAACTCCCAACTGATTGGGGAAATTGCCCTCAACTATTTACCCAATTCTGTCATGAATTCGCCTTTACCTATCGGTATTAATTTGAGAATCAATAATGGCGCTAAGTTCGAAAAGGTCATTCTGAACCAAGCCTTTATTGAGCGTGTTGCTCCAGAAGAATTCAAAGTTAACCCTTCATTTATCGATTCTAGAACCTTAGGAGCTATTAAATATTCCATAAAGGAGCCGATCGCGCCTATTGTTATTCATCCGGTCTGGAGATTTGAATCTCACCAGGCAAGTGTTGTATTGACTGTCAAGATGTCACCAAGCTTACCCGATGAAATATCACAAATCGTAATAGAAGACCTCGTTGTCTTTGTGAATATCGATGGTGCTAATGCAACAAGCGCTTTATCAAAACCTCAGGGCTCCTTCAGTAAAGAAAAGAAGAGAATAACGTGGAGATTTAAAGAACCAGTTGTTTTGACAAGAAATGGTGAAGGTCAAAGATTAATCGCCAGATTTATTACAGACGGCCTGGCACATGAATCCGCTAAAGGCGTGATTACCAAATTCACTATCAGTGAGACGGATAACGTGGCTCTACCCCATAGCGGAGCCGGCAGTGGAATCACCTTGACTTGTCAGGAGCTGGATGAAAACAATCCATTTGGTGGTGAGTGGCTCGATGTAAACACAAAAAGAACTTTGACTACTGGTAACTACCATGGTCTCGCTTGATATTTCTGCTATGCTTCTATTTTTCAATATTAATTGTTCTTTTGTTTGCTAATCCATAATTTATGGAGGTGGCGCCGCTAAATCATATTTTCCTTTTGAAACCTTTGTTTAAGACTTACGTAGAACTACACTTATGTACTATAATGTTCTGTAAAGATTCTGTATTTTCGTTCTTTTCTATTCCATTTTTCGGACTTTTAGGACTTTTCATCTAATACTTATTATTTGTGGAGGAGTGCTTAAAAGGCGTTTGCGCCCAGACGAAAAAAAAAAGCTAACACAGTAGTTGAGAAAGACAAATACCACGAATTTGATAACAAGTCATTTGCTAATTGTGTGTCCTTGACAAATACAAAACAAACAAAAATCCACTAATCCATTGTAATGTTTTTACGTACTCAAGCTCGTTTCTTCCATGCTACTACCAAGAAGATGGACTTCTCGAAAATGTCCATCGTCGGCCGCATTGGCTCTGAATTCACTGAACATACTTCTGCTAATAACAATCGTTATTTGAAATATAGTATCGCTTCGCAACCAAGAAGAGATGGCCAAACCAATTGGTATAATATCACCGTTTTCAATGAACCTCAAATCAATTTTTTGACAGAATATGTTAGAAAAGGGTATGTTATTTATTCTTCAATTTTACTTACTTTACAATTACGCGTTATAATTTACTAACATTTCCTTTCCATAATTTATTCAGCGCTTTGGTATATGTTGAAGCAGATGCTGCTAACTATGTCTTCGAGAGAGACGACGGTTCTAAGGGTACTACTTTGAGCTTAGTTCAAAAGGACATTAATTTATTGAAGAATGGGAAGAAATTAGAAGATGCTGAGGGCCAAGAAAATGCTGCTTCTTCAGAATAATTGTAATATTTACGCTTGCTTATTTCGACTCTTCCTCGATATTTTTTATCTAGAGCATGCTTTCTTTTACTTAAAATATTTATGGCAAATAGGAAAAATACATTTGGAATAACGAACTAGTTATGTAAAAACTATGCTTATTCTCAAATAGAATGTATATATACTATAATATATTGGTTAACGTGTGTTATGCAAAATGCTTTTTGATGATGAAATTTAGCAAAAGAGGAGGAAGCTTTAGCGAATTTAACATATCCTTCATTGTTACAAAATTGCCTACACCTCCATTGATCCATGCAGTCCGATTATTGTAGATTTTGAGTAGTCGATCTTGAAAGGCATTTTTGACGAATTACAAGAACTCAGCATCGATCAAATCTTCTACATGCGTATATTGTAAAGGAAGACATCGGCTCTTAAGAGAAATGAGGCGGACCTGTAATTCTGATATAAAAGTATTCCGATTTATTCAAGATTGAGAAGCTGTTTTCAGAATTTTTGATTGGAGAGAGCCTGGGCCTAAGTCATGATGAAGGAATCGAAATCTATCACTCAACATGAGGTTGAGAGAGAATCTGTTTCTTCCAAGCGTGCCATTAAAAAGAGATTACTTCTGTTTAAAATAGACTTGTTTGTGCTATCATTTGTTTGCTTGCAATACTGGATTAATTATGTCGACCGTGTCGGTTTCACCAATGCATATATATCCGGTATGAAGGAAGATCTTAAGATGGTCGGAAACGATTTGACCGTGTCTAACACAGTTTTCATGATTGGTTACATTGTAGGTATGGTCCCCAATAATTTAATGTTATTGTGTGTTCCGCCCAGGATATGGCTAAGTTTTTGTACGTTTGCTTGGGGTTTATTGACCTTGGGAATGTACAAAGTTACATCGTTCAAACATATTTGCGCAATTAGATTCTTTCAAGCCTTATTTGAGAGTTGCACATTTTCAGGAACACATTTTGTTTTGGGTTCGTGGTATAAAGAAGACGAATTGCCCATTAGAAGTGCTATTTTTACAGGTAGCGGTTTGGTGGGATCTATGTTCAGTGGATTTATGCAAACAAGTATCTTTACTCATTTGAATGGGCGGAATGGCTTGGCGGGTTGGAGATGGTTATTCATTATTGATTTTTGTATCACATTACCCATTGCAATTTATGGGTTTATTTTCTTCCCCGGCCTTCCTGATCAAACAAGTGCTGTTAGCAAATTTTCTATGACGAGATACATTTTTAATGAACAAGAGCTACATTATGCTAGGAGAAGGCTCCCCGCTAGGGACGAAAGCACCCGGTTAGACTGGTCGACTATTCCTAGAGTCCTAAAAAGGTGGCACTGGTGGATGTTCTCTCTTGTTTGGGTTCTGGGAGGTGAGAATTTGGGTTTCGCATCTAATTCTACATTTGCATTATGGTTACAAAACCAAAAATATACGTTGGCGCAAAGAAATAATTATCCTTCGGGGATATTTGCCGTAGGTATAGTTTCTACGCTTTGTTCTGCTGTATATATGAGTAAGATCCCAAGAGCTAGGCATTGGCATGTTTCTGTTTTCATATCATTGGTAATGGTTATTGTTGCGGTACTAATACGTGCAGACCCACTAAATCCAAAAGTCGTCTTTTCTGCACAGTATCTTGGAGGCGTAGCATACGCTGGACAAGCGGTTTTTTTTTCGTGGGCAAACATTATTTGTCATGCAGATCTTCAAGAGCGTGCTATCGTTCTTGCTTCCATGAATATGTTTTCAGGGGCCGTTAACGCATGGTGGTCTATATTATTCTTTGCTTCAGATATGGTGCCCAAGTTTGAGAGAGGTTGCTACGCCCTCTTGGCTACGGCAATATCAAGCGGAATTGTCTCGGTCGTCATACGCTCACTACAGATAAAAGAGAATTTGTCTAAGAAACAGGTTCCTTATATAGATGCTAATGACATGCCCGGAGAAGATGACGATGACGACAACCAGGATAATGAAAATGATGGCGACGACGAGAGTATGGAAGTTGAACTTCATAATGAGGAAATGGCCGAAATTTCAAATCCTTTCCGATAGATACATTCGATTCTTTTAGCTATTCATTGGTCCTGTTGATGGTAATGGAAAATCTCAGGGCTCTTTTCAAAAGTATCATGAACAATAGCCGCTAAGACACTTCTAAAGAGGTCTACTTAGCTTTTCATCATGCATTTTTCGATTTCTGTTTAACTAATCTTTCTTTTCTTCCTTGCCAAGTGCAGGACAATTTCTAAGTCTATGTTTTTAAAAGCTTCTTGCTAACTTATTCGAAAACGTTTAGTAAGTATTTTGTTCTCTGCTATGCGTTCACGCACTCTGCTATTTTCTACTTCTTGGTAGAAGTTAAAGTAAATCAACTAACTACGACACCATGTCTGATGCATTTTAGAAACTTCAAATTTCAAGATTATTGTGACATGAAAAATTGGTTATTTTACGAAACAATGTAAGGAAAGCATTAGAATCTCAGGCAATAGAAGAGACCAAGAAGGAGCGAGAACTTTTTTTTTCACTGACAGAGCTTTACCAATCCACAGACAACTGCCAGGCCATGAAAAGGTCTGTTCCAATTTTTCCTTTATCTATCCTCTCAGAAGATTGTGAACTTGAGTGACCTGAGCAGGTGACTTAGGTGGAGGAGCAAGATAAAGCTAGCTCCGGTCGGAATTTTGCCTATACTTTTTTTTTCTCTTAGCTCGATTTATTTACCTTTATTTAACTTCTGCAGTTGGACAACGATAAATATAACTTGTACTTCTATTATGGGAGCTATCTTCTTGGCGTTTTAATATTTCTCTTAAATATGACACAAGTTGGTTTGCCGTGCTGTGATTATTGCATGCTCTTTCGGTGTTAACGTTCAAGCAGCGTCAGTGAGAACTAAAATCATCCAATTTTGGTTAGAAATTGAGGACGAGATGACCTGACGCAGTTCTTCATTGGGAGATCAGTCGCGCGAAAAAGAGTCCAGAGACAAAGGAATTTAATATGGCTACAGCAAGATGTTCTGAAGGATGATCGTGATCTGTTCAGGTGAGAAATCGGTGAATGTTGTGATTATCGTTGGGTCCAGTGTTTTTTAAAGGGTATAATATTTCGTATATACTAGACGTTCTACTCGAGGACATAGGAATCCTTAAAATGGAATCGGTATTTCTACATAATAATACTACTACCTTCTGTTTCTTATGTTTCATTATCTTATTAAATTATCAATCCCTGCATTTCGCTTCCATTAGGTTTGATGACTGTATCTCAATCTTTATGTCATCTTCTTACACCTCATGTGATAAAATGCTAGTAGCATGAATACTTCTGAATGGATGGTATTTTAGAGTTTTATTCCAACACTAATATTATAACCTTTACCGAGAATAGATTTCTAACCATTCAAATTATTCACCCATTTAAATTGCATTTTTGGTTTGCGGCAACCAAAACGTAATCTAAAAGATGTCTCAATATCCAGTATTTTTATATTGATATGTGGGTATCTAGAATGTAGATATTACAAGAAGTCCTGGTCCTATAGTGTAGTGGTTATCACTTTCGGTTTTGATCCGGACAACCCCGGTTCGAATCCGGGTAGGACCTTTTTTTGAATACAGATTTATTTTTTTGATTTTTCACTATCTTCAGATACAGAAGAATGCTACTGGTGGTTTCTCTATAAGTATTAACAAGACGCTTCTGCCAGGTTTAATATCTAACAATTTCTACAGCAGTTACACGAATTATTACTAGTTATATTTCCAGTGAAATTATTGAACTTGCCTCCATTTTCATTGACGCATACTGATATTTTCATATTCATTCTTTTGGGCTGGTTCGAATTGTCTCTTTACCGAAACAGTTTTATTGGGGCACGGCGAGAAAAGATATAACCTGTGACATAATGGAATACGCCACTATGTCTTCTTCGAACTCCACACATAACTTTCAGAGAAAGATTGCTCTTATAGGAGCTAGAAATGTCGGCAAAACCACATTAACAGTTCGCTTCGTAGAATCGCGGTTCGTTGAATCCTATTATCCCACTATTGAAAATGAATTTACCAGGATAATTCCTTATAAAAGTCATGACTGTACTCTGGAAATTCTAGATACTGCAGGCCAAGATGAAGTTTCTCTATTAAACATTAAATCGTTGACGGGCGTACGAGGCATAATACTGTGCTATAGTATAATAAATCGTGCTAGCTTTGATCTTATTCCCATTCTCTGGGACAAGCTGGTAGATCAGCTGGGTAAGGATAACCTCCCGGTAATACTTGTGGGTACCAAAGCTGATTTGGGAAGGAGTACAAAAGGTGTAAAAAGGTGTGTCACGAAAGCTGAAGGAGAGAAACTAGCCTCGACAATTGGCAGTCAAGATAAGAGGAACCAGGCAGCATTTATAGAATGCAGTGCCGAGTTAGATTATAATGTTGAAGAAACTTTTATGCTCCTTTTGAAACAAATGGAACGTGTCGAAGGAACTCTGGGGCTTGATGCCGAAAATAATAATAAATGTTCTATAATGTGAAAACTCGAGCGTCCCTAGGATATCATTGGTTTTATTAGTAGGAAAGCGGTCAGTACAATTTGTATAATAATACCACATCTTTCTCATACCTGTTACGGTGTGCTGCATTTATAGTAAGAGGTTGAATATTGATAAAACCTTTCAATGGCTTCGACGCCTCGTTTAACAAGCAAGAATATTTTAATTATGGGGTTTTTGCTAGTTTTCAAGATGCGTTAGCAAACCTAAGTATCATTAAAAATTTCATGTTTAGAATGCTCCTACATGTGTTAACTTTTAGTGCATTTTTTCAAAGTAATTTTTGCTGTTGATGTTAAAGACATGAAGTAACTCTGTCTTTTAAAACTAAGGACAATTGACTTTCTTAATCTTTTTGTACCTAAGATGGAAGATTCAGATAGGACATCCAGTAGCAACCAGTAAATGTACTAACTAATATTTCATCCTTTCTTTGACTGGGACGAAGTCGGATCACACTATGTACTTTATCAGCACATCGTAATATTTTTGGACAGCACTAAAATTGTGAATACCAAAAGATCAGAACCAAACAGCGAGTGTAAATAAATTTTCTCGTATTTTTCTTTTAGCTTTGCTTCAATTAATTATTTACATTTACGAATAAATTTGTATATATTCTCCCTCGGTAAGTACCACCTTTTTTTTTACTTTTTGCTCTAAGAGTTACGATTATATATACATAACATAAATAATGGAATAAAACATCACCTGGAAGCTAAGAATATATTAAGTGACAATTATACCAGGGGTTGGACTAGTCAAACAATCAGGCGAATTGTGAACACAATACGACATTTTCTCTTATTAATTTTGGATACCTATCTCACAAAATATCATAACGAGACAAGATATCTGCGTACGATGCTAAAAATGAAAAAAAAGAAAAGACATGAAGTTATAAAAAAACATTGGTACGATATGCAAACTGCCTAACAAACCACAAATAAGCAAAATAAGTGAGGCGAGGTAATTACATATATCTGAAAAGAGGTACAGTATAACACTCTCTATAGATGGAACTTCAGAATGATTTAGAGTCGCTCGATAACGAGCTGAATGATTTTAGTGAAGATCCATTTCGTGATGATTTCATAACGGATGAAGACGCTGTAAGATCGGGGTGGCGATCTGCGTGGACCAGGATGAAATATTGGTTTTATAAGAATAGACTGAAGTGGACAAACAATCCCATAGTGATTGGCGACGCGAAAGATAGTAGGGATGGTTCTAACTTTAGAAGGGGTATACCGCTATATGAATTAGACGCGAATGGTCAACCCATTGATACTGAACTTGTTGATGAGAATGAACTTTCTTTTGGAACGGGATTTCGTTCCAAAGTGCCTTTTAAAATAATATTTCGCACATTGTTTGGCTCGCTGGTGTTTGCCATTTTTTTAATTCTGATGATTAACATAGCAAAACCCCATCACTCCACGAGAGTGCTATCGCACTTTGGCAGTCCTGAATTTGACCCTTACGTGAAGTATTTTAACGGTACGCATGAATTTTTCCCCTTAACGATAGTAATTTCACTAGACGGTTTCCATCCTTCACTCATATCTAAGAGGAACACACCGTTTTTACATGACTTATATGAATTGAAATATGATGAAGGTATGAATATCACGTCCACACCTTTTATGATACCCAGCTTCCCTACGGAGACCTTTCCCAACCATTGGACGTTGGTTACTGGACAATACCCAATACACCACGGTATAGTCTCTAACGTATTTTGGGATCCTGATCTTAATGAAGAATTCCATCCAGGTGTATTGGACCCTCGAATATGGAACAATAATGATACAGAACCAATATGGCAAACTGTTCAGTCTGCATTTGACGGTGATATACCATTCAAAGCTGCTACCCATATGTGGCCAGGTAGCGATGTGAATTATACCAAGTATAATGAAGAGAAACTACAACCTGAACATAAAAAGCCTATTGCTAGAGAGAGAACTCCATTTTACTTCGACGAATTCAATGCTAAAGAACCACTTTCGCAAAAATTATCCAAGATTATTGAATATGTGGATATGAGTACACTGAACGAAAGACCACAGTTAATTCTCGGTTATGTACCGAACGTAGATGCCTTTGGACATAAGCATGGATATCCGTCAGAGTCGGAATACTATTATGAAGACTTCACTGAAACACTGGGGGAAGTAGATACATTTCTGAAGCAACTAGTGGAATCGCTGCAAGAAAGAAATTTAACCAGCTTTACTAATTTGGTCATTGTTAGCGATCATGGTATGAGCGATATCGTAGTTCCCTCAAATATTATTATATGGGAAGACTTACTGGACGAAAAATTGAGGAAGGATTATGTATCGCACGCATATCTAGAGGGTCCGATGATGGCTATATCGTTGAAAGATTCCGGAAACATCAATGAGGTTTACCACAATTTAAAGACTTCTATAGATGAAGACAAGTATACGGTTTACGTTAATGGAAATTTCCCCAAAGAATGGAACTTTAATGATGGAAAAAATCATCACATGGCGTCAATCTGGATTGTGCCCGAGCCTGGGTATGCAGTGATGAAGAAAGAACAATTGAAGAAGGTGGCAAAAGGTGATCATAAGGACAAAAACGAAGACAATGTGTTCACGATTGGATCACATGGATACGACAATAACGCGATCGATATGAGATCTGTATTTATTGGTATGGGGCCATATTTTCCACAGGGATACATTGAGCCGTTCCAAAATACCGAAATTTACAACCTTTTGTGTGATATTTGCGGTGTGGCAGAAAAGGACAGAAATTCCAATGATGGGACTGGGATGCTTATGAACCAACTCCGCGAACCCCAGAGCAGCGAAGAAGTAGAGATTGAAGATGACTTTGATTATTTGGTCAGTAAGTTTGGTGAATTCAGCACTTATAATATAATTTGGGGCGGGTACCCCGAAGAGACAGAACAAGACAATGTTGACAATGATAATGATGACAACGACGACGATGGAAACACTGATGAAATAGCCGCTATGCCATCTTCGTCATTAACGATAAAACTAGAAATGACAACTTCAATACCATCAGCAACTGAGACTCTACCGGGCGAAACATCACCATCATCAAGAAGCAGCAGCAGCAGCATACAAGCTAGCGCTACTGCTAGCACAGTGGGGGATTGGCTTCAAGACATAATCAACGACGCAAAAGATCTCATTGACGACATAATTGACAGCATCGACGATTTAGTCGATTCTGATACCTAAGCTTAAGGTGGGACAACCGCGTTATGAAATAAAAGACGCATCTTTGTGAGTCCCGCGCAAGAATACATATGCACGCAGAAAGAGACTTTTATTTAGATTTAGTATATCTCTAAACTTAATTCAGAAGTGAACCACTCTCTCACATCCGATGACAGTGGGGTCAATAAGATGTACTAAGTAAGAAAACTAATTACACAATAAAAAGAAACAAGCTGAAACTAGGCGTGTTAACTCTTTCCTAAACGAGGAGGTTTATGTCGTCATTTGGACATCGAGCATTTTTCAGCTGTTGTCCTTTACCAGAAGGAGAAACTTTGCATTCAATAAAATTGCGCAAAGAGGCAACATACCAACCTCAATCCGGGTGGCCGGTTCGATGGCCGATTCGGTATCCGCGCGCACTTCCCCTAGAATCCCACGTGCACCCATACCATATGATCGTTAAATTACCGCACCCACGCACCCCACCGCGGCTGTTTCTATGGCTGTCGTTGCATTGGACAGGAATTCCTTTTTTGGGAAAGCCGGGAATAGGTCGCAATCGGGTAAAATCAAAACAATTTTCGCATTTCCAACAGAGTAAAATCAAAACAACTATGAGAAAAAAAACAACAAACAGAAAGCAGAAAGCAGAAAGATGTCAATATAGACTTGTCACTGCGTAATAGAAGATAGCTTCAATTTTTTCCGATAATAATTTCCCATTTTTTTTTTCAAATTTAGCCTTCCGTGCTTGCCCAGTATATAAAGCTTTGAAAGCAATTTATTGTTTCTCTTGTAATCTTAACTTCCCTTTTTTTCTCTTATTGCGTCTTATCTTCCTTTAGAGTTTTTCATTACTACCCTTTTTCCATTTATTCTTTTTCCCTTTCAATAGTATTTAAAGGAAGACGCTACACACTTTGAAGGAAGAGCAAAATAAGTTAACTTTTTCATCTCTTTTTTTTTCTCAACTTCAAACTAGTCACTCAAGCAAACTTTTGTTCCTACATATCCTTTGTTTGTTTCTCCTCTTCCCATTTCAGCACTTTTAATCTATCATAAATGACTTTACCAGGTGGTGTTATTTTAGTTTTCATTTTGGTCGGTTTGGCTTGTATTGCCATTATTGCTACCATTATCTACAGAAAATGGCAAGCTAGACAAAGAGGATTGCAAAGATTCTAAAAAGGGCGGAGCGAGCCATTTTATTTCCTGTCCCCTTCATCTTTGTTTATATCCATTCTAGAACATGAATTAGACTACTATGTGTGTGTGTGCGATACCCTTTTTTGAATTCTTTCTACCTTTTATCCCTCACTATGCCTTTCTTTTATTTGTTTCGTCCGTTCGCTTTACTGTAAATGAACGTTGTTACTACTTAGTGTGCGTGCTCAAGTTGAATTGTGCTTTTTTTTTATGGTTATGATATTTGAACTAAAACGAGTGTGTGTTTCGTATTTAGACAGATCCCGTAAAATCCAAATTGTTCGCTTTTTTCCTTTTATCACTATTATTTTTTTCCACTCTTAACAATGTGTGTGATTGTTAAGTCTGGCTGATGACTCCTCATGATAACTCATGTGTGTGTAAAATTGAGTTTTTCATGGTTGTTTTCAAAGATAAATTACATAGTAGTGTAATCAAAATAGTGTATGATTTTTTTTTATTTTTAGAAAATCTAAATAATAAATAAATAAAAAATAAAATACAATCCTTACAGAGATTAGGCCGTGGAGTGTGGAGTATGAGTATGCACAACTTATAGTTATGATCTACTTTTTCTCGTCCTGATTTTTTATCTTTTTTATATTATAGGAAAAAAAGAAAACGTACCACAATTTAAGTAGAGCTCGACTTATCGCTTACTAAGAGAGAAAGAAAGAGAACAAGCGAATACAAACAGCTAATGTTTCATGCTTTCACCTTCCTTAAAGGTGGTAGATTTTACTCTTCACTAACAGTTAAATCATTGTACGAGCAGGTACACCATACTAGCCATGATCCCATTTCAATTAATGGATGGATCAAATCCATAAGACTATTAAAACGTATAGCGTTTTTGGATTTACAAGATGGGACTTCTGTGAACCCATTAAGAATAGTTATTCCACTCACAAATACTGATGAAGTACAGTTCCTAAAAATTCTGAAAACTGGTCAAACTTTATCTATATCTAATGCTACCTGGCAAAGCACCCCTAATAGAAAACAACCTTTTGAATTGCAAATCAAAAATCCTGTCAAGTCAATTAAACTTGTGGGTCCCGTTTCAGAAAACTATCCATTACAAAAGAAATATCAAACCTTACGTTATTTAAGGTCCTTACCTACACTAAAATACAGAACCGCTTACTTAAGTGCAATTTTACGGTTAAGATCATTTGTAGAATTCCAGTTCATGCTATATTTCCAGAAAAACCACTTCACCAAAGTTTCACCACCAATATTAACTTCAAACGATTGTGAAGGTGCCGGCGAGTTGTTTCAAGTCTCCACCAATACGTCGCCAACTGCATCCTCGTACTTTGGGAAGCCGACTTATTTGACTGTGTCCACTCAATTGCACTTGGAAATTTTAGCGTTATCACTGTCAAGGTGTTGGACGTTATCTCCTTGCTTTAGAGCCGAAAAGAGTGATACTCCAAGACACCTTTCGGAGTTTTGGATGCTTGAAGTGGAAATGTGCTTTGTTAATAGCGTCAACGAGCTAACATCGTTTGTTGAGACTACAATAAAACACATAATTAAAGCTTGTATAGATAACCAACAAGAACTCTTGCCGAAGCAATTTATCTCTTCACAAGAAAATAATGCATCGTCAGAGCTATCAATAAATCAAGAGACACAACAAATTAAAACACGATGGGAAGATTTAATAAATGAAAAATGGCACAATATAACGTATACCAATGCAATAGAAATTCTCAAGAAACGCCACAATGAAGTTTCACACTTTAAGTATGAACCTAAATGGGGACAGCCTTTGCAAACTGAACATGAAAAATTTTTAGCCGGAGAGTATTTTAAGTCCCCAGTTTTCGTTACCGACTATCCACGTCTTTGTAAACCATTCTACATGAAACAAAATTCCACTCCTGACGATACTGTTGGATGCTTTGATCTACTGGTTCCTGGAATGGGTGAAATAATTGGTGGGAGTTTAAGGGAAGATGACTATGACAAGTTATGTAGAGAAATGAAAGCACGCGGGATGAATAGATCTGGAGAATTGGACTGGTATGTTTCTCTGAGAAAAGAAGGAAGTGCACCACACGGAGGCTTTGGTCTAGGGTTTGAGAGATTTATCTCATACTTATATGGCAACCATAATATAAAGGATGCCATACCCTTTTATAGAACATCTGCAGAATCCATCGATTTTTGATATTCCATTTGTTTCTTATCTCCTTCTATGTATTTACTCACTGTTCACCATTCTTCCCCCCTTAAAAGTAAGCTTTATTTAAGACCATCCTTGTAAATATAATAATGTAGCATTTTTCTTCAATATGAAGGTACTAAACTCCATTTGGCATTCGGCCTGACCTATGTTAATTGACAAAGAATGACACATTCCGCTCATTGGAAATCTCGGATACGAAAATGCCAAAACAAAATATAACAAAAAGTATCTATCATTAGTAAAAAATACTATAATGGTCCTTATCCACAGAGCTTGAATTTAGATCACCTAAAGGAATGCTAGCAAAGGAACTAGGAAGTGGTAAGCATATGAACACACGAATATAAAAGATATGGCGCGTCAAAAGCTTACTTTCAAAGAACAAATGGATGGTTTCCCCTGGGTCCAACTTGTTGTTGTGTCCTTAGTTAGGTTCAGCGAACCAATTGCGTTTTCGTCACTATTTCCTTATGTTTATTTCATGGTTAGAGATTTTAATATTGCTCCCAATGATGCTCAAGTGTCCAAATATTCAGGTTATTTATCTTCATCATTTGCGTTATGCCAAGTCATATCTGCGTACCACTGGGGTAGATTCTCTGAAAAGCATGGCAGAAAAATAACATTGACTTGCGGGCTTATAGGAACATCTGTATCATTGTTAATACTGGGATTTTCACGCAATTTCTATCAGGCTTTGGTGGCAAGAAGTTTAATGGGATTGCTAAATGGTAACGTCGGCGTTATTAGAACCATTATTGGTGAAATAGCAACTGAAAGAAAACATCAGGCTTTAGCTTTCAGTACTATGCCTTTATTATTTCAATTTGGAGCCGTTGTTGGGCCTATGATCGGTGGGTTTCTTGTATTTAGAGATGGAACAATGAATGAAGTGCCACTATGGTTTCCACATTTTGCAAAAAGAATAATTAGGTCATATCCGTACGCCTTTCCAAACGTGGTAGTGTGCATGTTTTTGATGTTTGGTTTAACTAATGCAACATTGTTTTTGGAAGAAACACATCCTGCTTTTAAAAATAGAAGAGATTACGGTTTAGAGGTCGGTGATTTTATTAAGAAGAATATATTTGGTATACAGCCGAAAAGAAGACCCTGGCAAAAGCGCATTCAGGATGATTCGGAAAACATTCACCACCGTAATGAGAATGTGAACAGCATTCGAGGACAAGATAGTGAAGAGGATGAAAATAGTCCCCTAGTGAATACTACCAATGACGATGATACTGAAAGCATACAATCGATTGATCCTATTTTAACAAGAAGACAGTCTGTAGGCCTGATTAGGACATATTCTCTGCATGAACCAACAGACGCTGTGCATGCCAATATAGATACAGCTCCAGACGGTTGTAAAGAAAGTAGTATATTTCATCACGTTTTTCATACAAAAGTATTTTACCCTATATCGGTGAATTTTATTATGGCTTTACATTTGATTGTATACAACGAATTTTTGCCTGTTTTTTTAGCTTATGATTTAGCCGTAGATCCAGAAAATCCAAAGAAGCTGGCTTCAAAATTTCCGTGGAAAATATCTGGCGGTATAGGTTATGAACCAGAACAAACCGGTACTCTTTTGTCGACAACAGGTATCTTTGGTTGTTTTGTGGTTATTTTCATTTTTCCCATAGTTGATCGAAATTTCGATTGTTTAACAATTTTCAGAACTTTAGTCAAGCTGTACCCTATTATGTACGTTATGGTTCCTTACGTTGTTTTTCTACAGAATGAACGGATTCCTAGCTGGTGTACTGTCGTCTACTTGTACATAATCACAGGGATAAAAACATTTTGTGGCGCTTTAACGTCACCACAAATTATGTTATTAATTCATAATTCGAGTCCCTTGAGTTGTAGATCAGTCATCAATGGCGCCACCATTAGTATTTCTGCCTCTGCTCGTTTCATAGGTCCCTTAGTATGGGGCTATATTATGTCTTGGTCCCAGCAAAATGACGTCGCCTGGGTCAGTTGGTGGTCGTTAAGTCTTTTTTGTATGGTAGCTCTTTATCAAAGTTATAAGATAGCACCAATTGATGATAACGAAAATGAGCTTCATGGACAGGGTAGTGAAGATGCCTACAATTCGCAGTCACAGTCTTCTGATTTAAGAATGGCTCATCGATCTAGTTTAAGCAGCTTAAGTAACCAACGCTGTACCACATGAGAAATTTTTTTTCAGAAGGCTTGCAAAAAGGATATCTAATAAAAAAAAAAATGAACTCCAGTAGATTTTAGATATCAACCATAACTGGCGAAAATTTGCACCTTTTTGATGAGAGCATGTTATGTCAAGGCATGGCCGCGTGATGGCATTGCACTCAAGGTAGTTTCCGGAATTATTATACTCCTTATGTAAGTTTCAATCCGTTTATGTAATTATATCCAGGAACTCAATTTGACCAGACAAGTAATGGCGCCCATTTTGAGCGAGAGAACCCATTTTTCTATACAAATTTCACTAGAGCACGGCCGTTACATTTAGTAATAGCCAATAAGGGTTTTTTATCGATTAGTGTTCCCTGCGCTCCTTAACATCATACAACCGAGTACTTGACATGGAAATAGTAGGCAAGTAAACCAAAGTCCTTTCTTCAAAAGTAGAAAACTTGAGCACTTATTTCCTGCGCATGTCATATGTTAATTTTCCTCAACTGCGCTGAATACGTCCTGTCAATTCAAATATATCACGTTGTGAGCAGCCCTAAAGAAGAAAACCTCAACAGCAGTATTACTATTACAATCAAACAACTTTAGTGCCGCGTGATACCGGGGGTTGAAGTGGGTGCATTGAGCCGTATTCTTCTTCCCCGTAAGAAAGTTGTGTATCCTTTTTACTGCGTTGTAATAGCTTCTGAAAACCTAAAAAATGAACGCTATGTAGCTCATATCCGTTTTGCATAAGTAAGAATAACTACTTGTGCAGGGTGCCGAAAGGGATGGAAAACCGCTGCAGCAACCCTTGTTACATACAGTCGGATCCATCTGACTTACTTTCCTTGCGTCTCCCTGCGCGATTTTGTTGGCCATTTTCCAGATCCTCTAGAATTTTTCAAGGGTCGAGCCGTAGGAGGATTCTCTCAGAAGGCAAAAACGCATCGAAAGCGTGCTTTGTAAGAATATTTGGTATGGCTAAAGTAAGCAAAGCCATATCCCGATCCCGATCCCGACTCTTATTCCGATCCCTTCCGCCACATCCTGCATGTTTATTCGAATACCAAATTAGCTCATCTTCGTTATTTCATCATCCCTTTCTGCTATGGCAAGGACAAGTTTTTTTCTAGCATCTCATCGAAAACTTTCCTCTCCCTAATTGGCCAAAGTTTTCATATTCATCATCAGTTAGAAAGTATAATATCAATCCCTTACCTCATTACAAGTTGTATCACACTAAAAAAATCATATATAAGTCTGTGAGAGTCTTCAATTATTTAGCGTAACACCTATTCACTTTCTAATCTTGTTTCTTGTTTTTACATTCTGCAATACAACACAACAACAAATATTAACTCAATTATTATTATTTATAATTACAAAAACAAAACAACAAGTTTGAGACTTTAATATCTTTTGATTACTAAAAACAACAAATTTCAAATGAACGATACGCTATCAAGCTTTTTAAATCGTAACGAGGCTTTAGGGCTTAATCCACCACATGGCCTGGATATGCACATTACCAAGAGAGGTTCGGATTGGTTATGGGCAGTGTTTGCAGTCTTTGGCTTTATATTGCTATGCTATGTTGTGATGTTCTTCATTGCGGAGAACAAGGGCTCCAGATTGACTAGATATGCCTTAGCTCCTGCATTTTTGATCACTTTCTTTGAATTTTTCGCTTTCTTCACTTATGCTTCTGATTTAGGTTGGACTGGTGTTCAAGCTGAATTTAACCACGTCAAGGTTAGCAAGTCTATCACAGGTGAAGTTCCCGGTATTAGACAAATCTTTTACTCGAAATATATTGCCTGGTTCTTGTCCTGGCCATGCCTTTTATTTTTAATCGAGTTAGCCGCTAGTACTACTGGTGAGAATGACGACATTTCCGCCTTGGATATGGTACATTCGCTGTTAATTCAAATCGTGGGTACCTTATTCTGGGTTGTTTCGCTATTAGTTGGTTCATTGATCAAGTCCACCTACAAGTGGGGTTATTACACCATTGGTGCTGTCGCTATGTTGGTTACCCAAGGTGTGATATGCCAACGTCAATTCTTCAATTTGAAAACTAGAGGGTTCAATGCACTTATGCTGTGTACCTGCATGGTAATCGTTTGGTTGTACTTTATCTGTTGGGGTCTAAGTGATGGTGGTAACCGTATTCAACCAGACGGTGAGGCTATCTTTTATGGTGTTTTGGATTTATGTGTATTTGCCATTTATCCATGTTACTTGCTAATTGCAGTCAGCCGTGATGGCAAATTGCCAAGGCTATCTTTGACAGGAGGATTCTCTCATCACCATGCTACGGACGATGTGGAAGATGCGGCTCCTGAAACAAAAGAAGCTGTTCCAGAGAGCCCAAGAGCATCTGGAGAGACTGCAATCCACGAACCCGAACCTGAAGCAGAGCAAGCTGTCGAAGATACTGCTTAGAGCAGCTTGAGATTGTCTTAATCATTCTTTGCTTAACACATTTCAAAACATCAGTTTTCTTCTTTTAATGTCACTAATGAAACTTAATATTTAATAATCTAATTTTAATTTCTTTATGAAATATGCAAAATAAATTATATACACAAACACAATAATTAATAATCTAATCTCATTTTTCCAAAATCAAGAAATGTTCTTACTGCTTCCATGCCTGAATAGTCTAATCGATAGTAGGCCATTTCAATTCTTTTTAGTTATATGGAGACGTAAACACCACTTTATTTTAGCGTACCCTACCAAAATTAAACGATAATATGGTATTTTTATTCTCATTTGTTACACTCTATTCTGTATCACTGGATACATTCGCGGTAACTTGTTTTATAAAGTGAGATGGGATTTATGACCATTAGATGCATATAAAAGCTTCCAAATAATAATAAGATATTGTGACTTTTGGTGAACTAGATACGCTTTGAAATTCTTCATTTGCAATGAAGCAGGATTCACATTCAATATTTTGTAGCTTACAATTGTGAATGTTGCGTTTTCCTACTTTTTCCTTTCATTTTTCAAAGCATCGAGCATTTTTTTCATTTCTTCCAAACTCATCCTTTGCCTTTCAGGATTGATAATACTATTGTGTCTTTCCGTACTTTCTACCAAGTTCAATAACTCGCATATGTTTTCTCTTTGAGATAATAACTGAAATGCTGTTAAATTTTTCAGCGTTACATTGTTGTAAGCTCTTTCAGGATTCATTGAGCTGATTGTGCTGTTCTGTGACATACGATATACTGATACTCTGTTCTAAATAACACAATCCTTTCGTTCTATCATAAAATTCAATGTTATAGGCTCATTTTGTGCATCTTATGTGGCGGATTAATTTTTTTTTTTTCAAAAAATATCTCGCGAAGTGCATGAGTTCTGACTATTTTTTAAATGCGATGATATCATTGATAGGGTGAAGATAGTCTTCAACAAACTTAGTAAGGGGCACCAAAGCGTCATGGACATCTTGAAACTGTCAGATTTTATTGGAAATACTTTAATAGTTTCCCTTACAGAAGATCGTATTTTAGTTGGAAGCTTGGTTGCTGTAGATGCCCAAATGAATTTGCTATTAGATCATGTTGAGGAACGTATGGGCTCCAGTAGTAGAATGATGGGCCTAGTCAGCGTCCCTAGGCGTTCCGTTAAGACCATAATGATTGATAAGCCTGTTCTGCAGGAGCTTACTGCGAATAAAGTTGAATTGATGGCTAATATTGTTTAGCGCATATGGTTCTAATAGTTTCCATAGTAACAATTGCTTGGCAAAAAAGGTCTGGCTTCGAAAGATATATAAACGAATATGAACTGGACTGAACTTAGATATTTTTTTCTGTATTAACTAAAATTTAGCGCAAATAATAACAATATCAACAATATCTGCAAGGAAGAACAATGAGCTGTACCACTGATAAGTTAATACAAAAGTACGACGCCCTTGTTAGGAAAACCACAGAACATAAATTCGCTAAGGAACTATGTGCCGGAACATTGAAGGACCGTAGTTTGTACATCTATTTATCACAAGATCTGCAATTTTTTGAAACTAGCTTAAGGTTGATATGTAAGACGACTTCTTTAGCACCAACTACTCACGCTTTAATAACCTTAGCCAAAAAGATTGGATTTTTTTCTAATGATGAAAACTCATACTTTCATGACTGCTTAGAATTATTGGCACCATCCCTCACCAAGGAAGAAAGAGATAATTTTGACAATAAAGCGATCCCCGGCGTTGATGCGTATATTAATTTCTTAGATGAGCTGAGAAAGGACGCCTCAATTACATGGCCATCCTTAGTAACCAGCTTATGGGTTGCTGAGGAACTCTATTGGAGATGGGCTCGTGATACTCCTAGAGCCCCAGGGTTGCATTGGAAATATCAAAAATGGATTGATTTACATGATGGTGAGCATTTTCAAACTTGGTGTGAATTTCTAAAGGCTGAAGTTGACAAGTTTCCCGTCGAAGAAGTGGAAAGCATATTTGTGAAGGTTTCACAGTTCGAGTTCGAATTTTTTGAATCTTGTTACAACGCCTAATCTCAAGTAGTATATAACACTTACTTATATATATATATGTATATTTTTGCAGAAAAATAAGAGCAATGAACAAGCTGATATGATCATCGTGTTAGACTTTTGTAAAGATCGTTTATATTATATTGAAGACCGGACTGTGAAAGGTAAAATTTCAGTCTATCCAAGAATGTGATTCCGTTCCAGGTTTTAGCAATTGGATCGTACCTCGGTATTCCGAATTGTTCAATTATTGCGCCTGCAGCGATGTTCCCACATATACTAGCAATATCTAAGCTTTTCGTTAGGGCATAAGAAACTGCAAAGCCGCCAAGGAACGAGTTTCCCCCGCCAGTAGGATCTAGTACTTTAGACTGAGTTTTGAAATGGTAGGCGGGGAAATGGTCATAGGTTCGTCCGTTCTTAAACTTCTCACTTACCGATATGCTTCCGAGGGCACCGCATCGTAGAATACACATATTGTTTTCATCCATGAAATCATCGAAACGATGCGCTAATGCTAGACATTCTTCCAAACTAGTCGGTTCCTTGCTACTTAAACCAAATAAGCGACTTGATTCTTCGGCATTTGGAGATAATATTACCGTAACATCGTTCCTCTGCATTACACTTTTAATGTCATTTTGATGATCAAAGTCGCAAAGATCTGGGAATGGCTCCCAAATCACGATTGGTTTTGTGCCCTTTGAACTTTTCACCCGTAGCAGATCGTTTATTATGTCTAAGCATCTAGACCCAGAACATAGCAAATGAAACGCATGCATTTCATCAATTATCTTCTGCCCAAATGTGGAAATCCAGTCATCGACGTTAATCTGCTTCTTCGGCGTCAAAAACTTGAACTTTCTCAAATCATCACTTCCCTCGTAATAATTCAACCCTTTGGTAGTTAATCTGCTAAAGTCATCTCGAAACCTCACATCAGTACCCCATGAGTCTATTTCCCTTATAACTTCCTTTGGAAAGTCAGAGCCTCTGTCCACTATCCACTTCAAACCTTTGGATGTGACATTGCCGGAAGATATTATGCATGCACCCAAAATGGCAAAAGTTCCTCCACCTCCCGGGACATTCTTATAGTGAATATTATATTTACTACGCTCGATGTCGTCTATGATAAACATGCCATTAGTTATGACTAGGCTTTTCGTTTCTGTAGAATCCTCTTCATTCATCATTATCACGTTCTTTATTTTCTTAGAACAGTAAACTTCTTAAATCAAATGTGAGAAGTGTTTTCATGTATAGCCAGGTTATGCAATAATAGAAGGGATGAAAGCTTTAGTCGCGCCTGTTTAATATGCAATTACTTTAGCACTACCGTTTATTGTCTTGATATGACATTTATTTGTCAGCTGAGGATCTCGGAAATTTTAAATGTAAAAAGGAAGTTCCCTAGAGTAATCGTAGCATTATCATACATTCAGATTCACAGAGCAACATGCAAGTTTTAAAATACATTATTAAGCTTTTGCAGAGGCAAATTATACATGAACACTCCTAAAGTACATTTAATTACAATTATCTCAGAGAAGATCTTCTTGAGTCCCAACCAACAAAAGTTTAAACACACAACAATCGTAGCGTGCATCGTCAAGTTATGTTTGTAAGTACTGGGATAGTTAATTACTACATAGGAATATTCAAGATGTCTTTCTGATATCAGAATCGTTGTTTGTTCATTACGTCATTCCTCTTCATTTCAGTAATTCTTCTGAATAAAAGCGGAACCAAGACAATATACGGTGTGCTTTTGATAGATTTGTACTTTTCAGATTCGAGTAAATTTCCCTATGTTTGATGGAGTATCATAGTTTTGTTTTTCTTTTTGTTTCCTAGTCAGCCCTTTTCTTCCAGGTACATTATCTATTGAAAATGGACCCCATTATTGCTATGAATTCTGTATTACCTTTCTTGGATTGTAATTTTTTTTTCTTAAGTTATACTTGGGAACAAGACCAAACATGTTATCTTGCATAAACCTTATAAGCAAATTGGTGATATTGAACTGAGATTCCGATGACCGTGAATACCATCTAACAAGAAAATCATTTGGAATTTTGAGAAAATACAATATCCATAATAAGTACGAGAGATTAATTTTTGTTTTCAGATCAACATTCAAACACGGTTGTTAGGTGGTTGTTTTCTGATGTACTCACATGAGAATCACGTGAATTGTGAGATAATTGTTGGGGTTCCATTGTTGATCAAGGCTAGTAGTATTATGTATACAGAATATACTAGAAGTTCTTCTCAAGGATATAGGAATCCTCAAAATGGAATCTATATTTCTACATACTAATATTACGATTATCCCTTCATTCTATTTTATATGTTTCATTATCCTATTACATTATCAATCCTTGCACTTCAGCTTCCTCTAACTTCGATGACAGCTTCTCATAACTTATGTCATCATCTTAACACCGTATATGATAATATATTGATAATATAACTATTAGTTGATAGACGATAGTGGATTTTTATTCCAACAATTCTATATACATAAAATTATAGCCTTTACCAACAATGGAATCCAACAATTACCAGCTATTCATCAAGTGATCAGAAAATAATATTGAGGTTTTAGTTCACATTTTAGTAACAGTATTTATATTTTTAAGTCACTGATTAAAGGTAATTTTTCATAATTAAAGAGCCTTGTTGGCGCAATCGGTAGCGCGTATGACTCTTAATCATAAGGTTAGGGGTTCGAGCCCCCTACAGGGCTTTCTTTTTTCCAAGAAAAAGAAAGAAACTACATTACATGTGCCGCAAGCGCAAGTAACAATGTTTATAGCTTATCTAACGGGGAATGTATTTTAAATTCAAACAACTTGAGTTATTGAAATTCTGAGTGAACCTTTCCGTCATACTCATTGCATTGCGCTCAAAATCTGCGAACGCTATCGCACCAGCTATCTGAGTATAAAATAATAATACGCTTCATAATATATACTTTTTGGAACAAGTGGCCATTAATAGTGATATAGGATTGCTGTGTAAATGCTAATATCACATATAGATGTACATCTCGTATTACATGTGAATGTGCCTAATGTGGAAGGAAATTTCATACATGCAGTTCAGGTAGTAATGAAACCGATTTAAGATCTATTAATTGAACATTGATATGGTAGTTATACAAGAGTTATATTAATTATCACATTAACTGTATAGTAAGCTCCAAACACACATAATATTGATAATAAATAAGATGAAACAGTTGGCGATGTTTTATATCCCTCGCTTATAGAAGCATGAGAAGATTCATACTTAACCTTCATATTAATAGTACCTCTTCATCTCTAACTATGAATATTATTAAAGTAACTGGGAATGTGAAATTCTGTGATCACAATTTTCCTCTAAAAATGTTTTAATTTCAAAACCACACAAAAAATCCACCTAAATGGTGGGCTTGGTTATTGTCATTATATGGTATCTAGAAGACCTTGTCGTTATGGAGATATTGACGAAAATGGGGATACTGTTTGGATTCTATTTTTGATAACGGAAAAGTGTTGAATATACAGAAAACCCAGGAAGTTTTCCTCCAGGTTATAATATCCTTAAAAGATAACCGGTATTTCCACTTTATGTTATTATTATTTCTTCTCCTCATTTTGTACTTTATCATTAATCATCCTAAAACGTTTTCAATCATTGCGCTTCAGCTTTTATTAAATATAATGAATATTTCACAACTCTATGACATCTTTTTATATTGTATATGATAATGTACAAGTAATATTCATACTACCCAACAAAAAGATAATTGATTTTCTTTCCAATAACTATGTATCCTCTTTATATAAAATGTTTCTGTAATAAAGTAATTTGCGGTGTAGAACAGACTTTTCTAAATGCATATCTTTATTTTCTCGGAACCTTAATTTGTAAAACTCTAGTGAACAACAAATACTCAAATACTTAAAAGATGATTAAAAATGTGGGCAAAAAAGCTACCAGTAATTGACGACGTCAGTTCCATTATTATTAATGGACAGTTCAAAAAATTTAATAGCGCCGCTCGGTTTCGATCCGAGGACATCAGGGTTATGAGCCCTGCGCGCTTCCACTGCGCCACGGCGCTCAACATTACAATCTCTGACGCTTTGCACGTAGATATATGAATAGTTTTATTCTACTATTTTATCCTACTATGACATATATCTAGGGCTTAATGTCTTCACAACAATAAAATTGAATATTGGGTGATATTTTGATAATTTTTGGCATTTCATTGTTGATAAAGGCAGTAATATTATTGTTGGAATAAAAATCAACTATCATCTACTAACTAGTATTTACGTTACTAGTATATTATCATATACGGTGTTAAAAGATGACGCAAATGATGAGAAATAGTCATCTAAATTAGTGGAAGCTGAAACGCAAGGATTGATAATGTAATAGGATCAATGAATATTAACATATAAAATGGAATGAGGAATAATCGTAATATTAGTATGTAGAAATATAGATTCCATTTTGAGGATTCCTATATCCTCGAGGAGAACTTCTAGTATATTCTGTATACCTAATATTATAGCCTTTATCAACAATGGAATCCCAACAATTATCTAATTACCCACATATATATCAGGCTTGATGTCTTCACAACAATAAAATTGAATATTGGGTGATATTTTGATAATTTTTGGCATTCCATTGTTGATAAAGGCAGTAATATTATGTATACAGAATATACTAGAAGTTCTTCTCAAGGATATAGGAATCCTCAAAATGGAATCGGTATTTCTACATAATAATATTTTATTATTCTTTTTCATTTTATACGTTTCATTATCCTATTACATTATCAATATTTGCATTTCAGCTTCCATTACAGTTGATGACTGTTTCTCAATCTTTACGTCATCTTTTTACACCGCATGTGATAATATACTAGTAACACGAATACTACTAAAAAGGTGAGATTTTAGAGCTTCAATCCAACAACTTCTCAGTGATGTGGCTTTCGACATTTCATATTTTTTTGTTCGAGTCCTTTTCAATAAGTGATAGTTGATGCTTATTCCAAATATTCAATATAAGCATTTATATCCTTACTACCATATCAACATGTAAATATTGATAGCCACTTATTCCAACAGAATCGGATAAGCGCTATTTTTTTTATTAAAGCCTTCTCCTCTCTCATCGCCAAGAATTCTATTGTTTCTCCTAGACCCTGCTTTCGCGGCGCGGTATTCCTGTGCCAGCGGTAAGGGTTCAGTCATTGTATTATGTAGAAGTATCGAATGTGACACAAACATACGCCACTAATATGAGAATGCAGGCGCGATAACTTTGTAATGTTTTTCAGTTGTATCACAGTAAACTAGAGCGGATCCCTAAATAAGTATCATCAAGCTCGATACACAAAACTTTGAAATGAACTTCTTCGACTTTTAGACGCTTGTTCAAACTTTTATCAATGATGTTGTTAATTAAATAGACTTATATTGCTGTTTCATTGTTATCGCTTTGTTAAGAGGTTGCTAGGTAAATAACCAGACATTTACTATTGCTAGTATGCGATATAATAATTATGACAACTCTGGAAGTTCCTTCTTAACTAGAGTAGTTAAAAAGTCAGATATGGAGAAAACGTTATTATTAAATAGAGAAATTGATGACTGGAAGTCAAACGATAAAAAGAAGGCATATAAGGAACGCGGAAGAGTTTATGCAAGTTGCTCATTTATTGAAGTATCCTTTTCTCAAATAAGGGCTGTTGATGTTGAAAAAAAAATTGAGAATGCCGAACAACTAAGAGATCTTACAAGGAATATTGTTAAGAACAAAACCAGCTCTTTGCACGAAATTACACCCTCAAAGAATCGTGTAACTAGTGCATGCAATTCCGAGAGACGTACGACTAGCCAAGAAGCAAACAATCTTGAAGGCTACCATAGTTGTGCACAAGGAACTAGTCGGTCTGCCAGTATTACGAAGAAATACAGCAAAAAGACTACTAGTCGTCCTAAAAGAGAAAAGAGACAAACAATCCTCCCAAATGGTGAGATAAAGGAATGCTCTAAATGTAAAGACACTTGGACAATTCAATGGCGTAGTGGACCCGACCAAAACAGGGAACTTTGTAGTCCCTGTGGACTCGCCTATGGAAAAAGACTGAAGAAGGAGAATGAAAAAAAAAGGCAAGCGGCAGATAAAAGGATAGATCGAAACAATCCATAGTATCTATTTAATTCTTTCACCGCATAGATGATATTTTTCCACTAGGATATTCCACCTTTTTTTTTCTAATATATGGCACTTCAGTTATAATGTATTTTCTTCGTCTTTGTTCTTATATTGTACTATTATTCATAATATTTATTACGTTTTATATGGAGTTTCTTTTTGATTAATGGCTTCCTGCTAGTATTACTATATGACTATAGCAACAAACTTTGCAGTTAGTTTTGTTGAGATTGTATGCTCAATAAGTTTAAGTGAACTTCTACAAGTTGTACCTCATTTCTCGGTTTTGAAATTAAGTATTCTTGGTTCAGGTTTGCAGTTCTTTTTAATGTTGTTTTTTACAATCAAAGTATGCTCATCGGTATATACAGAAGTGCCAGTTTGGGATTTTTGAGTCCCTGAATATGCGCTTCATGCTTTTTTGTTATGTAAAGTTAGTTCGGGTAAGAAGTAGTAACCAAAAAAATCGCAACAATAGATTCTCATTCGCTTTTTGACTTGGTAACTTGTAATTTCTCCACAGTATTTGCACCCTTTTAATGTCCGATTTCTCGAGGAATAAGTAACCAGGAATACAGAAGGTATCCACCGCCAGTTATGCTGATCATCAATGGGAAGATCATCCCTATAGCTCATACTATTTGCGCATTCTCCGCCTTCTTTGCAGCTTTGGTCACTGGTTATTCATTACATTTTCATAAAATTGTAACCAATGCACATTATACGTATCCAGATGAGTGGTTTCCTAGTGTATCAGCCACTATCGGGGACCGCTATCCGGAACGTTCTATTTTCCAAATCTTAATAGCTCTAACTGCTTTTCCAAGATTTTTACTGCTACTAGGTCACTACTACTTGAACCAATCTAAGGTATGCTTCCTTGTCGGTGTACTCCGGACAGTCTCTTGCGGTGGTTGGGTATACATTACAAGTACAGATGACCACGATATTCATGATATATTTATGATCACATACATTGTTTTAACGTTACCATGGGATATAATGATTACCCGCTATTCTAGTCCTTTAACTTCGAAGAACAAAGGGTTGACTGCTACAATTTTTTTTGGAACATTGTTCCCGATGATTTACTGGTACATTCAGCACTCCGTCCAACAGAGAGCTGGGGCATATTCTATATATGCTTATTTCGAATGGTCTCTGATTCTTTTAGATATTGCATTTGATGCATTTGCTTACGCTGATTTCAAAAAGATAGATATTGTTCTCGCTTTTAATGAGAAACCCGGTAATACCAGTTTTTTCCAAATTAGAGACTCTAGTCCCATAAATTATGGAGAAGAAAAAAGTTCAGAATTGCAGAAAAGTGGTGAAAAGAAGGTTGAAAAGGAAAAACCCGTTGCTAGAAGCGCAACTGGTTCATATTTCAGGTTTGACTCTTTTTTTTACTTACTAACAAATATTTTTAACGGTTTTCTTTTCTGGTCGAACGTTACGTCCCTGTTATGTAGTATTTGGCATTTCCCGCTATGGTATATGGGAATCTCAGGTTATGAAGCTGCAATATTGGGTTATTTGGGACCCATTTTCTTATATCTGCCGTTCGTTTCTGAAGCCTTCACGCAATATGGTGTACTTTTAGGAGGTATTATTGCCATTGGTGCCTATATTGTTCAGATGCCAGAATTAAGGTTGATTTCTGTAGCTGTGGGAACTTCCATTACCGTTGCAACGTTTGTACAAAATCTAAGATATATCACAAATGCGGAGACTAGTTTCTCTTTTGCTCTAACTTGGCTGCTAGGTCTTGTTGCATCTGTGATCTTGAAAATGGGGTTCTATACCAACAATCCAACTTGGGTCATTTTAGATGAACGTAATGGTGGGTATAATAAGACAGCTCTCGTGCTTACTGTTTTATTCGGCATGCTGTCGCCTTATGTTAATTCAATTAATTTCGAAGGGAAAAGGGATGCTCAAGCAAAATCTGCTTCGTTGATTGGCAAATTATTTTTGGCTGTTGGTTTTGGCTCGTTGTTATTCGGAATTCATCAGTTATTGACGGATTCTTCTACTACTATTTATTGGGCATGGGAAGGCTACAATGAATCACACGGTCCCTTGCCATGGCCTTGGGGCGCCTTAACTTGTACGGTCATGTTATTTGCTTCTTTGAGTTCTGTGAAGTTTATGGGCAAGCCATTAGTTCCATGTTTGTTGCTCCTCATATCCACTGCTGTACTTTCAGCTAGAAGCATTACACAATGGCCTAAATATATTTTCGGTGGTTTATTGTACGCTATCGCTATGCTTTGGTTAGTTCCTTCGTATTTTTCTGCATTAGGCCAAGTTCAAAACATATGGGTTTATGTCCTATCATTCTCCGTTTATATTATCTTTGTCCTTGCCCATGTTTGGGTCGTTGCATACGCATTTGTTCCAATGGGCTGGGTACTGAGGGAGAAGATTGAGACGGTTCTTGCCTTTTCTTCCACATTTATCATTATTGGTGCTTTAACATGCAAAAACCTTAACGTTCAACTGGTGACTATGGGCAAAAAATTCTTCATTTATGTTTTCTTCTTTGCCGTGGCCCTACTATCACTAACAGCTAGGTTCGTGTATGATATTAGACCTACAGGAATTCCTCAGCCTTATCATCCAGATTCTCAGTTGATTACAGCTGGTATTTGGACTATCCATTTTGGTCTCGATAATGATATGTGGGCATCTGAAGACAGAATGATCAACCTTATTAAAGATATGGAACTAGATGTGGTAGGTCTACTAGAAACAGATACACAAAGAATTACCATGGGGAACAGGGATCTAACTAGCAAACTAGCTCATGATTTGAATATGTATGCAGATTTCGGACCAGGTCCAAATAAACATACCTGGGGCTGTGTTCTTCTTTCTAAATTCCCTATCGTAAATTCTACGCATCATTTATTGCCCTCTCCAGTTGGGGAACTTGCGCCAGCCATTCATGCCACACTTCAAACGTACAATGACACTCTCGTTGACGTCTTTGTATTCCATAGTGGACAAGAAGAGGATGAAGAGGATAGAAGACTGCAAAGTAACTACATGGCTAAGCTCATGGGCAATACGACTCGCCCAGCTATTTTATTAAGTTACTTAGTTGTTGATCCAGGTGAAGGCAACTACAATACGTACGTTAGTGAAACATCCGGAATGCACGACATTGATCCTTCTGACGATGATAGATGGTGTGAGTATATCTTGTATAAGGGCTTGAGAAGAACAGGATATGCTAGAGTTGCAAGAGGAACGATAACCGATACGGAGCTACAAGTTGGTAAGTTCCAAGTTTTGAGTGAGCAAGTGTTAGTAGAGCACTCGGATTCTATGTATGAATACGGTCATATGAGTGAACCGGAATATGAGGACATGAAATTTCCAGATAAGTTTTTAGGCGAAGGTGAGAGGGGTCACTTCTACCATGTTTTTGATGAGCCACGTTATTACTTATAAGAGGCCGTAAGGTGGTTTTATAAATCAGTGTAATCACATTGTGTGTACTGAAAATCTTGATAACTTAAGGTAAGTTATGTATCCACCTGATTTTTTTGACCTCGAATTTTAAAAATTTATGTGATTTCTTTATGTATGTTACTTAGACGATCTTGTTATAGTTTTGTAAGAAATTATACTTCCTGAAACGATTTATCCCGCTACTTTTTGAGCGTATTTCACAGTAAAATATATACTACAACTGAACAACGTTGTTGAACTCTATGTTAAACATCAACGAAGAAATTCTTAAGTTCTATCTGCTCCGAGTCATCATTCTTCCAAATTTCTAGTAATTTCAGACTTCTTTGAACAAGCTCTTTATTCGGCATTTGTACTTCCTCTTGCTCGTCTTGTACCTCTTTTTGCTTCCCTTGTTCGGCATTACCGTCTTTTTCACCTTCTTCTTTTTCTTCACCATTAATTGGTTCGCTAGCCTTATCCTCTGCAATTAACGCTTTTATTTTTGTTTCTTGATCTTCCACATAGTCGTTCCATTGCTTCAGTTTTCCTTTGCATTTTGATATTAGTTCTTCTTTTGATTTACCTTGTAAGTCCCTGAAATATAAAAGCAAAAGATCATTATATACTGAGGGGATTTCGTCCAAGTTGAAAAAATGCTTAATAAGCCAATTTTGCTTTTGCTTGGAAAATTTCCAAACTTCAACAACACCAGACTCTGATGGCTCGTCTTTGATCAGGGAGTCGCCGTAATTTTCTTTTACACTTTCCAATTCTAGGATTCCGGTGGGAAACTTGCTCTCAGACTTTGTCCTGAAAAATTCTATCAGGTAACGTAATTGATCTTTAAGAATTTTATTTTTTTTCGAATTCTTTTCATCCTTTGACAATTTTTCCTTCTTCTTCGTCCCTGGTTTCGACACACGCTTCCCTTTTTTGGTAGAGGATTTGCTCTCACCATTAATGATTCTTTTTTTCTCTTTCTTTGTCAAATTACCAGTGGATAAATGCGTAGTGATATTTAGTGGATCATCATCTATTAGATTGGATTGGCCTTTTTCTTTACTTTCGTCACCACTGCTTATAGTCTGTCTCTTCAAAGCAATTCTTTTCCAGGCAGGAACGTGATTTTCGGACATTTAATTGTGAAGTGAATGTTTCTTCTGCTTGTAATTTGTCGATAAAGAAAGCACTTATGACAGTACTTTGATATTTGAATTTAGCTCATCTCTTTTCGTTCCTTTTTCTCGCTCGAAAATTTTCAATAATTTGCAGTAAAAAGGCGATGCCAGTAAAAAACTACCTGCAAAGGGAGCGTTAGACATATCTTTTATTGGCGACAAATATTTTTAGCGATATATATCCGTAAAGATCTGGCGATATTCTTTATCACTCGATGATAATAAATTCTTTTACACTTTGCTATTTTCCATGAGAACGGTTGGTATTCCTGTTCCCAATAACAAAAGCGTTTGCATATTTTTATGGTGAAGGTACTATCAACTGTAAAGTATGTACAATAGATTTATTAAAGGGAAACACTTTTCGTAGTAAGAAAAGCAGGTTTATAATTCAATTGTTTTAAAGCTGAATAATGCCGTGGTGTTAAACTACGACCGAGCTATAGCAACAGCATCGGCCGCACACTCTCTCTTATTCTTATGTTAATAGTCGACCTTTCAAGGATGTTCTTGTTGGAATAGAAATCCACTATCGTCTATCAACTAATAGTTATATTATCAATATATTATCATATACGGTGTTAAGATGATGACATAAGTTATGAGAAGCTGTCATCGAAGTTAGAGGAAGCTGAAGTGCAAGGATTGATAATGTAATAGGATAATGAAACATATAAAATAGAAGAAGGGATAATCGTAATATTAGTATGTAGAAATATGGATTCCATTTTGAGGATTCCTCTATCCTTGAAGAAGAACTCCTAGTATATTCCGTATACATAATATTGTTGCTTTTCTCGAATCATGTATCAAGATTACTAGCGCAAGTGGTTTAGTGGTAAAATCCAACGTTGCCATCGTTGGGCCCCCGGTTCGATTCCGGGCTTGCGCATCTTTTTTACTTTATATACTATTTTTTTTTTTTTTCTTTTTCCCAAATTTTTTCATGAAAAATTTGGCGGAACGGTACATAAGAATAGAAGAGATTCGTTATGAAAATTTTCTACTCTCTTTCACATTTTTTTTTTCATAAGAATTAAAAAAATAAGCTTAATGCCCTCTTTGTACGATGGTGTCACTCTAAAATTATTTACGTAATTTAATTGGATGTGATATCAAGCACTAGTTTTGTTTGGAGGAGCAGAGATTGAAAGCCTAGCTTTTACACCGGTTTGAGTCGGTTCCTTCGTTTTCTTAGTTGGAATTGATATAGAAGTGTGTGGACAATCGATTTGCAAAACTTTTTATTTTATGTATTACTACTGAGCTTGTTTATCTGTATACTTTTTTCTTATTATTATGTAGTTAGAGGTTAGTTCTTATCGTTTTCTTTAAAAGCGACCTTTCTTCGCACAAAGCAATGTTGACAATCGAGCCAATGCATTTAACAATTGCAGTAACCAGAAGCGAACAGTGGAGGATATGAAAACCATTATTATTTCAGATTTTGATGAAACAATCACAAGAGTTGACACAATCTGCACCATTGCTAAATTACCGTATCTACTGAACCCGCGGTTGAAACCTGAGTGGGGTCATTTTACCAAGACATATATGGACGGATACCATAAATACAAATACAATGGAACGAGATCACTGCCGTTGTTATCTTCAGGCGTACCTACGATAATTTCGCAGTCTAACTTCAATAAGTTGTTTGCGGACGAATTAAAATATCAAAATCATAACAGGGTTGTTGAGTTAAATAGTGTAAATGAAATTACAAAACAACAGATTTTTAAGTCGATTTCTTTGGATCAAATGAAAACGTTCGCCAGAGATCAGAATCACGATGATTGTTTACTAAGAGATGGTTTCAAAACGTTTTGCTCTTCAGTTGTCAAAAATTTTGAAAGTGATTTTTACGTTTTATCTATAAATTGGTCAAAAGAGTTTATTCATGAAGTCATTGGTGACAGAAGACTTAAAAATAGTCATATTTTTTGTAACGATCTAAAAAAAGTTAGTGACAAGTGTTCTCAAAGCTACAATGGTGAATTTGATTGTCGGTTATTGACAGGCTCTGATAAGGTCAAGATACTGGGTGAAATATTAGATAAGATCGACTCAGGTTGCAATAAAGAAGGAAATTCTTGCAGCTATTGGTATATAGGGGATAGTGAGACTGACTTGTTGTCCATATTACATCCATCTACTAATGGTGTACTGCTAATAAACCCGCAAGAAAATCCTTCCAAATTCATAAAAATTACCGAAAAGATTATTGGTATCCCAAAGGATAAAATCTCGAGTTTTGAAGCTGATAATGGTCCAGCGTGGTTACAGTTTTGTGAAAAGGAAGGCGGTAAAGGTGCCTACCTTGTGAAATCCTGGGACTCTTTAAAAGATTTGATCATGCAGGTAACAAAAATGTAGAAACGGATGAAATCCTGTATATTCAAATTTATATAACCAGGACGTTGCAGTGCTAATAATAATGGAATACCGCTAATTTTCCTCCTGTTTTTTCTTTTTTAAGTAAAGATAAAATAGTATTTCACTTGCACTATTCTTCTATCTCCGTAATCGGTCTCGGTCTAAAATTACTTTGAGATGTTCAAATACATGGGGCTAATAATTTTAAGGGCTTGCAAAGAACTTATATGTCACAGTGATAATAAGTAAAGGATAAACATGCGACCTGTTAGACAAATCGCACATGTCTCTAAAGGGTAAATTTTTCGCCTTTTTACCTAATCCTAACACATCTTCCAATAAGTTCTTTAAGAGTATATTGGAGAAAAAGGGCGCCACAATTGTGTCAAGTATTCAAAATTGTCTTCAATCTAGCCGTAAGGAAGTGGTCATTTTGATTGAGGACTCCTTTGTTGATTCTGATATGCATTTGACTCAGAAAGATATTTTCCAAAGGGAAGCAGGCTTAAATGATGTCGATGAATTTCTTGGTAAGATTGAACAGTCAGGCATTCAATGTGCGAAAACCAGTTGCATCACAAAGTGGGTCCAGAATGATAAATTTGCGTTTCAAAAAGATGATTTGATTAAATTTCAACCATCCATTATCGTTATATCAGATAACGCTGATGACGGACAAAGTTCTACTGATAAAGAGAGTGAGATTTCAACTGACGTAGAAAGTGAAAGGAATGATGACAGCAACAATAAAGATATGATACAAGCTTCAAAACCTCTTAAGCGACTCTTACAGGGGGATAAAGGAAGAGCTTCCCTTGTTACTGACAAAACGAAGTACAAAAACAATGAATTGATTATCGGAGCGTTGAAAAGGTTAACAAAAAAATATGAGATCGAAGGTGAGAAATTTCGTGCAAGAAGTTATAGACTGGCTAAACAGTCGATGGAAAATTGCGATTTCAATGTTCGTTCCGGTGAAGAAGCACATACTAAATTAAGGAATATCGGGCCTAGTATTGCCAAAAAAATACAAGTTATATTAGATACGGGAGTTTTACCAGGTTTAAATGATTCAGTGGGATTAGAAGACAAGTTGAAATACTTCAAAAATTGTTACGGCATTGGGTCGGAAATTGCTAAACGCTGGAATCTTCTAAATTTTGAAAGCTTTTGTGTTGCAGCTAAGAAGGACCCAGAGGAGTTTGTATCAGATTGGACAATTTTATTTGGTTGGTCATATTACGACGATTGGTTATGTAAGATGTCTCGGAATGAATGTTTCGCACATTTAAAGAAGGTTCAAAAAGCGCTGCGTGGCATTGATCCTGAATGCCAAGTCGAATTACAGGGAAGTTATAATAGGGGCTATTCCAAGTGTGGTGACATTGATCTTTTATTTTTCAAGCCGTTTTGTAATGACACGACCGAGTTGGCAAAAATCATGGAAACGCTTTGTATTAAGTTGTACAAGGATGGCTATATCCATTGTTTTTTACAGCTAACGCCAAACTTGGAAAAGCTATTCTTACAAAGAATAGTGGAGAGATTTCGTACAGCGAAGATTGTTGGGTATGGAGAAAGAAAGAGGTGGTATTCTTCTGAGATAATCAAGAAATTTTTCATGGGAGTCAAATTGTCTCCAAGAGAATTAGAAGAACTGAAAGAAATGAAAAATGATGAAGGCACATTGTTAATTGAGAGAAGAAGAAGAAGAAACAAAATTAAAACCGATTGACCAATATATGTCTCTGAATGCCAAGGATGGAAATTATTGCAGAAGATTAGACTTTTTTTGTTGCAAGTGGGATGAGCTTGGAGCAGGAAGAATACACTATACTGGATCTAAAGAGTACAATAGGTGGATAAGAATATTGGCAGCGCAAAAAGGCTTCAAGCTTACACAACACGGTTTATTCCGAAATAATATCCTTCTCGAAAGCTTTAACGAACGCAGAATTTTCGAGTTATTAAACTTAAAATACGCTGAACCCGAACATAGAAATATCGAATGGGAAAAAAAAACTGGATAAAGGCATTAAAAGAGGAGCGAATTTTTTTTTAATAAAAATCTTAATAATCATTAAAAGATAAATAATAGTCTATATATACGTATATAAATAAAAAATATTCAAAAAATAAAATAAACTATTATTTTAGCGTAAAGGATGGGGAAAGAGAAAAGAAAAAAATTGATCTATCGATTTCAATTCAATTCAATTTATTTCTTTTCGGATAAGAAAGCAACACCTGGCAATTCCTTACCTTCCAATAATTCCAAAGAAGCACCACCACCAGTAGAGACATGGGAGATCTTGTCAGTGACACCGTACTTCTTAGCGACAGTGGCAGTGTCACCACCACCAATGATGACGGTGTTACCAGCAGCAGAGCTCTTGACAACTTCGTCTAACAAAGCCTTAGTACCAGCAGCGAACTTTTCGAATTCGAAAACACCTGGTGGACCGTTCCAGACAATGGTCTTAGCCTTTGCAACAGTAGCAGCAAACAACTTTCTAGATTCTGGACCATTGTCCAACCCTTGCCAGCCAGCTGGAATACCTTCCTTGTCAGTGACAGTCTTGGTGTTGGCATCAGCAGAGAAAGCATCAGCAATGATGAAGTCGACTGGCAAGACGACTTCGACACCCTTGGCCTTGGCCTTTTCCATCAACTTTGGAACGATTTCAGCACCAGCCTTGTCGAAGATGGAGTCACCGATTTCAGTGTTTTCCAAAACCTTCTTGAAGGTGAAAGCCATACCACCACCAATGATGATAGAGTCGACCTTGTCCAACAAGTTGTCAATCAATTGAATCTTGTCAGCAACCTTGGCACCACCTAAGATGGCCAAGAATGGTCTGGTTGGGTTTTCCAAAGCCTTACCGAAGTACTTCAATTCCTTTTCCAACAAGAAACCGGCAGCACGTTGTGGCAAGTCGAAACCGACCATAGAAGAGTGAGCTCTGTGAGCGGTACCGAAGGCATCGTTGATGTAAACATCAGCCAAAGAGCTCAATTCGTGTCTGAACTTTTGAACATCTTCCTTGGAAGCCTTGACCTTTTGACCATCGACCTTTCTGGAACCTTCTTCTTCGATGTGGTAACGCAAGTTTTCCAACAAAATAACGGAACCTGGGGCAGAAGCCTTGACAGCGGCTTCAACTTCTGGACCGACACAGTCGTTCAAGAAGGTGACATCCTTACCCAACAATGATTGCAATTCCTTAGCAACTGGAGCCAAAGAGTATTTTTCGTTTCTTTCACCGTTTGGTCTACCCAAGTGAGAAGCCAAGACAACGTATCTTGGGTGGTGTTCCAAAACGTACTTGATGGTTGGCAAAGCAGCAACAATTCTTTGGTTAGAAGTGATCTTCTTACCGTCCAATGGGACGTTGAAGTCAACTCTGATGAAGACACGCTTGTCCTTCAAGTCCAAATCTTGGACAGACAACTTTGAAGATAAAGACATTGTTTTATATTTGTTGTAAAAAGTAGATAATTACTTCCTTGATGATCTGTAAAAAAGAGAAAAAGAAAGCATCTAAGAACTTGAAAAACTACGAATTAGAAAAGACCAAATATGTATTTCTTGCATTGACCAATTTATGCAAGTTTATATATATGTAAATGTAAGTTTCACGAGGTTCTACTAAACTAAACCACCCCCTTGGTTAGAAGAAAAGAGTGTGTGAGAACAGGCTGTTGTTGTCACACGATTCGGACAATTCTGTTTGAAAGAGAGAGAGTAACAGTACGATCGAACGAACTTTGCTCTGGAGATCACAGTGGGCATCATAGCATGTGGTACTAAACCCTTTCCCGCCATTCCAGAACCTTCGATTGCTTGTTACAAAACCTGTGAGCCGTCGCTAGGACCTTGTTGTGTGACGAAATTGGAAGCTGCAATCAATAGGAAGACAGGAAGTCGAGCGTGTCTGGGTTTTTTCAGTTTTGTTCTTTTTGCAAACAAATCACGAGCGACGGTAATTTCTTTCTCGATAAGAGGCCACGTGCTTTATGAGGGTAACATCAATTCAAGAAGGAGGGAAACACTTCCTTTTTCTGGCCCTGATAATAGTATGAGGGTGAAGCCAAAATAAAGGATTCGCGCCCAAATCGGCATCTTTAAATGCAGGTATGCGATAGTTCCTCACTCTTTCCTTACTCACGAGTAATTCTTGCAAATGCCTATTGTGCAGATGTTATAATATCTGTGCGTCTTGAGTTGAAGTCAGGAATCTAAAATAAAAATTAAGGTTAATAAAAAGAGGAAAGAAAAAAAAATTAATCGATTTACAGAAACTTGCACACTAAAAATACACAACTAAAAGCAATTACAGTATGGGAAGTCATCGACGTTATCTCTACTATAGTATATTATCATTTCTATTATTATCCTGCTCAGTGGTACTTGCAAAACAAGATGAGACCCCATTCTTTGAAGGTACTTCTTCGAAAAATTCGCGTCTAACTGCACAAGATAAGGGCAATGATACGTGCCCGCCATGTTTTAATTGTATGCTACCTATTTTTGAATGCAAACAGTTTTCTGAATGCAATTCGTACACTGGTAGATGTGAGTGTATAGAAGGGTTTGCAGGTGATGATTGCTCTCTGCCTCTCTGTGGCGGTCTATCACCGGATGAAAGCGGTAATAAGGATCGTCCCATAAGAGCACAAAATGACACCTGTCATTGTGATAACGGATGGGGAGGGATCAATTGTGACGTTTGTCAAGAAGATTTTGTCTGTGATGCGTTCATGCCTGATCCTAGTATTAAGGGGACATGTTATAAGAATGGTATGATTGTAGATAAAGTATTTTCAGGTTGTAATGTGACCAATGAGAAAATTCTACAGATTTTGAACGGCAAAATACCACAAATTACATTTGCCTGTGATAAACCTAATCAAGAATGTAATTTTCAGTTTTGGATAGATCAGTTAGAAAGCTTCTATTGTGGCTTAAGTGATTGTGCCTTTGAATACGACTTGGAACAGAATACCTCCCATTATAAGTGTAATGACGTTCAATGCAAATGCGTTCCCGACACTATGTTGTGTGGCGCTAAGGGGTCTATAGATATCTCGGATTTCCTGACAGAGACAATAAAAGGGCCAGGAGATTTCAGCTGTGATTTAGAAACAAGGCAATGTAAATTCAGTGAGCCTTCTATGAATGATTTGATATTGACCGTGTTTGGTGACCCTTATATTACTTTGAAGTGTGAATCCGGTGAATGTGTTCATTATAGTGAGATTCCAGGTTACAAATCTCCTTCAAAAGATCCAACAGTGTCATGGCAAGGGAAATTGGTGTTGGCATTGACTGCTGTGATGGTCCTGGCACTTTTTACATTTGCTACCTTTTACATTTCTAAATCTCCGTTATTCAGAAATGGATTGGGTTCCTCAAAGTCTCCCATTCGTTTGCCAGATGAAGATGCGGTGAATAATTTCTTACAAAATGAAGATGACACACTGGCGACATTAAGTTTTGAAAATATCACTTATAGTGTCCCCTCGATAAATTCAGATGGTGTTGAAGAAACTGTGCTGAATGAAATAAGTGGTATCGTGAAGCCCGGCCAAATATTAGCTATCATGGGTGGATCTGGTGCGGGTAAAACTACTTTATTAGATATCCTAGCAATGAAACGGAAAACAGGTCACGTTTCGGGTTCCATAAAAGTTAACGGCATTAGTATGGACCGTAAATCTTTCTCGAAAATAATCGGGTTCGTCGATCAAGATGACTTTTTGCTGCCCACTTTGACTGTTTTTGAAACCGTATTAAATAGTGCGCTGTTAAGATTGCCAAAAGCATTGTCATTCGAGGCCAAGAAGGCAAGAGTTTATAAGGTGTTGGAAGAACTAAGAATTATTGATATCAAAGATCGTATTATTGGTAATGAATTTGATCGTGGTATTAGTGGAGGTGAAAAACGCCGAGTTTCCATTGCATGTGAATTAGTGACATCTCCATTGGTTTTATTTTTGGATGAACCTACATCTGGTTTAGATGCTAGTAATGCCAATAATGTTATTGAATGTTTGGTAAGGTTATCCAGCGACTATAACAGGACATTGGTGCTATCTATTCATCAGCCAAGATCAAATATATTTTATTTATTCGATAAATTGGTCCTGTTAAGTAAAGGTGAGATGGTCTATTCCGGAAATGCCAAAAAAGTGTCAGAATTTTTGAGAAATGAGGGATATATCTGTCCGGACAACTATAATATTGCTGATTATTTGATTGATATTACTTTTGAAGCCGGTCCTCAGGGGAAAAGGAGAAGAATCAGAAACATTTCCGATTTAGAAGCTGGTACGGATACTAACGATATTGATAATACGATACACCAAACAACATTTACTAGCAGTGATGGTACAACACAGAGAGAGTGGGCTCATCTTGCAGCTCATAGAGATGAGATCAGATCTTTACTCAGAGATGAAGAAGATGTAGAGGGAACAGATGGAAGGCGAGGTGCTACTGAGATTGACTTAAATACCAAACTACTACACGATAAATATAAAGATAGCGTCTATTATGCAGAGCTTTCACAAGAGATCGAGGAAGTTTTAAGCGAAGGTGATGAGGAAAGTAACGTTTTGAATGGAGATTTACCCACAGGTCAACAATCTGCTGGTTTTCTGCAACAGTTATCGATATTGAATTCAAGAAGTTTTAAAAACATGTACAGAAACCCTAAACTATTATTGGGTAATTATTTACTGACGATCCTATTGAGTTTATTCTTGGGAACACTATATTACAACGTCTCCAATGATATCAGCGGTTTTCAGAACAGAATGGGGCTGTTCTTCTTTATACTAACGTACTTCGGTTTTGTTACATTCACAGGTCTCAGCTCGTTCGCTCTGGAAAGGATCATTTTCATAAAAGAAAGATCCAATAACTATTACTCGCCACTTGCATACTACATTAGTAAGATAATGAGCGAAGTGGTCCCGCTACGTGTTGTACCACCTATACTCTTGTCATTGATTGTTTACCCAATGACTGGTTTAAACATGAAAGACAATGCTTTTTTTAAATGTATTGGAATCCTTATACTGTTTAACCTTGGGATATCGTTGGAAATCCTAACCATCGGCATAATTTTTGAAGACTTGAATAACTCCATAATATTAAGCGTGCTGGTGCTTTTGGGCTCACTACTGTTTAGCGGACTATTTATCAATACTAAGAATATTACAAACGTGGCCTTCAAGTACCTGAAAAACTTCTCTGTGTTTTACTACGCCTACGAATCTTTATTGATCAATGAGGTTAAAACATTGATGCTGAAAGAGAGAAAGTACGGCTTAAATATTGAAGTTCCAGGCGCTACTATCTTGAGCACATTTGGATTTGTTGTCCAAAACCTTGTATTTGACATCAAGATCCTGGCTCTGTTTAATGTGGTGTTTTTAATAATGGGGTATCTAGCCCTTAAGTGGATAGTTGTGGAACAAAAGTAGATAGGCGTTGTATATAGTCTCTTCTTTTACATAAGAAATAATAATTTTTGGCCCCGCAACTTTCCTTATTTTCGAGAGGGTCCACTGCCCGTTGATCCGGAGCTCCGTGGAATAGGCGAGCGGCTGAGTGGTTCTCCAAGCTACGGTTTTTACGTGTAGCCCCATGTGAGCAAGCCAAACAAGGGCCCTTAAAGGCGTGACTACAAAAAGGGGCGGGTTGGAAGGTCATCTGCAGCGAGATACGAAAAGATTTTTTACCAGATTTGCGGTTGGGCGGCTATTTCGGTATTGTTGGGGTAACAAACGTTGGGGAAGATTGCATTTTCTTACAGCTTTTTTTCGTTATCGCGGGTTGGGCGGCTATGGCGCCTTCTCCTCTGTACTCCAACCTGTCAGAGACACCAAGCTGTATATAAAGCACCTTGGTTGGATCGTATTTCCCTGAGATCTTGCTATAGGTTCATTTTATATATCGTCCAATAGCAATAACAATACAACAGAAACTACTAGCATCTGTTTATAAGAAAAAGGCAAATAGTCGACAGCTAACACAGATATAACTAAACAACCACAAAACAACTCATATACAAACAAATAATATGTCTGACAAGGAACAAACGAGCGGAAACACAGATTTGGAGAATGCACCAGCAGGATACTATAGTTCCCATGATAACGACGTTAATGGCGTTGCAGAAGATGAACGTCCATCTCATGATTCGTTGGGCAAGATTTACACTGGAGGTGATAACAATGAATATATCTATATTGGGCGTCAAAAGTTTTTGAAGAGCGACTTATACCAAGCCTTTGGTGGTACCTTGAATCCAGGGTTAGCTCCTGCTCCAGTGCACAAATTTGCTAATCCTGCGCCCTTAGGTCTTTCAGCCTTCGCGTTGACGACATTTGTGCTGTCCATGTTCAATGCGAGAGCGCAAGGGATCACTGTTCCTAATGTTGTCGTCGGTTGTGCTATGTTTTATGGTGGTTTGGTGCAATTGATTGCTGGTATTTGGGAGATAGCTTTGGAAAATACTTTTGGTGGTACCGCATTATGTTCTTACGGTGGGTTTTGGTTGAGTTTCGCTGCAATTTACATTCCTTGGTTTGGTATCTTGGAAGCTTACGAAGACAATGAATCTGATTTGAATAATGCTTTAGGATTTTATTTGTTGGGGTGGGCCATCTTTACGTTTGGTTTAACCGTTTGTACCATGAAATCCACTGTTATGTTCTTTTTGTTGTTCTTCTTACTAGCATTAACTTTCCTACTGTTGTCTATTGGTCACTTTGCTAATAGACTTGGTGTCACAAGAGCTGGTGGTGTCCTGGGAGTTGTTGTTGCTTTCATTGCTTGGTACAACGCATATGCAGGTGTTGCTACAAAGCAGAATTCATATGTACTGGCTCGTCCATTCCCATTACCATCTACTGAAAGGGTAATCTTTTAAGAGCACGACCTACTAATAACGAGAACTATTGAAATAAAAAAGAGTAGTTTTTTATTTTTCAATTTTTTAATATGATAATTATTTTATGACTTATATAACCACACCAACTAATCGTACTTTTATATGTTTAAATAGAATGGCTGTTTCAGTCGTACACTATTAATAACATTATGTTACTTCGCAATTAAATGTTTTTCAAAGCTAAAACTTCAAAACAAGATATAAACAATGTACAAAAATGATTACGAAAATATAGATGATGTAAGCAAGGTACGGTTATAAACAGTTAGCATATAAGTTTACTTCACTTTTTTGCTGACTCCTTTACTTGTCTTCCCTGCACTTTGATTTTACTTCAGAAAAAATAAGATATATGTTTCTGATAAAACTTTTTAGGTTAGCGGAGAAGATGCTGCCACGAATATCATGTAATTGAAAGGCAACGAAAGGTCTATCGTTTGCCATTCATAATGTGATTCGACTTGTCTTTTTCATTGTAACAGACATGAAACGTTTCCTTTACGTCCCTATGAATTTTTGTTGGCTGAACTGGGCGCTGCAGGGGCTGGACGATCCAAATGCGCGGATTTTGAACAATTATGAGAATCCGAATTAAAAGAAAGGGAAAACAAATTTAATAACAGGCAGACGTGAGAGAAGAAAAGGAAACGCTGTGATATAGAAAACTTTACAAATCCTATAATAAGAAGCCAGAAGAAAGCTGATACAAGATGAGTTGGGAAGGTTTTAAGAAAGCTATCAACAGAGCTGGTCACAGTGTGATAATTAAGAATGTCGACAAGACCATTGATAAAGAGTATGACATGGAAGAACGTCGTTATAAAGTTCTTCAAAGAGCAGGTGAGGCATTACAAAAGGAAGCCAAAGGTTTCTTGGACTCATTGAGAGCTGTGACAGCATCACAGACTACCATTGCCGAGGTCATCTCTAACCTCTATGACGATTCAAAATATGTTGCTGGTGGTGGTTACAGCGTTGGTAACTATTATTTGCAATGTGTTCAAGATTTTGATAGCGAAACTGTTAAGCAATTAGACGGGCCCTTAAGAGAAACCGTACTAGATCCAATAACAAAGTTTTCGACGTATTTCAAAGAAATTGAGGAGGCCATAAAAAAGAGAGACCATAAGAAACAAGACTTCGATGCTGCGAAGGCAAAAGTTCGTAGATTAGTGGACAAACCTGCTAAAGATGCCTCTAAACTGCCAAGGGCTGAAAAAGAATTGAGCTTAGCTAAAGATATTTTCGAAAATCTTAATAACCAATTGAAAACTGAACTACCACAGTTAGTTTCATTAAGAGTACCTTACTTCGACCCAAGTTTTGAAGCTTTAATCAAGATTCAGCTAAGGTTCTGTACTGATGGTTACACTCGTTTAGCGCAGATTCAACAATATTTGGACCAACAATCAAGAGACGACTATGCCAATGGGTTATTAGACACTAAAATCGAAGAACTATTAGGACAAATGACAAGCCTAGATATTTGTGCGCTCGGGATAAAATAAATTAATGCTTTTGCCTTTAGTTTTTTACGGTCATTTATGTTTCTTTCATTTAAATTAACAGACCTAAATAGCACTATAATTTACTATCTGCTCTATCTGACCAACCGACTCTCTTTTTAAGAAAGCAATTAAAAAGCGATAATAACCGCGGGCATGTGTTTTTGTTAACATGAACACAATAAACGTAAGAATGTCTAGCAATAAATTCAAAATTATTATCTTTTTTTTTATTGTTATGTACTATTTTTTTTTTAAATAAGGTTACAATTCTTTTTTAATTGATGGGATTTACCAATTTGAACGTGATCCGTAATCAGCCAAACGGGATATAAAAGTGGAACAATAGAAGCGAGGAATAAGATACGAATGCTGGATAACAAAGCATTCCTTAGTGTACTAGATTAAGTAAAAAATACCAAATTGTTCCAAAATATCGTGATATTTGAAAGTGAAGTACTCGTTTATTTCAATGCGCGCCCATTATGGCAGCATTTTATCTCCCTTCCCCATTCACTGTTCAAAATTTGTTTCCCGTTAATTCTTCTGTACGGAACGGGATCTAACATCGAATATATAACATTCCTACACCTGGCTCTTTTTAAACTTTCGATTGGCTCATAGCCTCCCTTTTCCTTACGTCCTTTTAAATAATTCATATAAAATGGATCGTCTTTTTCAGCAGAACTCCACAATTGTCTACCAGTTCTCATTGCCATATAAATGACACCACATGCCCATATATCTACGGGTCTTGGATCAAACTCTTCTTTGATATATTCCTCTGGGGCGATGTACGGCGATGAACCGCAAACGCCTCCACTAAGGTGAATATTTTTTTCCCATGCCATCTTGAAACATTCGCTGTTACCAAAGTCTGTAATTTTTAGCACACCATCGTGCGTAAGCAGTAAGTTCTCAGGCTTCAAATCTCTATGACAAACACCCATTTCATGCATATAAACAACACCTCTAATAAGCTGCTTGAAGAAACAATCTGCTTCCATATATTCTAATTTTCCGGCGGCAACGACCAAAGTGAATAGATCGCCACCTGCACAATATTCCATTACTTCACAGTACTCGCCTTTGGCATCTTGGAAAAGATCTAGTGTAGTAACAATATTTGTATGGTGTAATGAGGAAGAAATGCAAAATTCAGAAGTCAACCTCTTAGAATACTTTTCTGCTGATTCGGATGTTCTACGCTTGAACTCTTTCACTGCATAAAGCTTTTCACTTTTATTACCATCTTGAGAAGAAACATTTTTCTTTTGACATATTCTTACTACACCAAAAGCACCTTTACCAAGGACTTCTTGACAGCGACCATACTTTTCGGCAAAACATTGCCTATCTTTTTTAGTAGTAGTGATATTATGCGTATTATTTTTGGAATCTTTTTGATCAGACCTGTATATATCCCTTTCAGGACCATTTAAAGCGCCACTTGTGGGAGCGCCTTCTGGATATTTATCATCCATATCCACGACCTGCTTCATGAAGCCTGCAAAAAGAGTAGGAGGATTCTTGTTGGATTTTAAAGTCGACTTTGGATCCATTATTATATCAGGGACAGCAGATTTTGCCTCACCACGTAATTTGCTCGCACCAACCATGTTTTTAATCATTGTGCTTAGCTTTTCTTGTCTCTTAGCATTTTTTAAGTGATGTTCATGGGTACCATCTTTGTGCACAAGAAACCTCCCGCAAATAGGTGCACTTGTATTGGTTATCTTATTTACATTATTAATATTTGAAGCAGTAGGAGTAGGCGCGGGTGTAATAGCAGTATTGCTGTTACTATGATGAGAGAACTTTGGGCTCAAACTTTTGGAGCTAATATTTATGGCTGATGTGGGTGATAAGGATAAAGCTGATACTGACGAAGTTAAAGAAGCAGCTGATGATGACTTAGAGGTGTTAATATCAATATGGTTGTTTAATGATGCGGATGAACTAGAGTGCGATGGTGATGCGGACTGGTAATATTCGGGCATATACATGCCCGGTTTACTCACACCTGCAGTATTAGAAGGATTAGAAACTACTCTAGGAGTAGCAGTGGTTGGGGTATGCAAACCAAATTTGGCTGATTTAGACGCCGATGGAACGTTTGTGTTTATATTAGAAGGTGGCTGGATATTCGATGAGGCCTTTCCCTGCCTAGATGATCTTGAACCGCTTCTAAAAAGTTGCATAACTTTGGAAGATAGCGCATGTTTCCTTGGAGTTTGCTGAGGAATAGCGGCATTATTATCATTCATACCAGTCATATATTTGAGGGGTAATGTCGAAATAAAATAAAATAAAATCTGATTACTTTTTTTTTGATTACAGGGAATAGTAATCACAATACTTACTACTAGTTAATGTCTAGCGGTAAATGGAGAGTAAAAAAAGGTTGAGAGCCTAATATTAGAAAGCTACCTTAAGCTTTCCAGTTTTTATTTGTAACTTAAAAACGCTTAAAGGCTTAGTACAGCTTATTGAACAGGACTTTGAAAGTCCAAATTTTATTCGATAGTGTTAAAGTGAATAACAACAACCCAGCAATAACAACAACAACAACAACACAACAGGTTATAACGAAACCGACAGGAAATCGTCAAAAAAAAAAAATGATAAAAAATTCTTAAAATCGAAACTCCAAGTAAAGGTCTATATTAGGGTTTAATAAACTTTTGCTAAAAAAAATTGCCGAATATCTCTATAAAGTAGTATATTTTGTTCTCCGTTTCCTCTTCCCTCTTTAAAAGCTGTAATATTATATATACTATTTGTATAGCGGAAAATGCGTGAGATGGCAAGAGCTCGGCCTGTTAACATATTAGCACGGGGAGGCCGATGTTGATTTGATGAAATGACGTGCCAGGTGATTTTTCCATTCGCCATGCCGGGGGTTGAGAAAAAATTTTTTCTCCGTCGGAGATAAAAAAAAAAGAAAAGAAAAATTAACGACCCCAGTGAGGGTTGAACTCACGATCTTGCGATTAACAGTCGCACGCCTTAACCAACTTGGCCATGGAGTCATTTTATCTTGTGTCACTTTTACTGAAAAAGTATTACTAATATAGGTTGAAAATTTTCCAACTACCCTTCGAGTATGATTTTACAACTGCGTCAAAGAAACCATGCAAAACAGTTGACTAATATCGCAACTGTTTTTTTTCTCATTGCCTTTGAAAGAATGGAACACTCCTCACCACGAGGTTCTAAAAACTATACCAACCACAGTTTGGACGTACATCTGAAGATGGCATCCAATAGCAGCGGTATTCACTTGTGCGGGCTGGATTGAAAAAAGCATCACAATTATTGGGGCGTTTATTGTAGTCTTTGAACCGAGATAATCCAGGTGTTAAATATTGGTTGGATATGCATGCAAAATTTTCAGCAAAAACGATGGAAGCAGAACAAACAGTGCTTATCTTTGCTTCTGCTCTTGTGTAAGTCTAAAGGACAATATCTTTGTTATTAAGCACTCTAGCTGCCCACTGTATAAACAGAACTTTTGACAAAAAGTCTAGCCAGTGATGGTATAATTTGCCTGCACAAAGAGTTTACTATTAGTGGGTAGCACAACTAAGTCATCGAAACGCTTTTAGTGGACAGATCTAAAGTTACAAATATTTAGGTATGCGTAAAAGGGTAATTAACCTAGTATCAAATGAGTCGAAGCCCCGACCGCGCCCAGAAGAAAAGCCATTATCATTTAGGTGACGCCTTGTTCTAAGGCTTAGTTAATAATATTCCTTTCAACCAAACAATGACCTTCCAAGGTGTTCAGTAAGTGGCTCTCATTTTAAGTTAGTTGGGTATTATACGCCTTGTATCCGGGGCTATGCTTAGGTTAAATAAGAATACTGCTTGAGTAGCCCAAGTTTACAAAATGATTTAAAAAGAGTTTATGAACTTCAATAAAACTTCGAACCTGAAAATGTAAGTTTGTGTTCTGTTTATATACACCAGTCGGTTGTCTACTACCATATCAAGACAAGAAACAAAACTCCGTATCTGCATGCAGCCTCATTTAGACAACAACAGTAATAATGACGATGTCAAATTGGATACATTAGGGGAACAAAATGTGTTATCATCCGCAGAAAATATCACTTTACCTGAAGACACCTTTAAATCATATACGACCTACTTGCTGTACGAGATGGCTCATTACAAACCGATGATATTTTCCTTCTTGGCACTTTCAGTTTCAATTTTAATAGTTGTGATCTTTCATAATGTTAAAGCTTGTGATGTCGTTTTTGGTTTTTCAATTTTCGTCACTTCTATTTTGTTTTTGTCTACGTTGATTCCGTTTAATGTGTATATCTCGGATGAGGGTTTCAGAATTAAGCTTTTGCTGGAAGTTATCACCCACAGGCCAGCGGTAAAGGGAAAAGAATGGAGAGCAATCACAGACAATATGAATCAATATTTACTTGATAATGGTTTATGGAGTACTCGCTATTACTTTTATAGTAGTGAAAGATGCTACAAATTCTTCAGATTTCTTGTGAAAGAAAAACCCCCAGGTGTGAATGTAAATTCATCGGTAAAGGACGCCACAAGTACGCAGATAGATGCACCAGCAAATGAAGCTTCAAATGAGGTAATAAAATGCTTTAGTTTCAGTTCTGACCCAATATTCGAAGCATACTTTGTTAAAGCAGTAGAAGTTGAGAAACAAGCACAACAGGAATATTGGAGAAAGCAATATCCTGACGCCGATATACCATGAAATATAAATCTTGATAATTTTATTTAGCACTTATACTGAGCGATGTACCAAACCGATTCTAAATTCACAATTCATAATGGAACTTAATCGTTTATACAGTATAAACAAGTAGAAGTATTTTGACAGAGATTAATAAATTTGTGCCACACGAAGGGGCTTTCTCACAGCTAATAATGTTGTACAAACTAAAGGATAGAATATGCTGTGGTGCAAGTTGGGTGCACATTAACGTATTGTCGTGCATTCCCTATCATTTTTAAGGGAAGGAAATTAATTCTAATGGCTAGTTACTTACTCTCAGGACTCCATAATTAACATGTAGCAACTGAAAAAAGAAATTTTGCTGTGAATGACTTGTGCTCAAGATAAGCTTCTTTTTCTGAAGGTTTGTTTCTTATTGCGAGCACTTTTTTCTGTATATAATGTAACAGTGAAGAGCAGCATCTATATGTTAAAGTGCTTCATGTATGGTTAAGCAGGCTTTGCGGCTAAAAAAAAAGGAATGCTTATTACCCTTTTTTCCATACTTTTGTAGCTACCTAGTTTCTTTCTCGAATGTTTCGCGATTGTTTCCACTGCAATTTCCGCATAAAACAAATATCAAAGAACATATACGAGACAGAAAGATTTGGAGAACATGATTTGATGTCTTCAGCTTTCATTATATTCAACATTTTCACGCTTTGTTCTTGTTACTATTCAATATTCATGGCCAAATTCCCACAAACCTAGATAATTCTAACTATTTTAATAAACCCACACATAAATAGAGAAGCATTACGACTTGCATGCGCATAGTGTGTCACCAAAGGTTGAGAGAAACTGTTTGCTTACTTCTTGGAAACTGCATAAGTTATACTCGAGTCTTACAATTAGCCATTGAATACGACGAAACCACTTCCTCTGCCTTATTTGATTTCTGAAAGCTTAGTGTGCTACGAGAAAAATTTTACAAAGAAATTATTATGAAGCTAAACTACTTCTTTACCATCAAGAACCACTTTTTGTCTCCAGCAAAATTTTCTTAGGCTTTGAGAGGTCCATTGTGCTAACATTACTGTTTCACATAGTTCCCATGTATAAATTAGACCAAATAGCACTAACCTGTAGGTTGTGGAACTTCAAAACTACAAAAATCTTGATGTGTTGATTGTTCGGTCACTTAGAGGATATAATTGAATACTTGCACGATAAGAATCTTAAAACATATAGTGAACAAGAACAAGTGCCGAAATTTAAATCTTTGAACCATGTTGATGTGCCCTTTCTGCTTCATAACGGGAACAACTTCGCTTGCAGCATCCTTGCATTCTTGAAGACGTTCTTACGGTCTGTGTAGCATTTTCTCTTAAACCCAAGACATAGCAAAAAACAAGTGTGTATAATTACTTTGGATAATATTTATGAAATCCATACTTATATTAGCCATTTCATGAGGACGGAATACTTCTCAACTAAAAAGCACAACTTGGCAATTATTACAATTTGCGTACCTAATAAACAAGATGCCCGATAATTCCTCACAATTTTATACTAGCTCGAATGTGTTGGAATAAAAATCCACTATCGTCTATCAACTAATAGTTATATTATCAATATATTATCATATACGGTGTTAAGATGATGACATAAGTTATGAGAAGCTGTCATCGAAGTTAGAGGAAGCTGAAGTGTAAGGATTGATAATGTAATAGGATAATGAAACATATAAAACGGAATGAGGAATAATCGTAATATTGGTATATAGAAATATAGATTCCATTATGGGGATTCCTAGACCCTCGAGGAGAACTTCTAGTATATTCTGTATACCTAATATTATAGCCTTTATCAACAATGGAATCCCAACAATTATCTCAACATTCACCCATTTCTCAGAATGAGATATACTTTGAGTAAAAGTGGTGGAGGATATTACTTATGTCCTTGGTAGCATGGGTCAAGATAGTTGTGTTAACTTGTTAATTATTTTTTACTATGCTTCTCAATTAAAGATGAAGTTTAACGAATGGTCTAGACTTATTCTCACAGTTTACCCGGAGGTCATCATTCTCTTTAATGACAATATTTACTCTGTCGTCACTTTCGTAATTGTTTCGTGTCTGTTTCGCAGTCCATTTGGAATGCGACAGTAAGTTAATTACAAGAAGTAGTAACAACAACTTAGCGATAATGTTTCTCATGTGTGACGCAGGGTTACTTTTGACTTAAAACGACCATTTTGCAGTTTTACTTCACGTTCGCAAACTTTCAATCACTGGCTGTTAATCTGGTCGTTAAGAAAAAGGTCAATGACGATGGCAGGGAAAATAGGGCTGTATCCCAGACTTCAGGCGCTGTTCTGCCGGGATTTTTCAAAGGAGGGCGTGTGGTCTAGAGGTATGATTCTCGCTTAGGGTGCGGGAGGTCCCGGGTTCGAGTCCCGGCTCGCCCCACATTGTTTTTACAATGTGTGGTGTCGCTACTGGCAGAAATGGTACGGCATTTATCTTTCCGACGTAAAACAAGTGTACTCAGGAGCAGTTTTTTTTTTGCAATATGCTAAAACTCGTACAATAAACCAAGGCGCATGGCATGTTTGAACATTTACTCGTTATTTCGGAGGTTCCTCAGATGGCTGAATGGAGGTACAGATTATGATTTCTAGAAAACTGCAGCGGACTTTACAGAGTAAGCTGGAGAAGACCAATGTTAATGAAAACTTGAACTGCTGAAGTGTGATATTCAATGTATGAGATAATCCATTAAATCATCTACAGTTTAAAGACTGTAGGCTTACATGACCGTTTATCACTGCGATATTGGAGGAAGCGCTTCGGATCAATGGACCTTTTACTTAGCAGAGCGAAGGCTGAAAATCATGAACCCCAACAGCATGTGTGACCTCTCTTCTCACGCCTGGCAAGAAACCAAACTACGGCATACATTCAGCGCACCAAAAAGGAACTCCGTACTATTTACATTAAAAACAAGAAAATGTGTTGCCATTTCCGTAAAATGAATGGCCCATGTTCATACGCGTATGCAACCGTCTTATTTACACTCCGACTAATGTCCTTCTAATTACTGTGGAAGACGGCCGTATAAGCGTCCTTCTGTGGTTTAGATATGCTATACCGGCGGAACTTTGTTACACACGGCTCGCGCGAATCCTTAGGGGAAAACATTGCGCTGACTTTCCCCAGAGTTGTTGCCACAACATAAGCCGCTTTGGAGTGTTGAACAAATCCGTCCTTGGGTCATTCAATCAATGGCTTGGCGGTATCTCAAAAGAGCGCAAACTAATAGCGCGCACATTCGACGCATTTATCCGGTGGTCATCGACTAGGGGCGAAGAGGTCACGACCTATTTTTTCTTGCAGAAAAAAAGTGTGACCTTTTCCGTAGCTAGACGTCTATCAGGGCGTCAGCAATGGGAGGCACAGCGGAAAAACAATAACAATGGTAACCGCAATTACCTTTTGAGCGTTACATTCGTATGAAACTGGTGACGTTAATCTAAAGATAGTCATGCTCTCAAAAGGGCCCATTATTCTCGACGTTGAGCGTATATAAGACTATTAAAACTTGGTTCTTTAGATATGGTGTTCGTTCCTCATTATTAAGTTTCAGGGAACAGTATCAATACATATCATAACAGGTTCTCAAAACTTTTTGTTTTAATAATACTAGTAACAAGAAAAATGACAGTTCCTTATCTAAATTCAAACAGAAATGTTGCATCATATTTACAATCAAATTCAAGCCAAGAAAAGACTCTAAAAGAGAGATTTAGCGAAATCTACCCCATCCATGCTCAAGATGTAAGGCAATTCGTCAAAGAGCATGGAAAAACTAAAATTAGCGATGTTCTATTAGAACAGGTATATGGTGGTATGAGAGGTATTCCAGGGAGCGTATGGGAAGGTTCCGTTTTGGACCCAGAAGACGGTATTCGTTTCAGAGGTCGTACGATCGCCGACATTCAAAAGGACCTGCCCAAGGCAAAAGGAAGCTCACAACCACTACCAGAAGCTCTCTTTTGGTTATTGCTAACTGGCGAGGTTCCAACTCAAGCGCAAGTTGAAAACTTATCAGCTGATCTAATGTCAAGATCGGAACTACCTAGTCATGTCGTTCAACTTTTGGATAATTTACCAAAGGACTTACACCCAATGGCTCAATTCTCTATTGCTGTAACTGCCTTGGAAAGCGAGTCAAAGTTTGCTAAGGCTTATGCTCAAGGAATTTCCAAGCAAGATTATTGGAGTTATACTTTTGAAGATTCACTAGACTTGCTGGGTAAATTGCCAGTTATTGCAGCTAAAATTTATCGTAATGTATTCAAAGATGGCAAAATGGGTGAAGTGGACCCAAATGCCGATTATGCTAAAAATCTGGTCAACTTGATTGGTTCTAAGGATGAAGATTTCGTGGACTTGATGAGACTTTATTTAACCATTCATTCGGATCACGAAGGTGGTAATGTATCTGCACATACATCCCATCTTGTGGGCTCAGCACTATCATCACCTTATCTGTCCCTTGCATCAGGTTTGAACGGGTTGGCTGGCCCACTTCATGGGCGTGCTAATCAAGAAGTACTAGAATGGTTATTTGCACTTAAAGAAGAGGTAAATGATGACTACTCTAAAGATACGATCGAAAAATATTTATGGGATACTCTAAACTCAGGAAGAGTCATTCCCGGTTATGGTCATGCTGTGCTAAGGAAAACTGATCCTCGTTATATGGCTCAGCGTAAGTTTGCCATGGACCATTTTCCAGATTATGAATTATTCAAGTTAGTTTCATCAATATACGAGGTAGCACCTGGCGTATTGACTGAACATGGTAAAACCAAAAATCCATGGCCAAATGTAGATGCTCACTCTGGTGTCTTATTACAATATTATGGACTAAAAGAATCTTCTTTCTATACCGTTTTATTTGGCGTTTCAAGGGCATTTGGTATTCTTGCTCAATTGATCACTGATAGGGCCATCGGTGCTTCCATTGAAAGGCCAAAGTCCTATTCTACTGAGAAATACAAGGAATTGGTCAAAAACATTGAAAGCAAACTATAGTTGGATTACATCCTACTTTTACACCCCTCTGCATATTTTTCTTTCCTCATGACCATTTAGTATTTAGCACTTATTTAATACAATAATATATTCTTTTAACCATACACTATGATAATGATATTTATAATTAAGAAAATGAACGTTACTATTTCCTTCCTCGTTTTAGTTACATAAAATTTACTAATGGTTGGAAAATTGCGGAAGCTATCACGCGATAACTAGGTACACACGCATTATTTTTATAATCCCATTATTAATAAATCCGTTATGACCCTTTTAGTAATAACTTATTAAGAACCTCCGGGTAAAATACTGTACTGCGGGGAAAGAAGGCGCTTCCCCTTCTTGGAACTTAATATAAATAATAAATTTGCCTAAGGGCATTAGGCCTTACTGCCTTGGCTAGCGTACTTATTTCGATTCATACAATTTGCACTATTCCGGCAGCTAGTTGATACTATAACATCCTACATTTTTACTTGTTTTACGTTCATTTTTATTTGAAGTTTGTAAACTTTATCAGAAAGAAAACAAGAAGAGGAAAAAGGAAAAGAGGGGTCAGGTTAGTATCAATAAAAAAAAAGAGAGTAAACAAAACAATACAAACTCAATTGAAGCACTATAAGAATGGTAAAGATTGCGATAATTACTTACTCTACCTACGGGCACATAGACGTTTTAGCCCAAGCTGTTAAGAAAGGTGTGGAGGCAGCTGGTGGTAAAGCTGATATATACAGGGTCGAGGAAACTTTACCTGATGAAGTCCTCACCAAGATGAACGCTCCTCAGAAACCTGAAGATATTCCTGTTGCCACTGAGAAAACGTTGCTCGAATATGACGCCTTTTTGTTCGGTGTTCCAACTAGGTTTGGTAATTTGCCGGCTCAATGGTCCGCCTTTTGGGATAAAACCGGTGGATTATGGGCCAAGGGCTCTTTGAACGGCAAAGCTGCGGGGATATTCGTTAGTACTTCCAGTTACGGAGGTGGTCAAGAAAGTACCGTTAAAGCCTGTTTGTCTTATTTAGCTCATCACGGAATTATCTTTTTACCACTGGGTTATAAGAATTCATTTGCTGAGTTAGCCAGTATAGAAGAGGTACACGGTGGCTCTCCATGGGGTGCTGGTACCCTTGCAGGACCTGACGGCTCAAGAACTGCGTCTCCTCTTGAATTGAGAATTGCTGAAATTCAAGGTAAAACATTCTACGAAACCGCCAAAAAACTTTTCCCTGCAAAAGAAGCCAAGCCCTCCACTGAAAAGAAGACCACTACTTCTGATGCGGCTAAGAGACAAACTAAACCTGCAGCAGCTACAACTGCAGAAAAGAAGGAGGACAAAGGATTATTATCCTGCTGCACTGTCATGTAAGAAACAACAGTTCGCGTCTAATATTTAGTTCTTACTAACATTAATTCTATCTCAGCAGATATATCAATGTAGGACGTTGGAAAATTAATAAAGAATTAACGCTTTTTATTTTATTTTTTCCTTTTTATATTAAAAGTATATTTCTGTAAGTCCTTGTACTAATAATATCATTTCCTAATATTTTGAAATATAGTTGTTTTTTGTCAAGCAAAACTCTTGATTTCAAAGACCTCATTTTGTTAAGCCAAAAGCGAAAAATTCTATTTCGACTTTTCTTTCTGTTTCCGCTCCTTGTATTCTACCATTGATGCTGTCTTAAACAATAAATATACAGTTTGAAATTAAGTTTCTATATACAGGCTTAAGTTTATTTAAAAAGGAAACCACTAGATGAAAGATGAGCCTAGTCCTTTTTTAAAGTCCGAACGCGACGTTCCAAATAGTTATCTTTATCTTTCAAATCCTTGGTATATTTGGTATCTCTTCTACCAGGATATAGGACTCTTTGGTCTAGTTCGGAAAGTTCCTCCTCTTGTCTCGGCTTAATTTCTTCTTTAGCGGTATGCGTTTTCCATATATGACTTATTTGTCCAACACAATACATACACAGTGTATTGGCTCTCTTATAATGGCCGCATGATGGGCACTTATTCAAATGGTGAATCATCTTCAATTGCTTCTTACCTGGACCGTAAAGTTTTTGCCTTTTTTTTTGGTGTGATACTTTTTTTTTAGGAACTGCTAGTAGAATACCATTATTAGAGAAAAAATCTTTATCTTCAGTGTCCTTATGATCTTGTTGTAGCTTTTCTCTCAACCAACGGTGGATAGATCCCAGTTGTTTTTGGCCTGGAACCTGCAGTGAAGGATTTCCTAGCGGTACCAACCACCCAATTGCAGTGGTAGGCACAATTTTGTGAAATGCTAATTGTTTACCAAAAATCAAAGAATTCATAGTTTGTTTGCTGATATTCCCTGGTGTTTTTGTCTCCAAGTTAAGGTATTATTTGGGAACATTGTGCCTTATATTAAGATTTGCTTTCTGAATGCTTGCGGAAATAATCGTATGATACGATGAGATTTCCTCGAGAGACCACAAATAGATCAGAATCGCTGAATAGAATATATGTAAACATGTATCAGTAATACTTAACTTTTTTCAGGCAAAGACAAGAAAATACAAGGCCAAGCCCCACGGTTACTACAAGCACTCTATAAATTTATTAATGGATCCTCTCAGCTCAGTACAGCCTGCTTCTTATGTTGGTTTTGATACCATCACGAATCAGATCGAACATCGTCTGTTGAAGAAAGGTTTTCAATTTAATATAATGGTTGTTGGCCAATCCGGATTGGGTAAAAGTACTCTAATAAATACGTTATTTGCCTCACATTTGATTGATTCTGCTACTGGTGATGATATTTCTGCCCTGCCTGTTACAAAAACAACTGAAATGAAAATTTCTACTCATACTCTTGTGGAGGACCGCGTTCGCTTGAATATTAATGTTATAGATACACCTGGATTTGGTGACTTTATTGACAATTCTAAAGCTTGGGAGCCTATTGTGAAGTACATTAAGGAACAACATTCTCAATACTTACGTAAAGAATTGACAGCCCAACGTGAAAGGTTTATTACTGATACAAGAGTTCATGCAATTCTTTATTTCCTGCAACCAAATGGAAAGGAGTTGAGCCGCCTTGACGTTGAAGCCTTGAAAAGATTGACAGAAATAGCAAATGTTATACCAGTTATTGGCAAGTCGGATACATTGACTTTAGATGAAAGAACGGAGTTTAGGGAGCTTATTCAAAATGAATTCGAAAAATACAATTTCAAGATTTATCCTTATGATTCGGAAGAACTAACTGACGAGGAATTAGAACTAAACAGAAGTGTTAGATCTATCATTCCGTTTGCAGTGGTTGGTTCTGAGAATGAGATTGAAATAAACGGTGAAACCTTCAGGGGAAGAAAAACTCGTTGGAGCGCTATTAATGTTGAGGATATCAACCAGTGTGATTTTGTATATTTAAGGGAATTTTTGATTCGAACTCATCTCCAAGACTTAATCGAAACAACTTCCTACATTCATTATGAAGGGTTCAGAGCAAGACAATTAATTGCCTTGAAAGAAAATGCGAATAGTCGTTCCTCAGCTCATATGTCTAGCAACGCCATTCAACGTTGAATCTCATAAGAATGGTGGTGATTATATATCTTATGTTATTAAGAATTCTCAAATTATTCTATATGAAAACACCGTAACTTGCTTCTCTCCTTGGTTTTACATAATGACATAATGCGATCGAAAACTAGAGGTACAGGTATTGCTGGATTGGCGAGAGTTTTTACCTTCTTTTCTGGCGTACAGCTATCACCTTCTCGTTTGGTAAAATGAAAGAACATTTTGTTGTCTTAGCCAAATATTTAATCTATGAAGAAAACGGAGTTTACCGGTAATTCTAAATAAAAGTTTGGTTAGGGATTGTGCCTCATAGAGAAGCAATTGGTACTCATCTTATTAAAGTATTACTATAAACATTAGAAAGAGTCCCTGAGCGTTGCTAATGGGAAGCTATTCGCGCTTTTAGTAAATTATTAAAATACGCCAAAAATAAATGTAATCCGGATATACCTCTTCTTTTAACCTTCCCAAACGTGTCCCACACCAAATTGAGCACCCTGCTCGATTATCATATGTCTACTTCACGTCTACACCAGTATGCGATCTGATTCAATGTTGTTTTACTTTAATATATAGGTCTTGTATTTATTACAGATTAATATAAAAAGAAAAGATTTTTCTGGCCGCACACTTTCATCCTCGATTATCATTACACTTCAGTTTTTCCCTACCTCCCTTAACCTAACTTAGGAGGACTGGACTGGCCTTCTTATCATACGTTGTCAACAACTATGTTGAATCCTGAACAGCGATTGACTTTCTCCCATTTTTTATAGTTTTCTAGTGGGAATATCCTCAGTAGAGGGCAAAGTTCATTACTTAATGCAGATATTGATAAATCACATCCTCTCTCCTCTTCTGAATACTATGAAAAAATATATAACGAAAATCAAGCCATACTCATTTTAGGACAAATCAACGAGGGGTACATATATCGTTTGGATTTAGAAATTCTAAAGGAGCACTTTCATGTTTGGACGTTTCTTTATGATCTTCATGAGCACGATTATTGGAAATGCGCAGGTGAGCTGATTGATTAATGGTGCTGTCAGTAAGAAAATATGCACTGACGAAGACTCAGAAAAAGAATGGAAAATTGAAGTAAAGCGCAGGCAAAATTTTGCTTACTGTTAGATAAGAGATGCCTGCACGCTTTTGATATTTGGTCTATCAATGCATTTTATGTGTTGGTAACAGATTACATGGATAAACAAAAGAGTTAATTCTAGAAGAGATCACACTCATGTTAAGCTAGCATTTCTTCCAAAAGAACCCTACTGAACGACTAAATATTCTTCGCAAGTTAATACAATAAGGATTGTACCGACAGTGCACAGTCAAGAAAAGTGATCGAGTAAAATAGAAGAAATCCACCGAAAGGTACTAAAAGTATACAGTGAAGTTCACATAAATAAAAAAGGATATTTTCTTTAGAAACGTTGAAATAAACAGCGAGACAGTTCCATAGCAAACTCTTATAAAGAAAAAAAAATTCATATTAGCCGAAGGAGTTGGGAAGTCAATAAATCGATGAAGCTTATGACATGACCAAGCATTTTGTACTGATTTGTTTCTTCCATATAAAATGGGAAGCAAAGGACATAATTTCCAAGGGCAGTAGAACTTAAGATAAAACATTGATAAATTGCTCTCACCATAAGAATCAATATGTTTCAATTTCTTCAGAAGATATAACATGTTATTTAGAAGAGAAACTGCATTCTAAGTGGTTTACGTAGAACTCCCACATGGGGAGTAAATTGAAAAAAAGCCTGTAAGAGGTAGGTTTTGCAGGTGCTATTTGACGACTAAATTGTTAAGCATCAATATATATTCAAAACAAAACAATCAATTGGCGGAGCTCACCTATTACTTTTGTTAGTATTGTCATCGTTATTATATCTCAATATTTCCAATTATTTACGGAGCATATCATTACCTTCCTACATGCTGGTCTTCAAGACTACTTGAGAAAGTATTAATAAGATAATTGTATAATATTGAATGAATGCCAATAGTTAGTACGATGCTACCATTATATACAATGTTGTGACAGTGAGATTTAATGCACGTTATGTTTCGTTCTGGGCGTAAAATAATTAGTATAAAGACCGATTAAGCTATCCTTTTTGAATCTAATTCCATTATTTCAGGTACTCTGGCCTGTAGATAAAAAAATTGATTGTAATTCGTGTGATAATGCAACAATAACAATATTTTGATAGAACGAGTACAACACCCGATCCTCTTTTTATGCACAGATTTTAACTAAAGAATGATATGAAACTATTTAACGTGATTTTTTCCTCAATTTATCGTGAAAGATTTTTAACTACAAGTCATGAATATGATAATGGTTACACCAGTAGGTTTGTACTATAATGTGGGTGATGAAATACGGATTATACGCAATATACGATTCTCACCGCATGACAAGTGGATCCCGGGTGGGAAACTGAAGAAATCAATTTTGAAGGTACTGCTCTTCTATACTACTCCACATTTTGAATAATTATGAAGTTTTAATATGTTTGTTATTTGGGGTATATGAATGGGGCGGAAATTCATTTGAATTTTAATTCTACGTCAACGAGTCCTCTCTGGCTAAAATGTATCTAGTACTTTCAATGATTGCTCTAAATCGCGGACATTAAGGACGAACAGAAAAATGTATAGGCATGAGTACTAATGGTAAAATTGTAAACCCATCAACATATAGCTTAGATGTTCAAAAACTTTTTCAATCATTACCTTTTTACTGTTAAGTTGCTTTACCAACTTTTTCTTTATTACTTCTATTGAATAATAATATATGAGCAAAACTTCCACCAGTAAACGTTTCATATATCCATTCAATGAAATATATATTTCTTACTATTTCTTTTTTAACTTTCGGAAATCAAATACACTAATATTTTAAATTTTATTTTTTAAAAATAAACTACTTTTTATTTTTTACTTTTTTTAAAAATATAATAAAATCAAATATCATCATGTGACTTATTTGTACTATTTTTTCAATGAATAGCTTTCTGTGGATTTTCCATATTGTTTGGCGCTGATCGCCATGCCATGTTCATGAAATGAATACGTACTGTACTATAAGCGGAAGGGGAAGGGTTTGGTTTATATGAGTGATTTAGATAAATTTTAGAGTTTAGCTACGCTGCAAGCTATTGAAACTATTGTGTAGTAGAAGTAGTAGCAATATGTAGCAAAGAAGACAAGTAATCCTTATATTCTGTTTGACAAGTGTTAGATAAAAAGAAAAAAATTCGAAGTTAATGTTGAAATTTCACTTATTTTAGTCATCTTTGAAAAGTTCATCAAGGTATTGGATAGTATATTTTAAGACATAGGCTATATCTGTTGGTTTGTCAAGTTGCTCACTGTGATTTTTGAAGTACTGAGTACGAATATTTTGCCATTGTTGTTTCCACTATTCTCTATTAGGTCTAGGTATTTTTCACGTTTTTTTACGTCGTTCCTTTTTAGTACACTATCTGCAATAAGTAGTGTTTCTATTGCATCTAATTTTGCAGCTCTCTCGGTTTCTTCCGCGCCATACCATGCTTTGTTATCGTCTTTGCTCAAATGTTCAAGAAAATCGTCCATGATACGGGATTCTTTCAACTTTTTAGTGTCATGCACTATCATAGAGTATTCAGGATTTCTTACAACCTCATCGATTCCCTGTAGATATTTTGTAGAACTAGAACAATGGGCGAAAACAGCTTATCTCGGTTCCTTAAAACTGGCTTATTTGCTCCTTCTCTGCACATATCAGAAATTTTTTCAGCAGTGTCTTCGCATAAAATCCAGGGGAGCATAATATTATTATCCTCAGTCCATCAAAATTGAAATTTCTAACCACTGTGTCATCCGTTCTTTCTTGTCACACAATTTGCTAATATCAGTTCTATCTTTCTTTTTTGGAAACTTCAATTTTAGTTTTAATATAATTGAAGACGCTTTCAATAAGCAAATGCCAGAAAATCCTTCTTGCAGAACCACCGTAGCAGTTTCTGAGTTTGATTTGGAGTCGATTGCTTCTTTCAAAAGTTTTCTGGCACATTTGTTAAAGTGGCGCTTAATAGCAGTAAATTGATGTTCACTGGTGCTAGCTATATAGCGCAGATAATTCTCTATTACATCAAATTCGTGGGATAAGTTTTTTAATCTTACAGCTACTAAATTGGTAACTGTTTTTCTTATCATTTCATTCTTCTTAGTTTTGAATAATTTTTCTGAAATATAACCTTGTCCTTCTTGTCTATTATTATTGATAAATTGTAAAAAGGTCATCTTTAAGTTGACGAATCAACGTGATAATTGTGTAACCGTTATCTTCGCTGTCGTTTTTGCTACAAATATGATTTTCATTTTCCATTGAAGTCTATTGTGCCACTTAATCAAAATGCGTTCGATGATAAATTTACTAAGTTCTTTAATAACTTGGAAAACTAATACACTAAAACACATGCACGCCACGGAGTATGGACATTATAAACGTGTGAACATTTCAAACTCACAACTTGCATGACATTACTCTCTCTTTTGCATCCTTTATTCCTTGACATACCCCATTTCTCACTAATTTGGTATTAGTAATTATGCAGAAAGGTTCGAAGCTGTCAATTCTTTTTAGACATGTTTCTTGAAAGTCTTTACAAAAATTTATCAATTGGAGGCATCTCAAGCTCTCCATTTATAAATGGAAGAAAATGAGCCTCTTCCCTTCAATTTTGCTTAATCAATAACTTCATGTATTCTTCCAATATAAGAGAAGATGAGTAGAAGGAGAAAATAATCACAATTATTCTGTAACTATCATATAATTTTGTTTACATATAATTAAGATACGAATGTGTTCGTTGAATAGGTATGTGGAGTCAGGGTATATCAGTTAGAAGAATGAGAATATTTCTTCTTACCGATATCTAAGGGTATATATCTATATTTTATCATATGTTGAATCTGCCTTCTCATAGTTAAAAAAAACAATAATATGAAATACATCAATAAGATGGGCCAAAATACTGGAATATCGAAGATTGAAAATAGCGACAACAAGAGGGAAATGACAGTGGCTCTAATGCTGTTATACCAGAATTTGAACTCTGGTAATCTTCTGATGAATGGACGGAATTCTTCTGATTTTTCTCCAGCTTCCAATTCGTTGTTTTCTTCATCTTGCTGTAAGGACATATCGAATTTTGGGGTCAAAAAGGCTAAAAATTGATTCAATAAAAATAGACCTAGACCATAACAAATCACATACCAGCCTTCGGCCATTGTAATACGAACCATAAACAAACATAACAAACCACCCAATACAGCCCACCTCTCCTTAGCGTGAGGAGTGACTTTATCCAAATAGTGTTGATATAATAATTTCATTGTATTCATCTTAGTGATTAAGGGGTTACTTGAACCACCGTTCATTGTATCAGAGCTATCGTAATCCATCTTGCTTCCTTTTTTTGATACTCTATGCCTTTCGTGTAACACTTAGTCCCAAATCGAAATCGCCTTTCTTGTATCGTTATTTTTCTTATGTATAATTCGTGTTCTACTGCAGAGGCGTGTTTTGACAAGTTTTTTTTTCCTCTGCGAACGAAAAACCCACAATTTTTAACCTCATTGAGGTAAGGTTTTCCAGAGGAGAGGTTGAGGAGCCCTGCGAAGCAATTATATTGAATCATTCACATGCTTGTTATTGTTCTGCAGGGCTTGGCAGGTTTTTTATCAGTATGCATAATTGAAGGAGAAAGTATACATGAAAGGTTTGACTAACTAAGGGAGAAAACTTCCATTTCTTACATAGATCATCGCCATTCTATGTCAAAAGCGCTATAATAAACTTCATCGATCTATTTACGGGCTTTCATATGATTTATTTCTGCTAGATTTTGTTGGTAATGGTCTGTACTTGTATTGCGCGTTGCATTATTGTTATTCATCTCTGGTGAGGGAACAACTGTCTCAAAGATTCCCACTTTTTTATCCGTTGAATGATGCCCGTAGTATACCTATATCCAGTTTCCTCATTCTAAAAGATTTTTGCGTTTCCTGTTGCTGCATGATGGTTTTAAGGCAGTTATACTATTATAGGTCAACTAAACATATTTATCAGGGCATTTCCATTACTTCCATAATAATTATAAGTGTGTTCCTTGTATTAGGCATATTTACATATGGCTGTTCCATCTCTAATTTACCGTTGAAAAATTCAGGTAAATTTGGCGTTTTCTATTTGGAACACATAAATTATTTGTGGGTAATGGCAAATCTGCTTAAATGTTTCAAGTATGTGCCTCAAATGAGTATAAACTGGATGGGATGCTCAACAGTAGGTTTATCATCAAAGTTTGCATTGATATCATTTTTGGCTGAATCTATCGATTTATTAGGTAGACTGGTAATACCGACCAATGCATTGTTTTACGAGATACCATTTAATTCAACGCCCTTTTGGGTAAAATTGATACAATTTGTCACCTTATTGGTCATACTTTGTCAAGTTCAGTATGTTTACGTAGGACGGAAACCACGGTTGCCAAAAGGAAAACTATAACAAGGTCAGCTCATTCTCTACCTTAATGGCTTTGCGATGTTTGCAAATTTAAGGAGTTTTAGATAATGCATTTATTATTACTATTTTTTCTTTTATTTTTCCATATTTACAGGCGACATACTATGATAGAATAGAATCTAAAGTTTTTTACCCAAAATGGAGGTAGCTATCTTTACACCAGTGCCAACATGTCTTTCTGGGTCTGATTGAAAGTCTTCTAGAGTTACAGGTTTTGTATATTGTAATAAATTATCTAACTCTGCTTTCATTTTTTTTCTTAGCTCTTCATCTCTTGTAATAATGAGAGCATTCGATTCCAAATCTAATGAATACGCCCTTCTCGTATAGTTTGAAGATCCTATAACCGTGATAAAGGGTTTCCAATTGTTAGCATCATTTTTATCACGAGCGGAAAGCCAAATACCTTTTGCGTGATATGACCAACCATTCGGCTTATTTACTACGCCTCTTTGCCATTCTCTTAATGTAATAGCATGATCTTGTCTGTACCTACATACATCTTGTAGAAATTTTTTTGACAGGTACAAGTAAGCACCAGGTAAATTTGATGAGACGCCCTTTGATTGGTAAAAGCCGTTTGCAAAGGGGGAAGCTGTTATTACATTTGCCTCAGCAACCGGCGTTGCCAGCAGTTTTGCTTTGATGTCTGGCAAAATATTGAAGTATCCTGCAGTGAACGTCCAAGAAATGGCATTGCTTGTTATAGTGGAAAGCAATGACAATATTGTTCTTTTTTCGGTCGATTTGTCATTATATTTGGGAAAAAGTGGAGTGAATTGAGAAATTGGGTAAACTAATGTGGAGAATTGACCCACGGCAGTAATCGGGAGGCTTTGTTTAGAACTCTTTAAAAAGCCATCTAGTAATTGAGATGCTTCCCTTAAAAACAGCCTTTTATTTTTCGTCGGTTCAACAGTAGGATTCGAATCTGGCCAAATGATGTTGATGCTACCATCCACCATTGGCTTTATAATCTGATAACTGAAGGAACTTATGAGTTGATGTAATTTAAAATAATAGTTGGAGAAGTTTCGAGATTTAAAGAGATAGTATCTATCTTGTCTGTTGGTGAAATAGTCGTTCGAAAGGTTGGCTCCCGAAAGAATGACCTCGTTATCAAACCCATATATTTTCATATGTTGTAAGCCTAAACCTTCATTAAATCTCTTGGGAACCAAGACTTTTTTCCACCCATGATAAGCAGGCGTCTTGTACAATCGGCAATCCACTCTCTCTGACCCATATTTGGCTACTAAAGACGATAATAAAGTGGCGGAACAGGCGGAAGGCAATTCTCTTGTTCCTCGAAGGCCATCAAGTAAAAAAGAAACTTTCAACTTGGGGTTCTTGGTCAATGCCTGGGATATGCAGTCCACCAACTCAGTCTCGCTTTTGCCTAAATACAGAGACGCAATGAATATTCTATTTTGTGAATTAAGTATTTTTGTCTTCAAGAGATCGTAAAACTGAGATGGAGATTCGATTATATCGATTTCTTTTGCTTGGAAATGAAAGCATGTTTGTAAATTCTGTTGTAGGGACTTAGTGATCGTGTTCAAATAATTGCCAAATGGAGAAGGGTTCGCAGCGGACATCTGCCTTTTTATATTGAAGGGTTTCTGGAGAGGTAGGGATAATAATCTGTAATGAGGACGAGTGAGTTGGAGCAAACGAGTCGTCATTAATATATGTTATCCTGAGTATGCTATTAGCAATTATGGACAAGCTGGGTGTCCTACACTATATCTACTTTCTTGTGTGGGCTGCTTTTTAGGAGTGTTCGGGCGTGAATGTGTCCATGTGCTACTGCTTTTTTATTTATGTTTTCTTCTTCACACATGGGTTACTGGCAGAAAATAAAGAAGAGAGAGGATCAATATATATATATATATGCTAAAAGATTATAATATGAAACTTATTTAAAATCAGGCAGTTAGGAACTCAACATATTTCTATCATTCACTTGTTAGTGCATGAGAAGAAGTAATTGCAATATCACCTAGAATTCCTTCGTAAAATCTTTATATTAACGATGTCCGCATCACTGGCATTTCTTCGAAGCTTAGCTCTATTAGAAAGAGACATCAAAGTTTCATTGGTGACGAATGAGTTTTGGTAAGTGTCAGACCTATCCCAAATATCAGTGGGTTCATCGTCTGTGGTGGTCGTGTTGAATGAATCATTATTATAATGCTGAATTTTTTCGTTAGTAGGCGTTTGGCAAGGGGTGATGTAGCAGTTCACATCATGCGTTATAGTCATATCATCAGCTCCAGGCTCATCATGGAATTTTTTCATGTTAGGCTTTGATATATGCGTGGGATTGGGCTTAGGCATGGGTATTGGCGCAATAGTTTGTCCTCGCATAATGTTGACAATACTAGTGGAAGCACGTTCAAGGACCGTACGTATCGGAGCAAACCACCGTTTCCATTCTAGACTTATGTATACACTGGGTACCCCGCAGATTGAGTGGAACACACCCAATATAAATCCAAAGATGAGTCCTATGATGCTGCCAAAAGCACAAAGCACAGCAAAATATTGAAACAACGTCAAAACCACATAGAAGTCTAATGTGCTTGTTTGTGCAACTAAACGGCTCAGCGACGTCCCCAGGAACAACCTCAATGGGATGTTGATAGGCAATGCCACAAGCTGAAACCCATTCCATACGAAAATTGATAAAGGCAGTTGCACGAGGGCACGGAAGAGAGGTGAAATCACTCCCATGCATAGCTGCACGCTCCAATCCACCACAAACATATTGCGGCTAGTTATATACCTGCTTTCTCCTCCTACAGTTGCTGATGAAGCCCTAAATGGTTTCTTCTTTTAGTCGTTGCTCACCCGGCAGCTCTTTAGTTTTTTTTATTTTTTTTTTTTCTTTTGAGATTTCTCACTATAAAAAAAGAAGAAATTACTTTAAATTGTTTGTCTATTCCAACATAATCATTAGCAGCACATGTCGAGCAACAGATAAACACAGCAGCGGCACGGTGAACCACATAAGTGTATGTGCACACGCGTGTTTTGTGCAGTGTATTACCAACTTGCGCATGCAAGGATATCACACTCCTGTTTCTGCCTCATGTCTTTTAAAACGCTTCCACGGGACATGGGTTCTAATTATGGAGAAGATCAAGCTTTGAAATGGCCCGTTTACACATTTTGATACAACCGTAGACGGCGTCTCGTTTCAAAGACCGTGTGGTTGTCTATCAGTATATACTCATTGTGTTTTTCAAAAAATCTCTGGGTTGTTTAGATGCCACTATATTTCTATTCGTATTTATTTTTATGTATACTTATTTTGCTTATTTTTCTTATACTCAGGAAACGTCACTTGGCTTGATATACTCGACGCTTTATTCTGCAAATTCAGGTCTCAAATCTGAACGGCGTGGAGCCACCAAGGGATGGAGCTGGCAAAGGAACGTAATGGCCCACATCAAAAACATCATGGCCAATGTCAAAATCACTGTACTTCTCCAAACACTGTACGACAAAACAAAACAAACAAACTCTTGTTAGTAAAAAAGAAAGGGAAACTAGTAATATGGAGACACATCGTAAAAAAAATGTTGCACATACGCTTGGTTGTTCTTTGGAGCCATTATCCAGAACAGCACGGACATGGCACTAACCACTATGAATACACCAACAACAGTATAGCTAAATTGGACGCGCAGAGAGTTAGTAGAAGAAGAAGGAAGAAAAGGGAAGCGGAGAGAAGAGATTATGACACATACAAACTACTCATTACTCTTTGTTCTTTATTATTCGTTGGACCTTTGTTTCTTAAAGTATAGATAAAAGGTCAAAAAATGTAGTAGTCTTTTTTCACAGAGCGAGAATAAAAAGTTACGGCAAAATTTTGTGGGCAGTTGGTATCTTAACGGCCAAGAAAAGAGAGAGAGTGAAGAGCAACGATGTCTGCAAACGGCAAGATCTCTGTTCCCGAGGCGGTGGTCAATTGGCTGTTCAAAGTCATTCAACCCATTTATAACGACGGAAGAACAACTTTCCACGATTCTTTAGCGCTGCTGGACAATTTTCACAGTTTAAGGCCAAGAACAAGGGTATTTACGCACTCTGACGGCACTCCACAACTACTGTTGTCCATATATGGTACCATTAGTACTGGTGAGGATGGTTCATCTCCTCACAGTATTCCTGTGATCATGTGGGTACCCAGTATGTACCCGGTAAAACCTCCCTTTATAAGTATAAACTTGGAAAATTTCGACATGAACACCATCAGTAGTTCCTTGCCCATTCAAGAATACATCGACTCCAATGGGTGGATTGCGCTGCCCATACTCCACTGCTGGGATCCTGCCGCGATGAACCTTATAATGGTCGTACAAGAATTAATGAGTCTCTTACACGAGCCGCCACAAGATCAGGCGCCCAGTCTACCCCCTAAGCCCAATACGCAGCTCCAGCAGGAGCAGAATACTCCCCCACTGCCCCCAAAGCCCAAGTCTCCACACCTAAAACCGCCATTGCCTCCACCTCCACCACCTCAACCGGCATCTAACGCACTCGACCTTATGGACATGGACAACACGGATATCTCCCCAACCAACCATCATGAAATGCTACAAAATCTACAAACCGTAGTCAATGAGTTATACAGAGAGGATGTGGACTATGTAGCGGACAAGATACTGACGAGACAGACCGTCATGCAAGAATCAATTGCCAGATTCCATGAAATAATCGCCATCGACAAGAACCATTTACGAGCCGTTGAGCAGGCTATTGAGCAGACCATGCACTCGCTAAACGCACAGATAGACGTCCTGACCGCAAATAGGGCCAAAGTCCAACAGTTTAGCTCAACTTCGCATGTGGATGACGAGGACGTGAACTCCATAGCAGTGGCCAAAACAGATGGACTCAATCAACTATACAACCTCGTTGCCCAGGACTACGCTCTCACGGACACCATTGAGTGCTTATCTAGGATGCTGCACCGTGGCACCATTCCCCTCGATACTTTTGTCAAGCAAGGTCGTGAATTAGCACGCCAGCAATTCCTTGTGCGATGGCACATCCAACGAATCACCTCACCGTTATCGTGACTCACTTTCTTTCGCATCGCCGAAGTGCCATCGAAAACAAAAAATATTTTTTTAACCTTTACCTAACAAGAACGGGGAATGGTATATATGGAAGTACATAGTTCGTATATACAGAATCTTTAGAACATCTGAGCTCACTAACCCAGTCTTTCTAATGCTGAGATCGTTATTGCAAAGCGGCCACCGCAGGGTGGTTGCTTCTTCATGTGCTACCATGGTGCGTTGCAGTTCCTCGTCGACCTCCGCGTTGGCGTACAAGCAGATGCACAGACACGCAACAAGACCTCCTTTGCCCACACTAGACACTCCTTCCTGGAATGCCAACAGTGCCGTTTCATCCATCATTTACGAAACACCAGCGCCTTCTCGTCAACCAAGAAAACAGCATGTCTTGAACTGTTTGGTGCAAAACGAACCCGGTGTCTTGTCCAGAGTCTCGGGTACGTTAGCTGCCAGAGGCTTTAACATCGATTCGTTGGTCGTGTGCAACACCGAGGTCAAAGACCTAAGTAGAATGACCATTGTTTTGCAAGGGCAAGATGGCGTAATCGAACAAGCACGCAGACAAATCGAAGACTTGGTCCCCGTCTACGCCGTCCTAGACTATACCAATTCTGAGATCATCAAAAGAGAGCTAGTGATGGCCAGAATCTCTTTATTGGGTACTGAATACTTCGAAGACCTACTATTGCACCACCACACTTCCACCAATGCTGGCGCCGCTGACTCCCAAGAATTGGTCGCCGAAATCAGAGAAAAGCAATTCCACCCTGCCAACTTGCCCGCCAGTGAGGTATTAAGGTTGAAGCACGAGCATTTGAACGATATCACTAACTTGACCAACAACTTTGGAGGTCGTGTCGTCGACATCAGCGAAACAAGCTGTATTGTGGAGTTGTCTGCAAAACCCACACGTATCTCTGCCTTCTTGAAGTTGGTCGAGCCATTCGGTGTCCTAGAGTGTGCAAGAAGCGGTATGATGGCATTGCCAAGAACTCCTTTGAAGACAAGCACCGAGGAAGCTGCCGACGAAGACGAAAAGATCAGCGAAATCGTCGACATTTCCCAACTACCACCTGGTTAGGTTAGTCTCTCGGCCTTGCGATCGCCCTCGGGACTCTCCTCTATACATCTATATAACGTATCTATAACCATGAGCCTATTTACTCATAAGTTGCTATGATTGTACGTTTGTACGAGGTGACGCGTTACTAAACTATTTTTTTCTTTTGGTTTTCTGCTTTCCTCTTCGATTTTGCCAGATACGAAAAAGGTTAAAGACACAATACCTTGGTGGCTTCTCTAAGTGGGGGGAGTTTTTCACAGCAAAACACACGGTCACCTTTCTTATTATGGACGGATATTGGGATGTTGTAGTGTCGTCCTTGCAAGACATATACAATGCCAACGAGGTCATTCCCTTTGATGATGAGCTGCAAACAAAAAAACTAAATTTCCTTAATATGTCAAAGGATCAGCTGCAATTGCATCTCAACACTTTCCAAGAACACATGGAAAACGTCAACAGAGTGCACCGAATCCTTGACAATGTACGTTCCAATTTGTCGTTGATGTTGAATCAGTCACGAGAGGAAAAGAGTGAGGAAAATACTGAAGATGCAGAAGAAGGAGAAGGGACACGCATGGCATTGTCGCAGGGCAAGAAAGCTGTGGGGAAAGTTGGCAGATCGTACTGGACCAGCGAATACAACCCAAATGCACCTATTTTGGTGGGCTCAGAGGTTGCCTATAAGCCCAGAAGGGGCAGTGCCGACGGCGAATGGATACAGTGTGAAGTACTCAAAGTCGTAGCAGATGGTACACGATTTGAAGTGAGAGATCCTGAACCTGATGAATTGGGCAACTCAGGCAAGGTGTATAAATGTAATCGGAAAGAACTACTGTTGATCCCGCCAGGCTTTCCCACTAAGAACTACCCGCCAGGTACTAAGGTTCTGGCAAGATATCCTGAAACGACCACTTTTTATCCTGCAATTGTCATCGGAACCAAGAGGGACGGCACTTGCAGGCTTCGATTTGATGGTGAAGAGGAAGTGGACAAAGAGACGGAAGTGACTCGCCGTCTAGTGCTGCCTTCGCCAACGGCTTCGGCAAACCTAGCAAGGAAATAGCAATGGTGGTTAACATTTACTACATATCATAAGATCTTCTCATGGCATTTTGTCATTATTTTGGTATCGTCGGAAGTGATGTATTCACTTGAAGGTGAAAAAAATTGAAAAAAAATGAAAGCTTGGATGAAATCAATTATATTGAGGATTTCCCATTAGAAATAAGCTATGGGCGAAAAGGAAACAAACATCAGCTGGATTTTTTCGCCAAGATGGAGAGAGAGCTAGGGATGTATGGAAATGATAGGAGTAGATCAAGATCACCTGTACGTCGTCGTTTGAGCGACGACAGAGACAGGTACGATGATTATAACGATAGTAGCAGTAATAATGGTAATGGCAGTCGTCGTCAGAGACGCGACCGAGGCTCCCGTTTCAATGATCGGTACGATCAGAGTTATGGTGGCAGCCGCTACCACGATGATAGGAACTGGCCCCCTCGCCGAGGAGGCCGTGGCAGAGGAGGAAGCAGATCATTCAGAGGGGGACGCGGTGGCGGTAGGGGTCGTACTTTAGGTCCAATTGTTGAAAGAGACTTAGAAAGGCAATTTGACGCGACCAAGAGAAATTTTGAAAATAGTATCTTCGTGAGAAACTTGACTTTTGATTGTACCCCTGAAGACCTTAAGGAATTGTTTGGTACAGTGGGCGAAGTTGTGGAGGCTGACATTATCACATCAAAGGGCCATCACCGTGGTATGGGGACTGTGGAATTTACCAAAAACGAATCTGTCCAAGATGCCATATCGAAGTTTGATGGTGCCCTCTTTATGGACCGGAAACTAATGGTAAGACAGGATAATCCTCCTCCTGAAGCTGCCAAGGAATTTTCTAAGAAAGCTACTAGGGAAGAAATAGATAATGGGTTTGAAGTGTTCATCATCAATTTACCGTACTCTATAAATTGGCAATCCTTAAAAGATATGTTTAAAGAATGTGGTCATGTCTTGCGTGCCGATGTAGAATTGGATTTCAACGGATTTTCAAGAGGATTCGGTTCTGTCATTTATCCTACTGAGGATGAAATGATTAGAGCTATCGATACATTCAACGGCATGGAAGTAGAAGGTAGAGTTTTGGAAGTTAGAGAAGGGCGTTTCAACAAGAGAAAGAACAATGATCGTTATAATCAAAGGCGTGAGGACCTTGAAGATACCAGAGGTACTGAACCAGGTCTTGCGCAGGATGCCGCTGTCCACATTGATGAAACTGCAGCAAAATTTACTGAAGGTGTCAATCCAGGAGGGGATAGAAACTGTTTCATTTATTGTAGTAATTTACCATTCTCAACAGCAAGAAGCGATTTATTCGACTTGTTTGGGCCTATCGGCAAAATCAATAACGCGGAATTGAAACCACAGGAAAATGGTCAACCAACTGGTGTTGCTGTTGTAGAATATGAAAATTTAGTAGATGCAGATTTTTGTATTCAAAAATTAAATAATTATAATTATGGTGGTTGTAGTTTACAGATCTCTTATGCTAGACGTGATTAATTCCTAAGCACCAACCGAACCATGACCTGTGTACTTTATGATAACGTATAAATAATAAGGAAGCGGGCGGGTTATAAATAACTTTAATAGTTATATTTATCATTTTGACCAAAAAGAATAACCTTATTTAATCCCTGTAAAAGAGCACCACTTCCAGCGATGAGATGCGAAAAGCGAAGAGAAAAAAAAAAAAAGGGTATTCTAAACTGAATATATAAAAACTGCCACCAATTAAGAGAAGAAAAGCTACACAATTACTTTCCAAAAATTGCAAATACGAGTATGAAGAGTTTGTTCTATCTCAAATTGCTCCTCTGGGTTGTGCTATTGTCTTTATGCCTTCTTATGGCACACCGGAAAACCAAAGTTGGTATGTATATTTAAGCATTTGAAAATGCAAAGTGCAAACCGTATCTAAATACTAACAGCTGTAATAGCCGACAAATTTCGTGCACTGCGTTCAAGAATACAATCACGTTTTAATAGACATATACGTTTAAATGATTCCTTTGCTGATGACCTAGAAAACGGTCTCCATTCCAGTAATTTCGATATTATCTCGGAGAATAGCAACGACGTAAGAGGTGGTTTGGATGATGTCTCCAAGAATGAGATTAAACAAATTATGGAAAACGATAATGTAGATTTCGATAAGGCTAGACTATTATATATGGAAAGAAAGTTCGGCCAAAATGGTATTGCCCCCGATGGAACCCCTATTGATCCAAAAGCATTCACCTTTGATAGTAGGTAAAGGTATCTAATATATTCAGTTTTACTTAAGTGGGAGGTTTTTCCCCCTTTTTCTTATTTGTCCATATTTTATGTAAATGTATACATTGCATTAAATTAAAAAGAAAAAAAAAATCAATAAAACACTCAATAAAATTTCAGTTTCTCTGGGCCACCAACAGCACAATTCTGTTTCCCATCTTCATCTTCATCGTCACTCAACGCAACAAAATCTTTTAAGTACGCGTACGAAGCATCTTTAGTTAACAGCATATTTGTCATATTACCGATAGATCCCTCTCCAGTATATTTGTATTTTCTACTGTCGTTGTTTTTCAAAGGAACAGTATTACGCTCTGGCGTCAATGCTTTAGTTCTCCTACTTAGATCAGCAAAGTCAATTTTGCTAGGGGAAACCCAAATGGGCTCGTCTTTTTGTTTCTTTCGAAGGAACCCCTCTTTCTCATGCCTTGTGCTACTCTGAGGCAAAACATAGATTAATGGTCCACTAGGAGACTCTTGAACTTTCTGAGCATTTCCTAACACGGTTTTATTCGAACTTAAGTCGGACGATATTTTCATATTGTCAGTACTCATGGAGGTATTTCCAAATGCTATATTAAATGAACTGAATTCTAAATCATCTAACAGTTCGGTAGGTTTTTGATCAATATTACCGCTACTCGACTTATCGCCTGTGCTCTTGTTATTTGAAGTTGTAACGTTAATACTTCGCGGAGTATTTGGAAGTTCCTTCACCGGAAATTCAGCAGTGGGTTCCTCTGCTGGAGTATAGAATCTGTCATCCGGAATTTCATCTTGGGATGGAAATTTTAATTCCATCAGCCTTTTGTCAGGTTCATCATTGTTGTGAGTATCATAAGTGAACGAAATATCAGATGGAGAGCCATTTTCATATTTTCTAGTGTCTTCAAAAGTCCTTCCGATAATTCTCACAGGCGATGTTCTAATAACTTTGAATGCTGGGGGCTTCTCGATTTTTGGAATAGAATTGGATGGATTATTATTACCGACATCTTCATCACCGGTTTTGCTGCCCTTCAATTCTTCCTTAAGTTCTTCTTCAATTTCGAGGAATTTGTCATCACTTTTTTCAATACCCGAGCCATCTAGATGCGCCTTAGGCAAATAAGTTGGGATAGGTTGCTGCATTTCATACTCAATCACTTCAGAAATTTGAGTCATTCTTTCCGCCTTGGCATCATCCTGACTTTTATTTATAATTGCCGCATCTTCCTCAGTATTGACTTTTAGTCCCTCACTTAAGGAGACTTGACTAGCCAAGCGTTTCCAGTTATAATGGGCATCATGCTTATCTAAAACCACCCTCATTCCTTGAAAGAGCTCAATATAGGATGGTGACCTTTGAAAGTTAATTTTTGAAGCTGGCGGCGCTAACCTAGGAATAGTGGGGAATATTTCTTTCCGTTCAGTTATTCCTTCAACAAAATTTTTTGGTTTAGTTATTTCTTTCGCTGTTTCTTTATCACTGTAATCATCTCCTAATTTTATGTCCTTTGCGTCCTTCCCTTCATTGTTGGTATCTTTTAATTCATTAGAATTTTCTGTCAGCACTTTACTCGCTTGTGGAGAGAGTTTCTGCGTCAATGTAGATGCGTCTTCATTAGTTTTGAGAGATATGTTAGTGTTTTCATTTGATACGCCCTTTTCTTGGGGCACCTTTCCCTCTGGAAACAAATTACTCGAGCTGTTAATGTTCTCCTGTTTATTACGGTAATGCTTAGGAATAAAATCACCAAAGAGGTCATCATTAAAAACTCTACTTTCATTCTGTCTGTGTTCATCGTCATCACTTAAGTTTTCAACATCAGCTGCGCGTAAAAATTCGCTTTGGGTATCAATACGTTGGTCCCCAGCCGATGTTGTAGAAACCCTATTTGCTGTAGTCACCTCAGCAAGATCTGACAGCTCTTTATTTCCATGAACTGATGACGAATTCGTCGCCTTCCCAATTATTTGATCATCTGTTTCTGCATCAAGTTTTTCAGGATAAGAAGACGCAGATACCTCTACATCTGCAAAATTGGAAATGTTCTCCTGCTTTGTGGATTGATCCGCTTTTGGTTCGACATTTTTTTCGTTACTGGCATTTTCTGTCACATGCTGAGAGGGATTGTAGGAGACATATTTTGTGTCCCTTACTACTGAAGATATTCTGGTATTTTCTTGAGGATGTGCGCCATTTCCAACATCAGGTGGTTTTCCGATCAAGTCATCAGATTTGAATTCAACTGCTCGAAGAGAAGATTTAGCAGTTTGTGATTCCTTTGTGGAAAAAGAAGTACTTTTCTTTTTAATTTTGGGAGATGAAACGACTGCCCTTTTAGGGGAGGATTTCTTTTCTGAGGTCATTGGCTTCTTCACTGGAGACTTAGGATGCCTCTGCGATATTTTTTTAGGCACTCTTTGAACTGGTGAAGGCTTGCTCTTGCTTTTACTTCCAAAAACATTTTTTAACACGCCAAAAAACCCTTTGCCTTTGTTAGGCTTCTTCTTTTCTATGTGCTCTGCTTTAGAGGCGTTTGTCTTGGTCTTCTTTTGAATTTCTCTTGGTTTTTTTGAAGACTTTTTCGTAGGTTTCACTGGTAAAATTTCCTTAGTTTCCTTGGTGACATTACTATTATCGCCTGATGGACTGTCCTTCAAGTCGCTTGTATAGCTTCTAAATGTTGTTATGGTGCCGTATGATCTTTTCTTCTCGTGAGTAGCATCGAAATCAGATGCACCGGAAAGTTTGCTATTAACAGCCCTATGTTCGTCTGTTGAAGGGTGCTTGACCTCTTCCAATTGATGTTCTAAGTTTTTTATCAAATTCTCATTTACACAGAGTAAATCTTTGGCCATCGATGAGTTTAAGGAAGAAAAGCATATCGGTATTTCAATGGCCAATTGATTAATTATGGTGAAAACAATGTTATCGGATGTAACTTCTATATGTTTATCGTCATGTTTGGTTAAGACGTCTAAGATTACGATGTTATCTCTACCGTCGTTACTGCAAAATCTTGCAAAAAAAGCCAAATGAAGGTTGTTGACCTCCAATATCTCCTTGGATGGTGGTATGTTCAGGAATAAGGCAAATTTTGATTTTATTTTTTCGGAATCATAAGCGCAAAGCTCGTGAGCAGTAGAATATAATGTAAAATGGCTTCTACTAGCTTTAAATAAATGAAATGCAGTGTCTTTTTCCAAAATTCTAGCCTTCGTAATCAAGTCAGCAACTGACGAAGAAGAGATAAATGCAGAGGATAATTTACATACCATTGAGAAAGAATCTTTTCCCTTCAATCGATCAAAACGTAGAGTGCTTTTGTCTAATATAGAAACTAGAACCTCATCTATATAGCAATGACGCTCCACTTTCAACTTAGGGATCTTGGAGGGCAACGGAACTTCGTTGATCAATGAGTTCATTAAAATATCTGAGATTAAGGGCCTGTTTGATCCATCTGAAGTGTAGTAACTTTCTGCCTCCAGTATATTGATGAAAACCACATAATCACTGAATATGACTAATAAATTTCTCTTATTTTCATCATTCAAATCCACTACATCATACACACCGACTACCCTTCTCTTCAGCCATTTGTATTGCAGTTCTACGGGCCAGCATTTGGCTAATTCTGTAAGGATTTTTCCCGATGGAGTAAATACTCTGGTACTATAAGAATGAAGTGGGGAATCTAATTTTCCAAACGAATCAATGACATCAATGATATTGTTGTAGCATTTTTTTGCCATTTCTTGATTTTTCGGTCTCCATTTTTTCGACTTCCACAATCTCTCTATAATTAACTTTAGCTTCAGTAGTTTTTCCTGAGGTCCCTTAATTATACTCTCGATTTTCATTTCCGTGTAGACCTCTCTTTCTGGAATTACATTGCTGAAATGCCTAATAAACAATTTAATATCTTTGCTGAAGTTCTTTGTGGCCGCCTCGTGTCTTGTATATGCTTTGTAGAAATAAGGAATAGTAATGCTGCATGCCTTCAGTACTTCGAGGGAACCGTAAGGGATTGCTGTCTTTAGCGAGTCTAGAAAAATACAATTGATTCTTGTGACTTCATCTATTGTAGGTGGGAAGAGTCGATTTAATTTGGTTGTGGATAACCCATTAATTTCTTCATTGAGTACTCTGACTCTCAAGGCGATCAGGAATTTTTGCAAAAATTCTACCAAATTGAAAGTAAAATTTGTTTGTAGTTGTAATAACTCGTTGCAAATGGCCTTGACAAGATCATCATCCGATTCTGTGGGTAATTCGTCCTCTGGCGCCTTATAACCATATTCTGTCTGTTCCGGTGAGTATTCTGTGACTGGGTTAAAAAGTTGTTCAAGTTGTTCACCCAGATGGAATACCAACCTATTATTTAGTTCGATGGTGGATTCATTGTTTTCATAAATAACATCTAACAGGGTAGAGCTGACAAATCTATTTTGCAGAAGTCCTGATGTAAAGAAGCGCTTCCCCAGATCTTCTGGAGGAACTGCTGTTATCAACTGGCAACTACTAGCCAAATCTCCAGCATAAGGGGGGTCATAGTCGCAATTTTCCGATTTATTGGACAATATTTGTGATAAGTCTGATGGTGAAAGTAATGGATAGCGCTGTAACAGAATGACAGCAATGCATTTCTTAACATTGCTTTCCTGATCACTTGGACTCAAATTCTCAATGGCCGGATAGTATTGCGAGTTGGAAGATATATCGACGGATTCGAAGCATGATGTTCCTAATTTGTCGAATATTATAGCGTTCAACTTATTGCTGTTGGGGGACTTGTACACGCAGACAAAGAACTTCCCCCATATCAAGTCATCTGACCCGTGATAGAATACTGATTGAGTGAACACATTATCCGTCCAGTCTGAAAGTGATTTATCATCATCAAACAATGAATGACCATTTAGCGGTGTGGTCTCGACAACAGATTTGGATAGTTTGATGTTAAATAAGGTTTCATCGTTCTCTTTGTCTTTCTTTTCAGAGTAAAGAGACGACAGGTCTTTCTCCATTGGTGAGGTGTAAATATACTCTTTTAGCAACCAGATAACAGCCCGAACACGTAATGAGTAGCAGGTAGCAGCAGTAGAATGCGAGTACAGACAAACTAGTGTTGTTTTTACTATCCGCAGTGAGAGAAATCTTCCTCATTGAAGATCAAAGCCTTTGTTTACCATTGTTTTTATTTACCTTTTTAGAATTGTTCGAACAAAACCCTAGGTCTTGGCAACTGGCAATCGCTCAACATGACCTAATTTATAGCTTAGGGTTCTCTTTTGTCAATTCTATGCGTATGACAAAGAGCACCACGATGGTGATCGAAATCTCTAGGAGTAGCATACCACAGCGATATTATTTAGTAGTAGGCGGTTTATTATCTTTGTCCCTTTATACTGTTGTGTTTCTTGCTTATTGCTTCAGTAGGCAGCGTATAGTATAACCAGAAAAAAGTGAAAAATAAACTAAAAAAGCACTATGAGATGAACGGTAAAAATCCACCAGAGATTTGCTCACTAATAATCCTGTACCATGTCCATCAACCTACATTCCGCACCCGAGTATGATCCATCTTATAAGCTGATCCAGTTGACACCAGAGTTACTGGATATAATACAGGATCCGGTTCAAAATCACCAGTTAAGGTTTAAGTCATTGGACAAAGACAAGTCTGAAGTTGTACTGTGTTCGCACGACAAGACTTGGGTGCTGAAGCAGCGCAAACATTCAAACACAGTTCTACTAATGAGAGAATTTGTTCCTGAACAACCTATTACTTTCGACGAAACGCTCTTGTTTGGACTGTCCAAGCCGTACATGGACGTCGTGGGATTCGCCAAGACTGAATCAGAATTTGAGACCAGAGAGACACATGGCGAATTGAACTTGAATTCAGTACCAATATACAACGGAGAACTGGATTTCTCCGACAAAATCATGAAGAGGTCATCTACAAAGGTTATCGGGACCCTGGAAGAACTACTTGAGAACTCACCATGTTCTGCGCTAGAAGGTATATCAAAATGGCATAAGATTGGTGGATCTGTGAAAGACGGTGTGTTGTGTATTCTTTCACAAGACTTCCTTTTCAAAGCACTGCATGTACTACTGATGAGCGCAATGGCAGAATCACTCGATCTACAGCATCTGAATGTTGAGGATACACATCACGCTGTGGGGAAGGACATTGAGGACGAGTTCAATCCATACACAAGAGAAATCATTGAAACAGTGCTGAATAAATTTGCTGTTCAAGAGCAAGAGGCCGAAAACAATACGTGGCGCTTGAGAATACCGTTTATAGCTCAGTGGTACGGGATTCAAGCGCTAAGGAAATATGTTTCTGGAATAAGCATGCCAATTGATGAGTTCCTCATCAAGTGGAAGTCCCTTTTCCCACCTTTCTTCCCATGTGACATTGACATTGACATGCTGCGAGGCTATCATTTCAAGCCTACCGATAAGACTGTCCAGTATATAGCGAAAAGCACACTACCAATGGACCCCAAAGAACGGTTTAAAGTCCTGTTTAGGCTACAGTCACAGTGGGACTTGGAGGATATCAAGCCTCTAATTGAAGAACTAAATTCAAGAGGTATGAAAATAGACAGTTTCATCATGAAGTATGCCCGCCGTAAAAGACTGGGCAAAAAGACCGTGGTCACGAGCAGGTAGCACACAAAACTGCCTTCGATGGGCAATGCGAATATATAGCGGAACCACTAAAGTAATAGTGGATGACGTGAATAGCAACAAATATCTATCATAGTAGCTTTATATATTTATATATATTACAATACTATTCTGCACCCTATTACCCGCAATCGTTGATAGTGACCTACCAATTTTAGATACGGTCGCTGACAAATAGTAAGGCCATCGCCCAGGGATATATGATGACTATCTAAGTAACTCACTCAGAGTAAAGACCGACAGAGTTCATTAGTGTGTTATATTTTCTATTTCAGATACATCATTTTCATTAAAATATATCGCATACACGAAGGAACTGCTACAACTGGAAGATGTTGAAATCAACTGCTACAAGATCGATAACAAGATTATCTCAAGTTTACAACGTTCCAGCGGCCACATATAGGGCTTGTTTGGTAAGCAGGAGATTCTATTCCCCTCCTGCAGCAGGCGTGAAGTTAGACGACAACTTCTCTCTGGAAACGCATACCGATATTCAGGCTGCTGCAAAGGCACAGGCTAGTGCCCGTGCGAGTGCATCCGGTACCACCCCAGATGCTGTAGTAGCTTCTGGTAGCACTGCAATGAGCCATGCTTATCAAGAAAACACAGGTTTTGGTACTCGTCCCATATATCTTGACATGCAAGCCACTACACCAACAGACCCTAGGGTTTTGGATACGATGTTGAAGTTTTATACGGGACTTTATGGTAATCCTCATTCCAACACTCACTCTTACGGTTGGGAAACAAATACTGCTGTGGAAAATGCTAGAGCTCACGTAGCAAAGATGATCAATGCCGACCCCAAGGAAATAATATTCACTTCGGGAGCGACCGAATCTAATAATATGGTTCTTAAGGGTGTCCCAAGATTTTATAAGAAGACTAAGAAACACATCATCACCACTAGAACGGAACACAAGTGTGTCTTGGAAGCCGCACGGGCCATGATGAAGGAGGGATTTGAAGTCACTTTCCTAAATGTGGACGATCAAGGTCTTATCGATTTGAAGGAATTGGAAGATGCCATTAGACCAGATACCTGTCTCGTCTCTGTGATGGCTGTCAATAATGAAATCGGTGTCATTCAACCTATTAAAGAAATTGGTGCAATTTGTAGAAAGAATAAGATCTACTTTCATACCGACGCCGCACAAGCCTATGGTAAGATTCACATTGATGTCAATGAAATGAACATTGATTTACTATCAATTTCTTCTCACAAGATTTACGGTCCAAAGGGAATAGGTGCCATCTATGTAAGAAGGAGACCAAGAGTTAGATTAGAACCTTTACTATCCGGTGGTGGCCAAGAGAGAGGATTGAGATCTGGTACTTTGGCCCCCCCATTGGTAGCGGGATTTGGTGAAGCTGCGAGATTGATGAAGAAAGAATTTGACAACGACCAAGCTCACATCAAAAGACTATCCGATAAATTAGTCAAAGGTCTATTATCCGCTGAACATACCACGTTAAACGGATCTCCAGATCATCGTTATCCAGGGTGTGTTAACGTTTCTTTCGCCTACGTGGAAGGAGAATCTTTATTGATGGCACTAAGGGATATCGCATTATCCTCGGGTTCAGCCTGTACATCTGCTTCCCTAGAACCTTCTTATGTTTTACATGCGCTGGGTAAGGATGATGCATTAGCCCATTCTTCCATCAGATTTGGTATTGGTAGATTTAGTACTGAAGAGGAGGTCGACTACGTCGTTAAGGCCGTTTCTGACAGAGTAAAATTCTTGAGGGAACTTTCACCATTATGGGAAATGGTTCAAGAAGGTATTGACTTAAACTCCATCAAATGGTCAGGTCATTGAGTGTTTTTTATTTGTTGTATTTTTTTTTTTAGAGAAAATCCTCCAATATATAAATTAGAAATCATAGTTTCATGATTTTCTGTTACACCTAACTTTTTGTGTGGTGCCCTCCTCCTTGTCAATATTAATGTTAAAGTGCAATTCTTTTTCCTTATCACGTTGAGCCATTAGTATCAATTTGCTTACCTGTATTCCTTTACATCCGCCTTTTTCTCCTTGTTGATAAATGTATGTAGATTGCGTATATAGTTTCGTCTACCCTATGAACATATTCCATTTTGTAATTTCGTGTCGTTTCTATTATGAATTTCATTTATAAAGTTTATGTACAAATATCATAAAAAAAGAGAATCTTTTTAAGCAAGGATTTTCTTAACTTCTTCGGCGACAGCATCACCGACTTCGGTGGTACTGTTGGAACCACCTAAATCACCAGTTCTGATACCTGCATCCAAAACCTTTTTAACTGCATCTTCAATGGCCTTACCTTCTTCAGGCAAGTTCAATGACAATTTCAACATCATTGCAGCAGACAAGATAGTGGCGATAGGGTTGACCTTATTCTTTGGCAAATCTGGAGCAGAACCGTGGCATGGTTCGTACAAACCAAATGCGGTGTTCTTGTCTGGCAAAGAGGCCAAGGACGCAGATGGCAACAAACCCAAGGAGCCTGGGATAACGGAGGCTTCATCGGAGATGATATCACCAAACATGTTGCTGGTGATTATAATACCATTTAGGTGGGTTGGGTTCTTAACTAGGATCATGGCGGCAGAATCAATCAATTGATGTTGAACTTTCAATGTAGGGAATTCGTTCTTGATGGTTTCCTCCACAGTTTTTCTCCATAATCTTGAAGAGGCCAAAACATTAGCTTTATCCAAGGACCAAATAGGCAATGGTGGCTCATGTTGTAGGGCCATGAAAGCGGCCATTCTTGTGATTCTTTGCACTTCTGGAACGGTGTATTGTTCACTATCCCAAGCGACACCATCACCATCGTCTTCCTTTCTCTTACCAAAGTAAATACCTCCCACTAATTCTCTAACAACAACGAAGTCAGTACCTTTAGCAAATTGTGGCTTGATTGGAGATAAGTCTAAAAGAGAGTCGGACGCAAAGTTACATGGTCTTAAGTTGGCGTACAATTGAAGTTCTTTACGGATTTTTAGTAAACCTTGTTCAGGTCTAACACTACCGGTACCCCATTTAGGACCACCCACAGCACCTAACAAAACGGCATCAGCCTTCTTGGAGGCTTCCAGCGCCTCATCTGGAAGTGGAACACCTGTAGCATCGATAGCAGCACCACCAATTAAATGATTTTCGAAATCGAACTTGACATTGGAACGAACATCAGAAATAGCTTTAAGAACCTTAATGGCTTCGGCTGTGATTTCTTGACCAACGTGGTCACCTGGCAAAACGACGATCTTCTTAGGGGCAGACATTACAATGGTATATCCTTGAAATATATATATATATATATATATTGCTGAAATGTAAAAGGTAAGAAAAGTTAGAAAGTAAGACGATTGCTAACCACCTATTGGAAAAAACAATAGGTCCTTAAATAATATTGTTAACTTCAAGTATTGTGATGCAAGCATTTAGTCATGAACGCTTCTCTATTCTATATGAAAAGCCGGTTCCGGCGCTCTCACCTTTCCTTTTTCTCCCAATTTTTCAGTTGAAAAAGGTATATGCGTCAGGCGACCTCTGAAATTAACAAAAAATTTCCAGTCATCGAATTTGATTCTGTGCGATAGCGCCCCTGTGTGTTCTCGTTATGTTGAGGAAAAAAATAATGGTTGCTAAGAGATTCGAACTCTTGCATCTTACGATACCTGAGTATTCCCACAGTTAACTGCGGTCAAGATATTTCTTGAATCAGGCGCCTTAGACCGCTCGGCCAAACAACCAATTACTTGTTGAGAATGTTGTATTACGGGCTCGAGTAATACCGGAGTGTCTTGACAATCCTAATATAAACAGTCTTAGGGAAGTAACCAGTTGTCAAAACAGTTTATCAGATTAATTCACGGAATGTTACTTATCTTATATATTATATAAAATATGAATCATACTAAGTGGTGGAAGCGCGGAATCTCGGATCTAAACTAATTGTTCAGGCATTTATACTTTTGGGTAGTTCAGCTAGGGAAGGACGGGTTTTGTCTCATGTTGTTCGTTTTGTTATAAGGTTGTTTCATATGTGTTTTATGAACGTTTAGGATGACGTATTGTCATACTGACGTATCTCATTTTGAGATACAACAGAGAAATAGAGTATAATTATCCTATAAATATAACGTTTTTGAACACACATGAACAAGGAAGTACAGGGCAATTGATTTATTTGAGAACATTCATGATTAGAGGTCAAGAGGGCTGTAATAATGAAGATTATACATGGATCTTTTTGAAGAGTGGGTGAATTTTGAGATAATTGTTGGGATTCCATTTTTAATAAGGCAATAATATTAGGTATGTAGAATATACGAGAAGTTCTCCTCGAGGATTTAGGAATCCATAAAAGGGAATCTGCAATTCTACACAATTCTATAAATATTATTATCATCATTTTATATGTTAATATTCATTGATCCTATTACATTATCAATCCTTGCGTTTCAGCTTCCACTAATTTAGATGACTATTTCTCATCATTTGCGTCATCTTCTAACACCGTATATGATAATATACTAGTAACGTAAATACTAGTTAGTAGATGATAGTTGATTTTTACTCCAACACTTTTTGAGAAACTGGCGGACAATTTGATAATTGTTAGAATTCCATTGTCGTTAGAAGCTATAATATTATGTATACAGACTATATTATAAATTCTCCTCGAGATTATAAGAATTTACGAAAGAGAATCAATATTTATATGTAATGATATTATTATTTCCTCTTCTACTTTGTATTCTGTCATTCATTGTCTTATTACTCTACTAATCCTTGCATTTTAGCTTCCATTAATTCTAATGACTGCTTCCCATCATTTACGCCGTCACCTTACACCGCATATGATAGTGTATACTGCTGAGATGAATACCAGTCAATAGATGATTCCAAACAATAATAATATATAGTAGTAACCTAAAAAATAGTCAATGCCCGTGGTTCATTTGCCAATAGAACAGTCGATGTGATCAATGTACACGAAAGTCAATATAAAATATCCAAATAGCCAATGGTGTCAGGACGGCTAAGGCAAATGCAACTTTGAAATACTTATTCGGTTTGCATCTTGGCAAGCCGGCCCAGATACTCTTTACCCGTTCAGTAAATAAGAAAACCCTTTGCTTGAGACTTAACGGTACGTATAAAGTACTCTGTCTGTATAATCTTTGCTTTGTCGGTGCCAGTCTGAAGGTGGTTTGCGATTCACTTTCGATGGGCAATTTGTGGGTATATTTTTCGCAAAGTAAATGAACAGAGTCGCTTGAGTGGTTGGATTCCAAATCAAAAAAGGACATGTCAGACGTTATAACCGGACTGCGCAGTTCTTCGGCATCGGTTAGAACCATTTAAAAATATGAATTTCACGTAACTTGCTTTATTTTACTGTTCTTCTGGGTGCTTGAAAGGTATTTATGCCCTTAAATTCTTTCCATTTCACTTCTCAGGGATTCAAGGAAATCCCGAATAACTTTGACAAGAGTCAAATATTTGCCGTGAGTCGCATAATCGAATACCACATAGGGTTTTTGTGGTTCTCGAGCATGGAAGGAAACCGTCACGCATTCTTGGCATTTTTTCAAAGGGTCCAAAAAGTAAGGGCTAAAACAATAGCCGCCAAACTGTTCCTTTTCATTTCTGTGGGAAAGAGAGAAGCAAGAGAGTTTCTTGGAGTGAATTCCAACTTGATAAATGGGAGAGCTATGTGGGTGTTGTCTGCACTATGCTAGGAGTTCCGATCGAGAATATGTGAATCCACAAAAGGGAATTGAGGTTATTATGTAGAAATACTAATTCCATTTTGAGGATTCCTATATGCTCGAGGAGAACCTCTAGTATATTCTGTATACCTAATATTATTAGCCTTTATCAACAATGGAATCCCAACAATTATCTCAAAATTCACCCATTTCTCAAGTAACATGAATAGTACTAAAGAGGAAATATTTTAGGGTTCCATTCCAACAATTTACGTGTTTTTTCAGAATAATTAATTCAAATTGCAAATTTTATTGGAACAGTTGAGTTGAGTTTTTTATACTGTTTTTATATTCACCATTAGTTCATCTTTTTATTTGATAATTTTAATAATTTGTTATCCGATATAGTGTAACGGCTATCACATCACGCTTTCACCGTGGAGACCGGGGTTCGACTCCCCGTATCGGAGTTTTTTTTCTGCTATTACAATTAAAGATTTTTTCAACTATATCTAAAATTGTTGACCGGTCCAAATATTTAATAAATTACCATTTTATTTTCTTTAAAAAATAGTTACATATATACATTTATTAATTATATAACGGTGTTACATTGTATTGTCCATTTGGGGATCGATTATCCCTCCCTTTTTTTTATTTGTCCAAAACACCTTCTTTTTGTAAAATAATTTGGATTTCTGTAGCAAGCTTGGTCAGCGTTTTAGTAGATCCTGTTTTCTTATTGAATTTAATTAAACTTCTACCGTCTCCATTTGGTAAAACCATTATTTCAAAAAGCGTAGATCGTAAAAATAAAATACTGTCATTCACCAATTTTCCTGTTATGATCATATTAGTGATGTTAAACACCAGGTTTTTCAACCCGTATTGCTTCCAGCCTTCTAGTAGTTTATGTAGGCCCTCGTATAGTCTCTTTTCAGGTATTTTGGCATGTATTTCAAGTTCTAAGATTTTACCTTTTGAGAATTTTTTCAAGAGTACGCTGTTAGGTGGCTTTTTTACTGTAGTAGGGGCATTCACTGTGTCGTTATCTTTCTTGCCATTATCTTCCTTCAAGTCATCGTCTGACAGGGAAGCAGCGATTTTCTCACTCTCAGTCCCTTTTTCCGCCCCATCCTCTATGTTTTCTCCGACGCTGCTGTTATTACTTGTAAGGCTCGGTAAGGTTACCTTAGAAGGCTCTCTTTGGTATAGGCCCAACCCACTGGCGTTTTTTCCTTGGAAAGAACTCAAAGACGGAAGTTTCACTACCAGTGTGGGCTCTGCGCTTTTTGATATTGGAGATTGGTTTGGATTTTTATCCTTCATGTCGTATTCCTGTGATATGCCAACGCCTTGAGGAAAGTCACTCAATATATTATCATTATTCACATTATCACCATCCTTACTATCATCCTCATCATATTGTATATTCCTTGAATCAGTGATACTCTCGGCTATTTCGGGATCTTCGCTCCTACTTTCGTTATCAGTGCTTCCTTGTGGAGGCAAATCAGGATCTTCCTTTATTAAAAATTCGTTTAAGTCTTTGATTGAATCCTTCGCATACAAAGATAAGACTGAGCGCCGATTATTAGCAGTAGTAAAGTGTTTTGATTTCCTCGTGAAATGTGGGACTTCCACATCGGATATCCTACGAGGTTCCATTCGATCATTATATATTAGTGGTGTGGTTGAAACTATGGGAGACTCTTCGATAGGTGCCAGTTCACTTTTCCCTGGCGATAGTCCCCCTCTAACATTTAGTAGCGATCCTAAAAATTTGGATCTGCGTATCGTTTCTATTATTTTCTTTTCAGTATCCTGCAGCAGAGCTGTTTTTTCTTTTAGGTTGCTAGGAAGTGTCTCAGTAACAGGCGTTAATCCGGGATCCAGTCTCGAAATAGGCCTAGTATATGACGAAAGTTGATAACGATTCGTTAGTAAGGTGTCTATATCTTGCAATAGTTCTTGTTGCGAAAATTCGTAATTTATCAACGGGGACGATACTTTGTCGTTTATTTTTTTCAGCTCTTTCATTCCATCAGAAACTTCGGATCCAAACTCGTCCTCATTAATCTTCTGTGCATTCACTGATTGCCTTTTTGCTTCCTGAACTTTTCTTTGAAGTTCAGCCTTTTCTCTTTTCGCCAATTCAAATTTCTCAGGCTCAAATATTTCATCAATCAGTGTAGCGAAGTTGGAACTTGTTCTCTTTGCATCCTTTTCAATGTACTCCCAATCATCATCATCTATTAGGTTAGTAAAGTTTGATAATGATTTTGATGTTAGTGAGCTTCTTTTCGTATTAGGCATATAAGATAATCTTTTGCTTGACCGTTTTTTTGAGTTCCTCTTGTGAGGATTCGGGACACCACTTGGCGTTGCTTGGGTATTTGCAGACGCTACGTTAATATGTGTAATTCTTTTACTACTTCTCAAAGGTATTGGAGAACTATCGGTAGGATTGGAGGACAGTAAAAAGGACGATCTCTTCCTGCTAGAAGAGAATTCCCTGGAATGCCTCTTGGATGTACGTCTGCGTGGCGTAGATTGTATGCTTCGGTTGTTCAATAATAATGATGACGATGACGAAAGTGTGCTAGATCTTTTATTTTTTTTGGTTTTCTTTATCTTATTGCGGTTCTTCTTATTCGATCCCCTTACAGAGTCCAGTTTGAAACGGTATAGTAGCGCATATAGAATTTTTTCTTTGTTGGTTCCATTCTCTTTCAGTTTAGATACGATGTCATCGGCGTGTCTACCATGCCAAAGTACCACCAAGTTTTGTAGGATTGAATCATCGATAGAGGCGCTAGTATGGTTGTTCGAGTCAGCCAGTGGATATAGATAGGTATTTTCACGAGGTAAATCTTTGATACTTTTGGAATCCTTAATGGTTTGATATTTTTTTAGCAGTGGATGACTAAGGATGTCTCTGATTTTTATTCTTTGCCTGGGATCTACAACGAGAATCTTGCCGATTAAATCTTGTGCATCTCTGGAAATTTCGGTGTCATTGGGCATTTCAAACTGGCCCTTTTGGACTTTCAATAACAAATCCCTAACATTACCGTTTTCTTCATCGAAGGGTAGTCTACCCGTTAAAAGGGCAAAGAGGATTACACCGCAAGACCAAACGTCGCTGGCAAATCCTTCATAGGGCAGACCTGATACGATCTCAGGAGCGGCATAATGAGGAGACCCACAAGAAGTTTCTAGCAGGTCGGCGTCTGTCTGTAAAGCTGCCATACCAAAATCCGCAATTTTGATATTATAGAAACTATCGAGCAAAAGATTTTCTGGCTTTAAATCCCGATGTACTATTCCTAGCGCATGGCAGTATGAAATGCCTATAATTATCTGTCTGAAGCAATTGATGGCCTCACGCTCGGGCAAGGGACCGTGGTCCACAAGCAAGTTGAACAGTTCTCCCTTTTCGGCGTATTCCAGGATAAGGTACAGGTTATTGTTGGTTTCCCAAACGTCGTAAAGACTCAGAACGTTTGGGTGGCTCAAAAGTTTCATAATAACAATCTCACGCTCGATGTTGTATGGCAGCACTGAATCGTCGTTACTGTGGTTTCCGTTGTTGTTGAAAATGGACTTTGAGATTACTTTGACGGCTGTTCTATGGCCCGTGCGCTCATGTTGCGCAAGTTGGACCTTGCCGGTGCTACCAAAGCCCAGTGTTTCACCAAGCTTCCATGGGCCTATAGTACTCGATGGTTTAGCAGCAGAATGGGTCTCGGTATTCGCTACAGTCATACTGCAGTAGTTCTGGTAATTTACGTCAGCACTATTATCAAGCCTATACACGTTTATTGCACACTATATTATGCTATTCTACGCTGTTGTATCCAAATTTACATCTTCTTTTTTAGTTTTCATGTAGTTTTCAAGAGAGCCCTTTTACTAAGACTGCGTTACGCGTTTTCTTGCACAGCACGCGAAAAAAAGAACGAGATGTTTTCCTTTTAAGGAAAACATATTAGCATAAATCGTCATTGCTGAAAGAGCGCCTTTACCTCAACCTACCATGGCAAACATAACAGAAAACATAAAAAAATTATCCTAGAGCCCAATGTTCCATGAAAAGAGCTGTGGCAAGGACAGAAACAAAAGAAAAATCAAGAACTCAACACTACCTATATAATTTTTGTTTTCTCCCATTTTCAAAGTCATTTGTTTTCCATTTTGCAAAGCAATTATTATATCAATAAGCCTTTTGATGACTTTACCTAGCACTCTTTCAAATAGAATCTTCTTACGAAGGTGTGCATTCTCCCTTTTATACCTCGGCGGCTTCACTCGGCGGCTAACCCCTTATTTCCTCATTTCCTCGGCGGCTAAAAAGGGACTTTGGAGAAATCTTGCATCCGTGCCTCCCACGGCATTTTTTTTTTGGTTTCTTTTTTTCCTTGACCGGCATAATAGAAGAAAAAAAAGCGCGCCGTTCTTCAGTGCCGCTTGAGGGTGCCGTCTAAGCGGCACTGATCTGCTGCAAAAAGCTGCAACTTTGCCGTTGATGGCACTCCCAGTGGCACCATCGCACTAAATAACGGTCTCATCGAGTCATAGATAAGCAGGTTGCAGTATCCGGCCAACTTTCAACTCCCCCACGTCCAGCGGATTGCTGCTCCTTAGTAGTCCACAGTTCTTAAGTTGCGCTGCGAGGCTCTTTTTTTAGTGCCTTCTAGCCATTTCTTCCAGCTTGGCAGTGGTTATCTCTTTCACTGAACCGCAAATCAATCCTGATAAGACGGCTAAGATGCATAGGATAGGTCGGCTATACGTGTGTCTTGCGCTATCTTCCCCTCGTCCGCTAACAAGACTCATATCCTTCGTGATTAGTTTCTTTTTGTTATTTTCCTCGTAAACTCATTTGTTTTACATACATATATAAGCGCTTTGTCTTTGATGGTCTGCCCACAACAATGTAGAACAAGTTTATTATGTAATCTTTATAGAAGAAGCACGCTAATATAGACAAAGATAGCTTCGCACAATGTCGTCGTCGAAGTCTCCATACGAACTGAAAGACTTGAAAAATAGCTCCACTGAAATACATGCTACGGAGCAGGATAATGAAATTGAATATTTCGAAACAGGCTCCAATGACCGTCCATCCTCACAACCTCATTTAGGTTACGAACAGCATAACACTTCTGCCGTGCGTAGGTTTTTCGACTCCTTTAAAAGAGCGGATCAGGGTCCACAGGATGAAGTAGAAGCAACACAAATGAACGATCTTACGTCGGCTATCTCACCTTCTTCTAGACAGGCTCAAGAACTAGAAAAAAATGAAAGTTCGGACAACATAGGCGCTAATACAGGTCATAAGTCGGACTCGCTGAAGAAAACCATTCAGCCTAGACATGTTCTGATGATTGCGTTGGGTACGGGTATCGGTACTGGGTTACTGGTCGGTAACGGTACCGCGTTGGTTCATGCGGGTCCAGCTGGACTACTTATTGGTTACGCTATTATGGGTTCTATCTTGTACTGTATTATTCAAGCATGTGGTGAAATGGCGCTAGTGTATAGTAACTTGACTGGTGGCTACAATGCATACCCCAGTTTCCTTGTGGATGATGGTTTTGGGTTTGCAGTCGCTTGGGTTTATTGTTTGCAATGGCTGTGTGTGTGTCCTCTGGAATTGGTGACCGCATCCATGACTATCAAATATTGGACGACATCTGTGAACCCGGATGTGTTCGTCATTATTTTCTATGTTTTGGTGATTACTATTAATATTTTCGGTGCTCGTGGTTATGCAGAAGCTGAGTTCTTCTTCAACTGTTGCAAAATTTTGATGATGACTGGGTTCTTCATTCTTGGTATTATCATCGATGTTGGTGGCGCTGGTAATGATGGTTTTATTGGTGGTAAATACTGGCACGATCCGGGCGCTTTCAATGGTAAACATGCCATTGACAGATTTAAAGGTGTTGTTGCAACATTAGTGACTGCTGCTTTTGCCTTTGGTGGTTCAGAGTTTATTGCCATCACCACTGCAGAACAATCTAATCCAAGAAAGGCCATTCCAGGTGCGGCCAAACAAATGATCTACAGAATCTTATTCCTATTCTTGGCTACCATTATTCTACTGGGTTTCTTGGTGCCATACAATTCCGATCAATTATTGGGTTCTACCGGTGGTGGTACTAAAGCCTCGCCATATGTCATTGCTGTTGCATCCCACGGTGTCCGTGTCGTCCCACACTTCATTAACGCCGTTATTCTACTTTCCGTGCTGTCCATGGCTAACTCCTCCTTCTACTCCAGTGCTCGTTTATTTTTAACTCTATCCGAGCAAGGTTACGCTCCTAAGGTTTTCTCCTACATCGACAGAGCCGGTAGACCATTGATTGCCATGGGTGTTTCTGCATTGTTTGCCGTTATTGCCTTCTGTGCTGCATCTCCCAAGGAAGAACAAGTTTTCACTTGGTTATTGGCCATTTCTGGTTTGTCTCAGCTTTTCACATGGACTGCCATTTGTTTATCCCATCTTAGATTTAGAAGAGCCATGAAAGTCCAAGGGAGATCTCTTGGAGAATTGGGTTTCAAATCTCAAACTGGTGTTTGGGGATCTGCCTACGCTTGCATTATGATGATTTTAATTCTTATTGCCCAATTTTGGGTCGCTATCGCCCCCATTGGTGAAGGTAAGCTGGATGCACAAGCCTTTTTCGAAAACTACTTGGCTATGCCAATCTTGATTGCACTTTATGTCGGCTACAAGGTCTGGCACAAGGATTGGAAACTGTTCATCAGGGCCGACAAGATCGACCTAAATTCTCATAGACAAATCTTTGATGAAGAATTAATCAAGCAAGAAGACGAAGAATATAGGGAACGTTTGAGGAACGGACCTTATTGGAAAAGGGTCGTTGCCTTCTGGTGTTAAAAAAAAAGCATTTACTTCTTTTATATTTATTCATTTTTGTACTTCTGTTTTGTAGTAATAGCATACGTGTAATGATAGACGATTTTCATTTTAATTCTAGTCCTTTATGAGCGAAGAAAAAAAATAAAAAGCACTAACGATTGCGTGATGGAAGTGGAGAGGAAAATATAAGTGAAATAATATGAAGTGAGAGAAAAATGATTTCCTTTTGTTCTTAATGCAACAGAAGAGGTTTGATTTCATCCGCATATGCAATTTTGCCTTAGTAGGGGTGCAACCGTTTTCGTCGTGCATCAGGAACGATCTTCTTGCCTTTTTTAAAAATCTACGTTAAGAATTTTTAATTTTGTTAAGGTGTAATTAGCATTAGAATGACTGAAGCATTCAGTTTAACCAACTTGTTCTGCGATATTTTTACTTCTGAAATAACAATGTCTGCGAGTGTTACTTGATTATTAATCAATATTTGTCAATGCTCTTCCGAATAATTTTTCAATTTGTCAGCTTTGCTCTACGCTTTTCCTTACTGCGACAATAAATGGCAAAGGAAAAAAAAATACAGTGTCATTTGCAGATATGACACACTTTAACACCTGAGTGGGTCATCACTACTTTGTGTTTGTCTCCACCCATGTTGTGATCGAAGAGAGATATAAAGGTTGATCATTTTTGGTTTTTTAAAGCTATATACACCATCAAAATCAAGAACACCAGACCTCCAAGCCAAAAAAATGTCCCCAACTGGAAACTACTTAAACGCTATTACAAACCGTCGTACCATCTACAATTTGAAGCCCGAATTACCACAAGGTGTTGGTTTGGATGATGTAAAGAGAACTGTACACGTTATTCTCAAGAATACGCCAACAGCTTTTAACTCACAAGTAAATCGCGCTGTCATTATCGTTGGTGATACACACAAAAGGATTTGGGATGCTGTTGCGAGCGCAATGCCAACTGCTGGAGCCAAGAAGAGACCAGAGTCTTGCAGGGATGAGGCTTACGGTTCAGTCATTTTCTTCACTGATGAAGGACCAACTGAAAAACTGCAAAGAGATTTTCCAGCCTTGGCAGCCGCTTTCCCAACATGCGCCGCTCATACGACCGGTGCTGTGCAAATTCAGTCTTGGACTGCCCTCGAACTTTTGGGATTGGGGGCTAATTTGCAACACTATAATGACTACGTCAAATCTGCTTTGCCTCAAGATGTTCCTATTGCGTGGACTGTACAATCTCAATTGGTCTTTGGTGTTCCAACTGCCTTGCCAGAAGAAAAGACTTTTATCAATAACGTAATCAACGTTTATCACTGAACAGGAAATTCACATATGAGGAGATCTTAACTTATCTCATGAAGTAATGATACCTCAGCGATGTGCTCGCTCGTTAGTATGCTTCATAAATTCATTATTATTTTTTTTTGGAAGTGTTTTTCGACAAAAGTTGCATTTTTAAGAAGGATATGTAAACTCAAGAAGTACTAAATAAATATAAATACAATTCGAAAATTTAAAAAAAGTAGGAGACAACACTTTCCTTCCTCACGAAGAAGTTAAGCTTGGGTTTGTGACTTACTAACGTCAACGTACAATCGCGTTACAAACAAGATGCTTGCATTCTTACCTTACATTACAAGGACTTAGACGAAGAAAAAGTTCAGAAACACTGCTCACACTATTCACCAGACCCTCTCCTTCTCCTAACATCAATAACGAACAGCACTATTGATGTAAGAACGTCTTAGCTTAGTAATAAAGCTCTACCTTGTTATCGTACAATAATCCAGTATACCGCTTTTACTAATGATTATTCGAGAAAAATCGGACTGTGGCGTTTTACGTGAAAATTACGTAAAGAAAAAGATCCTGGGCTGCCTCGAGCTTTTCGGGCTAGGGTCTTGGCATTTGCACCTTGTCCAAACTACAGTATATAAGGACACCATGCTGAAGGAACTGACTACATAATTTGTACTTTTTTCGTAGACTGAAGTATCCTATATCAACATATATACAAAAAAACAATCCAATATCATGTCTGCTGTTGCAACTTATTTGAAAACTTTAACTGCTCGTCGTACTATTTACGCTTTGAAACCGGAGTTACCTGGTGAAATTACTATCAACGACATCCAATCCGTCGTCCAAACCATCATTAAAGAAACACCCACCGCTTTCAACTCCCAGCCAAATCGCGCTGTTATCTTGACTGGTGAAACTCACAAAAAAGTTTGGGACGAAGTGACTAAGGCTATAGAAAGCCCTGCCGGTCAAAAGAGGCCTGCTTCAGCAAGGGATGAGGCCTTTGGTTCTGTAATCTTCTTCACCGACGACAAGGTAACTGAAAAGCTAAAGGCTGACTTCCCAGCGTACGCAGCTGCATTCCCTAGTTTCGCGGACCATACCTCTGGTGCCGCTCAAATCAACTCGTGGGTTGCCTTGGAGGCAATGGGCCTGGGTGGTCACCTACAACACTACAATGGTTACATAAAAGCTGCTTTGCCAAGCAAAATCCCTGAGTCTTGGACCGTACAAGCTCAATTAGTCTTTGGTACCCCAGCCGCACCTCCAGGTGAAAAGACCTACATCAAAAACGATGTTGAAATCTTCAATTAAGAAACAGTATATAAGTACAGAATTATAGGTATAGATTAAATGCGAACGTCAATATTATTTTCATCAGTCGTATTCTTGGAGACAGTCACCAGGCACAATGCCTCTATCTTCATTGAGGTATCTTTTATCGTCAACACTGACGTGAATAGAACCCTTTTGTGTATTACACTTTTCTACCAGACACCATCCATCGGTATGAGTGGCCAGAATTTTAACTTTTTCACCCAGCGAGATTCTTATTTCGTCTGTCAATCTAGGCTCGTAATCCTGAATAACTGTATATGTCTTCCCTAATTGGACGCTAGCCTCCCCATTATATTTGGAGTTTGGAGTAAGCGGCAATGGTTTAGAACGTGACAAATGTTGTAAATGCTGATACATTTTACTTTGTCTTCTTTTTTTCCTTTTCTTTAGTGGTTTTGATGGGGTGGGTATTATCAACTCGTGTTTCTCAGTGCTTTTAATGCAGTCATGATGATCATTGAAGTTGGTTTCCAAAGTTTGTTGTGCAGTAGTACCGTATATCACTGAATGGGGTCTTGCCGTGATTAGATCGATGTTATTGTTGCGATAAGATGTGATTTGTGAATCTGGCGTGGTATTACCCAAGTTATTCACGCTGTCATTTGCATCCAGAGGCGTGTTATTATACTCCAAGATGGGCGATCGTTCGTCAGGCATTATATCTGACTCATTGAAGTAACCCTTACTTATCCGGGAGAGCATTTTCATTTGCTTCAGTTGTGGAGCCCCAGTTGGGGTCTTTAAAGAGGTCTTTGATAAGCCATAATCCTTAAAGTATGTAGAACCCCTCAAGAACCATCGAGATAGTGGAGATTCGTAACTCCATTTCTCACTCGTTTTTAACGCAGTTTTCTTTGAGGACACCGTTTTTTGAGAAGGTAAATCATTATACGAGGGCATGCTGGATTCAATATGGACAATATTCGGTGGTTTAGTATACAGGAATGCATCCACAACTTTCTCTTCCTCCATTTCGTTCACTTTGGGGTCTAACGAAATGTTTTTACCAGACCAAGCATATGGGTTCTTCACCGTTTTCTTAGGTGTCAGTATATGCTGCGGTATTATGGGTTTGGAAATTTTGTACTGTATTTTTGAAGACATGTTATCACCCGAGGTCCACTGGGTGTCGTTATACTTCTCAATATCACGATTAGAATATGAATTCTGATCCTCACACTTACTCTGCCAAAATAACCGTGAGAACCAATTAGTGCGGCGACAATATTCCTCTTCCCTTGGAATCGTAGCTGACATGGGTGGATTTGAAATGGACACCGAATTCCTTTTAAGGTAGAAATAACACAAAAGGATAAGTAATCCGAAACAGAATATTCCGATGGGAAGTCCGATTGAAAGCCCAATTGTGCTTGCTGAAGATGATTTTGGCTGAGCCGCCACATTAGAAAAGAGTAGATTAGACGGTGTAGAGCGTATTGATGTCGCTATTGTCGTTACTGTTGTTACACTCGTCGAGGAACTAGCTTGCGAAGATATGTAATTTGATGCTAAGGTAGTAGACATTGCGGCGACTGTCGTCAGCACAGTTGTTGTCGTCTGCATTATTGTTGCTACCATTTTGATTTTCAGAAACTTGATGGCTTATATCCTGCTCTTAAAGGAAAAAGATAAAGGATGTCGTATCCAAATATTTTAAGAGCAACACATACCTTACAAAGCCACTCTTACATTGTCATTTAAATAAAACCAATCCCGAGAATTACGTTATTTGTTTCAAATTACAGACGTTTCATGTTTGTTTCATCATCGCACCAAAATGAGACAGCGCGAAAAGTGACAGTGCAATTATGCCATTCAATACGTCAAAAAGGGCATCCTGCAGAGATACAACTCTGTTTTGAAAGGGTCCACATGGTAAATATGGAAGCAAAAGAAGGATTGAGGCATCACTGACAACAAAATTGTCTTGCAGCCCAATTAATAAAAAAAAATAAAGTTATATATATAAACAAATACGTAAACAAAGGATAGAAGGCGAACTGAATCATCGTTCAGTAGCGGTTCTGGTTGCCGTTATTGTTCTGTTGAGAAAAGTTGCCAGAAAAATTGAAGGATTCGTGCTGTCCATTGGAGTTCTGGTTTCCGCCGTATTGCGGTCTTCCGTACTCATTGGATTGCTGTTGACCATTCTGTTGCGGTCTACCATACTCATTAGCCTGTTGCTGGCCCCCATAACTCGAATTTGAATTGGAGTTATTGCCCAGGTAGGAACTTGCCATGGAAGCCAAAGCTGAGAATGAACTGGAGTGGCCTTGTTGCTGCTGCTGACCCTGTTGTTGGTGCTGATAGTTTTGGCCTTGTTGCTGGTATTGCTGCTGGTTGTTTTGGCCTTGTTGATTGTATTGCTGTTGGTTGGATTGAGTTTGTCCACCACCTAAGTAAGATTGAGCCATGGAGGCCAATGAGGAAAAAGCACCACCAGATTGTCCCTGTTGTTGTTGGTAACCACCGTTGCCACCTTGGTACTGTTGATTATTGTAACCTTGACTATTTTGGTTACCGTTTTGATAGGATTGGTTATAGCCCTGTTGACTATTGTTGGAGTTCTGATTATTATTGGAATGCATAAAAGAGCTTGCCATAGAAGCCAGTGCTCCAAAGGAGGAACCACCGGAGCTTTGATTTTGACCTTGCTGATTATTGTTGTTGGAATTCATGAAAGATGAAGCCAAAGACGCCAAAGCAGTAAAAGAACCTTGACCTTGACCTTGTCCTTGACCTTGACCTTGACCTTGACCTTGTCCCTGACCTTGGGAATTGTTACCTGACTTAAAGAATTGAGAAGCCAAGGCAGCCAGGCCGGAAGCACCCATACTTTGGCTCCCGCCGCCAGAACCACTTAGCATTGACATGACAGTCCCTACGTCAAACCCTCTGTTAGAAGAACCTTTATTTGATGAGTGTGTCATCACTGTGGCTAACAAAGCTAGTTTACCTAGTTGCGTTTGGGAAGAACCCTTAGAGTCTGCCATTAAAGTGTTCATAAAAGATGAACCACCACCAGCAGCACGATCTTGCGAGGCGTCACTACCACCACTACGGTTGTCCATGACGTATCCTGCGATTTTTTGAATTAATGATTCAATAGTTGACATTTGCTCGTCATTGGGGTTCGACTGAGCTGCGGATGTCAACTTCGCAACAGCTTCTGCATGGTTTCCTTGAGAAAAATGAGACTCAGCCTCTGAGATTAACTTATCAGTATCCATTTCAGATCTTTGCTATACGTTTGTATCGCTATATGTACGTTCTTTTAATGAACTTTCTCCTTTCTTTATCGTGTAGCTTGCTTGGGTATCTTTTAATGAGTTGCGGACAGTGAGATTTTTCAGAAGGGCAATTGGCCAAGACACCAAAAACGTTTGGACGAGACAGGCATCAAAGGACAAGGTAAAAGGCGTTGAGCTGTGGCTGGCTGTGTATGCGTTTGAAATACCATGGATAGATATCAAAGAAAGATAGGATGTTTCATACAAATCCCAAATTTGGGGCGCGGACAACTGAAATACGTGGGTCCAGTGGACACGAAAGCTGGAATGTTTGCTGGTGTAGACTTACTTGCCAACATTGGTAAGAACGATGGATCATTCATGGGGAAGAAGTATTTTCAAACGGAGTATCCTCAAAGTGGACTATTTATTCAGTTGCAAAAAGTCGCATCATTGATCGAGAAGGCATCGATATCGCAAACCTCGAGAAGAACGACAATGGAACCGCTATCAATACCCAAAAACAGATCTATTGTGAGGCTCACTAACCAGTTCTCTCCCATGGATGATCCTAAATCCCCCACACCCATGAGAAGTTTCCGGATCACCAGTCGGCACAGCGGTAATCAACAGTCGATGGACCAGGAGGCATCGGATCACCATCAACAGCAAGAATTTGGTTACGATAACAGAGAAGACAGAATGGAGGTCGACTCTATCCTGTCATCAGACAGAAAGGCTAATCACAACACCACCAGCGATTGGAAACCGGACAATGGCCACATGAATGACCTCAATAGCAGCGAAGTTACAATTGAATTACGAGAAGCCCAATTGACCATCGAAAAGCTACAAAGGAAACAACTACACTACAAAAGGCTACTTGATGACCAAAGAATGGTCCTCGAAGAAGTGCAACCGACTTTTGATAGGTATGAAGCCACAATACAAGAAAGAGAGAAAGAGATAGACCATCTCAAGCAACAATTGGAGCTCGAACGCAGACAGCAAGCCAAACAAAAGCAGTTTTTTGACGCTGAGAATGAACAGCTACTTGCTGTCGTAAGCCAACTACACGAAGAGATCAAAGAAAACGAAGAGAGAAATCTTTCTCATAATCAACCCACTGGTGCCAACGAAGATGTCGAACTCCTGAAAAAACAGCTGGAACAATTACGCAACATAGAAGACCAATTTGAGTTACACAAGACAAAGTGGGCTAAAGAACGCGAACAATTGAAAATGCATAACGATTCGCTCAGTAAAGAATACCAAAATTTGAGCAAGGAACTATTTTTGACAAAACCACAAGATTCCTCATCGGAAGAGGTGGCATCCTTAACGAAAAAACTTGAAGAGGCTAATGAAAAAATCAAACAGTTGGAACAGGCTCAAGCACAAACAGCCGTGGAATCGTTGCCAATTTTCGACCCCCCTGCACCAGTCGATACCACGGCAGGAAGACAACAGTGGTGTGAGCATTGCGATACGATGGGTCATAATACAGCAGAATGCCCCCATCACAATCCTGACAACCAGCAGTTCTTCTAGGCAGTCGAACTGACTCTAATAGTGACTCCGGTAAATTAGTTAATTAATTGCTAAACCCATGCACAGTGACTCACGTTTTTTTATCAGTCATTCGATATAGAAGGTAAGAAAAGGATATGACTATGAACAGTAGTATACTGTGTATATAATAGATATGGAACGTTATATTCACCTCCGATGTGTGTTGTACATACATAAAAATATCATAGCACAACTGCGCTGTGTAATAGTAATACAATAGTTTACAAAATTTTTTTTCTGAATAATGGTTTTGCCGATTCTACCGTTAATTGATGATCTGGCCTCATGGAATAGTAAGAAGGAATACGTTTCACTTGTTGGTCAGGTACTTTTGGATGGCTCGAGCCTGAGTAATGAAGAGATTCTCCAGTTCTCCAAAGAGGAAGAAGTTCCATTGGTGGCTTTGTCCTTGCCAAGTGGTAAATTCAGCGATGATGAAATCATTGCCTTCTTGAACAACGGAGTTTCTTCTCTGTTCATTGCTAGCCAAGATGCTAAAACAGCCGACCACTTGGTTGAACAATTGAATGTACCAAAGGAGCGTGTTGTTGTGGAAGAGAACGGTGTTTTCTCCAATCAATTCATGGTAAAACAAAAATTCTCGCAAGATAAAATTGTGTCCATAAAGAAATTAAGCAAGGATATGTTGACCAAAGAAGTGCTTGGTGAAGTACGTACAGACCGTCCTGACGGTTTATATACCACCCTAGTTGTCGACCAATATGAGCGTTGTCTAGGGTTGGTGTATTCTTCGAAGAAATCTATAGCAAAGGCCATCGATTTGGGTCGTGGCGTTTATTATTCTCGTTCTAGGAATGAAATCTGGATCAAGGGTGAAACTTCTGGCAATGGCCAAAAGCTTTTACAAATCTCTACTGACTGTGATTCGGATGCCTTAAAGTTTATCGTTGAACAAGAAAACGTTGGATTTTGCCACTTGGAGACCATGTCTTGCTTTGGTGAATTCAAGCATGGTTTGGTGGGGCTAGAATCTTTACTAAAACAAAGGCTACAGGACGCTCCAGAGGAATCTTATACTAGAAGACTATTCAACGACTCTGCATTGTTAGATGCCAAGATCAAGGAAGAAGCTGAAGAACTGACTGAGGCAAAGGGTAAGAAGGAGCTTTCTTGGGAGGCTGCCGATTTGTTCTACTTTGCACTGGCCAAATTAGTGGCCAACGATGTTTCATTGAAGGACGTCGAGAATAATCTGAATATGAAGCATCTGAAGGTTACAAGACGGAAAGGTGATGCTAAGCCAAAGTTTGTTGGACAACCAAAGGCTGAAGAAGAAAAACTGACCGGTCCAATTCACTTGGACGTGGTGAAGGCTTCCGACAAAGTTGGTGTGCAGAAGGCTTTGAGCAGACCAATCCAAAAGACTTCTGAAATTATGCATTTAGTCAATCCGATCATCGAAAATGTTAGAGACAAAGGTAACTCTGCCCTTTTGGAGTACACAGAAAAGTTTGATGGTGTAAAATTATCCAATCCTGTTCTTAATGCTCCATTCCCAGAAGAATACTTTGAAGGTTTAACCGAGGAAATGAAGGAAGCTTTGGACCTTTCAATTGAAAACGTCCGCAAATTCCATGCTGCTCAATTGCCAACAGAGACTCTTGAAGTTGAAACCCAACCTGGTGTCTTGTGTTCCAGATTCCCTCGTCCTATTGAAAAAGTTGGTTTGTATATCCCTGGTGGCACTGCCATTTTACCAAGTACTGCATTAATGCTTGGTGTTCCAGCACAAGTTGCCCAATGTAAGGAGATTGTGTTTGCATCTCCACCAAGAAAATCTGATGGTAAAGTTTCACCCGAAGTTGTTTATGTCGCAGAAAAAGTTGGCGCTTCCAAGATTGTTCTAGCTGGTGGTGCCCAAGCCGTTGCTGCTATGGCTTACGGGACAGAAACTATTCCTAAAGTGGATAAGATCTTGGGTCCAGGTAATCAATTTGTGACTGCCGCCAAAATGTATGTTCAAAATGACACTCAAGCTCTATGTTCCATTGATATGCCAGCTGGCCCAAGTGAAGTTTTGGTTATTGCCGATGAAGATGCCGATGTGGATTTTGTTGCAAGTGATTTGCTATCGCAAGCTGAACACGGTATTGACTCCCAAGTTATCCTTGTTGGTGTTAACTTGAGCGAAAAGAAAATTCAAGAGATTCAAGATGCTGTCCACAATCAAGCTTTACAACTGCCACGTGTGGATATTGTTCGTAAATGTATTGCTCACAGTACGATCGTTCTTTGTGACGGTTACGAAGAAGCCCTTGAAATGTCCAACCAATATGCACCAGAACATTTGATTCTACAAATCGCCAATGCTAACGATTATGTTAAATTGGTTGACAATGCAGGGTCCGTATTTGTGGGTGCTTACACTCCAGAATCGTGCGGTGACTATTCAAGTGGTACTAACCATACATTACCAACCTATGGTTACGCTAGGCAGTACAGTGGTGCCAACACTGCAACCTTCCAAAAGTTTATCACTGCCCAAAACATTACCCCTGAAGGTTTAGAAAACATCGGTAGAGCTGTTATGTGCGTTGCCAAGAAGGAGGGTCTAGACGGTCACAGAAACGCTGTGAAAATCAGAATGAGTAAGCTTGGGTTGATCCCAAAGGATTTCCAGTAGATTATTTCTAACTTGGAAACCGAACACTAACGAAAATAATATGTATATATACATATATATATCAAACAAAATACAGTCTTGAATGAATAGAGATACACTATGTAATGAATGGTAACGTAAAAATTGTAATTTTGGATTAAAAGAGAGGTAGTAGCAAGAGTGGGTATCAAATAGCGATTAATAAATGAATATCCTTATTGTCATCACTTCGAACGACGTAAGTTAAATTGGAAAATTTTTCACTTTTTGGTCACCTAAGAAATAAGCAGGAAAAAGAAGAGAACATTGAGAGGATGGTAAAGCAAGAGGCATTTAGGGCGAACGAACTAGGTAACAGATAACAACCTCAGATAGAGTGTTACGGGATGGGTATTGAAGACATTAGCGCCATGAAGAACGGGTTTATAGTGGTGCCGTTCAAATTACCGGATCACAAGGCACTACCCAAAAGCCAGGAAGCTTCGTTGCATTTCATGTTTGCTAAAAGACACCAGAGTTCAAATTCCAACGAGTCTGACTGTTTGTTTTTGGTCAACCTTCCATTATTATCTAACATAGAGCACATGAAGAAATTTGTCGGGCAGCTCTGTGGGAAATACGATACAGTATCGCATGTAGAGGAACTACTATATAACGATGAATTTGGATTACATGAAGTAGATTTATCGGCATTGACCTCCGATCTGATGTCCTCCACTGACGTCAACGAGAAGAGATACACACCAAGAAACACGGCGCTATTAAAATTTGTTGATGCTGCAAGTATAAATAACTGCTGGAATGCTTTGAAAAAATACTCGAATTTGCATGCCAAACATCCAAATGAACTATTTGAATGGACATATACGACTCCATCATTCACAACTTTTGTTAACTTCTACAAACCACTGGATATTGATTATTTGAAAGAAGATATTCATACACATATGGCAATTTTTGAACAGCGTGAAGCTCAAGCACAAGAGGATGTTCAAAGTTCTATAGTGGATGAGGATGGATTCACATTAGTTGTAGGAAAGAACACCAAGTCATTGAATTCCATAAGAAAGAAAATATTAAACAAAAATCCATTATCCAAACATGAAAATAAGGCCAAGCCAATTTCAAATATAGATAAAAAGGCAAAGAAAGATTTCTATAGATTTCAGGTCAGAGAACGTAAAAAACAGGAGATCAATCAACTGTTAAGTAAATTTAAGGAAGATCAAGAAAGAATCAAGGTAATGAAAGCTAAGAGAAAATTCAATCCATACACTTAAACCACCATCCTCGTCATCATATTCAACATATCTCAATATATCTATAAAACTAATAATATAATATAACATAATATAGTATAATAGTATAAGTTTAAAGGCATCAATAATTTTTTTCTTTCATATATATTCTGCTAGCATACATGTTATCCTATTCGTGTAAGTTTAGTATGATGATGTGCATGACAACTGCACATTAGAGTCTTCCACCGGGGGTGACATTGTCACTTCCGTTCATCATTGCTACTTCTTCGAAATCACCTCTTCTTCTTAACATAATGGCGGGGTGCAAACCCTGTTGCTTTAAGTTCTTGAATATGATCACAGGCTTTTCGTTCAATTCTAACAGCCTCTCTTGATCCCCATAGCAAATAACCAAGACATATTGTCTCCAATCCTGATCTGCTAAGTTATGTCTTTTCATTGCGTTTTTCAAGATCCGTTCGCAGGAGTCTTCTTTAGATGCACGCAACTGTTTTAACGCCTCGTTAGGTGATGGCCCCGGTGTGTTCGCTGTTGAAACGGCAGATGGGTGAGATTGGTTTGTAGATATTTGGGGTACTTTGTTTTTGCTATCCTTGTGCAAAGATTTTGAGTGGGAAAGACTGGGTTGCCTAAATACCGTTACCGGGGATTCTCTCCTTGACGGTGATTGTCGGTTATGAACTGTGTCGAAATAGTCTGTTTGTGAAAGAGGCACACCGTCACTACTGGGTATAATTGTGTTGTTTGAAGAAGGTACCGTAGTAGACACTCCATGTGTGTTAATCGGAGAAGAGCTTGAGCTGGTCTTCATTACCTCCAAGACATCCATCCTCAGCCTTGTGTACTGCGATTGAAATTCTTGCAATTTCGCAGATGTAGTAGTGTACAAGTTTTTCAGTACCGTTATCATGTCCTCTTGAGTCTTGTCGTCCTTCCACTCCAACTTGCTGTCTCTCATCTTATTGATCAGTATCTTGAATTTTATGGCCTTATTCAAATCACCGTCACACAAGTCCTGGCAATCTTGCAAGCACAATTCCGGCAAAAGATCTCCTACAATATCATTTTCTCGCAGTCTCTGGCATAATGGATCGGTTTCTTCCACCTCCAGCGTGGATATACACCAAGTTATCACATCATCAACCGACCACTGGGAAAAGTCTTCATTATTCATCAATATTGTGCCATTCACGTCCAGATCCGGCGAAGCATCGTTTGATTCCTCATTGATGGCCTGTTTACCGTCCTCCATCTGATTTGCTATCTCTGCTAGTACGACCTCTGTCTTTTCGAGTCCTTCGACCTAGCTTCTTTGTTATAATTAGCGATAGTATTTTTCAGCTTTGCCTATTGGGAAATATGTCGCCGATGATAGTTTAAATAAAGGGAGAAAGGAATCAATATCAAAAAATGAATAAGTGGAGCAGGCTGTACGTTATAACTGTACGCAGGACTTTTCCAGGGAGAAGAAACATTGTACTGACGCAGTACTGGAATAAGAGCAAGAAAATGAGTGACGAATCGAATGACGTGAAGTGGAACGATGCCCTGACACCATTGCAGCTGATGGTGCTGAGAGATAAGGCCACTGAAAGGCCCAACACCGGTGCGTATTTACACACCAACGAGTCCGGTGTCTACCATTGTGCCAACTGCGACAGACCGTTGTATTCGAGCAAGGCCAAGTTCGACGCTCGTTGTGGATGGCCCGCATTCTACGAAGAGGTATCCCCTGGAGCCATCACATATCATCGTGACAATTCTTTAATGCCTGCGAGGGTGGAGATATGTTGTGCAAGGTGTGGTGGACACTTGGGACATGTGTTTGAAGGTGAAGGCTGGAAACAGTTGCTAAACTTGCCCAAGGACACCAGACACTGTGTGAACAGTGCGTCTTTAAACCTCAAGAAGGATTAAATGTACTATATATATATATATATATATATATATATATATGTGTGTGTATGCATACGTACATACTTCTTCAAATTTTGTTATGATCACCGAAAGGGTTTGAGATCGTGGACGGCTGATAAGAAGACAAGCTCTCTTCCTCTGAGGACTCGCTATCAATATACCTGCTGTTATCCTGCTCGTTTTCATCATAAATACCGTCATCGTACGAGCCGTGATCACTTTCATCGCTGCTATCGTCCTGAGCGCTTCGGTCGTCGTATGCAGTCAACGCAGCCACCAGTTCATCATTGGCATGAATTAAGCTACCCAGAAACTCACCCTCCGTGACCAATTGCAGATATCTAAGAACTTTCCTTCTGATCGCCCTTGCCTGGATGAACTTGGACGTGGCCTCTTCATCGTCCGTGGAGAACTTGCCCTTGGGCAGTCCGATCAGCGAGTTCTGTAACGACACAGCAGACGCGAGAGCATCGCTGATTATGAGCCGAATCCTGGGTGCCTCTTTGTTCATGTTGATCTGTGGAATCCTATACAATCTATCGGCATTAGTCAGCGAGTTGGACTGGTACAAAGTGTCGTCGGCGCTATCATCCATGAAGTTAGACCGTCCGCCAGAGCCTCCGCCGCTACGGCGGGAACGGCTGCTCTTCGAGTACCTCTGTTTGACTGTTTGACCCAATTGATAAAGACCTGAATACGCCCTCGCATTCTCAAGGTTGTTCTGCGTAATATAGTTTAGCCACGAGATAGCATACGCCGCGCACTTCTTAATAATCCTAGGCTCATACTTTTCACCGGACCCGCTGTTTTCAGAGTTCGTAGCCATCCCTCTCAGCCTTTGCAGCAGCTTGTCATCATTGTACATGACTGTAAACTTCACGCCTTGTGAGATGAACAGATCCAAGAGGTCCAGAGTCCTGGACTGCTGCAGCCGGTTCCCATACTTTATTTTCTTTCTAAGTGCTCGCGCAGCTTCTTCTTGGTTCACGGTATAGTTATAATCGTTGTGATCTGCTTTGATAAGCTGAATCAAGGGAGCTAACTCCACTTCTAGCGTATAGTCCCTTGAAGAGACAATTCGAAAGATCGTCTCGGTGATAGCTGTATGCGGATGATCCGAAAGAAACCCCATGTTCTTGTTTTGCCTGCCTCCAATGCTCTATCACTCTCTCACACTGTCACAATCGTGTTGTCTTCATCCTTAGAAAGGATACCACATTGATAAACAACATATATAAAGTTTAACTATTACCTTGATCACTTTACACGTCAAGGTCAAAACAGTTTCATAGTTATCACCTTGAAGTATGGCTCCATCATCTATAAAACATGAACTTCATGCACAAGTGAGCTGTCTACAGATAACGAGCAGCCGCAACGGCGTTTCCAGATTGCGATGCTTGTTTTCTTTATCTACTACTGCCTTACTACACCCCTTGCGCCTCCTGATTCACGTGATGCGGGAATTTTGTCTTGAAAGGAGTAAATATATAAAATAAATGAAAAGTTTATATAATATAAAAAGGGACTTTAGCATAAAATAAAGAACTTCGTGCAGTACTTATTCGAGCATTCGCATAATTATACAAATAGACAAAACCTCAGAAGGAAAAAAAATGGTATCTCAAGAAACTATCAAGCACGTCAAGGACCTTATTGCAGAAAACGAGATCTTCGTCGCATCCAAAACGTACTGTCCATACTGCCATGCAGCCCTAAACACGCTTTTTGAAAAGTTAAAGGTTCCCAGGTCCAAAGTTCTGGTTTTGCAATTGAATGACATGAAGGAAGGCGCAGACATTCAGGCTGCGTTATATGAGATTAATGGCCAAAGAACCGTGCCAAACATCTATATTAATGGTAAACATATTGGAGGCAACGACGACTTGCAGGAATTGAGGGAGACTGGTGAATTGGAGGAATTGTTAGAACCTATTCTTGCAAATTAAGGGCAGACAAAGTTTTTTCCATGCACACAGGTTTATAATGAGCTTATATATATGTATATGTATATGTATACAAGCATGTGTTTGTATTTACAGGAAAAAAATCGATGAATATATTTAGTGTGTCGGAAGAGTGCTTGTGAAGGCGTCTTTAGCAGTTCCGAAATACGTTAACCCACCGAATTCCGTTTGGCAGACTCTTTCCTTCCTACTGCTCTTGACGCCCTTGCGGTACGTCCGATTTTTGACTGCCTCCTCGATGGAGATGGCATACGACATGGGCACCACTTTAGGCTCTCGTACGTCTCGTTCTCCCCAAACTTTTACTTGGCCCATTACTTTAAGAACATCGTCCATGCCGCTTATTTTCCTGAAATTAATATCGCAAAACTTCATGAACAAATGCAGGGTATAGTAGGCATCGTTACCGGCATTGTGTAGAAACGCATGCGGTATCTCGAACAACCGCAGAATCTTGCCCAGACTGCTCCCCTTTTCGCCATACGATTTCCTGTAAAACTGCTCAGTGTCCAAGATGAACACGTCTAGATCACCGGGAGTTTCAGCCAAAAGCAGCGTATGGTCCAGATGGCCTTCATACCCTCTGCCAGGGAATTTGACACCAATAGTCTCCAGCCACTTAAGATCCCCGCTCACGTGATGACCAACAAATGCCCTTGACCATGTCTTGTCTTCTTCGGTCACCGGGACCAAGTAATAGTTTATTAGTGATTGAATGAAATGCACGCACTCTTTCAAGCTCAAAACATAGCTTTCTCCCAATAGGTAGCAATCCTTGTAGTCACAGACCCATTTTTGATTTCTAAGTTCCAGGGACTCCTCGATAATTAGGTGGTAATTCTTTGTAATTGGAACCATTGACGGCACCATATTTTCCCTGGGGTCATAAATTGAAATTCCAATTTCGGTGATTACGTTCTGGTTTGTTTCGAAAGCCTCTATATCAAGACAAAAGCATATTGCTCTCTGAGAGGCCATCAGCCTGATGCATTTCTCCAGATAAGCAAATTCATTCGAGCGTGAATGTGCTTCCACCATGGGCCAGAATGTCTTCCTCACGCTGTTTTTCTCGTCAGCCAGTAGTTTCTGTTCTGTCTCTAGGAGCTTGATGGTACCATTCATTCCTAACATTTTCTTCTGAATGGCTTCGAACCAAGCGGTGTCGCTCATTCCTTTGGGCTGCGGACAGATACAGTTGGCTCGGTCCTCTTTGGTCAATGGAGACAGCCGCTGTGATCTTTTGGACCTGGGTGGTACGATCGTGTCGTTTAATCTTTTCAAAAACCGGCGTTCTTCCACGAGTTTTTCCAGTTTTGCATGCACATCACCATGTACCATATGCCATTCACTGTCCACCTGCGCCAGTTTGGCTTCCAATTGCGCCCTGGATTGTCCATAGGAGGCATCAAACTTCTGCCTCATCTCCGCCACATATGCATCGATCATGGGCTTCCTTAGTTGGTCCAATTCCTTAGAAAACGCGGTCTTTCTCAACTGTACATAGTAATCTATCTGGTCCAGCCAATTGCACTTAGCACGGTCCCAGGGCGTATTCAATTGGGTCCTGGCATCCAGAAACTCCTCCACACAGCCCGCGATCTTGCCGCTTCCTGTTCGGTCCTTCACTAATCCTCTGACAGAGAGCGGCCCAATACTTAGTTTTGTTGCCAAAGCACCGGTATTACCGCTTCTGGAACGATAACGGTGGCCTGCGCCGTTATTATTCCTCCTCTCCCAATGGACGCTTTTATCGCTACCGTTATTACTGTTATCTCTCACCATTTTTTGAACCTGCATGTGGATCTGGACTCTCGAGCAAGACCCAAGTTCTCATTGCCTCCTTTCCTTCTTCCCTTCTTATATGTTGTCTTGTTGAACCTCAAAACACTAGCGGATAATACGGATTTTGAGGGATGCTCATCGCAAATTTTTCAGAAATGGTGCACGGATGTACCCACGCAATGAAAAATTTTTTTCACTTCTGGTAGGTCAAGAACAAAGAAAGAAAAGTACAAGTGTAAACATTTCTTAACATCTTTTTCGGTTTTATGAAGATCTTTTGGGATCCTAGATCGGTAATAGAACATCAGGATTACTCTGGACCTGCTAACGTGTTTCATCTTCTTTTCACTTCTCTGCCCACGATGTCTGCTGAAACCGCCGCCGCAAACACTGCTACTGCCCCAGTCCCAGAAGTGCAAGAACAAGAGAGCTCCAAGAGCAAGCAAGTCAACTTGACGCCGGCACCATTGCCCACATCTTCCCCATGGAAACTTGCTCCTACTGAGATCCCTGTTTCTACTATCTCAATAGAAGACTTGGATGCCACAAGAAAGAAGAAGAACAGAACACCCACTCCGAAATCATCGACTGCTACCAAGTGGGTTCCCATCAAGGCCTCCATTACCGTCTCTGGCACCAAAAGATCCGGTTCCAAGAATGGTGCAAGTAATGGCAACAGCAACAAGAGCAAAAACAACAAAACTGCAGCATCGTCGACATCGTCGAGTAATGCTAACAGGAAAAAGAAGCATCACCAACATAATGCTAAGAAGCAACAACAAATGAAGAAAGATGGCTTTGAATCGGCAGTAGGTGAGGAAGATTCAAAAGACGCTACCTCTCAAGAAAATGGTCAATCTACACAACAGCAACAACCACCTCACCACCGTAATCATCACCACAGTCATCACCATAACAGCAATGGTCCTCAAAGGAGAAAGTTCCACAACAGTAATAACGCCGGTATGCCTCAGAACCAAGGCTTCCCACCACAGTTTAAACCTTACCAAGGACGCAACGCTCGTAATAACAACAACAACCGCTCTAAATACCACAACCACTTCCATCACAACCAACAACATCCTCAACAACCTATGGTCAAATTACAGCAACAGTTTTATCCAGTCCAACCAGTGTTAATGGCCATCAACAACATTGCTAGACAAATTGAATACTATTTCAGCGAAGAAAACTTGACCGTCGACAATTACTTAAGGTCCAAACTCTCCAAGGATGGTTTTGCTCCATTGTCTTTAATCTCTAAGTTTTACAGAGTTGTTAACATGTCCTTCGGAGGTGACACTAACCTGATTTTAGCCGCATTGAGAGAAATTGTCGCTAACGAAGCCGCTACCGTCAATGTTGCAGAAGGTACTTTGGCCGCCAAGGAAGGTGATAACGTTACCGGTGAAGCCAAAGAACCATCTCCATTGGATAAGTACTTCGTTCGTTCCAAGAGCTGGTCAAACTGGTTACCAGAAACTTTTGAAACTGAAATTAATATTGAAAAAGAACTGGTCGGCGATGCATTGGACCAATTCATGATATCCCTACCACCTGTTCCTCAACAAGAAGAGGAATCATCCACTGAACTCGCTTCTCAAGAACAAGAAACCAAAGAAGACTCTGCGCCGGTTGCTGCCGGTGAATCCGAGTCTTCCTTATAAAGGCCTCTCACACTTGCAAAATAAAAAATGGATTCGTTCATTGCATTTTACACAAAAAACCATAAAAAATCGAAAAACCTAATAATTAAAAAAATTAAAAGTTAATCATCCTCCAGCAAAGCTGTTTTTTTTTTGTTTTTTTTTTTTTGTTTTTTTATCCATTTTTTTCATTTGTTCCATCAGTTTAATACGAAAGAGAAAATAAAAATAAAAACTTTGAACAATTTTCATGTTTTGAATTCATTGTACATTATCATCATAAGCAATAAGATACAAATATTTATGTTTTTTTTTTTTGTTTTTTTTTTTTTTAAGATATAAAAATACTAGCCTCTTCTCACTTCGTTTTCTCTCTGTCTAAGTGGCTACCATCATGAGATATGATATTTTTTCTTCTCCCTGCGCAATTCTTAAACCACCTGCTTTTTTTATTCAATTTTTTGCTAATTTAATAATTGGGAAGAAGATATGAAAAATGCCTATTTTACTCTAAGCAATTCATATGTAAAAAATTTTATGTATAGTTTTTTTTTTCTCTTTTGTGCTGTCAAATTCCTTTTTATTGTCATCTAAGACCATGCTTTAGCTTCTGTCATGTATAATGCAACGTGTCTTAGATTATTAATTGTTGTATTGTGCGGCATTGATAGCGCCACTCAACAATTTTAGGAAATTGCTAAAATTAATTCCTTAGAACGGTATTTTCCTAAACGAAAATACCTCAGCTATTGAAAGATGCGTAGTGTAAACAAAAGGAAAGATTTCAAACTGTACCTATATTACCACGGTTTTTGCCCTTATAAGCAATAGTTTGCTCATAACATATTCTCTACATTAGATATGAGCTATGGAACTATAAATGATATGAATGAATCGGTAACGAACTATCGAATAAAAAAAGCCCAAAACAATATCAAGGGATGGTACGCTTACTCATTTTCTAGCGAACCATTTGTCGTTTCTGCGGTTTCAACGTATATTCCCTTACTACTGCAGCAATTTGCGAGTATAAATGGTGTAAAAGTTCACGATCACTCCATACCCTGCCTGTCAGAAACGGGTAGTGATTCAGATAAGTGTGTTCTTGGTTTGTTCAACAATCGGATCTTCGTAGATACTTCAAGTTTTGCATTATATGTCTTTTCCCTTAGCGTTTTGTTCCAAACTATAATAGTCATTTCCGTTTCAGGGATAGTAGATCTCTGGGGGAGCGTTAAATTCAAAGGCAGAATTCTGGTTTGGTTTGGTATTGTGGGCGCATTGTCGACTGTTGCGATTTCAAAATTGAATGATACCCAGATTTATTCTCTGGCTGGGCTTTATATAGTGGCCAATGGTTGTTTTGGCGTTATCAATGTTGTTGGGAATTCTCTTCTGCCCATTTTTGTCAAGGATTCTTTGAAATGTCAAAGTCAAGGAGCTTATGAACCTGATAAGGTAGACTCGTTAACTACTGTTATTAGCGGTAGAGGTGCATCTTTAGGTTATTCAAGTGCCCTCATTGTTCAGATTGTATCTATGTTCTTAGTCGCATCTAAAAAGGGCAGTAAGCAGGATGTTCAAGTGGCTGTTCTTTTCGTTGGGATTTGGTGGTTTGTGTGGCAACTGCCCATGATCTGGTTGATTGACGATGTGACAATACCGATAAGAGCTGACGATTCTACATCCGCCCGCAGTCCGTATCCCGGTGAGCAAGACGCCTTGGGTCAACTAAACTGGAAGAATTACCTTTCATATGGTTGGGTTTCGCTTTTCGAATCGTTTAAACATGCCAGACTATTGAAAGATGTGATGATTTTTCTTATTGCGTGGTTTATTATTAGTGATTCCATTACAACTATAAATTCTACAGCGGTTTTGTTCTCCAAGGCAGAACTGCACATGAGTACCCTCAATTTAATCATGATAAGTGTTTTGACCGTTGTAAATGCAATGCTGGGTGCCTTTATGATTCCACAATTTCTTGCCACAAAGTTTCGGTGGACTTCTAGTCAAACTTTGATGTACATTATCATTTGGGCAAGTTTCATACCATTTTATGGTATTCTTGGATTTTTCTTCAATGCGTTCGGTTTAAAGCATAAGTTTGAAATGTTCTTATTGGCCATTTGGTATGGATTATCACTAGGTGGCCTGTCCGCGGTTTCAAGATCAGTTTTCAGTTTGATTGTACCTCCAGGAAAAGAATCCACGTTTTTTAGTATGTTCAGTATCACAGATAAGGGGTCGTCCATCCTGGGACCCTTCCTTGTTGGACTGCTTACCGATAAAACGCATAATATTCGCTATTCGTTTTATTTCTTCTTTTTGCTTTTGATGCTATCATTGCCTGTGCTAAACTGTTTGGATGTCAAGAGAGGTAGAAGAGAGGCTGAAGAACTCAGTCAAGTTTTACCTGAAAGTGAAAGAAGGTTGGATTAGTTCTTTTTTTTTTTGTTACATAAAACTTTGCTTACGTATATATATAAGGTGGAGTATTAATTTCTTGAAATTTTCCAGATTTTTATCTTACCGTCATCACCGCCAGAAGCAAACATTTCTTTATCTGCAGGGTTTGATGCAACTACGTTACAATTTTTCCCCATGGGTTTTGTGGAATTACTCATTACCGTGGAATGACCGGATAAAACAGATACTAAGTTACCTCTAATTCTATCCCAAATGTAAATTTTACCATCTTCTGATCCGCTCATGACAAGCTTATTACCGTAGGCGAAGCAAGATCTGATAATAAAGTGCTGTTGCTTCTGGCCAAAGTACTTTTGTATGAGGATATTTTCTTTATAGTCCCACATTTGTAATTCGTTATCTTGAAGGCTAACTAGTACCAAATGTTGAGACTCGGATATTTGTTGCCTATGGAAGCCTTGATGCGTGTTATTTAGCGGTAATGAGATACAAGTCATGTTTTTGCCCACATCCAATCTTGCGATTCTTGGAATCAGAAAGTTTTTGGGATCCACTGTTTGCTTAGATAGCTCCTCTTTGGAGGGGAACCCACTGAAATCGTAGACATCTATAACGCCCTGGTGGGTCATTAAAAGCACGTATTTATCGTCATAGCTGATTTTCACGTCGTGCACACGTGGAAAGGTTTCGTCGTCCTCCACATATTGCCAGTTACCATTGCTACTTGTTGGTTTGTAAAGGACTTTTGCAGGATCGATTGATTTTCTCCCAGAGATGTTTTCATCGTGGCCCAACGCGATACAAGTCCTGCCTTTTAAGCTAAAAAGTGACTCTTTCGTGGTGAGTGAGTGTACAATAGCTTCTCTGTCGGGCGATCCAACCACCATCCAGCCCGCACGTTCCGCAGTGTGGAAGGCATCGCAGCACCATACTCTTGATTGATTAGAATTCGCGTTTGCCGGCCTCGAGGAAGATGATGCTGATGATTCGGTATCATCTGGGTACGTGGTGGTGTCCAGTTTAAACGAGTCCATGGGCGAGAGCCTGGTAGAAGGGTATGGTAGGAACGAGTCTGTGGCAGACGCATCGGGCAGGGAGGTGGCATTCATGTCGTAAATGGTAACATCTTCACTGAAAGGGCAAGCAACCAGATACCGGCTATCAGGAGAAAACATGAGGTACAATACGGATTGTGACAAGCTCACGCAAGTCTTATAAATTTTGAAGTCTTGTTCCACATCATAAACAGTAATGAAGTAGCCTCTTGAAGACTCGGAAGTCGCAGAAGCCAAATACTTGCCATTGGGCGAAAATGTCAAAAACCAAATTTCGTCTGTGGTGTCTTGGATAGTCTTCCATTCTTGAAAGGTCACAGTCAGATCGTGTGAGAAGTTATCCTGCAAAAGGTTGATCCGGTGGGGTGGAGAGGAGAAAGAGGCGTCATCATCCGGATCGATGATATTAAAAATGTCTTGTGATTGTTGATACTTGATGGCCTGTTTCAAGAGATGCAAGAGACGACCCTTGGGAACGAGTTCGTTCGGATCGATATATTTGGAGATGGCGTCAATCAGATGGTCTCGCTCGAGGTTCAACTGCGCGGTTAGTTTTGGGTTGGTCAGGTACGTCGACAGTTCTCTCAAGGTCGTTTCCGGATTGAAGATGTTTTCTTCATTTAGGAACTGATCGTTAGACACCAGCAGGGAATCCCATATCTCGATGAAGTTTTTGAGGATTTTGCGCAAATACAGGACGGGCAGTGCAGTGTGAGGGCCCTTGTGAGAGGCGGAATTTGTGACTGGATGGAAGAATTCGAGGAATATTTGTCTATTAACTAGAATCATGATCTCTACGTAATTTCTGAGCGTGGCGATCTCTGCGTCCGAACAAGTAGATGAATTTACAGAGCTCATCAGCTGTTGCAGGTATTGCAGTTGCAGGAGCATGTGGTCGAAAAGTGAAGTCGTGGCGGGCGTCGGCGTGGGAATGAGCAGCCTTTGAAGCCATTCGGACCTTAGCGGAGAGCTATGGGCAAGGGGCAGCGAGCAAACAATCTGCCAATTAATAAGATGGAATTGGCCGGTCTTGATGAGTTTGAAGAAAGTCTGGATGTGGTTAGACTCATTTTGATATCCGCCGCTCTCTAGCAGTAACTGGTCAGCGGCGGAGTCGTAGCCCAGCTCCTTTAGAGTATGTATCAGTAATTTAGTGAGCTGTTTCTTGTCAAAACAACCAACGGAAGAGGGCGAGGCTGTTTCCTCCGTGTCATTGTTCAACACGTATGCGATCTTATTAGTGTGTGACATTTTATTAGTTGAAGTAGTACGCCCCCTTGGAAGTGTTTTTCATATTTGACTTCCAAAAATGATAAAGGAAGACCTAGCAAGGCATTTATTGTTCTTCATTTTCCCTTAAAAACCAAAGGCCCGTTTCCGATGATATTGTTCATTAATGTGAGAAAATCATACATACATACATACGTTCTTATACGGTATTGTATAAGAATGTATGTATATACACTGAAAATATACATATATATATATATATATAAAGGAGAGAAGATGGTAAGTACGGTGGGATACGTACACAAACCAAAAAAAAATGTAAAAAGATCATGCTACAAGCGCACACAAGGCGGCACCCACTCCGGAACCATCCTTGGCAATCTTCAAGTGCACCTTCCTCTCACCCTCGGCACCCAAGGGTGACAAGGCTAAGGCGTGTCTCAGCATAGATCTGAAACCGGGGTAGTATTCCACAACGGAACCATCACAACCGATCTCGACTTCACCATGATATCTCTTGTTCAAAGCATTTGTCTTGATCAATATCGCGGCAAGCGGCACGGCGGCTAAATACGCAGATCTCCTAGAAATCGCGCGCACCAATTTTTGAATTTGAACACGCTCTGTTGGAGTGGTGGGCAGTCTGAGACTCTGTAATAATGACAACTCTGTTTCACGTAGACCTGTCGAGTCGTCAATTTCAATATGCGACAGCACTTCGGATGACAACTGGAAAGGTGTAGTCAAGTGGCGAGGAAGTTGTTCCTTGGACCTGTACTGTTGCAAAAGCAAGCCTTGCGAGTGCAAGTCCACTAAAATGTTACGCAACACCTCACCCAAGAACATCCCTGAGACACGTTTTTCAAACAAGTGAAATCCCGGGTTCGTTGACAGTTTCTGGTCAATTACGACGTCATACTTAGTAGTAGGCAAGTGCTTGAGCTCATTATCGAAGGACCCCCATTCGACATTGATGATCATGTGTGTCTTACCCTCCTTTATCAACTTGTCACGCAATTCCTGTGGCAACTTCGTGATCTTGTTGATCTCCTCCATATAGCACCCATTGGTACCGGTACCGAAAATACATCCGATGACCGGCTCCGAGATTTCTCCGGACGTCATTGAGTCCGTGTTATCGGACGTGTAGCAATGCGATAGGTACGTTCCGACGGTATCGTTGGTTAATGCAACAACCTTGATCATAGGCATACCCTGAGCGCTTAATTGCTCCTGGTACAATTGCACAACATCCTTTCCGACGGTGTCCGCGATGCGGAAACCCTTGGTCCAACGGATCAATGTCCCGGAGTTTAGAGAGGTCTGGTCTACAGGGTATGAGAAAGTGAACCCCAGTTTCATGGGCTTGGCGTCTTTACCCTTGGCCAACTCGTCCGGGTGATACTTCTTCATAAAGGCCAGTGTACGACGTGCTAGAAACCCAAACAGGTCGTCAGATGTGACGTTCTCATCGTCTAGCAAATCATCGGGAATCTTGGACTTCATTTGCTCCATGGAGAAAGTATGATCTCCATGCAAGTTAACAGAGCATATACGGAAATTGGTACCACCCAGGTCGGCGGCTAGTAAAACACCGCGCTCCGTCCCGTTGGGTGACCCGGTGACGAACGCCGGAATCATAGGAAGACCTTTGTCCGAGGCCAATGTGTGGCCTTCCTTTGGTGGAGCTAGACCTTTTTCCATTTGTTCGATGAAGTAAGCAGTTAATTCGTCCAGCTTCTCGGGGGTAACCTCGAAATCGTCGCAGATATGGTCCACGGCCTGGATGACCGCTCTCTCAGTGGCTTTGTGTAAGTCGTCGAATGACATCTTGTGTATGATAGAGTTGTATTAGTGGTGGTGTTGTGGTTTACGGAAGCTGAGTTGGGCACTGATGAGGGGGTTGGGGGTTCTGTTGATAGCGGATATTTATATGGGCGCGTTTTCATTAGTGCCCACCGTTTGAGCGTGGTGTGACACCACGCCCAAGATGGGGGGGCCCCCTGAAAGGGGTTGACCGTCCGTCGGCACACCACTTATAATGCGGGGTGCAAGCGCCGCGTCTAAAATTTTTTTTTTTTTCCATTTTTGTCGTTATTGTTATTTCCCATTTTTTTTTTTTTGTTTTTTTCGGAGCGACAAACCTTTCGAAACACGTGTCCTGAAAATTATCCTGGGCTGCACGTGATACTATGTTACCCTGTTGGGCGGCGCCTCTTTTTCCCTTTTCTCTCACTAGTCTCTTTTTCCAATTTGCCACCGTGTAGCATTTTGTTGTGCTGTTACAACCACAACAAAACGAAAAACCCGTATGGACATACATATATATATATATATATATTTTGTTACGCGTGCATTTTCTTGTTGCAAGCAGCATGTCTAATTGGTAATTCTAAAGCTGCCAAGCTCTACATAAAGAAAAACATACATCTATCCCGTTATGAAGTTTTCTGCTGGTGCCGTCCTGTCATGGTCCTCCCTGCTGCTCGCCTCCTCTGTTTTCGCCCAACAAGAGGCTGTGGCCCCTGAAGACTCCGCTGTCGTTAAGTTGGCCACCGACTCTTTCAATGAGTACATTCAGTCGCACGACTTGGTGCTTGCGGAGTTTTTTGCTCCATGGTGTGGCCACTGTAAGAACATGGCTCCTGAATACGTTAAAGCCGCCGAGACTTTAGTTGAGAAAAACATTACCTTGGCCCAGATCGACTGTACTGAAAACCAGGATCTGTGTATGGAACACAACATTCCAGGGTTCCCAAGCTTGAAGATTTTCAAAAACAGCGATGTTAACAACTCGATCGATTACGAGGGACCTAGAACTGCCGAGGCCATTGTCCAATTCATGATCAAGCAAAGCCAACCGGCTGTCGCCGTTGCTGCTGATCTACCAGCTTACCTTGCTAACGAGACTTTTGTCACTCCAGTTATCGTCCAATCCGGTAAGATTGACGCCGACTTCAACGCCACCTTTTACTCCATGGCCAACAAACACTTCAACGACTACGATTTTGTCTCCGCTGAAAACGCAGACGATGATTTCAAGCTTTCTATTTACTTGCCCTCCGCCATGGACGAGCCTGTAGTATACAATGGTAAGAAAGCCGATATCGCTGACGCTGATGTTTTTGAAAAATGGTTGCAAGTGGAAGCCTTGCCCTACTTTGGTGAAATCGACGGTTCCGTTTTCGCCCAATACGTCGAAAGCGGTTTGCCTTTGGGTTACTTGTTCTACAATGACGAGGAAGAATTGGAAGAATACAAACCTCTCTTTACCGAGTTGGCCAAAAAGAACAGAGGTCTAATGAACTTTGTTAGCATCGATGCCAGAAAATTCGGCAGACACGCCGGCAACTTGAACATGAAGGAACAATTCCCTCTATTTGCCATCCACGACATGACTGAAGACTTGAAGTACGGTTTGCCTCAACTCTCTGAAGAGGCGTTTGACGAATTGAGCGACAAGATCGTGTTGGAGTCTAAGGCTATTGAATCTTTGGTTAAGGACTTCTTGAAAGGTGATGCCTCCCCAATCGTGAAGTCCCAAGAGATCTTCGAGAACCAAGATTCCTCTGTCTTCCAATTGGTCGGTAAGAACCATGACGAAATCGTCAACGACCCAAAGAAGGACGTTCTTGTTTTGTACTATGCCCCATGGTGTGGTCACTGTAAGAGATTGGCCCCAACCTACCAAGAACTAGCTGATACCTACGCCAACGCCACATCCGACGTTTTGATTGCTAAACTAGACCACACTGAAAACGATGTCAGAGGCGTCGTAATTGAAGGTTACCCAACAATCGTCTTATACCCAGGTGGTAAGAAGTCCGAATCTGTTGTGTACCAAGGTTCAAGATCCTTGGACTCTTTATTCGACTTCATCAAGGAAAACGGTCACTTCGACGTCGACGGTAAGGCCTTGTACGAAGAAGCCCAGGAAAAAGCTGCTGAGGAAGCCGAAGCTGACGCCGAAGCGGAAGCTGACGCTGACGCTGAATTGGCTGACGAAGAAGATGCCATTCACGATGAATTGTAATTCTGATCACTTTGGTTTTTCATTAAATAGAGATATATAAGAAATTTTCTAGGAAGTTTTTTTAAAAAAAATCATAAAAAGATAAACGTTAAAATTCAAACACAATAGTCGTTCGCTATATTCGTCACACTGCACGAACGCCTTAGGGAAAGAGAAAATTGACCACGTAGTAATAATAAGTGCATGGCATCGTCTTTTACTTAAATGTGGACACTTGCTTTACTGCTTAGGAAACTACTTATCTCATCCTCCTCCATTCCCTCTCCTTTTCCAATTACCGTAATAAAAGATGGCTGTATTTACTCCTCCATCAGGTAATAGCAATTCCACCGACCATACTCACACACAAGATGATCACGACAAAGATGATAATGATATCAAGAAATTCTACATAAGGCCAAGTTTAGGCTTAAAACTGTGGGGTCCGCTCGTACCCGCTCCTGATAACCTACCGGGACTATACACTCTAATCACTATCCAATCTGCAGTGGGTTTCTTTGCCCTTTGGAGACTGAGAAGGCTCTACAAACTACCGCCACCGCGCCGCATTGCCACTGGCACTCACTCGGATTTATCCTTTGGCGAACTACCCAGTGAAATGATTGTCAATGGCAAGACTAAAATCAAAAAGGATATTGCTGACTTTCCAACTTTGAACCGCTTCTCCACCACCCATGGTGACATTGTGCTCGCCCCTCCTCCCATCATACCTCGCCAATCTCGATTCGTCAGCGTCAGAAAGCTCTTATGGGGGTTGTTTGGCTCTTTGCTACTTTCTCAGTCACTGTTGGAGCTTACTCGCCTGAACTTTCTTAAATACGACCCCTGGTGCGACGAAATGAAATCCGTACGTGACAAGAAGTTTTTCAACAATATTGTCAAATATTATCACGAGGGCATAGACCCCACCAAAATAAAAGTCAAGGATGCTATGAACGGTACTCCTCTCTCGACAAATATCCCTGAGGTCAAACAAAGCGTCGCTCTCGCTAGAGCGCAAGTTGAGGCGCAGAATCCCATTATTAAATGGTTCGGACCCTTGGAATACAAGCCCATGTCTTTCAACGAGTACCTCAATCGCATGGAATTTCACTTGGACATGTTCGAGTTTTTTCAAAATAAAAGAAACATTAGAGAAAATTCCATTGAACTCATCAATTCCATATCCCACAATCCGCAGTCTTCTTCTACTGGCCTTGAAGGTCTTTCCGAGTCCAAAAAACTCCATCTACAAAATGTGGAAAAAAGACTGCATTTCTTAGCATCTTCGGGAGATTCCATTTCCGCACCAGTAAAGAAGAGATCCAGCACCACACTCTCCCGAGGTGTCATTTTGCCCCATGACACGAAAGGCCCGCAAGATATTGATCTCGATACAATAAGATCGCTTTATGATCCATGGATGACTTTGGCCTTAGAAACTTCGCTAAGCATCAAATTCATACCAACTACCATGCCCTCCCATACCAAGACACCCACTAGCACGGACCAGCCGTTACCAGGGCCTACCCCCAAGGCTCTCACTAATGAAAAGACACATTAGGTCTTTGCGGATTGCTTAGTTGTACCGTGCGTATATTAAATCCTTCTTCGTACACCGTGATTTTTCAGACGGCTACCAGAGAAAATATGGCTGGGATTTCATATTATATATGCAAATATATAATAACATATATATATATATACACTCCATTAATAACTAATACCTACATTCATATCAACACTTTCATCCTCCCCTTCCCCCATAGCAATGAAGATAACGTGTACAGACTTGGTGTACGTCTTCATTTTACTCTTCCTAAACACGAGTTGTGTCCAAGCCGTTTTTTCAGATGATGCATTTATCACTGATTGGCAACTGGCTAACTTAGGTCCTTGGGAGAAAGTCATCCCTGATTCTCGAGACCGCAACAGGGTTCTCATCTTATCGAACCCTACCGAAACTTCCTGCTTAGTTTCTTCGTTTAACGTTTCTTCCGGACAGATTCTTTTCAGAAACGTTTTACCCTTTACCATTGATGAGATTCAACTGGATAGTAATGACCATAACGCAATGGTTTGTGTGAACTCTTCAAGCAACCATTGGCAGAAATTTGATTTACACGATTGGTTTTTACTAGAGGAAGGCGTAGATAATGCCCCTTCTACGACCATTTTACCTCAATCCTCATATTTAAACGATCAAGTATCTATTAAGAACAATGAACTACATATTCTCGATGAGCAGTCAAAACTGGCAGAATGGAAATTGGAGTTACCTCAAGGGTTCAATAAAGTGGAATATTTTCATCGTGAAGATCCCCTGGCGTTAGTGTTGAACGTTAATGATACCCAATATATGGGATTCTCTGCCAATGGCACAGAATTGATCCCTGTTTGGCAAAGAGATGAATGGTTAACTAACGTGGTAGACTATGCTGTATTGGACGTCTTCGATTCTAGGGATGTGGAGTTGAACAAAGATATGAAAGCGGAACTTGATTCAAATTCGCTTTGGAATGCTTACTGGCTTAGATTGACAACGAATTGGAATCGCCTTATCAACTTATTGAAAGAGAACCAATTCTCACCAGGACGTGTCTTCACTAAACTCCTAGCTCTAGACGCTAAGGATACCACGGTATCAGATTTGAAGTTCGGATTCGCCAAAATCTTAATTGTTTTGACGCATGATGGCTTTATCGGCGGCCTTGATATGGTCAATAAGGGCCAACTTATCTGGAAACTCGATTTAGAAATTGATCAGGGCGTCAAAATGTTCTGGACGGATAAAAACCATGACGAACTTGTTGTTTTTTCGCATGATGGGCATTATTTGACAATTGAAGTTACTAAAGATCAACCGATTATCAAATCAAGATCCCCCCTATCTGAAAGGAAAACTGTTGATTCCGTTATTAGGCTGAATGAACATGATCACCAGTATCTGATTAAGTTTGAGGATAAGGATCATTTACTGTTCAAATTGAATCCCGGCAAGAATACGGATGTACCAATAGTTGCCAACAACCATTCTAGTTCCCACATATTCGTCACAGAGCATGACACGAATGGCATTTATGGCTACATAATCGAAAACGATACGGTAAAACAAACTTGGAAAAAAGCCGTAAATTCGAAAGAGAAAATGGTGGCATATAGCAAGAGGGAAACAACAAACCTAAACACTCTTGGTATTACACTAGGTGACAAATCGGTTCTTTATAAATATTTGTACCCCAACCTAGCGGCTTATCTGATCGCTAATGAAGAACATCATACAATCACTTTTAACTTAATTGATACCATTACAGGAGAAATCCTCATTACCCAAGAGCACAAGGATTCTCCGGAATTTAGGTTTCCAATGGATATTGTTTTCGGTGAATATTGGGTCGTTTATTCCTATTTCAGTTCTGAACCTGTTCCAGAACAAAAGTTAGTAGTGGTGGAATTATATGAGTCACTAACCCCAGATGAGCGTTTGTCTAACTCAAGCGACAATTTTTCTTATGATCCATTGACTGGACACATTAACAAACCTCAATTTCAAACTAAACAATTCATTTTTCCCGAGATTATCAAAACAATGTCCATTTCCAAGACAACGGATGATATTACCACAAAGGCAATCGTTATGGAATTAGAAAATGGACAAATCACCTACATACCAAAGCTTTTATTGAATGCAAGAGGTAAACCAGCAGAAGAAATGGCCAAGGATAAGAAAAAAGAGTTTATGGCTACCCCATACACGCCAGTTATCCCAATTAATGATAATTTCATTATCACTCATTTCAGAAATCTATTGCCAGGATCCGATTCGCAGTTGATCTCCATCCCAACCAATCTGGAATCCACAAGCATTATATGTGATCTAGGCCTTGATGTATTTTGTACAAGGATCACACCTTCGGGCCAATTTGATTTAATGAGTCCTACTTTCGAAAAGGGTAAATTGCTTATTACTATATTCGTCTTGTTGGTGATCACGTATTTTATCCGTCCTTCTGTTTCAAACAAGAAGTTGAAATCCCAATGGCTAATTAAATAGATATTTACATACACATTATATATATCAGATACACATTTCAAGGCTCCTTATTTTGGCTTTCTTTTTTTTTTTTTTTTTCCCTGGAAGACGTCATACTCGTGGTTATATAATCTCCTACTTCTTTGGAAAATGGACACTTAATCAATGACGGTTGATAGCAGTACGTGCACTAGCAGACTAATATGAAGAAGACGTTCGAGCAGTTTCGAAAAAGCAATTTACTATTTCAGGTTCTCAAAGGACCCCAGCATCTAGAATGTCAGAAGTTATTTGTCCTTGATTCTTCATTCAATCCACCACATCTGGCCCATTTTCAACTACTATCGCAGACTATTAAAAACTTCAAATTGAAAGACACCCGTTCGCATGTTTTATTACTGTTAGCGGTGAATAATGCAGATAAGTTGCCTAAGCCGGCATCTTTTCCAACTCGTCTGGAAATGATGTGCTTATTCGCTGACTACCTTCAGGAGAAGCTCCCCCAATCTGTAGTATCTGTCGGGTTGACTGTTTTCTCGAAATTCATCGACAAGGACAAAATATTACATGAGCAATTTGTTAAAGGATGCAGTGCAGATATAGGCTACTTAGTTGGTTTTGATACAATTGCTAGGATCTTTGATGAAAAATATTATCATCCTTTAAAAATCAGTGATGTAATGGAGAGCTTCATGTCGGGATCTCAATTATATTGCTTGGCGAGAGGCGATTGCCATCTCAGTGCTGAATCGCAACTAAGATATGCTAGTGACATCCTTGAGGGAAAATTCGAACCGGTAATACCCAGAGAATGGGGCGCTAGGATTCATGTTATGCAAAATGATTATCCAGCATTAAGAAATGTTTCATCATCCGAGATTAGGAACAAACTGAAGAATGGGCAAGTGGAGAGTTTGAAAGACGAGTTGCCATTGTGCATATACGATTATTTGATCAATAATAAGACAATATTTGATTGAAAGAGAAAGATAGAAATTCAAATGCCTTTCATGGAGATATATGTATATAGATAAAGATAATATTAGGAACAAAAAAAACTTTCTGTTATACTAGACTAGTAATCTTAAAACAATAACATAGCAACAAGGCATGTACCAAAAAGAAGGGGGTCCAATTGCATGCTTGGATTTGCTGAGTTCGCGTATTTTGAAATCACTCTTTTCTTGGAGTCTTCACCTTCTTGCGTTAAATCTTTGTACCCTTTTTCTATGATTGTACCATCCTGTTTAACATTCAGCGTATTTTCCTTCTTACCAGAAATACAAGTGAATTTCCCACCCCTGATGATTGATCTTCCATTTGATGGGTTTGTCCATTTATTGCAATCCAACACGTTTGATGAACTCTTAATAAAAGCGCTACCTTTCACCAGTTTCAAGCTATCGAACATGATATCTTTGAACGAACCTTCAAAGAAAATAGCACCTCCAATCTGCTTCAAGTTTGGCAGGAAAGTAATATCCTCGAGGGATTCGTTATCGGCGATCATCAAGCCACCTTGAATGTCTGTTACGTTCTCCAAATTAACTTTTATTAAATTTACATTGTTGATAATTCCTAATGTTCCACCAATCTTCTGCAAATTGTTCAGGTTCAATTCGTAAAAGTAATTTTCGATGAACTCTAAAGAGCTTTTCACTTTTGTTAATTGTGGAAGGTAGACCAATGATGTGTCCCTAATCGTTATGTTTTCCACTTCTCTCAAGTGTGGCATTTCAAGTTCTAGCTCCTTAGCGTTCGCATGTACACTGAATTGTCCCCTAATGGTTTTAACGTTCGAATGAATAGTTTCTAAAAATCTGTTATTATTGATATTGAAAGTATCAATTTCCTGAACCTTGTTGAAATTCTCGATGTTTGCTAATGAAGTATCCGATATGACAATATCCTTTATAATCTCAATATTCTGAGAATCCATGGAGACGTAGTTCAAGATGGGAACAACTTTCCACTCCAGTGACTGACAAAATTTCAAAGTTGGAATTTCAACAGAAACCAAAGAGGTTAGTCCCTGTAATTGGAAGAGCCCTTCGATTTTATTCAAGTTCCCGGCTTGGATTCTGATCAGTTCAGGTGAATCCTGAATAATCAGGTCACCACCAATGGCCCTCAAGCTGTTCAAATCCAAAATGTTAGAATCATAGTTTGTGACTTTTAATGACCCCAAGATGAATTCACATTGGTTTTGTAAATGAAAAAGATCATGAGACGATTCAATGACGTGCAAATCTTTTTTACACAACTCTGATATCGGTGAGTTTGTGTTCAGACTCTTGACATCTATTTCAAAAAACGGTTCATTTGCTCTTCTTTGAAGTTCGAGATTACCGTTATGAAAAGGCTTCACATTATGTGGTCGCCTTGGCGGATCAATAGCGGCACCCAATGCATGTGTCACAAATAATGATGCAAATATAATCGCGAATAAACAACTTTTCCTAGTAATACGGTTCATAAGTCGATCAAGTAATGAAAAAATGGCTTTTGGTTTTCCTTGTTGTATTTCAGATGAGATATCTTACCAACAGAACAAGTTTCTCTATTGTATGTCACAAAAGGATATAGCTTCTCCAAAATCTTTCTTTTTTATATTTTTTTTTTTTTTTTTTTTTTTGAATTAGTGACGCATCTTCTGTACAGTAAAGAGAGAAAAAAAGGGTATAATAAAACAGTTAAGCTATACTATAGTAGCGCATACACACAACGTATATACATCTAGTATTAAATATTAGTAATTATTAAATAACGAAAAAATAAATTATGGTTGAAATAGAATCAAACGTAAAGAACAAAGAAAAAGCTTAATGGAACGAAAGTTAAAAAGCTCCCCAATTTTGAACAACGGTTATGGAATTAGAAAGAAAGAAAAAAATAAAGGAAATAAAAATGTTCCTAGAATAAGAAGGCAACACCGGCAGCGATTGCTGCTCCAAAGGCACCCGCCGCCATGGTATTAACTACGGCTTCGCCAATCGAAACTGTCGTAGTCACCGAAGCGGTAGGAAGAGTAGTATTTGGCTGCGTAGCATTTGGCTGCGTAGCATTTGGAGTAGTGGCGTTAGGTTCAATGCCAACTTGGGCGTTGATAGCAGTGACTGTAGCTAGAACAGCGACAATGTTTTTGATTTGCATTATTTAACGGAAGTATAAGGTTTGAAAAGGGAGCTTTAATTGTTTTAGCCGTTATCGATTTAGCGGTGAGAATGAAATAAAGAAAAGAGGAAGAAAAGACATTACATACAAATTTTTTTCAACTTAAATGGAGGTTATGTACTTTCTTATATAGATGCTAATCTTTTTTTTCATCTCATCACAGATTTACGTCGTCAATCTACTAACTTCCCTTATCTTCCCTAAAGGGTATCTTACGTTTCCCCTTAGGGAAAATGAGTTTTGTCCCACCTTCCCTTTGGGAAAAGGCAATGTAAATCTTAGAGGCAAGAACCACACTTGTTGATAAGATCAGCTGCGTAACAGTGCGCTAGGCAAAGGGATGGAATAAGATAAATCCCTTGTTATCCCTTTGCTTTTAGTCTTATGTTGGGGAAGTCCACAAGTTATTGTTACATAAAGGAGGAGAAGAAAACTAGGGGAATATTTATAACACTCGCATTAGCTGATCGTAGGAAAGCAACACAAAACATATGCATCAGCTGGCCCTGTTTGTCTTGCTCATCGATTGATTTTGCAAGCAAAGCTGGGATACCCGAATGTGTATGGTTTTCCTTTTTTTTTTGGTATTTTTCTCCTATAAACGAGCTTTTTTTCGTCTTGCATTCAGATTTAAATAGCTGCTTCTAAATATATACTTTACGCAAGAGGGTCCGGTCCCAATAGGAACCAAGCTATTGCAATTCCAGGGTTCAAGAGAGAAAAATCTGTAATCACTTCGAACCAATGTTTAGTAAATACCTCGTAACTGCATCTTCCCTCTTTGTGGCTTTGACCTCTGCAGCATCTACCGTTGATCTAGATGCTCTGCTTCTTCTACCAGGGGTCGAGTCCCACGACGGCGTTGATACTGTATTTTCGACCAAAAACTTTTATCAAGTGTCATTCGTCAAATCCATTGCTCCTGCTATCGTAAACAGCTCCGTAATCTTCCAGGATGTTTCTCGTGGTGTGGCTATGGGCAATGTCAAGAGCAGAGCAAGTATCTTCAACCCAGAGGAAACGTATTACGATTGGGAACAGTACCAAGTAGTAAATAACGGAGACTGGCGAACCGAATGGGCACCTGCCTCTGACTGCATTTGGAGGGAGGAGAAGGATAACAGCGACGAAACACCGGACAGATTCCCCATCTCGGTGCCATATAATTGGACGTCACAGTACTCAATTGTAGATTATGACACAGACGCTAACGAAGACAATTTAGATTTCAGGTTTATTAAATCATTGCTAGATAAGAAAAATTGGTTGAAAAAAATTAACCAGACTGTTTCCCAATCCAGTATTATGGTAGCACCAATGATTAGGCCATACAATGTGGTCCAGCTTTGGTATTCAAAAGATATGGTTTGGGCAAACGTTCAAAGACAATATTGTAGCGGTGTTTATCCAGGAGGGACTCAATGTAGCGCTTGGTCCAGGTACTACCATGTTGATGCACCCACCTGCGATGAGCCTGTCGCCTCTTACATGACCAAAATGTTGGAAAATGAGGTTCAGTGTCCCAATGAGAGAAACGCAACTACTCTAGAGCCTCTCCGCCTGAATAAGCAGGGAGACTCTGATTTTTCTTTGACTTTCGAGGAAGAGGAAGAGGAAGAGACAGGATCTAAATCTCTTTGGAGTACATTGAAAAAAATTTTCTCTAAAAGAAGTATAAGTTGATCTTAGTTGGTAGCACTTTGATGAGGTCTCTAGCAAAAAGTCTACAAACAAATTCTTGAAAGTGTTTGATTGTATATCGATATATCAGAAACATACATATGATTTTTATCTTGTGAATATTCATCAAACTCCGTTTTTAGCCCCCGTGTAAGTTACTTTAATGAGTATTTGATCCTTTTTTTTATTGTGTTGGTTTTTATATGTTTTGTTATGTATTGTTTATTTTCCCTTTAGTTTTAGGATATTTAAACAAGAATTTGTCAAAGAAAAAAATCTTAGCTTTAAGAACTACAAAGTAAATAAAAAATAATAAATCACACCGGACAGTACATGAAACTGGACATATTTAAGGAATATTCTTTTGAAGAGTTGAGCATTCAAACTGGCCGGTCTTGCTGTGGCCTCAATCCACTTGAGCTCCAAAGAAGGCTCTGAAATGCTTATTTTTTTCAAGCGATACCAAGTAAACAGTTACATACCTGAATGATACTACCACAACTATTTACATTATCGTCCTGTCAAAAGGCGAATAATCAGAACTGTTTGTTAACATGTCATTTTATAAGAGCGGCCTGAAATACTGTCATAAGTGGTCTGTCGAAAGTAGTTATTACGGCGTCGGGCGTCGCGAATAGCTCAAAAGTCACCCCAGCTTACACGATATTCCCATAACCTACAGCAAGAAGCTATTCTTGGATACAAGCACCAGTTACAAGCACTGCATTCATATATTGCCTTTTACTTTCCTATTCTGTATTTGTGTGCTAAGTGTCCTGTTTCGGAACGTTCTAGAAGATTTTCTTATTTTTCTCTTTTTCAGTTTTTTTTTCATCACGCAAAGGAAATACAATACAAGGTTAAAATGAAGGAACTAACATTACTATTATTTCCAATTTAAAGTTTACCTTAAAAGACAATAGATTGATCTTGAAAGCCAGTTTAGATAGATTTTAGAACAAACAGAAAAGTAAAAATTAAAATAAAAATGAGTATCCCCGCTGACATTGCATCTTTAATTAGTGACAAGTACAAAAGTGCCTTCGATAATGGTAACTTAAAATTTATCCAGACTGAAACAACGAAAACAAAGGACCCAAAAACCAGCATGCCATACTTGATTAGCCACATGCCAAGTCTGATCGAAAAGCCAGAGCGTGGCCAAACTCCAGAAGGAGAGGATCCACTAGGCAAACCTGAGGAAGAATTAACGGTTATCCCAGAATTTGGTGGTGCCGATAACAAAGCGTATAAATTGCTATTAAACAAATTCCCTGTAATCCCTGAACACACTTTATTGGTAACTAACGAATACCAACATCAAACTGATGCCTTGACCCCAACCGATTTATTGACTGCTTATAAGTTGCTGTGTGCCTTGGACAATGAAGAATCCGACAAGAGACACATGGTCTTTTACAATTCTGGTCCAGCCAGTGGTTCTTCATTGGACCACAAACATTTGCAAATTCTGCAAATGCCTGAAAAGTTCGTCACTTTCCAAGATAGACTATGTAATGGTAAAGAACATTTCCTACCAACTTTCAATACTGAACCTTTGCAAGATGCTAAAGTCTCGTTCGCTCATTTTGTCTTGCCAATGCCGGAGTCTGAAGAAACTGTTGATGAAGACCTATTAGCTATGTGTTACATCTCCATATTGCAAAGAGCTTTGACCTTTTTCCAGGACTGGTTGAACGAAAATCCAGAACTAAAGAAATCCTACAATCTTATGTTAACCAAGGAATGGATCTGTGTCGTTCCACGTTCGAAGGCCTTTTCTGATGAAATGAAGATAGGTTTCAACTCCACAGGTTATTGTGGTATGATCTTAACCAAAAATGATGAAGTTTTCTCCAAGATTACTGAAAAACCTGAATTGATCAACGATATCTTATTGGAATGTGGTTTCCCAAACACTTCTGGTCAAAAACCAAACGAATACAACTATTGAGTCCTTCACAAGTACAAGTATACACGTATACATGTATGTATATATATGTATTTAAATGATAGAAGTAATTTCTATATGTATATGTCTATTCAATTTTTATTTCTGATGACTTTGAAATTTTATATTTATTATTCTACACTTTATTATTAAAACTACATGCAATCAATGCCGCTAAGGTTACGATTCACCTTTTTATTACTTATTATTAATATTGTTGTATTACTTCCTTGAAAAAATATGTCTAAAGAGTCCTAATTTGGATTTTCTTTTCCTCCTAACTTCACTGTCCTGCGCCTGCTTTCCTAACGCACCATCGCTAATACACCAGCTTTCATTGCTTGTTGCTGCGCTGTTGCTCGCATGGAACGTTTTCAGTGCGTCATCATCCTGGGATAAACTAAAGACTAAGTCAACAGTTTCATTTGAGGCTTTTCTCTGCGCGTTGACAAAAGAGGACAGATCAACCATATCACCTGGTTCACCCATGAGAATGTCCTTACTTAGTTGCGAATTGGTTCTGATCTGCCCTTCAGACTTGGAATATTCATTACTGTCATTACTTTTAAGCCTATTCATTTCTTCCTTGCCATCAGGCGTACAGGATTTGACCACAGAGTGTTGAAGGGGTGCATCGTCCGCTCTCGTAATAACCCCTCCGATACTATTTTCATTGTTGACACCGTTGACTGAAAAGGGCATGGACTGTGCATTAATGTTTTCATTTTTCATCATATCATCATATGGCATTTCATAATGTTGACTCTTGTAGTTGAAGATTGAGTTTATCGTGTTACTGTTTCGTCTACCTTTCATATTATCAATCAGGTTGCGGTGTTGCATGTGGGAGATAGGACTGCCCGATCTTCTTCTTCTCGATTCTCCACTAAAATCCTGTCTTTTATCGCTATCCAGCACACGATTAAGCTGTGAATTGCCGCACTTTTTAGGATAACCATCCTTGGCATATCTAGGGTTATCTTTTAGTGGAAAATTATCACTTTCTAAGTTAATGTCCGCATTGCTGTCATAAAAGGATACTGGTGTTGCGGGAGTAGATGCTAGTTTAGAAGGGGTATAGGCCAGGGAAGAAGGTGTCATTGCCTGATTGATTGTCATTGAAGCAGCCGACCTTTGTTCTTTTGGAGATTGCGAGTCACAGCCTACGGTCAAAGGTAGCTGCTTCGTATAATGATAATATCTTTGCTTTTGGCCTTTGATCTTCAACGAATTGAATGTGTTGGAATTCCGTGCATTGGCGTTTTGCATCCCATGGTTGTGATGGGTCGGTGACCCATTGAGAGCTGAATCATCTACATCAATGGCCTGTTCAGATACACAAAGGGAAGGCCGCAGTGGGGATAATAGTGCTGTTGGAAGCTTTTGCTCATAATATTCATTTTTCGATTCTGGTTCAATTAAGGAGTCCTCTTCTTCTTTAATCATAGAGTTAGAACCGGCTGCACAATTGCCCTTATCTACCATAACCTCCAAATCAGGAGGAGCGGATTCAGATCTTCTATGTGATTTAAATGACCTAGGCCTTGTCTTCAACGCATCGTCAAGGTTAATAATGGCATCTGGGACGCCTTTAACTGGCGATGAAAAACTTGGCTCTTCACTAATGAAAAATCGTGGACTTGGTGTTTGCAGATTGTTCTTTGGTGATAACGGATAAAATCTTGGTTCAGGCAAATCTAACGTTCCAGCGTCTTCATTGGTTTTGCAAGGAAATCTATTGTAGCGTATTGGCGATAATGTACTTGATACAGCAGTTGGGGCAGTTGAAGGACAATTTTCAGCCGCCTGTGGAGGTGGTAAATTCACAATTGCTGCAGGCTGTTTCAAAAAATCAAAATCTCCTGATATTGCTAGCGATCTGCGATGGCGGTGACCTCTTTTGGATGGTGTAGACAAAGTATTTACAGGATTTGGCTCTGATATTTGCACATGTTGAGTATGCGTATTGGGCATTTTCCTATTCTGAGAAGGAGTATGAAATAATTGCCGAGGGTTCAGAATGCTCTCTTAGAAATAAAAATGAATGTAAATAGTTGGAATGTATCTTTAAGTAGACAAATGCAGGTAAGTTTTAGTGGCCTTTGCGGATTAACAGTATGCTCTTAGTGCAAAACACGAAAAGAGCTCCCAATCTTTGAACACAATCGACCACGGAGGAACAATACACGTAGAAGGGGATAACTAAAACTTTGTCGTGCAAGAGTATTGGAGGACACACTAACAGCAGAACTTTGCCTTCTTAACTCTTGTTTATGATTGCTTGAAGTATTACACATGTAATAAAAGATGATTATTTTTTTTTTCCTAAAAAAAGTTCCTTTCTTTGAAGATCCCCCTGATAAAAAAGATCAAATAATGGAAACGCTAATCATAATCAAATCGGGAGGAGAATAAACGCAAGAAGTGTGCGTTTCTAGCTGAGTAATGGTGACAAGACATAGAGTGACTGTACTCTACAATGCCCCTGAGGATATCGGTAATCATATGCGCCAAAATGACACTCATTTGACTGTTCGTGGAGGTTCTGGTGTGGTTTTACAACAAAGGTGGCTATTAGAGAGGACTGGAAGCTTGGATAAATCCTTTACGAGAATCACTTGGAGGCCCAGAGCGGACTTGGCTAGAAGTTTAAGCGTTATAGAAAATGAACTGAGTGCTGGCTTTTCAGTTTACTCAAATTCTTCGGATGTGCCGGAAAGGTTTATTACTAACCCAGTCTACAATTCATTTCACAGTGAGAAGTTTGACATAGAGCAGTACTTGCCTCCCGAAGTAGATTTGAATCTGTCATGGAATCCAGAAGATTTTACATATGATATATCAGTGGAGCCCACACAAATCCAAATTGTTGAATATCGTCTGTTGAAACAGGGTGAAGAATTTACAATTGCAAGAGTGAAAGATGAGAAACTTGAAGTAGGTGTATTCTTTGTGGATGCAAGTGATGAAAGTGATGTCGATATTGGTGGAATACGTTGTAATTGGAGGATGGACGATGGTAAAATGGAAAGATGTCAGAAAACATCCTTATTGTATAAACAGGGCCATATCGCATACAATCACTCGACAACTACGACATCACTATATCTGAATGAGCCTATCGGTTTGCATCCAAAAATCATGATTGATCTCACAGATTTCGAAGAACGCCCTAAATGCATGTATCTAATGCACCTGCAATTGCCGTTAGAATTATTTATCGATAAATTCCAATCCTCTCCCTTACTACTTTTTGGAGAAGACGACTTAGAATTACCAGAATACTCTCTTCGAGATAAGGCATGGGGTTCTGAAAGTATCTTTGAATTGAAAGCCGGCACAATGAATGAAGTGACATTGCATACTAGATATATTGAGCCTTCTAATAATAAAGGGGATAAATTGGAAGTTTCATTTGATCCAGAAGTTATATTAGCCTGCGACACAGGTGACAATAAAGTTTCCCGTAATCCATTTTATAAAAAAGGTCTAGGATATGAATCTCTCTTTACAGACGATACTACATTCCACCATTTGAACTCGACAACTCTTCTAGTACCAATTCCAAGGCCTGACACAAAGGATTATTCCAAGATCAAAAATGGTACGTTACTATGCTTACTCATCTCCATCATATACATCTTCTCCAAGGTATTTGGTAACAACAAGAAGAAAAGATCAGTAAAACGGGAATAAAAATTGTTCTACTGTGCACTCGTATTTTCTGAATTCAAAACGATAGGTTTCCTATAAGTTTTTTGATGATAATTTGATTAATTCTATGTATACATAATATATCTATTGCTTTCTTTTCCTTTATTTTCAATATTGTACAAGGGAATGGAAAAATAATGCTCTTTGTTACTATTTTTTCTTGTGATGCTTCTTTGCGATACGTCTTAGGGCTCTTTGTTCATTCTTCATGACACCATCAACCATCTTATACTTACCCTTAACGCCCTTCGGTCTACCTGCCAAACCTTTGTTCCTACCCGAGGCAACAACCAAAGTAACCTTTGGCTTGGTCTTTGGTTTTTTAGTAACCTTACGCATCAATCTAGAAATTTCTTCAGCCTTGTCCTTCTCTGTCTTGTCTGAATCATCGTTAATCAAGCCCGCCTTCTTCTTGATCTTTTCTAACCGAGCTACGGCACGCATCCTCTTTCTTGCCTTAGCTTCAGCAACCTTCTTAATAGGACGGGCGTTCATTGCCTTTATTTTTTCTTTAATTGCCATCGCTGCCTCCTTAGTGATCGGCTTATTTATCTTGGAGTGTTCCTTTTCATCTTCTAAAAACCAATCTGGCAAATTTTCGGTGTCACGGAAGGTGTATCTATTGAAACCTTCATCAACAAGATCATGCTTGTTTTTCTGACCCAATGCTAACTGATGTGCCAAAGTCATGGCTTCAACAGTAGCAATATCAATGTCTCTGGAATGCTTTTCTTTCTTTGTTTGATTTTTTTCTTCCTCTGAATCATAATCAGAATCGAATTCTTCTGATGCATTATCGTTGGCCACAATTTCGAAATCGGAGTCATCACTTGAACTCTCATCCGAAGAATCTGCTTCATCTTGTTTCTGGTGCATTTCTTCATGTTTTCTTTTCTTATTTAATTTAGAAATATCACCAACAGACTCGGAACTCATTATGCCATCATTGACGGTATTTACTGGCAAATCAGGTTCAACGTTATTAAATATCGGATCATTGAAAATCATACGTGCCTTACTACTCAATTTGTGATCACCTTCTTGTCCCTTCAATTTGCTAATCAAATTGGTGATGGCTTCATCATCATCGGAGTCTCCTTCGACACCTTCATCGTCATTGTCTTCGATATAATCTTTACCTTCCTCTTCTTTCTTTTCTAGACTTCCCTCATTAAAACCGGTCCATTCTTCCTCATTATCGCCACCACGTGCTTGCTTAGCTCTAAACTTGGCATCCCTTTCCGACCTTCTAGTTTTATAATCACTATACATGGCATTCAACTCGCTTTCTAAATCGTCCGCATCAGCGGCAGAATCCTTATCTTTGATCATGATGTTTTCATCAATGTAAATATCATTATCTTTGGCTAATTCATCGTCTGTAAAAATCATTCTTTTCTTACCCTTCGCCAAGTCGTTCAAGATACCAGTCTTTTCTGCAGTTTTCAAATTAAACAACGATTCTTTACCCAAACTTGCGGCTTCAATACCAATATCAGTGGGGGTTATCATGTTCATTTGCATTCTCTGTAGTTCCTTTTGCTTCATTTCGTTCTTCCTTCTTCTTTCGCGCTTGACATTTAGACGCTGCTTCTCCTGTAAACCTTGCAAATCTTTTTCAATTTGCTCCTCTTCTGTTAACGGTACTACTTCAATTTCTGTTTTAGCGTCGTCCTTAACTTCGATGCCCAAGATTTCCCTTGCAATCTTTCTCCATCTTAGGATCATTTTAAAATCCTTTTTACCCAAGACTTTTAAATCTTCAATACAGGAACGGAACTCGTCTGTGGTTTGTTTCAATTTCTTCAAGATCTTCCATTCATGGTCATTCTCATCAATTGTAAACTTATTCATTTCTCCAAGCATGCTTATTGGGTCTTCGGTCCTGACAAAATCCAAAATTGAGGTTTCATGATACAGTAAATTATCACCTTCCTCATAACCTTGTCTTTTTCTAACTTTTTTTTCGGGATTATAAATCTTGGACTCCATATTCTGTTGCCCATCTGGCAATTCTTCAAAAACTTCTTTTGGATCCAGTAATCTTGGGTCCAGCCTCTTTGGTGCCTTGAAACCTTTACACACTACAAAAATTTCTGCAGAAACATTTCTTGATGCGGGTGGTTTTGTGGCTTCAACTTTCTCAAACAATTGTTGGAAAACCCAAATCAATTTATTATAATCCTTGGATCTGAAAATTTTAGTAACAAAAGTACCGTTCACCACCAAATTTTCGACGGCCAACTTCAAAGCTTGTAAGGTTAATTGAGATTGGGTGAAAGCATCCTGAACCCAACCCAAACCAACATTAGGAGCACCATCATGCAACACTGTATCAGCTTTCCAAGTCTTCATATAACCCCTCAATTTTGATCTACAATCTTCTGTTGTAATATCACTTTGAAAAGTTATAACATTGGGCATCGGCTTCATTGGAACAATATCAACACCAATAATTAAGGAGTTGACAGGACAGAGTTTGGATGCAACTTGACACCATGAACCAGGAGCAGCACACAGATCAATAACAACCTTCGATTTTTCTAAGAAGTGGCCATACTTTTCATTAATCTGAATAATCTTAAAGGATGAACGAGCACGATAACCTTTCTCCTTTGCTAGATAATAGTATCTATCTAAACGTCCCTTACTATTCTTCTTTTGTGTCTTACCCATTTTTGCCAATCACCTCTATTGAGTTAAATCTAACCTACAAACTGAAGCAGAAATGAGTATTGAAAGAATCTAAACTTAAACTAACTACTATACTATTATTGCCAATTTTTCATAATGGGCATCGCAAAAAATTTTTCAGACAAAAAGAAACAAGCTGGGTAACCCGCTTTTGCGGTTTTAGTATACTGGAGGAGATTAAAATTAGACAAAAGAATAATAACGTAAGGTGAAAAATGTTTAAACTCAATAGTGTGAGGTTTACGTGGCTATATATACGCAATATATACACTTTGAGCCAAATTATCCCTCCCACCTGCTTGCTACTCTTTTGAGATTTATCTTAACGAGCTAAACAGACAGACTTCGGAAGTTCAAGCTGTCCAGAACTCCTTTATAGAGCCAAAAAAAGTAATGCTTTCGATTATTTCTGGTTCTAGAAATTTTTCAATACCCTTTAGTGGTCTTCTTTGCGCCGGATTGCTGGACAAATAGAGTTTCTTCTTGACTTAACTATAAAAACAAAAATCTTCTGTCGTATCATAGCTACATGCTGTAGTTTTCGATTAAATACATGCTGCAGTTTTCGATTAAATGCTAATTTTTGTATCCAATATATAGCTATTCATCAATTGAAATATTCATTTTATAAGTAAGATTGAAAAAAAAAAAGAAAACCACAAAGAGGAGCAGAAACGTGGCAATCTAAAGAAAAAAAAGCACCATCTTGCAAACACTAGCACATTTGATAATCATAGAGAACAAAAATAATTCAAAGGTGTGCTTGTAAGTCTTTAAACGCGCCTTTTTCTTTATTTGTCGAGAATCGTGTAAATTTCCCAATACAGTAATTACACGATCCACGCTGTCCCAAAAAAGTTCAAAAAATTTTTTCGTGCTTTTCCTTTATTGAAAATCATTTAGTCCAGTTTCATTCTGTGTTCTGTGTTTCTTCGACTTTGAGATTTCTATTGAAGTAGTTATTTATTTACAAAATTTATTGTATTTACACTTATTATAAATTTTCTGTCATCTCGACTTAGTACACCTGGCGCTGGTTGTTATTGGCAATATAATAGACAATATTATCTCATCAATACAACAAATTAAACTCCAGAAGTCACATAAAGTATACAATTAGTCTTGAAGCATCTGATTTTGAAATCTTTTTGGTATCAATTAACGTGCCGGAATACTGTTTGCACGAAGGAATCAAAGATAGGTACTGTGTGCGTCAACAGAACTTAAGCACTAGTGATTTATATTAAAAAAACCAAACAATTAGAACAATTAATTAACAGTGACTTTGAAATTCAGAACTATATTTACGTCGTCTGCAATTAGAATTAAAAGGAAATCAAAAATTCAGATACAAAGTTCATGGCATCTGCTTTGACATATTTGTTATAATTGTGTAAAAGGGCACAGTCAATGAGTAGTAGATAGTAAAGCCTAAATAATTATATGTAGCAATTGCTTCTCTTGAAATTGGGTATCATGGGTGAAAAATTATTGTGCATTTATAGCAAACCTATTAAACAGATCAATGTTTTAGTGAAAATTATGTCACTGGACAATACAAATCTTTGGAAACCGTCCCTAGAATTTGGAATTAGATAATTTATCTCTTTAGAATATAACATCTACCGAAGTACAACAATATCCATTTTATTAACGAAAGTACTGCTACAATGAAAGTATGGGTTACTATTACCTACGAATTTTAATCCTGTTTCCCTAATACTGTAGTCCCACTTTCCTTCTTTTTCCTAGTGAAAAATACATGTCTTGTTTCTGAGTTTTAGAGAATTACCTGCTGCAAAAGTAGTAATTCGTTCACCATCAAAGAGTCCTTAATTTTCATTGTTTCGTAAATTCTCAAACAAATTTACAAAGTTTTCAATGGCTTGCAAATATTGTTTTGTTTATTAAACATTTACAAACTTAAATAAACAAACCAACAAATAAATAAACAAATCAACAAATAAATAAACAAATAAATAAACAAAAAACTATGATAAAATATTTCTAAAAATCTAATTGGAAAACAAAAAACTATCCAAAACCCTGGGCAAAATAATTATTTCGAATAAGTACCTCGACTTCAAATCAAAACAAACAAACAAACAAGCAAACAAACAAATAAACAAACAAATTCTCTGTTCCTATTTTCTTCCTCTTTGTTCTGCACTTCTAGCTTTTTATGCGAGAACATCGTGTAAACTTCCTATTTAAGTAATTACATGGCTGAAAAAGTGAACACGCTAGAACACGAAAAGACAAAAAAGAAAAATGGAAAAAACAGAGGAAAATCAAGTAGAATAATGTTTATTTACCTTTCACTCAACTGTATCTTTTTGTTTATTTACTTTTCGAGTTTGCATAATTGTACTGAATCAATCCTTGCGCAATTTGGTTTTGAGAAGAGTTTCCAGTAAAATAAAATGCAAAATTATTGTTTATATACTTATTTACTAGTATATTTAATTGAGCTAAGCAAGGATTTATGTGTTGATGCTTTATTGTGCTTTTTGTACTGGACTTCTTGGTCTTAACAGCTCAATCTCATTTTTTAATGGGATATTCGAACCTAAATTAGCTATCTCTTCTTTATATCTCTTGGGTGAGAAGTTATCCAACATAACATCTGGGCTCACTATAACCCAGCCAGGTCTTACTTTGACGGGTGTCTCGTAACCAGTCCTTGCAGGAATAATATGTAATCGTCTAGTCGCGGTAGAGAAGTTTTCTGCAATACGATACAAATGGGATGGTACAGCACCATTAGTGGTGTCCTTCGTTTCGATACTCAAGTCAGTGTCTACGTTACAATGAATAAGATGTCCATCTGTAGACCTTCTTACTGTACCTGTGATACACATCCAACAGTGCCATTGCATTTTTTCCATCAACGTTTCATCGTCCTGATCTAAACCTGGATAAAACGGTGATTTCTTGTCAATAGGAACAAAAACCAATTCTTCACTTCTTCTAAACTTTTTAGCCCATATTTCATTATTCAAAAGTTTAGTAAGTTCATTGATTTTTTGAGAATTGGCCCAGATGAACAGGAAACCTGGTTTGGAGATCAATTTATCCAATGGCAATTGGGTTAAAATTGGGTAAATAAACTGATTTTCTGTTAAGCAGCCAATCATCACCACGTCGAAAGTCAAATTTTCGTTCTGTATCCAGTGATTCAACGTTGGAACAATGGAATCTATTCCGATTTTACACCCAAATGGCGTAGTGGCAAATTGATTTATTTGTTTAGCTTTCGCCTGAAATAATTTCTGAAGTTTTGGATAGCCATCAACCCTATTCTCAATATTAGTAACATGCTGTTGCGGTAGCGACTTCCCATGAATGTAGTTATTCGAGTAATCGTTTGTATGGAAGTCTCTAGAGGGTTTGAATGATACGTGTTTAGATTTCATTTCTATTGTTTCCTGGTTTGGCCCTTGCAAGTGACTGTTGTTGATGTGTCTGCTTTTATTCTGGTCGTAAGTTGGATCTTGGAATGCCATCTTAATAGTATTCTCACTTCTCTTTTGTTTTATAATGGCTGTTCTACTTTCTTCTATGTCATAATATTTAACAAAAAGTCGCACTTGAAAAGTTGAAACAAGTTATGTCGCAAGATGAAACTCGGAAATGACGAAGTGTGAAACAAGACTACAGAGCGACAAAAACCAAGCTGCAAATATACAGTAATGAAACTGAAAATATGTGCAGCAAGACTAAAATTGTTTGAGCTCGATACTAACTTCCTTCTTTTTTTTTTTTTTTTTTACTTTTGGCTATCCTATTGTAAACGCTGTTTTACCCTTTTGCAAAGCATTTGATCACAAGATATATCCCAAAAACTATTTTTTGACTTAAGGCATTAAGAGGAGATAAGGCTCCTAATGTCACATCCAAAAGCCAAAGTATGGGACAAGCATTTCGCCCCTTTGCTCTTATTGCTTCTTGTTAAGTAGAAAGGGTAATTATAATCGAAAAATTCGCGGGAAATGATTTCAATGTTCGACTCTGAGGTAAGAAGTAAAGAGGAGATGAATAAAAGTAAAGGAAGAAGAAAAGAAAAGAAAGTTGAATGGTTTCGAAGAAAAATACGGCTGAAATCAGTGCAAAAGATATATGGGAGAATATATGGAGTGGTGTAAGTTCGCTGCTTGATTTCTTCGCAGTATTGGAAAACCTAGGCGTGGTCAACGATAAGTTATATGTAAGTGGGCTATTACGGAAAGTTTGGCTGTGTTACTCGTGCATTTCAGTGATAAAATGTGTATGGAAATTAATAAAATTATGCAAGGTGAAATTTAAAATCGATCAACGATTGGATGGGGAGGGAAATGGTCTAGTAAAGGATAAGTTGATAAACTTCAAGAAAAAATATAACGAACATATCAGACATATTACTGCTGCTTTACTCCAAGATTTGAGCTATTTAATGGTTTTAATCTATCCAGGGACGAGGTTATTTAAAAGATTATCTAACATAATAACACTTTGTAGAATAATTGTATAATGTTATGCTTGAACGAATTTAGTTCTGTAAGCCCAGCTCCTTCAAGAAAGCATCCTTAGAAGGTTCCCTACCCAAAAATTCTTTCAGATTATCATTAATATCATAAAGGCCACCACGGGCCAACACGATATCACGGTATTGTATCCCATTCTTGGTATTTAGCGGATCCTTAGCGAATTTGGTGTGATACATATCAGTTGCAAAGACTTCCGCCCATAGATAACCGTAATAACCGGCAGAGTAAGAGTCTGACATTATATGGCCAAATGAATCATAACCCTTGGATAACGTACCACCATTAGAAATCAAAGAAATATCCTGTCTCAATTGGTTCCAGGTATCGCAAATTGACAGGTTTTGCAAGTCTTTACAAGTATGTACTTTCATATCAAATAACCCAAAATGTAATTGTCTTAGAGTGAATAAAGCACCATTTACGTGTTTAGTTTTGATCAATGAATTGATCAAAGATTCTGGAATTTTTTCGCCCGTTTTGTAATGCGATGAGAGGTTGATTAATTCATTCTTATTCCAAGTCCAAAATTCTAACATTTGGGAAGGTGCCTCCACAAAATCCCATGGAACAGATCCGGGGCCATTAAACCTCGATTCCTTGTTTTGTCCCACCAGGTCATGGATACCATGGCCCAATTCATGGAAAAAGGTCACTATTTCGTTATGCTTCAGTAGAGAGGGTTTATCCTTCGTAGATTTGGAGAAATTGCAAACCAATGCAGTAACCGGATACGATCTTGTGGTGCCATCAATCATGAATGATGACGATAAACCAAAATTGGCAGCGTGGCCATATTTACCATCACGAGGATGTAAATCGAAATAAATCCAACCAACAAAGTTTGGAGACTTTGGATCATCCATATTCCAAACGGCGATTTGTTTGACGTCGTCATGCCAAACAGATTTGTTTTGAGAATCTTTCGTCTCGATAAACTTCAAATTAAACAATGTTTCGTATATTTCCAGCATACCAGTAATCGTAGCCTCTAGTGGAAAATATTCAGAAATCTTTTCTAGGTCCACATTGAAGTTTTCTAACAAATATTTGTTATCGTAGTAACGGTGGTCCCAAATGTAGTAGTTTGGATCTGCACCCTGATTAAGTTTCTTAACATCTTCGGCTTTCATATCTTGCAAGACCTGTAGTTCCTTTCTGCCCAGCGGAATTAGCTTGTCCTTCAAATCATTCAAAAAGTTCATTACCGTAGTGCTATCTTTAGCCATTTTATCATACAGGTTGTAGTTCGCATACGTGTCATAGCCCAATAACGAGGCCAATTCGTCACGCAGCTTCAATGTATCCAACAGTATAGCTTCATTTTCAGGGACCTTATTTTGGTCGGCCAAAAAGGCCTGCTTTCTAGTCTGAGCTGAGGATGCCAATTTCATCACGGGAAAAATGTCCGGATATTTGAAGGTGACTTTATACAAGGTTTCATTGCTATCTTTGTCAGATTTTATTGTCTCGAACTGCGTCAAAATAGAATCCGGCACACCTTCCAATTGTTCTTTGGTGAAAGTGATGTATTCCTTTTGTTCTCCCAGATTCTTCGAAAAATTAATAGAGTTAACGGAGATCTTCTTTTTGATCTCTTTGATTTTCAATCGGTTTCCCTCGTCAAGTTCCAAACCAGAATGAATGTAGTCCTTGTAAGACTTCTCAACGTATTTGAAAGTTTCTCTTTCCACAGAATCTGCCTTCGATTGAACATCCTGCCAGACGCGGGCGAATTGCAAAAAGATGTCGTGACGCAGAGATAGATCGATGTTCAACTCATCCAGTTTCATTGAGGAGTTCACAGATGCGTCCCTAATTTCTTTATCAGACGACACATGCTGTAAGAAAGTTAATTGGTTAATTATTGGGCCCAATTCATTTTCAAACTTCATGAAAGGCTCCACAAAATTACTCACGGAAGGGCTCTCTACCTTACTCATAGAATCATAGAAATTGTTGCTGTTGTTGATGATTTCGTTGGTTTTCCCACTAATATCGCTGGGAGTGAACGACCAATTAGGCGGGGCCTGGGGAGCAATAGGGAAACTAGTAGTGTTAGCCATTGAATATAAGGACCGGGTATACAGTAGTGGTGAGATTACAGGTGACGCAAACCAATTCTTGCACAGCAACAATCGCATCTCCAAGTATTCCCTCTATTTTTAAACTCAAATCCAACCATTCCTTCCTATTTACCTAGTTCTTATTTTCGTATAAAAAAGGTGGCAAAAAATCCAGATTTAACCGCCGTCACGCTCGTGCAGCGCGATACTACAGTTATTGTGTAGTAGCTGCATATAAAGTAGTCAACCTCATACATAGCTAGGTGACATGTATACTGGAGCATTTGGGAGATGATTATTAGCCCAAATATAAGGTATATACAGTGCGATATACTATCAATTCAAGCCGTTTTGCTATTCTGACCAATCAGCAGCTATTACTTCGCGCCGGGTGGCCCTAACCCGTTTTTTCCTTTTAAAGGGCTTCAAACAACGATAATACCATATATTAAACTACTGTCAATTGGCAGATTAACTTTGCTACGAGAGGGAATAAACACGGAAAAAGACAAAATACACCATGTCCGAACAAGCACAAACACAACAACCAGCGAAAAGCACTCCCTCCAAGGATTCTAACAAGAATGGCAGCTCCGTGTCCACGATCCTCGACACTAAGTGGGATATTGTCCTGTCCAACATGCTGGTCAAGACTGCCATGGGTTTTGGCGTGGGTGTGTTCACCTCAGTATTATTCTTCAAGCGCCGTGCATTTCCTGTATGGCTAGGCATTGGATTTGGTGTTGGAAGAGGCTACGCCGAGGGCGACGCCATCTTTAGATCCAGCGCTGGCCTCAGATCCTCGAAGGTTTAGTCTTAAGCGACGATGCTTTATATATATTCAAAAAAAAAAATAATAAAAATATGCAGTACCATTCCGCTCTATATGTATATATTTACGTAACTTTCACCACTATTCCCTATAAGGAAAAGCCGGATATCATTTCGATCTGCTTCAGCATGCTGTCGTTTGTTTTTGATTTTTCTGTCCGAATTTGCTCTCGTACCTTGGAGTCCTTTTCCTGGTCCTTGATCAGCTCCTCGGCTTTCAAAGTAGTCTCAGCTTTCAGTTTAGCTGGCTCTTGTGTACTTGCCTCCCGCAGCAGCGTCGGTATCATTGTTTCACTACTTTTGTTTAACTTTTCCACTTGTAACTTTGTTCTCTTCCTTTCAGCGGTGCTGATCGACCTCTTTTTTTGTACTTTCTTGCCAACACCAACATTCTTGCCCACACCTTTCTTTTTCATGCTACACTTGCCCATTTTTTCCTTGCTAAATGCCCTTGAGTTATTGTACCTTATTATAGCAGGCTTGCACATCTGAAAACGAAAATTTTTTTTTCCTTATATTTCTAATTCTTTTAGCGATGAGATATGAAAATTTTCAAAAAAAAGAGATGATGAGGTTAACTATTGTAAAGTAGACAGCAAACAAAAGGGTCACACAAATATCCAAATTGGCAAACGATGGTGTCTACACATAACAGAGATAAACCTTGGGATACGGATGATATTGATAAATGGAAGATAGAGGAGTTTAAGGAAGAGGATAACGCATCCGGTCAACCTTTTGCTGAAGAGTCCAGTTTTATGACTTTGTTTCCTAAATACAGAGAAAGTTACTTGAAGACGATTTGGAATGATGTAACAAGGGCTCTAGACAAACACAACATAGCGTGTGTTCTAGATTTAGTCGAAGGTTCTATGACAGTAAAAACAACTAGAAAAACATACGATCCCGCTATCATTTTGAAAGCCAGAGATTTGATCAAATTATTGGCGAGATCCGTTCCTTTCCCGCAAGCCGTTAAGATCCTACAAGATGACATGGCATGCGACGTTATTAAAATTGGTAATTTCGTTACTAACAAAGAAAGGTTTGTCAAGAGAAGACAACGTCTTGTAGGCCCTAACGGTAATACTTTAAAGGCTTTGGAACTTCTAACTAAATGTTACATTCTAGTACAAGGTAACACAGTAAGTGCCATGGGTCCCTTCAAGGGCTTGAAGGAGGTCCGTCGAGTAGTAGAAGATTGTATGAAAAATATTCACCCTATCTATCATATCAAGGAATTAATGATAAAAAGAGAATTGGCAAAAAGGCCAGAGTTAGCCAATGAAGATTGGTCAAGATTCTTGCCCATGTTTAAGAAGAGGAATGTGGCCAGAAAGAAACCCAAGAAGATCAGAAACGTCGAAAAGAAGGTCTATACTCCATTTCCTCCTGCCCAATTGCCTAGAAAGGTTGATTTGGAAATTGAAAGTGGTGAGTATTTCTTAAGCAAGAGAGAAAAGCAAATGAAGAAATTAAATGAGCAAAAGGAAAAGCAAATGGAAAGAGAAATCGAAAGGCAGGAAGAGAGAGCAAAAGATTTCATAGCTCCGGAAGAAGAAGCATACAAGCCAAACCAAAATTAGTTTACACCGCTACGGAATCCTTCATATATGTCTATATATATATAGAAACACACACACATTTCGTTTACTTAGATATGTTTGTAAAGTGAAAGAAATTCTTACTAGGACACCAACTCTACTGGCTCTCATATGCAGAGAGATATACATCAATACTTGAAATTTTCCTTATCCTTCTTCGACGCGTCATGAAGAGATAGAATGCGTAAAACGCGTTTGCTTCAATAGTATTTCAAACACATTATGTTGGAAAAAAAACCAAGAACAGACAAACAACTAAGGAAGTTCGTTATTCGCTTTTGAACTTATCACCAAATATTTTAGTGATGGATGATGCCTTGCATGCTTTGTCCTCGTTGACTGCAAAGAAGAGAACTACCACCTACAAAAAAGTTGCTGTTCCCATACTAGATGAGAACGATAATACTAATGGAAATGGGCCCAATGACATAGACAATCCGCCAGAGTTGACTGGGAACGGGTTTTTATTTGCCAATGCCACATTAAATCGTGTTAAGAACAGATTAGAAGGCAAGAAAGCACCCGAACAGAATCACAATAATGGAAAAGATAGGAGTGAGAATTCGTTACCAACTCAATTAATCTCTAATCTTTACGATGGTGGTGAAGAGCTGGAGAAATCCGAAGTTAAAGATAATAGTTACAGTGAGAAAAATGTCTCTTCTTCATTCACGCAGACGCAAAGAATACCTGTCAGCATCCAACAAGACAAGGTGTTTAACGTACCTATCCATTCCGTTAATGACGGGAAACCCACCCAATTAATCAAAGAAGATGGTCTCGTCAACGAAACTTCTCAAGCGCTGAAAACACCTCTCACGACAGGACGGCCAGGGGCTACACAGCGTATAGATAGCAGCGGTGCAACCTCACAAACTCAGCCTATAAAATCAATTGAACCACAATCCCAAATAATTACGACTTCCAGCAATCATTCTAATGCTCTGTCGCCGAAAATTCCTATAATTCCAACGGAACTTATTGGAACTAGTCCTTTATTTCAGTCCATTCAAAATCGTGGTCCTGACACCCAAATGGATGTACCACCACAGACTGCGCATGATGAGGATAAGACACAAGCAATTGGTATTCCACAGGCTACGCATCAGGAACAGAAAACCCAAATAGATACAGTCGCACAAACACTTCAAGATGAAGTACCACACACATTAAAAATTCGGGAAATACAAAGCGAATTGGCTTCAGAAGATTCTAAAAGGGAAAAAGCTAGAAATGTCGAATACAAGAAACCGCAAAAGCCAATACCAACCAAAAAATTTTTTTCTAAAGAGTCTTTTCTTGCTGATTTTGACGATTCGTCCTCAAATGAGGACGATGATATAAAGCTGGAAAATGCACATCCAAAACCAGTACAGAATGACGACGAACTGCATGAGAACAAAAGTGTTGAATTAAATCTAACTGATGAGACAAGAATAAATGAGAAAAGGGTTCCACTATTGAGCTCCTATGCTAATAATTTGAAACGGGAAATTGACTCCTCGAAATGCATAACACTGGACCTCGACAGCGACAGTGACGAATATGGAGATGATGATATGGATAGCATTAAATTATCCAAAGATGAAAGCGTTTTGCCAATCTCTCAGTTATCAAAGGCGACTATATTAAACCTGAAGGCAAGACTCTCTAAACAAAATCAAAAGTTGTCTCAAAGGCCGAATAAAAGTAAAGACCCAAAAGTTGATCATAATGTACTATTAAATACCTTAAGGAAAGCTAGCAGGAAACAAATTCTGGATCATCAGAAAGAAGTGATTGAAACGAAAGGTCTGAAGCTGGAGGATATGGCCAAAGAAAAGGAAATAGTAGAGAACTTGCTAGAACAAGAAATTCTTAGAAATAAAAGAATCAGACAAAAAGAGAAGAGAAGGGAAAAACTTGAAGAAAATGACTTTCAATTGAACGCCCATGATTCCGGTTCTGACTCAGGGTCAGAGTCTTCTGGATTTGCATTGAGTGGTAATGAAATTGCCGATTATGAATCATCTGGTAGTGAAAATGACAATCGTAGAGAATCCGATAGTGAAAAGGAAGATGATGAAATTATTCTAAAGCAAAAAAAATCCCACCACGTGAAACATATCATTAACGAATCAGACTCTGATACCGAAGTCGAAGCCAAACCCAAAGAGAAAGCTGATGAAAGTCTACCGAAAAGGATCGCCATTAATCTGGGCCATTACGGTGATAATATCGGAGAGGATACCGACAAATTTCAAGAAACCAATGTTCTAGATACACAAAACATTGAAGAGGTGATGGCCGAAAGGAATACAATCGAAAATGAAGTCAAAGATGATGTATACGTCAATGAAGAAGCTGATGAAGCAATTCGCCGTCAGCTGATTGACAAAGAGAAATTGCAACTAAAACAGAAAGAAAAGGAGCACGAGGCTAAGATAAAAGAGTTGAAGAAAAGAGGTGTCACAAACTTCTTTGAAATGGAAGCCGAAGAATCCGAGGATGAATGGCATGGTATCGGTGGTGCAGATGGAGAAGGATCTGACGACTATGATTCTGACCTAGAAAAAATGATCGATGATTATTCCAAGAACAATTTCAATCCTCATGAAATCAGAGAAATGCTTGCCGCAGAAAATAAGGAAATGGATATCAAAATGATAAACAAAATTCTTTATGACATTAAAAATGGAGGATTTCGTAATAAAAGAGCAAAAAATAGCTTAGAGCTAGAACTAAGTGATGATGATGAAGACGACGTACTACAACAATATCGTCTCAAAAGGAGAGAATTGATGAGAAAAAGGAGATTAGAAATTGGCGATGATGCAAAGCTTGTTAAAAACCCAAAGTCGAGCGCATTTTTTGAAAGTATGGTGGAAGATATTATCGAATATAAAAACCCCTTCGGGGCTGAAGAGGAATATAACCTAGACATTACAAGTACGGCTACTGACCTAGATACTCAGGACAATAGCATTAATGTAGGTGATAATACGGGAAATAATGAACAGAAACCTGTAGATCAAAAGAACAAAAAGGTTATCATATCTGAAGACTTTGTGCAGAAAAGCTTATCCTTCCTAAAAAGTAATAATTATGAGGATTTTGAAACGGATAAGGAGCTATCAAGGATACAACATGGCAATGATGAAGCAATTGAAGATTTATATACCCTAAAACAGAATAGTTCGATAAAGTCATTCACAAATTCTCAAACTGATTCGACCACTTCAAAAACAGTAAACACAATAATTGACTTAGAAAAGCGCCCAGAGGATGAAGATGAGGTGGAAAATGGAGATACATCACTAGTTGGCGTTTTCAAACATCCATCAATAATCAAATCCTTTGCGTCCAGAACAGACATAAATGATAAGTTTAAAGAAGGTAACAAGACAGTCAAGATTCTAAAGTCTTACAAGACAGTGGGGAGTTCAAAAGCTTCTATCACATATATGGGGAAAACGAGAAAATTAATAGCACCAAAGAGGAAAACTGAAGGGAGCCACCGCTACCACCATGACCATCATAATAAAAAAATGAAAATGAAAACGAAAACAAAATCGAATAAACTTTTTGAAAGCGGACAAGATAGCTTTGATAATTAGTGGTTTTTTATCTTTTCCGAAGAAGTTGATTGAACTCCAGAAGCTGTCTTGAAGTAGTCGCATTAAAAAAGATGGCACCCGAGTCTAGGCCAAGCCATAGTCATGTTATGATAGGATTTTATAAGACAAATATTATAAAGAAGTTTAATAATAATACAAAAAGATACAAAAAAACTTGAAGATATTCTGAATAAAAAAAAAACGAATAAACATTTGGAGCAAAAGAAGAGTAGGTTAGGTAAAGGAGGCATTAATTAAAACAGCAGTTCTGTATTCAAAGCATCTTGCAATTCTTCTATAGAGACGCTTATATCCATATTATTTTTTTGTTCCTGTGCTACATTATGGTTCAGATTTGATATTCGTTCTTCATTCATGCCCTTATTCTTTCTCCCCCTCTTACTTTGAAAAGATTCTGATATTGTGCTTAACGATGAATTAAACTTATCCATAAAAGATGCATGCTTAAGATTTGTGTTGTTCTCTTTTACCGTATGTGTATCTGATCGTGCAATGAATGATGATAACAACGCCTTAGAACTTGAAATACGAGGACCATTACGACTAGGAGCCATTGTCGCTGCAACAGTTGGATGACAGTTCACTTGGACATTTGATATCGAAGTTCCAAACGTCGGATTAGATGGCTTGAAGAATGAGGCGGAGAAACTTCCCAGATTGAGCGACTTAGAAGGTGCTGGTTTGTTAGATAGTATACTTTCGTGAGAGTTATATCTCCTTAAAGGTTCGAATTCAGCACCCTTTGCGGTCACACCAACATGTGGAGGGGTACTTATGTTTGGTAGAATGATAGTATCTTGATCAGAATCAAAATCTTCATCATCCATTTCATCAAAGAAGGTCAACGAAAGTCTTTGTCTATTTTTGAAGAAAGACTCATACGTATCCGAGGAAGACGGTTTCTTACTTTTGTTCAAGCCAGTATCATGTGATTTGGCTGCACGTAAAGTGCGATTTCTTGCAGGTTGTTTTTTAGGTGAGCACGGTAAAGAGTTAGTTTTCGAAGGACAATCGACTTCATTGATGGGGTTAAAGCCTACCGATTTTTTTGGTGGTTTCGATGGAGTTACCATACACAGACGTTGCCTCTCAATTATTTTCAATGGTCGAGGTTGAAATGACCCTAAACTACTTCTGGTGGATTGCGATTGTGGAGAATCATTAGACGCTTCATTTGGGACGGTGGCCAGCTCGTTCAACCTCAAAGTGATATCCTGGAATTCACGAACCAAGTCTTCTATGCGTTGATGCTCATTATCCTCTGTGATCAATCTGCGTTGTTGTTCCTTGCTCAACTTGTCTCGAACAGATTCCGATCTAACATACAAAGAGTTCAGTTGAGACATATACTGGTTGTACTGTTGGGATAACTTATCCAATGACTCTTGATCTGTTGTCTGGCATATTGATGATCTCTGCTGACGTTGTATCCACAGATCTAATTGCAAGATAGCCTCTTGCGACCTTATTAAAAGCCTCTCCGTGATATCCTCTAGGGCTTGGGTTGCCATTAATCGATGTGTCCTTGTTTCCTTATGCGAGCTGTTTCTTATCTATCTTATGGTCCCATTCTTTACTGCACTGTTTACATTTTGATCAATTGCGAAATGTTCCTACTATTTTTCTTTTTCTCTTTTCGCGAGTACTAATCACCGCGAACGGAAACTAATGAGTCCTCTGCGCGGAGACATGATTCCGCATGGGCGGCTCCTGTTAAGCCCCAGCGGAAATGTAATTCCACTGAGTGTCATTAAATAGTGCCAAAGCTTTATCAAATTGTTTGCGATGAGATAAGATAAAAGGGACAATATGAGGAGGAACACAGGTATATAAATATCGCCAAATAAAAGGAAAATGTTTATACAGTTTTCTCTTTTTTAAGTGCTGGATAGACAAGAGACAGGAAAATTAACCAGCGAGATGTCGATAGTCTACAATAAAACACCATTATTACGTCAATTCTTCCCTGGAAAGGCTTCTGCACAATTTTTCTTGAAATATGAATGCCTTCAACCAAGTGGCTCCTTCAAAAGTAGAGGAATCGGTAATCTCATCATGAAAAGTGCCATTCGAATTCAAAAGGACGGTAAAAGATCTCCTCAGGTTTTCGCTAGTTCTGGCGGTAATGCCGGTTTTGCTGCTGCAACAGCATGTCAAAGACTGTCTCTACCATGTACAGTCGTGGTTCCTACAGCGACAAAGAAGAGAATGGTAGATAAAATCAGGAACACCGGTGCCCAGGTTATCGTGAGTGGTGCCTACTGGAAAGAAGCAGATACTTTTTTAAAAACAAATGTCATGAATAAAATAGACTCTCAGGTCATTGAGCCCATTTATGTTCATCCCTTCGATAATCCGGATATTTGGGAAGGACATTCATCTATGATAGATGAAATAGTACAAGATTTGAAATCGCAACATATTTCCGTGAATAAGGTTAAAGGCATAGTATGCAGCGTTGGTGGAGGTGGTTTATACAATGGTATTATTCAAGGTTTGGAAAGGTATGGTTTAGCTGATAGGATCCCTATTGTGGGGGTGGAAACGAATGGATGTCATGTTTTCAATACTTCTTTGAAAATAGGCCAACCAGTTCAATTCAAGAAGATAACAAGTATTGCTACTTCTCTAGGAACGGCCGTGATCTCTAATCAAACTTTCGAATACGCTCGCAAATACAACACCAGATCCGTTGTAATAGAGGACAAAGATGTTATTGAAACCTGTCTTAAATATACACATCAATTCAATATGGTGATTGAACCGGCATGTGGCGCCGCATTGCATTTGGGTTACAACACTAAGATCCTAGAAAATGCACTGGGCTCAAAATTAGCTGCGGATGACATTGTGATAATTATTGCTTGTGGCGGCTCCTCTAATACTATAAAGGACTTGGAAGAAGCGTTGGATAGCATGAGAAAAAAAGACACTCCTGTAATAGAAGTCGCTGACAATTTCATATTTCCAGAAAAAAATATTGTGAATTTAAAAAGTGCTTGAAAATCCAATAACTTTTTCGTTGAAGCATCAATTTGCCCTTGATAATTTTCATACATGTACTACATACATTTTACTCATATATCACTATTTTGCTAGTATTGATTTTTTCCAGAAGTATTAGTGTAAGATTTCTCGAAGTAAGCATCAACATATCCAAAACGTTGACATATTTCTAGGCCGGCAATGCACAGAATTTGTATAAAGGGGGACATGCTGCAGAAATTTGCTCAAAATTATCCATGAAAGAAGTACCAATGAAGCACTAGCCTGTTCAAATTCACTTGATACTCGAGCATAAAGCATAAACTACTGCTTTTTAACTTATAATTTCTACCTCTAACACTCAGTGCAGTCTGTAATAAAACACACCAGATATCGTTCTATTAGTAATATAATTATGCTTCTCACGTCAAATTTACTAGCTCGAGAGTTAGTTAATCCTTACTAAGTGAAGAAAAGCAACTATAGTCATAGCAAACATAACATAACATAACATAAAATATAGGTTGTACTTTGTCAATAGAAATACAATCCTATGTATTCCTATAGATTTATAAGAATGTGTTCCGTAATAATCTTCCCAGCTGGTAACATCTAAGGTATTTATATTTTGCCGACATTTGCAGCTCTTTCATCAATAATCATTTTATACCTCTAACTTAGAATGTTTCAGCTTGAATCTTAATCATATATTACAGTAAAGCCCCTCGTTTGTATAAATACCGTAACTCTTTAGTATAAAAATGTAAGAAAAAGGGGAACTATTACGTAGAATTTGACACAAATGAAGACCCCAGTATTTTAGCATAATGGTCACAATATACTTACAGAGACCTCAACTTAGTAAAATGCTTTTCATCAGTACATAATAAACATATGGAATGAAAGAGATCGAAAGAAAGCTCCCGCTTAATTATATATATGCAGCTGTTACGGAGATGCAAAGCTTACTTCATTTATTAGATAATATAAGGTACAGTGTTCATGAATTTTTCTCATGTTGATAAAAAATTAAAAAGAACGTACATAGTGTGCCCAGCTTTTATGTCATAGTATTTTCGTTTGCCATTTCCAGCACCTCCGGCGAAAATATAAAAATCATTACAAATTCATATTTTTGTTTTGATTTTTTCACCCAGAACCCCACTTACTAATAAATGAAAATATTCGGGTGAAAAAGAGGATATCATTGCAAACGTCGGGCTTTCATGTTGAAGTAAGTTAACATAGAAGTCAAACACCCAACAAAGCACAATAAGCATCGTTATTTCTATAAATAAATCATGAAATATCAAATTTTTTAAGATGCGTATTTTTATGTACCATGAGAGTTAGTTACTCAGCTGGCATTAGAGAAATTTCGCATAGCAATTCAGAAAATAGTTTGCTTAATATCTTCCACTAAGAACTATCCTGCTATAATTTTATAATAATTTAGGGTATTTTTTTCAAGAAATACAATAAACGTTAATGAAAGGTATAGTATTTTTTTTGCTAAAACAACATTGGACCAAACTTACGATCTTTGGACCATGTTGATATATAGTTAATATTTGATCCCAACTATGCGGGCTTAAAAATGAACAGTATCTTTTTTATGAAGTAGTTTTCAAATGGCACAAGGAACACGCTTAGTAGACACATCATTAAATACGAAAGTAAACATTAACTATGTATGACTAAAATTAAGATTTGGTAATACAGTATATAGACAATGAAATCGTACTGAAAATTAAATGAAACACAGAAAAGAGCAGTGAAAGATTTCTTTGATTGTTTGTTTAAATCTGAGTAATATCATATTTTATACAAATACATAGACATAAACAAAAGAGGCAAGTAGATAAGGGTATAGCCATATGAGTATATAAACAAACATTGGGAACAAGAGCAAGACGATGGGGATTTTCAAATAGGATAGCTATACTGACAACATTCAGTACTCGAAAGATAAACAACCTCCGCCACGACCACACTCTATAAGGCCAAATGTACAAACACATCTTCCCAATATCCGTCACCACGTACTTCAGCATAATTATTCGTCAACCACTCTACAAAACCAAAACCAGGGTTTATAAAATTATACTGTTGCGCGAAGTAGTCCCATATTCCGTGCTGCATTTTGTCCGCGTGCCATTCTTCAGCGAGCAGAGAAGACAAGACATTTTGTTTTACACCGGAGCCAAACTGTGAGTAATATGCTCTAAAAGCCATAAATGAGTTTAAATATTTCTTTGAAGATTTTATAGATGTCTTATTGAACTGTCGAAACTGAGTATTTTGAGTTCCAGACGCTATCCTGTGAATTTGGATCTTATTTAAAAATCGAGAGGAAGGTACAGGAATCTGGATATCTTTCTTGAGTGGTCGAATAATATTGAAACAGCTTGGCCTCACATGCTCAGCTAGACGTTTTTCTTTCAGCTTTTTTGAAACCGCTGTGTTTCTGTATGATTTGGATGCTTTATTCTTAATTTTGAAAGCAGGCTTCGAAGTAAACATATTGTGAATGTGGTCTATTAAGTTATTATATATGGTTGATACATTTCATAAAAAGTGAAGGTTAGAAGAAGTAGTTAAGAGTTTAAGTTGTTTCATATGATGTACTTTTCTACATTGGGAAGCAATAAATTGCATCCCAAACAAAACCCAGACATCATTAATGTTTTGAAACATAAAATGTTGGAACTTAAAAATATATATAAAGGAGAGATTGAAATCAGCTTAGAAGTGGGCAAGAAAAAAAGGAAGATAAGCAAGAAAAAATGAATAAAATACCCATTAAAGACCTTTTAAATCCACAAATCACAGATGAGTTCAAATCCAGCATACTAGACATAAATAAAAAGCTCTTTTCTATTTGCTGTAATTTACCTAAGTTACCAGAGAGTGTAACAACAGAAGAAGAAGTTGAATTAAGGGATATATTAGGATTCTTATCTAGGGCCAACAAAAACCGTAAGATTAGTGATGAGGAGAAGAAGTTGTTGCAAACAACATCTCAACTCACTACTACCATTACTGTATTACTCAAAGAAATGCGCAGCATAGAAAACGATAGAAGTAATTATCAACTTACACAGAAAAATAAATCGGCGGATGGGTTGGTATTTAATGTGGTAACTCAAGATATGATAAACAAAAGTACTAAACCTTACAGAGGACACCGGTTTACAAAAGAAAATGTCCGAATACTAGAAAGTTGGTTTGCAAAGAACATCGAGAACCCATATCTAGATACCAAGGGCCTAGAGAATCTAATGAAGAATACCAGTTTATCTCGCATTCAAATCAAAAACTGGGTTTCGAATAGAAGAAGAAAAGAAAAAACAATAACAATCGCTCCAGAATTAGCGGACCTCTTGAGCGGTGAGCCTCTGGCAAAGAAGAAAGAATGAGCCCGAAAAACAAATATGTATATATCTGTGTAGAATATATATATATATATTTCGCAAAAATACATAAACAATCAACCCTCTCCTCAGACACTACTAAGATGTTTGTACTGATAGATAATGTCCTCGCCTACCTTCTTGAACAAGACGACCTATTTGTAACCGCACGCTTCGCTATCCAGGGCCAAATCGTCTCAAGAAGAGTTAACAAAATACATATCTCCAACATCACAGACGTCCTCCTACAACAATTCATAAGTCACACACTGCCCTATAATGACAATATCGTCCCAAAAAAAATCCTCGACAGCATGAGAACGGCCGTACGGCAGTTGCTGGAAGCAACTGCCTGTGTCTCTAGAGAATGCCCCCTCGTCAAAAGAAGTCAGGACATAAAAAGAGCAAGAAAACGTCTACTCAGTGACTGGTATAGGCTCGGCGCTGATGCAAACATGGATGCCGTATTACTAGTTGTTAACTCCGCCTGGAGGTTTCTGGCCGTCTGGCGACCCTTCGTAAACTCAATCCAACATGCAACTCAGGAATTGTATCAAAATATCGCCCATTACCTTCTTCATGGCAACGTAAATATACAGAGGGTCACTGCACTAATACAGCTCGTAATGGGACAGGACGATTTACTTTTTAGTATGGATGATGTTCTACAAGAGGTCTTCAGAATACAGCTCTATTTGAATAAGATGCTGCCGCACAACTCTCACAAATGGCAAAAGCCATCCCCCTTTGACTCCGCAAACTTACTACTTAACTTCAGAGACTGGACAACTGACAATGCTCTCCTCCAAGAGTTGCTACTATCCTATCCCACAATTAATAAAAACAAACACAAAAATCACTCCGTCCCTCGTCTAATACAAGTTTGAATGACGACTTTTTCTGAAATCTTTGTTTACATTTCATTCTATGTGCGCTAGATATAAAAATCTTATTGTGAAAGGTGTTTAAATCAGTTTGAAAAAATGTAGGTTGATTTGGTTAGATTTTGCCCCCGAAATCGATAATAATGGCCAAATACTAAGTACATCAATTAGTTAATTGTTTTTCATTAATAAATTGAATTCCAAAAATGTCCGTACCGAAAACCTTAATATTTTAAAAAAACATAAAAAAATCAAAAACCCATTCATAAGATGCTGTGTAGATTTAGAAACAACTGAAGAAACTTTTCTGTAAATTCTTAGAATAGCTATCATACCGTAGTAATGAATTGCAGAAAATACTTCACATGAATGTATTTGGTTAAATTCTTCCTTTGAAACTAACAAAACTGTTACAGGAGAATAAAAAAAAAAATTTTTTTCTGCGAAAAAGGTGTGTTTGAATTCTTTTAATCTCCTCTGATTTTTCAAAAATGAAGCTATTATATGTTGAAAACAACTTCATTCAAACTTAGTATGAACACAATTCTTATTAGATCCGAGTGCAGTCATGAAATATTAAGTATAATGGTCATTGTCATTTTTGCTGAGCTGAGCCGAATAAAAAAAAAAAGAATTTTAAGAAACTATTGAGAACTAGTCTGTGTCTTAGTTGTCGCTATACAAGATATTTGAATTATAAGATGCGTATAAATGCTATTTTTGTGTAAAAAAAGAAAACAAATATTTTTCATCACTGGTAATTAGAGCGCTTGTTACTACTTGATCTCCTTGCCCAATTTTACTAAATTATTGCTGGTATTCTATCAAAAAAAATACGTGTACCATGTTCAAAGTTTTCACGTTACACAAAAAGTGTTGAACAAACCCTAAGCCTAGTATTGATTTTTATAGCATATTTTAAATATTCTTGTTCAAATAAGGATAATCTAAAAAAATGAAAATAAGAAAATAACTGTGCTACTTGTCTTCTAAATTATCTTCTGGTGTCTCGTCCTTTTTTGGTATGATTAATTTCTTATTGGATGAAAAACTACAAAACAAAAATCCTAAGGCATAAAACCCTAGATCCATCCAAAATACGTTCTTAATGGAGTCGCTTAAAATGTTTCCAATAGTCGAATGAGAACCGTCGTAGTTTTGAAGACGATACAAAATCATGTCATCAACCGTTTTTCCTTCGTAAGGCTCTAGATGAGCTCGTGATACTTTGTTGTGAAAGGAGGCGGAAAAAACAGTGGTTGAAAGCACACCACCAAGAGTTGTACCTAATGACTTCATGAATGTATTGAAAGCTGTTACTTCAATAAAGTCCATAGCAGCTTCTGGACGATCTTTGGTAATTTGAAGCTGTGCACTCATGAGCGATGCTTGTAGAGCAAATCCAAGGGAAAACCCCGGTAATAGCAAAACACCAATTTGAGTTGACTTCGTGGACGTATTTGTCATAAGTGTCATAAGCCCTGCTCCAATTACCCCAAGAACGCCTCCAAATATTAAGAGTGGTTTAACTAAACCGAGCTTTTTGGTAATCACACCACTTGCAATGGCCGCAATAACGTTGGTAATAACGATTGGTATCAAGTGAAGACCGGCTTTCCATGCACTCGACGCAAATATAAGTTGGAAAAACTGGACAGAGTATATCATTTGCCCATTGTAACCGGTACATAATAGAAATGTTACCATGTTTACTATTATTATGGCTGGTTTTGCTACCAATCTTCTTAGAAGGAGAGGCCTGTAGGATATATTATCAGGTTCCGGGTTGAATTTATCGAATAGGAAGAAATCGTACACCAATGAAAAAATAAAAAGTAAGACACCCAAAACCAAATATGCGATGACTTGGCCAGAGTTCCAACTATATTTATTACCGCCAAAGGTTAGCCCCAGTAGGAAAAGGACCAGCCCTGCAGAGCAGAGGGCAAAGCCAAAGAAGTCAAACTTGAAGATTATGCCATTCATAAGTCTTTTAAAATTAACTTGGTGTCTGAACTTACTAAAAGTAAAGCTCGAGATTGCTCCTATAGCATCTTTAATTTGTTGAAGTATACCCTTATTCTCTGCCTTATAGGTGAGTAAAAACATAATAATGGCAAGACCACCGATAGGAAGATTGATATAGAAGCACCACCTCCAGGTAACATGGGTTGTAAAGGCACCTCCGATTATAGGACCAACGATAGCAGCTACAGCAAATGCACAACTTAGGATGGAAATCACCAATGGACGCGACCTTTCACCAACCATCGTACAACCAATAACAAAGCAAAGCGTTTGAAGTCCGCTTCCCCCAACACCAGCAACAACTCTACCGACAATGAGCATATTCATTGAAGAGGCAAGGGCAGCAATTAGGGATCCGGCTTCAAAAATAAGTATTGCTAAAATGAGACTATGCTGGAAACCTATGATAGATGCGAATCTTCCCCAAATGAGACTCAGAATAGCATTTGGTAAACTGTAGCCTGTAACGAGCCAACCTGTTTTGGAGTAGTTTCCGAACTGTTCTGCGACCACGTCAATAATAGTTCCCACTATCAAAATATCCAGTGCAGTTATGAATAGTACAAGAGTTAACGAAGCCAGGCAGAGGTACAAGGAAAGTCCCATTGGAGAATCATTGCTACCTCTAGCATTCAATGAAGCGTCTGAACCACATGCTTCTTCTATCTCCTGCTGCGAAGAGTACTTAGTTTCCTCCATATTTTTGAATTTCTATCGATTAAGCTCTATACCAGGTATGATCTGGTCTGATCAGTTCTAGGTATAAGTATAACTAGAATACATCTATACATGTGTATATCTATATCTATATATGTGTATATATATATTTAAACCAAAAAAAAAAAAAAATTCGCTTCTCATAAAGATGTGATGACACTATTATCTTTTGCATATCTTGTCGTCTCGTATCATGTACGCGCTGCATATGAGGTGCGGCGCTATCTGTTAAATATGTACCAATTTGCACCTGCTGCAAAGGAAATGTGGCACTACTTTTACTCGCATGTTAACTTTCACCTACTATATATAGAAAAAAGGGTGTTGTTTTCAATCGCTGACTAATTTGCTCAAATACTCTTTACACAAAGGAGATTGTGTATCAGTAACCCTTACGGTTTGTTTATGAAGGAACTTTGCTCGTCCTACACCACCGGATCTAGGTACTCAATTTTTTGATGGTTTTGCACTTGTGCGCATATCCTGTCGACAGGCACCGCATTTTTTTCCTTGTTTCAACAGACATAAACACAAGCTTCGCTCATCAGTTTGAAAAGAGATAGTTTCGACAGTACAGTATTCTTGTCGTACAAAAGTCTTCGGTATAACTGGTTCGTTGTGGATTTTCAGAAACTAAGTTGATTGTACGACGACAGGTCAAAGTTAAAGTTAAAGTCACCAGGTGTATAGACACCACATTGAAGGGGTGTCACAGCAATTTTTTTTATTTTTTTTGATGCTCAATAATTACGAGCATATAATTTTAGTGCTTCCAAAAAAAAGGTTAAACAAAAAATAGTGACGAAAGGTGTCAGTAAAAGTATATATGAGAACATGGAATGTATTAAAGTAATTCCATTTCTAGCAGATGTAGCGACCGTAGAATCTTAAATACTATTTACATAAATAAGAAAAGTAAAATAGTTTTATGGACTGGAAAGAGAAAAAAAAAAAAAAAGAATAATCAAGTAAATAAATTATCGGATGAGTTCTAGTGTTGTTGGTGCCTCAAGTAATAAAAAAAGTGGAATTAGGCAGTCCTGTGAGATTATTGAGCGAGAACGTCACTCAAACGATGACACGTACTCTATGACATCGACCTTTTTTAAGCTCAAAGAAAACGAAATTATGTCTGCACAGTTTGATTCCTTGAAATATAAAATTCTACTGATAAGTACCGCGTTTGTATGTGGGTTTGGAATTAGTTTAGACTACACACTTAGATCGACCTATACGGGCTATGCGACGAACTCATATTCAGAACACTCCTTACTTTCAACTGTCCAAGTTATCAATGCTGTTGTAAGTGTCGGATCCCAAGTTGTCTACTCCAGACTCTCTGACCACTTCGGAAGACTAAGGCTTTTTTTGGTTGCAACTATTTTTTATATAATGGGAACCATCATTCAATCACAGGCGACCCGTCTCACAATGTATGCAGCAGGATCGGTTTTCTATAACTGTGGATACGTCGGAACAAATCTGCTCCTGACATTAATACTTTCTGATTTCTCCTCCTTGAAATGGAGAATGTTTTACCAGTACGCCTCATATTGGCCATATATCATAATACCATGGATTTCAGGTAATATTATCACAGCAGCAAATCCTCAGAAAAACTGGTCCTGGAATATTGCAATGTGGGATTTTATTTACCCACTCTCTGCCTTGCCAATTATATTTCTTATTCTTTATATGAAGTACAAATCTTCAAAGACTGCTGAGTGGAGATCTCTCAAAGAACAGGCTAGAAAGGAAAGAACGGGCGGATTATTTGAGAATTTGGTGTTTCTATTCTGGAAACTCGATATTGTTGGCATATTATTAATAACTGTGTCGCTAGGGTGTATTCTTGTTCCTTTGACGTTGGCTAATGAGACATCACAAAAGTGGCACAATTCAAAAATAATTGCCACTTTAGTTTCAGGTAGCTGTTTATTTTTCATTTTTTTATATTGGGAGGCCAAATTTGCCAAATCTCCTCTTCTACCGTTCAAATTACTAAGTGATCGTGGAATTTGGGCACCCCTTGGTGTTACTTTTTTCAATTTTTTCACCTTTTTCATTTCGTGTGACTATCTGTATCCTGTTTTGCTGGTATCGATGAAAGAATCGTCCACTTCGGCTGCTCGGATAGTAAACCTTCCTGACTTTGTTGCTGCTACTGCATCTCCATTCTACAGTTTGTTGGTGGCAAAGACAAGGAAACTGAAACTTTCTGTAATCGGAGGTTGTGCTGCATGGATGGTGTGCATGGGCCTTTTTTACAAATACAGAGGAGGATCCGGGTCTCATGAAGGTGTTATCGCTGCATCTGTTATCATGGGTTTGAGCGGTCTCCTATGCAGCAATTCAGTGATCGTCATACTGCAAGCCATGACTACGCATAGTAGGATGGCTGTAATAACCGGCATTCAGTATACCTTTTCAAAGCTAGGCGCTGCTATCGGTGCCTCCGTTTCTGGTGCCATATGGACACAAACCATGCCTAACCAACTCTACAAGAACCTTGGAAACGATACATTGGCAGAAATAGCATATGCATCACCTTATACATTCATTAATGATTATCCTTGGGGCTCACCCGAAAGAGATGCTGTGGTTGAATCTTACAGATATGTTCAACGAATAATAATGACGGTTGGCTTGGCATGTACGGTACCGTTCTTTGCGTTTACAATGTTCATGAGAGATCCGGAACTAATCGACAAGGCGACACACGAAGAATTCACTGAAGATGGTTTGGTTGTCTTGCCAGATGAGGAAAACATTTTCTCTCAAATCAAGGCACTTTTTAAACATAATCGAAGTGACAAGGAATCAGGATGTTGATCCTCAAGCTGGTGAAAAAAGGGAAAAAAAAAAAAAAAAAGAAAGCAAAATCACAAAAAAGGCAAAAACAAGTGATTTCTAAATTTTTATTACTTTCGATAAAAATGACATAACAGGATAGGATAAACCCACATTTGAACTTGCTACGCATATAGCTGTGTCGTACTTTTTATTTTCACAAGCGTCGGTAAAAACTCAGCGTCGGTAAAGACTCAGCGTCGGTAAAGAATCAGCGTCAGTAAAAGAGTCAGCGCCATTGATATTAAAAGTGCGGGAGGAGTTACTATCCAATAAATGGTGCTGGAAATGCGCTCTGTATGAATGCATTAATTATGTTGTACCGAAAAAGAAAGAAAGAAAGGAAAAAAAAGAGAATCATGTAACTTCTAGTAAGGGCGTCATGTGATAGCGCTTTTCTAAGTGTATGCCATTGTAAATCATTCTAAGCGAAAAAAAAGTGATATGTCTCCTGGTATTTTGCATTGTTGTCGTTACTAGTTGATGTGTTCCGTAGTGTGAGTGCAACATGCGATTTTGATACCGCAAAAAAGATACAGATCACATGGGCACAGATACAACAATTCTTTATGCCTGTATTGAGACCATAGTTTTCTTGGAGTCGGCAACGGTCTACGGGTGAACCCAATAATCCAGCAGTAAATCTACTAACCGAACATTGTGTCGGAATTTACACATTACTGATATAATTCGTCCCATTAAACTTGCGAGTGATTTCCAAAACAAGTACTACATTGAGCGTGTTCAGCGTGCTCAAAAGAAATGGACTTGAAAATCTTGTTGAATTAACTGTATATCCTTTAAGTTAGCTGCCACAATGATAGCTACTCCGCGATATATTGATGTTGCTAACCTTTTGAGATTCTTCACCAATGTTGCAGCGTGATTTAATTTTGATGAAATCATTTTTGTTGAAAGAGTAGGATCCTGTATAGGCTGAAATATACTGTTCTTCAATATACCACTTATTTTAAATGGTACAGACATGTATTTTGGGGGTATCAGAGATGATATCATACCCGATTGAGCTGGAACTCCTAGGATTGTTGACAGATGTCGACTATGGCTCCTTACTAACAGAGTATGGTTGTGAAGCTAATACAGATAATGTCTCACTCGTGCAGTCACATCTCCATTGAAAGCTGTGGAGTTTTTCCAGACACCAGTAGCAGCGCCAATGGCTGCACTACAGCGAAAATTGAACTCATAGCACATCCCTGAATCGTGGACAGTTAATGTATGTTGTTGTGACCCAGACGATAACGATAAGCCTCAAAAAGTTGTGTCCTCTCATCATCCTCGAGCACCAGTATATCATAAGCAAAGAATCTTCGATAATGATTTGGAAAAAAAGCGAAAGCGAAGCAAATGTGTTTTATTACTGCTGCATTACTGAAGAGATATAAGAAGCGCTAACTCAATCACAAGAGCACATAACGGAGTTAATACTGCGAAACAGCGCAGTAATCGACATCCTTATAGTAGCCTTTTTTAACAGTTAATTTTGGGAAACTGAGTTTGAAATTCAATGTTAGCGCAAGTTTCTGTTATTTTTGCGAATCTATACGGTCTCAACGAGACGATATGCTCTAAGATTCTACTTCTCTGCGGATGATTCTTTCGGTTATCGATGCCCTTTACCAAGGCCTCTCATACCATAGTATCAGAAGAGCAATGCATATTCATTCATAAATATAATGTGATATGGAGAGCAATA
>contig_110 polypolish
TATCTCAACATTCCCCCACATCTCAAAAATCAATAGAAATAGCGTTTTGCTACTAACAAAGCCCTTTGATCCAAAGTTGGCTTCTGAGAACTTAACATTTCAGTAGAACAAGCCTCAAGCTTAAATGAAGAATGGCAAAGTAAATGAGACCTCTCTCTCCATATTTTGCTCAGAGCCTGTTAAGGAAAACAACACCGCACATTAGTGTGAAAAACTTTCCCCGCAAGCTGTTGGAAGATGAATCATTTATTATCTTTTGACTGTTAGCTACATTACTAGCTGTTATCAATCTCTCAGACGATTATATGAATATTGAGATAGTTGTTGGGATTAACTTATTGTTAGAGGCTATAGCATCAGATATACAAAATAAAATAAAAAGTTCTCCTCCAAGATATAGTGTAATCGATATTTCGATGTAATGCCATCATTATTTCTTCTATTTTATGTATTCCTATTGTCCTCTAACATTGTATCTGATAATATTCTAGTAATAGGATTACCATCACTAAATGATAGTTAATTCTCATTCCAAAACCGACTCCTGTCAATATTGAGGACCCATTTATTCCAACGGTCCAAATCCCCAATATTCCCTGCTCGGAAAGAAGTTAGAAAACATATCTTTCGTGCTCTTGCAGGCTTGCTGTATTATCATAACCGAAGGATGACCAACTTTGATCACCCCAGGTGGCAAAAACATAATACATGGTGGTGGTGTCGTTGTAAAAATCATCTTCTTTGGGTGTGTATAGGATCCCATCCAACACACGTGTTAAAATGACATCAGGTATCAATGCTAATCCGTCGTCACTGACAATAAGCTGAGTTGACATCACCTGATGATGTGAAATAGTAGCAAGAGAACTAGGGTAAGGTTCATGCTGGTTGTTTTCCTATGATGACCAACCTTTGGAATTGGGTAATTCTAGGTGTAGCCTGCTAGCCATCAAACGAGACCTTTCAAAATCTTCAGTCATTACATTTTCTTCTGTAAATAGGGAAAAAAGCCTTTAGCTAGGATTGTTCGGCAATAGAAAGCCCTCCAGTTTAAACTTGACATAGAAAATCTTTAAGGTTAAATCAAACATAAGTTATTATCCGATATAGTGTAACGGCTATCACATCACGCTTTCACCGTGGAGACCGGGGTTCGACTCCCCGTATCGGAGTTATTTTTTGTTTCTATACCATTATTTTTCTTGAATGTTGCATTATGATAGTATAGTTTTGCTATACAAACTTCAATTCTCAAAACACAGTACGTCTAGCTCACTACTACTCTCTCTAATTCAAAATCGTTCACTTCTATCGAAAGCTGTGATAATTTGGAAATATTGTCGTGGGCCACGAATGATTTTTCAATTACATTGCTAAATACGAAGACATTAATACCTTTATTCATATAAGCACTTTCATTATCATTTTTTACTAAATATAAAGCTAACTGCAGGCACCAAGAAGTTCAAAGCCAAGAGTAAAGATGTCAGGAACCGGATTATCGCTATTCGTGACGGGTCTTATATTGAATTGTTTGAATTCCATTTGCCAGATATACTTTACTATATTATATGGTGATCTTGAAGCAGACTATATCAACTCAATCGAACTGTGTAAGAGGGTGAATAGGTTAAGTGTACCAGAGGCAATTCTACAAGCTTTCATTTCTGCGTTGTTTCTTTTTAACGGGTACTGGTTCGTATTTCTCTTGAATGTCCCTGTTCTAGCATATAACGCAAGTAAAGTCTACAAGAAAACACATCTACTGGACGCCACGGATATTTTCAGAAAATTGGGTAGATGCAAAATTGAATGCTTTTTAAAATTGGGATTTTACCTTCTCATATTCTTTTTCTACTTCTACAGAATGGTCACAGCGTTACTTGAAAATGATGCAAATTTGATAAGCTAATAGCGACAACAGGAAAAAAAAGAGAGATTTGTGCATATCTATGAAGTATGTCTACCACATAAAAATGACCTTATAACACAACTTCCTTAGTATGGAAGTAATACATATATACATATATATATATATATATATATATATACATCTTTTGAACCAATTCCCTATAGACTTGGTTGTAATTCGTTAGAAAGATTTTCATTAATTTTATTTATCTTTTTCAGAAGTCCGTTATATGGATCCATCAAGTCTACGAAATGTGCAATATCCAGAATATTTGAGTCATCCCGTATTGAATCGTCCTCGCTATCTTGGCTCATAATTTTGCGATCTCCCTCGTATTTGCCTAGCAAAGTAGAAGTCAAATCATTTAGCCTCTTATTTAGCTTCACTTTGTCGTTCAGTTTGGCTTGTTCATTTTGTAAGTCATGCCAGTCTTTACCGGCTTTCAACTCTTGAATTTCATTTCGTACCGATATTATCTGCTGGTTCAAATCTTCTTTTCGAGCAAGTACCTGCTTCAGTTGGTAACAGAGCTCATTATTCGACACGTTGATATCTAATATGTCTTTCAAGTCTCTGGTCATTTGGTCTGATATCGTTTGAAAGAGTCGCAGATCTAATTTGTACAATAGTTTCCTAAATTGATCATCATCACTTTTATTGAAATCCTTCAAAGCTTGCGGAATCAAATCATTTTCAAATAAGTTTATGAATAAAGAAGATAAAACATCAATTGTGGTCACAGAAGTGATAGACGATGATAGCTGTCTAATGGGTATATCATCGAAATTGTAACGAGTAGTAAGGTCTTCATCATTTCTAACATTTTGCGGCGATTCGCTTATAGGACTTTTATTTTCAGAGTCAATCATGGGATAGTCTTCTGCATCCAAGGGCTGATACCCATGTTCATGACGGTCCTGCGCATTTACGTTATTAGTGGTAATAGGAAACTCGAAAGAATTCGCAAGTTTTGGTGAAGACAAAATGGGTTGAACAGGAGATTGAATAGGTGAGTCCTCCTCTCTATAAACCGCATTTGGCGTCTTAAATACAATAACATCATCATCTATATCGTCTGTCCTTCTTGAATGACTGCCCCTCAGCCTAAAAGCTAATTTAGTGTCTCTATCCATACTGAGGTTTTTCTTTAAATGAACACGCAAATAGTCAAGACAATACAGAGCAACACAGGACACGTAAAAAAATGAGAGCAATCGCTTCTTATACTGCAACGATGTTGACCCTTGCCATAATAGCTAATGAAATCAATCATTATCATTTCTACTAGTCCTTTAACAATATTTGGATACACCATTAAATTTCTCCGTACAACACGATAAAATATTTTCTACCAGCTTCAAACGGCTGTGAAGGGGCGATAGTGCCGTTCCAAAAAGCGTTCCCCAAACTTGTATTCAAGACCAAATCTTAGTCAAGCAAGCAGTTTCGCACCTTCATACACTCCATTAAAAGTGAAAATAAGCATATTTGTAATTAAATCTGGTTATCATACCCTGTTCCCTTTAGAACCAATATACATAGACGCAGTCGACAAAGAAGCAATAAAAGAGATTACCATTCTTATTCACTATTTTTTTTTTCTCTGACTCTTCATAGTTGTACGGAAAACCATCTGCGTGTTATATCCTAGTTCCAAATATTCTGATTTCTCGTGATCGAATCTGTTATATTGTCATATATTGTAATTCCATTTTTTTCCCGGTTCATTTTTTGATATTCTCTTCCTGTTCCAATATTAATAAAGGAGGCTTTTTTCTTTCCCTTTCGTTCTGATTTATATTGTTTTTACTATTATTGGATCTTTTAAATATTACAGCTTTTTCATATCCTTCGCCATCGATTTTTGCCTGAAAAATTTACACAAATGATGTCTAACGTTGCTAACGCCTCCCAAAGACAGGAAAATCCATATATTATTCCATTGCCTCCTTCATCCACAGTGGAAACTTCTACTGAACCCCCAAGAACGTTATGGATGGGAGATTTGGATCCGTCCTTCGACGAGGCCACGATTGAGGAGATATGGTCAAAACTGGATAAAAAAGTTATCGTTAAACTAATTAGAGCCAAAAAAAATTTGTTGATTCCTTGTAGCTCCACCTCAAGTAGTAATAACAACACAAGTGAGGAGAATGCTGAAAACCAGCAATCTGCATCAAACAGCACTGATCAGTTAGATAATTCCCAAATGATTAATATTAATGGGATATCCTTCATTGATCCTTCCACTACTCAATTACATCATGCCGGATACTGTTTTGTCGAATTTGAAACTCAAAAGGACGCTAAATTTGCCCTGTCATTAAATGCTACACCTTTACCTAATTTTTATTCCCCAACAACTAACTCCCAAACTAATCCAACTTTCAAAAGGACTTTCAGATTGAATTGGGCGTCTGGAGCTACTTTACAAAGTTCTATACCATCTACCCCAGAATTTTCCTTGTTTGTTGGTGATCTTTCTCCCACCGCCACTGAAGCTGATTTGTTATCTCTTTTCCAAACGAGGTTCAAATCTGTTAAAACCGTCCGCGTGATGACTGACCCTTTAACAGGATCATCTCGTTGTTTTGGATTTGTCAGATTCGGTGATGAAGATGAGCGCCGCAGGGCACTGATTGAGATGAGTGGGAAATGGTTTCAAGGAAGGGCCTTAAGAGTCGCTTATGCCACGCCAAGAAATAATATGATGCTGCAGTTACAGGAACAACAACAACAGCAACAACAATTGCAGCAACAGCATCAGCAGCTAGATCAGGAGGATAATAATGGCCCTCTCTTGATTAAGACTGCAAATAATCTCATTCAAAACAATAGCAACATGCTTCCTCTCAATGCCTTGCATAACGCGCCTCCAATGCATTTGAATGAGGGCGGCATTTCAAACATGCGTGTAAATGATTCACTACCTTCAAACACCTATAATACAGACCCCACTAATACTACTGTTTTTGTGGGAGGACTGGTACCAAAAACTACCGAATTTCAATTACGTTCACTATTCAAACCCTTTGGACCCATTCTAAATGTCAGGATTCCCAATGGTAAAAACTGTGGGTTTGTTAAATTCGAGAAGAGGATTGATGCTGAAGCTTCAATACAAGGCCTGCAAGGCTTTATTGTGGGCGGCAGTCCAATAAGATTATCATGGGGACGCCCATCCAGTTCAAATGCCAAAACAAATTCGACCATCATGGGGGCAAGCCAATATATGTCCTCAAATGGCCTGAGAGCGCCATCTGCGGCTTCTTCAGTCGATAACTCCAAACAAATTCTTGAACAATATGCGGAAGATAAAAGGCGACTCTTTTTACATCAGCAGCAGCAGCAGCAGCAGCAGCAACCGGATGGTAACTTTTCTATGGAGCAAATGGCGCACAACAACTATTACAACTACAATAATTACGATTATCACAGGAACAAGAATGGCAGCCATAGCGACCTCGTTAATCTGCAGAGATCTAATGTCCCGTATATGCAAGAAGATGGTGCTCTGTACCTACACCAATATTCAAGTCCCTCATACTCGCTCCATCCGACGGGCAACCAATTCTCCAATGCTAATAATAACTTACCTCAATTTGGGAACGCGATGTCAATTTCTATGCAACTGCCCAATGGCAACAGCAATAAAACGGCCTCAAGCATGAACACAAACCCTAACACAAACATGATCATGAATTCTAACATGAACATGAACATGAACGTAAATCCAGTACCATACGGAATGGGAAACGGTGCAAATATGTATGACGTGTCCAGGATGATGACTCCTCCCTTAAATATAGCCCCGAATTCCAATAATTCGAAATCGAGCATCATGAACAAGCATCCTAATAGGAACAATGTTCCGCCAATTCATCCTTCTCTTCTACATTGATTACAAAAGACAAAAAAAGAAAATTTTAATCTTGTCCGCAGTTTTATCTGCGTCTCTACGTTCTTACGTTTCTTCTATTAATGCCATTTCAGTTACAACCTAGTCAATTGTCGATCCATAATTCTAATCAAATTTGTTTTTCCTCTATACTACCTATCTATTTTTATCTATCTAAGTACATTTATTTACTCAAACAGTTCCGTTTCAAAGTGTTTTATATTAACTATATATGCGAAAAGCTGGCGTCATAATTTCACGTGTTATAATAGCCATGCTGACGGAAAAAAAATGTGAAAATCGCTACAAAGTCCGATGACTACGGGCAGTAGCATGTAAATGATGGACACACACACACACACACACACACACATATATATATATACATTTACTTCAATAAAAGGCTGTGCCAGACATTTTTGCCATACATTGTTCATGAAGTGTGCAAAATAAGAGAGTGTATAATAGGATAAAAAATGGTCAAATCGCTACAGCTAGCCCATCAATTAAAAGACAAGAGAATACTACTAATCGGAGGCGGAGAAGTCGGCTTGACAAGGTTATATAAGCTGATACCTACAGGTTGCAAGCTGACTTTAGTATCTCCTGACCTACACAAATCCATTATTCCGAAGTTTGGAAAATTCATCCAGAACGAGGATCAGCCCGACTACAGAGAAGACGCTAAACGCTTTATCAATCCGAACTGGGACCCCACGAAGAATGAGATTTACGAGTACATCCGCAGTGACTTCAAAGACGAATACCTCGACCTAGAAGACGAGAACGACGCGTGGTACATAATAATGACCTGTATACCCGACCACCCTGAAAGCGCAAGAATATATCACCTTTGTAAGGAAAGATTCGGTAAGCAGCAGCTGGTCAATGTGGCGGACAAACCTGATCTCTGTGACTTTTATTTCGGCGCCAACCTGGAGATAGGAGACCGTCTACAGATTCTGATCTCTACCAACGGCCTTTCTCCGCGCTTTGGCGCTCTAGTAAGAGATGAGATCCGTAACTTATTCACACAAATGGGGGATCTGGCGCTGGAGGACGCTGTCGTCAAACTAGGTGAGCTGAGAAGAGGAATTAGGCTGCTGGCACCAGACGACAAGGATGTCAAGTACCGCATGGATTGGGCCAGACGCTGCACAGACCTCTTCGGCATTCAGCACTGCCACAACATCGACGTAAAACGTCTGCTGGATCTTTTCAAGGTCATGTTTCAAGAACAGAACTGTTCCTTGCAGTTCCCTCCCAGAGAACGGTTGCTTAGCGAGTACTGCTCGTCTTGAGCGACAGGGCCTCCTCTTTTAAGGGGCGCGTCCTTTCTATTGTGTAGAGAAAATCTACTGGGATTTTGTATATATTTCGCATATATAGGGGTTGGAGAACGAACAACAATGCCTGTTCAGATCAACTTTTCTTCTATCTTATCAGGCAAGATCAGGCACACAACCCAACTATAATAACTATAAACACTTATAGAACAATTACCGTTTCTTCCTTCACACAACATGGCTTCTACTTCGAACACGTTCCCTCCAAGCCAAAGCAATTCTTCCAACAACCTTCCAACTTCTAGACATGCATCCATTGTGGAGATGCTGTCTACTCCGCCATTGCTGCCCCACGTTCAAGTGAACGATACAGACGACAAGGAACAACCAGAAGAGTCCACGCCGCCAACAGCAACAGCGGCAGCGCCTGGTCCAGGTTGTGCTGCTACACCCGCCCCCTTGCGCGATGAAAAGCCTCAATTCAAACTATCAGCTGTTCCTATGACCCAGACGCCATCGCAGTGTCTGTCATGTGTGCACGCCCAAAAATGGCAACACATACCGTTGTCGCAATTGATCGAACAGAATAAGCTTATTTTTGTTCCAGGTTCCATATCGGTAGAGGAGGCATTCAACACTTTGATCAAGTATCATCTAAACTCTATTCCCGTGGAATCTTTCCCCGGCGACATGAACTGTTTTACTTTCGACTACAATGACCTTAATTCGTACCTTTTGCTGGTTTTGAATAAAATCACCGTCAGCAACAAACAGCTTACTGCAGATTGCCAGAATGGAAAACCCGTACCAGTGGGCGAAATGGTGAAACTAACTCCTAAGAATCCGTTCTATAAGCTGCCGGAGAATGAGAGTTTGTCCACGGTGATGGGGATTCTCGGTTCGGGTGTCCATCGTGTAGCGATAACAAACGAAGAGATGACCAAAGTTAAAGGTATTTTGTCCCAACGTCGTTTGATAAAGTATCTTTGGGACAACGCTAGATCTTTTACAAGCTTAGAACCTCTATTAAACTCCTCATTACAAGATTTGCACATCGGTGTTCTCAATATTCAATCTAAGCCAACTTCAAGACAATCCCGTGTCATCTCTATTCAAGGCGAGGAGCCCTTAATCATGGGCCTTTATAAAATGCATGTGGAAAGAATTTCTTCCATTGCAGTCATTGACAAACAAGATAATTTGCTAGGTAACATATCGGTAACGGACGTAAAACATGTCACAAGAACCTCCCAATACCCCTTACTACATAAGACATGTCGCCATTTCATCTCTGTCATTTTAAACTCCAGAGGATTAGAAACGGGTAAAGATTCTTTCCCCATTTTTCACGTATACCCCAGTAGTTCACTAGCAAGGACTCTTGCCAAGTTAGTTGCTACAAAGTCTCACAGACTATGGATCGTACAACCGCCGGAGTCGTCAACCTCGGCGTCATCCACAAATTTAACAGCTGCTAATACTGCAGCCAATGCAGTTTCTGCCACCGCCCAATCGTCTGCTAATGGTGCGACTCCAATGTCAAAGTCATCCTCTTCAACATCCCTCAACTCCCACTCTCCGTTGATGACAGCAATGGAAGACCCACCATCCCCACGTTCTTCGGCCATCGCGATCCCACCACCAAGTCCCGCCTCCTCAACAAACACACCAAACCTATTCGAAAAGGAATATAGAACGGGTAAGTTGATCGGTGTGGTCTCATTGACAGACATCATCAACTTATTAGCAAGGAAACAAACAGGGAATAAAGAAGTGGATCCGCAATCCGCAAGAAGACAGAGAGGCAGTATCGCCATGTGAGGCTTGCAACGTTGTCTTTTCCCGCTGTTTCCCTCTCCCTCAAAAAAAAAAAATCTTTTACAATGACTAAAAGAAAATATTATTCATTTATATGGTTTTAAGTATTTTGTAGACATTTAAGCGTATATACTTGTTTTGAAAACATTTATATATTCTATTTTGTATATTCAACTTATTAAACTCTGACTTTTGCTATTGTCGCGTATATGTATATCTTTTTTTCTTGTCGTGGAAAATAAAACAAAATATGTCAGGCGAATGTATACACAATGCAGAGACTGATGCGGTTAATTTTGCATTCTGAAACGATTTAAACGAACAGCATTAACCTCCACGACCATATTCAAACGATTGGAAATGGACCAAAAAGGTATGTTCTGGCTTTATTTTCAATTATCCGCCCTTCGTTAGGGGTGTTTTAGATCATTTTGATTAACAATTTTATTTATGATAGCAATTGTCCTTGATAACTCTAAAAGTGGTAGTAAACAGACAAAATCGAGTGGCAAAATGCAAACGCAAACAGATACTAATGCTGAAGTTCTAAACACCGATAACAGTATCAAAAAAGAAACAGGAAGTGATTCTGAGGATCTTTTCAATAAATTTTCAAACAAAAAAACAAACAGGAAAATACCCAACATCGCTGAAGAATTAGCGAAAAACAGAAACTACGTAAAAGGTGCGTCTCCGTCTCCCATTATAATTTCTGGTTCCTCTTCAACTTCTCCGTCAGGACCCTCTTCCTCCAGTACAAACCCGATGGGGATACCAACGAATCGATTTAATAAAAATACTGTAGAACTATATCAGCATTCACCATCCCCCGTGATGACTACTAACAAGACTGATACAGAGGAAAAGAGACAAAACAATAAAAATATGGATAATAAAAACACCCCAGAAAGAGGATCTTCTTCCTTTGCTGCTAAGCAACTAAAAATATCATCCTTGTTAACTATATCCTCCAATGAAGATAGTAAAACTTTGCATATAAACGATACTAATGGCAACAAAAATAGTAATGCCGCCAGTAATAATATTCCATCGGCTTATGCAGAACTCCATACAGAGGGAAATAGCATTGAATCACTAATAAAACCCCCAAGCTCTCCCAGAAATAAATCTTTAACGCCCAAAGTTATCTTGCCAACACAGAATATGGATGGTACAATTGCAAAGGATCCTCATTTAGGTGATAATACACCAGGAATACTCATAGCAAAAACTAGTTCTCCCGTAAATTTGGATGTTGAAAGCACTGCACAATCTCTGGGAAAATTTAACAAGTCCACTAATTCTTTGAAAGCTGCTCTAACAAAAGCTCCTGCAGAAAAGGTGTCTTTAAAACGCAGCATTAGCTCAGTTACAAACAGTGATTCTAATATTGGCTCCAGCAAAAAGCCTACGTCTGAAAAAGCTAAAAAATCAAGTTCAGCATCAGCAATACTACCAAAGCCAACAACGACCAAGACATCAAAAAAAGCTGCTAGCAATAGTAACGATTCCACCAGAAAAAAAAACTCTTCGAACAAGACTACATCAGCCATAAAGAAAGAGTCAAATGCCGGCTCCAAATTGAACACTGTTAAGAAGGAAAATAGCTCTTTATCTTCTATCAAAGCCACTGAGAAAGAAAAAGATAAAGGTGGAAATAGCACGGAAGCAAAAAACTCTACCAGCAACGTTAGAAAGGAACCAACTGCAAAATCCCCAAAAAGGTTAGTAGCCGCACCGACAGTCAGTCCACCAAAAATTCTACAAACGGCAGAAACCAAAGCAAAGGAACCCTCGATATTGATTGACGTTCCATTGTATCAAGCTGATACAAACGACTACCTAGACGAAAACGGTCAGGTTATTTTTAATTTATCAACTTTAATAAAAGAGAAGTATCACCCGAAAAGTAAAGAACTAGCACAACTTAAAGACTCTAAAAGAAATTTATTAATGCAATTATCCGATCATTCTAACGGCTCACTAGAAAAGGAAAAAGATGAAGAAGGAGATGTAATAGAACTTGATGATGATGAGGATATGGAAGAAGATGAAGGGGAAATAGATACAGAAACTAATACTGTAACTACCACCATCTCTCCGAAGAAGAAGTCGCATCCTATGAAAGGTAAAAATTTGATTGGTAAATATGACGTTGAAGATCCGTTCATTGATGATTCGGAGTTATTGTGGGAGGAACAGCGTGCTGCCACCAAGGAGGGTTTTTTTGTTTACTTTGGTCCATTAATCGAAAAAGGTCACTATGCAAGTTTGGAGCGTGCAAATGGTACCATGAAAAGAGGTGGTGTTAAAAATAAATAAGCATTGTGTCAGAGATTTTCCAAAATCCCTGAACGACATAAAAAATGAAATAAAGTGTGCCTATATCTGAAAGTATATAGTCAGTTTATATGAAGATTTTTCCGAGCGAATGCTTTTCTATCCATGTATCTATATCCGATAATATGGTGAAAGAAAAAATAGATAATTTCACCTTAGAGAATCTATAAACTTGACTATAAAACCAGAAACGAGTATGGCATGTTCAATATCTTGGTGGAAAAATGAAATAGATAAGAACTTCATTTTATACCAGTAAAATAGTCATTTAGAGATTCGTTTTTAACCACAATTTCCTTATACTTCGGAAGTTTATCAGGTTCGACTGACTTCAAATTAGAATCAATCTTCGAACAAACAATCTTCAGTAGATCTTCATCCCATGTTTTTTTTAGCACAATGAAAATATTCAAGTAAGTTAGCAGTAATAATATATCACTCTTCTTGGCATCTGCCGTAAATGAATCTTGGATAGTCTGCAGACAACAGTCATGAACAGCTTTCATTTTGGAAGAATCTAGTTGGATATAATGTCTGATGTTACTTTGCTGAGCTTTGTTACTATCATTGACCTTCAGTTTGGATAATTTTTCGACAATCAAATCCGTCTCAGAATCGTTATCCTTGGTGGAGATGCGTCGCCTTGAAAGGTCTTTAAAAACACATAATACGGACGTCTTAGCCAATGGAAGGGGAGATGTCTTAAGCACATCTAAGATAAACTCAAATGCAACTTTTTCAGGTATTAAACATAGTAATCTGGTGAGAAGAGTGAAAGTTATCATTCTTAACTGCTGATTGACCTGAATACAGTTCTTTTGAAGTAGAACATGCAATAATGTTTTTGTAACAAACACTGAAAGATTCTTCAATTCTTTTTTTACATCCTCCAAGGGCTCGGTTGTAATGGCATACCATAGCCAGTAGCGACTAACTGATTCAACTGCTACATTATAGTAAACTTTAGAATATAATGATGGAGTTGTAAATCTCAAGTAGAGATAAATGGCATCCGTTATATTCATTTCCTTTACTAAATGTTGATTGGTTTCCAAATAGTGGATACCAGAAAATAATATTACACCATTATAGTCCAAACCAACATTTTTTTCTTTAGCGGCCTTTTGTACTTCAAATGTATAAGCCAATTTATATACCATTCTTTCCAAAACCAACTTTGCTTCATCATTAACAGCAGAAATCTCCTGGGGTACAGACTTATAAATAATCCTACATTCTTCTATCACATTCTGAAATTCTCCCTCTATATCAACATCAAGCGAGAACGCCATTTGGTAATACCTGCAAAATAGCTCAAGATATTCGGTGTAATATGCAGATAATTCAAACTTCTGTTGATTTAGTGCACAATAGTATTTCACGTCGGCATTGGTGGTGACAGTTTTTATGGGTGTCGAAATACCAAAAGTACAAAGCCTACGCAACAGTCTAACCTGTAATTCACTTCCTTCCTCCACAACTTTATCAAACATCTCTCGAGTAAAATCTTCGTTCAATTGTATATCTTTTGGTGGATCAGGGGGAATATAGTTCCTGCAGAATGTGTACACCCTACGAAGAAGGAAAAGGGCATCTTCAAAAGTGTCCGCATGACTATACACAAATTTCTCAATTGTTGACACAGCAGCTCCCAGATATTTCGAAGGAAACAGAGTAGAAATCCTTTTCAGACTCGCCCCTATGAATTCAAATAAAATGTAGGATTTCAACTTCAAGAAAAATTCATTTGAACTCTTGCTTTCACCGTAGGATGGAAAATCTTTTCTATTAGAGGAATTTTCGATTACTCCTTCAGGAGGTAACGTATTGGCCTTTTTATCAACAAAGTCTTCCTTATTCTGTTGATCACTCTTGGAAAAATCTTTTGAACAAAGGGATGAAAGCAACTCCAACCCAGTAATTAAACATTTTTTGGGCTCGCCTTGGATTGAGATGGCATAGAAACACTTCATTACACCTTGGACAATCATATTCGTACCTAGTCTTCCATTTACATCGACATTATCCTTTGACAAGAACTTCAATAATCCCTTAGGCAGATCCCAACCGATTTCACCAGTAGTACTCGGATTATCCTCTAACAATGTATTCAAAGTTTCAATGAATCTCGTCTTTTCTTCATAGCTCCCCTCTTGGTTAACTTGCTCGCCATATATATCAATCAATGTTACCAACTCAAGATGATCCTCCTTCTGAGTTTTGAACGCGTCAGTAACCTCAAAAAGTAAGTCATCAATTGGTTCCATTAGTGTCTGAGTATCGTATTGAATGTCTAGGGTGATTTTCTTTTTCAGTGTTTATTTGTTAATAATGTTCACCGGCAATTAGTCTTTATTTTTTTCCTTTACATTGTCAAATTTAAAGAATTGTACTTATGAAGGATGCCCGCTTAGTGTTTGACAGAAAGCTACTTGAGCTGAAGAAATAAACGTACATCCCTAACTGTATATTCTACAGTAGAGTGAACCAATGACAGTATGAGTAGGATCCTAGAGAGCGAAAATGAAACAGAAAGTGACGAAAGCTCCATCATATCCACAAATAATGGAACGGCAATGGAAAGATCCAGAAATAATCAAGAATTAAGATCATCTCCTCATACCGTTCAAAATAGATTGGAACTTTTTAGCAGGAGATTGTCTCAGCTTGGTTTGGCGAGTGACATTTCTGTCGACCAGCAAGTTGAAGATTCCTCTAGTGGCACTTATGAACAGGAAGAGACAATCAAAACGAATGCACAAACAAGCAAACAAAAAAGCCATAAAGACGAAAAAAACATACAAAAGATACAGATAAAATTTCAGCCCATTGGTTCTATTGGGCAGTTAAAACCATCTGTTTGTAAAATATCAATGTCACAGTCTTTTGCAATGGTTATTTTATTTCTTAAGAGACGGCTGAAAATGGACCATGTTTATTGTTATATAAATAATTCGTTTGCGCCAAGTCCGCAGCAAAATATTGGTGAACTTTGGATGCAATTCAAGACTAATGATGAGCTTATTGTAAGTTATTGTGCATCCGTAGCGTTTGGTTAAATACCCGGGCGCTGGAATGGTCTAAGAAGAAAACCTACAGTCGATCAAAAATCCCGTACGATATTAAATAGAGTAGTTAACGTACTTGAGCGTTATAAACTCACATTTTCACTCAAGAAGAAAATGGAGAATGGAGACATGGTAAGTGAAAGCATTAAGGAAGAAACACAGTTAGCACGTATTTCATCGAAAGTGTTTGATTACTTTCTATTTGGCATTTAAATATACATGGGAACATAACTAGATAAAATATACGCCATATATAGTACAGCTAGTATTTTCAGATGTCATAAAATATAATTAACGAGTAAAAATTACTTTTTTTTGGGATGGGGGTAGGGTTTCTTCTTCTAGGACAACCAACAAATCTGATGCGTCAACACTTTCACCATCCCTAATGAAAACATCTTTAACTTGACCATCTGCTGGTGAAGAGACAACCATTTCCATTTTCATGGCACTCAAAACAGCAATCGATTCGCCCTTTTTCACCAAAGACCCTTTATGTACTTTAACTTCTATGATAACACCAGCCATTGGTGCACCGATTTGGTGAGTATCGTGGACATCAGCCTTTGGTTTAGCAACAGATTGTATGTTTTGTGACTTGTCTGCAACTCTGATCTTTCTTAATTCACCGTTCAATTCAAAATACACTTCTCTTTGCCCAGTTTTCTTATTTAAGTCACCAACAGCTTGCAATTTGATAATCAAAGTCTTACCTTGTTCGATGGTGACTTCGATTTCTTCATCAGGTTCTGCTGGTGCTAGGAAATTTTTGGTTGGTAGAACTGATAAATCACCGTATGTTTCTCTGATCTTTTGGAAATCTTCATAGACCCTTGGATACATATTGTAAGAAGCAACATCGCATTCATCAATATCACCGAATCTGTTCTGCAAGTCTTCTCTAATTTTTTCGAGATCAAATGGTTCTAATTCTAAACCTGGACGGCACGTCAACTTTCTTCTCTTGTTTCTCAATACATCAGATCTTAATGGTTCTGGGAACCCACCGTATGGTTGACCAATTAAACCTTCAAAAAAGTCCATAACAGAGTCAGGAAAGTCCAAAGAATTAGCTAAACGTCTAATATCGTCGGAAGTCAGTTTGTTAGAAACCATGAATTGAGCTAAATCACCGACAACCTTAGAAGTTGGGGTAACTTTAACAATATCTCCCATTAGGTAATTGGCTTCTCTGTAAGCTCTTTTAGTTTCAGCCCATTGTTCACCAAGACCCAGTTGTTGAGCTTGGAATAACAAGTTAGTCAATTGACCACCTGGGATTTCGTGTTGGTAAACTTCTGGATCTGGTCCCTTCAAGTCGGCCTCGAAACAAGAATACAACAGTCTCATTTCGGCCCAGTATGCATCTAATTCACGAACATGCTCAACGTTAATCCCAGTATCAATGTTACCTTCTAATGAAGCCAACAGTGCATTAATTGATGGTTGGGAAGTTAAGCCCGACATTGAATTGATAGCTACATCGACAACATCAGCACCTGCTAGGGCACATGCAGTCATAGACGCAACAGCAGTACCTGCGGAGTCATGACTGTGAACATGAATTGGTAAATCCGGATATCTGGTTCTTAGGGAGCCAATTAATAATTTGGCAGCGGCCGGTTTCATAGTACCTGCCATATCCTTAATACCCAAGATATGTGTACCCATTTGAACTATTTTTTCAACAACTTCTAGGTAGTAGTCTAAGTTGTATTTCTTACCTGGCTGAAGCATGTCACCAGAGTAACAAACAGTAGCTTCGACAACACCACCGGCCTTCTTGACAGCATTCACACCAACTTTTAATTGTTCTAAATCATTCAAGGCATCAAAGACTCTAAATATATCAACACCATTATCCTTGGCTTGCTTGACAAAATGGTCAATAGCATTGTCAGGTAATGAAGAGTAAGCCACACCGTTGGCACCACGTAATAACATTTGGAATGGAATATTAGGCACCAGGGATCTTAATTTTCTCAGACGTTCCCATGGATCTTCATGCAAGAATCTCATTGCAACGTCGAATGTAGCACCACCCCAACATTCTAAAGCGAAAGCACCTGCAAGGGCATGTGCGGTTGTTGGAGCGATTGTAGCCAAATCGTGGGTTCTGACTCTTGTTGCAAGTAGAGATTGATGAGCGTCTCTCCAGGTGGTGTCCATCAGTAGAGTACCATTGAACTGTCTGACTTGCTTGGCAAATTCAGATGGTCCCTTTTCCAGTAGCACTTGTCTCCATCCGGATGGTGGTGCAGACTTTGTAACGTTGATGACATTGCCCTGAGCATCGTGCAAATGGGGGACACTTGGATTTGATTTTAATTTTGGCAAGCCAATTTGACCCTTAATAGAAGAACCGTTAACTGCCAAGTCTGCCAAATAGTGTAACAGTTTTTGCGCTCTGTTTTGTGACGATACCATTTGGAACAGTTGTGGGGTGTCGTCAATAAAAGTCGTCCAGTATGTACCCTCAATAAAAACTGGATTGGTCAAAAGAGTCAATAGGAAGGGAATGTTGGTCTTAACACCTCTGATTCTGAATTCGATCAGGGCACGAATCATCTTCCTACGGACGATTTCATAAGTAGAACCAGAGCATGAACATTTGACCAGCATTGAGTCGTAGTGAGGCGAGATAGTAGCACCTGCATAAGCGTTACCACCGTCCAATCTCACACCATTACCACCGGCAGAACGATAGACCTCCAGGCGACCGGTATCCGGTTGGAAATTCTTAGAGGGATCTTCAGTGGTAATACGACATTGGATGGAAAACCCACGGGTGGTGATTTTATCCTGTAATAGACCTAGTTGAGTCAAAGTGGCACCTGCGGCAATCTGGATTTGGGCAGAAACAATGTCAATACCGGTGATTTCTTCAGTGATGGTATGCTCCACTTGAATTCTCGGATTAATTTCAATGAAATAGTGTCTGTTTTGGTTGTCAACCAAGAATTCGGCGGTACCTGCGTTTCTGTAACCACATACCTTAGCTAATTTAACAGCATCTGTCAAAATAGCGTCACGAACTTCACGGGGCAAAGTCTTTGCTGGAGCGACTTCGACAACTTTTTGGTGTCTTCTTTGCACAGAACAGTCTCTTTCGAAAAGATGAACCACGTTTCCGTGGTTATCTGCCAACAATTGAACTTCAATATGCTTTGGCTTGTCCAAGAATCTTTCCACAAAGCAGGTACCATTACCGAAGGCAGTACGGGCTTCGGAGGTAGCACGTTGAAAGGCATCTGCCACGTCGTCACCTTCTCTAACGACTCTCATACCTCTACCACCACCACCAAAGGCGGCCTTAATGATCACCGGGTAGCCGTATTCATTAACGAAGTCAAGTGCCTCTTGCACAGTTTCGATAGGTCCTGGAGTACCGGGAACGGTAGGAACGTTAGCTCTTGCAGCCAAGTGTCTGGCAGAGACTTTGTCACCCACAGAGTCAATAACTTCAGCTGGAGGGCCAATCCAAGTGATACCGGCCTTCACTACTTTGTCGGCAAATTCCGAATTTTCAGACAAGAACCCATAACCTGGATGGATGAAATCCACCTTATGCTTCTTTGCAATTTCGATGATCTCGTCCATTGCCAAGTAAGCACCCACAGGTGTATACTGGCCCTCCTCCCCGATAACATACGCTTCGTCCGCCTTCAACCTATGCATTGAAAGACGGTCCTCGTGGGAGTATATGGCGATAGTTCTCATAGACAGCTCATGAGCAGATCTAAAAATTCTAATCGGAATTTCACCTCTATTGGCGACCAAGATCTTATTCTTTTCGCCGAGCAAACTGAAATTGTCCCTAAGACCGGCCAATTTCTTGCTACTGCTCATATTTTATTTTGTTCTCTATGTCTCTTATTTTCTCTCCTAGTAACTGTCCTTTATTTTGCAATATAGTAATTGGCAAAAAAATCAAACTCAAATGACGGGCCACAAATAGTAAGCTACAAGAGTTTGGAAGAAAAGAGGGGCTTGTTTATGTATGTAATCAAGTAAGGATACCGAAAGTAAGAGAAAAGAAAAAAAGACTAAAAATCACAGAAACACAATAGGAAATAACCGATGGGGAGTACTTCTTACTTAACACTCCCTGCGCCAATTCTGACTCTTATAATAAATAGCTCGAGACGTAACTGCCAAAATTGTAAAAAAAAAAATGAAAAACTATTAGAAAATTAATTGCGAAAAAAAAAGGTTAGTCATATGTGCCTTTGCGGCGTCTTCCGCAGGAAGGACCCCTCTCTGCCAATTACAGAAGAGCTGGCTGTGCCTGTGCGGTACGCTATCAGCAGCTGCGTCGGGTAAGGGACACGTCGTTAGTGACAATCGTAGTTAGTTTTCGTACAGAAAGATGACCTTAATTGATAATTAAAGTATAGAAATGTCGTATAGTATATTTTTCCCTTGCATGGAAAAAACTGGGATAATGTGATGATTCTCATTAACAGATTTACACTGGTATTGATACTCATTTTGTTTCTGCTTCCTGTAGTACATAAAAAGATCTTGTAAATATTACGATACTCGTTAAAATTTTCTTGAACGTAATGTCGTACAATTCTTGTTTGAGGGGTCGTTACGTACATCTCCAGGAACTGATTGGCAGACTTTGTAAATGGAGGATTTTCCTTTTCAAATATCCAAAATATAGGAAAAGTCCGACTACAATACATATGAGATTGGTGATGTAATAGCCGTCACGCAGGATGGTCACGGTGCCATTCAAAAGCTCGGTGCACGCTTGCATGCTGCCGCCGTGAGTTACGTATACTTTATTTGTGCCAGGAATAGTGCACTGATACACGGTAAAGTAGTTGATCATGGACATAATGATTAACCGCGGCCATGTCCCACCGAAGTTGCTGAGGGTATTTAACAATGTCATATATGTGCCACCCAGCACGGGGTCTGCAACTCTTGTATGGAAGGCCGATATTCCAATGAACTGGACAGTATTCATGAAGGAACCTAAGAGGTGCTGGAATATCACGAGACAAAAATAACCCGTGGATATTTCACCATCCTTGGGGAATTGCTTCACCACGTAACTTCCCAAGACTGCGGCTGCCAGACGGCCCAAAAAGCCCCACAACCATGGTGTTAAAACGCCGGCATCCCCAACTAAGAACTTGATGACCTTGTTAGTGCCCGTGCTGTTTCTTAATCTTCTATTGTCACGAATCATGGGGTCCTTGTCGGAGCTCCATTTAACAACATAGTACCCAAATATGATTTCGAACGGCAGGTCTATGAGTACTGTCACAGCCAAGTCTTCTCTTTTGAAGCCTTGCTCTAGTAGTTTCAGGTTTGTGGCGGCTTCGTTGCATTGAAAGGCAAATTTCGAAATCATGTGAATGAAGGCTAGGCTTCTTACGGACTTCAATTTCAACACTTTTATAAAGCAGCGGTAAATGTACTTTATACTGCTTGTATTCTGAGTTGACACCACATCACCGTCGTCATACTCAATACTTATCGGCTTCGACCCTCCGTCACTTGTATTTATGGGCTCCACTTTGGGCAAATACTCTACGTAGGGTTTTTCCTTGGTGCAAAAGATGATATATATGGTTATTACAATGTAAAGCATGCCCGAGAATTTCATGTACCCACCAAGACTAATGAACCCGTGATCCAGTGGGATGTTTCTGAAATACTTATTGGCGAAATCAGAGGAATTCAACGACAGGAAAATGGTAAATGACATAAAATAACCAATATTCAAACCTATTGTTTGCGCGGTAGACGCATATGACAGGGATTCTTTGGACAAAATCGTCAACGCCCAACCATCAACTGCGATGTCTTGAGTGGCACACAGAAAAACTAACAGGCCAAACCACCACGTCAAATTTTTTATACTGACACTGTGTAAAGTGCCATTACCGCGATTATGGAACGCATCGTCGACACCATCGAAGATTATGCCTTGTGAAATGCACCACCCTAATGCCCATAGCACAAATCCACTAACAAATTGTACTGGAATGATCCATGATCTTCTTCTACCGATGCGCTTGTTGTACAGTGAGTCTACTATTGGTGACCATATGATCTTTAAAGAATATGGATATGTAGCCATAGAGAAAATTCCCAGTGATGTAAACGAGGTCTCCTTTGCTAAAGATTTCAGTAGAAACGGTACGGTACCGAAGGCCAATCCTACAGGTATGCCTTGAGCCAAATATAACATAATTAAAAGATAAAATTGCGGCAAATCATGCTTGGCTAGTGACCCGCTCTTTCGCTTAGGTTCCATGCCTACTTTTGTTTTATCCCCCTATAACTATGGTATATTATACTGCCTCACCAAACGTTTAGGTCTTGCTTCTGCTTCCCACATTAGCTTACGCATTATAGCCGATTTATTTTTCACTTATTTTCGCATGCCAGAGTATCTTTATTTTCTTTCTTTCATTCAGCCTGTCGTCGAAAAGAAAAAAAAGAAAATAAATATGTGCGTATTCTAACCATGAAACAGGAACTCATTCAATGTGCACAGTACTTATCTCATTCAATTTTGTAAAAACAAAATATATACATTGTATGTATGTGTGTATTTGCAGTTATATATCTACTAATAACCAGTACGCCATACATGTCTTGATTAGCAAAATATTATTTATGTTTTTCTCATTAGTACTATTTCCGCGAAGAGGGTAGAAAGTGTAGGGTACAGGGAAAAAAGTTCCCTATCTCCTTCTTTCTCTCCTTCCTATTCGATTGAAGTTTATTTATTCAATTGACAAGACTTCTTTGACAGCTTTAACGATGGTTGGAGTATCAGGGAAAGCGAAATCTTCTAATTCTTTAGCGTAAGGTGTTGGAACATCGGCACCAGTAACTCTTTGGATTGGAGCATCCAAGTAATCAAAGGCTTCAGACTCCATAACTTGGGCGACAATTTCAGCACCAACACCAAATGATGGGAAAGTGGATTCAACAGTAATCAAGTGGTTTGTCTTCTTGACAGTTTTGATGATAGCTTCAGTATCTAAAGGTCTAATAGAACGCAAGTTGATAACTTCTGCAGAGACACCATATTTCTTTTGTAGAATTTCAGCGGCTTCCAAAGAAAACTGAACGTTTCTTGTGTACGTAACAATGGAAATATCGGTACCTTCTCTTTCGATCTTAGCCTTGTATGGCAAGGTGAAATCAGGGGATAAAGCTTCTTCTGAGATTTCAAAAGATTCACCGTACAACAATTCGTTCTCTAAAAATACAACAGGGTTTGGATCTCTGATGGCGGCCTTTAACAAACCCCTAGCATCTTCAGCAGAATAAGGGACAAGGACCTTTAACCCTGGAATGGAACCGTACCAAGGAGAAAAGTCCTGTGAATGTTGAGCACCAACACCCACTGCAGCACCATTGGGACCTCTGAAGACCATTTGACATTTTTGAGTACCACCAGACATGTAGTGAGTCTTTGCAGCGGAATTGACAACATGATCGATAGCTTGCATAGAGAAATTGAACGACATAAACTCTACAATTGGCTTCAAACCCTTCAAAGCGGCACCAACGGCCAAACCTGTGAACCCGTATTCGGTAATAGGTGTGTCAACCACACGACGTTCACCGAACCTGTCCAATAAACCCTTTGACACCTTATAAGCCCCGTTATATTGTGCAACTTCTTCACCAATAAGGAAGACATCATCATCACGGTCCAATTCTTCCGCCATGGCACTATTCAAGGCCTCTCTGACGGTCATCGTCTTTGTTGATGAGAATCTCAATGCTGCTGCTGCTGCAGAGGGTCTTACAAAAGAAGTTGGGGCACGACGTGCAACATTTCTGGCCAATGATGTTGGCAGTCTGGAAAACATGTTGAACAAAATTATTGCAAAAGTAAAAGAACTTACTAAACTGCGATCGATTATCAATGAACAAACACAGGAACTGTTATGAGGGAGGCGGAATTTAACGTCCGAGTGTGTATATGATACTAAATTAGTCTAACAAAAGGAAGAAACTTGACAGAGATAATATCAAGAGTCGCTGTTGCAATCGTTAACCTGTATATGTAGATACACCTCTTTTTATTGCAAACGTGCAAACGCATGACTTTTAATGACGGAGAACTTCTTAGTTGAAGACTCGTCTCTTTTGCATGTTCTCCCACTTCGAAGTCTCGGAAAACAGACCCCGGAAACAGCCGCGACGAAAAAGAATCAGCTTAGGCATGATAAATACTGTGGTTTCATTAGATAGATAAAATACATAAGTATTGGCGTATATAAACGGGTGCCAGATAGAAGCTTTCAGAGAGCATAAAATTGTGCAGGATACTGCCTACAACTTACTCTTATTTCTGCTGCTCTTAGCAAAAGTTTCTGCGATAACTCTTCTCTGGATTTTACCTGTAGCGGTTTTTGGTAGCTTATCAACAAAGTACACCTTGGTTGGAATTTTGAAAGAGGCAAGGTGCTTCTTTAAGAAGTTCACCAATTCTTCGTAAGTCATTTTTTCTCCCTTCTTCAAAACAATGGCGGCTTGAACTACTTGGCCGTACATATCGTCGGGAACACCAAATGCAACGGCTTCATCGATCTTTGGATGCGATAGCATAATGCCGTCGAGCTCAATGGGTGAAATCTTTTCACCACCCCTGTTGATAAGCTCTTTGATTCTGCCTGTAAGGACCAAAAACCCCTCAGGGTCGAAATAACCTTGGTCACCGGTTCTGAAATAGTTCTCTCTCTTAGTGAAGTTCTCCTTGTTAGCTTTTGGATTATTAGCATATCCCAAAGTGACGTTTTCGCCTCTGATGGAAACTTCGCCGACTTTGCCCGGGGGCAAGACATTGTCATTGTCATCTAGAATGACGACGGTGACTCCTTGTGGCTGGCCCACAGTACCAGGCTTTCTCTTTCCTGGAGGCAGATTGTTTGAGGTCATTTGATGTGATGCTTCGGTCATCGCATAGGCCTCCAAGACAGGTGCATTGAATTCCTTCTCCAGCTTATGGAACGTTGCTGGAGCCAAAGCAGAAGAACACGATCTGATGAATCTAATGTGTGGGAAAGGGTTTGGTTTGGGCATGTTCAGCATAATCATGCTTATTGTGGGAACGCAACTGAACCAATTACAGTTGTACTTAACAAATTGGTCCCAGAATAACTTTGGATGGAATCCATCGGGAACCACAACAGAACCCTGAGTTCTAAAAGTGGAAAGTAAAACACCAATTAACCCATGGACGTGGAAAAGAGGCATCACGACATAAGATCTGTCCAAGGGCGTTAGCTTGTAAGTGTTAGCAATGTTCAACGTGCTTCTCACAATGTTCAAATGTAACAAAGGCACCGTTTTTGGAGTGGAGGTGGTACCACTGGTATGCAAAATCAGGGCGACGTCACTGGAACGGGCAAACCCAGGGAATTTAACGGGATTTGTGTTGACAAATTTGGCGTTGTTCAAAGACCGGTAAATAACCCTTTTGTAGTTGTCCTCTGGAGAGTATATATCATACTCTACCCTAAACCTGGTCGCATCGAAGGCCAGCTCTACGATAAAACATCCAAACGTGGAGGCAGATTTTAGAATTTCAGAACTCTGTAACTTTGTGGTACCCTTTGGGACGCAAATCGCCTTAGATTTCAGGTCATTCAAATAAAAATTGAACTCCTTTTCCTTATAATTGGGATTCAAGGGCGCGCCAATTTTAGCGTCCATAGTAGCACCGAGGAAAGCGACGATAAATTCCAGCCCATTACGCATGGATATCGCCACTGTATCTTGTCTGAAAACAGCTCCGTACAATGGAGAATTAGGATTTGTGAACATGGTCTGGAAGTGACCCACCATGTGGGATAGATCCCTGTAGGTCACCTGAGTGTCCGTTTCAGGAACAATAACGGCGACATTATCGGATACGCTAAAAGTATCGTTGAACGAAGCAGTAACAGTAGCGGCACTTGTCATTGTAGCAAAAATGTGCGTGAAGCGTCTAACCTCTTGCAGCACAGTGGGAGTAAATTTCAAGAAGGAGCATCTATTAAAAAGAGCTTTTAATCATACCATCTCTATTTATATACAGTTAATCTTGAAAAATAAAAAAAGACCGAATAAAGGACTCGGAAGCTTTAGCTCGGAATAGTTAAAGACGCTTTCGGCCCGAGAAAAAAATATTCTGAGCACCAAAATCCAATCGCCTGGAGTTTATCAAATAAATTTGCCATTCCTGGCCCCATATAGTGATGCCTAAGTGGACAGCAACATCGTGCTCTTACTTGTTAGTCGTTCTCATGACGAGCAAGGCAAAAGCACTCGTCCTCAGCTAAGTCGTATGGTATGACTGGCAGCGTGAATGGCACGGCCACATGGGTGGGATTACCCGCGCAGCCTCTACGGTCACGTGTAAAAGTACGGCACGTGACCTTCCTGGTATTTGCTAACCTGCGACTATGGTAAAGCACTCCTGCTTCATAATTGCGTGGTTTTCTTGAAACGGTGCCCCATGCTGTTTGGCTGAGGTTTGCCGAAGTATAAAGGCACCATTCTAGTTCTTTAAATACCTGCGATGCATCACAGGGCCCTGTGGAGTTTGTTGCACAGTGCATGTAAAACTTAGAGTGCGCGGGCGTCGTCCCTCGTCTTCTAGTAACCATAGCAGGGTCTTGCTTGTAAAATACTTTGAACTTGTTTCGCAGCATTTCGTAGTAGCTCTTTTTCTGAAGATATTGAAAATGAAACCACCCGGAACTGGACCACTTTAAGGGACTGGTGACAAACTCTTGTTCGGTGGGGAAAATAATGTACGGCTTGATTTTTCTCTGCGAATATTCATTAATCAATGAATTCGTTGGCAGTATTTCTGCTTTCTTCCTTCCAGTGGTGTCCTTTGCTGGAGGGGACATGATTCCGGTAAACAGAGGAATCATTAGATGTGTCCATAAGTTTTCGTCTCGCGCTCTTGATAGAGATGTCCCTATGGATGAAGTTTGACATAGATAATGTTTTGCAGTATCACTAGCACTTGTGCCAGCAGAAAGTTTTTCTAGTTTATTGTAAAACGACAGTAAACCCGACGACTGAAATTTGGAGGGCGTAGAATATACAAATTCTAATTCGCTCAAAGGAGCAAAGTTAACTTCCTCTACGCTTTTTGTAATCAATTCGTCAATGTCTTTCAGGTGGTACGAATTGAGGTATTCTATCAAGCTTCTCTTAAACGGTACTGGTAGCCCTTCTTTACCTATTTTCAAAAGGGGACTGCACCAACACACCTGTTGAGGCAGATTAGTCTCCATTGACGTAAAATTGTTAGATGGCAAGAATATTTTGCATTCGCCATTATCGTAAAAGTTTATGATCAGCTTCGTATGGTGGGAAGCGAATGGGGGCATCGTTATTTCAATAAGTTTGACCTTTTTTAATATTACTGCCAGTGTCGCGTCCATAGCACGGGCTTCGATAGGCATAATAGTACCCTTTTGGCCGACGATGGTTATGTTCTCTACGTTCTGGTGGAATTGTCTCAACAAGAAATCAAGTTCGTATTGGAAACTGAAGAGTATGCTTCTTTTTAGTGTCTCAGTGCCAAAGATATCTTTCAATGTAATCATATCCTCTACTTCTCCCATAAAATCCTCTCTTTCATAGAAGTCCGATTTCATTAGTTTAAAAACGGCACCTTTTGCCGTATCGTTTGTTCCTATTCTCTCACTCAAATCTTGTTCCTGATTAGTCAAATCAATGATTTTCGATTCACTGACTATGATGCAGTCGTCGCTATCATTGTTACTGTTGACCGGAGCCATATTCTCCATTTCAGCACTATACCTGACGCTCTTCCACCGTTGTGCTACTTTCTCGGCAACATCCGACCTCTTCCTCTTAGTTCCATTCAAATTTGTTTCTCGTGACATTAATAATCGGTTGAAAACACATTATCATCATTCTTGTCTGGGCTCACCGTTTCTCTGCATTATTTTCCTCTTTATAAGCCCTTTATTAAATTACCATTTTCGCAGTTTAGTGCGGCCGCCGAAAATACATCAGAAGGGATCCATACCAACACTTACCAAGAACGCTGAAACACGTTGTTCACTTCACCTGAAACAAGCAGCAGCTACTGGAGAAGTGTGTAAAGTAGTAGTAATTATTAAAGGACACATATTGAAGGATTGTTCAATTTTCTTTTTTATTATTTTTCCCCTCATTTATCCACTTTTTATAAACTGCTCAAGTAAATACAATGGGCTCCAATAAGGAAGCAAAAAACATTGATAGTAAGAATGATAGGGGGTTAACCAGTATAACCAGTAACAAAATTTCCAACTTAAAAGCACATGATAACCATACAAGTTCAACGATTACTGAACATAAAAATGCTGACAAAGAAAAGGGGAAACAAGAAAAAGAGAGTAGAAATGGAACCACGCAATCAAGTAGTTCAGTAGAATCACACTCACCACAAGTAAGCCATCATTCAGATAAGCTCTCGTCCTTTGATTCGCCCTTACATTTGCCAAACTTTAGACTGGCGGATGACTTGTTCTCAAACTCGTCAAGACGATCATCTGACTCCGCTGCCTCATCCTCAGTATCCAAACTGAAGTCCGCTCAGCTTTCCAAAATAGGTCTACATCATCATCATACAAGTAATAATAAACATAGTCATAGAAGCGGAACTCCGACTTCCGAAGTGAAAGCTAATTACTCACCAGACCCTTCTGCACCGCGATTCATTGTATCCAATATGGTCGGCAATGGCCGGGGAGGTGGTGGTCTACACGGTGCAACTTCGAACGTTGTCAAGAAACTCCATTCTAGAAAAAAATGGGACTGGAACACTTTACCGACATCAGATTCTTCTCTTCTAATCAAAACCGTTTCAGGAAATCATAATTTAATCAACATTTGCATAGACGGTGAATTCAAACAAATAATGTACGACCCGAATCATAATGAGCTCTTTAATAGAATGGACTTGTTTCTATCTTTCAACATGGACTCCTCGCCAGAAGACTCTTTAATATTTGCCAAGAAAAGATTACGGTCGTACATTGATTTCCTAACAAAATATTTGGAATCTAGGAAATATGCATTTGAATGTTATCCATTTAACATTGAAAACATCATAAATATAGAGACTGAGGTTAAATGCTTTCCTTCGTTTGACCCGTTAAAAGATTATTCTGAAATCGAATCCTTGATTCAATTATGGTTGGCTCAATCTCAAAAATTTTTACTGCAATCAAATTCATTCTTCTTTTCATCTGAAGTAGTGGAGGAACTAATAAAAAGAAAACCAACCACAAGACAACATTCTAATCCAACAATCAGCACCACCAGCAACAAGATCAGTGACCCTACATTATATATTCAGCAGTTAGATATAGAAGCAAACTCTCCAAGGCCAGTAATATCGGATCCATTAGACGAAATTGACATCTTATTAATAAGACCGCTGCATAAAACCCTGGGCGGTTGGCAGCTGGCGTATGATGAACCAAGCTTGAACATCGCAGATTTCGCATTAGATTTATCTCCCTGGATGATTGACAGCAGTGACAATGACGCTCAGAATAAGAATGCTAGTGAAATTGCTCCTGAGTATTTAACAAACTTGCAAAATTATCTGCCACGAAAGGGTTCAAGAGCGAAAATAGTTTCTGACGAACAAGAAGTTATCGAATTGAATTCTTCCAATGCTTCAGAGTATATGTATGATTGCATGAATAGAAAGTTCTTTACAGATGATGCAAAAGAACGGATTTCTAGAAACAACTTCAATCAGGGAGTTGAGGAAGACCCTCTAAACGACCCATTCGCTTCAAGTAGATCTTTATCATTGCCGTCCTCGGGAGCAGATGCTGTCAAAAGGAAGAAGAGCCCTACCAAGGCTACTAAAAAATCTGGTTTCGTCAACTTTTTCAAGAGAAAACATTCTCAACTTGCATCAACTTCACATACTACAAGCCCTTCAGTTTCACCTAGCATATCTTCTTCTTCTTCTCCAAAAATTCAACCACAGTCACATATCTCTAGTCCCCCTCGGACAGAGAAAGCTCCCCATGTCAAATCAGCCAACCAAGCACATCAAAATGAATGGTTGGAGAATTTTTTTTGCCGGACTTTGAACAACTACAAAGAAATCGATTTACCGACCCAATTTATTTTGCCAAAGGAAGTGAAGAGGTCCTCTAATGCACAACTTCAGCCTGAAGATGAACCACCTTTGTCATCACCAATATCCTCTAATTCGGATAACTCCTTTCCAAATGAAGGACTTGACAGGGCAAAAAGCGCAGCTATTTATGGTAAAGAATATTTAAAATTAAGACTGCCGTTTGCATCAGACACTATACCTGCTGTAATATGCCCGTGGGTCTGGACAAGTTTAAGTTATTATAAATGGAAAGCTCTACTTAGGGAAATATACAGATCAATAATTCCTGGCGGGTACGCGCTGGCAATTGTTCCAGATTTAAGGATTTCAAACACATACTATACTGGAATTCTTGGCAACGCCGATGCCGAAAAAGCAAATAATTCATCAGAAGAGTTTTTGACTACAAAAGAACGGGACAAGACATTTGATGCTATGGCTATTGATGCGATAAATAAAGGCTTACATATCCATCCTACAAAACACTTAACGAGGACATTCAAGGATGTAGGGTTTACAGGCATCAAGTCCTCGGTCCTAAGTTTGAAAACTGGTGACTTCAAAACAGATATGGGCTTTTTGAATGAATTTAATTCTTTAGATATGTGGGACTACATGTTAAGGAGGCAACTACCAGATAGTAGTTGTCCTCCAAAGGATACCGACCCTACCACTCTTTTCAAAAGATATGTGGAAGAACACATAGGAAAAATCGATGACAACGCTGGCTGCTTTAGAACTTTGTATGTGGTGGCGCAAAAGCCAAAACTGCCATATACCAAATAATTGTGCCGCCGTACCAATTTTTTTTTTAAATTGTTCAAGAATTACTTCAATTTTTACTACTTGACAAAAAGCATTATGATAAGGAGTAGTCTCCCAGTATCGTAGAACCAATTTGAAACACTTTAGCCAATATTTATTAATTTTTTTTACTTCCCATGGCATAGTACTTTGTAGGAAGATTATTTGTTCATTTACTACATTTATTACATCTATATTTATATATTCTATACCATTCATTTTTTTTTATGTTAAGCTTCTCTTGGGAATTGTTGGGGTATGAATGTTAGCAGAATGACCCAACTCTTTTTCTAGCATAGCTCCTAATTTTTTATCTTCTTCAGAAACGTCACGAATTAAACTGTCCTTTTCATCACCAGAATAGTATTTTACGTCCACTTGGGAAGCCAAAGAGTGCTCTGTTTCCTGTAACGAGTCGACAGTAGCTTCGTCGATTAAAACGTATGCTATGTTAGAACCCGGGCAATCATAATTAACGTTTAGCAGAAGTCTTTCCATTATCCCTCTCAACCCTCTGGCGCCAGTTCCTTCCTTGAGAGCAAATTGAGCAACTTTCTTTAGCGCCTTTTGTGTAACACACAATCTTACCCCAAATTGCTTAAAAATATATTCATATTGATCCAATAAGGCATTTTTAGGTTCTTTTAATATATGAAATAAATCGTCTCTTTGTAGAGGCTGCAGAGCAGTTATAATTGGGACTCTGCCAATTAATTCAGGAATTAGACCAAAGCTAACTAAATCTGTGGGGGTGGTCAAGTCTAAAGCACACACTTTTTTTCCGTTATCTAATTCAACCTGCTCAAGCGTATTGCTAAATCTGAACTTCTTCGCTCTTTCTTTTTCAACTTCTTTACTATTCGATGATTCAACAGACTCTCCTGCCTTCTGTATTTTCTTCATATCTTCTATCCTTTTAACAATATGCTTATCTAAACCAACAAAAGCACCCATAATCATGAAAAGAATATTTGAAGTGTCTACAACAAATACTTCGTCCTTCTTTGTTGTAGTTTGATTTTTTTGTCCGTCAATATCATGCTTAACAGGCCTTTTAACGGTAATTTCCACTTTATGGCCCTCAATGATTTTCAATAATGACTGTTGAACCCCTTCTCCGGACACGTCTTTAGTGCCAATGCTTGCGGCAGGCTTGGCTAGTTTATCAATCTCATCAAGAACAATAATACCTTTTTCTGCTCTCGCAACATCAAATTCAGCATTTACGAGCAATCTTTCAATGCATACTTCAACATCTTCACCTATGTAACCTGCTTGAGTCAATTGTGTACAATCTGTAATTGCAATTGGAACGTTTAATATTTTCGCCAATGTTGTTGCCAACAAAGTCTTACCAGAACCTGAGGGACCAACGACAAGGACATTACTTTTGCTTAACTCTAAATCTTCGTCAACCTCTCTACCTGCTAAATTAAACTGTCTTTGAAGATTCCTCCAACCAGCCTTTGATTCGCTGTTTCCACTGAAAATTGGTTCATCCTTATCATCCGCGATTTTCTCTCGTTCCATCAATTCTCTCTGCCTTTGTAATTCCCCTTTCTTTTGCTTGTCATTGATTCTTAAATAGTGATTATAAACTGCCACGCTTAAAACCTTCTTACCAATCTCTTGACCAACAATGTACTCATCGAGGAATTTCTTCAATGCTTTTGGAGTGGGTATATTCGATAAACGAGACTGTGCCAGTTTCCCTGATGCTGTAGCAGCATATCGACCAATTCTACTAGAATAAGCTCTAAAAAAGTTTTGGCTTGCAGATTTCAACATGAGTGTGAAATATAATTAGAGTGCCTTGTCTTCTATGGTTTTGTTTGATGAGCCGTTTGCTTTTCTTTTAAGTTTTAATATATACCACTGATGACTTATTCTCTTCTATCATCGAAAAAATATTGTCAAATTAATGTTCTCTTTTTTCAAAAAATATTGAAAAGATAAGAAAGGTACCATGTCGCAGAAAATACAGCAGCATCAGTTTCCTGATTTTTATTGTTGTTATCTACTACAATCGATTAACAAGAGGCAATCATTTTACGTTGGATCAACTCCTAACCCAGTACGACGTTTGAGGCAGCATAATGGGAAATTGGCTGTTGGAGGGGCATATCGAACCAAACGTGACGGTTCAAGGCCCTGGGAAATGATAATGATTGTGCGGGGCTTCCCAAGTAAGATAGCAGCTTTACAGTTTGAACATGCATGGCAACATGGGTACCAAACGCATTATATTGCCGAAAAAGATCGTGTCGTAAAGCATAAAGCAGGTGGAAGAACTTTACATCACAAAGTTGCATTAATGAAGTTACTTTTAAAGCATGAATTTTTTCAAAGGATGAACTTGATAGTCGACGTTTTTAATATAAAGGCTTGGGAGGTTTGGAAACAGGACAAATTTTTTATTGAAAGAGACAGATTTCCGATTAATATACAAATAAATGAGAATGCGCTTGAAGAACCAAAGGAGAAAACTGTGGATGTTCTCATGGATCATAGTGATGAGAATTTAAAAGTGGTAGAAGCTGTATACACTAAAGTCATTGAAAATGAAAGAAACATATTCGAAACTTTCGAAAAGAAACTAACTACAGGGGTAGTGCGATGTGAAATTTGTGAGAAAGAAATTGACTACACGTCTGAAGAGCAAAATCTGAAGCCGTTTGTAGCGCTTTGCAATAATAAAGACTGCGGGTCTGTTAACCACTTGAAATGTCTTCACAGGTACTTTCTAGATGATGAACAGTTGATAGTAGGGAGAAGAAACTTGATACCTCGAGGTGGGAAATGTCCGAAATGTGATACGTTTTGCGACTGGACGACCCTAGTCAAGTTTTCGACAAGAATGAAGTTAGCTCACGGGAAGTAGGGCCTGACACAATTTTCGGTTCTTTTTTTTCTATAGATAATGGTTATATGTTATATTTACGGATATTTTTACGTTTACTTTGTAAGAAAGAGCTAAAAAGATGTAAAGATACCCCTTCGTTTTTTTCCCTCAAAAAATAACTTCCCAATCTTTAGTTATGTCAAGCGATAGGTTAAGAATGGTGATCTTATTATCATTCTCATATGACGATCTAGTCGGTAATGAACTTTCTTCGCCATTTTTTTTGACTTTAGTACTGTCTTTCAACGTTATGTTGTGTTGTAAATTATTCTTTGCGATAATGATTTTTTCAATATTGGTATTCCTCAAAGTATTGTGGTGAATGCCTATCAAATTCTCGGGAATATGACTTCGAACATTTTTTAAGGTATTGTTTTCGAAAACGAACTGAGTTTCCACGTACTCACCTCTTTGGTAGCCAAAAGTTTCTCCATCATCAACATAAAGATCTCCAACGGCTCGTCCCTCGGTATCAGGGGCTATAACTATTACATATGGATCGTTTTTCATTAACATTGAAGATCTTCTATACTTATCTTTCATAGTGATAATGTGACCGCCTTCAATAAATAATGGAATTTTATCCAATGGTGCAGAAATATTCTTTTCTATCAAATCAGTACCATTGTTTATAAAAGAGTGTAAAGATGCGAATTCATAGAATATACCGGGTGGGAAAACCATTTCCGTTTCTGATTGACCAGGCTCCGTGACAGGTTTGACTAATAGACCTGAATTACTCCAGTAAAATTGGTTATCGATATGGTACAATTCAGCAAATTCAGGGTGTTCAATAAACATTGGATTCATTATCGGAAATCCAGTGACACTTGATTTATGAAACATGGTGTATAAGGTAGGCAGCAGGAAATATCTCAATTGGATAATATCACGTACTATCGACTTCAAAGGTTCATTGAATAAGTATGGTTCTCTTCTCTTGGTGTCTATATGGGCGTGTGCTCTAAAAAATGGGTACCATAAGCCCGCTTGGTACCAACGTGCAATCAATTCAGGTGTAGGATCCTCAGCAAAGCCAGCTATGTCGGCTCCTATAAATGGCATACCAGCAATGTTGTTTGACAGAACCATAGGAATGGAAATCTTTAAGTAATCCCAATTGGCCACATTGTCACCAGTCCATGTGGCAGCAGTACGTTGAGAGCCGGCAAAAAAAGCCCTTGTTAGAAGGAAAGGACGCTTATCGGATGGTGAATAAATCGATTTTATTGCGTCGTAAGTAGCTTCATGCACTGATAGACCATATATGTTATGGACGGATCTTTCCTCAATGTAATTGTCGTGAATCAAATCTTTTGGAGCTGTGGTCTCTGGGCCATCGAAAATCGAAGGCTCGTTCATATCATTCCAAATGAATAAATTAGTTAAATCAGCCGGCAGATCTATAAACCGTTCGAAAAAGAACTTCCAAATCTTTTGGCCATATTTGCTTATGGTATCAATCCATATGGAATTACCTGGCCAGCAATGACCTACATAGTCATTTCCATTGTGATCCTTGACTGCTACATTTTCATTAATTACCCTGTCACTGATTTCATAATCTTTCTTTAAATGAGGATCGATTAGTACGACAAGATTTCTACCCAACTTTTTTAATTTGGATAACAGCCTTTTTGGATTGGGAAAGGAGTGCTGCTTCCAAGTAAAATATTTTTTGTCGTTCGTATACTCCAAGTCCAACCAAATAAAATCGTAAGGAATCATATGAGCATCCATCTGAGAGTCCACTGTGAGAACGTCCATCTCATCATTATAATTCCATCTACATTGATGGTACCCTATAGAGGAAATGGGCGGTAAAAAGGGTCTACCAGTCAAATCGGTAAATTTGTCAATGATAGTTGGAATATCTGGCCCCAGGGACATGACTACATCTATGACACCATTTTCGGAGATCCAATGAGTCATCGTTTTATTTTTACTGGTGTCATACTTTATGTCTACCCAAGTGTCAGCTGCATTGACCCAAAAGATAGATGTGGACGAAGATGAAAACATGAATGGGATCGAACCGTACATTGGTTGGCTGGTACCGATGTTGTACTCAAAGACATCAACGTTGAAAAGCCTGTAGGGTTCCTTTCCACCTGAAGTGTCCATCAGCTTTAGCGACGTCGCATGTTCCGGTATACCGTAGGCATTAGTAGAACCCATGAAAGAGAAATCTAGCGCAACCGATTCAGGCCCCAAAGGCATAGAGTCATGCTTTGAATACAAGAAATTGTCCTTAAACATGTTGAAAGTTGTTTCTTCTGGCAGCACGTGTGCGAAGTTTTCCTGCTTAGTTCTATGATGTTCAATATTCAGGAAATTTTGCTCGTTTACAATAAGTTTCAGCGCATTTTGCCAGTAAACTTTCAATTGAAAAGGTTCAGTAAAGATTTCTACGGATACATCACCGTTTCGAAGATGAAATGTGTCTGCAGTGGAGTTTGAAAGTGACAAAAATGAAGATATTTTCGACCAGAATGAGTTCACAGTTTGTTTTTGCTTAAGGAAGTGGAATTGTGGAATACTGGTCCTGTTCGCCTCCTCTTGAAATTTCTTGTCGAATGCGTACTTCCAGGTCTCATTGAACCGTTGTGAAGAGATCAACAAACCGCTGCTGTTGGTTGGCATTCTCTCTTTCTCATTTATAGTGAACCTTACTGAGTGATCCTGTAAAAAAAAGAGAGAGAATGGGAACTGAACGGCTATATCATCGCCCTCCAGTCTTGGTATAGTTTTAATTATGGTAGCATGAAGCACATTTTCTAAAGGATCGTGTGCAATAGACTCGGCGTCCACTTTATAATAGCAGTGATGAGATTTGGCAATATTTTCTGCATAAACCCTGTTTCTATGGCAAAACCCAGATTGCGCACACTTCTTTAATAGATAGTCGGTAAACGCATGGGAAAAAGCGGTAAAGAAGACCAATTGGCATACGAGCCATTTCAAAAGGACCATGTTGCATACGGTTGATTCGAGACCGCTATTTTAAGATACGCAGAGCAATCAAATCACTCCAAGCAACATGTTCATTGAGTTATAGCTCTCAAGTGCCGTAGTGAGAAAATTTCGTGGTCCGGGTAAAACAAATTAAGGGTACTTGAAATGAAAAAAGAATGATAGTAGACAGAAAAGCTATTATATTATAGAAACTTATCACTTGACCGATGAAGAGGAAAGCACGTTTCCTTACAAATAAATCAGCAGTAATAGTTATAAAAATATATGTATATAAAGTATGTGAGTGTGTGAGTGTGTGAAAAGGATGTTATTAAATAGTATGTTATTATTTCTTGTCGTATCTGGAGTAGTATTTCTTTGAAATTATACCGTCCAGCGTCAAAAGACCCAGAGCGCCGGCGGTTGTTGCTAAGACTGTGTAGTTAGGTTTCCCCTTCAAGAATCTGGCGTTGTGGTTCGCATACCCGTTACATAAATAACATACCACTGAAGAATGCAGCAACAAGTTGACCAAGACAACGGGATTCTGAAGTTCTAAAAAGCATAATTTGGCAAAGTCTTGCGTCTTACTGACAAAAGCTTGGAGGTAGCCGCAAGCGACTGCTGATGCACTATTTAACCGTGCCTTCAGATATTCGATAGCGCATTCCTTCTTATTGTTGTGGTGGTGACCGTCTTCAGAGTCAGAATTTGGGCTAGCGTTACTGTCGTGTTTAGCACTGGGGAAAAGAAAGATGGTCATAGATGATATACGTTAGTCAAAAGAGAACCGGGAGAAAAGATTAGGCGATACGTTTCAGATATTAGTGTACATACGTTGCAGACATATTATGAGATGCTGGAGGTAGATGTTATGTTTCTAATTGTTGGAATAGGGTTACGTCGGCGGTTTCGGTTGAAGTGGGCACATTGATCGACACTTTATATACGCAGGGACGATTAACGGGAGAGGAGGTAGCGGCGGCGTCATTGGCCGCTGGCCCGGGGTAGTAGGGCAGGGAAAGGGGACGGTGAAAAAATAAAACGTAAGTGGGACAGCAGAGATTTGAGGAGTTGAGGCAAGAACAGAGGAGAGAACGAGAAAGCGGATAAGCAACAAAGGAAAAGGAAACAAGTAAAAAAAAAAAGAGACTAGCATGAGAAACGGCTTATACCAGTTATGGTGTGTGGCGAGTGCAGCAAGAGGGGTAGCCAAGAGCTCATTCGTAAGGGCCAATTCGGCCATGTGTGAGTACGTGCGCACGTCCAACGTCTTGAGTCGCTGGACTCGGGACAGGCAATGGGAAGCAGCTAAGGCCCTATCACAACGGGTCAAGAAAGAGTACGCCGCCAATTAGTGCACACACATACATATATTTTATATACTTACATATTTGGTTGCGTGGTATATAGAATCTCTCCTTTCGCTTCATGAATGAACTCATTCATGCGAAGTCAAAGGAAAAAAAAAATAAAAAAATAAAAGAGCGAACGGGAAAACGAGAGAAACATCAAGCGACCGAAGTAAAAGTCAAGAACGACTCCACAAGTGCGAGGGTCGCGACGTCTCTAACTTTAAAAACAGGCGTCAACCATCAAGTCCGTTTCTTGATGCCGCCGGCATTCTTCAAATCCCTCCAAAAAAAACGCCTCTATGACATAGGCGGTTAATAAAACTGGCCTTGAAACAACAGATGCAGTCATGGCTCTTCTCTTTTCCCAGCAAACGCCTTCCATTGCCTCCTTTTTTTCTCTTCCAGAACTCTCTCAGCAGTATTCTCACAAACACATCTCCTCCCCTTTAGCAAACCTCCATTTATGTCCTGCGAGAAGAGCTCCTTCTCCTCAATGAGAAAATAAGCACAAAATAAACTGGGAAAAAAAATATAGTAAAAGACGCCAGCACGTTAACAATGGAACACACTTATTGTAGACCAACCCCACCCTACACCCCCTCAAACCGAGGACACTTCAAAAGGAAAATCAACAACTTTGGCCGATTCTTGGGGGATAAGCAAGCTTATCCTATTACATCAAAAAAAGAATCGTAAGACACCTTTCCTTGCAAACCAAAAATCATAACAAAGTCGAAAAACTTCCTCTTGCAGCGCCACCAGAAAAAGAAGACGAGCGAAGAAAGCAACAATAAGAGCGCCCCATCCGCACTAGCACCCCATACCATAAATATTATCTTCCAACCTACTATAGCGCCATTTCTTCCCATCGATAAAGAAAAACCAAATCCCGCGTTGGACATAAACGGCTCGGAAAGACAGGGAAGAGAATGGAGCAAAAAGCCAAACTAAGGGAGAAACAGAAAGCTAAAAAAAAGAAAATAGAAAACAACCAGAAAAAAACAAAAACAATAACCTTGAGCAACCGTCGTCTCAAAAACCAATTTCGAAAAACCATCATAAAAACGCCTTATGAAGAAACCATGAGCGAAGAAAAATAGCAGCAAAAAGTAGTGAGACCTGACATTAGCGGAAAACAACTTGCTTAAAAAGTCTCTTCCCGTCCATTTTATTATTTTGGGTGCCAAAAAATGTGTATTGTAACAAATTAAAAGGTAATGAGCCTCATTGAGGTCATTTCAGTTGTTACACTGAAAAGAACAGATACTACACTTGATCTAAGCCAAAAGGCAAAGAGATTCGTGGGGATTTAAAAAAAAAAACAAGTAGAAACAAAATGAATAAATCTGATAACAAGTAAAGTACTCATCGATGAAAAAATGAATGTAGAGCCCTTTTTATATGTTTTCACCGAGTGGCCCATCGGAAACGGCAAAAAAAAAAAAAAAGAAAGAAAAAAGAAAAGAAACATAGAGCGTTGCTAGGTTTTTTTGCCACCCACACCCATACACCCCATTACTTTGTCTGCAGCATCGTTATACACGTAGTGAAAGTGTGCAGGCCTCGGCGGTTAAAAAAATTTGAGCATAAAAGCATGTTATTTAATACATGTAATATTTGTCTATGAAGCTTCGTTATCCTGCTGCAACTGCTGAGCAAGTTGTTGCCGGCGCAATTCTTTGTATCTCTCGTCCTCTGCAGACCCGACCCGCTGCAGAAATTCTTGCCGGGCCAAGAACCCATCCTTGTTGTGCAGCACCAATTCGTCGTTAAGTCCAGCACGGTCTACATAACTAGCCCAGTCCAGCTGAGATTTTTCTAATGTCGTTAGCTTGGGTCGTAGCCCGCCAGAAATGATCTGCTCCAACAATGGAGGCCTTTTCAGTGGCCGCCGCAAGTGTTGCTGGCTTTCATTGGACTTGGTCCTAACTGCATTTTCCAGTTGAACAGGAGCAGCAGGCGCCTGCTGCTTAAATTTCAAACTGTTTAGATACTCTTGACCCTCCGCACTGCTGCGTGAAACCCATTTTTTCTCATGGACAGTTTCACCAGCAAACTTGTAGTTTCTTTCGATGAGGATTTTGTCCTCCTGTTGCGCGGCCGTTGTCGACCTAGCCTCCTTGGAACCGTCGAGAACAGAGCCGACTTTCCCTGAACTGCTCAAAAGACGGTTCTTACTAGCTTCCTGTAGCTCCTCCCAGATGCTGTTTACTTTTGCAGGGATCGATTCAACAGTTAACGATTCATACTTATGTGTTTTCGCATATTCTTCCTCAGCTTGCCGAGCTCTTCTAGTCTTGATCAGTCCGCCGCTCTCGCTCTCTATACGCGAATAGTCCACTTTATTTCTACCCTTATCTCTGTTCACACCGTCATCATAGTCGTCACCGCCATCGCTGGCATCACTATCATCGCTACCACCACCTAATTTATCTTTTTCAGGCTGGAAGTCCTCGTCCTCCTCTTCTATGTAGCCGTCCTCGTCCTCGTCCTCCTTTTCGTTTGGTATAATCTTTGTCTCTACTTCTGGCATTTATAGGCTAGTGGGTTTTCTTTCTTGAAACAATATTATTCCAGTTTACGCCTTTTCGTCTTTTTTCTTACTTGTCGATTAATCCTATTCATCATCTTTAAACTTCGCTCTTTAATTCACTTTTTTTTGTCTTTCCCCGATATGGTACTTACACGAAATATCATGATACAAAAGAAAGCACGTACATACTCGTCAAACGATAAATACGCACCTAGTCGTTAGCCGCATAAGTAACCTTTTTCATATTCAAACTTATCCATAGCCACATCCACTCTAACAATTTTAATCGTCCAGCGCGGCATTAAATAATCTTTCTGTAATACTTTTTAGCTCAATTATGTCCACAGAGACTACAAAACCATCAATCACTACTACACCAACTACTGTACTCGTTTCTCCCAACACGCTCAAAAGGAAAAAGGGTGAAGACACCAGCGAGGAACAACTGGAAGCAGAAATCAAACGCGTGGCCCTGAAGGATGCAGACAGCCACTCCGACAACGACCACGATTCCCCCGACAATGTTCCCTCTGATGTACATTTACGAATGCTGTGCTTAGTCAAACACGCTTCACTGATAGTAGGACACAAGGGCGCCACTATATCTAGAATAAAATCCGAAACCTCTGCTAGAATAAACATATCAAATAATATCAGAGGTGTTCCTGAAAGAATTGTTTACGTGAGGGGTACTTGCGATGATGTAGCCAAGGCATACGGCATGATAGTAAGAGCGCTGCTTGAAGAACATGGTAACGAAGATAACGGGGAAGACATTGAGATTTCTATCAACCTATTGATCCCTCATCATCTTATGGGATGTATAATTGGCAAACGTGGGTCTCGGTTAAGAGAAATTGAGGATTTGAGTGCAGCAAAATTATTCGCGTCCCCGAATCAATTGCTGCTTTCTAACGATAGAATTTTAACCATTAACGGGGTTCCGGATGCTATCCATATTGCTACTTTCTACATTAGTCAAACATTGCTAAACTTTCAGATGGAATCTCCGCAGAAAAATGTGAAAAGGTCCATATACTATCAGCCAACTCAGTTTAACTCAGTATTAATAGACCATAGCCAACCGAACACCATTTTCCATCAAAGAAACCACCAATATCATCCAAGCGATAAACTACTTTCATACAAACCCAACAAAAATTTACCAATATCATCTACTTTGTTGAGTATGGCCACACCGCAGTATACTACTGCTAGCGTTGCAAACGCAACGGCCTTTCAACCGAACTTCGTTATCCCTAATGTGACAGTCTTAGACGGCCCTGTTATCAGTCCGGCACCCGGCAACCATTTATTAATGAACTTTGTACAACAAGAGATATTCATAGATGAGAAATTTGTCGGAAATGTCATTGGCAAAGATGGCAAGCACATAAATTCGGTCAAGGAATCCACAGGTTGTTCAATTATTATACAAGATCCTGTAGAAGGCTCTTCGGAGAGAAGACTTACCATAAGAGGTACGTTCATGGCTTCCCAAGCTGCTATTATGTTGATTAGCAATAAAATTGAAATTGATAGATCAAATGCTGAACGTAAAAGAAGGTCGCCCCTCTAAATATACTGCTAGTCAATAAAAACACATAGAAAATAAAAATACAGAAACTACAAAAGGCAAAAAAAATAAAAGAAAAGGTAATAAATTGAATGAATGTAGATATATAAATATCAATAGAAATACGTGCACGGAATTATTTCTCTTTGTAACAAATTGATCAAAAGCTTTGTATTTTTTTTTTTTTTTAGCTCGGCTGCGCGCTATTACAGTAATTACATGTAAATAAACTATTCCAAAGAATACAAAAGAAGAGCTTACAGTAGCCAGTCAAAGTCGCTGTGAAACATACACGGCGTTGTAGTCACAGTATGGAACACAATCTTTCACCTTTACAGCAAGAAGTATTGGACAAATACAAACAGCTTTCTTTAGATCTAAAAGCTCTGGATGAAACTATAAAAGAACTAAACTATTCGCAACACAGGCAACAGCATTCACAGCAAGAAACTGTATCGCCAGATGAGATACTACAGGAGATGAGGGACATAGAGGTCAAGATTGGTTTAGTTGGGACACTGCTAAAAGGTAGCGTGTACTCGCTTATCTTGCAAAGAAAGCAAGAACAGGAGTCTTTGGGTAGCAATTCTAAATAATGGTTTGGTGCAAGAAATTGATTCTGATGCTTTATTTTTTACGGCACACTACATTGTGCTGTGAGTTGTAATAATATAGTCTGTATATGCCAAGTGAAGAAAAAACAATACAAACTCAAGGTGTATTATGAGGTAGGGAATACACATAACAATATATATATATACGTATGTATATTTAAATTGTATAAATGACGATCTTACCGTCTAACCCACAGGAAGAGACTTGTGTGATTTGGCCGTTGGATTCTGCAAAAGGTCTTAATTCCACAATGGCGTTTTCATGTGCACTTTCTTGGACATCTGTGCTAACTTTACCTTTCAAGTCTAATTCTTTAAACTTTCTCAATGCGGAAATACCGAAAGTTGAACTTTCATCATTATTACCACTCAGCTCGTCTGCATTACCAGATGCAGTTAAGGCAGAAGACTTGTTATTGTCTGATTTGTCTAGATTCTTCGCAAATTTCCAGCCTTCAGAGGCTTCGCTGAACAATACCGGATGACAAGAGTATCCTCCACAAACAATCTCGTGGTCGTTTATCCATACTAAGGACCTGTAAGGTAAACCTTCCGGAGCATTGACAGATTGCACTGGAGATTGGTAATCGACAACATTCAAAGTACCATCATGCGCTACATAAGCAATTCTTTCCATCTGACTTCTCCATTCCACATCATGGATATAAGAACCCTGATACCACTCCCTGATTAAACAACCAAAAGGGAATTTCTGGCCCCAGGGTGATCCGGCGACGGATTCCTTGGAATCCAAACCCTTGATAAACCCGCTGAACACACGCATAAACCCATCAGTACCACCAGCAGCTAATAGGACTCCATTTGCATGCCAAGACAGGCAATTGATGGTAGATTTGATGGGTTTCTTGATGTGCTTGGATACCCACCAATTATTCTCGTGTTCGTAATAACAAACAGCGATGATTCTAGCACTGGACCCAACAGCAAACTTATAACCATTTGGTGCCCATGTAACTGAAGTAGCTGCTCTGTTAATACGAAGAAGTACTAACGTGGGCTTGTATGTCCCATCACTCAATGGCTCCCAAACGTAAGCATTACGGTCTTGGGAGCAAGTCACAATACGACCATGTATGGAAATGTCCACAGCAGTAATGGTTTTATCATGATCTTTCAACGTTGCGAATAAAACGGGAGGTGTGTTGTTTGAAACTCTATAGACAAGACAATCTGTTTCGCATGTAACGGCTAAAATAGATTTATCTTGAGAAAAGCAATGAGAGTAGATTGGCGCTTTGACCAGCTTGTAGACGGCAACAACAGACTTGTCTTTAGAATTGGAAAATGACATTAGGAGACTCTCAACTAATATACGTTTACTTTGGCTTATTTTTCCTATTTTTCTTTGTTTCTAATCTGGAAGCTTTCTCGATCAAGATTGCTCTTATTTGACCCTTTTTCATTATAGGCAAGGCGCGGGCGGGTGACAAGAAGATTTTGATAATTGTGCAACTGATAACGTAGGGTTCATTATCAACATTATTGTTAAAGAGTAACAAGGAAATCTAAGAAATGGTTGTGCTTGTTGTCGAAGAAGTGATAGAGACAGTGTTTTTGCCAGCCAATTCTCTTTAAGAATAGGCCTTTCTTGTAGGATTAATGGTTAGTAGGTTTTATCAGATTCCAGGTACGCATCGGCCATCGTCGGCAATATCTTCTTCAAATGAATCTTCTTCACTGTTGTCTGCAAGGAGAATAAGTCAAACATATTTCAATTATCAGGCGACTCCTGAATGCCAAAAAGTTTCCTCTAAGTATGATCCTGATAACCCAAACAAAGATAAGTTGGGAACATACGATGGGGTATTTGTGCCTACTGCTTTAAACGTATTGTCTATCCTTATGTTTCTTCGTTTTGGCTTCATTTTGGGTCAGTTAGGTATTATATGCACCATCGGTCTTCTGCTATTGAGTTACACTATTAATCTTCTCACCACGTTAAGTATATCTGCTATATCTACAAACGGGACTGTTAGGGGCGGGGGTGCTTATTATATGATTTCAAGAAGTTTAGGACCTGAATTTGGTGGATCCATTGGGCTTGTCTTCTTCTTAGGGCAGGTGTTCAATGCAGGTATGAACGCAGTGGGTATTATCGAACCTTTACTCTATAACTTGGGTTATTCTGCTCAAGGCGAGCCACCTGCAGCTTTGGGAGAGCTACTACCAAGAGGGCATTGGCACGAATTTACATATGCCACGGTCATTCTTTTCTTATGTTTTTCTGTGGCTTTTGTTGGCTCGCAAACAGTGTCAAGAGCAGGGAATATTCTTTTTTTGGTACTGGCAGCTTCTATATTTTCCATTCCACTTTCTGCATTGATTAGATCGCCATTCACTGAAGGCGGTATCAGTTATACAGGTCCTTCATGGCAAACTTTTCATGATAACCTGCTCCCTCACTTAACAAAAGGTGCAGCAGGTTCGTTACTCAAAGGTAAGGAAACATTCAATGATTTATTTGGCGTTTTTTTTCCTGCTACAGCTGGTATATTCGCGGGCGCAGGAATGTCAAGTGAATTGAGAAAGCCCTCTAAATCAATTCCTAAGGGTACCTTATGGGGTTTACTATTCACTTTTATCTGTTATGCCGTTGTTGTCTTCTCCATGGGTTGTTCCATTCCCAGAAGATCGTTATATGATGAAGTACAAATTATACAGACGATCAGTTCCGTTCAATGGGTTATATTCATGGGTGAAATGGCTACTTCTCTTTTCTCCATCATAGTGGGGATGCTCGGTGCTGCTTATGTATTAGAAGCAATTGCAAAGGATAACATTATTCCTGGTTTGGAGATTTTTGCTCATTCACCGTTATATTCATTGATTTTTACTTGGATTCTAACACAGCTATGTTTGTTTTCAGACGTCAATAAAATCGCCACATTTATCACAATGACATTCTTAATGACGTTTGTGGTCATGAATTTGGCGTGCTTCCTATTAGGTATTTCCTCTGCTCCCAATTTCAGGCCCTCTTTCAAATACTTTAACAGGTATACTACAGCAATTGGCGCATTACTTTCTGTTGTTGCGATGTTAATAGTTGATGGTATCTCAGCATCTGTCTTGTTTTTGGCTATGATTTTGCTATTTTTATTCATTCATTATTTTTCACCACCGAAGTCTTGGGGTGATGTGTCTCAAAGTTTAATATATCATCAAGTGAGAAAATATTTGCTTCGTCTACGTCAAGACAATATTAAATACTGGAGGCCTCAAATATTGCTGTTTGTAGATAATCCAAGGACGAGCTGGAACTTAATAAGGTTTTGCAATCATTTGAAAAAAGGTGGTTTGTATATTTTAGGCCATGTTGCAGTAACTGCGGATTTTCCAAAGCAACTAAATGAATTAAAAACTCAGCAGAAAGCTTGGATGAAGATCAGAGACATGGCTGCAATAAAGGCTTTTGTCCAAGTTGGGACTGGTCCCTCCCTTATATGGGGAATTAGGAATGTTTTTATTGGTTCCGGGCTTGGAGGTATGAAACCAAACATTACTGTTGTCGGTTTTTTTGACCTCGAAAGTTATAGAAAGCACATCCCACAAAGTCGCAGCCAAAATAACCTTCAGAAACAGGTGGAAATAAAAGCTACAGTGCCACGTAGTACATGCTCTGATGTCAAAATCAATGTTCCATTGCCAACGGATGAGTGTAAAAATGAAACCAAAGTTAATGTACAACAATGGGTTCAAATTGTAGAAGATCTATCACTGATGCAATCCAATATTGCCATAGCGCATGGATTCAAAAATTTAGAGATACCGAACAAAAGGGACCGCTGCTTTCCAAAAAAAACTATAGATCTTTATCCCATCCAAATGTGCGGAAAAGTTGAGGCAAAGGGTGATCAGCCTGCGGCTATCACTACTAACTTTGATACGTATACACTGATTCTACAATTAGCTGCCATTTTGGTTACTGTTCCTGAATGGAAGCGCACACATTCGCTTCGAGTTATTTTATTTGTGGAACAAGAATATCATAGAACGAACGAAACTCAACGAATGAAAAAGCTATTACAGGTTCTAAGAATTGACGCAGAGGTTTTGGTAGTATCTTTAGATCAATTCAGAGTATACAACACAATTGTCAAGGGAGACCCAATCGTGTTTGATTATGTCAACTCGAAATTGGCCGATAATGAATGGTGGAAAGATTTGGTTGAAGCTCGTGATACATTAAAACCGAAGCGGAGGTTTTCCACTATTGAACCTCAAACGATAGCAAAGCAATTTACACAATCAAGAAAATATACGTCTGGGGTTCAGAAATTGGGTGTCTCATTTACAATGAATACGAGAATGCCAACTAACCGCATTGATACCCCATGCGAGAGTGAGGACTCCGATTTGGATACAGATCTTACGTCAATTCGTGATGCCTTCTCGGCATCGACTAATATTTCAGTAGGTAAGGACTTAACGACCAAATCGAAGACCGGTTCCGACAGAACAAATTTACTCGTAAAGAATTTACAAAGCGATGTGTCAACACAGTCGTTAAGACCCGTTTTCTCGAGTAATACTTTGCCGAGGACGAGAGTCGTGGAAGATGGCACCGGTGAACAGCCGACACTGATCCCAATTGCCGAACCTGACCTTTCAAATGGGAACGGTACTGGGAGCGGTATTGGCAACGGCAACAAATTAAAGAAACCGGTTCTTCCCGAATTATCACCTTGTTGTTCCAAAGATAGTTTAGTCACAGCGATGCAAAATTTAGGTTTCAATGATCTTCCCAGCACTGCTCAACATTTGGTTCTGAATGATGTGATGACACAAATGTCAAAGAGTTCGGATTTAATTTTTTCAACCCTGCCAGTTCCAGCTCTTGGAACACATGAAGATCACGATGCAAGTTTACAATATGTCGAGGACTTGGATATTTGGTTGGAGGGCTTACCTCCATGCATGTTAATCAATTCGCAAACCATGACAGTAACTACTGCATTATAGAATAACACATATATCGTTATGCATTTCCCCAGAACTTATTTACTACATACAGAAGTCTTGTAATACAGCCGAAATACAGATGCTTTATAGTAGGGTTATTGTTTCTATTCATTTTTATTTCAGTTGGGCTTTACGCTTTCCGGTTCGATATACTGTTTTACCTTACGGAATGCAAACATGGTATAGAAATATGATGCCGCTTCCTTTTCATCCCCTTCAACACCATATCTACCATCAGATCTTTGTAAACCTTCCCTCATTTTAGGCGAAAACCTCTCAATCCATTTGGGAATTTCTTGGACAAAAAATTTATTAAAAGGCATTTGCGATACTAGTTCCAAACCGTATTCATCAGCCAAACTTCTTAAGGTTTCGAATGGCACAACATATTCAGGAACATTATCTATAGCATCTTCTAGCCAATAAGTATACATTTGACCATAAGGCGATGTGAACTCATAATCATTCTTTTGGTATGAATTATTCTCAAATGTCACTTTATAAATGGAGTTTCCCCAAGATGGCTTTTCCACTTCTTTGGGAAATTTATTCAGTTTATAACGAATGAATTCTGAATCTGGTATCGTGCCAAAAAAGTGACCACCAATTTTGAGTGATTTGGCGACATTCAGTAAAGCTCTCCTTGCTTTTTCTTCGGTCTCAAAAGCATAATGCAAGCAAAATTGCGTCGAAACGATATCACACGGAAATCTACAGTCTGGGAAGGGCTCTACTGCAACACCTAATGATTCGCCAAAGCAATCCCCAGTAATTAGCACAACTTGGTAGTCCAAATTTCTCATGGACCGGTATCTCTTATGAGCTTCTTGGATAGAGGCATTGGAAATGTCAATACCAATAAACTGTGAAATACCTGCAGCACCATATTTTCTTAAATCACCACCTTTGCCACATCCGAGTTCTAAAACGACATCTCCAGGTTTCGTATATTTGTCAATTAACATATACTTAATCGCATTGTTAAAATTACGAAGCTTAATAATAGGCGATAGATTCCTCTTAGCGCGATTGGCGATTATTGTACGTTCATTATAGTGCTCTCGGACAATCTGGTCAACATTTATGGATCTATTTGCAGTCATTTCTATTTCATGTCTCTTTAGTTGCTCTTCTCTCAATTTTTGAGCACGCTGTTTGCGTAATCTTTCCTCTTGATCATACCTTTCATGTCTTCTCTTTTGGATTTTAAACCCGGATTCTTCCTCAATGGGTAGATCAGACACCTTAGAAGTAAGGGTAGAGCTGCTTTGCAAAACTGGTAATGATCCATTACCATCACCAGGCGCATTGGCAGTAACTTTGGAGTCTTTTTTTGAGACTGTGGACGATTCATCACCAGTAATTGAGCCGTACTGACGGTCATAATCTTCTTGTGACATCCATATTGGCTTCTCTGGTTTGGTTGACATTCTACTTTTCTAACACGGATAATGGACGACTCCACGTTGTAGTAGTTGCCACATTAATCGGAAAAGTGTCTCACATGTAAAGTATTAAAATAAGAAATCTTCTAATTTATGTTGAAATATCTTGATTTACCATTACCCGGATTAAATGAAACTAATTAAAGTCATTTAGAGCAATAGACCAAACTAGAGGTATTAGAGTCCTTTCTAATATAATACAGCGCCAAATAATTCGAGAAGGGAAATTATAACGCTGTTGTCTTGGGTTTATTTGAGGTATGGAAACTATTGATTCGAAGCAAAATATTAATAGGGAGTCTTTATTGGAGGAAAGGAGGAAAAAACTAGCAAAATGGAAACAAAAAAAAGCACAATTTGATGCTCAGAAAGAGAATCAAACTTCACGCAATGACATTGTTACTAACAGTTTAGAAGCTAAGCAGACTACTGAAAAGTTTACGGAAAGACAGGAACGTGTAAAAGAAGAGCTTCGGAAGAGAAAAAGTGAATTTAGGAAATCTGACGAACCTGTATCGGTTAAGCCTTCGAAGAAAAAGTCGAAGAGAAGTAAGGTAAAGAAGAAAATATCCTTCGACTTCAGTGATGACGATGATTCTGAAATAGGAGTTTCTTTTAGATCGAAGGAGCACATTCAAAAAGCTCCAGAGCATGATATTGAAAAAGATCCACTGGATGAGTTTATGACGTCATTGAAGGAGGAGAAAATGAGTAATAGTAAAGGCATGTACGACAGAGGCGACATTCTTGATGTAGAGGATCAATTGTTTGAACTTGGAGGAACCGACGATGAGGATGTTGAAGATAATACGGATAATTCTAATATAGCGAAAATTGCTAAACTCAAAGCAAAAAAACGTGTAAAGCAAATTTATTACTCTCCAGAAGAGCTTGAGCCGTTCCAAAAAAATTTTTATATAGAATCTGAAACAGTTTCCTCGATGTCAGAGATGGAAGTTGAGGAGCTTAGATTTAGTCTGGATAATATCAAAATAAAGGGAACAGGTTGCCCCAAACCAGTCACAAAGTGGTCTCAACTGGGACTATCAACGGACACCATGGTTTTAATTACAGAAAAGTTGCACTTTGGCTCCTTAACGCCTATTCAATCCCAGGCTCTTCCCGCTATTATGTCAGGTCGTGATGTTATAGGAATATCAAAAACTGGCTCCGGTAAGACTATCTCCTATCTTTTACCATTGCTAAGACAAGTAAAAGCTCAACGGCCATTATCAAAACATGAAACAGGGCCCATGGGTTTAATTCTGGCTCCAACTAGAGAGCTAGCTTTACAAATACATGAAGAAGTTACTAAATTCACAGAAGCAGATACATCCATTAGATCAGTATGCTGTACAGGTGGTTCTGAAATGAAAAAGCAGATTACTGATCTTAAAAGAGGCACTGAGATTGTTGTTGCCACACCGGGACGATTTATTGATATATTAACACTAAATGATGGGAAATTACTTAGTACTAAAAGAATAACGTTCGTAGTAATGGATGAGGCAGACAGGCTGTTCGATTTAGGTTTTGAACCTCAAATAACGCAAATCATGAAAACTGTTCGACCGGATAAACAGTGTGTTCTATTTAGTGCAACTTTTCCGAACAAACTACGCAGTTTTGCCGTAAGAGTTTTGCATTCCCCAATATCTATTACGATTAATTCAAAGGGAATGATTAATGAAAACGTAAAACAAAAGTTTAGAATATGCCATTCAGAAGATGAAAAATTTGACAATCTGGTGCAGCTTATCTATGAGCGCAGTGAATTTTTTGACGAGGTTCAAAGTGAAAATGACGGACAGTCAAGCGATGTTGAAGAAGTTGATGCTAAAGCCATTATATTTGTATCAAGTCAGAATATTTGCGACTTCATTTCAAAAAAGCTGTTAAATGCTGGAATTGTGACCTGTGCTATTCATGCAGGTAAGCCATACCAAGAAAGGCTTATGAACTTAGAAAAGTTCAAACGAGAAAAGAACAGTATTCTTCTCTGTACAGAGGTTCTCTCAAGAGGTTTAAATGTTCCCGAAGTGTCGTTGGTTATTATCTATAACGCCGTCAAAACTTTCGCGCAATATGTTCATACTACTGGAAGAACTGCCAGAGGAAGTCGCTCCGGTACTGCTATTACTCTTCTATTGCATGATGAACTGTCAGGTGCTTATATCTTGAGCAAGGCAATGCGCGATGAAGAAATAAAAGCTTCAAACTCTCTGCAAGCAAAAGAACTTCAGGAAATGAGTGCCAAGTTTGAATCCGGTATGAAAAAGGGTAAGTTTAGGTTGTCGAAAGGGTTCGGCGGCAAAGGACTGGAAAATATCAAAAGTAAAAGAGAGGAAGCTCAAAATAAAGATTTGGAGCTCAAAAAGAATGATAAGAGGAGCGATGACTTGGAAAAGAAAATCAACAATCCACACGAAGGGCATGACAGTGAGCCTGAGTCTTCTGCGCTTATTCCGAGACTCAATTATGAACTATTCAAAGAGTCTACAGACGGGTCGATCATCTTTTACGCCAAGGTTTATATTAATGATTTACCCCAGATTGTAAGATGGGAGGCTACAAAGAATACAACCTTATTATTTATCAAGCATGAAACCGGATGTAGTATTACTAACAAGGGTAAATTTTACCCTGAAGGGAAGGAACCAAAGAATGAAAACGATGAGCCTAAACTATACTTATTGATCGAAGGCCAAGATGAGAAAGACATACAATTAAGTATTGAATTGCTGGAGCAAAAAGTTAAAGAGGGGGTCGTAAAGGCTGCAAGCTTGTCTTTGAAGAGTACTAAGTACTAGTTTTTAGAATTTAACTCACTCGTGGTGCTATATACTTTCGTAGTTAGTTCTGAAATTTTTAGGGTGGTAATTTAAAGCATATTCAATCATAATAAAAAAAAAAAAAAGAGAATTATTAGGAAAAATAAAAACAAAATAATATATAATATATAATGTAGAAAAAAATCTTGAAATTTTTATCGATTCGAATAAAATGGAATTTAAAAAAGTAGGAAAGAAACAATGAGAATTCATAGGATATAATGAAAGGTAAATGCTTTAAAAAAAAAATTAAGAGGGGAAAATAAAAGTAGAAAAGCAAATAAAAACAAAACATGGAATAAAAGTAACTTCAAAAAAATTTATCAAGAAAATGGTAGGCTTGAAGAATATAATAATAGTTTTTTAGTTGATTTGAGATGTGATATGACAAATAAAAAATAATGAAATAACGATAAAAATAAGGAAGGGAAAAACTGACAATCGAATAATAATATTAATAATGGTAAGTTTATCACATCAATTCATAGGGAATATAAATTTGAAATTGTTACTCTTCTTTCTTTTTTTGTTCTGTAGAGAAAGAAGGTGAAAAGTGAAGGATATTAACTTTAAACACACGTTGGCTTCAAATTATGTAATTCAGGAATAGGAATATCGTTAACGATTAAAGTTTGGAATTGGTTCAAAACTTCTTGCAAAACGGAATATTTGACAGCGGTCCCTGTTGTTAATCTGGCTAGTTGTCTGGAATCACGGCAATATGGAGAGTAACGTTTAACAATTTTCAAATACAAAACCATTCTGCCGTCAACTGGTATGGAAGAAGAAGCAGCCTCCGCAGCAAATTCATCAAATGCACCAGAAGCAGTCGCTGCTTGCAATGCTGGATGAGAGTAGAAGTCCATTGGATTTTGAGGATTGTTGAACAAATGCTCTGGTGCTGGAGTATCCATTGGAGTTAAGGATGGCGAAGGAGTTGCGGTTCTGCTTATTTGAGTGCTGTTCATGTTACTTTTCTTGGAATCTCTATCATTTTGGGTCCATGTTACAGTAGCATCTCTTAAGGCCGCCCAATCCGCGTTGGCAATAAATCTTTGACCAATTTCATCTGATTTGCGGATTAAATCCATCCACCTTTGGAGAATTTCTGCATTCGAAGCATCATCGACAGATCCCATAGACTTTAATAAGATTCTATAAGCGACTATTGTTTTTGGAATGTGGTACGCCTCGTAACTCTTATCGATGTATTCTAAAATACTGCGGTCATGCCAGACAGTGCATTTAGCCAAGATAATGTTAAAGAAAGGTTCATCTATATGCTTGATGTTGTTGTAAGTTTGAATAATATTTTGTAATGTTTGAAAACCTTGCATCTTGTCCACAGCATAATTTTCAAAAAAAATGTCGAAAAAAGTGTCATTCAAAGATGAAGAAATACCGTGGTTGACGTTTCTACCATAATGTAAAGAAGACTTGTACCAGATTTGATAGATGTGGTTGAAATCACGGGTTTGGCTCCATATGTTTCTTAAAAAGGATTTCACGTAGGAAACTTGCAAGTCTATCTTGTATGGCATTTCATCATTTAAAGCCTTGTCAAAAAAGGTTTGAGCCACATTCAAGTCTTTACATTCACCAATGAAGGAAAGATGGGTTTCTATCAAATAACCGTATTTCATTTCGGTTGATTCTTGGCATAATTTTTGGAATAATTTGAGAGCCATGTCATTTTCACTAGCAGATAAAGAGGCTCTGATCATCCCAACTGAAAGATTTGGATGGAAGTAATTAATCATCGATGAAGACTTTTCATATAGAGCTTGAATTTCTGGATAAGAGACACCATTGTCGTATAAGATGGGTAATATAACACCGACAACTCTTGGATTCAGAAAAATATTAGATGTGTAGGTATTTTGCCCATTGATTGCAGCTTTCCATATGTCGACAGCTTCCTCAAACAACAAAAGCTCCTTAAACGCAGTTATCAAATGCATAGCACCGTATTCGTTCAGTTCGACCTTGCCGTTTAGAACGTCCTCGGAGATCTCTCTCAAAGATTTGCAAAGATAGTTTGTCATTTCTTTGTGAAAGGATTGAGAGTCGTAATCAGGTTTCTTGTTCATTCTCGTCAACTGATTTCTATTAGCCCTCAACCCATTGTGAAGTAAATGTACAAGCTTGGAGACACGATCAGAATTTAATTCCGGTGTAGTGAGTAGATCATGATACAGCCCCATTGCTCTACCTATAGAATCCCAAAATAATGGATTAGCGTTGGAATTTGGATGTTCTGAATGGTGTTTCATGTTTTGACGCCTTGGAGTTTGTGACATATAAAGAGTCTGTGAAACGCAATCTTCGAAGGCACAAACCTTATGAAACCATGGGGAGTCTGGGCTAATTGAATTACCTTGATTGGAGTTATTATACTTGCTATGATTATGGTTATTTTGATGATGGTTACGATTGTTATTGTGGTGATGATTACGGTTATTGTTATGATGGTTGTTACTATTATTGCTGTTATTCTGAGCTAGACGATTGTTGTTGTTGGCTCCAATGTTGCCACCAAAGTGAGGAACAAAATGGTTGGCTGGGCTTACCTGATAAGTAGCGAGGGCTGGATTGTTAAAAGTAGCAGGCGTGTAAGGAATGGCATAGTTGTGTTCATGGTGCTCCATAGCGATTGTACCGTTAAATTTCATTGGATGAGTCAGCGAATTCTTTGTCGGATGTGGAACAAACTGGTTTGGGGGTTTGCCCTTCAGTACTTGTGTTTGCTGAGCTAAACGGATCATAGGATCAGATTTGCAAGATAGAAAAGCAATTAGAGTAAGAAATATCAAGCTAATCACACGTTTTTAAAACCTCGATCCAACTATAGAACGTACTGTATTCAAGAAAAAAAACTGAGAGAAGAATGAAAGGAAAAGGGTTTCTATAGATATAATCAATGCGATATGTAACTTCAGTGCTGAACGACAAAGTTTCTTTATTGCCTTATTTTGACTTTCTTCGAGATGTCCATGGCATAACTTGAGCAAGGTTGAAAAAATTTTCTTTTCTTTTTTTCTCCGAAAGAAACCCGTTTCTTTTGGTGCACACACAAAGCTCGTGCAGAGTGCTGTCCTCTGAGAAATTACCGCAGAATCAGAGGATCTATGAAATTGCCTCTCTTGTACGAGCAGTTTACTGCAGGCACTCGTCCCTTCACACGGAAAAACAATATGGGAAAAGTTGCCTGAAAGTTTAAGCTTTTTTACATATTATCAAGGCAAGAAAAGAAGAGAAATTTTTCGAGAAAATGAACAACGAAGCAAACAATATGAAGAGGACTGCTGCTATTTTTCCAGTTAGGTACCATGTGGCATGCTGTTTTTCCGCAGTTCGTTATGGAAGGTGGAAGGCGGTGGTGTGTGAGACATGCCATGTGAGACATTGGAAACTCATGCGTACAGAAAGTGAAACTAGCTCAATTGGTTGAGTTTTTTGATGGTATACGCCTGATGTTTTTTTCGACAACAGGTGAGTGAAATAAAACGAAGAGCAAAAAAGAAGAAGAAATTTAAGAAAGAAAAAAAAAAGGAAGAAAAACGGAGCTACCCAATATCGGAAGATTCGTAAAGGCCGCCATATACACAATAGGGGCCCTTCGTTATATGTGCTCGAGCCTCTGGATATCGACCAGAATGAGCAGATGCCTACGAAACTGGTCAAGGCTTCAAGTAAAATTGCTGGAATCTGTTAACACTTTTAAAAGAACACAGTTCTTGACTTACTTTTGGTCTATGCATAGGTATTATATAATACGAGGTAGTAAAATGAGAAAAAAAGAAAAAAAAGTCAATTGAGTATGGGCATGAAGTTACCCAAGATCATGAGGGGCAAACCAGAGACATCTCTTTTTAATGTCCACATACAGCAACAATGAATTATCTTGCCCTTGATGGGGCTTAAGAGCCTGCAAACTTTCATCTTCTCAGATCCTCTGAAGTCCCTATATGCAACTTTAGAGAGCGTTTTGAAGTAATCGCGTACACTTTCATCGTCCATGATCTCTACGATAAAAGTCATCTTGTTTAGTAGCTCCTCTCTTGTCCATCCGCATAGAATTTCAAATTCCTCGTTGACATAAGAAATTTGACCATTTCTTCGCCAAATACATGTCGGGGTACCGATTTGTGCAATAAATTTTACATATTCTAATAGAGTTCTTTGGTAGCATTGCTCCATAAAAATCATGTCCTCCTCGGTTAAAGTTACAGAACACGCAATGAAAATGGGCCGGAATTCGGCAATGGACCGACACATCTTCACCAGATCCTGCTGGTTGAATCGATGCTTTAGGTACACCAAAAGATGGTGGAATCCAGGTGTATGCGAAAAGGGGGCATTTATGGAGGTGTATATTTCCATTGGAGTAGAATAACGTAATGAATGTTCCCATCCTACATTGCTCTTGATGTTGGCAGCGTCTGGTGAACAGCTTTCCAGGGATACAGAGACCAAATGGTTTTTCCTCCGCTTTAAGGGGATAGCCAACTCGGGAAATGTTACCGTTTCGCTGTTCAAGTAATATTGGTTTATGCTTGAGTCCCAATTAATTTGGGAGCTCTTTTCAGATGGGTCCCGTGGCAATAATCTTTTAAAGTTTAAGGAATTATCAGCTGAATCAACGGGCACTAAGGGGAAATGGTTCGCGAAAAGATTAACTTGCGAAGCTACAATCTTGGCTGAATTTGGTCCCAGTAGAATAGAATAAACGTTTTGATTGGAAGATGGATACGGATGTGGGGGCATGTTTGCTCGCTGTTCGCTGTACAACTGGCGAATTTTCTCCATTTCTGTTTCTTCAGGGCTTGTATTTGTACCCGTAGGGCTATTGTTACTGCTATTGCCTATTGTGGAGTTGGATGTGGAATTGGTGTTGGAGTACAGGATGTCAATAGGGATCTTGTTAGACAATGTGTCTTGATAGATGATATTCGACAGAATAGAGTACTCGGAATCTGCAGCATTCGATAGGAATTTAGCTTTGTGAACTATATGCTGTGGGCTGGTGAATTTTTGCTGTTCTCCCATGTTATTTACGTTGAGGCTACTATTGCTGGAGTTGTTATAAATGGGTATCATGATCTTGCGGGGTGGAAGGTCCGGTTGTATGCTCATTGGGAGCTCTCTATTCGGTATTCCAGCCAAGTACTTGCTTTTCTTTCTTGGAGCGTCAACGCATGTAGCCGTGAGGCCCTTGCTGATACATCGTAAGCATGGCCTTTTGGCCTCACATGACACATGCAATCTCGAACAGTTCACGCATGCCACGTTTGTGTTTTTTCTCTTTTTTCTCTTCTTTTTTTCGAGAGTATGGTTTGTATTTGCAGATGTATCTGGGTCAGTTGATGTTTTGTAATCGTTTTCATCTGGAGTGCACATCACGATGATTCATCAATGTATTTTATTTTTATACCTTCGTGTGTCTGTTGTACCCAAAAGAGATGATAAAAATAGCTCAAGAGTATCCTGACTTTATATAACTAGCAATTTTATCTAAGACAGTAATGCCGTTGCACCGGCTCTTGTTTAGTTCTTTTATGTGGTTACTCTTTTACAATATACTAAAATTGCAACTCATTTGCTTTTTTCATTTCTTTTCCTTCAATTTTTTTTTTTTTTAGTCTACGGCTAACTAAAAGCATAGGCTCAGAATGATACATAGATATCCGATAAATGTCAGCAAAGACAAAGAAATCAGTAAAATAAACGTTTCATCCTGGCAGATAGGAAACCCTATCTCCCAGTGATAAACTTTAATTTTTTTTCGTGCATATATATATATATATATATATATATATATATAATATAAAACAAAATATCATGAATTTCTATCTAAAGTAGTGGGAAAAAATATGTCGTTAAAAATGGGCATAATATCCAAGCAAAGCTTTTGGCTTTTTTTTTCTTGAAATGAGTGAAGGGAAGGCTCAATAAGCCTAGTCCTGCATGGCATATACATCCTTGTAAAATTGTTGATTACACTTCAGTTGTAGCTGCCAGTACCGCAGTTGGGAACATGAAAGTGTGGTATCTTGACATGAGCAAAGTTGTTGCAATATTGTATCTTTCCAACTATTCACTAGGCGCTCCGTGACCAAGACATGTAACTCCGACGTAAGCTCGTCCTGATAGGGATCCTCGAATAAGTCGGCATTCCCTAGTAATCCATTACAATGGTACAGAACGTCTAAATCTTGTGTATTGTTTATGATAAAGTTGACCAGCGGATACATCGAAAATCTCAATAGCTTTTGCTGGAGAAACCACACTCTTAGAAGCTTTGTCAAGTTGGGGCAGGTATATCCATGAATGATGACCAGCATTGTTATAGCTATGGATTGCCAATCGACACAACTCCAACGAGCGATGCACTCTTTGAACAGGCACGAGGCCATATTGATGTCCGGGTCGTCAATTATTTTCCCAAGGAAGCGTATGAATTCCGTGGTCAACGAGTTCCTCATCTTATTGATGAACCACGTCGTGTATTCTTGTCGGTTCAATATCATGTTCCCGTAGCAATTAAACCATAGGATCCCGAAAATTTTGCCTTGGATAATATCGATCAAAGAGGTGCTGTCTTCTGGCGGCGATGACAGCGCTGCAGTAGTGGTTTCCTCTGCTGACGACATCGAATGACCCGGCGACGGCAGCTGATCTGTAAGAGCAGAGGTAACTGCAGCCGGATTGGCCCTGAAAACTGAGTAAGGCCCGTGTTTGGAGCAATTGAGGTTGACCACAGATATGTCGTTTTCCACCATATTAAGCAATTCGTCCAACTTCTTGTCTATGCGCTTTTGAGTATAATCTCTATTTGTCATGCTACCAAAGACAGAGGCCACAGCGTTATTGTATATCTTCAATCTCCGTACGCTTATGGTGAATGTATTATCGTTAGGAAGCGTAGTTTCCTTACTTGCCTCGTGCACGCTGTCTTCGCAGTCACTTGTCGGGGGTGATAGTTGTCTAAAATGGGTCATTTGTTTAAACCTTGATTTTGAGATTTTCTGGCACAATGGTTTCGATTTCGATTTGCGAGCCTGTAATGAACTGATCAGTGAATGCTTGCGTACTTTGTAGATGTTCTCCTCTAACCACATAAGTCTGATATCGTAACTACAATTATCTCCATGTTTGGCACACAGTGAACAGATTGGTCTATTCTCGTCGCATCTGCGTTTCTTGAATCTGCATGCCCAGCACCCAGTAAATGTCCTCCCCTTGGTGGGGGGCACTTTGGAGGATGACGCTACTTTCTTGCTTCTCTGCTGCCTCTTACTATTGACCATTTGGTTCTAGTGCGGATATATATATAGGCTATATATATACGTGGTGAAATGAAATGAAAACGCTTTTAAAGTGTGCAGAAATTGTTATAGCTCTAACCCGTAGTATTAGTTCCCCATATAATTCCGACCGAGAAAGGTGCACCCACTTGTCATACAAATTGTACATATATATATATATATATATATATATATATATATATGTATATATTATACCTGCAAGCAATTGCACGCGAGTACTCTGCGTGAGTCAAAAGACTGTGGTAAAATGGTACCCATCTGATGCAGGAATTCCGACTCTTTCAAGCTAAATGCCGTTTCATTTTGGCACGGATGCATTCGCAGATTGGTTGGAAATCCGCATACATCAAATGCGCCAAGAGGGCTGCCATTGTATATTCCTTTTCTCGGCAGTCCTGCCGGATGCATTTATGCCGCTAAGACGCAGAACCGAATATTGGGCTCAGGAAAATATGCAGATAGACGCTCGCCCGTGAGCGACTCATGACGCGCGTGTGCTATTTTGGCCCCGGCAGTACAAGCGGTAGTCATGGTTTCCGCCACACGGATCTCATACAACAGCAATCCATTTGGTTTGCCTAGTTCCGTACATATACATAGATACTAACTAAATGAGTGCATATACTCATGTAGCCGTTCGTTACTAGAAGAAGAAGAAAAGAAAAAACAGATGAATAGCTAGAAAGAAGTAAAAAATAGTTGCTTAGGTATATATGACTGGCTACAGATCAGTAGCCAGCCCAAACCTCGCTGTATGTAGTCTTGCCCTTTGTCTCGGGTACACGCTTGTACACATATGTAGCAAACATGGCAGCGATGGCGGCGAAGATCGCAAATACGTAGCCGCCCATGAGGCCGTGGCCTATCGGGAAGAGGTATCCGACGATGAAGGTGGCAAGCCAGTTGCACACAGTACCAAAACTTTGAGCTGTAGCGGCATCCTGCGGGTAGGATAGCTCACCAATGATCAAGAAGGGGATGGGTCCCAGACCGATGGCGAATGCGGCAATATAGACAAAAGTGGCCGTGACCAGTAAAAAGGATACGCTCAAGGTGAGACCTACACTGATCAGCAGCGACATGGCGGTCATCACCGTAGTCGAGGCAAGCAATAATGGACGGCGCCCGACGTGGTCGATGATCGCAGATGCTGCTAGAGTGACAACGACATTGAGGATGGAAATGGCAAAATTTACCTGAATCGAGTAGTCCGGTAGAATCTTGCCGATCACTTTTACACCGTAGAAGATAATAGAGTTGATGCCGCAAAATTGCTGGCACGACAAGATGGCGAGTATAACTGTGCGCGGTTTCTTGTATGAGGGATCGGTAACATATTGCCATAGTGTGGGTCCTGAATGAGTCTCTTCGCTTGACTCCGGGTCGCGGTTGTGCGCATGGCTACGCTGCCAATCCTGAATTTCTTGCTTCGCTTGTTGGTACGTTCCTGGACGCAACTTGAACAGAGCAGTTTCAGCTTCCGAGACGAATCCGTGGCTCACCAGCCACCTTGGAGATTCGTCCACTTTGAGCCAAGCTAAAATATTCGCTACCGCAATCACGGATCCGGAAAAGAGAAGCCACCTCCAGTTATAGGAGTCTGCGTACTTGAGTGCCAAGGTTTGGGTCAGCAGGATACCTAGATTGATAGAAACCTGATTCATAGATCCCATAGCGCCTCTCCACTCCACGGGGGCAATCTCGTTGATAAATAAGGGTGTGATCACAATGGCGGTGCCGCAGGACATGCCTACCAGGAACCTGCCAAATAGCAACTGCAAGTAGGAGTTGGAAAAGAAAAGCAGCAGAGAAGAAACCATGCACATGGCCGAGGCGCCCATGCTCACGTACTTTCTTCCGTATCGGTTGGCCCAGTTACCGGCGTAGTACGACCCAAACAGTCCGCCTATGCTGAATATAGACGTAATTGCGCCGTATTGAGAATCGGTTAACGCAATGCATTGCTTGAGTCCGTGTTGCCCAACCCAAGTGTCATCGTATGAGATGTTTTCGTCTGGTGCCTCAAATCTGGAGCACGATAAGAATTCTTGAGGCGCATTCAACTCTGCGATGTGGTATCCGTACTGGATCGACCCCAAACAAGCAACTATCGTGCCCAAGATTAAATGGCCCGTAATCAACGGTTTTGTTTCGCGGGAACCACCGTTAGGCATTAGTCTTTCAGTTTCAGCCATGACTTAGTTTGTTATGCCTTAGTCTCTGTGTTTTGTTGTTGTTCCAAGAGAGAAAGATATTCAGCAACTTTTGTTCTCCTGTTATTCCCTTAATCAGGAAGCAACTTTAAGGGAAATCCATTTCATCCCTCACACTTCCCATCTTTTCTCGGACAACCTTACACTACGCCTACGACGTATGACTACACAAGCAAGTTCGTTTTACAGACCGCGTATCATTGCTCGTTACAGCTCTACCAAAAGTGTACCGAGCACTGTGCCCAGAAGCTAAGCTTTTTTCGCTAACATATATATATATTTAGTTAAATCATTTACACTTTTCGTCGATCTAAAAGCTCATCGCATTTTTTCGGTCCTGATGTTAAAAATTTATTTCGTTTATTAAAAAAAAAAAAAAACATTACTGAAACGTATAAAAGAAAAGTCTTAATCTATAAATATGGTTTTATCATAATTAGACTGTTTTACTCTGTCCATTGGTCATTATAAAGCCTGAAAATACCCACTGAATGGTTTTTTTCGCAGGAGCAAACCTTTTCCATTTCTAATAAACCTTCTGCGCTATTTTTATTCTCATAAAAAACAATTGTCAAAGAAAGCCTACATAAAAAAAATATGACAACAACGATCACAAATAAGAAATCATGCTCTGGTTCTGTTGAGGCAGGAAAGACACGTTTAACAACTGAATGGAAGCCTGAAAGCCAAGTACCCCAATATGTTAAAAATGAGCTCTCTAAACCCCATCCAAACTATATCCTGGCGTTTTTGAACGTGGTACAGCAATTAAAAATTCAGAGAAGAACCGGTTATCTTGACCTCGGTATTAAAGAATGTGAAAGCATATCAGATCACATGTACAGATTGAGCATAATCACCATGCTGATCAAGGATTCGCGGGTTAACCGCGATAAATGTGTCCGGATCGCATTGGTGCACGATATCGCCGAATCTTTAGTTGGCGATATTACTCCAGTTGACCCTATTGGGAAGGAAGAAAAGCATCGTCGGGAATGGGAAACCATAAAATATCTATGTAATGCTCTGATCAAGCCATACAATGAGATCGCGGCAAAGGAAATTATGGACGATTGGTTGGCTTATGAAAATGTCACCTCATTGGAAGCTAGATACGTGAAAGATATCGATAAATATGAAATGCTTGTACAATGTTTTGAGTACGAGAGGGAATACAAAGGAACGAAAAACTTCGATGATTTCTTTGGGGCTGTAGCTAGCATAAAAACAGACGAAGTAAAGGGCTGGACAAGTGACCTTGTCGTGCAGCGCCAAAAATACTTCGCCGATTTGACTCAATCGATAACTAAATAATTATCATAAATACCAACTTTTGCGTCATAAAAGTACAAAGTAACTACCAATACATAATCTTCAACGTACTGTCCATAGGTTGTCGTGGCCAAAGATGATAGCGCCTATAGCGTGTCTTCCAAGTAAAGCCAAAATTCCAATGCAGAATTGCAACTTCAAGATTGTATTGCATAATTTGTCTTCCCTCATAGGGCCAAACCATACTAATGTCAAGTTTATTAACGTCATATTAGAGGTGCTGATAATTTCATTATTTTCATCAAATTCCAGGTCAATCAAATGGAGACAGTATAGTAACTTCAAGATCGGTTTAAAAATGCTCTTTGGCGGTTCTTCTTTTAAGTTTGCTCTTGATGGATACATTAAACCGTCTTTTTCATTAAATTTAGGTAACCTATGTCTCGGGCAGGGGACCAATTTGAATAGCTGAGGACATGAATAAATAAAATTAACGATTTGAGGAATGAATAGCAAAAGCATCGTCTTTGAAAAATGACCCAGTATACCAACGACTGCGAATACCATTCCAGCGAAATAACAATATGTATCTCCCACAAACACTGTGGCGGGCCAACGATTCCATTTCCATAGCGCCAAGGATACACCCAAAAATGGGATAATCAAAACAGCGGAAAACCTATGGGAGTCTCTTGTGGCTAATGGCCCCATCGAGAAGTACAACAAATCGTTCAATAGCGCTAAGATGGCCAACACTATACATTGGCCAACCTCTAAACCATTAACACCTGCCAGGATGTTGATGGAGTTGGGGCAAAAAATTGCCATCGATGCCATATAAACATAATACCACAGCCCCAAATCAACACTAGTCTTTTTCAACCAGCGTTCCATGAATCCGGGAATAAGTACATGCGTAACTCCAAAATCCACATAATAAACCATTAGCAGTGGGATGGCTGCAATGGCAGGCAAGAAAAACTTATGTCTCCAACGTAAATCAAATAAATCATCAGCGATACCCAAGAGGACCGTACTTTCCAAGCATAGGATAGCGCTCAAATATTCAGATAGTTTATCATGAGGAAAAATATTAGAATTCATACCGTTATCTTCAACCACTGAGACATCGCGATGGCCCCCACCTGAAGTGGTTATGACCATATACTTGTAGAAAATGAAGGGAATGTAAATGAACATTACAAATAAATAAACTGCAGCAGGGATAGCACCTATTGTTTCTGGAAGCACCGGACGGCCAGGTTTACTCAAGTCCTTACCGAATAGGCCTATTTTGATGAAGGATTTGCCCACACGTGGAATCAACATATCTGTAGCTAAATAGCCTGCTATACCAAATCCCACGGCCGCAACAAGAGCAGATGGGCCCTGATTTTTGGAATAGTAGATTAAGCATGTGATAAGTGCCAGTGAAAAAAGTCGCAACATATAGTCTACTTTTTGTTACCGTTCTCCGCCTTGCTCTACTTGATAAAGTTTTTATTTACATATTTCACAGTTATATACACATGTTAACAATTTAATTTTCGCGCTGTTTAGTAAAGCATTTTTCGAGATTGAGGCAATATAAAAGGAAAGGGCCATATACAGGAGATGAAGGAAACCTGTACTATTATTGTATTAAACACATGGTAGTAGCTAGAAAAAATTCATGCATCAACCTCTGTGTTTGTATTCGTAACATATAAATCCACAAGAAATTTTTTACTCATCATCCGCTAAAAAAAGGAAAATACGGACGTTACTTACTAAATGTACGACGAACATGTACACAAATCTTGACTATTTTTGATAGATGCAGTCTCTTGAAATGACCAACGACTCAGTAGTGTTTTCCAAGCGATTTTACTTTCAACTGTTTAATATTTTTTAGAGGCTACTCGGCCGGCCATATCTAGACAATTAGTAATTCCGATGACAAAGAGTTTAAAACCACAATATCTGCCACACATATCGTGAAAGGCATTAGTTCCATTGTCTCCGTATTAGTGCAAAGCCCCTAAGCCAGCCTGCTTTAAAAAATGTGCAGGTACTTTTGTTATTGTTTTGATATATAAAGAACTACTATTTACTAATATGTGATGTATCGCAGAGAACTTGCATTTCCCTGCATGGCTGACCTTGACAAGAATACAATTAGCAACAAAAGTAATAATTCAAAATGACCACATCTTTTTATGATTTAGAATGCAAGGACAAGAAAGGCGAATCTTTTAAGTTTGACCAACTGAAAGGCAAAGTAGTTCTCATAGTTAATGTTGCCTCCAAGTGCGGCTTCACGCCGCAGTATAAAGAATTGGAAGAACTATACAAAAAATATCAAGATAAGGGGTTTGTTATTTTGGGGTTCCCATGTAATCAGTTCGGGAAGCAGGAACCGGGCTCTGATGAACAAATTACGGAATTTTGCCAGTTGAATTATGGCGTTACATTCCCAATTATGAAGAAGATTGATGTTAACGGAAGTAATGCTGACTCTGTCTATAATTATTTGAAAAGCCAAAAAGCAGGTTTACTAGGTTTCAAGGGTATCAAATGGAATTTTGAAAAGTTCTTAGTTGATTCCAATGGTAAGGTTGTCCAAAGATTTTCCTCCTTAACAAAACCATCGTCCTTGGACCAAGAAATCCAAAGCCTGTTAAGTAAATGATATCTTTGTCTATAATCAAGCAATTATCCGGAACAATAAATAATACATTTATAGATTAGTATGATTATATATTTTTCTTCAGAAGCATGGTGTAGGATATATTAAAAAAAATCGAAATATAAAAAAAGAAGGTTTAATGAGTGGTTTCGTTTTCCGGAATTTTCTCTGCTACCAACTGTTCAGTTTCAACATTCGACGTATCCTCAATCTTCGCTTTTTTGCTCTCTACTCCATCAACGTTCTCCTTCTCATTAGCGGTCTGATCTGCAAATTCTTCTCTTATCCTTTTACCATTTTCATCTTCTTTCTTCATTCTATCTTTAGTGGCGTCATCCAATACAATCCCTGCGTTAAATTCCTTTTCCAAGCATTGCAGTAATGTATTTCCTCTTCTGGCTAGCTCTACAGGTGTCCTGCTTCTGAAGTAAAAGTCTAATTCGAATAGGGGACAATCTCTAATTTCATCACGCACTAATTCGTATACGTCATCTCTATCCAAGCCATACTTGAATAACATGAGAAGGATAAAACGATCTTCTTCTTCAGAGTACGTCCTTTTGTTGTTAGAAGAAGGAGGATGTTTTAATTTCAAATCGAAGAATGGATTCTTATACTCAGACAACTTCCGACGTAAAGCCTCTTGTTGCATTTTGACACGCTTGATCTTCTCTTCTTCATTCTCAATTATTTTCAGATATTTCTCATAATCTTCAATTCTTTCAATGTTAGACCAGAAGGCCTTAGCATATGCGCGAACTTCCTCTAGTGTTTTGCCAGGGGCCAATTCTCTCGCAATGGCTTGAATGGAGTTCCTACCGTATTTACCAGATACCGTGATGAATTTTCTAAATTCTAATTTATTCCAATTTGTAAATCCTTCAGACTCCCAATCGGCCTTCATCTTTTCTTCCTCTTCAGTTAATGGTTGCGAGTTGCTAACCGACAATTTTAACAATTCCAATTTTTGTTTCTTTTCTTCTTCATCTGAAATATCGCCATATGCTGCTTTTACGTCATCCATGGTCGGTACATAACCAGTCTTCTTCGCCGTCCACATTCTTTCCTTTTCGTACAGGACTTTCAATTGGGGAGGTTGTAATTGATGGGAATGGAAGACATGAGGCTTAGGCATTCTGGGGTGTGATGGGGTCGAGGACCTTCCTGTATTCAAAACATCTTTATAATAATTATCAATGGAGTAATTTTCCTTACGTTCACGTTTGGTGGGGTTGAGCAGTAGCGGACTTATAATATCCCTTTGTATTTTCTTCTTGAAATCTTGACCATTCCATTCATAGGCCGAATCTTGGTTGAATTTTTGCAAATCATCAAGACCTAAAGTTTCATATTTTGCATTTAATGACTTAGTTTTGTTTTCTGATTTCAGTAAAAGTTCGTCCAGATCAATATCATCTCCTTTTTCTCCTGAACCAGGTTCCGGCGTACCAGCTGAACCGGTAGATGTACCACTTTTGAATACATCGGCGGCACCATGTTGAATCATGGATAATAAAGCATCTTTGGAATCTGCTTTATTTTCCTTCTTTTTCAAAGAAGTCCTGTTTTGCTGGATAACTAATTGATCTAATCTTAACTTCTGGGTAGCCCTTTCTAAAATTTTCTCTTCCACGGAGTTATCTGTGACCAAACGGAATACCTTGACCTGCTTCTTCTGACCAATACGATGCGCTCTATCCATTGCTTGTAAATCTGCTTGTGGGTTCCAATCTGAATCATACAAGACAACGACATCTGCTGACGTTAAATTGATACCTAACCCACCTGCACGTGTCGTTAATAAGAAAACAAACTTCTTAGAATCAGGAGCATTATAATCATCAATGGCTTGAATTCTATCTTCGTGAGCGGTGGAACCGTCGATCCTGCAATATTCATAGTTTCTGAAGTAGCAATAATCCTCGAGAATATCCAATAATCTTGACATTTGACTGAAAATCAGAACTCTAGAACCTTCTTCCTTCAATTTCTTCAATAACTTATCCAAAACTTGAAGTTTGGCAGCGTTATAAACCAAGTGCTCATCCGTAGTGTACGGTGGACCTGGCTCAGCACCATCGAATAAATATGGATGGTTACAACATTTTCTAAGTTGCATCATGATATTTAAAAGTCTTGTTTTGGATTCCTTGCTGCCATTAGACCCGTTCACAGCGTCCAGATCCTTTTCCAAAATCTTTTTGTACCATTTCTTCTGCATGCTAGACATACCGACATATAAATTCAGTTCCTTTTTAGGCAGTAAGGATGTTTCCACATCGCTTTTGATACGACGTAGTAGAAAAGGCTGTAAAACAGTGTGGAGTTGCTTGACAATTTTATCCTGATCTTCCTCTGTGCTTTCAGAAGAAAACCAATCGTCGAAATCTTGTGCATCGGAAAAGATATCTGGTAACAAAAAATTTAATAACGCCCATAGTTCATGCAAATTGTTTTGCAAAGGAGTACCAGTAATCAACAGCCTATTACGTGAGGTAAATTCCCTTAAGACTTGCGAAAGCATTGACTCTTCATTCTTGATTCTGTGAGCCTCATCAATGATAATATACTCCCAGTTAATCTTCTTAAGGGGCGACTTTTCTCTTATAATAATTTCATAAGAAGCAATCACAACATCAAAGTCACAACCTAAAAGTTTTTTTTGGATCAGTTCAGCTCTTTCTTCTTTATCTCCTTGCAAAATAAAGGCGTTTACGTCTGGCGTCCATCTATTTATTTCTCTCAGCCAATTATTTAAGGTAGACTTAGGCGCAATGACTAAAAATGGACCTGGAATTTTTTCAATGTACCTAAGATATCCCAGAAATGAAATAGTTTGCAGGGTCTTACCTAAACCCATTTCATCAGCAAGGATACCCGCTATTTTGTTCTTATGCAGAGACACCAACCAGTTGACACCTTGGATTTGATAAGGTCTCAATTGACCATTAACGTAAGCAGGTGATTCTCTGAATTGGAATTCAATGCTCTCATCATCATCCGAGTCTTCTTCTTTCAATAATTCCGCATCTTCTTCGTGTTCAGTCTTTCGTCTACGAACATCTTGGTGTTTGCCTTTGCCTTTGCCATTTGCTTTATTTTCTTCTAATACATCTAAGACCTGCCTGAATTTGGGATCTTTAGCGGCTTTACTTTCAATAAAATGCTTGAATAAACCACTCAAGGATAGCAGATGTTCAAATCTTTTTGTAGTGCCTTCCAGATCAAACTTTTTACCATTAGCATCCTTCAGCAGGTAACGTTTTTTATTCGATTCAGGATCATGTGGAGGGAGACCGACCTGGAACGGTTTTAAATTCTCCAAGTACTCTTCTGAAGCAGTCATAATTGAACCAGATGAAATACAATCGTATTTTTTTTTTCTTGCAAAAATATGGCGAGAATAATTTTGAATAGGTTCTCATCTTTGTCCTTTTCATTGCAAGAATTGTTTTCGTGTTTTTTTCTCATTCTAGTATAGAACTTGAAAAAGTGAAAATTTGCAATAGCTAACATATAGGCCATAATAGGGTATTTCTACATCCACCTCTAGCTGGTTTTTGCATAGCTATACATATGGACTCTATTCAAGAATCAGATGTACTAAATGCAGTGAAAACAAAACTACCGCCGTGTTGTTTGAGAATATTCAGGAATAAGATCATCCTTGTTGGGACGTATGATTTAGATAAGTCAACTGGATACAGGTCAGGCTCACTGGATGTCTTCACAATGGACCTCAAACTTTTATGTTCGAATAATACGTATGGCGCAATCCTAGATTTGAAGCTATCCCCCTTTGATGATACATTGATATGCACGGCCCATTCGACAGGTAATATCATGCTATGGAGGATAGGGTGCACAGATAAGGATGATTTCCAATCAAACGAACTAGATATTCATGCAATTGCAAATCTACAACTCTTTGAAAAAGATGTTCTCATTGCCTCGTGCCATTTTTCCCCACTTGATTGTAAGAAATTACTTGTAACAAATACGGCAGGCGAAGCAGCTACCATTGATATAAGAACACTATCTGTACAGTTCACGGCATCAGCAATCGCGCAGGCTTACTCAAAACTAGATAAAATAGATTACGAAGTTCAAGGTGCAACCGAAAAAGTCATCCATGTTGAATCGGGACAATTTTTGAAACCCCATGAACTCGAGTGTTGGACTGCGGAATTTGGATCTCTACAGCCTTTTCAAGACGTTGTATTTACAGGAGGTGATGATTCGAGAATTATGGCCCACGACTTACGTTCCAAAGAATTCATTTGGAGTAATAATCGTATTCATGATGCTGGTGTTGTTAGCATTAAGTGTAGTCAACCTAACTTTCGAAATAATAAACCCACGTCCATAATAACTGGATCCTATGATGATAACATTCGTTCTCTGGATTTAAGGATGATGGGTGAGTCCATATTTCCTGGTGAAAATGTCCCAACAGTTAATAAATTGGCGTGTGATCTTGGTGGCGGTGTTTGGAGATTTGTTGAATCCCCCATTGATCAGAAACAATCTCACCACAACGGCTCCGATCGGCTTTTAGTTTGTTGCATGTACAATGGTGCCAAGGTGGTGACCATGAATGATAATTCCGATGAGTATTTTCAAATTCAACATTATCTGAAGAAGGGCCATGATTCGATGTGTTACGGTGGCGACTGGTCAAATTCTTTGATCGCAACATGCTCATTTTATGATAATTCCTTGCAAACATGGATAGTTTAGAAAAAAAAAATTTCAGTCTGCAATATATGGACTAATATATAGGCTAATATATAGGCTAATATATAGGCTAATATATAGGCCATATTTTGATGATTTCGATAGATTATGCATAAAGAATTGATAGGAAGGAACTTGCCTGAACAATAATCTTTTACTCTATATTTTCTACTTATTATACATGATTCAGAAGCTTTGTTGAAAGGGGGAAAGACCGAGCGATATAAAATTGATGAAAAATTGATATTACAGCATCAATTGACATCAATCATTAAATCATCATTAGCTTCCTGTGGATCAACAAACTCCCTGCTGGCTCCTGCCAATAGTTCTCTTCTAATCTCAGGACCGATATCTTTATGGCCTCTTTGACGAACAGTTTCCAACAAGAAATCTCTCTGATCCTGGGTAATATCGTTCTTGTAACGTTGTGCAAATGTTAAGAAAGCCTTGTGCCATATCACTGGGAGTACTCTTGTAGCATCTTCCCCATTACTACCGTCATCCAAAATTCTAAACCTCATAAAGTAATACACGCAGTCGTCCACCGTCTGGTACGGTAAAGCATATTTTTTATCGAGCAATATTTTGATAAAAACAGTTGTAGGTGGAGAGAAAGGTAGCCTTAAAAGATAACTCAAGGCAGCTGAAGAATGTAAAGCCGGAACAGAGACTTTAGCAAGCACACTTCCTGCAATTGTCGCTTCACGTACATTACACCCTGTTTCAACCAATGGGAATAGGAAACCTTTGAAGAAGGCACTTGGTTTATAAAGCGATTTTTTCACCGCACGGTATATATGATAGTTTAAAGAGTGGTCTTCACTGGTCTCGATATTGTCACGGAAACGTTCAAGTAAAATTAGGTTAATAAATTTTTGAGATTCTTTAGCAGTTAGGTTGGATACAAATAATTTCGTTGCTTCGTAAACAACGTGTGGTGACCATTCTTCCGGGTTGGTCACATAAATGACATCTTGCCAATTTCTTAAGGATGGGATAACCTTGAACAACTTTGGCAACTTACCGTGCGTCCAAGTTTTTAAAATACTACCTACCGTAGTATATGCTTTGATGACCTTCTCTGGAAGTGCAACACCCTCTCCACTCTTCAAACCGGATGAAATATTGCCTCTTGAGGTATTCTGTTCATTAGCAAGTGGTTCATCATCTTGCATATCTTCAACTTGACTTTCCTTTTCTCGGATAGAGGCCATAATCTTGTCTGCAAGATTATAGCTACCACTTAAAGAGTTAAAATCATCTGATTTCTTGAAATATTGCTCAAACATCGCTGCGTCTTCTTCATCGATTTCAACTATCTCTTCCTCTTCTTTATAATCACCTTCGGGTTCAAAATCGGAGATGTCTTCTCCAAAAGCTTCTTCGTCTTCGTCTTCGTCTTCGTCTTCATCATCATAGCTCATGGTGGTGAATCTGGCTTCAAATTGCTTGTTTCTTTCTGATTCAGCAAGTTCCTCACCTTCAATTTCATCCTGTTGTTCCTTGGCCAACTGCAAAATTTTTCTTGATGCTTTGGAGTCTATGTATCCATCTTCCTCATTTGCAGCATCGTGATTTGCAGCATCGTTCTGCGCTAGCTTCTTTTTATTGATTTTTTTCAAGGTACCTTGAGCTGCATCTAAATCCTTTAAAAGTGGATCATGCCTCTGTTTTCTGGCTTTAGTAGAGGATGCTCTGGCCATTATAGTTAATCTTTCTAATATATTGTTTTATCTGTAAGTCTTAAAACGAGACAAATCTTGGATTTAAAACAACTTAGTGCATATTTCCTTTCGTCAATGTTGAAGAAGTGGGAGCTCATCGATTTTTAAAAATTTTCATTTCCGATGCCTCGCTAAAAAAAAAAATGAAAAAGTGGAAAAATATGTTCTATTTCTTCCCCTACTGACACCACCAATAATACAACCATATAAGTTGGTACAATTTCTCCAAGCTGTACATCCTCTTGTGTTGTGAAATGTCTGATTTAACATCTATCATTATTGCGTATATAGACTGAGTCAAGATTATAAAGTATACATATCCAACCACATTACTCTTCATCCATTCTAACCTTTAATCCGTGCTCTAGTAAATACTCCTTTACATCGTTAACAGTGAATTCACCTCTGTGGAACATACCTGCACCCAAGCAAGCATCTGCGCGGGTCTTTAGGAAGGCCTCTTCGAAATGTTCGGGTACACCGGCGCCACTGGATGCAATGACGGGAATCTTGACCGCATCTTTAACATGTTCTATCAATTCCAGATCATAACCAGAATTAGAGCCATCCTTGTCTATGCAGTTCAATAAAATCTCCCCAGCACCTAGAGCTTCACATGCCCTTGTTAATTCCCACACACCAAGGTCTCTAGATTCTCTTCCACCTTTGATTGTACATTGGTACCAGCAGTATTTCTCTCCATTGGGGCCCGGATATTCTGTCTCGAAGACTTTGTTCTTCGTATCTGCTTGTGAATTTACATATACTCTCTTAGGATCGACAGAAATAACAACTGCCTGAGCACCGTATGCTTTCGAGATTGTCTCTATTGGTGACGTTCCATCTCCTCTGTTCCCCAACTCGTAGTATTTTTCGGCTGCATAGACTGCATCCGTACCGATCGATACTTTATCAGCACCAGATCTGAAGTATAGACTTGCAACTTCTAAAGCAGGTATTTTGGTTCCATCAACATCGACAATATCCTTGATCCCCCCACCGACTGTCAATGGAACAAAGACTGTCTTTGCGGCTTGTTTCAGAACGTCTAGCATCGGAGTATCCTTCAAAGGACAATCTCTAAAAGAAGTTATATTCAAAAATGTTACTTCATCCGCACCCTGTTGGTAATATTTCTGTGCCAACTGAACAGGCTTACCAAGGTTTCTAACACCTTTACCATCACTTTTTTCACGTACATCGTATTGATCACCTTTAGTAACCACCAAATCACCTTGGTCATTAGTACGTACATCAAGACAAGCAATAATTCTGCGTGTTAGACCATAATTTGAATAGTCATTCATTAAGAGTTCCTTCTCTTCCGCACTATAGTTTGGAATCGGAGGACTTTGTTGCTTCAAAAAATTCTCAATGACGTTCAAACCAGCTTTACCTGATTTTTCAGGATGGAACTGAGTAGCGAATATATTATTCTTGTTGACTGCCGCAATAAATTCCTCTGAACCGTACTTAGCTTTTGCAATTTTCCAACCGTCATTTTCTAGGTTTTTTTTCTTTTCTGAATTCAGAATGGCAGCAAAAGAATGGACGAAATAGTACCTCTTGTATGGATCCAATCCAAAGAATAGGTTTTCCGAGGGAATGCAAGAATTCCAACCTATTTCTGGTACTGGCTTTTCTGAATCATCGAACCTGGACAACTTAAAATCAATGTAGTTCAGACCCGTACTCTTAGGGCTTTCCACGGAACCGGCAAAGAGCGCTTGTAGCCCGACGCAAATTCCCATTATTGGTTTTCCAGATTCAATGTATTCTCTTATCGGCTTTTCGAATCCTCTATTAAATAAATTGTCGACGAAATGGCCATAATTTCCGACACCAGGCAAAATCAATCTTGACGTGCCTGATATGTTAAAATCCTTTGGTGATTTCACCAGTTGTACTTCGTAACCTAAATGCTCAATTGCATTGGTTAGTGACTGTAGGTTACCACTTTCAACGTCAATCACGTGAACGACCGGCATTTTCTTTTTCTTTACTTATAAATAATTAAAAAACCTAAACTGGATACTGCTACTTCAATAGCTGCCTCTTTTCTTTTAAAGCCTGATTGAGTAGTCGTCGATATCAAAGGAATATCAACTTATGTATGTTTCGATGTCTGACTCTTTTCTCATGAATTTTTCATTTTTTTCATGATCACCTAATTAGCCGTGGAGAGAGAGAAAAATAATCCCAAAGCTACGATATGACTCAATTTTTTTTTGCAGAAGAGTAACTGATAGTATAACATCCACGAAATCAGTGAAAGGTCAGCGAGCTTTGCCTTTAAAAATTGAGTTTCTAGTTAATTAGTAAATAGCGCTAAACACAATTAAATAATACCGAATTGGCAGTGGTAGAGGAAAGAATGTACGTTACATATATCATTAAAAAAACATCTATTTCTTGTTAACTTCTCTTCTTTGTCTGACAGCAGCAGCCAACTTCCTCAAGACGTCTTCAGTAGTTTCCCAACCTATACAAGCATCAGTGATGGAAACACCATATTTCAAGCCGGCTTTACCTTCGGCTGGGATGCCTTGGTTACCTTCGTTGATGTTTGATTCAATCATGACACCGGTAATGGCGTTTTCACCGTTAGCGATTTGCTCACAAACAACGTCATTGACCTTTGGTTGGTTTCTGAAATCCTTATTGGAGTTACCGTGAGAGTAGTCAATCATTAGACCGTTGGAACCGGCAGGCAATTGAGCCTTAGCTTCTGCAACGGACTTAGCGTCGTAGTTGGTACCCTTTTTACCACCTCTTAGAATAACGAAGCAGTGTTCGTTACCCTTAGTAGTGGTGATAGCAGCAACACCATGCTTAGTAACACCCATGAAATGGTGAGAATGAGCAGCGGCTTGACAAGCATCCACAGCAACATTTAAGGTACCATCGGTACCGTTCTTGAAACCAACTGGGAAAGACAAACCGGAGGCCAATTCTCTGTGCAGTTGAGATTCGGTGGTTCTGGCACCAATGGCACCGAAGGAGACCAAATCAGCCAAGTATTGAGGAGAAATGGTATCAAGCATTTCAGAACCAATTGGCAAACCGATATTTGTCAAGTTGACAAACAATTGTCTAGCGGATTGCAAACCCTTGTTGATGTTGAAAGTGTTGTTAACATCAGGGTCATTAATTAGACCTTTCCAGCCGACGGTTGTTCTTGGCTTCTCCAAGTATGCTCTCATAATGATGGATAAATCACCTTTTAATTCATCTGACAATTTCTTTAATCTCAAAGCGTATTCTTGAGCGGCTTCTAGATCATGGATGGAACAAGGACCGACAATGACAAGAACTCTGTCGTCTTTACCGGTAATAATATCTATAGCTTCTCTTCTACCTCTCTTGGCAGTTTCCAAAGAAGTTGGTGTGGCTGGGATTTGCACTTGAAGGAGAGCTGGAGAAGCTAATGGGTCGTAACCTAAAATTCTGACATCTTCTTCAGCACCTTGATTTACCTTTGGCATGCCGTTGGCAGCGAACATTGGAGATTCACTCATTTCTGATAGATTCTTTTGTTTACTAAATTTAGCGGTTAAATATATAAAATAAACGAATATAAAGAGAGACTCTTCTAGTTATTCTTAATTACTCTTATAACGATGCTAAAAATGACGAAAGAGGAATTAACACGATATATAGATAATATACCAATGAAAAGAAGAAGAAAGTATGAGAAAAAGTTTCTGTATTAATATGAAATTAAACATTGATTGGATTCGATCACGATGTATTCAATGAGCTAACAATGCGTCCCGCACATCTTTTTTTCAAAATTTCAAGCAAAATTTTTTCATTTCATCGTTGAGTCATTTCGCAGTAACGTACAAAATGCACAGGGTGCAGCGGGTGGGGCCACGTTTTAAAGTGATTCTGCCATGCCTTTGCCTTTATATTAAGCAACATAACTGCCTGACAGTAATGCAACTACACAGTGTTCCGTGAGACCGTTACAGCTTATGTTTACACAGCCTCATGCCCAATGAAAGAGTGTCAATATAAGGAATGCGCTTGCATATATACGAGTACATAATTTGCTGTTGATCACGTGATTCATAATTTTTTTATTTATGTGCCGATGACAATGTTTTCCATCACTTTCAAGGCTAGCTGTATACTGGCAGTTCGTGTTCAAAAACCTGTGTGGAGTTTTACCCTAGCATTCAGTTATGTCAGAAGTGTGTTTGGCATCTATGTTAGGCCAATTGTTATTGTTTTATGCGAATTATGTGGGTTGTGCAGCTGGGGTCAAAAAGAGCGAATGTAATTATATTGTAAACATTAAATCTGCACAATGGAATCTTGTTTAGCCTTTGTTTTTTTCTTTTTCTTTCTATTTCTTTTGTTTTCGATTTTGTTTTTGTGTCACAAAATAACTAATGGCGACATCGCAGTTTTTTGGGCGGCTGCATACTGTTTAATAAAAAGAAGTTACTGCTACCTCAAGATTTCTTCCTAAGCACTCAAGCCCATGTTTGCCAGTATTGTTATCTTGCAACAAAATCAGACAAATAGAATTTCCCTTTTTTGTTTGACTAATGTTGTTTTCGTCTTCATCTTCTTCACTTAATTCCGAGGTTTCACAAGTGTTCTCGGAAAATATATCTAGTAGATCCACTACTCTGACTGAAAGTTCCACACAAAGCGAGATAAGGCAGCATTTTGGTAATGAAGATTTCAGTGGTGAACTACCAAAAAAATTAATTCAACTCAAGAAATTAAAAAATGGTGGCACTACAATCAAGAAGGCTAAGGAAGACCTTGAGTATTGCTATGATTCACTACGGCTGTACGAAAATCCCTATGTAACATCATCTGTAGATAAAAAATGTGGTTACAGCATTGAATTGTATCTAGATAACAAGTACAAAACACTAATGTTCTCCGATTTACAATTGAATGCTGACTATCCGTTGTATTACGATTCCTCACTGGATAATATATCTACAAATGTTGAAAGAGAAAGAGCCACTCCTCTACAAATCAAAGGAAAGATTAGGATAAACATTGATAGAGAAGACCAGGCCCTCTTAATCACTTCCCATTCAATTTCTTTAAAATGTTTCACAAAGGAATATGCATGCTTTGTAAATTCAGAAACTAGCAAAAACTCCTATAGTGACAAAATTATCAAAGAACTTAATCACACAGAGTTTTTTGAGTCTTCCACCTACCCCAAACAGCAGTTGAGAGTCATACACCACTCATTAAATGATAAGAAAATTCTATTGACAAAGGGCACGTACGATTACCCATTCACTTTTACCCTTCAAGCAAATACTTTCCCAGCAAGTTTCTCTTCCTTCTTTGGCAAGACCCATTTTCGAATAGAAAGCTTAACAACAATAATGAGAATACCAAGTAAACCTAAAAACTTACTCAAATTTTTGAAGAATGAAAGTTTTACAGATAAGATCATTTTAACAGAAGAAATTAAAGTTAAAAGAGTCCTGCCTTCAACGAGTATGCTTAAGTTTGAAACATTTCAATTAAGGTCATACAATACTGCAAGTGATATCGTAGTATCGGTCATTGGAAACTCCAAGTTGATTGAAATTGGTATGCCTTTCCAAATGATATTATCAATTACCAAAACAGATTCTTCCATTGAATTACAGGAAGCTTCTTTGGCAGTTGCACAGAGAATGGCAATACCAAGTATTGATTTGAAGACCAAGAAAATACTACGAGAGCCATACATTAAAAAGTCCGAGTATTTACTAAGAACTGTAGAAAGCCAAAGTTTCGATTCCGACAAGACCATTTTCGGATTTTGCTTTGATGACGTTGTCATCCCAACCTATGCGGATGGTCTACCGAGCTGGTTTAAAACATTCTACTGTGAACCAAGTTCATTTTATCCCAATCATGCTGCCCTCAAAGTAACTCATTTGCTTTTGTTCAGAATAACCTATAGCAGGAATGAATTGGTGGAAGGGCTTGAAATGAAAAAAAATTATCGTATTACGGTGAATTTTCCAATTTTAGTTGGCGATAGTGATATTTCGACCAGCTCTTTGTTACCCAAATATGAAAAATTTGAAAATATTAGTGATCTACAAGATGAACCCCCACTATATTCTATGGTAGCAGGTGAGAATAGCTTATGAATGTTCGGTACCTCAGAACAACGCCTCTATTTTATCCTTTTTTTTTTTATTTGCATGATATACATATACTATTTTTTATTAGTTTCTTATTCTACTATGTATTTACGTAACAATAAATTTACAGGTCTCTCTTTTTGTAAGTATCTTGCACGCTGATATCTATAATACTACTTCACAAGTTGATCAGCTTCCGAGATAGACATTTTATGTATCAAGTCGCCATGTCCGTTCTCTACTGGCCGGTGTATATTATGATATTTCGACCGGTTCTAATACATAAGCACCGCCCACTCTGAGGAGAAGACATTTTTACAAGAATTACTAGCCATATTTTCCCTTGTCAAATTAGAGAAGGAAAAATTACTTGAAACATCCCGTGTTTGGGCACTAAAAGTATATCAATAGGAGCTGAAGAACACTACACTAGACTCTCTTGGCGTGAAGGCCTTATTATGTGAACTTTCGTAGGTTTGACTTTTACTATCAGTATGAAAAAGGTTAGAGTTTATTCAATCAAATGGAAAAGTTTTACAACTGAGCTAGTGATCTCCAAATGAGGTAGCAAGTAACAGTCGTATGTATCCCATACATTTATGTATCCCATATATTTCATTACATGGTGATGCTTTCTTTTATTCGCGGAGTAAAGTTCCTTAAAGTGAAAAAAAAAAAAGACGAATTGACAAGACAATAATACAAGCACCACTAAAAGACCTATCGTTATTGTTGTCAAAGTAGACGGTAAACCATACAAGAAACAGATTTCATAGATCAATAGGTAAAGATGTTCAAGAGGCAATTATCGACTAGTGTTCGTTATCTACAGCATTATGATGAGTCGCTATTATCAAGGTACTATCCTGAAAGTCTTTTAAAATCCATAAAACTTGCTCAACAAACGATACCAGAAGATACTAAATTCAGAGTATCTCGTAACGTGGAATTCGCACCACCATATTTGGATGATTTTACCAAAATACATCCTTTTTGGGATTACAAACCAGGCATGCCCCATCTCCACGCTCAAGAGGAGAATAATAACTTCAGCATCTTTAGATGGGACCAGGTACAACAACCATTACCAGGCGAAGGTAACATTCTGCCTCCAGGAGTCAGCTTACCAAACGATGGTGGTCGGAAATCGAAAAGCGCCGATGTAGCTGCAGGGCTACACAAGCAAACCGGTGTAGATCCGGATTATATCACTAGAAAGTTGACTATGAAGCCGCTGGTGATGAAAAGAGTGTCAAATCAGACCGGGAAGGGTAAAATTGCGTCTTTCTATGCCTTGGTTGTCGTTGGTGACAAAAACGGTATGGTAGGTTTGGGAGAGGGTAAATCTCGTGAAGAAATGTCCAAAGCGATCTTTAAAGCTCATTGGGATGCGGTAAGGAACCTGAAGGAAATACCTAGGTATGAAAACAGAACTATTTATGGTGATATAGATTTTAGGTATCATGGTGTGAAACTACATTTAAGAAGTGCAAAACCAGGGTTTGGATTACGTGTAAACCATGTAATCTTTGAGATTTGTGAATGTGCAGGTATCAAAGATCTGAGTGGGAAAGTATATAAATCCAGAAACGATATGAATATAGCTAAAGGTACCATCGAGGCTTTCACGAAAGCTCAAAAGACATTGGATGAGGTTGCCCTGGGTAGAGGCAAAAAGCTTGTTGATGTCAGGAAAGTTTACTATTCAAGCTGAAATACTATGTACATACACACGCACCATTATCTCTCGTTTTACATAAGTAAATACAGCAATAATAATACCTGTAAATATCTCAACATACTCAATCAAATGAGCTGATAAGCATATTCAATTTTTCTTCATAGCAATATTTTTTTCTGTCCAAGTTTTATTTTTTTTCCATAATTTCTGATTTACTACCATTGAAAATTATAAAAGGAAAAATATTACGCGTTACCATTTAATAAGTAGAAACAACTAAGTTCTCGAATGAGATATTTGCACTGATATAGCGAGCCAAAAAATAACCAAATGACTGCTACTAGCGACAAAGTACTAAAGATTCAATTGCGCTCAGCAAGCGCTACTGTACCTACCAAAGGTTCTGCCACTGCCGCGGGATACGACATTTATGCATCTCAGGATATTACCATTCCGGCTATGGGTCAAGGTATGGTTTCCACCGACATATCGTTCACCGTACCTGTTGGTACCTACGGTCGTATTGCGCCAAGGTCAGGCCTGGCAGTGAAAAACGGTATCCAAACCGGTGCTGGTGTTGTCGACAGAGATTACACCGGTGAAGTTAAAGTAGTTTTATTCAATCATTCACAGAGGGATTTCGCGATCAAAAAAGGTGATCGCGTAGCCCAATTGATTCTGGAAAAAATTGTCGATGATGCCCAGATCGTTGTTGTAGACTCTCTGGAAGAAAGTGCAAGAGGGGCCGGTGGCTTTGGTAGCACTGGTAACTAACTTAGTGTATATACTTTGGCACACTTGTATAATGTATAATAAAATCACGATAAATCCAGTGTGACCCGGACTGAATTACTGAAACTTTGAAGTGTTAAGGAAATTGTACTGCCATTTAACCCATTTACCTATCACTTAGTAGCATGCATAAGCCATGGGCTAATCATAACAGATTGTAATGATAGGCATCCTGTACTCCTTTTTTTTACAAGAAAATGAGCAACCAGGCACTATATGAGAAACTCGAACAAACCAGGACGATTCTGTCCGTGAAGCTGGCGGAATTGATAAATATGACTACGATAGCCGATAGAAATGATGATGACGAGGATTCATTCGCACAAGAAAATTCTGAGCTCGCTGTGGCCACGACCAGTGTGATGATGGTGAATAACCAGACCATGCAATTGATTAAAAATGTTCAAGACTTGTTGATCCTGACCAGATCGATAAAAGAGAAATGGCTACTGAACCAAATTCCTGTAACGGAACACTCAAAAGTGACTCGTTTTGACGAGAAGCAGATAGAGGAATTACTGGATAACTGTATAGAAACGTTCGTGGCGGAAAAAACTACGTAAAAAGGCGGTATTTATCTATTATTTGGCCAAAAAAAAAAAATACATACTACATATACATATACGCCATAAAAAATCTCTGCATCTATCTTATTTCCCATTATTTGGACAAATGCTTACGTGCTAATGTCCTTACCCTCGAGTCGAATGCCGGGCTCCTAATAGGGTCTGTAATCTTATAAAACGGGTTCATTAGTGTCTTTACGTATAGTTCGTGTACCTCTTGGTAGAATGACCTCATATTATTGTCGTCAATAACTACGCTACTGTTGGCTGAGTTCCCATGGATCATCACGAACTTCATCCCACTATAGCTAATATAAGCCGTTATTGCTAGTCCATAAAAATGATCAACTTTACCTAGATAACAATTATCAGTATTGTTTACAGCTCTAGATCGAAGGAACCCACCACCGCCATTGGATCCGTTTCCACCGTTCCCATTTAACTGTGAAGTCGGATTAATTTGCCATTGTAAATCTTCTACGATATCTAGTGATGCATGCAGTATGAACGGATTTAATTCTTTTAAATCCTGAGGAAAACCCTGTGGATTTTCTGCATTGGTAAACTCGATTTCATAGACAGGATTGTCCTTCTTACCAATAATGGCAAAATACTGAGGCATCTCAATGTGCTTTGTATGTTTTTTCTGTATTCTCTATTCGTATTAGTGTTTACCTTCTCTTTTTTTTCTTGATACAGATTGATATTATTTGAAAAAATCTGATGAGTAAGGCTTTGAAGAGGTAAAGGGGATATCAAGATAAAAAATATACACTTCAGCAGAGGAGGGGGAGGTACTTTAAACGGATGAAACATGACTCATACAAATGAGCACGACCATAAGGCTGAACAACAACAAAATGGAAGGGGCGATACAACAACAGAGACTGTAAACCCTCAGAAGATGAAATTGGTTACCAAACTTCTCATTGATAATAAATTTGGACTAATGGACGACTTGAATTTTAGTAGACCATTAACCGCTTCTTCTGAGGGTGTACCAATATCAGCAAAGACATCAGAATTGGGTACGGAGTACCTCAAGAATCAACAAGAGAATTCAGTAAGCCCAATACTTCCAATATCAAGAAGTACAAGAATAAAAGCAGACAGGGTGAGAATATATTTAGACTATTATTATAGTATATTAGAGCGTTGCATTTCAATTGATAGCTCCCAGAATCATCATGAGGGTGTTGAAGGGGTGTACAACCCATTACAAGTTATTAGGAATCGTAAATTAAAAAAGAAGCATCATGAATTACCTACCAGAGAGTTTTATACTACAAAACACCCTATTATTGCCATTAAGCAGTTTTCGAAAAAACCCAACAAAAAAATGCCGTGGTTTGTAGATATAAACGAGAAGTATATGGATTTGACTTGGAGAACTTCGCATTGGGAAGAATTAGTGGATCCTCAAGGTAAGCTTTGGTTCCAGTCTTATAGTCCTTCCAACGAATCGAGCGGATCATCATCATCCCGCCGGCATCATGGACACCACATTCATCCCAGAAGACATTTACGACATCACTCCAGGGTCCGTACAGCTAATTCAGTGCACTCAAACACTCAATCACTAACACCGAAACGAGTCATGACCAATGAAGAAGACAATAATAATCATAACAATAATAACATGATAACGAAGATCGCAACTACTCCAGAAGCTCAGATTTCAAGGAACAAAAAATCTGATCTCAATTTAAGTCACATTCATTTAGAGGTACCAATAACCAATACAGTTACAAACACCTCATCAGATCAGGGGTCATTGATCATCGAAGCAAAGGGCAGTAGCTATGGAGGTGATCGTCGTGGAAGTAGTAATACCAGTGGAAGTGGTGGAAAAAGAAATTCTAAACATTATCGTTCAAAATCAGCAGGCCCCCCGGAAAACGAGAAATCAAGAATGAATGGGCTCGAAAAAATCATTAGTAAAACGTCGAAAGGATGGTCTAGATCACCAAAAAAAAATACGCCTGGGCTTGAAAAACAGGTGCTTCTGAATCCCACTATTAGTAATGGAGGCACCAGCAGAAGGAGCAGTAATAATGGAGAGAGTATTAGTACCAACAGTAGCAAAAGTAGCATGGGAATTACTTTTGGAAACACTGAAACTTACAAGACGCCGGTTGATAATGGGAAAGATGCTATAATACGGCAAAGTTTGTTGAGCGAAGTGCCAGTTCATACCTTGAGAGGTAAAACCAGCAACAGATCGTTGCGAGCAGAAGGTGAACAAGCTCTTGAAAGTGACAAAGAATTACCAAATGGTGCTGGGAGTATTTACGAAGGTGCGCCTAGGGAGAAGACTACTAGTCAAGGTAGCGAACCAGTGGGATTAGTAAGCGATTCCTTACAGGTTGACGAACAGTTACAGAGATACTGGCATGATACAAGGTATATTATGAGTACCGTAGCTATGATGCAACACAGGAGAGAGACACATGATATAGTGAAGAGGAGAGAAATTGCACGAAGAAACGAAATTGAAATTACACAAGATGCAGATACAAACATTAGGAAGACTGCAGATGCTTTGACTCAGTATGATAATGAATTGAATAAAGTTTTAAAGCTAGGTAATGACTGGACATCAAAACTTCTGAACGACTATTCAATTCGTGTAGAAACTTTGATATCATCTAGTGACAGGATTCTTAGTGATATAAATACAACATTGACATTGAAGTTGAAAATGTTTCAAGAGAATACAGAAAGGTATGTTACGGTGAAAGTTATGAGAGCCCAAAAGATGACCAAAACCATATATCGGTTGCTGGAATTTGGCATTGTTTTAGTTCTTTGGACAATTTGGTTTTTGTTCAGCGTCCTGAGAAGCATTCGGTTCACAATTTTTTTAGTTCTAAAAATCATTAAGGCATTGCTGTGGTAATTTGCGGGTCTATGTATTTATAGAAATAAACCATCTGCACTGATATATGAATATATAAGTAGACATGAAAATAACTTTCATGTAGTTGACCGGGAAGAGTTCAAACTCTCATCCTCCAGAAAAAGGCCTCTCTCAGCAGCTTCATCCATAATCTTTTCTCTTCTTTTCTGTTCCTCACGATAATAATTTGTCTGGAACTTGAGCAATTGCTTATCAGCTCTGAAGACAGCACCCATTGAAATCCAAGAACAATGATAAAAAACACGCACTTGAGTTCTGACATTTCTATATACTGATGAAAATCTTCTCAACAGCAGCGCTGAGGCAATACTGAAGAGAGCACCCTGAGCAGCTCCTATACATGATGCAACAGTAATCTACGAATGAGAAAGAAGGTTAATTAGACTTGTGTTAGCGATTTATTCTGGGGTGAACAAGACAGGGACAGATATATCTTGAATTTTACATACTTCTTTAGTTAATTGTTTAACAGTTTTGGGGTCATAATGAATGGGGAGAACGTTACCACCCATAGTAGCAGCAGTTTTTGTGTCGTTGGTATTTAGGGACGGTTGGTTACAGTGGCAATAATTGGAAAGTTCTTTCACAACAACACAAAAAAGGTGGAGAGAATAATTTGTACGGAAAAAGTTATACCTTTGCATGTCACGTGAACCAACAGAACATGGTAATACATAATGAAGAAAAGTTGCCTAAGTACTTTAGTTACAGTACCAAGTTCTAATCTCATCATTATCACACATTTACAAGACTATTTTTGCAGTAGATGGAGAGATCACTTCAAAAATGCGTTTATGAAACCTATTTATGACGAATTTTTTATTTATTTATTTAGGTAGTTTCTAACCTTCTCCTCGATAATGTTTGAGATCATAGTATTCAAAGTACTATCTTTCTTTGATATTTGGTTTTCCAACGTTAATAGAATTTGCTTCTCAATAATCTTCCCAGTCAAATCTACTTCAATATTAACCTCGTCGCCAATTTTCTTCAAAGGCATGATAACATTGTCTTGGGTATGCTTTATCATACTAATATAGAAGGCTCCACCTTGCGAAAGTGGGTCAACCTTGATTATGGTCAAGGAAGTTCCATCTATACAAATGAATCCCTTTTCTACTATGTATTTAAAGTACTCTTGATCTCTTAACTGAAACCCAAAAATAATTGAATTCCCCTCAGGTCTTCTTGAGACAATATTAGCAACAGTGTCTACGTGACCCTGTACATAATGACCACCGAACCTAACGTCTTGAGATACCGCTCTCTCCAAGTTGACCTGGGTGCCTTGAATCCAGGAAGCGACATTACTTCGTTTTATAGTTTCTGGTGATATCCCAACTTTGAAGGAGTCGTTATTAAACTCGGTCACAGTAAGGCATACCCCATTTACGGCTATTGAATCTCCAACGTGACAATCGGTGAGAATACTCCCCGCATTGCCAATAGTAATAGAAACTCCTTGACCTCCACTTTCAGAGTCATCATATGGGTTGTTTTCCAAAACAATCCCCATGCATTCTACAATACCAGTAAACATTGTGCTATGGTTACGATCTCACCAATTGGTTTGACATGTACGTTAGGAAGTACCGTCTTTTTATATCATTTGGATGGATCTGGAATATGACTAATAGATAGTTCAATAACCTTCCTCCATGGAAATTACCGAAAAAAAAGAAAAGGACGGAATTGGTACCCGGAGAGTACTTGGGCGGCTACTTTAGTTTTATATAAACCAATATCGAAGACAGTGATCTTTTTACAGCGAGCTTGAACACAAAATAACTACCGGGGGTAATCGTTCCCACAGAGGCAACATTAATGAATCCTGGGTTAACATTAATACCTACGCGACAAAAATCAATAAAAGAGATTGCTAGCCATAAATGAAAAAAGAGGAAAAAACATGCAGATTGTTTTTGAGCTTTTATGTCATAACAGGTGTATTTATAGCAGTATGAATAGTTTTACTAGCCAATATTCATTTTTTTTGAATCGATGTAAAATTTTTGGATACAACAAAAATTGCACAATGTTAAATTTCTACAGAAAGCTCATGCAAAGGATGGAAAACTGAGCATTACTGGCAGCTTTGTGGGGTAGTTAAAGAAGTTTATTCTCCGTGGTTGCAGCTGTGGTGGTCTTTTTACTACCTTTATATCCCAATTCATCCGCTTTTTACCCGGTCCGTTGATTTGAGAAAAAAAATGGTACTCAAAATAGTATGGCAAATATACTCGATGACATGAATAAGCGGAGAGCAATAATCTGTAAAGACTAAAGAAAATAAGCACGATTTGGACTCCCCTATTTGTCAGAATGGATAGAACTCAAACGTTTATTAAAGAATGTCTTTTCACGAAATGCCTGGAGGACCCTGAAAAGCCCTTTAATGAAAATAGATTTCAAGATACGTTGTTGCTACTGCCAACTGATGGCGGATTGACTTCAAGGCTTCAGAGACAGCAAAGAAAATCAAAGCTAAATCTTGACAATTTACAAAAGGTCTCCCAGTTAGAGAGTGCAGACAAACAGTTGGAAAAAAGAGATTACCAAAGAATCAACAAGAACTCTAAAATCGCATTAAGAGAGTACATCAATAATTGTAAAAAAAATACAAAAAAATGTCTGAAATTGGCATACGAAAATAAAATTACTGATAAGGAAGACCTTTTACACTACATAGAGGAGAAGCATCCAACGATATACGAATCATTACCGCAGTACGTTGATTTTGTACCGATGTATAAGGAACTATGGATTAACTATATTAAAGAACTTTTGAACATTACAAAAAACTTAAAAACATTCAATGGATCATTAGCATTATTAAAACTATCTATGGCAGACTATAATGGTGCGCTGTTACGCGTTACAAAGAGCAAAAATAAGACTTTAATAGGCCTTCAAGGCATTGTGATCTGGGACTCTCAGAAATTTTTTATCATGATTGTCAAGGGCAATATAATAGACGAAATAAAATGCATTCCAAAAAAGGGCACAGTATTTCAATTTGAAATCCCAATATCAGATGACGACGATTCGGCATTGAGATATAGTATACTAGGCGATAGGTTCAAGTACAGAAGTGTGGATCGTGCAGGCAGGAAGTTCAAAAGTCGTCGTTGTGATGATATGCTATATTATATACAGAATTAGTAAGAGTTATTACGTACTTCCATTTGCTTCCTCTTCATAAGAGTTCAGTGTTTCCTGAAGTTGTCCCTTTATCATTTCCAATAGTTTGGGATCCTGTAACTTAGACCGTACATAGACATCCAAGTCAAATTTCTTCTCACCATCACCATTATCCCCCTCCATTTTACTACCCAGCTTTAGGTAGTTGTCCTTGACCAATTGTGATTCAATCAATGCACTGGTTAGCCCTCTGTTTTTAAATATTAATTCTTCATCTTCGTTAACCATTTCTTTAACAGTACTGGCAACTCTTTTCCGAAGCGCTTGTTCAAAAGATTCACTATTCTCTTCTGTATTATTCCATGGGTTAGACAATATTTCTCTTTTCAACTTGTCAAAATGTCCCTCCTTCTTATACTTGTCTGATAGTCTTTTACTATCTTCTTGATTATACGCCATTTTTTGGATTTGAAATAAGCTCTACTCTCTTACACTGTGTTTCAGCTTCGCTAAATAAAGAACTGATTTTCTTACGTATTATTTCTCTAGTATCTCTCGTTTTCAAGATATAGAAAAATAAGACAAAAAAAAAGGCCATCATATTTATACAACGAAAAGTGTTTAATATGGAAGCAGCAAGCGGTATATGAACTCAGTTTTAAGGTGTAGTTTATTTTATAGTCATGTCCATTGACGAGGCTGTTGCCAGATATAGAGATGTTATAGGCAATCTAGCAACTGGCAATTTAAGGCGGATTGTTATACAGTCAGAAAAACTGGCCCAGATCATTGCATCTTCAAAAGGTACCGTTCGTTTCCACCATAAAACTCGCAGCGGTAAAACAGTAATATACAAATGCATCAAAAAGGCGCTGCTTTCCAGTGTCGCATCTCTATCGTCAGAGTTTTCCTCAGAAACAGATGTTCAGCAATTCCTCCATTTAAATTACATATATCAATCTCACTTCCAAGCTTTGAGTGGACAAATAAACAAATATTGCGGCATGAAGAAATACTACGAGTTAAAGTTTGCAGCAATCGACTACTTAGAAACCGAAGCCCAAACTACCGGGCTTACACTCTCAAGATTCTGGGCGGCATCTTTAGATGAGTTCATTAAAAAAGAGCGATGGCCAGATAATGGATCTAACTTTCAAATCTTTTACAAACTAATGGCTGAGTATTCGTCTTGGAAATGGGATTCTGATGATAAAAGGCAACTCCAGTTCATGTACGAATTTCGAACGAAACTCAAAGAATGTTTGGTGAAATTTTACGAGAATTTTGATCTTCAAAAATCTAGCGATCCTCTGAAAGAACTCATTATACCTTGGGAAAAGATTGTTTATGTAGCCAACTGTATCGATGCATTCACTGGAGAGCAAGTTAGGATCGACGGTGCTGAATTAATCTGGACATCCAAAAATCTTGTGTTCTCTTCGATTTCTTCTGCCGTTCTTAGATTAAATGACCTTCAAAATATGTTCAGCGCATTCCGGCCTTATGGGAAGGAAGCATTAGTTCAAGACTTTGCGCATATACGATCTTTAAAGTGGGATAGTAATGATAAAGTTGAAAGCTTAATTCGCGCCCTGATTTTTAATGATATGTTTCCTTATTTCAATAAGGAACAGGTAGATACGAAGGCAGATGGTATATTCTTTTTGCGCTTACTGAGAAAAAACTTCAAAGAACACATTAATGACGTTAAAGATTTTCATATTCAAGTGATAAAGTACTTGAATTCCCAATTTAAAAATAATTACAGCGCTTTGATGACGTCATCGAAAACTCAGGATAGAAGGAAAAGTCATAATATGCCTTCTTCTATCTTAGATGATGGTAACAAAATTGGAATGCGTGTTTCGCCTATCGATGAACACTCACATTTTGTTGATAATGATGAACCATTGTGGCGAGACAAAGTATATCCAAAGATTTACACAAATGAGCAAACACCTACACCTGACGCATCAGCAATATTTGATTCTCACAAGATATATGCAATTATATCGCTGCTGCGATATTACTTACCTGAGAAGAGAAAGTTTTTTCGGATTTATTATCTGCCCAGTATTTTTAAAAGGATATTATATTACGGTGCAAAGTTTGCTCAACTATATTTCATGGAAGGTTGCTTGGAACGGCTAGTAATAGAATCTCTCCAAATTCTAGAACCCTCTTTGGTACATGCGATAAATAATTTGATCAAGTCTAGCATAGAATCACTCAAAAATGTAACAGTGACAAGTGATGACAAAACTTCATCTGGTGTCATTATTTTGTCCTACAAAGAATTTAAGTCACTATCTGAAGTTAACAAAGATTTCAATGAACCATTTTGGCCTAACCAATCAATTGCGAATAGTTGGCCAGATTTCGCGAATAAGCAATTAAAGAGGGGTCAAATTTTGCAAGATGCATTTGCATTCCACCTTTTTGAAATTGAACTACCAATTATTATCGATACTACAAGAAATACGCATTTGAAACTCGTTTCCAACATGTGTACTACGAGCATATTGTACTTATATAATGAAGTTGATTCCTTATCATTAACTAGCATACAGGAAAAATTAGCTGTTTTACCGACAAGTAAACGGAATGAAATCTTATTGTACAATTTGAACAGGCTAACAAAATTGAAACTATTGTTGTTGAAAGAGAACGAAAAAGGACAAAAGTTTTACGCATTTAATTTTAAGTACAAAAGGGATGGACAGAAAACATCATTAATAAGGTTAATTTAACAACCGTGAAGACAGGGAGTTGGACCTTAGCAAGTTTTGTAGTAAATTATTATGGAATAGTACAACAGAATTTTTTTTTTCTCAATATATAATTTTCCTTTGTTTTTACTTAAATCTGATAACAGCGTCAATGTACATACAAGTGGAAATTAAAGACGGAATGAAAATATCATAAGTGCTATGTTTATTCAGGCTCAAAAGCTTGATCTGAAACCTCTAATAATACTTCCATTGCCATAATTTGAAAATTTACATCATTAGCGTCATCTGGATTTGCAGGCGCAATAGTTGGACCCCAAATTATACAAAGAGCCCTTAAATTCATTCTGTTTTGGGCTTCATGTGCCAACACTCTTTTCAAATGAAAGACAAGAGCCCTTAACGTCCAGTATTGTGCGTCGGGGAGGTTATATATTAGTCCGTGCATAAAATTTTTTCTTGTTGTTGGGTCTTCAATTTGTAAACAAACCTTGATCTCCGATGATAGGGCCTTTGGTAAAACACTATCAGGCAGCGACGCAAAAAAAGTTTTCAGCAGTGATCCTACTAAATAAATATCCGAATCAGAATGTGGCTTTGATGGTAGAATCATGGAAATGTTTGCGGGATCCTTATCAATTTCCTCCTTCAACTTGCTGACATCAAGTACATTTGCCGATTTTCTATAAATTCCTTCTTGATCAAGCCCAAATTTATCAATAACGTATATGCATTGGCGCACTATCGCAGGGACCATGTCTTGTTCGAATTCTATAAGTGATTCTAGCGGTACACCGAATGTTTTGAAATTTTTTTGAACACCGGGTGGCATATTGTTGTTAGTCTGAATGTGAGAAATCGGGCGATCCGAGTCTAAAGAGTTAATCAATTCTTCTGGAATTTGTGGACTATTGTTGCCAGGATCCAGGGTCTTTGTTATGGATGATGTGGTGTCGCTTGTTACAATGGAAGAAGACGGTGACATAGCGCCAGTCGCATTGCTAGTGGAAGAAATAGATGAAGCCATAGTAGGTGGTAACTGCTTGTTGGTATTTAAGGACGGTGTAGCACTGTTAAGATTAGCATTCGGAACAGCGGCAGTGTTACTATTACTGCTCAAAAATGGAGATTCATTATGAGTGGATATCATTCTCTTCGGGATGGAGTTTCTTGAAGGGTCCACGGCAAACTTTGGGGGGCTCTTATTTTTCTGACCATGATTCATTGATGGATGCTTTTTGTATGATACAGGGATCAAGTTTTTGTTGATCAGTAGGGAATGTTTTCCTGTTTGGTTATACTTGTTCAAAAAACTGTAAAGATCACGTTCATTGGAAACAGATCCAGCAAATGATTTCATAGATTTGGTGGAGTCCAATGGGCTTATTGTAACACCTGTATTCAGAACCAAATTTTCCGTCCATATCGTGTACTTCTGCAATTGGATAGTCATCGCTGTGTCTATTTCTAAAATCAAATCTTTTAATTCTTGAACAATTCTAGGTCTCTCCTTCGTTATGAATGTGTTTCTCAAAGAATTAGAATGATCTACTTTTTGCTTATATTCCAGATCGGCGTTATCGATTTTTCTTAACAATTCTTCTTCTTGTTCCTTCGTAGTTTTGGAACCTCTCAAGGTCAGCTTTGTTTTTGTTGGGTCAGTCATCCTCAATTTGTCCCAATCTTGGCACAACGAATTGTAACGAGATTGCGCCTTTTCTGCGCTGTGTATGGCATCAGAAACATCCTTTTCCAGCCTTTTGCTGTTCTCCTTGACAGACTTTCTTAATTTTGTCATTGTTAATAAAAGACTACTAATCTCGGAGTACATTTTCTGCAAGGCGGTGATATAACTCTGCTTTACTTGAGCCATCTTGCCATCGAATCCCAAAACTTCGTGAATCATCTTTTTTAAGGATGAATTTGTGGAACCCTGAATGTTGAAAAAGTGCTTATATTGCTTGGAGAGCTCCTGAACGTGCTCTTCTTCGAAGGCGTATTTCTTTCTAATGAATTTCATAAACTCTTCACAAGTCAACAACGACTGCTTTAAACGGCTCAACAAAGCGTTAATTGCCACATCGGAATTTAGCACCTTCTTGATCTCTGGCGTGCTAAAAAGGTGCGCCAAATCGTCGGTGCCACCATCGTGCGACGACTTCGCACTTACTGTGGCACTAGCTGGTTTCTTCGCAGTCTCTTCCATCTTGTCTATATCACTTCTCTTTTAATCTTCCGAGATTGTATGTTTTTACTTTACATACTATTTTGTTCACATTCTTTATTTTCTGGGTTCTTTTTCCATATATATCGAAAAAAAAGTCTATATAATGGCACAAATAGTGAATGCCAGCACAAGAAAAGGGGCGTATCTATATAAATCTATGCATCCTTGATCCTAGTTTGGCATGGGCTTGAGTGCGTACATCCTCACTGGGTACAATTCTCTTGGTAAGCCACGTTGTCTTTCACTGGCGATGAGCTTTAGGCCAGCTTCTTCGAAGATTTGCCTGAACTTAGCATCTGACCTTGTGACCGAAGAATCCGTTTCGTCGAAATCATCGGTATCTGTAGGTGTGTTATTTTCTTTGACCACGATTGTCCCATTAGGTTGCAAACCAACAATACATCTTTTCAGGAATGCGACGAGTTCTGCATCTGGCAGGTGTCCCACGCACCATTGGCACCAGATCAGCCAGTACTTGCCGGCATCGGGGGTCCAGTCCTGCATCCCTACTTCATATATTTGTCCAATTTGGCCTTTGTCTTTCAGCTCAGCCAATTCAACGTGCATTTGCTCGATAAATGGCTTTACCGGTTCTACAAGGTCTATCTTAGCGGCGTGCTTGTGAAGCATGGTCTTGCTTACACGTCCAATCCCCGCACCAATGTCTACAGCGTACTTCACGTTGTTCTCCTGAGGCAGCATCCTCGACTTCAGTTTACGCAGGAAGTTATTGGATCCCAGGACATCCATTGTGGGTACTACTGTACCTTCTCCGTATCCACCTAGAACACCATCCACAGTGGCGTCCACATCCGTCCAATAGTCGATGGCATCTTCGTATTTGATATGGGAATCTGCAGGCACGTCCATCGTTGTTGTTTATGTATTCTTTCTTGGAGATGCTCTTGACACCGATGCACATTACCAGAGTGAAAAGTACTGATTAATAATTAAATTTTTCTTTTGATATTTTTTCTGAATATAAAGTTCTACACAGAGTCGTTACAATAGGTTATATACATGAGGATGTTCGTTACAGTAGGAGGAATAGAAAGCTCGCTAATTCTTACCCCAGGAGTAGATCCAATCGACAGAGTTTCTTATCTGTTCATTCCAAATATCTTTTATGCTCTCCCCCATGGTCCTGCTCCATGCAGTGCCATCATCCGTCACAACTAGCTTGCGGTTCCTGGTCTCCCCAGGTACCACTTCTTTTCTATCCACCAGGTCCTGTACCTGATGATCTTGTTTCAACCATGTAGCATCGTGATCGTAGAAGTAGCCATTGTTACTGTATCGGTACAGGTAAAAAACAGAACCGATTACTCCCACAGAGAGAGTCCACTTCACAGATCTTGCTAACGGACCCAATTTCGACATGATTCTCTCCGTTATCTGCTGGTTCTTAGTCCACTGTCTGTTCTGTCCCCCTTCTGTCCAAGAGATAGAATATAAAAAAGACTCATTATTTTTTTTTAGGTACTTCGCTTATTGGTGGTCAATGAGAAAAAAAATACTAAAAGCCATCGCCTCTTGGAGAAGAGCAAACTATCAAAAATCATCAAGCCGACATTTCCACATCGAGTCTCATAGTCTTTCAATCATGTTTCCCAGAGCTTCTGCATTGGCCAAATGTATGGCAACTGTTCATCGTCGTGGGCTACTAACCAGTGGTGCACAATCGCTAGTCTCCAAACCAGTCTCGGAGGGAGATCCAGAGATGTTTGACATCTTGCAACAAGAACGTCACAGACAAAAACACTCTATCACCCTTATCCCATCAGAAAACTTCACCTCGAAGGCCGTTATGGATTTGCTAGGTTCTGAGCTCCAAAACAAGTATTCTGAAGGTTATCCAGGTGAAAGATACTACGGAGGTAACGAAATCATCGATAAGTCCGAATCCTTGTGTCAAGCAAGAGCTCTGGAACTGTACGGCTTAGACCCTGCCAAGTGGGGAGTTAATGTTCAACCATTAAGCGGGGCACCTGCCAATTTGTATGTTTACTCCGCTATCATGAACGTTGGTGAAAGATTAATGGGATTGGATTTGCCAGATGGTGGTCACTTGTCTCACGGGTACCAACTTAAGTCAGGAACGCCAATTTCTTTCATTTCCAAATACTTCCAAAGTATGCCATACCATGTCGACCACACTACGGGGCTAATCGATTACGATAACTTGCAAGTATTGGCCAAGGCATTCAGACCAAAGGTGATCGTGGCCGGTACTTCCGCGTACTCGAGATTAATAGACTACGCTAGATTCAAGGAAATTTCCCAAGAATGCGGCGCATATTTGATGAGTGATATGGCACACATATCCGGTTTGGTGGCAGCCAATGTTGTCCCATCTCCATTTGAACATTCCGATATAGTTACCACAACCACTCACAAGTCCTTGAGAGGCCCAAGAGGTGCTATGATTTTCTTCAGAAAGGGTATCAAGTCTGTCACCAAAAAGGGCAAGGAAATCCCATATGAGTTAGAAAAGAAAATCAACTTCTCAGTTTTCCCAGGACATCAAGGTGGTCCTCACAACCATACTATCGGTGCAATGGCAGTGGCATTAAAGCAAGCGATGTCTCCAGAATTCAAAGAATACCAACAAAAAATTGTCGACAACAGCAAATGGTTTGCTCAGGAACTAACCAAGATGGGTTATAAGTTGGTTTCCGGCGGTACCGATAACCACTTGATTGTTATTGACTTATCCGGTACTCAGGTAGACGGTGCTCGTGTCGAGACAATTTTAAGTGCCTTGAACATTGCTGCTAACAAGAACACCATCCCAGGTGATAAGAGTGCTCTTTTCCCCTCTGGTCTAAGAATCGGTACTCCAGCAATGACCACGAGAGGATTTGGCCGTGAAGAGTTTTCTCAAGTCGCAAAGTACATTGATTCTGCCGTAAAGCTCGCTGAAAATTTGAAAACTTTGGAACCAACAACGAAACTAGATGCAAGATCAAGACTCAATGAGTTCAAGAAGTTGTGTAATGAATCTAGTGAAGTCGCTGCTTTGTCTGGCGAGATTTCCAAGTGGGTCGGTCAATACCCTGTCCCAGGTGATATCTAAGTAATTATGATTTAAAATCAAATACTTTATGTATTAACATATACAGCCACTGCCGCTTTTTTTTTTATTTATTTCCAGTATATTTCCCTGTTCATTGTTCTTTGACAATGTCTTGAATTGACTTTCGGGAACCAAACTGATTATTATTTTATTCAATGTATCGAAATTGTACCCTGTCTTTGCACTTACGGCCACATACGGCAGACCCTGTAACTCCGCCGGTATAGTCACTTCCCCTGAATGCTCTTCGCAGACTAAATCGTACTTATTGCCCACGATAATTACCTGCGTTCCCTGAGCACGGTCCTGTAAATCTTGAAACCATGTCTTTGCACATTGCAGACTGGATACGTCTCCCAATTCGAATACAATCAAAGCAATATTCGCATCTCGATAATACATTGGCACCAGTGATTTATACCGTTCCTGACCCGCCGTGTCCCATATCTCCATATGGATACGTTTCTCCGTAGAGGAGTCGTTAGAAGGAACCTCGATTGTCTTGGTGATGAACGCCGCACCTATCGTAGCCGCATGTTTTGCTAGAAACTTACCTGATTTGAGCCTAGTCACTATACTGGTTTTCCCCACTGATGAATCTCCTAGCAGTACCACTTTGATGGTTGCTTCCATATCGTATTCCTCCGTATTTTGTGCTACTTGTATTTCCTGGAGTAATTTTACTATCATTGTTCCTTAACGTGAAACGTAAGGCTAAAAAACAATAAACGACAAAAAAAAAACAAAAAAATGAAAAATGCAGAGGAGTTTCTCTGCATTTACTGGAAGCGATTAAATAAGATTGCCTCAAGAAAAGAAGTTATCGGTATAATCTTTTGTAGGTAATGAAGTTTACGTTAGAAGACCAAGTTGTGTTGATCACTGGTGGTTCACAAGGTCTTGGAAAGGAATTCGCCAAAAAATATTATAATGAGGCTGAAAACACAAAGATTATTATCGTCAGTAGGTCAGAGGCTAGACTGCTGGACACATGCAACGAAATTAGGATTGAAGCTCACCTGAGAAGGGAAACCACTGACGAGGGCCAAGTGCAACATAAGTTGGCTGCGCCCTTGGACCTTGAGCAACGGTTATTTTACTACCCATGCGACTTGTCCTGCTACGAATCCGTGGAATGTTTGTTCAATGCCCTGAGAGACTTGGATTTACTCCCTACACAAACGTTATGCTGTGCAGGGGGGGCCGTTCCTAAGTTATTTCGTGGGCTAAGCGGACATGAGTTGAACTTGGGTATGGACATCAACTATAAAACAACTTTGAACGTGGCACATCAGATTGCCCTTGCAGAGCAAACCAAGGAACACCACCTCATCATCTTTTCTAGTGCCACCGCGCTTTACCCATTTGTGGGCTATTCCCAGTATGCGCCTGCAAAAGCTGCAATCAAATCACTGGTAGCAATCTTAAGACAAGAACTGACGAACTTCCGTATCAGTTGTGTTTATCCTGGTAATTTTGAAAGCGAAGGTTTCACTGTAGAGCAGCTAACGAAACCCGAAATTACAAAGTTGATCGAAGGCCCCTCAGACGCTATCCCATGCAAACAAGCATGTGATATCATTGCCAAGTCGCTGGCCAGAGGTGATGATGACGTTTTTACAGATTTTGTCGGATGGATGATAATGGGGATGGACCTTGGGCTCACCGCAAAGAAAAGCCGCTTTGTTCCGTTGCAATGGATTTTTGGTGTCCTATCAAACATTCTGGTCGTGCCATTCTACATGGTTGGCTGTTCCTGGTATATCAGGAAATGGTTTCGTGAAAATGACGGCAAGAAGGCCAACTGAGAGCACATCCACTCTCATTCCCGATATTCCCCGTGACTCTCTTTATTTCTTTCAAGACAAACCCTAGTGGTGTAGCTATTTGTACATGTATAAGTATATACGAAATATTAATTATAACATTATTACCACGGCGATATTTTCCTATTTTTATTCTCTTTTCTTACTATATTTTGAAAGTTTTTCTTATGGGTACCGATGCGATGAGGTGAAAAAAATTTTCCTCTTTCCACTTTTAGTACAGGTTATGAGATGCTTCTCATTAGAAGTCAAGAAGAGAGCATATCAGTAACAATACGATGAGTAGCAGTGGTGTTTATACGTGTAATTCATGTGTCCTGACCTTTGATGCAAGCGACGAGCAGCGGGCCCACATGAAGTCCGATTGGCATCGCTACAATTTGAAAAGACGTGTTGCACAATTGCCACCAATATCATTTGAGACATTTGACTCCAAAGTGTCTGCAGCTGCTGCCAGTACTAGTAAGTCTGCTGAAAAGGAGAAACCTGTTACCAAAAAGGAGTTGAAAAGAAGGGAAAAGCAAGCATTGCTCGAAAAGAAAAAGAAACTGTTGGAAATTGCCAGGGCTAATATGCTTGAAAACATGCAAAAGAGCCAAGAGGGAAATACTCCCGACCTAAGCAAGCTCTCTTTGCAAGAAAATGAGGAGAACAAGGAAAAGGAAGAACCTAAGAAGGAGGAGCCTGAACAGTTGACCGAGGAAGAAATGGCGGAAAGAGTAATGCAAGAAAAGCTACGCAACAGAGTCGATATTCCACTGGAACAATGTCTATTTTGTGAGCACAATAAGCACTTCAAAGATGTTGAAGAAAACCTGGAACACATGTTTAGGACCCACGGGTTTTATATCCCAGAACAGAAATATCTAGTCGACAAGATCGGCTTGGTAAAATACATGTCGGAGAAGATTGGTCTTGGGAACATTTGTATTGTTTGTAATTACCAGGGGAGAACGTTGACCGCTGTAAGACAGCACATGTTGGCAAAGAGACACTGTAAAATTCCCTACGAAAGCGAGGATGAAAGGTTGGAGATATCTGAATTCTACGATTTTACAAGCTCATACGCAAACTTTAATAGCAACACAACACCAGACAACGAAGATGACTGGGAAGACGTGGGCAGCGACGAAGCCGGAAGCGACGACGAAGATCTGCCACAAGAGTACTTATATAACGATGGTATAGAGCTGCATCTACCGACAGGCATCAAAGTTGGCCACAGGTCCTTGCAAAGATACTACAAGCAAGACTTAAAGCCCGAAGTGATACTGACCGAAGGCCAAGGTACCCTGGTCGCTGCAGAGACGAGATCGTTCTTACCTGCCTTCGACAAAAAGGGCGTGCAGACTCAACAGCGTGTTTGGCAAACTGAGAGGTTCGACAAGAAAAGGCTCGATAAGAGAAGTGCCAAGTTCGTCAATAACCAACCACACTACAGAGACCAACTTCTGCAGTAATTCTTTTTGCACTACTTTTTTTAGTATTTTGTCGCATATATACTGCTTCACCATTTGTACATTAGATAATTCTTCACTACCCCCTCTATAGCAATGTTATAGTCATTGAATCATGCTTTGAAATGCCTGTTCTAATATTCTCTTCATATAATAAATGCGTGATGCCGGGTATTTGTGCGCCCTTGTTTGGCGCAAAAATCTCGAAAGTGAAAAAACTAATAGGCTTCTTAAAGCAGTTATATCTACAGCAAAGGAAATAGCTGCTGAAGACTGAAGATGTTGGCGCGCAGTTTGGGTTACAGGTTGATATCGACTAGTCGTGTCTTGTATAATAAACCCACGGTTAAGTCAGTGGTGTCGTCGTGTCCTGCGGGAACATCGCTTAACTTAAACATATGGAAGAGCGGTAAAGACGCAGTGGCACTCGAGGACAAGGAGTATCCAAATTGGTTATGGAGCGTATTGGATAGTGATCACGTTGTCGAACATGCGGCTGAGGACCCAGAGGGACAGGCTCTCTTAAAGAGAAGAAAGAACATAAGGAAGGCGAACAGGCAGCGAATCAAGCAAAACAATTTCTTGAGCCAACTTTAAGCCTCCGTTAATAAGATCAAGTTTGGTATCCTTGTAAATAAATATGTGTGTACGTGGTTAAATAGTATGTTTTTAGCATAATGCCTTATTTTGTACCAACAAAAACATGATAGTTCCCACATATCTTTTCGCCTGGGGAATACCAAGTGGGACAAACAAAACGTTAAAAATTAAATCCTTTAGAGTACCACAAATTCGCAAGAAACAAGATAGTTGAATTGTCAATCATGGCTAAGATAAGTATGAATGTGCCCAGTGTAAAGATCAAAAACATGCCAAAGGTAAGGTTAAAAAGCACTAGAAAGACTGTCTCCACGAAAAACATGCGAAATAGGTTCAATTCATACTCGAAAAGAATTCGAAGGACGCTCACAAGAAAGAGATTTTAGGCAAACATGAAACGTATGCATTTCATAACACACACATATATATATTATATATTCAAAATAAAGCATAACAACATACATATTGAAAAGTAAATTGAACGTTACGCAGTTTCATCAAATAAGAATAATATTATTAAAAATTGGCCGGACCAAATATCTAGAAATCCGTTACTCTTCCGTTAAACGAATAATCGCCGTGTCTCAACGGGTCCTGCTTGGGACCCCCAACTTCACCAGTCTTGGGGTTAACATCACCTTCGAATTCAGGTATGGTCTTGGAAAATTCAGGCGAGAATGACCCAATATCGTTTTTGGTTAAAAGCGGTGAATTCAAACTCTCCTTTGTACGATCGCCGGTGGCCTGCGCATTATACTGATCTATTGCCTCTTGCGATGTGGCAATCCTCTGAAGTCTTTCGAACTCTTCCTGCTCTTCTCTTGGCAGCTTGGGAGGGCCGGGGATCCTTTCAGTAGTTATTTTTCGGGTGGCCATATTAAATGGTCGTCCACGTAGTAGATTTAAGGCTCCCGTGCGAGGATACCGATAACCTGTGCTTTTGATGGCGCACAACATTAGTTCTTCTTTTTATTATTTGGTTCTTTCTGACTCTTTAGCAAGTTAATATGATCTGCACTTTCCCCATTGGCCCCTTTATAAGGCGGAAAAGAGCATCTGTTTTTCCGGATTCTTGGAACAAGAAAAAGGAAATACACCTATGTATATGCCACTATTGTATATTACTAAATAAAATATTTAATTATATACTCATGCGTATGCCCTCAAGAAGTTCACCAATAATTCTTTGGTTTCTGCTGTTACCTTTTATGGTATTCAGGATCCCAAAACACTGCAGCAGCGTCAGTTTATCTTCCTCTGTGACGCCGTTCTGTTCTTCCTCGCTGAAAATATATCTTTGAAAACTCTTACTGGCACCGTCATTTGTATGTAGGAAGCTTTCGTAATACGGAAGAATGATGGAGTCTCTAAAACACTTTAATAAAAGGACATCAATTGACGGTGCGTACCTTGAAGGTTCAGATAGATATCCGTCAAGCCAGTAGTTACTATTTTTTTGGAAGCTTTTCTCGAAGGGCAGTAACACTGCCATCATGTCGTAGTAAACCTGTTGGTAAAACACCTTCCAGATTATGCCGACTCTTTTCAAAGCCGTATTTACGGTATCCTCATTGGCATAATTGAACACAATCTGGTTCTCTAAAATGTAAAGTGAAGTGGTAATGAATTCCTCGATTTCGGCCAAAAACCTTGAGTGCGTTACGGCAGCCTTGGTTTGTGTTTTCAAAGTGATATAAAATTCCAGCAGCCGGTCAATATCTTCTATTTTTGCTGGCAATTGCCATACCCTCTTGTTTTTAAATAGCTCCACAACTATGCTGCAGTATATACCCCAGATATTCCCCTCCAGAACAAATAACTCCTGTACGGTGAAGCTTTTATAGTTTGCTATCAAGGATGGCAAGTTTTTCAGTAAATCATGTAGTAAAGAAACATTAGTCGCGTCGAAAGCATCATCTTGGATCAGCGATAGAGCTGTATCATTAGGGTTGTTGTTAATGCTAGGGTTAAAGGAATATACAGATTTTCCAGAGTCAATAAGGCCTCCAGTAGAAGTATGGATAAACTGTACGGGTGACCTATGTTTACCATATGAAGAATGCAGAAATTTACTGAATGGGCTGGGAACTACGGGTTCAACGTCGTCTTTACCAATGGAATTATGCGGCTTGTAGGGTAAAAGCTTTTTTGCCATTTTGCTAAAGACATTACTGCCTTTGTTTGAATGAGAATGTCCTGTAGACAGTGAAGATTGTAAACTGTTCACACTCATATTAGATTTCGTATGAAACAATTTAGAGCCACTCCTACTTATGTTGTTACTACTTGTGCCGGTAATAACAGTGCCGTAGTTTTTTGACCCGCTCCTGCTTCGATTTCTCATATTATCTTTTGAATTGGTGAAGATGGACAGTCGCCTTTTATTGCCCCTTGAGTTGGAAGAAAATAAACTATCATTAGACGTGGTGTTCCCCTCCATTCGATTACTACTTGATGAACCTATTTCGGAGTGACCATCGTTATTCTCCGTGCCTTGGCTGTACTCCTCTTCAATCGAATCCGTCGAGCGCCTTGCATTGGAACCATCATGGAATATAGATTGAAACCCCACCTGTGACCATCTAGGAGCGGCATCATGAGGAGATTTGGATGTTTTTAGATGCACATCTTCATCGGGATGTGTCAGCGCTTGCGGTACTATATCAGAAGAAACACTATAAACTCTAGCTGGTTTGCGATTAGTTGCTTTTATGTTCGGGTTTGTGACGCTCAGTGCGCCTGAGGTAGCACTTCTTTTACGATTTAGGTCTGTTGCCATTGCTTGACTCTGTATTTTGAGACTCGCCTAGCCACTTATGCTTATTGTGGTTTGTATTTTTTATTTATTGTCTTCTATCTTTCTCCCTTTAATTTTGACCTTATTTTAAAGCCCGCAGAGGTCGCTGAAAAATTGCTAGTAAAGGTCGCATGCAAAATGGATAAAGTGCTCTTGTCAAATTATTTCAACACCTTCATTCGCAGTATAGTGGTATATTGGATTGGGTAAAGGAAAACAGGCGTCACCAATATTGGTTTAAGCTAGTAGCGTATGCAGCTCTATCCAGGCATTAAAATTGGTTCACCTATTTCTGATAGTAGTTTTTTTTTTCCAATCGTAAATTTTTTCTTCAATTTCGCGATGAGCTACAAAATAATAGTAGTGCAATCTGTATATTACTTTTCAAGTATCTAACTTATGCAAATTAGGAGTTCCATAGCGGATATTTCACTATGTTTGATCCTCTCGATTTGTACACCCCTGATGACATCCAGGTTGAGGCTTTACAGTTCAATCTAGCAGAGAGAGAGCCAAAAGATCCTTGCTCACCGCAACGTGACGAAATATTAACGGCTGTAGATGAAGAAGAGAGTGACGACGATGACACCATTATCGATAATCTGGATCTGCCCTCCGTGAAGTATGCTCCGCCAGAAGTTATCCTTTGTATACTAATACTTCTGAAGCCCGATAGACAAGTAAACTTCAATCAGGAGACAGGGAAGAACAAATCTGTACTGGAGGTTTGCAAGAGTCATGGGCTGGAACCCGATCTGCTGAAAAGACTTTTAAGTTGGTATACAGAAGAATGGCCTAACAAGAGGTTAAACTCGTTGGAAAAGATATGCAATAAAATCCCAATGCTGAGATTTACAGTATCAAAAGAACTACTGTTGGGCTACTATACTAGTGTATTGAAAAAATACAATAATAGTTGCGGATTGAATGACGAAATCATACAAGAACTTCTTAAGGAATTGAGCTCAAGGATATCCGAAAACTGTGGGAGAACGGCCCAACCATCCATAGTAAGATATTTTGAATTAAGAAATCTAAGCACTTCCATACCGCTTCATGAACCCTCTTTAACGGCCGATAATCTTGGTTGGAAAACATGGGGATCATCTTTAATACTTTCACAATTAGTCGTAGATCACCTGGATTACCTACATACCACTAATGTGAACATGTTAGCGAACAGCGACATCAAACAGATTAAAGTATTAGAATTAGGAGCGGGCACTGGTTTAGTAGGACTTTCATGGGCCTTAAAATGGAAAGAACTTTATGGAACTGAAAATATAGAAATCTTCGTGACGGATTTACCCGAGATTGTGACGAATTTGAAGAAAAATGTGTCATTAAATAATTTAGGAGATTTCGTTCAAGCAGAAATATTAGATTGGACTAATCCTCACGATTTTATAGATAAATTTGGACATGAAAATGAATTTGACGTCATATTGATCGCCGACCCGATATATTCGCCTCAGCATCCGGAATGGGTAGTTAACATGATATCGAAGTTTTTGGCGGCATCAGGGACCTGTCACCTAGAAATACCTTTAAGGGCAAAATACGCCAAAGAACGAGAGGTTTTGAAATTATTACTAAAAGAGAGTGATTTAAAAGTAGTTGAAGAACGGCATTCAGAGGGTGTGGATGATTGGGGTGCCGTTAAGTATTTATATAGGCAAATCGTTCGCAATTAGTGGGAAAGAAACGAACGCGCTTAGGCGAATAGTTTTTCTTTATAATAAAAATCATGCATACTACATAGACATTGAAATGTGAATTATAAGTACTTGCCAGACCTTACATACTGATTTATACAATTTATGGAGAAGAAAACTGAATGGGCCACCTCGCCAAAAGGTTAGTTTTTGATCCAGACAGGAATCAATACTGGTAGTACATTAAACAATCAAGGCCGCCTTTATAGTTGCGCTTATGCAACATAATCATCTGCAATCTTAGTTTCACTGCCTGTGGAATAATTTTTTCCGTTAACTGCTTTGGAGTATTCTCGCAATAAAGGTTCATACCATACACTTAACTTTTCTTCACCTTTATCCAGTAAATTTCTCAAGGCAGAATTCCTATAATGTACAGTCTCAAGATCTATAATAGCACCTGCGCTCCCATCACCTATCAAGCTGCCCATCACCTTTGGCATTTCATTGAGCAGAAATTTTGAAGTGTATTCGTATCTTGTCAAGGTTTCTACTACTTGCATTTGTTCTAAGTACGGTAGTCTTAAGACAATCTCAGCACTAAACTTGTTTCTTATAGCATTGAAACATTCTTCATCTGCTGAAAGATTTCTCAACATTCCAATGCTGTAGCCACTGACGTGAAAATAGTTTTCGACCACATCTTTATGATATTTTACCAAGTACTGCGGATTAATTAATTCCAACCACTCGGTTATTAATTTTGCTTCGGACCCAATTTTTAAAGAATCTTTGTCCATAGTCTTGAATAAAGAATATTCATCTTCCTCAATTCGTGACACCTCTGCGAATAACTGTAAAAGACAATTTGTAGAAAAGGCCCTGACATCAGGATAGTTCTCCGTGTCTTCAAAAAGTTGAGCAAATACTGGCAGTATTTTTTTTACATGTCTTAAAGCCCAGTATTTATCTTGATTTCGTATTTCCAGCAAAAACTTAGTATAATAATTAACCAATTCGATGAAAACGAGGATATCTTCAACGGATTTCAGTATCTCTTCTTTAGTAAAGCAAAATATGATATCCTTGAACTCAGGTCCGCTGATGAATTGAAACTCAATAGTCAAGAAGTCAATTAATCTGACAAAAGAAACCGTTTCCATTCTACCCTTTACGCTCACCAGGTATGGCAAATTATTATCAAATAATCGACGCCTAATCAATTCATCTGTACTCAACCTTTCCAACGCTTTTTCGATTGCTGTAATGAGCTTATCATTCTCCACTTTCTCATCAAATAGAATATCCAATAGAATATCGATGATATTACTGGTCGCGAATAAACCCTTTGGCTGCGAATTCTCAATGACTCTACATGCTGCTACTTTTAATGGATCTATTTCTGACCTAAGGGCCTTCACTAAGTCCTCCGCGCTATAAACTTCTAGAACATCGTCAAAATCAGCCATGGGAACAAGCTTGTCCACAACGTCCAAAAGGTAATCGTAATTCAATGAATCATAGGATACGTTAGACGTCAGAAAACGCTTGATCGTAGCCAGTAGTGGTTTAACATCCATATCTGGAAGGGAGACAACAGTCACAAGATTCAAAGAACATTTCCTTAATAGTGTGTTGATATCTTCAGGCAAGTTATCTTCATTAAGTTCATTTTCTAATTGCGTAAGGAGATTTTCCACGTAATTTGTTTCTTTCTCACTCATTGCTCCTGTTTCGCTGAGTTCTTTTGCGGTGATTATAGTGTAAACTTGTTTTATTTTTAATCCCGTAATTAAGGTGTTTATATAAACTTACTCTTCAATTTTTCTATATGCATTTGAAACAGAAAAAAAGATATAAAAATACCAGCTATAACAAAAATCCATGTAAATAAAATTACTGTATATTTTTTTATGTAATCTAATCAAAAAAAATTCACGTCTAATACTAATCATAAATGGGGTTGAAGCCATTAACTACTTATTCTTTATCTTCGTCCTTTTTCTTTTCTAAATGGACATTATTACCATTAAAGGTTGTTGGGTCTTCAGGATCTTCTTGATGATCGTTGTTAACAAATTGGAAAACATTTGGCGAGACAGAACGTGACGTAGTAAGGTTGGTTTCCGATGGGTACCTGGTTCCGCTAGGTGTCAGCATTGGTGATGCATGAGCAGATGATTGAACTGGTTCCCGAACATTGTTGTATTGGAAACAGCTTGACGAAGCAGCTCCAGATAAAGGTGTTGAAGACCTCACTTCGTGACGATTCGGCTTCGATGTTTCCTCACGTTGTGATGTTACTTCAGGATCTTTATCGTTGCGCCACCACGTAGAGAATCCCTTATAAAGACGGCCCAAAAGGCTTGGTCCCTCCATCCCAGTCACAGATAGCCCCGAGTTTTGAGTTTCTAGTGGTTTAAGTAATAATGCCGACCTTGGAGTTAGTTCTAGTGTCTCTAGCGTCTTCAATTCATCAGAATCCTTAAATGTCACTCTGGGAATGCCCCTGTGGAATGAGTACGGGCAGTCTCCATCTGTCCTGTTGAGGTCCACCCATTTTCTAACGTCATTTAATGTTTCAGACGAGTTGAACTCATGTTTTAGAGTCTTGCCATCAGTCATCCTGATTTGCAAGACGCATTTGCTGCTGTGCAGTTTTTGTGCGTCTTTTATGTAATCATGAACATCCAATGGCTTATCATCATCAAGGGTTCTGTGATGAGTTTCATCAAGAGCTTTTCTTTCTGCACGGTCTGCCCTAACAAGTCTTATAATTCTTTCTCTTTCCTCCTCAGCCAGCTTTCTTTGTTTCAGTTGTTCACGACGTTGGATCTCTAAGGTAGTCTCAGCAATCCGTTCTCTTGCATTTTTCCTATGGACGTCTCTGGATGACTTTTCTTCTCTAGCCAAACCTGGATTGGTTTCCCTGGACGAACTCTCACCAGCCTTTTTGTCTTTGATGCCTATGCACGTCAGCAACTTCTCCCAATGTCGGTCATCCTCGCCTTGAATAATCAATTCTATCTTTCCAGCACGTATCAAGTATATACTGGGTACAACTACATTAGGAAATACTTGCTCAAATAACTGGAACTGCTCAGTGTCTTTGACCAACCTCAACCAAATACTATGTTCCGCTAAAGTATCTAATGAGACATCATCTCCTTTAAACCAACTTTTCAGCCACTGGTCATCCCGTGCAGTGTTGTAAACGGCCAGCACAACGCCTTGCTTGATGGAATCGTTTATTGCTTCTTCCACAGAATCTCTAAACAGTGCTTCTAACATTTGGTTACGGCTGTTTGGTTTAGCTATCCTTGCTTCTTTGTAAGTGCTTTCAACCTCAACCCAGCTCCCTTTTAAATTTTCAACATTACTACGAGGCCTGCCGAAGTTAATAAAGAGCGGCTTTAAATGTCATTTTAATAATTGAATGGCAAATAAAAACAACTACAGCTTCAAACATAAGAGTATATCATAAGTTGCTGTATATGGGCAGCACGTATTACTATGAGTCTCTCGCAGGTGTCACCTTTACCCCATATCAAGGATGTTGTTTTAGGAGATACAGTAGGCCAAGGCGCATTCGCCTGCGTTAAAAATGCTCATCTTCAAATGGATCCCTCCATTATTCTAGCTGTTAAATTCATTCATGTTCCCACTTGCAAAAAAATGGGACTCAGTGACAAGGATATCACAAAAGAGGTTGTTTTGCAATCGAAGTGTTCTAAGCATCCTAATGTTTTGAGACTTATCGATTGTAATGTCTCTAAAGAATATATGTGGATAATTCTGGAGATGGCAGATGGTGGTGATCTATTTGATAAGATTGAGCCTGACGTTGGAGTTGATTCCGACGTGGCCCAATTTTACTTTCAACAGCTCGTTAGTGCTATTAATTATCTGCACGTAGAATGTGGAGTTGCTCACAGAGACATCAAGCCTGAAAACATCTTACTCGATAAGAACGGAAATCTGAAGCTTGCTGATTTTGGGCTCGCCTCCCAATTTAGGAGGAAAGATGGTACATTACGTGTATCCATGGATCAAAGGGGTTCTCCACCCTACATGGCCCCTGAAGTATTATATTCTGAAGAGGGTTATTACGCAGATCGAACAGATATATGGTCTATTGGCATCCTCTTGTTCGTATTGTTGACTGGTCAAACGCCTTGGGAATTACCTTCATTAGAGAACGAAGATTTCGTCTTTTTTATTGAAAATGATGGAAATTTAAACTGGGGACCCTGGTCAAAGATAGAATTTACTCACTTGAACCTACTCCGAAAAATTTTACAACCTGACCCAAATAAGAGGGTGACATTGAAGGCTTTAAAGTTACATCCTTGGGTATTACGTCGAGCTTCATTTTCTGGGGATGATGGTCTCTGTAATGACCCTGAACTCTTGGCTAAGAAACTGTTTTCTCACTTAAAAGTCTCACTGAGTAACGAAAATTATTTGAAATTCACTCAAGATACAAACTCTAATAATAGGTACATTTCTACTCAGCCAATTGGTAACGAATTGGCTGAGCTTGAACACGACTCAATGCACTTCCAGACCGTTTCGAATACACAACGTGCATTTACCTCGTATGATTCAAATACGAACTATAATAGCGGCACAGTTATGACACAAGAGGCTAAGTGGACGCAATTCATAAGCTATGATATCGCTGCCTTACAGTTTCATTCTGATGAAAATGATTGTAATGAATTAGTAAAACGACATTTACAATTTAATCCGAATAAACTTACCAAGTTCTACACGTTGCAACCTATGGATGTTTTGTTACCAATTTTGGAGAAAGCCTTGAATTTATCACAAATTAGAGTAAAACCCGACCTTTTTGCGAATTTTGAAAGATTGTGCGAATTATTGGGCTATGATAACGTTTTCCCACTTATTATAAATATTAAAACCAAAAGTAATGGGGGTTATCAATTATGCGGTAGCATTTCCATCATAAAGATTGAAGAAGAGTTGAAAAGTGTCGGATTTGAAAGAAAAACTGGTGATCCTTTAGAATGGAGAAGATTGTTCAAGAAAATTTCAACTATCTGTAGGGATATTATCCTAATTCCCAACTGAAAAAAATGGAGACAAAAGAAGGGTTAAGATGCACTGATCAAAAAAAAAAAAATTCTTTCTACTTATTATATATCTCTCTCGATTTCTAGTGTGTCATCGTAACTATATATTGTTTCGAGAGATTTTATTATTGTAATCAATTTATTGCCATTTTGATCTATTCTACATACTAACAATCAATTCATATCATTATCCCTGTTTGAGTAATATTCGAGCCTCATCATAAAATCTAATAATTCAATTCTCAAGTTTCTTCTTTCTTCCACAGATATTCCGTTCAAGTCGCCCGGTGTGAACCCTCTCAATCTGGCCACTAACCTTCTCGACTTTTTTGAAAAAAAGTGCACTTTTAATGAAGGTGTGGCTTCCCTAGATGTAGCATCTTCGTTACCATCTCCCCCCAACAAAGGTTCGCCATCTGCTTCTGTGTGGGCTTGGCCTAATTGAATTTCATGGTGTTTTTCTTTTCCACCAATTGTTTTTGGTACGGTGTCTAAGCCATTCTGCGCGTTGATATTTGTATTTTCTGTCATTCGAGGAGGTGAATCTGGTGGCATTAACTCATTCCTTTGCAATCTCTTTTTCAATTTCTCTTTTATTTGGCTCTTTGACCCTTGCATTTTCAAAGAATTGAAAATGGGTATACGAATTTCTGGTAACACTGAAATATCAGCGACTTCGGGTTGTTCTTCTAGACCTGTCTCTTTAGATACCGCATGTTCCATTGATTTTAAAAAGCCCTCATCTCTGACATTTTCTTCAACAGGTACAAAATCGTCATTAATATTGGCATCCTTATCTCCGTTAAGCGGTCCCTTCAAATTTTTATTAAGTTCGCATGTTCCACTATCTTCTAAGCGTACATTGATACCTTCTTCGGTCATAACAACTTCCCTAGATTCTTCTTCAGTGCCTTGAATGGGTGTACTGTCCATCCTGTCATTATTTTTGTTTCTGCTGTTTATTGCACCCATTTGATGTTTCTCTTGCGCAACCGTTCCATGTTCATCTTCATCACTACGCAAGTCATCAACTTTTGATTTTTCTGTCTGCTTTGAACTATTGAGAAGTATAGTCCCACTCGGGGTCTGAATGCCGTCTCCTGGCACCTCGTTCCTTACTGGAGAGGCCTGTTCAACATTACAAGCACAATTGTTGTTTTCATCCTCATTATTAGGACGAGCTTTCTTCACGCTCTTGTACTGTGCAATATTGTCTTGCGTAAAACTTTTACTGTTGATTTTATTCATACTTTCCTGGTTCTCCTGTCTTTGAACATGTTCAACTTGCCCTTTTCCATCTTCCTTTGTTATGGTTTGCTCGTCAAGATCTAAAGTGACATTCAAGGAATTTTCATTGCAGTTTGTTTCCACTTTTATGCTATTCCTTAAAGCTAACGAAGATTCTTCGTTGGCTACACTCTTGATGTTAGTACATATAACGTCACTGCTAGGCGACACCGCTTGTTCCTCAGAAACTAAAACGTCCACCACCGTTTCATGACCTTTCGATCTTTTATTTTCAGAGGTAGGCGTCTCCTTGGAAGGTCGTTTTAGAGGATTATTACTGTTAACAACGTTATGATCAGGATTCGTTTCGATAGATCTATTTGTTACCGCCTTCAGTTCGCCAGTAAGGACTTCTATCGGTTGGTATGCGTTCACTTCCGAGGATTGTGTATCAATACTTTCATGCAGCTCAGTAACATCCACCTCATCGCTTTTAGTAGAACAAATATTGCTATGATTGGCCATGTTTTTATCTAACTGCGTACTCTTCATCTGCTGATCTATTTCTCTAATGCTTTCATTATCCACTTCCTCTAGTGTTTCATCATCAATTGATCTGCTTCGGTTAGCATGTGATTCTTGCTGTGAAGAATTCATTATTGCAGTATTTTTAAGCGATATTGAATCTGAATCTTTCGCACTAATCTGGGAAGATATTTGAAATGAGGAGGGAGGGTCTTTCATTCCCTGCGTAGCCGGAACCTGGATATCTTGAGAATCCACTTTTATTTGTAAGTTTGAAAGTTTATTTTCACTCCCTTCGCATGGAATATACATCGACTTAGTGTCAGGTATAGCTTCAATTTCCTTACTTGAATCCCCTTGATGAACCACGCCCGATTCCTGTATCCACTTTCCTATTGTCTTTAATGTTGCATTATAGGTTCTCTTATCTTTAAACTTACGATTATGTGATTTGATGAGGTCAATCAACAGATTAACCATATCAATAGTTTGATAGTTAGGGTTTGGCGGTAATATACTAATTAACATGGAAAAAAATTTTTTGGCGGCACTTCTAGAAAGCGGTTTAGTGAGATATAATAAGACTAATTCACGGAGCATATTTGTACTCTTTTTGTGTTTTTGCATATTAGAGCTAACCGGATTTAAGAAGAAAACTAAAAGTGGCTCCTTTAATCTTTCCAAAATTTGGATCTCTTTTTGTATAATAATCTTTTCAAGCAACTCCAATATATAATCATCATCTCCATTTTCAATTTTTTCAATAACTGCTGCCAGTAACTTCCCACTGGGCTTCTCCTTATACGTCAGTAATTTTAACAGTAGTTCTGGACTTATTTTGAAAAGAACTTCGCTGGTCATATTTCCGCAAAATTCATCCAAATGATCCGCCATATTATTCTTTATGCAAAAATTCAATAGGCCACTGAATAATGGTTCAATGGGATTTGCCATCGCCAGATGAAGGAGTTCTCTAATTATTTCTGATTTTTCTAACTCGCTATCAGATGCATTTTGTAAAACGTTCTCGATTTCTGAAAAATTTTGATTTAGCTGCTCAAGTTGTTGACCCTTCAACAGCCAACGAACTAATGTAAGCTGTTCGGAGCACTTGAATAGTTTTATGTTTGCTGCAAAATATGAAGCTCTGCTACGTGGTAACAGCTTCATTAGGAGATCTGAATTTAGATCAGGGATGGAATTTAATAAATTTGGATTGGAATGAATACAGTACTCCAAAATATCCATAAATTTATTACGCCTCAAAAATGGGAGCAGACCGGAAAACAGTTCAGGATTCCCTGGTAAAGAAGTTTTTAACAGCGTGATCAGATCCACGTTTAATTTGTTTTCATTTTTTGAAACATAGCTTTGAATGAAATAAATAAAATTATTGTTCGACCACATAGACACATGAAGTAATGTAAACAAATTAACTGGAAAGCTGAGCTTCAAACATAGGTCCAAGAAGTTTTCAATGGAGTTTTCATTCGGAACTTTGTCCACAATATTCGCCAAACTCTGAAATTCTCTGAAAGATATATTTGGTGGTAATAACGTTGATCCAACCCAATTTTGGGCATATACTTCTGTTTTCTTATCATCCAATTCTAGAAACTTTTCTATTATCAGAAATTCAGATGTTTCGTTTCGAGCTTTCCTGATAACATCTTTTAAAAGATCAAGGGTCATGTTTCCTTGCGAAATACCAACTTTGGAAATTTGGATATTGAAATTTACTAATGATGAATCATTCTTTCTTAAAAACAGGTCCAAAAATGTATAAACAAACGATGAAGTAACAGCACCAAAAAAGTCACGAAAAATGGGTGTATCTTTGTTATTTTGCGTGACTTTTAATATAAGACTGCTAAAGGATTCTAAATGAGTTTGGTCCTTTCTATCCTCTGGAAGATGCTTCAAAGATGTAAGGATCAGATCATGAGCCAAATTAACGTTAGAAATGGCTACTTCAACGGCCTGGAACACAACTTTCATGATTTTATCGTATTCACGCTTGATGATCTGCGGGGGCAGGCTTGAAATGTCTTTTAACTTTACACCTTCTGAGGCTATAACACTCATTGGGTGAATATGCTTTTTATATTTTCTTTCCAATGCAACATCTGCATTCTTTCCCCCAATTAACAAATGCAAAACTGTGAAGAGTACATTTTGCAAGTGAATCGAATCATATTTGAAAACATAATCTTCATAAATCGGTGTTATTAGGTGGTCCCAAAATAGTTCAAACATATCTGTTGACAAATTCTTATTACTTGTAAATGCAGTGTAAACAACACCTAAAAGGTGGTAGATGATCCCTTCTCTAGCGCTTGGATCATTCACATAAGGAAGCGTCATTTGAAAAGGGGTTCGTAAAAGTGACAGTAAACTTTTGTTTCCTTCCTGATTTTTCTGTGATATTTTCGTGCATATGCAGTAGGTAATAATTCTCCAAACTTTGATGGACATTAAGCGAGTCTTGGGGTGATTATTGATAAAGCACAGGTTATTTAAATCAAACCAAACTTTGTTAGATTCTGATGTCAAATCATAAACTCTCTTTCCGCTATCGTATAGTAATCCGGTCATTGAAAGCCACAAATCCATTGCTATTTTATTGTCATTTTTGACCACAATATAGTTTTTTATCTGCTGTGTAAGAAGATGACCAATTGTCACTTTATCTAAATTAGCGCTGTCATATGAATTTAACGGTAGTTTAGATAAAAATTTTTCCGGGATTGTTTCGCATACTGGAGATAGCATGATACACTGGTAAATCCTTTCATGTTCATCAACAAAATCTAAGCATTTTTTTAGTAGTTCCAGTAAAACAACTATTGAAGTTATGAGAATTTTCATGGAGTAAATTTCATCCCCGATAATAATCCTAGGTAGTACCTCACCTGGTAACCAAGAAGTTACCGTCTCAATCATTAATTTTGGATACTTGCTCAAAAATCCCCTTATAAGTAGCAATTTTTCATATATTAGGTTGTGACTATTGATTTCCATTATTTCAGTGAAAGTGCTAATGATAGGTTTAATTTCTTCGTTGCTCAAGAAAAAAGTACCAAATTTTTCGTCTCTCAAGAAAGAGACCTGTGCTGTTATGATTATCTTATTTGAATTTTCATTTCTTAGCGCACCGGTGGTCCACCTGTAAATAACTTTAAACTTATTAACCAAATCTGGCCTTTTCGTTAGCCACTTAACGATTTTGAAATTAGACATAATAGCACTGAAGAATCGAACTATTTGAACATATAGTCTAATTACAAATGGATTTTTTTTTTCACTACTACTTAATAATGTGTCCTGTGCTATCTGTAGATGCGGTATGCATATTTCAATGATACCTTCTATATTCACAATTAGAATATTGAATTTCTGATCAACCTCGTTAACATTTTTAGTGGTTAGAATGGGTATAATATTATTAAAGGTTGCGTATACCTCAAACCTCCTCGCGACGTAATCTTCAGATTCTTGTCGCAAGATGCCCAATCCGCCCTCAATAATTTCTTTAAACTCCGAAACACTTTCATTATCAACTAAACCATGGATCTCACCACTCACCCAATACTCTAAGGAGCGAGGATTTACCCTTGTTTCCTTATAAGGTGATGTGAAAATATTACCGTTGTGTAATTTGTGTTGGGTATATTGGAGTTTATTGTAACTCAAGTCGCTTACAGTCCTCACTGAAGGCAACCTATTCCTCAAAATTGATTTTCCTGGTTTGCTTGATGGAGAGGGTTTAGGTGAGGAACCTGGTATGCGGTAAATCGGTGATGATTCTATCCTATCAGAAAAAGCTACACTTTTTGTAACCGGTGATACATTATCACTATTAGAGGCAGACAACTCTGGAAGACTTTGCATTAGCCTGCTTCCTGTATCTTCTGGATATAAATTCTTGTTAATAGCTGATAAATCAAATTGTTTATTCTCGCAATCACTTGAAGACGCTAGCTTTCGCCTCTTTGGCGTTGGCGATAGATCGCTTTGTATATGCATATGAGCTTGTGGAGATGGAGGTGGCAAGTTAGTTTTCATCCACGGGGAGCTTCCATTGGAATAATTATCGTGTTGAGACCTACGGAGGATATGCTGATCAATTCGATCTATCGTATGTTTCTTTTTATCTGAAAAATCTTTCGACATTGCAAATTGACCACAAAAACGATTTTGCAATGGCAATCCTGTAATAACGTTGACGAATATATATATATATTCACTTTTATCTCCTTAGGTACTGATGCCGACGAATTGCCTCAAATCGCTCTAAGACTGCGTTATTACTTTCGATCTTCTTGCTAACGATGAGTCGCCAATAAATAAAAAATCGACGCGTCGGTCAATTATAGTAACTTCTATTATTGTAGTAAATATGACATAAGAGGAAAAACACAAAGAACTGAAAATCAAAATGGCACTAATCACCTGCCTTCTGTTGACTTCTTGTTCCTTATCAAAAGTAGAGTATATTCACCATGTAAATCTAAGATAGCTGTCCTTACTATATAAATATTTGCTGCGGCCCTTTTTTAACGATTTGTAAAGGATTATAGCAGTTCGTTATACTTGGCTGATAGCGTTAATTTTGCATACTTTTCTTATAATTGGTAATTTTCCTACGTATTATACAGTTGTACGTATACTTATATAACAAAGTTCATGTGTACTTCATATTAACCTCAGCGATACCCCTACAGATGATGTGCCAATCCATAGTTTTGTCTTTTTCGCGATTATAATGCTTTTTCCACCATTTGAAGAGCTCATATACGAAGAACAAGTTTGGTTGAATGATAACATTAAGCCTCCGTACCCTCACAAACAAATACGCACTTGCCAGGTCACACTGGAGATATCTCATACATTCAGCTATACAAACTGTTGCAGATCTGGAGACTCCGACCATACAATGCACCAGAACTTTCCCTCCTGTTGCTTCGGAATTGCTAATAAAATCCAAAACTTTGTTTATTTGGTGGAAAAGCGGATCTTTGCCGTTGTCATCTAGATTTTCGATCTGGCAAATTTGAAATCCAGAATTTTCACTTATTACTACGTTGCTGCCATTTTCTTGCTTATCGCTGACCACAGTATCAGCTCTATTTCTGCTTTTATTACATGTAGTATTACCTGCAACTTCATTGGTATTCGTCATAGTTATTGCACGATGTGGCCTTACAGGATGAGCAATTTTATCCTTATTCAATGTCCATGAAACAACTTCACCAACAGAAACTATATGCGTAATTCCTAGAGACTTAAGTAAGGCAGGATTTTGTGCATGATCCAGGGATCCCAAATACAAGTGACGTAGAATCCGGGATGGCAGTGGGCCCTTCAAATTAACGAAATTAGACTCAAGAGGAATCTTCATAAAAAATATGCTACTAAAAAGCTCTGAAGAAATGTGTAATTGAAAGCTTTTATCCCTAAATTTCAATGCATTGGCATATAATTTTAGATTACTTCCATTCTGCGGACTAAACTCCCGCAGGACAGGTTGTAAATGGCCTAAAATTTGCAAGTCTGATGGAAAAAGGAAAAATGGTCTTGGATGGATCCTCAAAAGAGCGTCTTGTAACGGAATATTAAAGTGGAATATAATATAAGCTGTTAATAATAATGACGTTTCTGTATATCCGTCTTCGCAATACATGAACGTCAATAATTCTTGAACTTGGGATACTTGAAATATTAAATAACAAACATTCAAAAGAATTTCCACAGACTGAATGTTTAAGTTCCCCAAACCTATACTACCTGAGGCAGGGAAAGTCAAATGCAAATGCTCTTGTGATTTTGACGCATCATCGTCTAATAAAAGATCTAGATATGTTCGGATTTTCGTTAACGACGGCATTTGCGAGTTTGACGTACATTTTATGATCAATTTCCACACCTCTTTTGTATTCGGTATGTTATACAGTTGAGAAATGGAGGTTGTCGGATTGTCCGTATCATAATTTAGAGACTTTAAATTTACTATGCTTGTATTCTCTTCGAAACGGTGGGGCAGAGATATATTGTTTTTTTTAATTATTTGATAATTATGCCAATCAGTGGTGTTACCGCAAATCAACCCTGTTTCCTCCAATCGTGTAGCTGAAGTCAGCTTATTCAACTCTAACTTCTCGCACAAAACCATATTCTTATCAACGTTATTGAAACACACTATTTCACTAGGTGACGAACATAAATTCAAGGGAGTATTATTCTTGAAAAATTCGTTGTCTAATAAAGGTGTACCAATCAAAGTTTGAGGTATATCTGTATTGAAATTCTGATAAGTGCAAATAAAAAGATTCGTCTTGTAAAGCGATCCTCCACTCCCTACATAACCCTTTTGAACAAACATTAAACAGATCTGTAAAAGTAGTGCAAGGGTTGTACAATTGGGGCAATTTCCCTCGTGTGAGCACGCTGGCGCTGATTCTGTTTGAATATCAGTGCTGCCACCAGTCTGCGAACAATAAATTACTATATTATCAACCATTTCTATCATCTTGGCACATTGCAGGTCGAACCTTCGGAATAGACCTCTCCTTCCCCAGACGTCCTGCCCACTCCGTTTTAGCGTGGTATTAGACCCAACCTTGTTTCTAGAATACCTTTTAAGTTCTAATGATAGTCCACGAGGATCTACTTTCAGAAATGGTAAAATGCTATGATTGTGACAATAAGTAGCAGCGTTTTCCAAAGCAACATCATCCACTTGCAATTCCAATTGTCGTATCTGAAACTTTAGCAAGTTCAAAAGTTCCTTTGTGTTATTAGGATATTGAAAACCATTAGAATCATTTCCAGTTTCACAGGTATCGCCCTCTCTATGAAAGGAAGTGCGAACTTTCCAGGACTGGAAGATATCATTCACTTCGAGAGAATTACGCAAAAGCGCAGAATTGTTAGCATCTGATTGCGATTTGACTATTGCAAGAGAATGAGGAAAATCGGGTGGTTGACCAAAGGAAATATCATGAGCCCAGGGGAACATTTTTTTACATTCAGGCCATTCTGCATCCTGATGTAGTCGCATAAGATCATGCAGTTCACCAGGTGTGATTGAGGGCACTTCCAAAACCATGGTTGTTGTTCTAGTTTTCTATACCCGCCCCTTCTACCTCAATGACAATCTCTCTTTTATGGTTGGTGTTTCTTTTCACTTTTTTACTTCTTCTTGTACTTTTCTTTTTGAACCTTAAAAACTCTTGCAATTATGTTTCCATGATGCTTTTGAAGTAATAATTTATTTTTATTACGCGAAATTAATGGCCTTAACAACTGCCTGCCCCAACAGATAAAAACAAGCAAGGGTCAACCGTGTTGCAAAAAAAATGTCCAACTTAGTTAAAGAAAAAGCACCTGTCTTTCCTATATCTAAAGTAAAGAAGATTGCCAAATGCGACCCCGAATACGTAATTACATCTAATGTAGCTATATCAGCGACCGCATTCGCTGCTGAGTTATTTGTACAGAATCTCGTCGAAGAATCGCTGGTCTTCGCACAACTGAATTCGAAAGGAAAGACAAGCCTACGATTAAGCCTAAATTCTATAGAAGAATGTGTCGAAAAAAGAGATAATTTCAGGTTTCTAGAGGATGCCATTAAACAACTGAAGAAGAATAGCGCACTCGACAAGAAGAGAGAACTAAACATGCAACCGGGTCGGAGCGATCAAGAGGTTGTTATAGAAGAGCCTGAATTGCATGAGGATGATGGTGTAGAGGAAGAAGAAGAAGAAGACGAGGTATCCGAAGAAGAAGAGCCCGTACACAATGAAGAACTTCTTGATGATAGTAAAGATCAACAAAATGATAAATCCACGCGCAGTGTGGCAAGCTTGCTGTCGAGATTCCAGTATAAATCCGCACTAGACGTAGGAGAACACTCCGACTCTTCTGATATCGAAGTTGACCATACGAAAAGCACCGATCCTTAGTGTTGTTGCTATTATTGCTATGTAATTACTATTCGATGCAATATGTTATACATATACATACACGCAATGAGAACCCTAACCTTGAACTTACTATTTTAAAAGGACATCTCGAAAAAGCTTAGGGATAATTAATATTTTGTAGGTTAGAGCTGTTATGTAGGGAAGAAAAACAAGGGCTTTAAAATAATAATCACATTACACGAATAACTTAATTTGTCTTTCTGAAATGGAAAAAGAAAAAAATGACGACTGTAACATTGGATGAATTAATACTGTCATTATTGATACGTTGTTAATTATAGACAGAAATGTATTCAGTACAATAGAACAGTGCTCATAATAGTATAAAGGGTCACAATGTCCAAAAAACAGGAATATATTGCACCAATAAAATACCAAAACAGCTTGCCTGTGCCACAATTACCTCCTAAACTTCTGGTTTACCCCGAGTCTCCGGAGACGAATGCAGACTCCTCCCAACTAATCAATTCACTATACATCAAAACAAACGTCACTAATCTAATTCAACAGGATGAAGATTTAGGTATGCCGGTTGATTTGATGAAATTCCCAGGCCTATTGAACAAATTAGATTCTAAACTGCTTTACGGCTTTGATAATGTGAAATTGGACAAAGATGATCGAATTTTACTGAGGGACCCTAGAATAGATAGACTGACCAAGACTGATATATCAAAGGTTACCTTCTTGAGACGCACCGAATATGTCTCCAATACAATTGCAGCCCATGATAACACATCGTTGAAAAGGAAAAGGCGCTTGGATGATGGAGATTCGGATGATGAAAACCTTGATGTTAATCATATAATTAGTAGGGTCGAAGGAACATTCAATAAGACGGACAAATGGCAACATCCGGTGAAGAAGGGTGTCAAGATGGTTAAAAAATGGGACCTATTGCCCGACACAGCTTCAATGGACCAGGTGTATTTTATCCTAAAATTCATGGGCAGTGCATCATTGGATACTAAAGAAAAAAAATCTTTAAATACAGGAATTTTCAGGCCAGTGGAACTGGAAGAAGACGAATGGATTTCCATGTATGCCACAGATCATAAGGACTCTGCCATTCTGGAAAACGAATTGGAAAAGGGTATGGATGAAATGGATGATGACTCTCATGAAGGTAAAATATACAAGTTTAAAAGGATAAGAGACTACGACATGAAACAAGTGGCTGAAAAGCCAATGACAGAGTTAGCTATACGTTTGAATGATAAGGACGGCATAGCTTACTACAAACCCCTACGTTCAAAGATCGAATTAAGACGTAGGAGAGTAAACGACATCATTAAACCTTTGGTGAAGGAGCACGATATAGACCAACTTAATGTTACTTTGAGAAACCCTAGCACTAAGGAAGCTAACATAAGGGACAAGTTAAGAATGAAGTTTGACCCCATAAATTTCGCCACTGTAGATGAAGAAGACGATGAAGACGAGGAGCAACCAGAAGACGTTAAGAAAGAATCGGAAGGCGATTCAAAAACAGAAGGTTCTGAGCAAGAAGGAGAAAATGAGAAGGATGAAGAAATCAAACAGGAAAAAGAGAATGAACAAGATGAAGAAAATAAACAAGATGAAAACCGTGCAGCTGATACGCCCGAAACTTCAGATGCTGTTCATACTGAACAAAAACCAGAGGAAGAAAAGGAAACTTTACAAGAAGAATAGAATATTGAGAAGTGAAGGGAGATTGATTTTAAACCTGTAGTTCTTTTTACATTTGTTTGGAAATAAAAAAGCCAAAGTAAATATTATAAATATGTATTAATAAAATATGCATTACCTCAATGTAGAAGAAAAAGATAGTGAGCACCCAAACGGAATCCAAAATGCAAAATCGAAATGACACCTAAAAATTCAATGCTTCTTGATGATTAATGCACCGGTTTGCCAGCCACCAGCAGTTACACTGACACAAATATAATCTTCAGGTAGTTCTATTTTCGTGGGCTTAACGACCCTAATGTTTCTTTGCCCTTCCCAATTGCCAATATGTAGCTCGTTAACTATTTTTTCAGAAGGGCCCAATCCTAAGCACCCACAATCCTGACTTTCAATACCCCATGAATACAAATGACCGCGTTCGGTTAGTGCCACCGTGTGATAGTCACCACTTGCAACGGAGATAACATTTTCATTGATGTCTAGCTCCGTTAAACTATCTTTATCGACATCTCCATTTGTTACTTTCAAAGTATAACAGTGAGTATCGGTGAAGAGGACTAATGAAGCAAAACAGGCGTTAATTTTGCACAGTTTTCCGACAATATTTAAATCTACTATCTGGTTCAGTCCATTGTGGTACTTCCATAGTTTATCGCCGTTGTTATTAATGAAGAAAACGCAGTTATCTTGTAAACATGCAAAGTCGACAATCCTGGAGTCTCCATTAACATCATTCGTATTCGGGACAATCTCGTATTTTGCAAAAGCAAAGCTCTCGCCCTTTTGAATAGCATCTCTTTCTTTCCATGCAACCAACCCGACCTTATATATATAGCAACAATTGAAATTCCAACCACTAGCAATTTTCAAAATAGGATTCGTAGCACGACTAGGTAGGTTAGCAAACTCAATTTTGACACCTTGGTCAGATTCCGTTGAGTCCCAAGAATAAATATTGTTATCTGTATCCATTGCTAGGAAATGACTTCTCCCAGAGCTTACCGCGACAAATTGAATATCATTAAATGATCCTAAATTTTCATCCCTACCACTATATAATGGGAAAGAATTTCTTGCGAACATTCTCCTGATATGATTATTTCCTGGTACAGCCTTGTTAGCACTTCGTTCCAGCATTTCTATCTGGCTGTAAATATTCTCATGCGGCCCCATTGAAGGCATTGTAGTTCTAGGGACACCACTATGGCTCCCTCCGGGAGAGGCTGCAGGCGCACCTCCGCTATCTATGGTAATATGCTGAGCTGTAGTTGCATTTCCTGGTTCATAAGCAGTAGATGGATGGCTACCGCTCATTCTCCTTCCAGAAAATGTACCCGTGGTATTGACAGTACTCCCATTACTGCGGCTAGTGATCCGCGGATACGATCTTTCCATATTGTGAATCATTTCTCTGAAGGGATTATAATCATGCTGTGAACCACTGGGACCTGGTCCTTTTAACCCTCCAGAAAAAGTGGATCCGCTGCTGTAAAGGTTACCTGACTCAGTCAATATTTGGAAAGAAAAACCACCACTAGATACTTGAGCTATGATTTCGTCTCCATCCTTCTTGATGGCGCTTAACGGGTCCTCTGAAGGAGTGAAGTTACTAGTTCTAGATGTTGTCCTACTGTTAAACCAAGGAACTTCAGTGGGGGTATTGACACCATATTTGAACCGCGGACTTGGCCCGTTTAGTGAAGTGGCGACAAGTTCATTATTGGAACTCGCGGTATAGCCCAACCTTCCATGCTTTAAATAACCCCAACTATAAAACTTTGCATCATATGCCCGTAATTGGTATAATTCCTGCCATGACAAGGTGGGGAATGCTTCTCTTAAAATCGTCTCTGTGCAGGTCTTAAATTCCGCCGAATTTCGACCCTGGAAAGGCTCGTCATTTGTCTTTAATGTCCCAAATGCCTTATGAAATAGTTCATGCCACAAAATTTTAGAGTGGTCAAAATCTAGTAATGTATTATAATACTTATTTGTCTGCGAGAGGTTCTTAATATCATCACTGCTTAAAAATGGTAGCGTAGCTTGAACGATATCTGGGGACAATCCTGCGTCAGGCTCCTTTTCTCTGCTCTCAACTTCACTCATGATGTGCTTTTCCATTTATAATTGAGAGTATATCCTTTGGACAATAAAACTATACTCCAAAAAAGGGGTTGGAGCTTTTATACGCCTTTATCCATTAATCATCCGTTTGCTCAATAAAAGGGTCTCGGCGAGGCGCCCGGAAGAATCATCTAGCAATACCTTCAAAATAATACGGACATTAAATACAAATTAACTAATTATCATTAGGTAGAGGCCTACATATGCAAATTGGGTATATATTAAGCACTTTAAAATCAATTGTTTGTAGTTGTTTATAACCTATTGAATACTTTAGACAAAATCTCAGTCAAATTAGACCAATTTTTGATTCTGAGATTTTCGTTGGCTAAATGGCCATTGTCAGTGGATTGGCCACATGGTATTTGAACAGCTGGCGCGTCGAATATTCTTTCCAACATTCTCAAACATGAAATAGAACCTCCTTCTCTTACTAGCAATGGTTCTACGTCCCATGCAGTAGTAATTTCGTCCTTTAGTATTTGGTATGCATGATTTGTTGGGTCACCCAACCAACCTTCTGCTTCGTTTAAAACTTTAATTTCTAGATGATTTTGAGATTTCAATTGCTTGAAACTTTCTTCTAAATACGCTTTGAGATCTCTCTTGACTTGTTCTACACTTTGCTCAGGTACTAACCTGATGGAGATACCCATGGTGACACTTTTTGGAATAACTGTTATGTTACCAGGACCGCTAAACTTGACTGTTGTCATAGACAAGGAAGGCTTAGTCCAGTTGGTAATTAAATCTTGAACAGTAGTATTTTCGTCGATATTTGCAAGCTCGGTAATTTTCTGAAACCTTTGATATTCTTCTTCAGTCAGATCTTTCAATGGTGAATAAAAATTTGGAATCATAATTTCATTTTGTTCGTTTTGTAGTTTGGACACGATTTTCACTAAATTAACCATAGGTTCATCATAAACACCACCGTTAAGACCAGAATGTCCGTCAGGCTTATCGCTCCAGACTTTTATTTGGGCATTAATAACACCTCTCAATCCATAATTCAAGCATGGATGTTCTTGATCAACCCAAGTAGAATTACTTAATAAAATCCAGTCAATATCTTTTCCAATAATATCATGGTACTTTTCACAAACTTGCTTCAAACTAGCAGATCCGATTTCTTCACTTCCTTCCACCAAAAATACGACATCGTTCACCAATTCTCCCTGTTGAAACAAATACGCCACACTATGAATAGCGCTCACCAATGGCCCTTTATTATCTGATACTCCTCGACCTTTTAAGTATCCGTTTTCACAAGTTAAAGTAAATGGGTCGGTATTCCAGTTGAAAGTATTTCCAGACGATATAACGTCATAATGCCCATACCATAGAATACGCTTTTTCTTGGCACCCTTCACCTGTGAAACTTTCCCATTCCCTTGAAAATATGCGAATACAACAGGATTACCACCATCAGGCAATGGAAATAATTGGGAGTTTGTAGCTCCAAACTTCAAGAATAATTGTTGCAGGTAGATTGCACAACGCCTTAATGACAAAGTATTAGTAGTGTCTTTGCTTTGAGACACTGTCTGGAAAGAAATAAGTTCTCTCAGTGTGTTTAACATCTCCTCGTTATTTAGAGAGGCAGATTGATAGGCGGCCCATAAATTGGTGGTTTGTAATGTAGATGATGCATTGATGGGTGAGTTGCTTGACAGAGGCACCGCAGATAATAATGAGGTTATATCCCAGAGAGTCAATGACCCATCGCTACCACCCGTTAATAAACTAACAGATCCAGCATTTGATTTACTGAAAATCTCTGAGCTTAATATTTTTCCTTGTTGAGGGTTCCAATGGTTAACTTGGTTCTGGTAAAAATGCGTGATGCCTGATTCATCAATGGCAAATACATGGTCCATATAAACTGATATTGAAATGACGTCCGATTCATGCTTTGTTTTCAGAGTTGAGATTATTTGCTGAGTATTTAAGTCCCAGATTTTTATAATCCCGTCAGTCAACCCGCAATATAAAAATGGGAACTCAATAGTTTGGGATATGACGCTATCTTCATTGTCGATTTTATCGTTTATCAAGGAGATTTTAACAGTGTTTTGCCCTTTATCTTTAGAGAACTCCCAAAGCTTGCTTATTCCATCACCAGCGGATGAAATTATGTGCTCTGCACCAGAAGTTCGTGAGCTTTTTTCCAATAACTGATTAAACCTGGGACACAATTTATTAATAGAATAAATAAACCCATAATGTGCATATTTAATAATGTTTTCGGAGGGAACCTCTATGATGGCAGCGCCACAGTTTTCTTGTAGAGAGGTCAATGAAGTTTGAGATAATGAATTTGAACTATATCCAGTCGGACCTAACGAATCAAAGAACTTATCATATCTTCTATGCGGTAATTTATTGATATTTTCTACTCCATCAGAGGATTTTTTTTCAATCTTCTGAATCAAGTTCTCAACATATAGTAAGCTTGCATTTTGACAGCCAAAGACAATAGTTTCCAACGAATCCAAATATGCCAATGAGAAAATATCACCAATATCGGTCACTGAGTAAACAGTGGCTATTTCAGTAACAGGTAGAAAGTCATCTCTAATGGTCTTTTCGCCAATGGACCAAATTCTCACCAAAGAATCTGCGCCGCCTGAAAATAAAAAGTTTTCATCTTCTGATCCTGTCAAGCACAAAACCGAAGATCTGGTATGCGTTTCCTCTTGTGATTCGCCTAGTCTAATCGTATGTATTAGATTATATGTGGGAAGATCAAAAACCAATATCTTGGAGTCTTGGCTACCAGCAAACAACAATCTTTTTTTTGGAAATGCAACAATGGATAAGATGGAAAAAGCGTGATTCCACCTATGAATTAGTTCAGAGTGCAATGCGACACCCCTGCTATCGTACATGATTTCACAATTACTTCTGCCCTCGTTTTTCACTTTTCCTTACAGGGTTGTTCGGTTTCTCGAAATAGTTTTTCACTTAAATATCTCAGTTACACACATTTTATTGATATTGGTGCCACAGCTTTTCGCGGCGCACAATGCGATTATCACTCAAGTTTATGGTAAAGTCGGTATTCCCTCTCATGAGAAAAAAAAAAAAAGATACCATCTTCATTGAACTTCTAATTGCAGCAGTAATTGTGAGCAATGCTCAAGAGCTTCCTTACCATATAACAAAACATCGAAATCAGAGAATCATTCTAGATCAAAGTGAAATGCCCTTAACTATGAAAAGGAATACGAAAATAGCTGTGAAGTGTTATTATAATTATTAACAAGGTTAGTGATCTTTAAACAGAGCCTAATACTTGCGGGAAGGACTTTCAATGTTGCTTCACTGCAGCTTGTTGGCGGCTATTTGATGATGATTTTTCTTGAGATACATAATTATTATTATCACGTTTCACGGATCATTTTTGAAAAGCTAGAATTAATACAAAAGATAGGACTATTGAAGTAGAATACACCAATTTTTGCTTAAAAAACTACGGGAATCAAAGATTACCTTAAAAGTGAGGACAGCAAATAACTAAAATGAAAGGCTCACCCATTTCGCAATTTAGTAAGACCTCTATTAATGCTCTTACCAGGCCTTGGAAGAAATACAGAGATGGTGAATTATTTTATGGGTTATCAAAAGTTGGGAATAAAAGAGTGCCGTTGACCACAAAGCAAGGTAACAAGACGATGTACAAAGGGACAAGAGCTTCAGGGATTGGTAGACATACAAAATTCGGTGGTTATGTGATAAACTGGAAGAAAGTCAGAACCTATGTTACCCCAGATATGGTTAATTTCGAATTAAAGCCCTACGTTAACGCAAATGTACCACCTCTAAAACACGAATTTAAAGGATTTAGCGGCGGCCCATTAGATCCTCGTTTACAGTTATTAAAGATAAAAGAATACATAGTAAACGGGAGGGTACAAAGCGAAGGGGCCACCGACACTTCATGTTATAAGGAGCGTGGATAAGTTATTTATAATCTTTCTTCAATATGCGTGTAAATACTAGTTTTCGACTTTATAGGTAGATAAAAAATAAAACTTAAGATTGTAAAACAAAATCAAATAAAACATGGCTTAGACATTGCACCATATGTCATCTTTCTTTGAGTTAAATATAGATACATATAAATCTAAAAGAAGAGCAAAAAGTTCGTACGTATATAAATGCGCGTAGCAGAGAGAATTTGATCTTCTTTTTTGTTTTCCTTCTTTTTTTTCTTTTCTTTGTTTACATAGCACCTGGAACACCCAAGACTTGATTCAAAGCACTTTGACCGCCACTTTGTTGATATTCAATGGTAATGACTTCTAGCAAAGAAAACCCACCAGCAATGCCAACAACTATACCAGCAGCTTTACCTTTCAAACCCAAAGATTCACCGATAACGGTGATCAAACTTAAGACGGATGCACCCGTAACAGCTGCGATTGGAATAACTTTGTTCAATTCTTTAGCGACATTCTGTTCTCTGCGTCCCATCAAAGTGATACCTTGGTCTTTGAATTCCAAGGCTACATCACGAGCAGAGGAACCTGAAATAGCTTGCCACTTATCAGCAAACCAAATACCAGTAACCAATATAAAGGCCGAATAGGTGATGAAGGTTAAAGGTTGTTGAGTGACACCTTTGAAGAAAGATGTTGGTGGAGCCAAAAGAGATAATGGGAAGGTTGGGACTGCTAAAAGATTATTAGCATTCTCATAGTGGCCCATTATTTTGCAGATGATGTGAGTTGGTTCATTCTTGGCAACCAATTGAATTAAAACGAAAGCAAAAATGTGGATGTAGAACAAGATGGTGTAAGAAAACAAAACAGATAAACAGCCAGTGTATAGTAGCTTAATTGGGTAAACATTGTTTGTACCACGGGCTCTTGTTGATCTGATTGGCAATTCTACACGGACACTTTGCAAATAGCACACAATAATGGCAATTGCCAAAACTATAATAGTAGTTGTCAAGTTTGGTAGATAGTCTCTGTTGAATGCAGAGATGATGCCGCCAATAAATGTCTTGTGCTTAGATCTTAAACCTTGAATCAAATTGATTAGGGCACCATGGGCTTCGGTTTGGTCGTCCTCGCCAACTTTAATTTGAGAAACACCAAAAGTATCAGCCACCAAGTTAGTGGCGATTACCACAGTGTTGATTATCATAGCTCCAGAAGAAAATCCAAATCCTTTATCAATGACTTCAGCTAACAAAGTGGTGAATATGCCAGCACCGACCAATTGAAAGTTGATCAACCCGATCTGTACCACAGATAAATCATCACCAAAATAACCTGCAAATATGAAAATGTTGGTCAAAATCACATACTGAACAATGGCAAAAACTTTTGTTAAGCTTTGAAATAATTCTCTATCACTTTGGATCTTGAAATTAACTTTAATTACTTTCAAACCGGCTAATAATTGTAAGATTAACCCACTAGAAATGTTGGGAAAAAGGCCAAATTCTAGCAAGGTTCTTGGTTCACACCCGAATACACCTCTTAGAAAATAAATGGGGTCATTAACATTAGGTGTGGTAGCTTTGGGCAAACCAACAAGTGGGAATTGTGCAAAAAGGTAAATTAACCCTGCAAAAATAGTATAGACAATCTTGTCATCAAATGGTAATTTTTCAAAAGGTAACTCAACTTCCGGTAAAATCGGTAGGATAGGCTTAACGATATCAATTAGACGAAAACCAGACATACTAAAACAATGGAGAGTGGCGGGGGCAAATGTGCTAAAAAATGCGTACGAGTAATGGATTCAATTCAATAGAGCTATGAAAAACCACCCAACCCAAGCAAAGAAAAAAAAAAGAGCAAGCTTTTCTTCAGTGTATTCGATCTTACTTTTATTAACTTTTACTAATTCAATGAAGGACCAAATGACATCTATCAAGACTGTGGTAGCTAGCGAACAAAGGATAACTATTTTGTCGGTGTAAAACAAACCCTGCTTCCGCTTTGCTCTCTACCCGACATTTTTTTTTTCACTTTTTCAGCTCTTTTCTTTGCCACGAAAGCGTGTAAAGTGATACAGATCCTACCGTGTCTAATGATATCGTTAGCGCCCCTCTACATGGTTGCATTAAGTACAGACAGAGGAATGATTAAACCTAAGACGAGGATAGTCCTTATGCATTATGAAAAGCAATTCAGGGCAGTTGAAGTCACATATATGGCTGCAAATCGAATATAACTTGTAATGTAGTTCAAAGTGGCCGGTAGCAATAAAAAGAAAGGTATCTCAACAACTTTATGTTTCGCGTTATGAAAGAATATCGTTAACAGTCTCAACAGTGTCTGTTCTTATAATTTGGCATGAGTGTATGATGGTTGTTCTGTGTTGTTTCGGTACTATCAACGGTTATTATCATTGGACGCAAAAATCTCGTTGGCGGCTAAATACGGGGGTGGCAAAGAGTTTGCGCCCGCGTTCAGTGGATACAAACAGTATAAGTAGGACAGGCGACATCTTTAGTAAATAGTACAGGAAAAGGAGGACTTATCAGGGTATCACACAAACAATGGTACAGAACAATGAATCGGTTTTTTTCGTTGAATGCGACTCTTATAAGGAGAGCCCTTCCACTTCACCAATACGCTTGGACGACCTGGATGGAAATGACGCTGTGTCGGATCAGGGTTTAGCTTTCGACGGGGACGTAGGAATTACATCACAAGCTCGAGTAAGAAATCCTCGAGCTCAAATCTTCGAGGATAGTAATACTGACGTAGTATTGCATTTGGATGATCTTGATATGGTCCCACTAAATACGAAGTTCGATATGCAGATGGAGATGGGTTCACCCATGGCGATGCCGGCAGAAACGCCACCTCCTGTCGAACCTTTAAAAACAAAAGATCTAGCATATTCATCCTTGGCTCACCTTCCTAGCTATTTCTTTGAGCAAACACATTTCCGCATAGACCGCAAATGCCTGTTGGAAATGTCTAAGTTAAGGCGAAATTATCTAACTATAAGTAAACAAGATGCTTTGTCATGTCCGCAGCTTCATTCAAGAGTGGCTGGGGGTTATCTTAAACCTGTAAAAGAAAAATTATTTGGAATACGTCACTTTCTTGATCTAGAGGAAAGTAATACTGTAAACCTCCTCCAGGATGGTAATTATATGACGGAATTGTTCAACAGTCAGATTAATATCCCCACTTTTAAAGAATTTAGGGAAGATTTTGAATGGTGCTTGAAAATTATAAGAGATAGAAGCCTATCAAGGTTTAGCGAAAAAAGATTACAATATCTTGTAAATAAGTTTCCAGTTTTTCAACACCTACATTCCAAGGAAGAAATGAGACAGAGCAAAAAGGTGCCACACAAGGATTTTTACAACTGTAGAAAGATTGATCTGAATCTTCTGTTAAGCGGCTGTTTCTCACAGTGGCAATTGACTGAGTTTATTTGGACCAAGTTGAGAAAAGAACCGGACAGGGTTATCCATCAAGCTTTTAATGGTAGTCATATAACCTTGAGCCAATTATTCAAAGTGAATTTCGAGGAGACCGGTCAGTTCTTCAATGGGTTGAAAATTATTGACGATTCATTTTTGGAGTGGTATAAAGTTATTTATCTCGCAAAATATCATTTGGTTAACGATGAAATGGAAATACACACAGGCTCACACGGTAAGCAGCTTCGATACTATTTGATTGCGAAAACATTTTTGGAGTTTGATAACTATATTAATGGTGAATACTTAGCGGAACTACTGAAAACGTTTTTAATAAAACCGCAAGAGGAGTCGAAATATCAGTTATGTCAACTCTCCGTGGACTTCCAATTTTATCTGCATTACGATAATTCCGATGTGGACAATTGGTGGATGGTCTTTGCCAATTGGCTGAACCACTATAATATATTTTCTAACAATATTCGCTGGAATATTCGCATTTCTAGAATTTATCCAGAACTGTATCATACTGGCAAGGTGAAGAATTTTCAGGAGTATTTAAATTTAATCTTCAAACCGCTTTTCAATGCCGAAAATTATCTACACAAGTCATTAGGACCTATTCTTTTGAAATTTCTTTCTCAAGTATCTTCGATTGATCTATGTATTCAAGATACGGACAACTATATTTGGAAAAACTTCACAGCAGTTAGTTGCTTGCCAAAAGATTGGACATCTGGCGGTGATAATCCAACCATTTCACAATATATGTATTACGTCTACGTCAACCTAACAAAATTGAACCATATCCGCCAAGCCCTTCATCAAAATACCTTCACTTTGAGAAGTTCATGTTCTCCCACCTCAATGAATCGAACTTCACAGTTTAGTAATACACTGAACTTCACAGAACATACGGAAGCTATTTTAAACAATTTCTTGCTCGCCTGTGGAGGGTTTCTAAATGCAGAAAATCTCTGGAATGCACCACCATCACTGGTGTATCTTTTCTATCTAAGTCAAATTCCCATGGTTGTGGCGCCTTTGAATTCCATAGTAGATTCAAACCCTACAATGCTACAAGAACAAGCCCCGACGGGGCTTGTCCTAGAGCCCTCAAAGCCTTATAAGAAGAACCCTTTCATGAAGTTTTTTGAAATGGGGTTCAAGATATCGCTGAGCTCAGAATCTATCCTCTACAACAATTCGTATACGAAAGAACCCATTATAGAAGAGTATAGTGTAGCGGCTAGTATATACCGTTTACATTCAGCAGATTTATGCGAACTTCTAAGAAACAGTGTCATAACCAGTGGATTTTCAAGTACCCTAAAGAACAAATGGCTCGGCGTTTCCTTAGCCAGCCATGACTACTTCGTGGAAAACACTGGGTTTGTAGACAAGTGGTATGATTGTAAACCAAATACAAGTTTAGAGCATAACGTTCCGATCATCAGACGTCAATATCGCAGTAGCACTCTCGCAGGGGAGTGGCGACTCATAATTGCGTGAATTCGCTCATGTTTCTTCGAGGGGCGCATATTGTGACGCTAATATTATGTACCGCCCTTCCCCACACACACAAAAAAAAAAAGGTTAAGGATAAAGATAAGTAAACTAATGGAATATATAAACAAATAAGTAAGTAGATACTGTAAATAGAACACACGTTTTTTAATTTATTTTTTTTTTTTACATATCTAAATTTAATATAAATCAAAAAGCCCAAGCCTCAAACAAGAGTCTTATCACTCCATTTATAACATAACAATTCGAAATCTCTAAGCTCGCTTATAGTTGACAATGACCATATTTTCTAGGTTCTCATATTTTGATAGTCTATTCTCCTTTAAAAAGCAAGAGCCTTCCCCCATTGAAATAATCTATTGCAATGAAAACAATGGTTTCATAAACATAAAATCCTTAGAAATCCCCACTGACGATAGCATGGAGGCGGACATTTCAGATAGAGAAATGGCTACAATCCTGACTAGAAACAGAAACAATTTGGGTAAGGTTGCCATTGATAAGAAAGGCGTTAATAATCATTGCATAGATTTGAATGAGCTGAAAAAGGGCCTTGTCGCCAATGAACACAAATTGGATAACGATAACTCAACACGGCACCAGAACACATATTCACCAGAGGATTCCGTGGAATTTGATAGGTTCGATGATAAACAAAGCAGAATACTAAAGTGTAGCACTAGAAGGAGCTACTTGAGATACAAGAAATAAGACAATTGAGCTGCTTCATTATATATCTTGATATAATCACCTTTCTTATCGTCAGAAAGAGTGTTCTCTATGTTTTTGTGCTTCCATAAATATATAGTTCAAAAAGTAATATCATATACTATTAATAATAAAAGTTATACTGAATATATTGATTAGTTCTATTAATTACTATTGACACACTTTGAATTCCCTTAAATTAACCCTCAGGAAGAAGGGGTCCTTAGGAAAATTTTTCTTTTTTCAATATAAAAGCGAGGAACAATGGATGGGAACAAAACCATGTTCAGCCTTTCAACAATTGGTAGAAGAAGCCAAAAAAAAAAAACAGAAACGCCAACCATGCACTTTTCTTTGAAGCAATTGGCTGTCGCTGCGTTTTACGCTACCAATTTAGGCTCTGCCTATGTCATTCCTCAATTCTTCCAGGAAGCCTTTCAACAAGAAGAGCCAATTGAGAATTATCTTCCGCAATTAAACGACGATGATAGCTCTGCCGTTGCTGCCAACATTCCGAAGCCACATATTCCTTACTTCATGAAACCACATGTAGAAAGTGAAAAATTGCAAGATAAAATCAAAGTTGACGATTTGAACGCTACTGCTTGGGACCTCTACCGTTTAGCTAACTATTCTACTCCTGACTACGGTCACCCTACCCGTGTGATCGGGTCCAAGGGTCATAACAAGACTATGGAATACATATTGAATGCTTTCGATGACATGCAGGACTACTATGATGTTTCTTTGCAAGAGTTCGAAGCTTTATCCGGTAAGATCATCTCTTTCAACCTCTCTGACGCCGAAACCGGTAAAAGCTTTGCTAACACTACAGCTTTCGCACTTTCTCCACCTGTGGACGGGTTCGTAGGTAAGCTAGTCGAAATTCCTAACTTGGGATGTGAAGAGAAGGATTACGCCTCTGTAGTCCCACCAAGACACAACGAAAAGCAAATTGCCCTTATCGAAAGAGGTAAGTGTCCTTTTGGCGATAAGAGTAATTTGGCCGGTAAGTTCGGTTTCACCGCTGTGGTCATTTACGACAACGAACCTAAATCTAAAGAAGGACTACACGGTACATTAGGCGAACCTACCAAGCACACTGTCGCCACCGTCGGTGTTCCATATAAAGTTGGTAAAAAATTGATTGCCAATATTGCATTGAACATCGATTATTCATTATATTTTGCCATGGACTCTTATGTAGAATTTATCAAGACCCAGAACATCATTGCCGACACAAAACACGGTGATCCTGATAATATTGTTGCCCTTGGTGCTCATTCAGACTCTGTTGAGGAGGGCCCAGGTATCAACGACGATGGTTCCGGTACTATTTCCCTATTGAACGTCGCTAAGCAATTGACCCATTTCAAGATCAATAACAAGGTCCGTTTTGCATGGTGGGCTGCTGAAGAAGAAGGTTTGCTAGGCTCTAACTTCTACGCTTATAACTTGACCAAAGAAGAAAACTCCAAGATCAGAGTATTTATGGACTATGACATGATGGCTTCTCCAAACTATGAATACGAAATTTATGATGCGAACAACAAGGAGAACCCTAAGGGGTCTGAAGAGTTGAAAAACCTGTACGTAGACTACTACAAGGCTCATCACTTGAACTACACTTTGGTCCCATTTGACGGTAGATCCGATTATGTCGGGTTTATCAACAACGGAATTCCAGCCGGTGGTATTGCCACTGGTGCCGAAAAGAATAACGTCAACAACGGAAAGGTCTTAGACAGATGCTACCATCAATTATGTGATGATGTCTCTAACTTATCCTGGGACGCATTCATTACCAACACCAAGTTGATTGCTCACTCTGTGGCCACCTATGCTGACTCTTTCGAGGGTTTCCCAAAAAGAGAAACCCAAAAGCACAAAGAGGTGGACATATTGAATGCTCAACAACCACAATTTAAGTACAGGGCCGACTTCTTGATTATTTAAGTGTACTGTTCACATCAAGTATTTCTGTATAATTATCTAAAAGAAAATAAAAACCCTCTTTTTTTTAACTGCACGTGCATCAAGGGGATCACAGCCTCCTTATCAAAGTGAAAAAAAGGTAGAAAAAAAAACTGAAATTGTGATATAAAAGTTTAAACAGGAAATTATTGTAAATTGAACAATATGTGTGAAGCCCGTTTTTGGTTTGTTATTCCCAACTAACCATACCCTCATAGATTACTCTGCATTTCTACTATATGGTTGAAACATTTAGTTTTGCTCATTTGGCTTATTTGGTCTTTGAGTCCGTTTTACAGGTAGTCATTATCGCACTCGCTGGTTTTTGGAGCGCTAGTTCTGGTCTGCTGCCCAAACAAAGTCAAAAAATCATTTCTCTGTTGAACGTGGACCTTTTTACACCATGTCTTATTTTTAGTAAGTTGGCCAAATCCCTGTCCATGGCCAAAATCTTTGAAATAGCCATCATTCCTATTTTTTTTGGTTTGACTACTGGTATTTCATTTATTTCCGGAAAGATAATGAGCCGTATCCTAGACTTGGATAAAGATGAAACTAATTTTGTGGTGGCAAACTCTGTCTTTGGTAACAGTAACTCTCTACCTGTGTCCTTGACATTATCTTTGGCTTACACTCTGCCCAACTTAACTTGGGACCAAATTCCTAATGATAACAGAGATAACGTTGCATCAAGGGGTATTTTATACTTGCTGATCTTTCAACAAATCGGACAAATGCTGAGGTGGAGCTGGGGTTACAATAAGCTAATGAAGTGGTCTGGAGAGAACACTCAGCATATGCCACCTTCTCAAGTGCAATCTTTGTTGGAAAGGACGCCCAACATTGATAACGAAGAACTTGTCAATGAGGAACAAGAGGAACAAGAATTGCTTGAAGAAGAAAATAACAGAATGAACTCATCTTTTTTGAGTTCGAGTTCCATCGGTGATAAGATTTGGCAAAAATCATGCGCTGTATTTGAGAGAATCAGAGCGAACCTTAATCCTCCGTTATATTCCATGATTTTTGCTGTTGTTGTGGCAGCAATTGGTCCGTTGCAGAGAGAGCTATTTATGGAAGATGGGTTTATCAATAACACATTTGCCGAGGCTGTTACGCAGCTGGGTTCAGTTTCTATCCCACTGATCCTGGTTGTCCTCGGTTCTAACTTATATCCTTCTGCGGAAGTCTTCCCTAAGACGGTTCACCATAGCAAGTTATTGATCGGCTCCATCATCGGAAGAATGATTTTACCTTCTTGCTTCCTTTTGCCTATTATTGCTATTGCTGTTAAGTACATAAACGTGAGTATTTTGGACGATCCAATTTTCCTTGTTGTCGGTTTTCTTTTGACTGTTTCCCCTCCTGCCATTCAATTAACTCAAATCACTCAACTGAATGAATTTTTCGAGGCAGAAATGGCCGATATTCTATTTTGGGGGTACGCTGTCTTAAGTTTGCCTGTAAGTATTATTGTTGTCTCAGGTGCAATTTACGTTTTACAGTGGGCTAACCCAACTTAATACAACTTTTCATTCCTTTGTATAGAGTCTTCATGAATGAAAGTCTTATTCATTTTTTTTTTTTTAGCATAGTTTTATATTCCTTTTTTATTCCAAGACTTATATTCTCATTATATTCTATTTAGTTTCGCATGGAATTTCAAGTACACATATAACTACAGCCTTACTTGAAAATTGCCTGTCTGGGTCTTATACTTTGCACCCTTGTACAGCTTTGTATTTTTGCCAATTGTTAATCCAGATACAATATCGATGGCTTCTACATAGATTCCACTGGCCGATTGTCCTATGTAAGAATATTCTAAGGAGACTGTTTGTAAATCAACTTTTTTTGTAAAATTTGGCCCAGTATTTTCATACTCAATACAGCCACGTAGTACAGGTACCGTTCCAGTGGCAGTTGATTTATCAAAAATCCATTGTCCTTGACCCATGATAATGCTATTTTCAAAACGGCCATGAGTATTGCGCAATATTTTTATCTTATATGCTATTTCATTTGGATCAGCATTCTCAACATTGAACTGTAAATCTATTTTTAGGTCATCAACTTGTGAAACTTTTTTGAAATTTTCAATATTTAAGGATAACTCAAATTCATCAGAATCTTTACCCAATCCATTTTGGAAGTGTAAAGACATCAAGCCAATAGAATTCATCCTTACTCCGGATTGCTTTACTTGAGAACTTAAATCGACGGAATACTCCAGCAATCTGAACTTCCCATCTGGTGGTATAAACGTTATATTAGAGGGAGAAAACACACCATCATTGATTTCAACACAGTCATGCAAACTGGGTATACCTATATCATTTCCCATAGTGTTTAATTTTACTGCAACTAGAGGATTATCATTCAAATAAGATCTCACGTCCACTATTCCATGGATACTTCCAGTGAGCAACCTTAGATGTGATTTTTTCTTTTCAAATACAACATGGAATGTTTCTAACAAATCCACATAAAGCTCATTATTCTCATGTTTGCTAGCCCTTGAAGTTCTCCAGGGAACAATCTCTTCATTTTCGATTAGTGAACTACTACCACGAGAAATCTGATTTTGTTGTAGCTGCTGTTGCCTTTGTTGTGGGAGTTGCACAGCCTGCTGTAAATTATGGGCTGTAGAACTTATGAACTTCGATAAATCCGATCTTTCAGGAACAGCTTCTTTAATTTTATTAACATAGAGCATATCACTCACATTTGGTTCACCCGCTTCGACGCAACAGTTAAAAATCAAACTGATTCTATCATAATTATTAACAATTTTCTTGATACTTAATTTATCCTTGTCAAAATATTCTAACAGGATACGATCTATAGTCTCTAAAAAGGTAAAACAATCAAGCGGGCCTTTTGACTTCGAAGTGGAGGCTAAGCACCAATAATTGAGCTTATTTATAACTGAGAAATACTTATAGACCTCTAAATCTCTTCCAACCATTGAATGGTCTAAATAATCATCACTACTGCTATCTTCGAGCAATTGAGGACATGTGGACTGAACGCGGGTCCACAGGTGCTTGAAGGAGGGAGCTGTTGCACCTAAAAGATACTGGAAAATAAGTTTGTTCTTTGTATCAGTGATATAGAATGACAAATACATCTATTTTGGTTGGGTTGGTAAGGTTTACAGCCTCTGTTGTTGCCCAAGTCCTGTTATCGCCAACTTCAAATAAATCTCTTCTTGTTCTTTGACCAAAAATTTCATTTTTCGTCGCATTTAAAAGAAACTGAAATTTCAAACATAAACACCAAAACAAAGCATCATCAAGGGAACATATAGTAAAGAACTACACAAAAGCAACAATGAATAATCAGCCGCAGGGTACCAACAGCGTTCCAAATAGTATTGGAAATATATTTAGCAACATTGGAACTCCATCTTTTAACATGGCGCAAATTCCGCAACAGCTGTATCAGAGCCTCACACCACAACAATTGCAGATGATTCAGCAACGACACCAACAGTTACTGATGAGTCGTCTACAACAACAACAACAACAACAACAACAACAACAGTCCCAACAACAAACTTCACCGCCACCGCAAACGCATCAATCTCCACCCCCTCCTCCGCAACAATCTCAACCCATTGCTAATCAATCAGCGACTTCTACCCCTCCTCCTCCTCCAGCACCACACAACTTACATCCCCAAATTGGTCAAGTGCCCTTAGCTCCAGCGCCTATTAATTTGCCTCCACAAATTGCTCAGTTACCTTTGGCTACACAGCAACAAGTTTTGAACAAGTTGAGGCAGCAGGCCATAGCAAAAAATAATCCACAGGTTGTGAATGCAATTACTGTTGCACAACAACAAGTGCAACGCCAAATTGAGCAGCAAAAGGGACAGCAAACGGCACAAACTCAGCTAGAACAGCAGAGGCAATTGCTGGTTCAGCAGCAACAGCAGCAGCAACTTAGAAACCAAATACAGCGACAACAGCAACAACAGTTTAGGCATCATGTGCAAATACAACAGCAGCAACAAAAGCAACAACAACAGCAGCAGCAGCATCAGCAACAACAACAACAACAACAACAGCAACAGCAGCAACAGCAACAGCAACAGCAGCAGCAACAACAGCAGCAACAACAACAACAACAGCAGCAGCAGCAGCAGCAACAGCAAGGACAAATACCGCAATCTCAGCAAGTTCCTCAAGTTAGATCCATGAGTGGACAACCTCCCACCAATGTTCAGCCAACTATTGGCCAACTTCCTCAACTTCCAAAATTAAACTTACCCAAGTACCAAACTATTCAATACGATCCACCAGAAACCAAGCTACCATATCCAACCTATTGGTCAGACAAAAAAGCAGATACGGATACTTTGTTGTACGAACAAATTATCCAGCGTGATAAAATTAACAAATATTCGCTAATAAGAGAAACCAATGGTTACGATCCGTTTAGCATTTATGGATTTAGTAATAAAGAGTATATTAGTAGACTGTGGCATACACTGAAGTATTATCAAGATTTGAAGAACACTAGAATGAAATCTATCACAAGCACTTCTCAGAAGATTCCTTCGGCAAGTATTTGGGGAAATGGTTACTCAGGGTATGGTAATGGGATTACGAATACAACTACCAGAGTTATTCCACAAGTAGAAGTTGGAAATAGGAAGCATTACCTAGAGGATAAACTAAAAGTCTATAAACAGGCCATGAATGAGACATCGGAACAGTTAGTTCCCATAAGATTGGAGTTCGATCAAGATCGTGACAGATTCTTCCTCAGGGACACTTTGTTATGGAACAAAAATGACAGGCTTATTAAAATTGAAGACTTTGTGGACGACATGTTGCGAGATTACCGATTTGAGGACGCTACGAGAGAGCAACACATTGATACTATTTGTCAATCTATACAAGAGCAGATTCAAGAGTTTCAAGGAAATCCATATATAGAGTTGAATCAGGACCGTCTAGGCGGTGATGACTTGAGAATTAGAATCAAGCTGGATATTGTCGTGGGACAAAACCAGTTAATCGATCAATTTGAGTGGGACATCTCTAATAGTGATAACTGTCCAGAAGAGTTTGCAGAGTCCATGTGTCAAGAATTAGAACTACCAGGTGAGTTTGTGACTGCCATTGCTCACTCCATAAGAGAGCAAGTTCATATGTATCATAAATCACTGGCACTGTTAGGTTACAATTTTGATGGATCAGCGATAGAAGATGATGACATTAGAAGCAGAATGCTCCCAACGATTACTCTTGATGATGTTTATAGGCCTGCAGCGGAAAGCAAAATTTTTACTCCAAACCTATTACAGATTTCAGCTGCAGAGTTAGAGAGATTGGATAAAGATAAGGACAGAGACACAAGAAGGAAAAGAAGACAAGGTAGATCTAATAGACGTGGTATGCTCGCATTGTCCGGCACATCTGCAAGTAATACATCTATGAACGGCGTTCACAACACAGTAGCAGCAGGAAATGCTTCATCGTTGCCACCAGGAGAGATTTTACTGCCAGATATTGCAGATATTCCAAGAACTTTCAGGACTCCAGTACCTAGCACTTTAATGCCTGGTGGTGTTGACGTAGGCCCTTCTGTGGAATCGTACGAATTGAGAAACACAACCACTTATAAAAGCAGGCCAGATAGACCTAAGCCAGTTTCACCTCCTTGTTATATTATTGACCATATTCCGGGTCATTCGCTACTACTTTCTATTAAACTGCCTGGGAAAGTTAATACAAAAGAAGAGTTCGCAGCAGCGCCCAATGACACAAGTAGTGGCACCAATGCAATGCTTCCGAGTCCAGAATCGCTGAAAACTAAGCTGAATAGTAACATTCGCGCTGGTGTGACGATACCTTCAATCCCAAACCCGATTGCCAATCACACTGTTACTAATTCACCCAATCCCACACTGCAGCCAGTAATCCCAGGTGGGGCAGCTAGTAAATCGGTACCTACACCTAGTCTTCCTATAGCACCTCCAGTAGCACCACATGATAGCGAAGCGACATTGTTGACTAATAGCAATAATGGTAGCAGTAACAATAACACACAGAATACATAGAAAATATATACACATATATAAAATATACCGGAGATGTAAATAACCGTGGAAGAATTTGTATTATCATCGTGTTATACGATGCGGAGTCCCTTTGCGCCTACTTTTTTTAGAAGAATAGTACATAACCTTTATAAAAATCTTCCAATTTAGATACATAAAAAGAGCATGAGAATAACAAGAACACGTAGTCTAGGAAACTAAGCGCTATGCCAGAGCAAGAACTACTTATAGGGCAAGAAATGAATACACTTCATGCAGGTTCATCTACTGATGGCATAAATGTCGGAAACGCAGGACGAACCAGAGACACACAAACTGGCGTAGAAGGGGAAACGGAAATAGGGTCTGACGAGGAAGATAGCATAGAGGACGAGGGAAGCAGCAGTGGAGGAAATAGTACGACAGAAAGACTAGTACCACACCAGCTGAGGGAACAAGCAGCCAGACATATAGGAAAAATAGGAAGACATTTTAATATTCTTGATAGACTTTTTAAGAAACGTACACAACAGTCTTCGGATATACAACAAGGTGCCATGTTTGATGGTGTCTTTAGCAATTTAAGCGCAAAACCAGATACCACAGAGACTGAAGGTAATAACGAACAAGACATACCACCTACATACGACGAAGCTGCTGCTGATATGGCCCCCTCGTATTATGGAATGGATTTGAACAATTCAGATATCTACTACGACGAAATATGCATTGAGGGGCTTCCTGTAGGAAATATAGCAAATTTATTATGGAATATCATCGTAAGCACGAGTTTTCAGTTCATTGGATTTTTAATAACCTACATTTTACACACATCTCACGCAGCAAAGCAAGGTTCAAGGTTTGGATTAGGGTTAACGTTCATTGGATATGGTTATTCAATGATTCCCAATGATGTTACTTCAAAAGTTGGCAAAAATAAAAGCTTAAATAGAATGGAATTAGAGGATCCAAATGAATTCGATGATGTTCGTCTAAATTCACAATCAACGACACAAGATAAATTTGAATCACATTTGAATCACGGTCTGGATGAAGAAAAACAAAACATACCATGGTTGGCTGTTTTTGTGGCATTTCTTGGGCTATTTATCACCCTGAAGAGTATATACGACTACATTCAAGTCAAAAAATTGGAAAAGAAATACCTCAACCAAAGTCAAAATCAAGCATAAGCCATCTTCTTCATTATGATAAAAAGAGATATGTAACTTTTTTAAGTGATCGGCTGGTAAATAGACTTATAACGAGTAGAAAACATTAGATGATATATTGTACACAATAATACATTTCAGGCTAGCATAACTAAGACCTTTTCATAGATAGTGAAAACAATACCACCACTCAAGACCAATCTCCCAAGTCTAGGCGTAGCACCTTTCCAAAACGTCTTTAAACCTTCTTCTTTGAAAATGGTTGCAAAACAATTCATTGTAGAGGAGTATTTGGTGGAATCCAAACTTTGCATTCTTGTTTTCACAGTATCAAGGGGCATGGTGGAATAGACCGTCACAATACCACTAAATGCACCCACTAAGAAGGTTAACCCGGATGATAAAGGTTTGTCTTTTGGCGAATCCGTATAATCTTGGATCAAGGTCTTAATCTTATTGTAACAACCCAATCTAACGGCTTGGTTTGCGGCCTGTCTCATGGAAACTGGCAAAACACCACGATAAAGACCAGAAAATCCTTTATCACGGACTAATGATGAATAGTTTCGTACTACACCGCGCCCATTATTATGGTATTTTGGTGTAGCAGATTGTTTATCATCGATCAAAGCAGTTTTGATTGCTTCAAAAGGAGTCACTGCGGCAACACTTTCTAATAGTCCCGCACCTAACCCAGCTATCACCCCTCTTGTACCACTTAGTTCTCCAGTTTCCCTATCTCTTAGCAAGTCTTTAATGGTATCAAAGCCAAGAAATCTAATACCCGCCTTAGCGGTGTTACCAATAATAAATGCGGGACATCCGACATAAATGGAACCAATGCCCTGAGTTTTTGCAGTTTTATATATCAATACCAGAGGATTTCTTGATGCCTTGGAGGCCTTATCAATCAGCTGCAGCCTTGTTTTGGCAAATTCAAAAGGATATGTTATACATGCTTCAGCAGCACCGGCTAGGGACCCTGCCAGAAACGAGTGCAATGGATCTACGTCACTTTTGGTAGCTTTACTGGACATTGGTAAAATGCTAATTTATAATTCAAGTTCTACTTTGGAGTTCTTTCATTGTGACATCAAAATGTTTTTAATTTTACGTTGGCTTCGACATTTTACGTTTTATATATCACGCTAAAGTGAGACTAAATTTCATTGTTCTTCTTTTTTTTTTTTCACTTCTAATAATTGAAAATTCCGCAGGAATTCTTCCATATTCTTGACTCTTCAGTAAGACTAACTGAATGGAAATAGAGAAAGTAGTACATATTTGAAAAAAAAAAAGAGGTGTTGAAATGATTTGAGAATATTAAATAGCTTACAAGCGTTAGTCGAGTTCCCACACAGCAGAGTTTCTACCTTGTGCTCTTTGTTGGCGGCTTTATTGATGAGGAATATAAAAATGTAATTAGGCAAACCTACGCGCGAAAATATAAGAAGCAAAGATATAAAGTGTAGTATATTGGAATATTTACATGAACGAAACGGCGACGTATAATGGTAATCGACTGGGCACTTCATTAAAAAGTCAAGATGTAAGTTACCTCTTAGTAAGAAGAGTTATTGCAGCAAGCTTAGTATCAATAGGGAGACCCTGTCATGTAAAAAAATAAATGAACACAATCATAACCTCTTCGACTGGGTTATTCGTTGTATAGTATATGTGGTGGAGTGTAATGAATGAAATTCTCAGAAACTTGAAAGCATATCAAAATCACGTATTGACTATGACAGATTCTTGTTTCTTGCTCCATTACTCCATTCGAGTTTTTCACAACTTTTGTCGTTCGTCTATAACATCTCTTTTTTTTCCCACTCTTCTAAAATATTGGCATAGCTGACATGTTTGGAACCGAATAAGCAATTACAATACGACAGTAAAATAAAAGCATATTATTGCTGCTTGTAGAGAATTCCTGCATATGTAACTTTCTCATTCCGACGGGATAAGTTCATAAACTAATCAGCGATGAGTTGCGGAAAAATTCGTCAATAGAATATTTTCCAGTCAGTGGTGGTCCCAGTGGCCTGCAATCTAATGGCTATAGTTCTGGATAATAAAATGGGCAAAGGTCAGTATAAAGAATGAATGTATCAGGCCGTAATTGAAAGCTTTCAAGTCCAGGTGAAAGGCCAAATCGACAATTAGCGAAAACAGGATTTTTTTACCAACTTGAAAAAGTGACTGCTGTCTTTTTGCCTGATTAAGTGGTTATATATTTCAACTAATATCACAACAAAAGGCCTCTCAAAATTTGTGGCGAGGTGTACATCCTGGGTGCTCAGGTAAGCGTCGTCTTCATATTTTTTTTTTTCAACAGTAGTTTGGAAATAATGCTCTTCGAGGAATGCGAGCTGAAATGTTATCCACTGTATAAGTCGATATTTTAAGGGACGCTAAATATATCATCATAGCTCGTCTATTGGTGGCTTCTCCAATTGCACTTTCAATGCATTATGGTAAAGTGTGGTGATAAGGCATAGTGATGTTTACAGAGGTCCGTTGGTTTCTCTGGGCTCGCTCATCATCCGACCAGTAACCTTGTGGGGTTTCACATATTGTTCTATGCATTATTATCACGGATTTGTGCCTGCAAATGCTGTTTCTTTGGCTTTTCTTTTTAAAAAAATTATGATATATATATTGTTCCTTCTTGTTTAACAGGCTTTACGGTATTGTGGATCCTAGTAATAGGCGTACTTTTCTTCATTTACATATTTGAACAATATATGTCTCACAAGTAGTTGACCGAATGGCGTTACGTAAGGGTCAAAAACCTTTTCAGAATTGTATATATGACATTTTTAGAACATGATATGATAAACAGAATATAAAAGAAAATAGGGACGACGTACCGTGGCATGAAGAATTGTACTGATATCACATTGTGTTGAGCACTGATAGATTAATACTATATTTCTGCTAGGTGCGGGGGGTAACATGTCCTAATGTGTGGCAACCACATTCTAAGGCTCGGTAAGTGATGCGATATACGTGCATGTGTGGCTTTCTTCCTAATTTGCTATTAGATGATTGGGTGCAAATCCACAGAAATATACAATTTCGAGAATATATATACTAGTTATCGTTATAAGAACACACAGTATTGGCCAATTCTTGCCTCCGAATGGTACAAAATGCTTTAAAATGTAATAAATGAAACATTAATTCCAAATCAGATTTTTTTTTCGCAATGCTTAAATCTAGTAAACACAAAGTACTACCGAAAAGCAAGGATGGAAACTATGGCAGTATTGAAGAGACAGAAATTCCTTCTGTCGGCTACAGTGAAGACTTAGATGAGGACTTGGACAAAGGCGAAGATATAGCGCTTTCAAGAATCCCAAATTTATGGATTATTGAAGCTACTCTTTTTTCTAATGTCTTTTTGTCCGGTTTTGACGGAACCGTTACAGCTTCGACGTACCAAACGATTGGTAACGAATTTAATCAGATGAGTATTTCAAATTGGATCACCACTGCGTATTTAATTACATCAACATCTTTTCAACCTCTTTATGGGTCATTTTCTGATGCACTTGGTCGAAGAAACTGCCTTTTCTTTGCTAATGGGGCTTTTACCATTGGATGTCTAGCCTGTGGTTTCTCGAAAAACATCTACATGCTTAGTTTTATGAGAGCATTGACAGGCATAGGAGGTGGTGGCTTGATCACACTTTCTACAATCGTAAATTCAGACGTTATTCCAAGTTCGAAAAGAGGAATTTTTCAAGCGTTTCAGAATTTAATTTTGGGATTTGGTGCCATATGTGGAGCGTCTTTTGGTGGCACTATAGCGTCGAGCATTGGTTGGAGGTGGTGTTTTCTCATCCAAGTACCCATATCTGTGATTAGTTCCATATTAATGAATTATTATGTACCCAATCAGAAAGAATATAATCGTCAAAATTCTAGCATATTCCAAAATCCCGGAAAAATACTCAGGGACATAGATGTTATGGGCTCAATTCTTATTATAACTGGTCTCACACTACAGCTTCTTTACCTGAGCCTGGGGTGTTCTACTTCTAAATTATCATGGACCAGCCCTTCCGTGCTACTGCTATTGGTTGGGAGTGTAGTAATCCTCTTACTGTTCATATTGCACGAAAGGAAAACAAGTGCTAGAGCGATTATTCCTATGGAGCTGGTCAATTCCTCCTACAGTGTCGTTGTACTTTCGATAAGTATACTTGTTGGTTTTGCCAGCTACGCGTATCTTTTTACTTTACCATTATTCTTTCAGATTGTCCTTGGAGATTCCACTGCAAAAGCAGGATTACGTCTTACGATTCCTTCCCTATTTACTCCGGTAGGCAGTCTCATAACAGGATTTTCCATGAGCAAGTACAACTGTCTAAGATTATTACTCTACATTGGTATTTCTCTGATGTTTTTGGGTAACTTTTTATTCCTGTTTATTGAAAAAACTTCTCCGAACTGGTTGATTGGTCTATTTTTGATACCTGCAAATCTAGGACAAGGTATCACTTTTCCTACGACCTTGTTTACTTTCATATTTATGTTCTCTAAGAGTGACCAAGCTACTGCGACATCAACTTTATATTTATTCCGTAGTATTGGATCTGTATGGGGTGTTGCAATTTAAGCTGGCGTCATTCAATTATCTTTCGCAGAGTTTATTGCGTAGTAATTTGAAAGGTCTACTGGATGAAAACAAGATAAAGAAACTTATTGTTCAGCTTAGTGCAAACTCCTCATATATTGGATCTTTACATGGCGAAGTTAAAAACACAGTCATAAAGAGTTTTGATGAGGCAACAAAGAGGGCTCATCTAATGTCTACATTACTCTCTTCATTGGCCCTGATACTCTGCATCCTTAAAGACAATCTGGCGAAACCTAAAACAAGAAGATAAACAATATATACCTATGCCCTTGACCGACTCAATTGATACATTAACAGTATTGAAACTAGATATTCTACTTCACACTAAACTTTTTTTGTATTTCGTGGAATTGCAACGTTTCTAATTGACCGACAGTGCTGAACTGTGAGCGAATGCAACTATCTCTATAGTTTTTTTTATCCTCTGTAAACTTTAACTAAATACGTACTACTTTCATAATCTGTGAATAAGATGTGGCTGTGATAACCTAAAATAGTCACAAACCAATGAAAAAAGGCTTCAGAAAACTTGCTGTAAAGTCCGCCCACTTTTTTGTGTTACCGCCACCTCGAGTGCACTTTTTTTAATAAAGATCTCGTGTAATTGTCCAAATCTGACTTTTTCTTATAGTCTCGCTGGAACCACGGTGCGGCTTTGCAATTTTGCAAATCGGAATTTGAGTTACAGATCCCAGAAAAACTCCACACCTTCCCCACGCAGCAAGCGATAACGAACAAGTTGTCAAATTAGACCCATAATAATTTTGAACACTTCTACCTGTTCATGTCTTTTCTCGAACACTGTCATTTGAAATTATGCACTGTGAAAAAAAGAAACAAAGACCAAAAGAATAATATAAATAGTGAAGTAAAATGTGTTGTAATGCACATGGATCTTGTACTGCTCAAACTTAATATTTCTATTGTAGAAAATTTTTCGATTTAAAATTGTGAAACCGGTTATATAAAAGTATATTAGCTGACATTAACGTCTCAAAACCAAGTCAATAGCTTAAAAAATATAAAAAAAATCCCTGCAGAATACTCGGAAAGAATATGTCACGTAAGAGCTCGACTGAATATGTGCATAATCAGGAGGATGCTGATATCGAAATATTTGAATCAGAATACCGCACATATAGGGAATCTGAGGCGGCAGAAAACAGAGACGGACTTCACAATGGTGATGAAGAAAATTGGAAGGTTAATAGTAGTAAGCAGAAATTTGGGGTAACGAAAAATGAGCTATCAGATGTCCTGTACGATTCCATTCCAGCGTATGAAGAGAGCACAGTCACTTTGAAGGAGTACTATGATCATTCTATCAAAAACAATCTAACTGCGAAATCGGCAGGAAGTTACCTCGTATCTCTTTTTCCTATTATAAAATGGTTTCCTCATTATAACTTTACGTGGGGCTATGCTGATTTAGTGGCAGGAATTACAGTTGGCTGCGTACTCGTGCCCCAATCTATGTCATACGCACAAATCGCTAGTTTATCTCCTGAATATGGTTTGTATTCCTCCTTTATTGGTGCGTTTATATATTCTTTGTTTGCCACATCGAAAGATGTTTGTATTGGTCCGGTCGCTGTAATGTCACTACAAACTGCCAAAGTCATTGCTGAAGTTCTAAAAAAATATCCCGAAGACCAGACAGAAGTTACAGCTCCTATCATTGCAACTACCCTTTGTTTGCTTTGTGGGATTGTCGCCATTGGGTTGGGTATACTGCGTTTAGGCTTTTTAGTCGAACTTATTTCTCTAAATGCTGTTGCTGGCTTCATGACCGGTTCCGCATTTAACATCATCTGGGGTCAAATTCCGGCTCTCATGGGATACAACTCATTAGTGAATACCAGAGAAGCAACGTATAAGGTTGTAATTAACACTCTGAAACATTTACCAAACACAAAGTTAGACGCCGTTTTTGGCTTGATTCCGTTGGTAATCCTCTATGTATGGAAATGGTGGTGTGGTACATTTGGTATAACTTTGGCAGATAGATATTATCGAAATCAACCAAAGGTAGCAAATAGACTGAAATCCTTCTATTTCTATGCACAAGCTATGAGAAATGCCGTCGTCATAGTAGTTTTTACTGCCATATCGTGGAGCATAACAAGAAACAAATCTTCAAAAGACCGTCCTATCAGTATTCTGGGTACAGTTCCCTCGGGCTTAAATGAGGTGGGAGTTATGAAAATCCCAGACGGTCTGCTATCTAATATGAGTTCAGAAATACCTGCTTCAATTATCGTTCTGGTGTTAGAACACATCGCTATTTCAAAATCCTTTGGTAGAATTAACGACTACAAGGTTGTCCCTGACCAAGAACTTATTGCGATTGGTGTGACAAACTTGATAGGGACATTTTTTCACTCATATCCAGCAACTGGGTCATTTTCCAGATCTGCTTTGAAAGCAAAATGTAACGTGCGCACTCCGTTTTCTGGGGTATTCACTGGCGGTTGCGTTCTATTAGCACTTTATTGTTTAACCGACGCCTTCTTTTTCATTCCTAAAGCGACGCTATCGGCGGTTATTATTCATGCTGTTTCTGATCTGCTGACTTCTTACAAAACCACCTGGACCTTCTGGAAGACCAACCCGTTAGATTGTATTTCATTTATCGTTACAGTGTTCATCACAGTATTTTCATCCATTGAAAATGGTATATATTTTGCAATGTGTTGGTCATGTGCAATGTTGCTATTGAAACAGGCTTTCCCTGCTGGTAAATTCCTTGGTCGTGTTGAGGTGGCAGAAGTATTGAACCCAACAGTACAAGAGGATATTGATGCTGTGATATCATCTAATGAATTACCTAATGAACTGAATAAACAGGTTAAGTCTACTGTTGAGGTTTTACCAGCCCCAGAGTATAAGTTTAGCGTAAAGTGGGTTCCGTTCGATCATGGATACTCAAGAGAATTGAATATCAATACCACAGTTCGGCCTCCTCCACCAGGTGTCATAGTCTATCGTTTGGGTGATAGCTTTACTTACGTGAACTGCTCAAGGCATTATGACATCATATTTGATCGTATTAAAGAAGAAACAAGGCGAGGCCAACTTATAACCTTAAGGAAAAAGTCAGACCGTCCATGGAATGATCCTGGTGAATGGAAAATGCCAGATTCTTTGAAATCACTATTTAAATTTAAACGTCATTCAGCAACAACGAATAGTGACCTACCGGTATCGAATGGAAGCAGTAACGGAGAAACATATGAAAAGCCGCTACTGAAAGTCGTCTGCCTGGATTTTTCCCAAGTTGCTCAAGTGGATTCAACCGCTGTTCAAAGCCTGGTTGATCTGAGAAAAGCTGTGAATAGGTATGCGGATAGACAAGTCGAATTCCATTTTGCCGGAATTATATCTCCATGGATCAAAAGAAGTCTTTTGAGTGTTAAATTCGGAACTACAAATGAGGAATATAGTGACGACTCTATTATCGCTGGCCATTCTAGTTTTCACGTTGCAAAAGTTTTGAAGGATGATGTGGATTATACTGATGAAGACAGCCGTATAAGCACATCTTACAGTAACTATGAAACATTATGTGCTGCAACTGGGACAAATTTACCGTTTTTTCATATCGATATACCCGATTTTTCTAAATGGGACGTTTAGTATAGTAGATAGTAAGTAATTTAATTACCCCCCCTGTTTTTAGTTATACATGAAAAGATAATTGTGTTATTAATGTAGATTACCAAAAAATAGCTGGAATATTTATTATTTTGAGTATGTTCAATGGCGAAAGTGAAAATAAATTTTATAATTTCCTGAAAGCATTAGTACACGAAAAGGGCCGTTTTCAGTAGTTTAAGGCGCTGAAAAGACATGGTCTAGAAGTTAACTTGAGCTTGAGCCTATTTTCTACAAATGTCCTTTGAAAATACAAAAATAAAAATAAAAATGCATTTAAGTATTAAGCTTATGCTAGATAGAGCAACATTTTCCTAATTTTTTTTGAATTTATTTCATGGTTTTTAGGCGGAAAGAGTTTGGACGACTTGTCTCTCATAATGTGGAAGAAATTATGTTTTGTTATGAATCTGAGAAGAAAAATACTATTTTAGCAATACAATGAATTTTAAAAAGTTACCCTGTACTTTAATCCTTCAATTAAAACACTTCTTAAAATAGTATATTTTGAAGATCATCGATATATATATACAGAGGCAGTTTTGCAAGGCAGATAACGTTATTGAGTTGTATGTAGGCTGTGTGATTTTAATCTCATAAATCAATAATGGAATAATTTTCTTATTGTTAATATTGATTTATATTTTCCAACAATACAATGAAGTAAGTACTATTTCTATTTGGAAGGAATTCATTCCCCATTTTAGCTCCTCGAGCGGATGAATCCATCACTGTTTTGAAGAAAACCAACAAAGTGTCAAATAGTTGTCTTTTTGAAATTGGTTCTGAAGAGTTTTCGGAAAATGATCTGATAACAGGCCTTTCTAAAAATATAAGGTTGAACGAATGTATGGGTTAGGTAATCAAAATTTAGGCGCCAACAAGGAATTTTTCTTTAAAATCGCATGAAATGCCTACACTTGGCATAAATAAGGTGCAATTATAAATATAAAAGCAAGATATTTTCGAGATGCTTCCAGGATTTATACAATGAAAGAGCCCAAAGCTGCTGATAACGATGAAGCCGGAAAAACTCTTCTCCGGTTTAGGTACCAGCGATGGCGAGTATGGAGTGGTAAATAGCGAGAACATATCTATAGATGCTATGCAAGATAATAGAGGCGAGTGTCATCCTAGGTCCATAGAAATGCATGCTAATGACAATCTGAGATTGGTCTCCGAGCGAAACTGTACCAATCGGCCCAAAATTACTCCTCAGGAATGTTTGAGTGAGACTGAGCAGATATGCCATCATGGCGAGAATAGGACTAAGGCTGGGTTAGATGTAGACGATGCTGAAATCGGTGGTGACCACACCAATGAATCCTGTGCAGATGAATGTTGTGCTAAGAAAGCGAACGACATTGAGACCGGCTTGGATGTGGACAGCTGTTGCGGCGATGCTCAAACTGGTGGTGACCACACCAATGAATCCTGTGCAGATGAATGTTGTGCTAAGAAAGCGAACGGCACTGAGACTGGCTTGGATGTGGACAGCTGTTGCGGCGATGCTCAAACTGGTGGTGACCACACCAATGAATCCTGTGCAGATGAATGTTGTGCTAAGAAAGCGAACGGCACTGAGACTGGCTTGGATGTGGACAGCTGTTGCGGCGATGCTCAAACCGGTGGAGATCACACCAATGAATCCTGTGTTGATGAATGCTGCGTTAGAGATTCTTCAGTGATGGTCGAGGAAGTTACAGGCAGCTGCGAAGCTGTATCTTCTAAAGAACAATTGCTGACAAGCTTTGAAGTTGTTCCAAGCAAATCTGAAGGTCTGCAATCTATTCATGATATTAGAGAGACAACTCGCTGCAATACCAATTCCAACCAACACACAGGGAAGGGTAGGCTTTGCCTTGAATCAAGTGACTCTACACTCAAGAAAAGACGTTGTAAAGTTAGCAGACAGAAAATTGAAGTTTCCAATAAGCCTGAGTGCTGCAACATTTCATGTGTTGAGCGGATTGCATCTCGTAGCTGTGAAAAGAGGACTTTTAAAGGTACCACCAATGTTGGAATTTCTGGGAGTAGCTCTACCGACAGTTTAAGCGAGAAGTTCTTCAGCGAACAGTACTCTAGAATGTACAATCGTTACTCCTCAATTTTGAAAAATTTAGGTTGTATCTGTAACTATTTGCGTACTTTGGGAAAGGAATCTTGTTGTCTCCCAAAGGTGCGTTTTTGTAGCGGGGAGGGTGCTTCTAAAAAGACAAAATACTCCTACCGCAACAGTTCTGGATGTTTAAGAAAGAAAAAGACCTATGGAGACAAAGAAAGGTTGAGCAATGACAATGGCCGTACTGATTTTGTTTGTACTAAAGGTTGTTGCACTAAAATGAAGGATTGTGCTGTTACCTCAACTATTTCTGGACACTCTTCAAGTGAAATTTCAAGAATCGTATCAATGGAACCAATTGGAAATAATCTTAATCTTGAGGCAGGATCTACCGGTACTGAGCACATTGTTCTTAGTGTTTCAGGAATGACCTGTACTGGTTGTGAAACAAAACTTAAGAAATCATTTGGCGCGCTCAAATGTGTTCACGGTTTGAAGACCAGTTTAATATTATCGCAAGCTGAATTCAATCTGGATCTTGCTCAGGGATCTGTCAAGGACGTTATCAAGCACTTGAGCAAAACTACTGAATTCAAGTACGAACAGATTTCAAATCATGGTTCAACTATAGATGTTGTTGCTCCTTATGCAGCAAAAGATTTTATTAATGAGGAATGGCCACAAGGTGTCACAGAGCTGAAAATTGTTGAGAGAAATGTCATTCGTATTTACTTTGACCCAAAGGTTATAGGTGCCAGAGATCTTGTCAATGAAGGATGGAGCGTGCCTGTTAGTATTGCTCCATTCAGTTGTCATCCAACCATTGAAGTGGGAAGGAAGCATTTGGTTCGTGTAGGCTGCACGACCGCCTTATCCATAATATTGACGATCCCGATTCTCGTGATGGCTTGGGCTCCACAGCTTCGTGAAAAAATTTCAACTATGTCCGCGTCAATGGTGCTAGCAACTATTATCCAATTTGTTATTGCAGGACCGTTTTACTTAAATGCCTTGAAGAGTTTGATATTTTCCAGGCTCATTGAAATGGATCTACTAATAGTTTTAAGCACTAGCGCTGCCTACATATTTTCGATTGTATCATTTGGATATTTCGTTGCTGGACACCCGTTATCTACGGAGCAGTTTTTTGAGACCAGCTCTTTGCTTGTAACTCTCATCATGGTTGGTCGCTTTGTGAGTGAACTAGCTAGACATAGGGCTGTAAAGTCAATATCAGTACGTTCCTTACAGGCCTCTTCTGCTATTCTGGTAGATAAAACTGGTAAAGAGACGGAAATTGATATTAGACTTCTCCAATATGGCGATATTTTTAAGATTTTACCTGATTCAAGAATCCCGACTGATGGAACAGTCATTTCTGGGTCTTCTGAAGTCGACGAAGCGTTAATCACAGGTGAATCTATGCCAGTCCCGAAAAAGTGTCAATCAATTGTTGTTGCAGGATCGGTAAATGGCACTGGTACCTTGTTTGTAAAGCTGAGCAAGCTTCCAGGGAACAATACTATTAGTACCATAGCCACGATGGTCGATGAAGCAAAATTAACTAAGCCAAAGATCCAAAATATCGCTGATAAAATTGCAAGTTATTTCGTGCCAACTATCATTGGAATCACTGTCGTCACCTTTTGCGTTTGGATAGCGGTTGGAATCCGTGTGCAAAAGCAATCCCGCTCCGATGCCGTAATTCAGGCCATTATATATGCCATTACGGTACTTATCGTGTCATGTCCCTGCGCGATTGGACTTGCCGTTCCTATCGTATTTGTTATTGCAAGTGGCGTCGCTGCGAAAAGAGGGGTAATCTTCAAATCAGCAGAGAGTATAGAAGTTGCTCACAACACTTCGCATGTTGTCTTCGATAAAACGGGTACCCTAACTGAAGGAAAACTTACTGTAGTACATGAAACTGTTAGGGGTGATCGACATAATTCTCAATCTTTGTTGCTTGGATTAACTGAAGGAATAAAACACCCAGTTTCCATGGCAATAGCATCATATCTCAAAGAAAAAGGTGTTTCTGCTCAAAATGTTTCTAATACAAAAGCTGTGACTGGTAAGGGGGTAGAAGGAACATCATACTCTGGTTTGAAGTTACAAGGAGGGAACTGTCGTTGGCTTGGTCATAACAATGATCCTGACGTTCGAAAAGCCCTTGAACAAGGATATTCTGTGTTTTGTTTTAGTGTTAATGGTTCAGTCACTGCAGTTTATGCATTAGAGGACTCCTTACGGGCAGATGCTGTCTCCACTATTAACTTGTTACGCCAAAGAGGGATTTCACTACACATTTTATCAGGGGATGACGATGGAGCCGTTCGTTCTATGGCAGCCCGTCTTGGAATTGAAAGCTCCAATATTCGTTCTCACGCAACGCCTGCAGAAAAGAGTGAATATATTAAGGATATTGTCGAAGGAAGAAATTGCGATAGTTCTTCGCAGTCAAAAAGACCGGTTGTTGTTTTTTGCGGTGACGGAACAAACGACGCAATTGCTTTGACTCAAGCAACGATTGGAGTTCATATCAATGAGGGAAGTGAGGTTGCCAAGCTAGCTGCTGATGTAGTTATGTTAAAGCCAAAGCTCAACAATATTTTGACCATGATAACTGTAAGTCAAAAGGCCATGTTTAGGGTCAAATTGAATTTCTTATGGAGTTTTACTTACAACTTATTTGCTATCCTTTTGGCGGCTGGTGCCTTTGTTGACTTTCATATTCCACCAGAGTATGCGGGTTTAGGGGAACTAGTTAGTATCCTCCCTGTAATTTTTGTAGCTACACTTCTGCGTTATGCAAAGGTTTAGTCCAGGTACTGCTGCTATTTGATTGTAGATTTTCTTTTTTTTTTTTTTTGACGACTCTGTAATACTCTCTGTTTATTATTTAGTTTTGTTTTCTATTTAATATGGAATTTATGAAAAAAAAAATACACATAGCCATGTCAGGTAATTGCAGATCAACTGATAAATTAGAAAAAAATTAATGCATCTTTAAGGTTTTAAAGTAGAAATGTTTTAACATTAAAGTCACTGAGCAATAAAAGTTCTACCTAATGTTGTAAAACTGTATTCATAACCGAAACACATTATGATTATGTCATTTGGTATTCCACACCAAAGCGAGGAGCATTCAAAATGATACCATTTATGATACCGGCAATCAAACCAGCAATTGGTAAAGTTAAAAACCAACCAGAATAACACCAGGCTACCATTCTCCAATTAACTGATTTGAGATCCTTGTTACATAAACCAACAGCGACAATACCACCAACGGCGATCTGGGTTGTTGAGGTAGGAATACCTAATTGGGTAGCCATGACAGTAGTAATAGCAGCAGCTAGTTCAATCGAAAAGCCTCTTGATGGCGACTGCAAAATCATCTTATTACCTAGATTTTTGATAATATTGTAACCATAAGTCCAGCAACCAATAACTAAGGCAACACCACCATAAGCTAGAACCCATACGGGAACTTCGGACTTTGCCCCAATAGTGTTAGTTTTCCAGATCACATACACAGCAGACAAAGGACCAGTAGCATTGGCAACGTCATTAGCTCCATGAGTAAAAGACATAGTGGCTGCAGTAATGGCTTGGAGAACCGAATAGATATATTCCACTCTATTGTCGTAAAATTTTGATCTTTCGTACATTCCTTTCAGGTCACCAGATAACATATCTCTATCATTAACTTGAGCATGAATCACGTCTTGAGTCCAACCATGAGAGATTACTAACCAGAACAATAAGGGCCATTTTTTAGGTCCTTGCTTTAATAATGACCACCAATATTGTTTCGTTGACAACTTTGTTTCTGGTTCAGTTTCAGTTCTAACTAGGTCCACTTCCTGGATGTCTTCCTTGTTTTTGACGGAATCATTAGAATTACTGGCTGCCTTATTTTCTTCGTCTTCAACAGAAACAGTTGTTCCAAGATCTCTTCTACCCTCGTAATAATCGATTGTTAATTGATGGCCTTCTGGCATTGGTGGGATATCATCAGTGGACTTAAAGTAAAAAGATGGACCTCTGAAAATATCAATCAACTTTAGTGTCCAATCTTGGTCCAAAACTTTTCTTCTGTAGAATGGGTAGAAAAAGATGAAGTAAACGATCGAAGCAATTGCACCTGTGAGAACAATAGATACGGCAGTTTCAGTTTCAGATAAATCGTCCAAGTGTAGGTTTGGAGAACCCTTCCAGACAATCAACATTGTTAAGATAGAGAAAGTGGCGAATACTAAAACACCAACCAGCAGTAAAGCATTCTTAATCGATCTTTCCAAAGACTTAACTTCAAGGACAGAAAACCTAGAAATTGAAAAAACTATAGCTGCGATCGCGCCTGCTAAAATCGGAGCAATGAACCATGACGCAATAATTTGAGAAACACCACTCCAACCCCAAACGACACCGTTAGCTCCACCGGCTGCAATCCCAGCGCCAATTGTACCACCAACAATGGAATGTGTAGTAGAAACTGGCATTCCGATTGCAGTAGCAAATGTTAACCAACAAGACGAGCCAATCAAAGCACTGGTCATAGTAAGCATCAAAACAGCGGGGTCGTTGGTAAAAATGGAGGAATCTATAATGTTGTTCTTGATAGTACCAGAAACTCTTGCGCCTGCCAAGACAGCACCCAAGAACTCACAGAGACCCGCCAAAACCATGGCTTGCCAGTATTTTAGAGATCTAGAAGAGATCGACGACGCGAATGAGTTCGCCACGTCGTTTGCCCCGATGTTAAAGGCATCCAAAAATGCAAATAACATGGCAATGGCAAAAATATAGTCAAATTGATGTAAAGCCATTTTTGCTTAATCTTTGTTTATATTGATTCGATTAGATACGCTCCAGTATTCTCACCTTTGATCTATGTCACTCATTCTATGACAATTCATGTAAAATAACCTCAATGTAAAGATCATCTTCAGCAGGTTTATATATAATTTTCTTCATATCGAAAACCGGGCTTAGTGACATGAATTGTTTGGAGATGTCCACCCAGTAGACATTGTAAAAAAAATCTGCTATTGACTGAGTTAATCTAATGATTTACATAATAGAAGGGTCCAAAGTGGCTGTGACATCTAGTATTGATAGATTAGTATTATTAGTATTTGTCTCCCACGTGCTGCATTGTCATATGCAATTTATTAAGATTACATAAACTCATTTGTACGGTATATTCTTAAAGCCTTTCAATGACTCGGGCCAATTTTTAGCAATATTTCGACATTTAAGGGCCCACTAACAAATTAATGGCACAACGTGGGGATGACGAAAAAGCAGAAAAAGAAAAAAAAGGTTTATCGCACAGCCACACACCCTTGTGGTGAAGCCGTTTTGTGATCGGTGTGGCGCGATCTGTGAAATTTAAACTTTTTGCGGGTGAAACTGAGATTTCTGAAACTAGATTTTCTGGCTTCGCCAAAGAAAGATGCATCGAATTATGAAATTAAACGGATGTAAGGAATGAAATTATAACGATTCCGCTAATATTCTTTACTGACGAGCGTCACTGAAATACTTACTCGTGAACAAAAATTAACCTATATCAGTAATTTTGATATTGTTAAAAGTAGGTATCTCTATCAAAAGAGATTATAAGACCCATCGGCAAAACTCGAAATATCGTCTTGAGAAAATCATTATACAGTACATGGTGCAATTTTAAATGATTTTTAAATACTATTATATAATCGATACATTTAGTACACGCGAAGACAACGTAGTGTTGAGATTCAAAGAGGTTACAGTTGAATACGTGACAAAGCTGACGAGAGTACTGTGAATTTAACAAACCATAGATGGTCACTCCAAGTAACGGTATTGTGATTTCAACAGAAAACTCAAGCGTTGTGTTAGCGTGCTCGTAAAATATTATTTCAGCGGTGAAGCAGATATGCGTTAAAGGTGGGCTCGCTATTAAATCATGAACGAAAAAACAGTTATGTCGTTACTGGTGTGAGTCGATATTACGAAACCACTGGCAGGTAGATGGGTAGAATGGGACTGATTGGAACAGCGCAAGTTTTTTTCCGTGGTCGGAATTCTCGTAGTAATATTGGAAAATAGTTGGGAGAAAAATTATGTGAAAAAATACATGCTGAAATAGTCAAACGAAGAGAGGTGAAGAATAGATAAAGCTGTTGAGAGGCAAGACAATGTTTTCAAGATGATCAGAAAAGGATACGGTCCAATATATTCATTGCCCTACCGTGGTATGTTAAAAAAAATGTTACATTTATTGCTCTCATTGGATTTTGCACAGGTGTGAAAGAGTTCAGCTGTCAAGATTTATTCATTAAGAAGGGCCGCAGCATTTTTTTGTATAATAGAGCGTCTTTTTTGTTTGTGAAAAAAATTTTATGGTGAGATATTGTTCGATTTTACGAAGTCATTTTACTAGTTTATGGACTCTGATATAAGACAGAGTTGACAAGGAAATGGTGCCGTGATTGTTTCCGTGCACAGCTTTTGAGAACTTCCTTGAAAACCAATCATCTAGCACTTTCATTTCTGGGGAAAAACCTGGAACCAAATCTTGAAAAATAAATTCCCCAGAAGTTTTCCTTATTCCGTGTTCTAATTTTCTCGTTCACTTTGCAGTGACATTCCACGGCCATGCGCAATTTACCCCGCCCCTGGATTTTATTGTCCGTACCGCCATTTTTCAATAGATTAAAAAGGAACAAAAAATCATTTCAGAAGGTTTGTTTCTCGGGAAAACACTAGAGTGTAAATATTGAATATCAAACATCGAACGAGAGCATCTTGAAGATATTTATGTTCTAAATATGACTTTAGTCAAGTATGCATGCGACTATTGTCGTGTCCGTCGAGTAAAGTGTGATGGTAAAAAACCATGTAGTCGCTGTATTGAGCACAATTTCGATTGCACATATCAGCAACCATTAAAAAAAAGAGGCCCAAAGCCTATTGGAACTAGAAGCTTAAAGTATATACCAGAGGCCAAAATGTTTATAGATAATAAAAGTTGTACGGCAGCGGCAGAAATATCAATGAAGGTTCCTAAAAAGGTGATTGATCAGTGTTTGAGGCTTTATCACGACAATCTATATGTTATCTGGCCTTTACTCTCTTATGATGACCTTCACAAGCTTTTGGACAAAAAATACAATGACCATTACGTTTATTGGTTTCTCGTAGCTCTTTCAGCAGCCACTCTTAGCGATCTACAAAGCGAATTAGAATCTGAGGGGGGATTTTCGTTTACTGGAAAACAATTAGCCGTTCTCTGTATGTCCTCACGCCAACAATTTGATGACCTTAGCGGCAGAGACATTTTCCGAATTATGACATATTATTGCTTGCTACGTTGTTTTTCACAGTCTTCTGATGTAAGAAATTCATACAGACTTTGTCGTGAAGCTATTGGCCTTGTTATTGTAGCAGGGTTACATCGTGAAAAAGCATACGAATCACTATCATTTCGTGAGCAACAGCTTCTACGCAAGGTGTATTATTTGCTTCTCTTGACGGAAAGATACTATTCCGTATATGTTCATTGTGTTACAAGTTTGGATACCACAATAGCTCCACCTCTAGCCAGAGGTTCGTAACGGACCCTCGACTTTCTTTGGATAGCTTTTTTGAGATGATTAGAGTATTTACTGTACCAGGTAAATGCTTTTTTGATGCTTTGGCTACGGAGTCTACCAGCGGCTCTTGCACTGAAGACTCACTGAAAAAAATATGGAAAGAGCTTCACACAGCATCCCTTGAAATAGAACCATGGTCTTATGGCTATGTGGACATTTCATTTTCTCGACATTGGATCAGGGCGCTGGCTTGGAAGCTAGTGTTTCAGATGAATGGTACGCGAATGATTTTTCTCAAACGCCAATAATGCTCACATATTGGTCGAAATTGCAAAGGATATGCTGGATGACATATTCTTAACTCCAAACAACCTGTATGTAGTCCATGGTCCTGTGATACCAATGAAGGCACTGGAAATAGCCAACGCTTTAGTGGATATTGTAAACCAACATGATAAAAATACAGAGGAGGAAGCTTTAGACGCTTTATATGAAATATCAAACTTTATTTTCTCTCTGAAACACTACGATGGCAATTTGATTGAGAGTTTTGTGAGTAAATGTCAAAGTGCATTTATTACCCTTCCACTATTTAAATTTCTGGAATCGAAGGACAACATGAAAAATAATCTCGATGTGGTTTCTTGATTTTTTTATCAACCTATGTGCTGTTGGTAATAAAATCCTTTATCAACCTATGTGCTGTTGGTAATAAAATCCTCACAGATAAATTTTGCGGTTTTACCAGAGGCGATTATGAAAAGAAAAACAAGTTGCATTAGCTGCTTTTGGTAAAAGATAGATCACACTAAAATAGAAACGTTCGATAAGTTTACTGAAAAAAATCAGGCCAATTTGATCGAAAATCCAGAAATGGATGGCCCGCTAGAACACTTCCGCTGGAGAGTATAAGGAGACTGCTACAACAACGTCTTCCCCACAAAAATTATGTGGAGGCCGGTATGATACCTGCACAAACGTTAAGTTACACATGAAAAAGAGACTGACATAACTTTGATCTCTGAAAATATGTTTTCCCCTGAGTAGCTTCACTGCTTGGATACCAATACGAATAGACCTTGGCTATAGTAAGTTGCATCTGTACCGTAGAGATTCTTGCAACCTCGCTTAAACTCTCGCTTTTATATAATATTTCTCCTTATTGCGCGCTTCGTTGAAAATTTCGCTAAACACGGGGTTTAAGTTTAAGTTTACAGGATTTATCCGGAAGTTTTCGCGGACCCCACACAATTAAGAATTGGCTCGAAGAGTGATAACGCATACTTTTCTTTTCTTTTTTTAGTTCCTAGCGTACCTAACGTAGGTAACATGATTTGGATCGTGGGATGATACAAACAACGTAAGATGAGTAGTTCCTTCCTCAATTCTTCTTTCAGCATCATTTTCTTGAGGCGCTCTGGGCAAGGTATAAAAAGTTCCATTAATACGTCTCTAAAAAATTAAACCATCTATCTCTTAAGCAGTTTTTTTGATAATCTCAAATGTACATCAGTCAAGCGTAACTAAATTACATAAATGACTATTTCTGATCATCCAGAAACAGAACCAAAGTGGTGGAAAGAGGCCACAATCTATCAAATTTACCCAGCAAGTTTTAAAGACTCCAATAACGATGGCTGGGGTGATTTAAAAGGTATCACTTCCAAGTTGCAGTATATTAAAGATCTTGGCGTTGATGCTATTTGGGTTTGTCCGTTTTATGACTCTCCTCAACAAGATATGGGGTATGATATATCTAACTACGAAAAGGTCTGGCCCACATACGGTACCAACGAGGACTGTTTTGAGCTAATTGACAAGACTCATAAGCTGGGTATGAAATTCATCACCGATTTGGTTATCAACCACTGTTCTACAGAACACGAATGGTTCAAAGAGAGCAGATCCTCGAAGACCAATCCGAAGCGTGACTGGTTCTTCTGGAGACCTCCTAAAGGTTATGACGCCGAAGGCAAGCCAATTCCTCCAAACAATTGGAAATCTTTCTTTGGTGGTTCAGCTTGGACTTTTGATGAAACTACAAATGAATTTTACCTCCGTTTGTTTGCGAGTCGTCAAGTTGACTTGAACTGGGAGAATGAAGACTGCAGAAGGGCAATCTTTGAAAGTGCTGTTGGATTTTGGCTGGACCATGGTGTAGATGGTTTTAGAATCGATACCGCTGGTTTGTATTCGAAACGTCCTGGTTTACCAGATTCCCCAATTTTTGACAAAACCTCGAAATTACAACATCCAAATTGGGGGTCTCACAATGGTCCTAGGATTCATGAATATCATCAAGAACTACACAGATTTATGAAAAACAGGGTGAAAGATGGTAGAGAAATAATGACAGTCGGTGAAGTTGCCCATGGAAGTGATAATGCTTTATACACCAGTGCAGCTAGATACGAAGTCAGCGAAGTTTTCTCCTTCACGCACGTTGAAGTTGGTACCTCGCCATTTTTCCGTTATAACATAGTGCCCTTCACCTTGAAACAATGGAAAGAAGCCATTGCATCGAACTTTTTGTTCATTAACGGTACTGATAGTTGGGCTACCACCTACATCGAGAATCACGATCAAGCCCGGTCAATTACGAGATTTGCTGACGATTCGCCAAAGTACCGTAAAATATCTGGTAAGCTGTTAACATTGCTAGAATGTTCATTGACAGGTACGTTGTATGTCTATCAAGGTCAGGAGATAGGCCAGATCAATTTCAAGGAATGGCCTATTGAAAAGTATGAGGACGTTGATGTGAAAAACAACTACGAGATTATCAAAAAAAGTTTTGGTAAAAACTCGAAGGAAATGAAGGATTTTTTTAAAGGAATCGCCCTACTTTCTAGAGATCATTCGAGAACTCCCATGCCATGGACGAAAGATAAGCCCAATGCTGGATTTACTGGCCCAGATGTTAAACCTTGGTTTTTCTTGAATGAATCTTTTGAGCAAGGAATCAATGTTGAGCAGGAATCCAGAGATGATGACTCAGTTCTCAATTTTTGGAAAAGGGCCTTGCAAGCCAGAAAGAAATATAAGGAACTTATGATTTATGGTTACGATTTCCAATTCATTGATTTAGACAGTGACCAGATCTTTAGCTTCACTAAAGAGTACGAAGACAAGACGCTGTTTGCTGCTTTGAATTTCAGTGGCGAAGAAATTGAATTCAGCCTCCCAAGAGAAGGTGCTTCTTTATCTTTTATTCTTGGAAATTATGATGATACTGACGTTTCCTCCAGAGTTTTGAAACCATGGGAAGGTAGAATCTACCTCGTCAAATAAAATTAGTGCCGACTTTTTTTTAGCGCGTACTTTAACGAAATAACAGATGATTTTTCACATGATTTTTGTTAGATAAATTTTTTATATGTAAATGATGATAGCGTAAAAGCACTGTTGATAATTTGTTTCACCATTATGGGTAAATGTGTTTTTCTACATGATCCTCGTTCATTATGATATTTAGCGTGTATATAAATGTGAATTCCAAATTATTAATGAAGCATAAGAAGCACTATCCTTTCTCTTCGGATGAAAACAAGGGAGAAGAAACCTGTGCTGGTATTAATGCTGGAATGTCTTGCTAAGAATCATACAAGGTGGTAGTTTTATTTAATAAAGAAAAGAAAAGGACTAGATATAAAAAGTGAAATGAATATAAGATAGCGTTAAGAGATGCCCACAGTACTTGACACATAATTTAGCGTTTTCTCGGGAAGCTCTGTGATTTTATGATTCAATAACACAGCGTAATTGATTTCGTGATGGTTCGATCCTATATGTAATCTCATGTAACACTCAGGCGAGTTACAAAATCGATTCAACATTGCCGGCTTATGCGTTTACGTCAAGTCTGAGCATGCCTACCCCCTTCCGAACCCGCCTTTTATTGTCTAGCCTTCAGATGAACTAAACCAATCATCTGTCCATAATCCATATGCTTTAGACAGTGTGATTAAGCAAAAGAAAATAAGCGCATAAGAATCTTGCTACTTCGGTAACTCTACAACATTAACACCCCACAATCAATATATAAAAGCCAACGAAGTGAAGAGAAGAGGTGGAATGACGCTCTTATCCTTTGAGAAATTTGACTACGAAAATCTGTGTCCCCTATGCCATTAGTTATTGAGCTATAACTATATATCAGAGAAGTGTAGTTATTCTTCAGCAACGGGCCTATAATCTGGATACGTATGATTACTTATCGCTGTAATAATTGTAAATTCCTGGAAGAAAAACACATGACCAGAATGATAGACATATTGAAACGGTGAATAAAAGGGAGAAAAAGGCTTAAAGGCTTTCTGTATTAGTAACACTAAGCCCTCTATCAATTTCATCCAAACAGAAAGACTGCAGGTACATCCATAGGATAGAAGTTCTGTATGTAAGCCGCCACTTTTTGTCTCCTTCACTTACCATATAATGAATAGAGAAACGTAGACCTAGGCGGCAACCGTTGCCTAACATACGAAGCGCTGGTGCTGTTCTCCGATTATTAGTATTACAAAAAAAAATTATATAATACTTATTAAGATGTTGATTTATCAATTTCCGGTATAGTTTCCGGTATGGCCAGCTTGATCCAGTGGAAGTTCCGCTGTTTCAGAACTAGGGCTTCGTAGCACCTCGAATGCTCATTTATTCTTGTCAACATTTTTGCTGGCAGTGTATAAGACTGTAGGCACCTACAATATACGACTCCGGTATTCGATAAGTCTTTCACTTTCTATTTTAAGAAAAACAGAATCGACAATTTTCCCGTAGCAACCGTTTAGAGCACAAAGATTAGGTGGCCTCTTAACGAGGGTTCAAAGCAAATTTGGTTTTGGCTTTTTCTTGGCCAAAAGCTGCAGCTGCATCTCTGAAGGCACCCTAAAGGGATTCTTCGGAAGTATGTACACTGTGAGAAAACATTCTTGTGCCTTGGAAATGCAATAAAAGGTATAGGCACTATGAAGCGTGCGCCTCGTATACGGGACCTATGAAAGACGCATCGTTCAAGTACAGAAGCACCGTAATAATATGAATAATGAATGTGGGATGAAAATTGTACACTGAGGCATTTTAGGTGAGAGATGGGTGCCAGATGATAACTCGTTTGTGCCAGGGAAGTTGGCAAGACATTCATATAAATAGAGCTGCTGTAGCTATCCATCTTTGAGGTATGCGCTTTCATTTCACTATTTCTTGTTAAGCTTACATCAGCACTAAAAAACAAAACAAATACAATGGTCAAACTAACTTCAATCGCTGCTGGTGTTGCCGCCATCGCTGCTACTGCTTCCGCAACCACCACTCTAGCTCAATCTGACGAAAGAGTCAACTTGGTTGAATTGGGTGTCTACGTCTCTGATATCAGAGCTCACTTGGCCCAATACTACTATGTTCCAAGCCGCCCACCCAACGGAAACCTACCCAGTTGAAATCGCTGAAGCCGTTTTCAACTACGGTGACTTCACCACCATGTTGACCGGTATTGCCCCAGACCAAGTGACCAGAATGATCACCGGTGTCCCATGGTACTCCAGCAGATTAAAGCCAGCCATCTCTAAGTGCTCTATCCAAGGACGGTATCTACACTATCGCAAACTAGGGAGTGATGCCTTTACGAATGAAAATCCATAAACCTTAAGAAATAACGGAAAAAAAAAAAAAAAGCTTTTTTTTTTTGATAGTATAAATAGTTGATTATATGTAAGTGTATATTAATATTGTTACTACTGGTCAATCGTGATATTTATGAACAACTTGGCGGAGCAAGGACAAGAATCCTCTCTTCCTTTTGTGGTATTCTTCGATGTGTGTCCACTTCAACGACATGGGTCATCAATATCTATGTTAAAAAATCATATTTTAGACTCACTTGCTAGTAAACCGGTTGATGCTATTGTTAATATATAACGACAAATGTTCAAGCAATTATATAACCATTTTCTTCCATATTCACCTTAAACGAGGTCGCCTTTATTTTTTTTTTTTTTTTCAGGGCATCGATCGGCCCGGAGTCGTCGCCTTCAAATGTGTCAAATTTTTAAGATTAAAGTTATCGATCTTGAAGTTTTTCGTGGCAGGAGGGTTTCTATTTAGTGTTCAATAAAGGCTTTCATGAGCTTTTGTATATTCCTTGATTAACAATAAATGTGGAAAACAAGAAGGGTAATTGTGAAAGAGTCCGATTGTAGTTGATGAACAGTAAAATCACTTATTATTTAAGGATTCCGCTGCGGTATGCGTTTTCTACTGATGTGTGGAGCAAGCCACGCCATGTGATTAACCTTGCTTGATAAAAACACAAACCATCGTTCAGAATATGCATGGAATATAGCATCACTGGGAGGAGAAAGACAATAAGTTTTGCGCATATGGTAGGATGGTAGCACACTGATTTCTGTCAACCAGTGAGAAATAGGGAAAAAGAAAATGGTTGTAATGGTAAAAAGTAGTCTCGTTTTGGTAATTCGCAGCTGACAAACTACAAAATATATAAATTGAAAAAGTTGTATTTATCTTTACGCTAAGGACTCCTCACTGCAGGATAATTGCGCTTCTTTAATGTATGGCCATAGTTCCACATTCAATGATAGAGCCCGCATAGATTTCTTCGCAGATAGAACGCGGTAGAAGAAGTGGCTAAAAAACCATTCACAGTCAATCCCGTCGAAGAAAAACTCTTCATTCTTCCAGACTTTTTTCTCAAACAAGTACCTATTCATTTTCCTTGCAATTTCGTCCCATCCATTCGCACCACTTTCTTGCTCATTTATAATAGTCGACAAGAACTGCATCTTGTGTTCCATGCTCATAATCAAAACCCTTATATTTTGGAAACCTTGTACCAACATGAAAAGAATCCACCCGAGATACAAGGTGCGTAATAGAAGGCACATTCCCCGTGACACATATATGCAGCACAAAAAATTAAGGAATGGTATCAACATAAAAATATTGGAAATCCTCTTTAAAAACCAAGTAAGCTTAAATCGGTAAGCTTCCTTGGGAAGTTTAGCATCTTCCAGGCCAACAGGGCTCCATGATTTTTCAGTATTAAACAACTTCCATTGTTTTTCAACTTCTGTAAAATAAACTCCCAATGCTTCTTCAATGTAAGGGACGGAATCCTTAAATGACTTAACCTTGGCAGCTTCGTCTTTTTTCAAAGAGAAGGGTTCGAGAAGGGTTGTTCTGAACGCTTCTTGGCAGCCCATGGCATTGAAGAAAAAGTACCTAGTATTCCAAGCCTTATTTTCATATAAGTACGAATTTAGATTTGCTGCAACAACTTCCCAATCATGAGGATCAGAACTTGGTGTGTTTTCAGTAACCTCTTTGCAAAACTGAATGAGTTGTTTCGATAAGGAACGCTTACGAGAAAGTCCACAAATAACAAGGACAAATATTGGTCCCCAGAAACAGGACAAGAAGTGAAACTATAAGTGGGTAAACCCAATTGTTGGAAAGTTTCCACCAGACGCTAAGTGGTAGCCATAATAGCATCCAGATGCGAAACGCTAAGGACTTGTAAATTTCATAACAAAACCAGGTAAAGCTGCTTCTGAAAAGATCTTGAGGTAGAACAATCTTTTGGGATTCGAGCTGTTTGAAGGATAATACATCTACACTCTTCTCATTTTTAAGTTCATTCTCTTTCATTTTCGGTAGTGAGATGGCAGTTCGAGGGGTTTTTTATTCGAGATAGTAACTTCTGGCTTTTCGCTTTTATACAGCACAGCAGAAAAAAAAAGCCGCCGAGGCGCGCGCGTTCATGCAATGGCTCAGTAACCTCGTGATAGAAAAAGGGAAACAATATTGGGCTATTTTAGGCAAAGAAACTCAGCTATTCGAAAAGGGCATCCATTTCATTTCCGGTTTTCTATCTAGCCAACTCGATAATCGTAATAACGAATTTACAAAACTTTAATGCGGGTACATCACGGTGTGCCGTAACGTTGGTTCACATTTAAGGTGCGACCAGCAATGTCACTGCTCGTACAGCGGTTACCGCTTGAATGAAACACATATTTTAAGCGTAGATTTCCTGTGACAAAACTGTGTCAACATCTAGTAGAAAATAGACGTAGCTGTCACAAATATTTACACAGGAAGAGTCTGTCCTACGTATCTGACATGAAGATTCATAGAACCAAGTTACTTCCCAATGTGGACAACCTTTCGATACCATGTCAATAGCTTCCCCTTATGTTCGGTGTCACTGTAAAACGGATCAAAGCAAAACCTAGAGGTACGGTGGTACTCAGATTATGCATGACCTCTGGGTAATTAGCACTTCTCCCACTTGTTTTGAGATTCTGTATATAAATATTGCAAACAAAAGGATAGAGCGCGGATGGCAGCCCTTACAGTAAAAATTATTCGTTTTAATCATGCGTCAGTGTGAGATTCTATGACAATAGTATGAGAAGATGGGGTGAAGTAAAAGCGTCTGTATGACTATAGAGTACAGTTATATTACAATATATGGAATAGAGCATAGTGGTATGACGATATTAAGGAACTTTAAGTTAATGATACCATGATAGTATTAAGACGCAATTAAGTGTGTTTATGTATTATGGTTGAAGAATAGAATATTTTTATGTTTAGGTGATTTTAGTGGTGATTTTTTTGTAATATTGGCATAAGTGTATATAAATTGAGTGGTTAGTATACGGTGTAAAAGTGGTATAACGTATGTATTAAGAGCTGTTATACAATATTTGGGGCCGCCGAATGAGATATAGATATTAAAATGTGGATAATCGTGGGAGTTATGCGTAAATGGCACAGGGTATAGACCGCTGAGGCAAGTGCCGTGCATAATGATGTGAGTGCATTTGGTACTGATTTAGTGAGAATGGGCCATGGATTGGAGTGTGAGAGTAGGGTAAGTTTGAGAGTGGTATATACTGTAGCA
>contig_111 polypolish
```
