## Supplementary material for "Analysis of genome sequences of marine isolates of *Saccharomyces cerevisiae*": AZ118 contigs in fasta format (part 3 of 14)

```
GATACCAGATATATCGAATTTTCCTCATTAATTTTAGAAATTACAATGAAAATATTTGAAATTCTACATGATGAATATTTCCCCATATTTTTGATCGATTTTCTTTTTCTGTCACATTACGAGAGACAGATGAACGTTGAGATATTTCCTCTTTCATTATATACGTTTCACTCTTCTCTCATTCCATTATATTTGATAATTGTTTCTCGAATTTACGTCTCATCTTCTTACGTTCTCCTTGATATACACCAGTAATATAAATACTAGTCGATAGGTGATAGCGTTTCATTCTTATTCCAACACATTATGATCACTGTGCTTCAGGGTCACTAACTTAGTAACTGTTGGATCTTATCCTACCGGCCGATAATTTACGTCATCTATCAATACTTTATGTGAACTCATAGATTACCGCCTCTAATAACCCTAATTATTCATTACTGTTGCAATCAATGAACAACCAATGCTTCGTTTTAGACATACACAGACAGTATAGGTTAAACCTTGGAAGAGATTTTCCCAAGAAAAAAGCCTTGTTGGCGCAATCGGTAGCGCGTATGACTCTTAATCATAAGGTTAGGGGTTCGAGCCCCCTACAGGGCTTTCTTTTTTCTCCGAAAATAAGAAAAAAGCATCAGCAGTAATGACAGCTCTGCTATTCGCCCAAAGTCAATTATTCTTTAACCCCAAGTTACTTTTTTCTTTTTTTGTTATGTACGTTTAGATATCTACCAATACATGAAGAGAAAAAAATTATTGAGTCTTGATTTTCAGTAAGCAATATAGTATAGAGTTCATTCTTTTAAGGCAAGCACCAAAGCGACTCTACTAGGAATATAAACTTGGAGGAAGTTCTTCCTGTTGTTCCATTCCAAATCGGTGGTAAAGAATTCGGAACTTTCGTTGATTCTGTTATGTCCACCAAATTCAGCACGATCTGAGTTCAACACGATGTGATAAGTACCAGCTTTTTCGACACCAACTCTATAATCGCTGTAGCTGTTTGTAGGATGGAAGTTGAAAATAAACAACAGATTATTTCTTTCAAACACAATCATTTTGTCACCTTCATGTTTTAATGAAACATAAGCCTGTTTCGTGTTCAGCCACTTATGCCTTTTCTCACATAATTGCATTGATCTATCAAACTCATTTAAATTCTGGTAACGCAGTAAGGGATCATCAGCCAAATTAAACTGCCTACGAGCATACTTGTAGCTATCGCCATTGTTAACATTAGGGAAATCCAACCATTCTGGATGACCGAACTCATTACCTTCGAAGTTCAAATAAGCCTCGCCTCCCAGCGAGTGAGTGATCAGCCTAATCATCTTGTGTAGAGCAATACCACGGTCAATAACGATGGATGGTTCCTTCAATACAGTCATATCGGTGTACATAGCGGCATCCATCAACCAAAACGCTAATGTCTTATCACCAACTAAAGCTTGGTCGTGCGACTCACAATAAGCAACCACTTTTTCACCATATCGTCTATTAGTTAAAGTGTATACAATACTTCCCATCTCCCATTCATCATCTTTCTTCTCCTTGATTAGTTTGATCCACATATCAGGCAAAGCCATTGCTAATCTGTAGTCGAAACCAGTACCACCTATGGAGCGGGGTAAACATAAAGTTGGATAACCAGAGACATCTTCTGCAACAGTTACAGCCAGATTTGGCAACATTTCGTGAACCAAATCATTGGCTAACATTAAATAAGCTAAGGCTTCATGATCGACGAAGGACCTGTCACGAGAAAGATATTCGTTATAGTCACCGCTAAAAGACCCACCGGCACCAACACCATGATGAACGTATAACATTGATGTGACACCATCGAATCTAAACCCATCAAACTGATAAACGTCAACATAAAATGCCAGGTTTGCTAATAAGAATCGCTGCACTTCAAATTTTCCGTAATTAAAAAGACGGGAATCCCACAGCGGATGCTCACCCCTACCGGAGCTTATAGAATGGAAATACTGATGATCAGAACCGTCAAACATGTTCAACCCATCCTCGACGTTTTTAGAAGCATGGCTATGAACTACATCCAATAAAACTAGGATGCCCATAGAATGTGCAGTATCAATCAGCTCCTTTAATTCCTCAGGGGTGCCGAAACGGGAGCTCGCCGCAAAAAAATTGGTCACTTGGTAGCCAAATGATGCATAATAAGCATGTTCCATAATAGCCATTAATTGAATTGCATCGTAGCCAAGATATTTGATTCTGGGTAAGACCTTCTCAGTAAATTCTTTATATGTGGTTATCTTTGGTTCTGGACTCGAAATACCGACGTGGGCTTCATAAATCCTTAAGGAATCTACAGATTCACTAAACTTTGGCCTTGGATGTACAAATTTGTAGGGGTTCTCTGGATTCCAAAACCTACCTTCATATGCGGGCCCGAACTGTTTAGAAGTTTCCTTAGAAGGCTGTGTAGCCCTTGTGATCCACGCAGGTAAACGAAAGATCTTGGAACCATCTGGCAAAATAAACATGACTTTAATCTTCGAATCATGAGGGATGGCGAAATCGCCGTTAGGTAAAGGATGAAGTGTGATTGTAAAATTTCCAAATTCGTCCTTGTTCTTGAGCTCATGAGATGTGGTATCCCAGTTATTGAAATCTCCCACTAGAAATGCACGTTCCGCATTGGGTGCCCACTCTTTGTAAGTGATTTCTTTGGTTTCCGGATTGGCATGCAACCCATATGACTTGTATGAATCTCTAGCAAACTTACTGAGTGACTGATACGAACCATCAGGCGTAGCATGAGTTATGTCGTACAACCACTTGTCAGCTAGGTATCTTCTTTCAGAAAGTACATCGGCAAACGGTTTCAACCATGGATCAAATTCTACAGCCCCTTTGACATTATCTGGAATGTTGTACATTTTATTCTTGACGGTTCTTTATACTTGGTTTGGTGTTCTTAAATAGTAACAGGAAGTTATCAGGGAAAAAAAATGTAGGAAAAGCCTGCCACTTTTATACACCATAGATAGACTCATGTCGTTATTGGAAAATGGAAAGCCTTCCTTGCTTCCTTGTTTCCTTGTTTGCTGGTGTCACTTGGCTCGACTACCTTTACCGTTGCAACAGCCCCTTGGACAAAGCTTATTTGGCCCCCACGAGAACGCGGGGAAAGATGATGCCGTAATATAGGCAAAAAGGGGTATTGCGGAAGAGATAGTGAAAGCTCATCAGAATACAAAACATTATTGCTTTCTGACTATCACATTGTTGTTGAGTGCCCTGCCCTTCCCCTGGATGACAGACTACAGAATTCACCGTTCAGGAACAAGAGCAAAATTGAGCCCGCAGGCCACTAGCCCACAGAGATCCTTGTAGTTGCTTGATAGTTGTTTGTAATTATAGTCGTACGTGTGGTATAGTATGCCATCATATATACTTATACATACATACATATATATATATATATATGTGTGTGCTCGAAATTATTGATTTGCGACTTCGTCGTAGTCATCGTCATCACTGACATCTATGTCACTTAGATCCTCGCTTAACTCATCTACGCTATCATCGCCACTGGAAACACCAGTGCCATCCATATCTTCATCAGAATCACTGTCCTCTTCTTGTAAATCACCGCCGCTATCACTGTCATCGCTATCATTATCTCCGCCAAACATTTGTTGGTACTTTTCCTTTGTAGCATACTTGTCTATATACTCTTTGATTTTTTCCTCATACAGTTTTTTATCTCGTAATTGCAATGTGGCAGCTTCGTTATTCAAGGGATCGCTACCATTAGGCTCCTTTAATAAACCTGGTATCATCCACTCCACTATATTTATCAGATCATATAAAGGCGACCATGTAGAGTTAATTACGTCCAAACATATGGACCCCGATGCGATATCAATGTTAGGATGGAATATCTTGTTAACGAACCCTATGCTTGGCGACTTGTATGGGTAATTATCCGGCAACTCTACATGTAACCTCCAAACCCCATTTTCGTAGGGTGTATCCTTTGGTCCCAAGAACTTTACATGAAACTCTTGCATGCTATCATTGATTAAATCCACTTGATGATCACTCATCAACAGTTTCATAACATCTGTCTCGATCCTTCTTTTAGAGCTACTGTTTCATTAAACGATATCTTTGAAGTTCATTGACATTTTCTTTGTTAGTGATCCTCATTCTATGGCATACTTTCTCAGAAGAGTGATATATAAATATACGTATATATCTTATCAAACATACCTCATCTTTCGTATTACGCTCCTTTCTTCCAATATTCCTTATGAAATACTATTAATATTTTGCTCTTACTTCTAAATTATATTCGAAAACTATCTCGCTTGATAATTACGGATTACACTATTTATCAAATGTGGCAGAACTGGAAATCCTACCTATGCTTTACGTTAGTGATACTTAAGCGCAGATAGCTGTTTCCGGTGCTCACCCTTTTTTTTTTAATTCCACTGCTCCGGGAGCATTACCCGGTGGACGAAGCTCAACCTACTATTATTAAATAAGAAAACGTAAGAATGTATATTTACGCAGATGTGCACACGAGCATTGAAACAAGGATTAATGTGCCACTGATAGAATTCAGACTGCTGTGTGATTAAGAGGAAAACAAATTATCGTGAAGAATCGTTGATTCGCCTTTATATATTCTTGTATTCTTTAAGAGACATGCATTGCGATAATTTCCCCATGATATTCTTAACCTTATGAAGGGTCAGTCTACTGGAAGGTGCATGAAATATGAGTGAACGTATTTTCATTAGCAGATGAGAGACACCGGGATTAAAAAAACTATGTGAAGAATAGTGTTGATATATGATAAAATTATTGTGGAAATCAATAATTAAGAGGTTTTATAGTGTAGTGGTTATCACTTTCGGTTTTGATCCGAACAACCCCGGTTCGAATCCGGGTAAGACCTATTTTTTTCCCCCGCTCAGCTAACTTGTATTTTTAATAGATCTCCCACCATCAGAGGACGAAGAGAGAACTGTATTATCAATTGTGTTTTATTACAATATATTCTAAAAACGAAGATATAGATGTTATCTAGAATTGGTTTTTGTATGTAGCCCTTCTCTCCCGCTTTCTCACTTTTTGAACATTACCTCACTATAGTTGCCATTCAACAATGTAACGAACATTATCCGTAGGTAAAATTTACGACACTTCAAACTTCTAGAAGGAAATAGGCATATACTACGGAACAAAGACAGCCTCTTATTCGTTTTTAAGTTTTTTCTTCTTTTATTAACAAAAAAAAAAATAAAATAAAAAAAATCAATTGAAATTAGAATAGAGTAGAGTAGGTAGAAGTAATATGATGTAAAAAAAGGAAACAAAGATTAAAAAGATGGAAGAAATGGAGAGAAAGAAAATAAAACTTCTGAGAAGAAAATTTTGATAAAAATTATAATGCCTAGTCCCGCTTTTGAAGAAAATCAATGTAAAAATTGTAAAATCTGTTGAGTAATATTATACAATTCCAAACTTGCATCCTCTACAGGTTGATGTTCAGATCCTGTGTCATTGTTATTACTGTTGTTATCATTCGAGCTTGGATTGTTGTTGCTCCCCGGATTTTTAACATCAATTCCTGATCTTTGTAAACGCTCAAAGGTCACATCTGCCATTTTTCTCACTCCGTTAATGATGTCGTCATCATTTTTAACCAAATCTTCCACTTTATCATTATGACTTTCTAGCAATTGTAAAATTGTCCATAGCGCAATGTGTTCAAAGGTAGCATAGTCACTTTTCAAAAATCTAATCAGAAATCCACGAATGCCTTCATTCGGACGATCCCATGCTTCAATAATTTTTGTATAGTTATTCACTCTTGAACATAGATTTGCCAAAGCAGCAGCAGCATTACCAGAAACTTCTTGGTTCTGGGAAAAAGTCATAGGGATTAAAGCATCTAAGATATTTGCTTCCAGTAGATCCAATTTGGAGACATCTGCTAGGGCTAAAATAGCAAAACATGCGGAAATTTCACTTTGAACACTAACAGGTGAATCTAGAGCCAGTTCCTTACATTTTTCGACAGCACCACTTTCGAAGAACTCTTTTCTGTTTTTTTCAGATGATGCAGCCAAATTTCTCAAAGTAGATACGGCGTGACATTGAATTTCTTCTGAATCCTTATAGTCCAACAATCTTACTAATGGTTTTAAGAAACCTGCATCAACAATTAAACCTTCATTTAGAGGGTGAATAGAAATGTTTCTAATGCATGCCACACTAGCCAAAACCAGTGGTATAGAATCACTTTGAATCAACTTTACCAAATGAGGCAACCCACCAGCCCTTACAATTTCTAATTGGTAGCTTGTATCGGACGCTAGGTTTCGTAAAGCCAAAGTAGCTTGACATTTTACCCTTGAAGATGGAGAATCCATCAGACTAACCAATTTGGAAACCAATCTTGGCTCAGTTTGAGCCAACTTCTTGCGATTGGCTTCATCCACTGCTATATTTGATAAAGCAGTAGTACAATAGTACTGAACATCAGGATCGGTGGACGACAGTAAAGATACCAATACAGGCACAGCACCTGCATTAACCAATTCTTTTCTATTTTCCTCAGAATGTGTCATATTTAATAATGCACCTGTAGCATTTCTCTGAACTCTTATATGTTTGGATTTAGCTAGCTTAGTCAATGGAATTAAAGCACCAGAAGTAGCAATCTTATGTTTATTGTCATCCCTTGTGGCTAAATTGGTAATGCATCCAACAGCATTACATTGAACTTCTACATTGTCACCCATCATTTGGTTTATTAATGGCTCTAAGCCTCCCATTTCCACAATTAATAATTTATTTTCATTATTAACGGCCAAATTACCCAAGGCTGCACAAGCGGCCACTTGAATCTGTGGATCTTGGCTTTGTAATAATATTAAGATGGGTTCCAGTACCTCTCTAGAGACCTGACGGACGTATTTTTCAGTAATTTCTGCGAATGCCAGAGCGGCGCTCCTTTGCAAATTTAGATTATCTGAATACACCAAAGTAGTTAGGGCCTTTAGTGGACCACCAGAGTAAAAGTCTAATTGGTCTTTATCCTCCAAATACCCTAGTAATAAAGTCACCGCTTCTCTTTCATTATCGGCAATTGGTGAGACACTGGCCTCGTCTGAAGAATCTTTCAAGCAACTACAACATGAACCCATAGTTGCAAATGTATATATAGTACAGAAGAAAGAACACCCTTATAGTTTGCTCAGTTCCTGTCTTCGTAGGATTGGAAATTGGCTAATTGCTTTTTATAGGGTTGTATAAATATATAATACCTTATTTTAACAACAAAAGGAAAAGTAGGAGATTGAACAGCGAGTCAACAAAAAAAAACAGAAAGCAAAGCAGACTCACACAAAAATTTGATCACAATGACAGCACTATTCTGCCTTGAATTGAGAACTAATATATTTCTAATAATGAATGATTGTATTATTATCAATTACTGGAAAGGGTTCATTTTTTCTTTCCACTCGTATTTTTTTCCTTTTCGTTTTGAGTCCTCCTTAAGGGCTCATTACCCGGGAAAGAGAAATTATTCAGATTTTTCTGTTATACCGTTACCTTATTATATAGATGTTCGCAGTTTTCATATTTGTGAGAGCCAACACATTATTGCATTACCGCTACAGATCCCACTTCCTTACCGTATGCTTATACGTATGTATCCAGTTTAGGCTAAAGTAATTCTTGGTTTACAAATCTAATAGCAGGGACCCGTCAGTGACGAAAAGATCACAGTTTTGGAACTTACGCAAAGAAGTTCTCTGTGAATAGGCGCCCTGTGGTATACCTATATCAATCAAAACAGCATCTTCTAGACTTGGCAAATTTGCAATTAAGTTGTTGATGGCAATCAAAGGCCAGCCAGAACAAATAATTCCTGTTGCTTCAATCCTGTCTGAAAAGAAAATATCTGGCATGCCGGATCCCGCATCAAACCCATTTGGAATATCCAAAGACCACACTTTAGTAGATCCTCGCTGTTTGTTACACCATGATATCATGCTTTTAATTCTGCTTTCAATAACTTCCGACGTCCCCGCCAGATCGCTCAATGTACAGTCATATCCCTGCATGGCATCGATGACTATTTCTACAGGGCTATTTAATGTTTCCATAGCAGATTCCAGCGACGATACACTATTAACAATTTTTCCGCCACACTTCTTGTAAATATCTGTTTGCTTTTTGACCATGGAATCCTGTAGTTCATTTTGAGAACATGTAAATAATGTTATGACACGGATATGCCCCGTTTGGCAAAGATGTCTACCCAACGCCAGAGCTTTCGCACCAGATCTGTTGGAATCTGAGGCTAGTATTACTACTAAAGGTTCCGGATTAGAATTTTGTAAACGTAAACGTGCACGGCCACCTAGTTTCTGCTTTAAGAAGAACGATGCGTTTACAGCAAAATTTTCTAGTAGCCCTGCCGAGTTAATACTGAAAAATTCGGACGTGATGCTCTCCATTTCTAGTAGTTGTACTGGTGTAGCCATAGGAATGTTCTGCTTAGTGTTCTTTGATCTGATGGTTGTTTGTTTATTTGCAGCTGGCAAGGATGTTGAGTTGGATCTTGACTGGCTGATGATCATCTGGCCTAATTTAGCTAGTACCTGATCCTTATCATTTATAACTGTACCTTTCGTTTTATCATTTATGGATGGAGAGTTAGTTGCAGAGTGAATTAAATGTGTAATATTCAAAGACTGAGTTATTGGTAGGTATTTGGGATCATCGATATCATCGACATCGTATTCATGTTCATCATCTTCCAAAACCAGATCATCTTGAGCATCTTGTTGCGGCTGAGATTGGTGTGTGCTTTGCTCATTTCTTGAAGAAATCTTGTTCCATGAATCTTTCTTTGCATCTGGAATAACCAATTCATCATTTTGATAATTATTTTGCTGCAATTGGGTTTGCTTTCTGTTATGTCCCTGTAATCTATTCTCCGGTAATATATCGTCATTTTGCTTTAATTGTGCGAAGACGTCTTTTTTGTTAAACATGCCCAAATTTCTTTGGAAATCGAAATCTTCCTGTTGTTTTATCTTACTAACATCATCATCTTGCCAATCAATATGTTCACCGCGATTTTGATTATAATCGTTTTGTTGCTGCTGTTGTCTTTGCTGCTTCCTTTTCCCGGATTGAGAGGCAACAGTTAGAACCTTTAAGTCCTTTAGCCTTGACGCCCTCACTTTGAAAGCTTGAGATTTACCACCATCGCCGAATTGAACGTCATTTAAAGTCAATCCTTTTGAGGTTGCTTTGGCAATTTTCCCCTGAATGAGCTTCCCATCTTTTAGCTCCACTTGTACTCCGAAACCAACAAATTGTGACATTATGGTTTCTTTTACGAATTACTGTATTGTCTTGAGAGCATGGATTTGCAGAAAAAGCAGTCAATAGTAGGCCTTTTGACTAAACTATTCGAGCTAACTATGTTTTCTTTCTATTTCTCAGCGATTGAAAAAAAAAAACAAGCGGAAAAAGAGACGGGCTTCAAATCCAGGGTAATAAAATGACATAATTAATAAACAAGATGATTGCAGCTAATTACAATAGAGTGTAGCGACACTCGATAACTGGGTTGAGAGTTTTTCTATCAATTAGACGGTTTACTGTGCGTTGATGGAAGATAATTTAAGGCTTTATATGACTGTGACGCTTGATACCAGGGTTCATTAAACACGCAGGCCACAAAACAGTTTCGAAATAACAAAGAAGGCCATTTCGAAGTGTGCTTACGATATGCTTCTTTTCGAGCAACCTGTTGACCTTGAAAAAAATAATGAAGATGATACGAACATAAAACCTTTCGCAATATCACGACATTTTTTATTGAAACTTTTGCTTTGCGGTATAATACTCATTGAGTTGCTTTTATATTCGAAGTGCCCAAAACCTATTGATAATGGGCCCCGGACAATTGCGAATAGATCAAATACTTACTTCAACGGCACACATGATTTCAAGACGTTAACGATATTGATATCTATCGATGGGTTCCATCCGAGATTGATAGATGCAAAATACACGCCATTTCTTTACAACTTGCACAATTTGCGGTCCCCGTACGATATGAATATCACGACTGCACCGTATATGATCCCAAGTTTTCCCACTCAGACATTTCCCAACCACTGGAGCATGGTAACGGGAAAATATCCCATTGAGCACGGTATTGTTTCCAATATATTCTGGGATAATTTCACGAGTAGCGAATTTAGACCAAATAACCTCGACGCAAGAATTTGGAGCAACACGGCTGACCCTATTTGGCAACTACTGCAAACTGAATCGCAAGGCGAATATAAAGTGGCCACGCATATGTGGCCTGGAAGTGAGGTTGTGTATGAGGACCACGGGGATGTACCTAGGGAAAGAATGCCATTTTATTTTGGGAAATTCAATCAATGGGAAAAACTTCAAGATAAATTAGCTCAAATTTTCCGATACATAGATATGCCTCAGCTTAAAGATAGGCCAGAATTGGTCATAAGTTATATACCCAATGTTGATTCGTACGGACACAGTTTTGGATACGATTTACGAGATAAGCGGCTACAAAAGCTGATCGGTGAAGTCGATGGATTCTTTCTCGATTTGATTGAAGGCCTGCAAAAAAGAAACTTGTTGAAAATTAGCAATGTTATGATTGTTAGTGACCATGGCATGAGCAATGTCAACGCGAATGACGGTGAGCATGTTGTTGTGTGGGAAAGGGTGTTCCCGGCCGACGCAATGAGCGCATTTATATCGCATCTTTATAACGAGGGCCCCATGATGATGGTATGTTTGAAAAACCCTCGAGACAAGCAATGGATTCGTGACTTGATTGAAGCTCAGTTAGAGAAAGCATATGGAGATGAAATATCGAGGAAGTTTCACGTGATCCTGAAAGAAGATTTCGACCCGAGCTGGAAATATTTCCAATACGATAACAGAAAGCACAGATATGACGATAGGGTCGGCGATATCTGGATTCTCGCAGATGAATACTACGCCATTGTAAAAGAAATGGTTGATGTGCCTATCGGCATTATGGGCACACATGGATACAACTTTAACAACTGTAGTGATATGGCATCTATATTCATTGGAATGGGTCCGATGTTCAACAATGAAGTCGTACCTCCATTTGAAAACATCGAAGTATACAATATGCTGATCAAGGCAAGTGCGCTTTTGGGAGAAGAAAAGACAAAGAAGGAGAAGAGTTTATTACAATAATACAGAGTAGTAAATACACACTTCGCGGCTTACGTACGCGTGTGTATACGTATGTAAGAAAATATACTATAATACGTATAGAGTGAGGAGACAACTAACCATGGAGAATACTAGAGGTACCATACCAAGGGAACGGTTCACTGTACAGAGTTGTGTCCATAGTTGGTTAACACATCGAAAAGAATGGAAATCTATGTTTTTATTATTACAAGTTTTGAAGATTGCCAAAGAAATCAAGAATTTCGTGAGATTGAAAGTCATCGGGTCCAACTCGATGTTCAGGTCGTAGCGGATGAAGTTGATGTAGTATGACACTAACGTTGGAATACCCCTAAAGAAGAGCAGCCACGTGAGTATTGGTAAACAGAAATCGAGCGTGTATTGATATTTATTATGGGCGGCAACGGCGGCTTCCAGCGACGATGCGAGCGAAGAAGAAGAAGTTGGCTGCCCGGCGGCTAATATGTTTCTCACCAGAAAAGAGAATTCCAACAAGGAAAAAATCGTATCGACGGCGGAAATAGTGGAAAGATAGTCCTGAACATTTTCATTCAATTTCTGCGTTTGGTATCTAATATCGGAGAGGTATTCCTGAAAGTTAAACTTGAACTTAGTAAACGCAGAGGTGGACGAGTCGTTATCTGTGCTAAAATCCAACAAATTGAAGTTCGTTTTGGCGTTTGAATTTGCATTCCTGCTGGAAAGCGGCTTTGTCGCGCTTGTTTCATCGCCTGATTGCGGTTTCTCATCATCATCCTCCTTGATGTACGCTTTCTCCAGATCGGAATCATTTGTGGCGGTGTCACAGGATCCAGACCCAGACCCGTTTCCAGATCCGGATCCGTATTCGTTCCGTTCATCCTTTGACTGGTCCACTGTCATCGACTCATAAAAGGACCTTAGTTCCGGGTAGTCGTCTTTAAAATCCACAGGTTTCTCAAGATGATTCAAGTGCGATTCGAGGTAATCGATCATATCACTCTTCTTGGCATAATTGGGGAAGCCGTCAATTTCCAGCTTGTTGGCCAGGTCAATTAGGTCCGCCTTCTTCCAGCGACTAAAAGTTGACTTGGTCGGCATATTGTATTATAATGATCTGTGATGGGCTGTAATGCACTTTCACTTTTGTTTTCTCCCCTTGTATATAGATATTTTCGCACGTTGTTTACGTATTGTGTAGTTCTTTTTGTTATGAGTGACGAATGCACGCAAGTAGCGCGCAGGAAATTATCATCATATACGTATATCATCATATACGATTTACCACTTTTAGCACATTAACAGCTCGGGAAAGAGTTTCGGAACTCGGAAAAAGCACGACAAACGAGGGCGAGCCACTAAATTACCGCAATCCTACGACCACAGCAGCCCGGGCCCTCTCCAAAACCGCGCTCTAGCCCGCTCTGCTTACTCCCTGTGCAGCGCCGCCCGCGGTAGCACTGGCCAACACCCTGACGCAACTCGTCACCACGCTGTTGAGCTGTTTTCGAAATCCGTCCGCAGCCCTCCCTAGCTTTTGCATCAAAAAAAACCTCTCGCTATTTTTCCGGCGCGGATACTTAATTTCCTTAACGAATTACAGAACTTTTTTCTCTCTTTCTCTTCCACACCTTTTGGTTTAAATAAACAGTGAAAAAAACTAAAATTCCGTAATCACAACTCAATTTCCTTTCCTTCCTCTTGGTTAATATAAAATCAATTCTTCTTCCCTTCCAGTTTTTTCTCTTTCGTCCTTCCTTCTTCCTTTCTCTTTTTCTCCATCGTATACATACAAAACAATAAATAGTACAATAACAATTATACAAAGATGTTGATGAGCACGTTACCAGGTGGTGTTATCTTAGTTTTTATTCTAGTCGGTTTGGCTTGTATCGCCATCATTTCTACCATTATCTACAGAAAATGGCAAGCTAGACAAAGAGGTTTACAAAGATTCTAAGCGATTACTAGCAAGCCAAACGAGCTTGATGTTGTTTTCTCTTAGTTATCCTCTTTTTTTTTTTTCAATTACTGAATATTAATGAATAAATTAGACCTCTTTTCTCCCCAACCCTTTTAATTTCTAATAATTAATTAATTTTTCCTGTGTGTGTGCTATATTCCTACTTTGTATCTGTGCTGTTCGATTCCTCTGTTGGAACGATGTGATTTGCGTGGGCGTTTTATCGCAAAAAAGTTTTGGGCATGCGGGCGTGAATGGATGTTGTTTGCCGTGTGTGGGCAAATACACCCTGCTCTTCGTTTTGTTTGTCCCGTTCTTTCCCATTTTTACCTACCTACTATGTTTTTTTTTGAGAAACATGTCGCTTCATTTGTTATATATTGTTCTGTTAAAGAATTGTGTGTGTATTTTTTTAATAAAATAGTATATAATAGTAATGTTACAAGACTTTAGATTTTCGAAGTGTCGCCTACTATCTCCTTACTCTAGTGCTCTTCTCATGAACTGCACCGTATCATCCAATTCAAACTGCACTTGTCTAGCCAATTTCCAGTCGTCCGTACCAATGACCTTTCGCATTACACCGTCCGTTATGCTCTTTTGAAGAATCAGCTGCAGTTCATGAACGCTGCCGGGCGTTTCGTTCTTTATGTCTTCGTAATTTATCTCATTCTTGATAATGCTACCATCGGGACTCTTGAATAGCTTCTGAAAATTCCCAGTTTTACTTTCCAATTTATTCAGAACGGTATCTCTGTATAATTTCAATAGTTTTTCTCTTTTTGGGTCCATTGAATGCGCCATGTGTGGCGTAGTCGTAGTTATAGTAGCACTGGTACCAGCAGATCCACTTTTGCCAGCATTTGCATGTGGTTGCAGTTGCGATGCACCGGTCTTTATACCGTTCTTCAATATCTCATCCTCCATCATCCTTATTTGTTCGACCTGCGTTTTCTTGAATCGATCGTACTTTTCGTCAAGGAGCTTCTCGATATCATGCATTTCCAAACCGTGTAGACTAAGTTGTCCATCGTTTAGTGTTGTTCTGTACTCTGGGAATAAATTCTTAACTATGGTCAGGATATCGTTGATGCCCAGTTTCCTGTTTCCATTTGCCACGTTGCTTTGCCTTCTTAAATTTGTCAGCTCGTTGATTAGCAAATTGTTTTGTATTTCGTTAGTCAACTTGACTAGCGATATTCGAAGATTATTCCCAATCATGTTGATTCCTCCCCCGTTCCTAACCAGTTCTTCATTCTTGTTGGAAATTAAAGTGTGTATTAGCTGCAACACTACCAATTCACTTACCTCTTTATCCATCTATGCGTTCCTTTGATTCTGGTTACTCCGGCACGCAGAAGTATCTTTTTACCAGTGCTTCTCTGGTTATTTTCTTCCTCTTTTCCTGTGTAGAAAAAAACTTGCTAAAATAATCGTGTCAGTTAAAGAAACCAAGGCAAGACTATATAAAAAAAGAATAACTTTAAAAATGGCCTTGAACGATAATCCTATACCCAAGTCAGTTCCTCTACACCCAAAATCAGGTAAGTACTTCCATAATTTACATGCCCGAGACTTATCAAATATATATCAACAATGCTACAAACAAATTGATGAGACCATAAATCAATTAGTGGATTCTACATCTCCTTCCACCATCGGCATTGAAGAGCAGGTCGCAGATATTACTAGCACCTACAAACTCCTCTCGACATACGAATCGGAATCCAACTCATTTGACGAACATATTAAAGATTTAAAAAAAAATTTCAAACAATCCTCAGATGCCTGTCCGCAAATCGACCTTTCTACCTGGGATAAATATCGTACCGGAGAACTCACCGCTCCCAAATTATCTGAATTATATCTAAATATGCCCACACCAGAGCCTGCAACCATGGTTAATAACACCGATACACTCAAGATACTAAAAGTGTTGCCGTACATATGGAATGATCCAACTTGTGTAATACCGGATCTGCAAAACCCCGCAGACGAAGACGATCTACAAATAGAAGGTGGTAAAATTGAATTGACTTGTCCTATCACCTGCAAACCTTACGAAGCACCATTGATATCAAGAAAATGTAATCACGTCTTCGATAGAGACGGCATTCAAAACTATTTACAAGGATACACGACAAGAGATTGCCCGCAAGCAGCGTGTTCTCAAGTCGTTTCAATGAGGGATTTTGTAAGAGACCCTATTATGGAACTAAGGTGTAAGATCGCCAAGATGAAAGAATCTCAGGAACAGGATAAAAGAAGTAGTCAAGCCATCGATGTTTTATGAAAACAAAATTATTGTTTCTCTTATCCGAGCCCTTCGGCCCGAAGTTCAAGCAAAGCTAACTAAAGAAAAAAGTTGGAAATTTACAAAAGGTTGGTATATAACCACATTATATATAAAGGAAAAAAAAGGCATTGGTTACTTTTATGTGATAAGAAGAATATACTCTCTACATTCAAACCGTCACAACCATCCATCAATATGACCACGACCGCTACCCAACACTTCGCTCAACTTTTACAAAAATATGGCATCGACACAGTCTTTGGAATTGTGGGCATCCCTATTGTCCAACTAGCGGATACGATGGTTGCCAACGGTATCAAATTCATTCCATGCAGGAACGAACAGGCTGCCTCATATGCAGCCTCTGCTTATGGTTATATTAGTGATAAGCCCGGCGTGTTACTTATTGTCGGGGGCCCCGGTTTAATCCACGCACTGGCTGGTATATACAACTCAATGAGTAATAGGTGGCCTCTTCTAGTAATTGCAGGGAGTTCTTCTCAAAGTGATATACATAAAGGCGGGTTTCAAGAGTTGGATCAAGTTAGTCTTTTGTCCCCATTTTTGAAGTTTACCGGAAAGTTAACCCCTGACAATATTGACATGATTACTCAGAAGGCTTTGAATTACTGTATACAAGGCACTGCAGGGGTTTCTTACATAGACGTCCCTGCAGATTTTATTGAGTATGAAAAACCCTTAGAAGGAAACGACCGTACAGGAAATGAATTACCGATGATATTAACTCCAAACATATGTGGCCCTGATCCGTCGAAGATCAAAAAAGTCGTACAGCTTATTTTGCAACATAAAAATAAAAATATTCTGATTGTTATTGGAAAGGGTGCGGTAAAAAACTCACACGAAATCCGCAGACTAGTAAATACGTTCAATCTACCATTTTTACCCACCCCAATGGCTAAGGGAATTGTCCCAGACTCTTCTCCACTGAACGTTTCATCTGCAAGATCTCAAGCATTGAAAATAGCGGATATTGTTCTTGTTCTCGGGGCAAGATTAAACTGGATATTGCATTTTGGTACTTCACCCAAATGGAACTCAGAATCCATATTCATCCAGTTCGATTCCAATCCCGAAACCTTGGGGGATAACAATGTCTCACCTGGTGCTGACCTTTCCATATGGGGAGATATAGGCTTGAGCGTAACCGCTTTAGTTGAGGAATTGACTCGCCAAGATTCCTGCTGGAAGTATAGTGGTGTTAAGCAAGAAATACGAGAGAAAATTCAACTGAATCAAACTCGTCTATTGAGGAAAGAGAAGACTAGAGGGGCACAATTGAATTACAACCAGGTTTATGGAACTTTGAGGCCTCTTATCGATGATTACAGGACAATACTTGTGACGGAGGGAGCAAATACTATGGATATTGCGCGTATTTCATTCCCTACAGACGCTCCAAGGCGCCGTTTAGACGCAGGGACCAACGCGACTATGGGGATTGGGCTCGGATATGCTCTTGCATGCAAGGCATCTCATCCGGAACTCGATGTGGTGCTGATTCAGGGTGATTCCGCATTTGGATTCTCTGCCATGGAAATTGAAACGGCAGTAAGGTGTCAGCTGGCATTGGTCATCGTTGTGATGAACAATAGCGGTATTTACCATGGAGAAAAGGATATAGAGGGTGATTTACCTCCAACGGCACTAAGCAAGAACTGCCGTTACGATCTCGTAGGCAAAGGACTGGGTGCCAATGATTTTTTTGTCAACACAATAAGCGAACTGAGCAGATGCTTCCAACAAGCCGTGCAGCTTTCTCGGACTAAAAGAGAAACAAGTGTCATCAACGTTATCATTGAGCCTGGCGAACAAAAGCAAATTGCCTTTGCCTGGCAGAATAAACCGCGTTTATAGTAAATATGCATGTATATATATATATATATATATATATATATATGTTCATCTCTCTTATAGATGTCAATCTAAATACTTACAACACACATTAATGAATACCTCGTATACGTTTAAGGGCAAATGTACTCTCGCAGAAGGAAATATTGCAAGTAACTTGGATAACTAAAGCCGAGTTAAAGATCTGCCAATTGAACATAACATGGTAGTTACATATACTAGTAATATGGTTCGGCACACATTAAAAGTATAAAAACTATCTGAATTACGAATTACATATATTGGTCATAAAAATCAATCAATCATCGTGTGTTTTATACGTCTCTTATCTAAGTATAAGAATATCCATAGTTAATATTCACTTACGCTACCTTTTAACCTGTAATCATTGTCAACAGGATATGTTAACGACCCACATTGATAAACGCTAGTATTTCTTTTTCCTCTTCTTATTGGCCGGCTGTCTCTATACTCCCCTATAGTCTGTTTCTTTTCGTTTCGATTGTTTTACGTTTGAGGCCTCGTGGCGCACATGGTACGCTGTGGTGCTCGCGGCTGGGAACGAAACTCTGGGAGCTGCGATTGGCAGTGGAACAGTGGTAATTCCTACGATTAAGAAACCTGTTTACAGAAGGATCCCCACCTATGGGCGGGTTATCAGATATTATCAGGTGGGAAATTCGGTGGAACACAGTGGAGCCTTGTCCTCCGGGTTAATGTCGCTTTTGGCATTGGCCCCTGCTCCTGAGAGAAGAAATATACTGGGGAACCAGTCTTTACCGACCGTTGTTATCAGAAATTCACGGAGTTCGGCCTAGGTCGGACTCCGATGGGAACGGCAACGGTTGTTCCGTTTGACTTGTCGCCCGCTACGGCGTGAGCGTCAAGGTCTGTTGAGTGCAATCGTAGGACGTCATTTGTGGCGAACCCGATACCGATTACTGCTGCTGTTCCAGCCCATATCCAACTTCCAATTTAATCTTTCTTTTTTAATTTTCACTTATTTGCGATACAGAAAGAAAAAAGCGATAGTAACTATTGAATTTTGTTTGGATTTGGTTAGATTAGATATGGTTTCTCTTTATATTTACATGCTAAAAATGGGCTACACCAGAGATACATAATTAGATATATATACGCCAGTACACCTTATCGGCCCAAGCCTTGTCCCAAGGCAGCGTTTTGTTCTTGGAAACGCTGCCCTACACGTTCGCTATGCTTCAAGAACTTTTCTGAGCACTTCATGATGCATGTTTGTTCCTTATTGGTTAGCTTTGATGTTGTGAAGTCATTGACACAGTCTGTGAAACATCTTTCTACCAGATTAGAGTACAAACGCATGAAATCCTTCATTTGCTTTTGTTCCACTACTTTTTGGAACTCTTGTTGTTCTTTGGAGTTCAATGCGTCCATCTTTACAGTCCTGTCTTATTGTTCTTGATTTGTGCCCCGTAAAATACTGTTACTTGGTTCTGGCGAGGTATTGGATGGTTCCTTTTTATAAAGGCCATGAAGCTTTTTCTTTCCAATTTTTTTTTTTTCGTCATTATAAAAATCATTACGACCGAGATTCCCGGGTAATAACTGATATAATTAAATTGAAGCTCTAATTTGTGAGTTTAGTATACATGCATTTACTTATAATACAGTTTTTTAGTTTTGCTGGCCGCATCTTCTCAAATATGCTTCCCAGCCTGCTTTTCTGTAACGTTCACCCTCTACCTTAGCATCCCTTCCCTTTGCAAATAGTCCTCTTCCAACAATAATAATGTCAGATCCTGTAGAGACCACATCATCCACGGTTCTATACTGTTGACCCAATGCGTCTCCCTTGTCATCTAAACCCACACCGGGTGTCATAATCAACCAATCGTAACCTTCATCTCTTCCACCCATGTCTCTTTGAGCAATAAAGCCGATAACAAAATCTTTGTCGCTCTTCGCAATGTCAACAGTACCCTTAGTATATTCTCCAGTAGCTAGGGAGCCCTTGCATGACAATTCTGCTAACATCAAAAGGCCTCTAGGTTCCTTTGTTACTTCTTCCGCCGCCTGCTTCAAACCGCTAACAATACCTGGGCCCACCACACCGTGTGCATTCGTAATGTCTGCCCATTCTGCTATTCTGTATACACCCGCAGAGTACTGCAATTTGACTGTATTACCAATGTCAGCAAATTTTCTGTCTTCGAAGAGTAAAAAATTGTACTTGGCGGATAATGCCTTTAGCGGCTTAACTGTGCCCTCCATGGAAAAATCAGTCAAGATATCCACATGTGTTTTTAGTAAACAAATTTTGGGACCTAATGCTTCAACTAACTCCAGTAATTCCTTGGTGGTACGAACATCCAATGAAGCACACAAGTTTGTTTGCTTTTCGTGCATGATATTAAATAGCTTGGCAGCAACAGGACTAGGATGAGTAGCAGCACGTTCCTTATATGTAGCTTTCGACATGATTTATCTTCGTTTCCTGCAGGTTTTTGTTCTGTGCAGTTGGGTTAAGAATACTGGGCAATTTCATGTTTCTTCAACACCACATATGCGTATATATACCAATCTAAGTCTGTGCTCCTTCCTTCGTTCTTCCTTCTGCTCGGAGATTACCGAATCAAAAAAATTTCAAAGAAACCGGAATCAAAAAAAAGAACAAAAAAAAAAAGATGAATTGAAAAGCTTTATGGACCCTGAAACCACAGCCACATTAACCTTCTTTGATGGTCAAAACTTATCCTTCACCATAAATATGCCTCGCAAAAAAGGTAATTAACATATATAGAATTACATTATTTATGAAATATCATCACTATCTCTTAGCATCTTTAATCCTTTTCTACATCAGATAACTTCGGTTTGTTATCATCGTCTGTATTGTCATCAATTGGCGCAGTAGCCTCAATTTCAACGTCGTTTGACTCTGGTGTTTGTTCATGTGCAGATCCATGAGATGATGAACCGTTGCCCTTCTCAATACTCTTCTTATCAAGTATTAATTGCTGTAGCTTTTTTTCAATATCTGAGTCCTCTACAAATTTATTGAAAATACTCAAAATTTTCAAAAACGTTTCGTTGCTTGTCTTCCCTAGTTTCAAATAATGCAAATAAACATTTGAAATTATTGTTAATATGGATGAAATGAGGATTTTCTGGTCTTCCTGTGTTTCACTCGAATTTAGCAACGGTAGTAATCCGCCCTCAATTAATTCTTCTACCGATTCCATCTCATTAGTTGGAATTTCGATTTTATTGATGAGCGTCTGCTCTAGCGTTACCACTGCAAATTCACTTATCTGCTTACACGGATTGATGCATTGATGTGCCAAAGCTTGAATAATAGCGAATATCTCGTTTTTACGCAGATCGTTATTATCTTCCAGCAAGTGTGATGTTAGTTGAATGGATTTCAATGATAATTCGATCGATTTCTTGTATGGATTCTCCTTATCAAATTTATGACCACTTTCTGTCAATTTCTTGTATTCTATTTCCCAGTGATTTCCAACGGCACCCATTGATGAAATTTCATCTAATAGTCCTAGGACCCACATGAAGTTCTCATTTGTCAAAATATTGCTGTCTGTCTTGATCGATTCATTTAAATATTCAAAAATGCTCTCGCTCTGCTCTTTCATTGCTGTAACTTTTCTTAAAAATTTCCAAAAATTCTCATTTCCTAGTAAAAATCCTCTATAAAACTCTGATTCGGTCAATGAAAATAGTCTCTTCAAAAATTCCTTACCTTGATTAGTTGCAAAAAATTTTTGGGTAAAAATATCCCCCTTTTTTAACAGCTCATCGTTTATTAATTTGGACAAGTACTCCGTCTGATCCGCACATAACGAAATTAACAAAATTTTGTATGTTAGCATTCTACGAACAGTCCTTTTCGTGAGGCCTTTCGTGTGAGAAAGTTGGAAAACTTTTTGAAGTATGAACTTTCCTAATTCTTTCTCCTCTTTGCAAAATAGAAATAATGCAATAGTCAATTCGATGATAAATAAAAGTTCTGCTTCAAAATACCTGGAATTATCTGCGTTTTTCTCAGTTTTGGCGGAGTCTAGTAAAGTTTTTATTAAATCCGCTGTTATATTTGATTCATTTCCAAAGACAGAGGCGGCAATATTACTCGACTTTATGCACTCCATCGCTTTTTTTGAGGATTTGATTTCCTCTTCTGTGGGTTCTTCATCACCTTTTAAATAAGAAGCAAATGTTGATAAGAGACCTTTGCTTTCTTTGCTCTTGTTAATAGAAATTTCAGGAGATGGCTTAGGCAAGTTGCTTAATTTCAGTCTTTTTTGTAAATCAGGGAAAATATCAGGAGACAAAATCAAGTCTTCGTACAATGTTAGTATAATATTAACAATGTTTAACCATAATTCCTTGGAGAAAATTTTAGGATCTTTGTTCCTGCGAATAATCCGGAAAAAAACAACTGTATTTAGTTGACCCTTAAATGATCTACCAAATCTAACAGCATCTGTACTAACCGGGATCTCAGTGTTAGTGTCTTCGAATTTAATTTGTACCAGTGGCATTGGGCCATATTCAAAAGCTAAAGTTGAAAGTTCATCGTCATGGCTTGAATTAATCAAAGTAGTGCCCTTAGCAATGGAGTTTAGTATATCATTAAAGAGATCTTTGAAGTCAAAAAATGCGGAAATATAGGAACATTTGTCCAAACTTGTTATCATTCTGGTAGAGATATGGTCATCAGATGCAACTACGTAAATGTTGAATAAAGTACTGACAATACTTGGGCCAACTTGTTTAAAAATTGCTCTATCAAAGTTCAAAAGCTCCAAGGGTGTTAATTTATCCATGACAGATTGTGTGTCTTTTTTTATTTCAGTTATAACAGTAGTTGAAGATATCAAGTTATTCCAAGCATCTTCAAACCACTTTTCGTTGCCGTGGTGCTCTTCAGGCATAACAATTTCTTTATCTCTGATTGAACAGTAAATTCTATCCAAATACCAGAATGGGAAGTCTTTGTGATTACAGCATCCCTTTAAGTTACCAGAGTAATCTTCAAATGACATGTGTTCCTTCACTTGAGGGTTATGTAGGTCAGTGTTCAACATAATAATTGAATAACTTAAAATGAAAACAGAATCAGCGTCTGGTTGAACAGTAGAAATGTCATCCTCCGCGTTGTCACTGATTTTGGATGGATCGTAATCTTGATTTTCACAATACGCAGACGAGAAGGCTTCGATGATTCTTTCAATTTGTTGCGATTCACCAGGCAACCTAAATTTCGTCAACAAAATTCTAATAGCTTCATCGACCCTTAACCCTGAAAAATCAAACAAACGAATATATTCATTCAACAAGCTTACTTTGTCCGGATGGCAAAGTAGCAAACCGATTGTTTTTTTATTCATACGGTTGTTATTATTGAAAAGAAACTCCGCAATATCTTTATCGGAGTCGGAAGCAATGAAACCTTTTTCTATTAACATCGGAATACCTTTTTTGGGCTTTTCATTGAATGCATTGGTACATTCAATAAACTCTGTTTTACGGTCCCTCTTTTTTAAGATTTCCATTTCATTCTTTTGCCTGCCAAATTCTTCTCTGTCAATGTCCTTCATGTGATCGAACATATCATCGACTAGGGAGACCAATCCCTCAAGGCAAATGGGTGGTACACTTTCTGTGGTAGTTAAGGCGGATTCTGGTAAGGCCAATTTAGTCAAAGCCTTCAAAAAGTTTATGGAAACGTCTGCCCTATCGAGATTACAATCGAAATTGATAAAAGTAGAAGTAAAAAAAGATGGCGACCTAGTCCATAAGATGGATATTTGCTCAATTAGAAGTTCCTTTATTATTGATGGCTTGTTCTTATTTTCAGAACTCGAGTTATTTGCGGTACCATCATCTAAAAGAATAGAAAATATTCTTGTTAGAGTGAGCTCGATCTGTAATTGTAAGTTGTTGCCCAATATAACAACTAGAGTAGTAAATAGCTGCAATGTAGCTTGAAGTAGTGATAATTTTGTAGTGTTCTGTATGATAAACAAAATGCTTTTGAAAATAGGATCTGATATCAGTGTAAAAAGCCGTGGGTATAGCTGCAATCGATCACCTGAAATTTCTAATGCCGTTTGAATTAACTCTAGGCCAAATATTCTAGTGGAGTATGAATGTTTTAATTCATTTTCTGGCGCAATCAATGATAGTAATAAGTTTAAATATTGCCTAACCACGGGCAATCCATAGTTATCATCAGCATACGCTTGGATCCTGGAATTTGATCTTGTTGTTTTTTGCACAATATCTAGTTGTTCGGCGCCATTTGTGCTCTTCTCTGAATGAATATGCTCTTCTTCAATGCCATCGTCCTCGCTAATAGCTTCCTCATTATTCACTTTCATGCCGATGGGATCTTCTTGACTTCCTTCTTCTTTGGATTCTACATTTGTGCCAATTGTATCGGCCTTCAATACATCATTTGTGTAACTTTCATCATTGATGTATATTTGATTCACATTAACAGGCTCAATAGTCTTTAGTTTTGAGAAAATCTTTACGGTAACGGCTATCATTGTTGATTGTGCAGCATTCCTAAGGACTTCGCTCCTTCTGTTATTACAAGCCAATGAAAGAATCGTTTGCAATACGTCATATATGATAGAGTTTGATAATAAATCTCCGTAAGGTGAGTCGACGATTGAACGCAGTAAAAACACGACTTTCAAAAGAACTGAATCATCAGAAAGTTGTTGAGATCCTTCAAACCTACAATGTGTTAGAGCATTTACCGTCGCCCTGTGTGCACCAATATAGTTTTGCGATGATTCATTGATGATATTCAAGGTAAAGAATTTCTGCAAAGAGTCCAGGGCCAGGGAAGTGATGTAACCAGAAATGGAACTTGTACTCACAATTAATAAAAATGGCTGCAATATGGTTAGTGAATCTATATTATCTAGATTTTTCAGTTTATTCAACATAAGTCTTAACTGAATGAATCCAGATAAAAATGGATCATTGTGCTTGTTGGTATTCAAATTGTTGAATGTGTGAGCCAAGTAGTCATCTTGATTGCTAAATATTTCACTTCCTCCCCCCAGCAAAGCGGCCACTCCAGATTGAGAGGTAAATTTAGAGTATTTCCGCATCGCTGTCGATAAATTAATGCATTCTTTGATTATGATAGTGACGGGATCTACCGTGACGAATTCCTTATCACTCATCTTTCCGCCTCTTCTCTTTCCCTTTAAAAGATTTTTTAGATACTAAATTAATCAGTTTATTGTCTATGGTTTACAAGCAGTGAAAGAATTTAAATTCAACGTAATATGTAGGTTGGTGTGTTTATTATTTAAACGCCAATGTAGGTGCTCTTTCGACACTTATTGAAGGTTCTCGCAATGAACCGCGTAGTATTTTTCAAGTCGGGTAATGAAATATATAAGAACACTTCTAATACTTTATGAAAATAAGTGCTAAATATGGTTTACCTCTTATGCCAATATAAACTATAAAAGAACTTAAAAACATCAAATCTTTAGCAGAGGAGTCCTTTCCGTTTGAAATTGTTGTTTATTACTTTATTTGCGGTTCGCCACACTGCCTAAAACCTGCAGTTTCCTGTAAATGTTGCTGGTATATTATCAGTATGAGCCGGCCGGATATTTCCCTTATTTAATGAAAGAAGTTTTTTTGAAGTCAACTTCTAGTGTTTGTCTTCCATTTTAACGATCAGGAGTCGTCATTCCAATTTTTTGCCTAGAAAAGATTCATGCTTTTAGGAAAATAGTGGAAAACCAAACATACATCAATTGACGCTTCAAGTATGGTACTTAAAAGATAATGTTAATATTTATTATCCTGTTAATTAGTCTTTCTTCGTCTTCTGAAAAATGTTACTTGGAATATTTAATGTTATGAAATTATGGTAATGGCCCTCCTGTTGTCTATTGAGGTGTCTGGGTGTGTTTGTCACATTCAATATACTGTTAAACCGCCACAAATTAATGTACTTCAGACAGATGTAGTAAAATAACAGCAAACAGGTGATGTAACTTATAAAAAATAATACACTAACATAATATCCATTAGATGGATAGCTTCAATTATATTCATGGAAAATATAAAAAAAATGGGACGGGAGGCGACAGAAGTATAAATCCATCCTCACATTCATCGTCTGGCAAGAATATCATTCTTTGTTTTGATGGAACAAGAGAAAATTTTGGACCTCAGCCATTCACTAATATTTTAAAATTGTACAACCTTCTTGAGAACGGTGATAGTTCTGAACAAATTTGTTATTACCAACCTGGAATTGGTTCAGTTGGATTTGACGCTGTTGTTGATGTCAGAAGACGGTTAACTATTTCTCACTTACAAAATTTATTAGATTCTATGTTCGCATTCAGTTTAGACAATCACATATGTTCTGCATATCTTTTTTTGATGAAGTATTTTGAACCAGGAGATAGAATTTATATGTTTGGCTTTTCTAGAGGAGCTTTTATTGCAAGAGTTCTTGCTGGAATGATTGAAAGAGTCGGACTTTTGAGTAAAGGTTTGGAAGAAATGGTTAAAATGGCATGGCAAATCTATGAAAAATGGGAATACGATTCGCAGCCTAATGAATTACAGTACACAAGTACCTTGGCTGAAGAATTCAAGAAAACATTCTCTAGGGATTACGAGGTAAAGATACATTTTCAAGGCTTATTCGATTCTGTGAACTCAGTTGGAATATTAAGGGACAGGTTGTTTCCTTGCACCCAGAGAAGCAATATCGTTGAGCATGTTCGACATTGCGTATCCTTGGATGAAAGACGTGGAAAATTCAAGCAGTTATGTTTCACTCCGATGCCGTACATTCCGAAACTATTTTCATTGACATATTGTAATCATATAACTGACCAGTGTTCGCCGGTGCCAACTTCTAATGCATTAATGCGTGATCTAACCCCGGAAAATCCTTTGATAAAATACACTTTAAAAAGTGGCGCACATTCTATTAGTAATCCTTCTCCACTCATTCCTGATAACCCTGGAAGGTTGTTATCGAGCAAAAGCGAGGAAACTACAGAGTTGCTGTTGGACCTGAACTCATTCTTAGAAGGTAATTCATACGCGAGAGATACAGAATGTTCAACAAGAGGAATTGAAGCCATTTTCCAACTTCAATCTATCCAAGGCAGCGGTACATCAAGTAGAATGACTATGACACCCGACTTGATTGAAAAATGGTTTCCAGGTGATCATTCTGACGTTGGTGGAGGTTGGGCGCCTGACTGTGAGACAGAAGAGAACTTGTCAAATTTAACGCTGCGATGGATTTTAGCAGAGGCAATCAAATTTGGTGTTAAATTCAAACCTGGTGCAATACATGATTTCGCTACCAAACACACTTCGATTGGATCTTTATTCGCAGACACACATGATTACCTTAGTTTCAACTCACCAAAGAAATGTTCCCTACTAGGAGTGAGTGATAATGAGGATGGAGCCCGAGAGGATAAATCTGGCAGAAATGAGAGAATGGAAGATTGTCTAAAAAATATAAAAGAGACTAGATTGAGCTTGAAAGATGAAAAAGAAAAAGTGAAGGATGCTTTTACTCTTAAATGTGGACATGCAAATAAATTTATGAGATTGGTGTGGTGGGTATTGGAACTGCTCCCCATTGGAATACGAATGGAAAATAAAGAAGGAAAGTGGCAAAATTTTCATACACCTAACCTCGGAAGATCTCGTTATGTACCCGAATATGTCAGTTTACATTGGTCAGTCTATTGGAGAATTAAGTTTGATCGTAGGTATAGACCGGACAATATGCCGGAATATGTAAGGCAATTGTTCCAAGATTTGGAAGGTATTGATTTAAAAAGTAATAAAGTTTCAAATAAATATGATAAGCAAGATAATAGCAACGGGAGTGAAATCAATGGGGGCTTTTTTGATAATGAGGAAGGGCAGGAACTCCACATGGGTCAAAAAGCAAGTTATTTTGCAACGACATACAATTCAAGATTATTTGACAGTAAATACTCCCAATTAAAAAAGAAATTCATGGACTGGGATAGTAATTCCTGGACAGATATTCCAGATGATTTAAAAATATACCTACAGCAAGATGAATCGCTTTAGCATTAAAAAAACCCCTTCGGTACGTAATATAAAAAATTTTATAGGTAATATACATATATAAAAATACTTCAATCATTTTTACAATCTTGTATACTTTATACAACATGTGAAATCTTCTGCTTCTGGACATCAATATTCAAATACAGGCCAATCTTAGGTAAAACATTTGGAGAAAAGAAGGATAAGGCAGGACGAGGGAAGATAAATAGTTTCGTTAATTATAAATACATGCAGATAAATAAAGGAATATCAAATATTATGAATAGAAAAAGAAGATGGTGAGACAAAAAAGTAGTAATAAATAGGTCCAAATCTTCTTTATTTCCCCTTTCTTTTCTTATCCTTTTGTTTTCTCCATATTGTATAAGAATATATTCTTAGGAAAATCAACAGGGAATACAGTATAGTGATTTTCGTTCCTTTTTGAGCGTAATCCCTTCGAGACTGTGATGTTGATTATTTTTGTTGTGATTTCAAAATTCTTAGGTTAGTTGTATAGTTCCCGTTCATAACATAATGGATAGTAAATGAAAAATCAAAATAAGGGTGAAACAAATAGACAATAAAGATGTAGTTTTCGAGGACGAAAAACAAACCTAACCAACAATGACCTTATCACCATCGAATTCATAAGCAGGAATTTCTAAGTTTAAGGGGGCAGGTCCCTTTCTGATTCTACCGGAAATATCATAATGTGAACCATGGCAAGGACAGAACCAACCACCAAAATCACCGGCTTCACCAATTGGAACACAACCTAAGTGAGTACAAATACCCAGCATAATTAACCATTGAGGGTCTTTGACTCTGTCAGCATCGGTCTGTGGGTCCTTCAAAGCGGACATATCCACACTGTTGGCTTCCTGAATTTCATGAGGAGTTCTGTGTCTAATGAACACAGGCTTACCTTGCCATTTGACAACAACGTTTTTACCCAATGGGATAGCCGCTAAATTAACTTCAACTTTAGCCATAGCCAAAACATCGGCAGTAGCGGTCATAGATGAAATAAAGGTTTCTACGGTTGATTTGGCACCTGCAGATGACAAAAGACCCATAGCACCGACCATAAAGTAAGCATAAGAACGGCCTTTATCAGCATCGTTATTTTCCTTTAAAACGTCATCAAAATTTGGGGTCCTGTACGTGGATTTGCTAGCCACCAAAGATTGAGAAATCAGTCTTTTGGAAGTTAAAGACATTGGCTTGAAGCAGGTCTTGACAGATGATCTTATTCCTAACATGTTTGTTATTGCTCCTTTCGGTTTCCTAATAAGTGTTAGAGTGATATTATTTATGTTCAATAATTTCTTGGTTTTTAAAAGACGTTGAACTTGAAAGCAACAAAAAGTTACGACAGAGAAGTAATATATTACTTGATATTCAAGAACCAACTATAGTTCTTGCAGGTCTTTTTCCAGTCCTTATAAGGGAGCCTCCGCGTCGCCGCACGTGACCCAAGACCGATAAATGGCGCAAAACGCTGATTGGTCCGTTATGGAGTGTCTAAAAGGAAAAAGATGCGCTATGGACGAACCTGAAAGAGGCCAAATGATAGGGAAGCTTAGAGTGAAAGGTGGAACAGGAGAAGTTGAAAGGATGAAATACACAAGATGACAAGAAGGCTCGAATTAAAGGCGGCTAGTTATTTCAATTTAGGAAGCATTTGCTCTAAGAGTCGATGGGTCGTACTTCATGCACATTATATTACGCATGAATAGCCGCCCAAGCTATATGAACTTATTGGTGGATTTTTGAAACCAATAAAAAGGATTTATGAGAAAGAATAATCTTCCTCTGGGGTATTCATAGCTATCAACGTATGGTTACCTTGTCTTAGTCGGACACTGGACATAACTCTTACAATGGCTGTTAGCTTCTCAATTGACAATGGTATTTAATATACCAGGCGGTTAAAGAAAGGGTAGGTATTTTTTTCTACCTAGTTCAGTTTATATGGATGAGACAGGGATAGACGGGCATGTACGGAGGTTTTCGACTTGATCAGTGCAATCCACTGATTATCGTTTTATGTAGGTATTTTCTTGAGTTACAAAATTTTAGGGAAAGTATGGATACAACCAGAGAGCCGATGTGGTGTTTTTTTTGGTTTTTAGTACATGCAGTACGCTTCTTTTTCTATTTCCTGTATACTTCCTTTAAGCGTATTCGTCGTTATAGGTTCTATTTGCTTTCAACTGAACGCGCTTGCCTGAACGCCTAAAGCGGAAAGAAATACATGACTGAAAAACAGACATTCTGGTCGCAACTCAGCGAAAGGGAGGGTAGAAAAATATATTGTGTTATAATGTCAGCGTTAGCGCATTGCATATTGCACTAGCCATTGCCACGTAAAATGGCAAGACAAGATGAAACGGACTGCAAAAAATTGGATAGCAATTCGGCCTTTTTACCTTTATGCATAACATCTTATAGATCAAAAGATGAGGCTGAGAAGCTGGTAAGTTGTCTTCATCACGAAGGAAGTTACTTTTTATGTTTTAGCTATGGATTGTATACCGGAACGTCCAACGAATTGAAAGCGAAGGTTGAGTTCGCTTTAGATGGACCGTTCGTTGTTAACTACGCAACTGTACCGATGTTCATGTCAGCTTCCTTCTGTCACCTGCTAATGTTTAACGACGGTTCCATTAAGGGATTCAAATGCGAAAATAACAAATTTGAAATTATCTACGACTCTAATGTGGCTCCGAAACTGGATACTATTTCTTTATTAACTTCCAGCTGGTTAAATGCTTCTTTTGAGGGTGTTTTATACACTTGCAATAAAAACATATCATATGATAGTGATTTGCATACGTTATGTACGACAATTTACTCCTTTGACTTCAGAGAAGGAATAGTCGAAAGATTTTATGCCACCGATGGCGAAGAAATTATCTCCTTTGATTTTATTAGCAGGGAGGATTTGCTTGACGACGCCACATGCACAGGTAAATCACACGTTTATTTTCTTTGCCTACTTAAGAGTTGCTATAGTGAAAACCTGTTTTTAAAGGAATACAATCTTGCTGGAAAGCATGGAAGTAGGAAATTTGATTTAAACGAGTACCGCCAATACAATCTTTTGCCGATATGTGATAATGAATTTTGTTATATGAAGGTAGTTTGCGGCCATACCATTGTAGTGTTGACTACTAACTACACTCAAATAATAAATATAAAAGCAAGTGGGCTTACAAACGGGGCTTTTTTCAATAATAAAGGTCTCCCAAATGTAGAAAACTACCAATTTCTAAAAGATTCTTATGATGTGATATATGAAAGATCAGTCATTCTCTTGACAATTTCTGACGTGTATGCTAACAAATACATTGCCAAGATACACACTAGGTCGTTACATAGAGACCACGTCCTGAAAGAACTACAATGGACAAAAGAAAGAGTGTTCAAGCCTCCTAAACATGATCTATGCGATGTTATTTTGCAGCTCCCACGTGAAAAGTATATAGCGGTGACAAGAATAAATGGAGTAAATTTTATATCGAAAGATCATCGAGGTTCAAAATTAGAAAAGGTGAAAAGCGGTCCCGCTTATACAAACAAAGTTTACCTGGCATCACAAGTTATTGGAAACAAGGGGACAGATATTGATTCACTGCTTTTGGGTGGAAGTTTTAACTCAAGAAGAGGATTTTTAGAAAAGAAAATTTTGGTATATGACAAAACCCTGTTCAAGTTAGTGACTTCCTCCAAAGCGCTAGTAGAGAATGTAACTGATTTTTGGGTTACAGATTTAGCACTTAATGGTGGTGACGAATTTGCATATGAATCAGGTGGGTTGATTTATAAGAACGGAATATTTTTAATGGATGAGCCTTATGATTACGGTCTATTTGTTTCTAGGACGGGAAAAGTTTTGAAAGCCGGTATGGATGGTTCTACCGGAGAATTTAGGCAGGTCGATTTCTTGCAGTCGAACCACAACTCTTCCACCATGTTTTGTTATCCCGTACAGAACTCCAAGCTCAGGATTTCGATACTTGAGGCAAAATCTGGTTTTCTACGTAAAAAAGAAGAATTTTTTATCCATGGGCTCAGTTCTAAAGAGAGTATTGTGAGCTGTTTCTCAGATGGTACCGAGAAATACCTTTTTGTCATTTACTTGGACGGTGTGTTTTCGGTATGGAATGCCAATCAAAAGAAAGTGGCTACATCACATCCAGACTATTCTTTCATAGCCTATGATCAATTGATAAAAATATCTTGGCTAAGCAAAAAGCATAAACACGACTCGATTTATGTCATCGCATCATCATACACTGGCTGCGTAAGAGTCTACAAATCAGAATCAAATTTTTTGAGAGTGGATTTAGAGATTCATTCGTTATACGATCAGAAATTAGAACTGTTGGATACGATTCCTTCCTTACCTTTGGTTTTCCTTTACAACGATAAGGAAATAATTTTGTTAAATCTTCAAAACATGTCTTATGGTTGCATACAGTTAGGCTTAGTTCCAAGACGAATGAGAATTCGACCCGGTAAAGCACTGTTCTCTCTTTGTGTTTTAGATTATGATTCTCGAATAAGCATCTTTGAGTTTGGTAGCACGTTTTACCGTGAAGGTTTCACTAAGCAGATGACTTCATTAAAACCTCAATTAGAAAATCATATCTTTTACCTCCCTAGCATTCCCGTAGAGCTCTATACTGTTCCAAATAACCTCAATCAGGCCGTGGTGTGTTTGGTCGATAGCAATAGTAGGCAGTATAAGTTGATGCTATTCAATTATGCTTCAATGAAGGCAGTTTCCACATTCAGTTTCTCGGATGAAAAGTATTTACATGCCGTTGTGAAGCCACTGTGGCCAGAACAAAACTCAATCTACTTATCACAGAGACCCTTTTATGGTAATAAGTTTGTTGTATGCTTAGGAGTTGGTGAAAAACGTACAAAATTCTGGCTGTTTGGAATTAGAAACAATAACATTACCCAATTGTACGCGAATTATCTCGAAGATTGTATATTCTCGGTGTTCATATACTATGAGTGCAACTTGGTTTTATTTTCTGGTGATAGTGGCATAGCAGCATATAAAATAAACATGCTAAAAGAGGGCGCGGAAATTTTAGAGGCCTATTCCTTCCCAGCACTTTCATCGATTAACCATATAGGTCTTCCAGCTTATATGAGTGGTGATTATCTGGTTCAATTTGAGATCTTGAGAGATTTTTTGAGAACCCGCTTTCCAATTAGGACGTCCATAGTATATCCATCAGAGTACCCTGAATGTCCCTACTTGGGTTTTAAGCGGTTGGGAAGCATTACACAAGTGGCGACTAAAATAATTCCTAAGAAGCTAAGAGAACCTAAAAACGATTGTTTAGCGAGTGATAAGAACTACCTATTAGGTCGATTATCAGACCTTTCTTGTGCAACGTTGAAATATTCCAATAGATCTTATGTTGCCACCATTGGTATTGATAATACCTTGACAATATACGAAGATTCTAAATTATCAGTTGATAAGGGCGGGTTGGCTATGCCATACCTCAAAATTCGGTTACCTAATAAGATAATCTCACTGGCGGCCATCCCAGATGGATTTCAAAACCTTCAAATATGTCCAAATTTCAATAGTCAAAGGTTGGAAGGCGTCATACCTCTATTTTTACTTTGCGGTACTGAGGGCCAAATTTATATAATATCGGAATTCATTGGTGAGCTGTGGATGAGAACGTTGCATGATTACAAAAAGATCAAGCTCGAATGTAAAAGAGCTTTTCGAAGGTCTGAGAAAAGCATGCGAAATGTTACTAAACAATATTCCGTGAGTAAAGAGACTGGAATAAATGAAAGCGGCTTTGATGAGCTAGCTAGAAATTCAAAGAGAAGACATATAGATCATTCACCATACAAGACCATAGATTTTTTCGATCCTGTAAAACTAAAAAGGTGACAATAAATCTCCTACGAACGAATAGGTGCCATGAGATCTTGCACCTTTTTGTTATGCCTAAATTACTACAGCTCAATTGATAATACATGTTTGTGCATTTACAGATGCACTCGAGTAGGTTATTCAATGAAGATATGACATATATCATACCACTAACAAAACAGCACTATTAGCGTCTGCACTAGTGGAAAGCAAAAAACTTTTTTATAGTATATAGATGGTACAAAAACTATGTTGATAGATATAATCCAATCTACTTAAATTAATAAAGTTTCAATCTTGTCCTTGACAGCGTAGATTTGGGTCTTGATAGCAGAAGCATCGTTGGTGGTAATAGAAGCAGCAATAACTGGTCTAGAAACACCACAAGCTCTACCCAAAGCAACTCTAGATGGGACAAAGACATATGGAACATTCTTGTCTTCACATAGTAATGGTAAATGCAATAGGATTTCAATAGGTTCACAGTCAGCAGCCATAATGATGAATTCGGAGATACCACGGTTCAAAGTTTTGGTAGCTTCGTTGGCACCTTTCTTCAATTGTCTCAAGTTAGCAGCTTGTTGAACGACATCCAAGATTTGTTGGGTTAATGCAGCATCGGCTAATGGGAAAGCCTTTGGGTTTGGGGCAGACATTTTTAATATAGTTTTTATAGTATGAAATCTGGTTTATTCAAGTTCCTTGCAATAATCAGTATGGTCCTGGTATAGAAAGCTCGCTCGAATGATGATTTAAATTAAGGTTTGAAAGTAGGACTTGAACACTAAGAGGAATAAGCACTATTAACCAGAATAATCAGTTTTAAAGTGAAAAATTTTCTAACTCATCTCATTCCAGCATTAGAAAAAAAAATTTTCTGAGAAAAAGGAAAAAATGAAAAGAAAAAGAAAACAGAAATGAAAAATTTTTCTATATGCTGAATTTATTACCCGGATTAAACCGATAAGAAAAAGAAACGATACAATTGTCTACTTTAACAATAGAAGTTGATAAGGTTGGGCCTCTTTTAAGAGTACAGGTATAGTGATCTCATCGTACCCATTGTGTAGCTTAAAACGCATAATGCTCTTTGTTGCTCCTTGATATTCAAATTTTCTATTTTATACACATTAAAAATTAAGATATACATATTTAGCGTGTAATACTCTTTTAAACAATAATAATGGTACTAATAAAAAGGAAGCTTGAAATGAGGTAGTTTGGATATGAAGTAGGAATAGGGGCTATAAACAATCTCTAAGATGAAAAATTTTGATAGTTTTCATAGTTTCTCACAAAAAGATTCTTTTGTATTCTCTATTCCTGCTTTAGTGATTCAGAAGCTGCCTTAACAGACAACATCTTGAGTAGCCCTGGAGTTCAACAACAAAGCAACAATCAAACCGTATAGACCCAAAACTTCAGCAAAAATCAAAATCAAAATCATACCGACGAATAATCTTGGTTGTTGAGAGGAACCTCTAACACCTGCATCACCGACAATACCAATAGCGAAACCAGCAGCTAGACCACTCAAACCGACTGATAGACCGGCACCCAATTGGATGAAACCGGTGTACAAAGCTTGCTTTTGACCCAACGAATAACAAACCAAAACGGAAACAACTAAACCGTAAATGGCAATGATACCAGCCATAATAACAGGAACAATGTTCTTGAATAATAGGTCTGGTCTCAACACACAAGTGGCACAGATACCAACACCAGACTTAGCAGTACCGTAAGCAGCACCTAATGAGGTGAAGATAATTGCAGAGGCACAACCAATGGCACCAAAGAAAGGGGCGTAGACAGGACACAATTCAGTCATTATATGTATATGTTTCTTTTGTTATTCTAATTGATTAGTCTTTTTGAGAAAAGCAATAAACACGATCTTCTCTTTCTTTTAAAAAGATTTTTATAAACAAGTTTTTAATCAGAACGAGTGTATAATTGTACAAAACTATCAAGGGTCAGTCAATCACTTAACCACTTTTTCTGTTTTTTTTTTTTTTTTTAATGCGTTTCTTTTCCGGGTAATATCCCTTTATACGATTCAAATTTTTAGCAATGGAATAGGCCGTAGACGGCCGTAGACGGCCTATTTCATTGCTGATAAAGAATTCAGTTCCTCTATCTTTCCTAAGTTGAATATTGTGCAATAATAAATTCATTATTAAAGAAGCTGTACTATTAATAACACATAATTGCTGGGTGAATTTGTAAAAAAAGAAAACTGTAATATAGAATATATAAAATAAGTTGATAGAAATACCTAACTAAAGCAAGTAACAATTATTAATAATAACGCAGAAGTTAAAGCTTATAGTCTATAGCTTAAATGATTGCGATCTGTGTTATTGTTGCGGGCAAAAAGAATTGAAAAATTAGCGCCGCTCGGTTTCGATCCGAGGACATCAGGGTTATGAGCCCTGCGCGCTTCCACTGCGCCACGGCGCTTAGCCAACTTGAAAGAACTGGATGATAACTTTATTTATTAACACAATAACAAATTCTTTTATCTCTATCTCTCCATGTCGCTTATATTGAGGTCCGCCAACATATCACTTAATCTGTTACTTGTAGTGGCATGTTTATAATTACTATTTCTTAGCTCATTTCAGGTATTTTGCGGTTAATTATAAAAGTAACCGCATGTGTTCCACAGTTGTTGTCAGTTGATACTATTTTAGGTGGTTTATGCTGTTTCAACCACGACAACTTCATCCTCTCACTGGACATTTTTGAACACTAATTGAAGTTTCCAATACCACTCGTCTTTTAGGCAAAGGTATTTTTCAAATATAGTTATGAAGGCGTATATGATGGCATTTGGCTCATTTGGGCAGTACGACATTTGTTCATTTCCGGTAGAATCAATACCTACGTGTTAGTTTACCTTCCGATGGTGATTTCTCCCATGGATATTGCAGGAGTAACAGTCGGTTATGATTCACTAACTAACAGTTATATTTTGCTGGGATATTATTATATACGGCGTTAGAAGACATGAAATGATGAGAAGCAGTCATTAAATTTAGTGGAAGCCGAAATGTAAGGATTGATAACGCAGTAGGATAATGAACAATAAAACATAAAATGAGAGGAGAAGTGACGCTTTTAGAGCAGTAAATTATAACGTAGAGGACGAAGAAATGTGTGCATGGTTATGTAGATTGTTGATTCTCTTTTGCGAACTCCTGTGACCTAGTGGAGAATTTTAGCAACTCTGTAGGCCTAATAATGTTGTCTTCAATCAAAATGGGACTTGACAATTATTCCAATATCCATCTAACCTATATCGTTATCCTGTCATCATCTATGATATCGCTAGACGTTAGTAGTAAATTGCTTTCTTTACTGCGCATCGTCGAGATATTTGCACCATTCATGCATACATCTTTGTGTATAAAAGATGTTAATCAGAATTATCATACATGTACATAACGTAATACCTGAGTACTTACTGAAACTCGACAATTGGATGTTGGAAGGCATTGAGTTCTTGCGTTGTTAGCCGTTTGTTGTTCCTAAAGTGAGGTAAGTCCGTATGGTTGACGGTGGCATCGCCAAGTTTTGCCATATAACTAATCCCGCTAGGAAAATAGTCGTATTTGTAATGAGTGAAGTAGAAACTATGCCCGTAGTTACGATAACAGTATGACACTGTCTTCGTCATAGCGGTAGTGTTAGCTTCCGTACGATTGCTAAATATGATAAAAGTTCCAACAGTATCTGTAGCCGCTATTTTGTTGCTTGGAAAACCAAGCACTTGTAAGTACTTTAACACATTACGAGCATCAGTTAGAGTGGTGTTATCACGTAATGAGGGCAAATTTGCACCATTATGAAGTAGTGTGCCCGCACTTGCGAGCTCGACGATCATGACAAGAAAAAATAGAAGGCTTGTTATTGTTATTTTCATTTTTTATTTGGATCTGATATAACTACGATGCAATTTGACAGTGAAGAAAAGTTATGCTTCATCCAATCCTAAGCGCGATAGTGGGAATGCACCCTTTAACATGGCCTTATTAAGTTGTCTAAAATCTATGCATTGGCGGTAACTACCAATCATATTTTTCATCATATAGATAATTGGTAGATGTTGGGTTGACCTGGCCCATATTACATAGATATGAAGAAGCAAGCTCGCAAAACAGACAATTAAGTATCTATATCACATGTATTCATTGTAAGGAAAAAAGTGAAAAAAAGATGAGGGTAGAGAAAATGAAAATAAGCCTCTTGTGACGGAATATTACTATTGAAAAATGCACACGTAGTTGGAATTAGCAGTGGAGGAAATTTACCTCCCAACACTACTTGTTTTGGAATTTCATTCTTATCAAAGGCATTCACGTTGTAGAAGAGTCAAAGTTCTATGTGAAGTCGTTCATATCAGCTTCCTTTTTTTGATGCGCTATCATCCATTATTCTTGGCCACCAACTCTCATTAAATACTGCAAAAGTCCAAACCTAATTTATTGTTACGGTTTTTTTTCCTCCGACATGGCGATGGCTGCCTTTTAGCTAATTTAACATTGTAACAGCTAAGTTCATGAGCCTTTTAGCCTTTTCTTGCATCAAAGGCGGAAATATGTGAATTCTATTTCCGCCATTGTCCGATGACTGAAATATTTCAAAAATAAGCAAGAGATGTAATCATGACTGCTTTACTATCGACCGAAAATTTATTAGTTTGCGTAGATTTAAAAGTTGAAAAGAATTTGAGTTCACTGACTACTAAATCTCCCTGAGTTTGGTCTGCAGTAGCTATCGAAAAATTACGAAAAAATGCCTCGTCTCTTGGCCACGCAGTCTCATGTTGTACATGGATATGTGGGAAATAAGGCTGCAACGTTTCCCTTACAGTGTCTAGGCTGGGATGTGGATTGCTGTAACAGTGTTCAGTTTTCCAACCATACCGGATATGGTTTAGATAAAGTGTTTGGGACTATAACGAGGGAAACAGATTTGAAGGAACTCTTATCAGGTCTTTTTGATAATTTTTCCCAAGACTACCAAGCCTTACTTTCAGGCTACTTGCCCAATAAGAATTCCGTTCGATGTATGGGAACATACTACGCTAAATTTAAAGAGGCGAATCCAGAAATGATATGGCTTATGGATCCTGTTATGGGTGACGAAGGACAATTATATGTTAGTGAGGATGTTATACCAGAATATAGAAAGCTGGCTTTGTCTCCAAAACAGCTAGTCGATATAATAACTCCGAATCAATTTGAGCTGGAGATACTTTATGGGGGGGAAATCAAGACTAAAGAACATTTGAAGAAGGCCTTAAAGAAATTACACCAAACTATCCCAGTGATCATTGTCACATCCTGTGACTGTAAGATGTTTGATGACAAAGATTTTATTTATTGCGTAGCTTCAATGGAGGGTAAAACCCCCATTGTTTACAGAGTGCCGTTTATTGATTCGTATTTCACTGGGGTTGGTGATTTGTTTTCTGCTTTGTTATTGGATCGAGTGTATAAGATCTTATCGAACCCTACAACAACATTAAAATTTGAAGACCAAGTCAATAATGTTCTTAATGTTATTCAGAAGGTTTTGAAAATTACTAGGAGCTATGCTTCAGGAAAAATGAAAGCAAAAATGGGTTCCGCCTTGGAAATGAAAGAAATGGAATTGCGTCTTATTGAATCAAGAGATATATATGAAACAATCAACATTCATCAAACAGATTATATTTACGCAAGGTTGTGATGAAACTTTATAGAGTCATATTTTCACCAAAGAAAATTAATGTTGACATTTGTAAAATAGTGAATAGTTTTTTATGTTCAAATGCATACATCCCTTGCGGGTAGTTTCTTTTGGTTTAACCTGACTTCCACCTTTGGCTATTCTTTTTATACCGCCAAAAGACTATAAAAATGATACATATCGTTGAAAGGATATATGGTTTACGCTTACTATTTCGTTTGATGTAAGCAATATTTCTGAAATTTTAAACGAAAATATTATCTTTTTTATTATCTTGTGTTATTTATTTTCTCTCCCGTTCTTAGTTTCAGGATTGTCACTGTTCTTGTATAACTGTTCAAAAAGTTTCATCGATGAAGTTCGCAAATTGTCAATTTTTGTTCCAACATCGTCATCATTAACCTCATCTCCAGCTTGAATCCGAGAAACCAATTCCCTTAAGGATGAAATTTGATCTTTTAGTCTTTGAGAATCAGTTTTATCTAGCTTACCTTCGAATTCCTTAATGGAATTTTCTGTGTCATTAGCTAGCTGGTCAGCTTTGTTAGCGGTTTCGATGGCATTCCTTCTGGCTCTATCCTGATTTTTATATCTTTCCGCTTCATTAACCATTCGATCAATCTCCGTATCAGATAGCCCAGACGCTCCGGCAACAGTGATGGAAGAGTCTTTGTGGCTGGCGAGATCTTTTGCTGAAACGTTGATGATGCCGTTCGCATCGATATCAAAAGTGACTTCAATTTGTGGGATACCTTTTGGAGCTGGAGGAATGCCCGCAAGAGTAAAATTACCTATTAATTTGTTATCCTTGACTAACTCCCTCTCACCTTGGAAAACTTTAACTTCCACCGATGTTTGACCTGATGCCGCAGTTGAAAAAATTTGAGATTTCTTATTGGGAATTGTAGAATTTCTTGGGATTAATTTTGTAAAAACTCCCCCTAAAGTTTCAATACCCAATGATAGGGGAGTAACATCTAGCAACAAAACATCGGTAACTTCACCAGACAAGACCGCAGCCTGTATAGCGGCCCCTAAAGCGACTGCTTCATCAGGGTTAACAGCTTTTGATGCATCCTTACCGAATAATTTCTTTACAGTATCTGCAACCTTGGGCATCCTTGACATACCACCAACTAATAAAACATCCGATATATCTGAAGCGGTAATTCTTGCGTCTTTCAGTGCTTTTTTGACAGGATCAACCGTTCTATCAATCAATGGGGCGGTTATATTCTCAAGCTGAACCCTAGAAAAGGGCATACGAATATGCTTTGGGCCTGCAGCATCAGCAGTTATGAAAGGCAAGTTTATTTCTGTAGAGAGTGTAGAAGACAGTTCGATTTTAGCCTTTTCAGCGGCTTCTCTTATTCTTTGGACAGCCATACGGTCATTACTCAAATCGATACCGGTTTCCTTCTTGAAATGAGAAATAATTTCTTGCAACAAATAAATGTCAAAATCTTCGCCACCCAAATGGGTGTCACCATTGGTAGATTTAACCTCAAAGATACCGTTATCGATGTCTAGGATTGAAATATCGAAAGTACCACCGCCCAAGTCGAAAACAGCAATGACTTTTGGCTCTGATTTATCTAGACCGTAAGCTAGGGCAGCAGCCGTTGGTTCATTGACAACACGTAATACATTAAGCCCAATAATTTGTCCTGCGTCTTTAGTAGCTTGTCTTTGGGCATCATTGAAGTAAGCAGGAACGGTGACAACAGCATTTTTGACGCTCTTCGCTAAGTAAGCCTCCGCTGTTTCCTTCATTTTATTTAAGATAAAACCTCCTATTTGGGCGGGGGAGTACGTTCTGTTTCTAGCCTCTACCCAGGCATCTCCATTAGAATGCTTGACGATTTTGAAAGGAACCTGATTAATATCTCTTTGGACTTCAGCGTCCTCGAAACGGCGGCCGATTAAACGCTTAGTAGCAAACAAAGTGTTTTCTGAGTTTATGACGGATTGTCGTTTGGCTGGCTCACCAACTAAACGTTTTCCGTCTTTAGTGAAAGCCACTACAGACGGAGTAGTTCTTGAGCCTTCTGCATTTTCGATAATTCTCGGAACTTTACCTTCCATAATAGCTACCGCAGAATTGGTAGTACCTAAATCAATACCGATAACTGCATCTGGAATTTTGGTTGACTGGAAACGGGTCAGAATACGAAGTATATTATGTGCTTTAAAGGCTTTCCATGATGGTAACATGTTACTTGAATTTAAGTTCTTAATTATGACCAGTGAAATAGTTACAAATGCCCTTCGGTAAAAAAATCAATAGGGTATCAATTAATCGCCATGATTTTGAAGTTTGCTAATCTTAGTTAAATAATCATTTTTGAGATTTGTTCTTTTTTTGATGTTCTACGTCTGACCCTTTAAAGGGTGCTGCAATTTGACTTAGCATCTCCCCTGCAAAAATCAAAGTAAAAATTTAAGACCCGATTAAACTATTCCTGTGCTAAACCACTCAGTTGGAAAATAAATTGTGTAACTAGTCCAAGTCAAGATCTTTGATCCAGACCGTGTTCAAAGAATCTCGTGGTTGTTCTGTTTTCTTAATTTTTGTTAACCACCTGTAGCTTTACTAGAGTGCATTTAAGCGGGACTTGTTGACTGGTATTTCATATCATAATAAGGCACGGTTAAATTGGCCTAGTAATGAATTTACTATAGCAGTATGTTTAATTATATTGCTTTCCCAATTTATATGTTTACTTTTTTTAGGCGCAGAGACCTGCTTAGGCGATATGTATCGTAAAAATATAACCGTAACGCTAGCAACAAAATATAAACTTGAAGCTATTATAATTTTCGTATACTTAGAAGCTGTTTTACAAATAATACAGCACTTTCATAAACTTAACAATACACCCATTAAAAAAGATCTATATGAATGGGTAATATAAGTATATAAATACAAAAAGGGGTACTACATAAAAGATTTATCATTTAGAGGCAATCTTGACCTGTTGCACAGAAATGTCTGATGGTTTGTCGTCCATGAAGAAAAACTTGAAAAAATGCTCGACACCCCAACTACCAAAGAAATCGAGCAATAATGTTAGGGTCAACTTAATCTTAAAGTCATCAGTCATTGGCACAAACTTCATGGCTTCGTTTAGCTCAGGTAAAAATTCAGTAGCACTTGCAAGTGCCAAACCTGTCACACCCAATAAACCATAATACATACCTTTGTTACTCCTAATGTTTTCTCTGAATGGCTCACCTTGATAATTGACAGCAAATGTAGAGACTTGTTGCACCAACTGAATGATGAAAATACCCGTATTCAATAATGATGGAGCAAATTCCTTTTCAAGATCAACTTGTGGCTCTCTGGGTTCCAATTTATAAATCTCTGTAGTGATGTAAACTAAAGTGGCAATATGAACGGCAAATTGAGACAAAATAGATCCCATAATGTAAACATTGAAAATTCCGGACTGTGGCCTTTGCTTGGATAGTTTTTCTAAAGGTTTACCACGGGAAATACTCAAGAAACAAACCGATAGTAACAAACCGGAGACAGTGGCTTGACCATCACCAAATTTGACACCAGCCATGTAAATGATGGACAAAGAGTAGGCACTGATTAAACAATTCAAGGCCAAGATTTTGTACATTTGAATTGTGTTAACTAAAGCACAACGGCCTTGACGTATAATGTTAGTAACAGCAGAAACATTGGCCAGTTTCGAGGTAAAAGGGGCAGCGCAAGATGCATCTCCTAACTTTAGAGCTGGTGCTTCATCACCTTGGGCATCACCAGCAGAGTTCAACAACAAAGAAGCTAAGTCAGCAGGTTTTTTTTCCGATAGTCCATTTGGTTTGATGACTTCAACAGGTTTGGAATTTGCTTCTTCAACTGCTTTTCTGATTTCTGGCGTAATGACGGTACCTTTGCTTTCTAAAGCTTTCAGATAATGAGGATTTTTTGGACCAGGTGGGAATAAGTGTGCAATCGGTTCAGGAACAGGTGGCTGTGGTTGATTCCATCTAGCCATAAATTCAGTTTGCTTTATATACATCATTTTCATACCTTCCAATCTGCGTTGTTCACCCAATTTTTTCAAACCTTCTTCGGTACCATTCAACAATGCAATACCAACATGAGCTTGTTTCAAAGCACCAACATCATTAGTACCATCACCGCACATTAAAGTTTGATATCCCATATCCTTTAGTGTATTCAGCAAGAACTCCTTTTGGGATGGTGAAACACGTGCGTAAACCCAGGTGTGACGTAATAGATCCCTTAATTGAGAATGCCCTTCCAAGGCATTCAAAGCATATCCAGTAACAGCAATATCATATCTATCAAATAATTTAGAATGATCAAAAGTGTCTTTTGATGGATCAAATGGGATGGAAACTGTCTCTTCAACATCACGGAACAGCAACTGATTGTCGTCAGATTTACCTGCTCTGTCTAAGATTAAAGTTTCGCCAAAAACTATGCCAACTTCTTTAGCCACATGAACAGCAGTTAATGGATTATCACCAGTAATCATAATAGAACGATGGGAGGATTCATTTAACATTTTAATGGTTTCAATAGCGTCATCCTTCAGAGGACAATGGAAAATCAAAAACCCATTAAAGGTTAATTCAGATTCAACATCATCACGGTTTAGATCATCAATTTTAGACTGAGACATTTTTGGCAACGACTTAGAAGCCAAAGCCAAAACTCTTGAACCAGAGCGTGTAAAGGATTTATAGATTTCGTCATAATTCTTGGGAATGTCAGAAAGCCTTTCACGAATCGTTTCAGGTGCACCTTTGACAGCAGCAAACAAGGCATCGTTGTGAGAAGCAATAGAAGCAGACCTTTTTAAAGCAGAAGAAAATTGAAATCTACGGATAATATCCAATTTTCCGGTGCCCTCTCTATAGTTACTGTTTTTTCTTTCGACAGCCCAACCAACAGCCTTTAAGGTCGCCTTTTCCATTGGGTCACCAACAATATCACCATCTTCCAATTTAACTAAAGCGTGAGCAGCACCAATGACAAGAATTGTACTTTCTGGTGCTTCGGCAGCGCTGTACAAGTGACGAATGTTTTCGGAGTCCGCAGAGATACCAGCTAGACCTTCAAATACAAGATCTTCGCCGGTCAAAGTACCAGTTTTATCAAAACAACAAACATCAATTCTACCAGCAAATGGAATTCTAAATGGTTCAGTACAATAGACATAGAACTTGGCAAGGGCAGCCAGAGAACTGTTGACAGCCATGGTCAATTCCATTGGTAACTCAGGAGGAACAACAGATGTAATAATTAATATACAGTCCAAGATCAATTTGGATTGAATTCTACCCATTTTTGTACCCTCAACCCAAACGTACCAGGATGCAATAACAGCGAAAATCAACAAGAAAAGAATGAACATCAACGCTTCCTTATTATCGACGGAAACACGTTCAGCGGAGTAAATCATAACTCGAACTAAAGAACCCTGAGATGTTTCAAAGCCAGTTTTGGTGACGATGGCTAAGGCACCTCCATCAGGTGGAGCAGGGATATCCGATTTATGTTCAGGAGGTGTTACTTGTAATGCCTTTGTACCACCATGTAACACAGCAATCTTGTCAACACCGTCCAGTTGTAAATTATCTTCACTAGGACGTAATTTAATGGATTCCTTTAACAAGGGAGTAGATTCACCTGAAAGCATTGCTTCATTAACAATAGCGGAGCCATCGAGCAAGATCAAATCGCAAGGAATTGCGCTCTCCTCGGCGGTTCTTGTTATAGACACTAAATCCATAGGTAACAATTCATTGGTTTGCAATGCTACCCATTTTTTGTTTCTAAACACGTTAATGGTATAAGGTTTGATACCCATAGTTCTAAATTCCTTCAAGGCAGTTAATCTTTGAAATACTGCAGCTGCCTCCATGGAGATAATCATGAATAAGTTAAACAAAGAATAATACCAGAACTCATCCAATAGCCATAAGGCAACACAGAAAACTTGGAAAACAAACAATGGCGCAACAGCGTGCTCTTTGAATAACTCCATAAATGTTGGAATAGGAATATCAAAACTATTCTCACCATATAGTCTCTTCAAATGAGTTAGGTCACCGGAATGGCCCTTACATTTTTGGAAATCACCGATCTTTGAAGATTCATCAACAAGGAACTTTGGTGAAGAAAATACCTGCTCATTTTCATGCCACAAGAATCTTTTCTTTTGAAATTGGAAAAAAGTCTGCAAAGAGCCCGCTTCAGTTACTCTCTGAATTTCAACGATACCATCAGAACCATTATTTGGAGTGGTGTAGATGAGAATGTGAGTAGCTTCATTGACATTTTTAGTAGTACTGTAGTTGAATTTCGCCTTGATCTTGACATTCCAAGCAGGCATTAACATGACTAGGATGTTCAAGGATACCAATGTCCCCAAGTAGACAAAAGTCCACTCAGGTCCTTTGATGTAACGATCATATTGCTGGAAATATAGTTGGGCAAAGGTAGCGTATAACGGGAAAAACGGTAATACGTACGGCTTTGCTATTAATGACTTTGGTACCAGCAATGTCGAGTCCCTAACAATAGGACTGCTCACAAATGATTTCTTTGTCATTTACCGATTCCTATGTTTCTGTAGGTCTGATATGTCAACTATGTCTAGAGCTAAAAGCTTGCTAAAGCTTCATGTTATATGGTGGAAGAGACATTGCCACTTGGCTTTATTCAGAACACGCGAAGAGGAAGAGAAACGCGTAACGTATGGCGTGACAAGAAGCCACGAATGAGCAAGTAAGATAAGCCAAAGTATCACACATATTCATTAACAGAAGATATAGTGCCCCATAACTGCTTACAACACATTCAAACAAAAGAAGGAAATAAGCGTTTTAATACATAATTCTTTAATACACGAATAACAATTAATGAACTAAATAATCTGGAAATGAACTGAAAATTATGAATGACAAAAAGAAAAAAAGCCAAGAATGGAAGTCTTTTAGTAAACATTTCCTGTGACATCAGACTCTCCAAACTTTATCGTCAGCAACCATTAAGTTATTTCTGTCCGACATGATCTTCAAACCTGCTAAATATTCTTGAGCGGAGAATTTTTCCTCCTCCGGTAGTTCTTCGTTGATTCTTTCGAACAAAGAGGCCACAGGATAGGATTCTTCTTCAAATATTTCTGTTTGCATCAGACGCGCAATAATACCTGAGATTAAAGACAATCTACCAGTAGAAATGGTACCAGGCTCCACATTGTCAAAAGAAATAACTGACTGTTGTTGCTCATCATCCTGACCTGCAGAAGATACGTTAGGTAATCTTGGAGTACCGACCTCGGTAAGAGGTCCCGACGAACCTTCCTCAGGTGCGTGAAGATGTTCTCTACGTCTTGGAGACACTCTCAACCCCAGTTGAAGCCTTCTTTGTAATTCAGCTTCCTCATCCGCAGGAAGCGGTGACATTATATCGTTATCGTCTTCACCAGCGTTCTGTTCGTCATCTTGAAAACGTAATATTCTGCGTGCTGACGATGGCGTGGCATTGACGGAAGATGCCGTTGACCTTCTTGGAGTAGATTTGATTGGGGATCCAGAGTTGCTTGCTGGTTGTCTGACTCTTTGTCTTTTTTTCGGTGATTTCTGTGGAGACCTCTTCGACAAAGCTTCTTCGTATTCACTTTCCTCTTCATCGATATCATTGCCGATATCCTCACCCAATAGTGCAAACCTTAGTAGATTGGCAGCCACTTTAGCATCCACCTTGTTGACTGTTTTGGATAACCTGACTTTGGCGTGAGCTGTGGCTAATCTGATCAAAGTCTCCAAAGTTCTTGCAGTAATGGGCGATTTTTTGGTATTATCATCGTTTCTTAAATCAGTATAATTTTTCACAATAACATTGATGGCTTCTTGTGTTAACTGTGGAATAACCCTTTCCTTGGCATATTGAACGTACTTTCTTAAGAATGGGATGGTGACTAGCTTTGGAATTTCTGTACCGTTATAGTTACCTTTGTTTTTTGCTAACTTAGCACCTGCTTGTAATAAGGGGTTGAACTTTTCGAAGACATGGTCTTCATCATCTTCTCCTTCATTTTCTACACCAGCCCCGGAGTTGGAATGCTCTTCAGGATTTATATCTGCATCCTCCCCAACGGCTAATGATAAATTCAAACGCTCTCTCACAGGTTCACCCTCTAAATAACCTGGAGGCAAATATCTGTGTGTTCTTAAGACATGCTCACTAATGGATCTATCTCTGATTTCATTGATATCGTCTGTCACAACAAATAGTAAATCAAAACGAGACAACAGCGAGTCCGGTAGGGCAATGTTTTGGTGTGGATCTCTATTGACATCGTACTGCCCAAAAACGGGATTTGCGGCAGCAATAACACTACAACGAGCATTTAATGTTGTGTGAATACCTGCTTTGGCAATCGTCACCGTTTGTTGTTCCATTACTTCATGAATGGCGACTCTATCCACATCTGTCATCTTATCAAATTCATCAATACATACAACCCCGCGGTCAGCAAGAACCATGGCACCAGCCTCTAGTCTTCTTTCACCTGTTTCCCTATCAGTAGTGACCGCTGCGGTCAAACCGACACCGGAAGAACCTCTACCAGTAGTAGCAATTGCCAGTGATGCTGTATTCAACACAAACCTTAGCAATTGGGACTTGGCAGTGGATGGATCACCCACCATTAGGATATTGATGTCACCTCTTAAATGCGAGCCGTTTTCTAAATTTTTCTCCACACCTCCCATGAGCATCAATAAAATGGCTTTCTTTATATGATCATGTCCATAAATAGAAGGCGCTAAAGATTGAGACAAGATATCGAAAATGTCCTTTTTTTTGGATAGTTTATTGATATTTCTTATATCGAAATCTGTCAACATTTGTCTCGCAGCGACACCCGTGGATCTGGCGTGGAGAGGATACACCGTATTACCTAGGATCAGAGTTTTGAACCCGATCAATGTATTAGAGTTGGACTGGTTCATGCCACCAGCACCAAGCGACTTGAATACCCCGACAACGTTAACTCTGTCACCTGGCTTGGTCTTGTCCACAAGGTCGTCATCGAGAATGACGTCAATGGACCTGGGAAGTTGGCCAGCGGGGGCCATTTCGGGCATTTCTTGCACAGTGATACGCTGATGGTCTATGAACGTACTATACCCATATTCGGTGGTTAGTTTGTTACCTTCAGTGTCCTCCGTTGGATAGATGGCAGGCGTTGGAATGCGGGTGGTGAGAGTTGTAGTAGCATCTGTATAATCTCTGTAATGGAATCTACCAGTCTTTGCCGCGTAGTGGACAGATCTGATAAGCTTTGGCCTGACCAACGAAGTCTTAGTTACGATACCCTCAACAGAGACCAGTTTGTTTAAATGTTGTGCCGTTAGAGTACGAGGAGACAATGCGTGTGCACCAAATGAGCCTTTGAACGAAAGCTTCCAAGGATGGCGAGACGATACTGCAGAGGCATTGGGATGTGGAACATCGTCCATGGAATCTGCTAGGTCAGTAAGCGCCTTTTCGGCAGGCGGGATGAAGTATGCTGGTTCGACTAAAATGCCCGACCAGAACGACCTGTCGAATTCTCTCAAGTCATCAAGCGAGATGATAATCCTGTGAGGGAGTATATTCAATGAGGTGGACGATGCTGCTTTCTTTTCCTTTTCAAAATCATCACCGTCGTCATCACCTAGCAAATCTCGTTCGTCTGCGTCATCTTGATCATCGTTGTAGTTGGCCGCGTTATTGCTGTTGTAAACTTGTATGGACCTTACAGAGTCTCTGTATGAGGTGAAAGTATCTAAAAACTCTTGAAATCTGCGCACTCTGTCACCAAACACAGCGTCTGGAGCGAAAAAAGTAGTAGCGTCTCCATCAAATCCCGTTGAGCCTTCCATAATTGACGTTTGTATCTTTTTGGTGCGCTTATCGTGGAGTTCAATACGGGCAGTAGGATGAAAATGCTTCAAGGAAAAGAGCGTAGGCCTTTTCAACTTGAAAGAAGATTAAGAAACCTATCTTTCGAGTTTTGACCAAATTTTTCTTTTTTTTCCTAAAACACGAGCTTTTACCCATTTAGGAAAAGTAATTGTTTCTTCTACCGCCTCGATCTGACGAACAAGGGAAATTGAAAAAAAAAGAGAAAAATAACGACAACTGCAGGACTCGAACCTGCGCGGGCAAAGCCCAAAAGATTTCTAATCTTTCGCCTTAACCACTCGGCCAAGTTGCCATAACTCATTGAAAATTCTGTTTCCCACATAGGTCAAAACTAATATTTCCCTTGGCCTGCTCTTCAACCTCCCCCGTTCTGAGAGTTCCCTTTTTTTTTTTTTTTTTTTGAGGGGGAAGCGCCGGATTTGCCACCGACCGGCTGCTTGCAGCCGGTAGATATGCGCACATGAAAATCATCCTCCCCAATGAATTACACTGCCTGCATAAGGAAAAAAAAAAGTGTGAAATACGAATAAAAACAAAGTATATTATTGCTATATAGATGATAAATAACAAAATAAATAGAAAATAAAAAAAAGGATTTATTTGTGTATGCTTTAGGAGAACGAAAAAAAAATTGCAAAGAAAAAAACCCGGTTCAGCGAAGAGTACATGATGTGATGGAAGGGGCGTCGGAGTTTTTTTTTCTTTTTTCATTTATATCCCATGCCATGATGTTAACCGGTTTAATCGGTTCTAGCAGCTTCCTTGAAGGAGATGGCGGCTTCTTCACCCATAGCGGAGATGATGGTAACCATCAAGTCCTTACCTTCATCAAAAGCAGTTTGCAAACTGTCACCCAATTCACCTTCTGGAGCCTTGACATCATCCTTAGTGTCACCGTCCATGTTCATCAAAGACAAGAAACCGTCATCAATGTCCAACAATTGGTATTCGTTTCTCTTGACAACTGGAACTTCCATGTTGTGAGTAGATGGAGACAAATCTTCCAACTTCTTACCAGTGAAGATATCAATGGCAACCAAATGGACTTTAGCGTGACCGTGCTTACCAGTCTTAGAAGTGGACATGTCGACAATCTTACATGGTCTACCCTTGATGACAACGAAACCGTTCTTTCTCAAGGCAGAACATTGCATTGGGTAGGTGGCGGAGGAACCAGCGTCAGCAGTTTCAAAGGTGTGTTCTTCGTCAGACATTGTATATATGAGTTGGTATTTGTGTGTGTTTGGGAGTCTATGAGTAATTGGCTACAGAAGTAGAATCGTTAGAAAGAAGGAAAGGAAGCAATTGATAGAAGGAGAGGAATTTAGGAAATGAGGGATTCCAATGTCAAGATATGGCAAAAACCTTGTGCATTATATAATCGTGGAACACGACGATCAACGCGGCCAAAAGCCGATCGACGACGACGACGAAAAAAATTTTTATTACCACTGTTCCTTCACCTTCGAAACTTTTTTTCGGGCGACGGCGTTTCTTTTAGCTCCTGCGGTATGTGCGGTGCGGGAGGTCCCTTGTCGCCTCACACGGACCCGATATAACGCTACGGAATACATCGAGGGGTATGGGTGGATGATATCACTGCAGCAAGGTCTGGGTGTTGCAGAATTTTACCGGCCTTGGCCCCTCAGCGTCCAGCTACAGCGTTATACTACTCCAAGTCGCCGTTCCCGTTTTGCTGTTCTCACCCCTCAGAGAAAATGCCACCAGAACGAAGCCAATGGTCAGGACTTATCGTTACTTATACTGTTGAGCCGGATATATCCGCTGTGCTCTAATACCAGCCAAACGAGAAGGGTAGCGGCAAGAAAGGGTAAACTTTCATGATGAAGTTAGCTAGTTCCTTTTACGATTGCTACTATTTCGTTCAACTTGGCCTGCGCTGTTGATGAAAATAGCAGTGACTGCAGAGAATAGAAATGAACCGGGCTCATCTGGTCTAGTTGCCTTCTTTTCTTTATTTTTTTTTCATTTTCCTTTTCTTTTCTTTTCTTGTCTCACTATGTTGGTTTAATCAATTCGTAATCCCTTTACCAACGCATTGTGCTCAATTTTCCTCTTGTGTGGGGTTGCCCGCCTTGTCTCATCGTGAAAAAATTGCGTAAGATGAAATCATGAAAACATGAAATAAAAAAAATAAATAAAAATAACTACACGATTCAAAAACGCCAAGATCTGTTAGTAGAGACAGCAAGCATTGCAAAACCATTCATCACTCAGTTGCTAGGCGAGTGTTGGTGCGATTTACCCTCATCATCTTTTTTTCGCTCCATTAAACAGTTCCTTGTGGCTTTCATGCAAAGTGCACGTCCATAATGAAGTATAATAACAGAAAACTCTCGTTCAACCCTACCACAGTAAGTATCGCTGGAACGTTGCTTACGGTGTTCTTTCTCACAAGACTCGTGCTTTCGTTCTTCTCGATATCGCTATTCCAGCTGGTAACTTTCCAAGGAATCTTCAAGCCCTATGTTCCAGATTTTAAAAATACTCCCAGCGTAGAGTTCTACGACCTACGAAATTACCAAGGCAACAAAGATGGTTGGCAACAGGGTGACCGCATCTTGTTTTGCGTGCCACTGAGAGATGCTTCTGAGCATCTTCCCATGTTTTTTAACCATCTGAATACCATGACATATCCGCACAACCTGATTGATCTGTCGTTTTTGGTGAGTGACTCTTCGGATAACACCATGGGCGTGTTACTATCCAATCTACAGATGGCGCAATCGCAACAAGACAAGTCCAAAAGGTTTGGTAACATCGAAATCTATGAGAAGGACTTCGGCCAAATCATTGGTCAGTCCTTTTCTGATCGTCACGGGTTTGGCGCCCAGGGCCCCAGAAGAAAGCTGATGGCCAGGGCTCGTAATTGGCTTGGGTCCGTGGCCCTGAAACCATACCACTCCTGGGTTTACTGGAGAGACGTGGATGTCGAAACCATCCCCACTACCATCATGGAGGATCTAATGCATCACGACAAGGACGTCATTGTCCCCAACGTCTGGAGACCTTTACCAGACTGGCTGGGAAACATTCAACCCTACGATTTAAATTCATGGAAGGAATCAGAAGGGGGTCTTCAATTGGCGGATTCCCTAGACGAAGATGCTGTCATTGTGGAAGGGTACCCAGAGTACGCCACTTGGAGACCTCACCTGGCATACATGAGAGACCCAAACGGTAATCCAGAAGACGAAATGGAATTGGACGGTATTGGAGGGGTCTCGATTCTCGCGAAAGCTAAAGTGTTCAGAACAGGCTCACACTTTCCTGCATTCTCCTTTGAAAAGCACGCAGAGACAGAAGCATTCGGTAGGCTCTCCCGCAGGATGAATTACAATGTCATCGGCTTGCCCCATTATGTCATCTGGCACATCTACGAACCTTCCAGCGACGACTTAAAGCACATGGCTTGGATGGCTGAAGAGGAGAAGCGGAAACTAGAAGAAGAGAGAATTCGCGAATTTTACAACAAGATCTGGGAGATTGGATTTGAAGATGTCAGAGACCAATGGAACGAAGAAAGAGATTCAATCTTAAAAAACATTGACTCCACTTTGAACAATAAAGTCACTGTAGACTGGTCTGAAGAGGGAGATGGCTCGGAGCTGGTGGACTCAAAGGGTGACTTTGTCTCACCAAACAACCAACAACAACAACAACAGCAACAACAACAGCAACAGCAGCAGCAGCAACAGCAACAGCAACAACAGCTCGACGGCAACCCGCAGGGGAAACCTCTTGATGACAACGACAAGAACAAGAAAAAACATCCTAAAGAAGTTCCATTAGACTTCGACCCTGATAGAAACTAGGCTCGGTTTTTTAATGACCTACATATGAAGTACGAATTCATATAGTTGTACATATATACCGATAATAATATCAAACCTCCATTCTTTGGTCTTTAACTTTTCTTTGAGTGAATTACAATACTATTGATATATCAATCACTATACACGGCTCGGTGGCGAAATTGAAATTTTTTTCTTTTCTTCTCTTTCATTATGGCTAGGCAAGAAATAGCGACAGCAAAAGTTAAGAAAAAATGATAGAACAAGGTCCCATCCAGTATTGACTAGCAGCTAAAGCTAGAAGGTACACTTAGGTTTTTCTCCCTGTTTTTAAGTTTGAACCATTGATAAGGCCGTTCGCAGACAAGCTTGCTACCATCCAATTTTCCTTCCTCTAAAGACTTAATAAAGGCATCTAACTCCACCTTTTAATCACAGATCACACAAAGACAACATACAATAGAAAAATGGTTAGCTTAACCTTTAAAAATTTCAAGAAGGAAAAAGTTCCTTTAGATCTGGAACCTTCAAACACAATTTTAGAGACCAAGACCAAGCTTGCTCAATCCATTTCTTGTGAAGAATCTCAAATAAAACTGATCTACTCGGGTAAAGTGCTACAAGATTCCAAAACCGTATCGGAATGCGGGCTAAAAGATGGGGACCAAGTTGTCTTCATGGTTTCTCAAAAAAAGTCCACGAAGACCAAAGTAACAGAACCTCCAATTGCTCCTGAGAGCGCCACTACCCCCGGAAGAGAAAATTCTACAGAAGCATCCCCCAGTACGGATGCTTCTGCAGCTCCTGCAGCCACTGCTCCCGAAGGCTCACAACCGCAAGAAGAACAAACCGCCACTACAGAACGTACTGAATCTGCCTCTACACCGGGATTCGTGGTGGGAACCGAGAGGAACGAGACCATCGAGAGAATCATGGAAATGGGCTACCAAAGAGAGGAAGTCGAACGAGCCTTGAGAGCAGCCTTTAATAATCCAGATAGAGCGGTGGAATATCTACTGATGGGTATTCCAGAAAATTTGCGTCAACCGGAACCACAGCAACAAACAGCCGCCGCAGCGGAACAACCATCGACAGCCGCCACCACTGCGGAACAACCGGCTGAAGACGACTTATTTGCACAAGCTGCCCAAGGCGGTAATGCTTCATCCGGTGCGCTTGGCACAACTGGAGGAGCTACAGATGCTGCGCAAGGTGGACCTCCAGGTTCCATTGGCCTCACTGTAGAAGATTTACTATCGTTGAGACAGGTCGTTTCAGGTAACCCAGAAGCTTTAGCCCCATTGTTGGAAAACATAAGTGCTAGATATCCTCAATTACGTGAACATATCATGGCAAACCCAGAAGTGTTTGTGTCCATGTTGCTAGAAGCCGTGGGTGACAATATGCAAGATGTTATGGAAGGTGCGGATGATATGGTGGAAGGAGAGGATATAGAAGTTACAGGAGAGGCTGCTGCTGCAGGACTGGGACAAGGTGAAGGTGAAGGTTCTTTCCAAGTTGACTATACCCCCGAAGACGATCAAGCTATTTCGCGCCTCTGTGAATTGGGCTTTGAAAGAGATCTTGTTATCCAGGTGTATTTTGCGTGCGATAAAAACGAAGAAGCTGCAGCAAATATTCTATTCAGCGATCATGCCGACTGAGATTGTAGTAATGTTATGGCTTGAAGTATCTTCACTTATTCTCGACAATGTTGCATGATTTTTGAGCCAAGGGATAAAAAAAAGCTTACGTAGAAATCAATAACGTATGTGTATTTATATATGCTAGAAGGGAAAGAAAAGAAAACAGAGAGATGGTAATATTAATCTCAATAATAATAATAATAATAATAATAACAATAATAATAATAATAACAACAACAAATAATGATTATACTGCTTTTAGCGCATATATACAGTTTTGTTAAAGAGTTTCAAAATTCTTGTATACCTGGTACTTTTGCCCATCGGGGACAGGTGCATTACCAGGTCGGGAAGCTAACCCAGTAGCTATTCCAACGCCGGCCGCTGCGTCCAATTCCAATGGATTATCGCTCAAGAACAGTACCTCGCTAGCCTTCGCACCGATATCCCGCAAGATGTTGGCGTAAGACTGTGTTTCGGTTTTCTTTCCAGAAGTGTTGATGTCGAAATAACCATCTATATAAGAATTCAAATCCAACGAATCATGCGCAGGCGCGTTGGGATCCTGAACATACCCGAACAGCAATTTCTGTGCCTTTACAGATCCACTAGAGTAGATAAACACACGCTTCTTCCTCTTGATAAAGTCAATAGCATCTGCATAAACGGGCGCCTTAATCTGCCCAGATTCGTATCCGTGAGCCCAGACGTAGCCTTGCAACTGTTTCAAGATTGGATCCTTCACATCCTTGGCCACCAACTCCAAAATATGCGCCTGCAACTGCTCCTTATCGTCGATGTGAAACTGCGACAGAATGTTGGAAACCGGGGAGTCCCTTGTATCCTGTTGAACCAATTGCGGCACTTTATTCGTGAAATAAGGGAATAAAGTCTCCTTCACGAACGAGATCGGGCACACTGTCCCTTCAATATCAAGCAAATAAGTCGAGTAATTGTCTCCCATTTTTGGTATACGAGCTAGCAGGACGTTTTGCCCAATGACCATTCCTTATTCATCCCACTCACCACCGTCATCGTTGGTATTATTATTATCATTCCGCTTGAAGAAAAAGAAACGAAAAAAGAAATGGATCAGCAGCCGGGTTATAGCGCCCCTTATTGTATTATTTTCCTTCGTGCCTTCTCTGAGAAGGGTCTGCAGTCCCCCGCCGAGGGGTCTTTTCCCACCTTCTCAAAGCTAATAGCGATAATAGCGAGGGCATTTATTCAAGTTCCAACTACTATAAGTGGCCGCAAGGGGCAAAGACAAAGGCACACAACATATATATATATCGTGTTGTGAAGCTCGAGAAGATTAGATCAGAATAGTTCTCTTTTTGTTGAGGTTGAAACAAAATCAAAGACTTATACAAGAAGATCACATACAAGCATTTATTCACATTACTTTAAGTAAACTTCAGTAAACTACATTACATCATAAACAAAACATGGCTAAAGAAAGTACGGGATTCAAACCAGGCTCTGCAAAAAAGGGTGCTACATTGTTTAAAACGAGGTGTCAGCAGTGTCATACAATAGAAGAGGGTGGTCCTAACAAAGTTGGACCTAATTTACATGGTATTTTTGGTAGACATTCAGGTCAGGTAAAGGGTTATTCTTACACAGATGCAAACATCAACAAGAACGTCAAATGGGATGAGGATAGTATGTCCGAGTACTTGACGAACCCAAAGAAATATATTCCTGGTACCAAGATGGCGTTTGCCGGGTTGAAGAAGGAAAAGGACAGAAACGATTTAATTACTTATATGACAAAGGCTGCCAAATAGGCTATGTCGCCGGAGGAGATATTTATTACTTTTATTATTCTAGTTTTTTACAGTTATTTATTAATTAATTATTTTTATATGCATGCGAATAAAAAGTCTATATTTAAGTTCTTTTATTTATTAATACATTTTTTTTTGAGAGTCCTGTGTAGCCTATTTGTTCTTAGATGCAGATCCTCCTATAAGACATAACCTAGGATGACACATAAAACAGTCAAACGCCAGTTTGCCGCTACGTTGGCACCTGCGTTATTACCGCTCATTGAGCTTGTACTGCTGGAGGCGCTTCCGCTTACAGAAGATGTTGTTTGAGTTTGGGAAGTGACAGAAGAGGATACGGAGGATACGACCTTATCTCCGTTCTTAGTAGCAGTAGAGGAAGAAGAAGAAGAAGAAGAAGATGATGGTGATGATGAAGCGGTGGAACTAGTCTTACTACTCTTCTTAGTTGAACTGCTGTGATCGGATGACGTTTTGGAGGAAGAGGTTGCAGTTGAGGAAGAACTCTTTTGGGTGGAAGATGTGGTAGCTCCCTTATGTGGGTCCAAGCCAGATCCCTCATCACTGTCCATCATGACCTCATCATCGGTAATAGCAATGTCTTTGGCCAAAAATTCACTGGACGAAGTATACACATAAGCAGAAGTACCATTCTTCTTGGTATCGCTTGGTGGATCATAACATGTGATATTAACTTCATTGACAATAGCATAATAATATCCTGGGTTGCTGATATCGGATGCGTCCCAATTAATTTCACCACCAGACCATGCAATGGTTCCTGGAGCGTTGGTAGAATTACCACCTGGCCAAATGGAAATATCCACCTTGGATGGGGTTTGTGGGTATTGATATTTTTGGGTGGTGGCGTTATAAGTTTCGTTCTTGTACAAGGTTCTACCGACGACACCATCGATGGACCATGTTACATAATCTTCGTGCCAATCTAATTCGTAAGTATGGTAGTTTTCAAATGTATCAGTAGTGGAAATATTGGCAGAATTCGTGTAGTTCAAAACACTTTCCCAATAGAAATTGGTTTGAGCAGTTTCTAGATCAGCACCGACGAATTCGTAATCAAGTTCATCACCTGCGCCGGAATACAGAATGAACCCAGTGACCACACCAGCAAGATGTGACGTCTTTATTCTAGCACTGACCTTACCATACCAAACAGCCCTCGTGGAGGAAAGAACGGTACCACCACTGTTCTTGGGCATCGCCAAAATTAAACTTTCTTCATCATCATAATCCAAAACGTCACCAGTATACAACCAATCAGCCTCACTAACATTTCCTAAGAAAGTGTTAGCATTCCCCAACTTAGAGGAATAATCTTTGAATTTAGTGGATGAACTCTTGCAGATAGGTACAGGCATACATGAATCATGACTAAACGAATATCTTACATCACAGTTGTTCAGACAATATTGACCAGTACCACATTCACCATATTGTGAGCAACATGGTTTATCTTCGGGACATGCTTGAGTTGCATTGCAAAATGTAGCGGCCTCTACACGTACCACGAAGGAAAAAACACTGACTAAACAAATTAGCCAACTATTAACGATTGCCATTATTAATTATATAATTAGCTTATTTGCAGGACAATAAATAGAAGTTTTACAAAGGGAACAGGGTCCAACAGAAACCATAATCACCAGGAATGTTGTTCTTTTTATACCTCAGGCATGTTTTAAAAGCCTCTTCTGCAGTTTTAATTTGGAAACTATCCACCTTGAAGATTCCCACTAAATCTTCGAAGGACGACGATTTTCTTCGAGGTTGAAAAAAGTTTTTCAAGAATTTTCGCGCTTCTTCCTAATCGGGAATTTATCTGTCATAATTATAATTCCCTATTTGGGAATTGGAACGAAATATATGCTACTATTTTAAAAATTATTCTGCACCATTCCGGAAATAACCTTCCGGTGACTGCAAGTTAGGCAACCTTATCATATGGTTAACTAGCATAATTACAAACGCGCATGAGGAAATTTAGCGAAACTACCTGCCAAATGCGGCGCTCTGGTTCAACTGTTTCATTTCTCCATTTTGTATAGCTCTACTGAATCTTCTTCGACACTGCAAACGACGCAAGAGCATTCTTGAAGTAAAAGAGGTAAATATAAAGCTGTTTACAGGCTCATCATCCATTATGAACCCTTGACTACGGAAACGCAGGGTGTGGGAAATCGTTAGATTGAAAAATGAGCCTGACGAGTCCGTTCAACAACTATTTCTGTTTCTGTTTCCGTTACGGATTTCCTCTCCTCATCTTGTGCATCTGAGCTTATGCATGAACTCTCGAGGGGATTATTTATGGTGTCGTTTCCATTTTTCGATGAGTCTAATCTATATTTTTCTTGATTTTTTGGCGAGAGAATATGTGCAAATGGCTTCTGCTCTTCGCGGTCATTCCAATTAAGATTTTTACTGATACTTTCAAAAAATTCACTGGCAGATGACTCGATAGTCGGTACCGAATAGGGGCTTGCAGTTATCACAACATAGTCACCCTGTTTCAATTCGACTCTATCTTTTCCGTCAAAATTCACCCACGACGTCCCTCTTGAGTTCATATCTACTCTAACTTTCAATTCCATGCTATCTGGTAAAATTATAGGCCTAAAGCTCAAAGTATGAGGACATATAGGCGTCACCGCTATGGCATTTACGCTTGGCGATATTAAAGAGCCTCCTGCACTCAATGAGTACGCCGTGGATCCCGTAGGCGTGGCAACAATCAATCCATCTCCCTGAACCTTAGTCATTAGTGAGTCGTTTCCATAGAGTTCTAATAGGGATAAACAAGGAGCTGGACCTCTATCTATGGTTACTTCGTTCAATACGTGATGTTCGGAGATGAAATCGATGTAACATATTTTTCTCCCAGTTGCGGCATCAATTTCTGGTTTATTTCTACGGTAGAGTTTGCATTGCAACCTCATTCGTAAATTAATACGAACCTCATCTGTTAAGATATGTTTCAATGTTTCTTTGAAATTTTGAAATTCAAAATTTGTTAGAAATCCTAATGATCCAAGGGCAAATGGAACAATCGGCGGAACATCTTTCGTGAATATAGATGAAGCAAAAAGGACAGTTCCATCACCCCCTAGTGTAATCATCAAGTCAAAGAATGAATCGTGTTTTTCAACAAATTCTTTTGACCAATACTTTACTCTGTTTTTACTGCAATTGCTGTCTTTGCAGAGGTCACCAACAGCAAACTGAGTTGACTTTTCAAAAATATCTTGTACATATACAGTCATTGAATGGAAATTGCGTAAGATCCATTCCACCACTTCTCTCATGAGAAATACAGTGGAAATATCATTAATATTGCAGATTATGATCAGGTTTTCAACCTGCAAGTCAACCTTAGCATTTATAATATCCTTTCTCAAACGCCTTACATCGTATGCAGTATCAACATAAAATGGGTATAAATTACTCGTGTCCTCACCGACAATTGTTTCGCTCGATAATCTTCTGACCCAGTTTTTTGCATCATGATAAGCGCACCTCATTAAGCCCGGTTCTTCGAAATTGCTTAATACCTTGCCTTCCGCTAAAACTTTAACTGATGTCATTCTGCCAATAGTATCCATAGTATCCATCTCAGCATCTCCCTTGGTACATGTCTCCGGGGAAGCGTTAATCAGTAATCTATCAGTTTTCATATTCTCTTTTAGTAAAAAATGTCACGTAAGCAGATTTATTGAGATTGCACTATTTCCATTTCCCTTTCACAACGCTATAGAAGGGAGATGAATACACTAACCTGATTGTAGGTTTATTTATATATATAATATCAATAGCTAGCAGTTTATTAAACGACCTGAAATGCAGTTTCTTCGATCACCAGATAAGTCCGATTACCCTTTTGTTTTCGCTTTTCTTGAGGACCGGTGTGATATCCACAATCACCCTAAAACTAAAACAAAGCCATATAGTCTTAAAACAACGGAACAATCCATAACAAAAGTATATTAAATTATCTCATATGTTCAAGATTATGAGGTCCTAACAAATAATTCTTCCAGTTCATACTCAAACACCTGAAGGCGTGGCGGGCTTTTACCAAGAATGGATAAACCTCGGAAGGCCGTTTCAATCCCCTGTCTTGGCGGCGGTGTTATAATAAACTATTGTGGGGATAATAGTGATTTTCATAACGTAAAAATCGTTTACATATTGTTCAAGGGTTATAGAATAGGACATATAACAGAATACATATCACCGCAATCTCCTCTTCCTTAATATACATGGGACGAAAAGCGGTGTCCATGTTCTTATTCAAGCTGATTGAATTTTACATTTCCAGTTATCAGCTTTCAACAATGGTAATGACGCACCTAAACACCAACCGATTTCTTTATTGGCAATTTTCTTTCCAGTCCTCAATTCTCTTTGTAATGGAATGTCATATCCCGTATGTAATAAGGACACTTGAAAAGATAAGTCCAAACAGAAGTGCGAGTCACTTTCCAATTCATCTAGGGACCCCGCAATGCCACTGAAGACACTATTCCAAGTTTCTTCGCCTTTACACACTATTCTTGCCAAATCGTTCAATTCATTCAAAGTAAAGGACAAGGGCATACCCAATGGACGGGTTCTGTCGTAGAAGTAAGAGAAAATGTAGATATCGTTCGATTCTTTGAATGTACGAACTAAAGAAGGTTGGTGAACCCCATTGAAAGAGCATGGTGGAGACTGGCACTGAGCATCTTTATTCAAAATTTCATCAGTCAGAAATCTACATTGTGCACCGCTTGGCTCGTCCGGCCCTATAAAGTCAATGGTATAAGTTTCCTTGGATTCTAATGTAACCTTTTCATTTGTGGCATTAACTTTAGGCGGTAGGCATGGAGATGACAATTGATGAGTCTTAGTGTTATCACCCTTCAATATTTTGCCGTCTTTTAATGCATTTTCCACAAGAACAGAGTTAACTTTATTTCTTCCTTCCTTCAAACCGTAACCTAGATGAGAAAATTGGTACAAGGTGTAATTTTCATCACCAAACTTCAAATCAAATTTATGCTCACCATCGACCATTTTTTCATTTATTGGGAAAGTAGGCTCAAAAACAATTTGTGTAGACCCTCCGCCTAAGTCAAAAACGGCAGCAGTAGGTAACTTGGGGCCATTAGCACCGATATTACCTAATAGGTAGTTTGTAGTAATCCAGGCGAAGACACCTTCTTCATCACCGCCCATGATGGAAACACCATCACCTTCGACAACTGGGAAAGGATAGTCCTTCTCCAAATGATCCCTTACAGCGCTCAAAATTTTTGAAGATTTGGCATCACCCAAGAGTCTTAGGCCTGCAGTAGCTTTCACCGCCACGGGAGTACAACTTCTTGCCTTAATAGGGACATAGTTCATTGCTACTTTCAGTAATGGGTCAAGGGAGTTAGCGGCACCAACGGAATCGGTATCGAAAGAAGATAAACCAGGCTCTAACATGTCGAATTTTTCATCAAGTAATGTAGGTGGGGAAGTACAGACGTCAAACTTGTATATATGTACTCGGGAACCGGTAGAGCCGGCATCGATCATGATAACATACTTATGTTCTTCGCTGCATGTTTGACTTGTTTGTGACTTCACAGCATCGGCAAGCTCAGGATAGTTTTGTTCAGTCTTCGAATCTTGAAGGTAACCTGGTTCATCATTGACGGGCAAGATAGAGATGTCCTCCGGAGTTTTGGGAATACTAGCATTAGGAGTAACTGTACGTGCAATAGAAGGTGGATCGATGGAAGATGTTTTAATCAACAAAATGAGCATAATAACGGCAAAAGCACCGATAGCGAACCGGTAATTTCTAAAGATGGGCGCCATGTTTTTTGTGCGATGATGTCTTAATGTTTCTTCTCGAGAGGACCCTTAACTGTTCGCCAATAAAGATTGTTGATTGCAGTCCTTACCCTTTTTATTAGTGTTTTCTCCTTAAAACCAAAATTAAATAAGCTTGTAAAAGAAACTGTTTTTATATTTGGAAAATCGAAGCAGTATGCAAAGAATATTATTAATGTTGACAGTTATTTTTCATGTGTTATGTTTTTCATATTGAAGTTGTAAAAAGATGGGAAAAATGAAATTGAGACGAGACGCCAAAATAAAAAGAAAAAAAAAAGAAAAAATGAGATTGATACCGTTACCCTATTGATGATTAAGAATAAGCTCAAGCTGCTTTCATATATTATGTTTCATAATTTATATATCTACATATATACACGACCTGGAAGTATTATAATATTGTTCATGAGTCGTGACTGTGCGGGTTAAATAGATTATTCATACCGCTCTTGGACAACAGTTTTGACATTCTTCTACCGCTTGGACTAGTTGATGGAGTTGATGAATCTTGAATATCCGTGTCCGCATTAGCAGGTGATGATGCAGACTTGTGCTTAAACTTGGACCATGCAGAAGAAATGCTGCTGTTACTTTGGTTCCTCTTGTGAGAAGGCTTAGGGTTTGGTTCTTTAGCGGGAACCTTTGGACCCACAGGCACATCGAGGTGATACTGCTCCTCCAATGGAGGAGAAAGTTGATTTGTATTTGAATTCCATATGGAGTTGAAAGGTGGTGAAGAGGCATGGAATGATCTTCGTGTACTGTTATCCGCCGTTGGTTGATGGTTCATTGTTAATATGTTCGAGTGTAAAGGTGTTAAAGTAGTGTTATTGCCTGGAACAATGGGCACATCGTTTGAGAGTCGTGGGCTCAAGTTTGGCACCAATAAATTGAAGTCACTTGATATCCTTGGACTAATGTTCTCGGTTTCATTGCCATTGATATTGTTCTCTAAGGAGTTTGCAGGTTGCGGAGCACTGTAGAAAGAACCACTGCGTACAAAACTTTGTAATGAAGGATCATTCAATGTAGCGGCGAGTAGACTCTGTGGATGCATCGGATTCGTATTGGTTGCGTTGGAGGTTTGTCGCAAATGAGAACTAGAATATGGAGATATTACTGGGTTAGCCTTATATGATGACATAGGTGTTCCAGTCGTAGAGAAAAGACTTTCATTTGTGCTGCGCACCTGGGGTTGCTGCTTAGTCCAGTAATTGTCAAGTTCGTCTGTAGTAAAACCCTTGGAATAATTGCTTATGTTATCAGGATAGTCTGTTTCGTCGTAGATCATATTTTGCAAACCACTGATTAAGTGGTTTGCATTATCGTATTCAAAAGCTTGATCCAATTCTGTAGATACTTGTTGATGCGAAGGTTGAGCGAATTGTGCGGTGGTCCATAAATTTGACCTTGAGTGACCATTAGTTGCTGTTGCTGTTGCTGTTGCATTAGCAGTAGCAGTTGTAGGTAAAGCATGTGAATATGAAGAAGGCTGTTGCTTGTTTTCGTTGTTCGATGAGATGTGATTGGAGAGCATTGATCGATTATCGGTGTCCTGTGTCAATTGACTCAATAGACTGCTTGAAGGTTGTATGGGTTCATTCGAAGGAGAGTACGAAACTGGATTGTGCAACCTCAACGGAGGAGCAGAATCAGCATTACTGTTGTTAATACTTTTGTTATTATTCGATATTAAATCAATGGACCCCGTTCTGGACATGTTGTTGGATAATGGTAATTGAATCGATCCAGAACTTCTGTTTTTTTCCGCGGAATTATTCGAATTGGTGGCAGCAAGCGAATCACCGTTATTCTTATATGGTTGAACCATTAATTTTGTTTTCAAATTCCGATTATTAAGGCTCATTTCATTAAATTGGTTTTCTAAAGCACTAATTTTCTTCAACAAATTTGACCTCTGCAATTTCCAGTTGGCCTCCAATTCTTGATCAATGCTTAGCTCTTGCTTAATCATTTTAATCAATGATGAGTCTGCATTCAATTTGGATAGAAACTCTTCACCAGCATTACTTAAAAATCCATTTTTTTCTAAAGTAAAATCATTGAGCTTCTTCAAAACAGCCGACAATTCTCCGCTAGCAATAGGTTTATCGTTTTCCACATTGGCATTCACCACTATGGAAGTAATCAATGATTTTTTGGAGGCGTTCAATCTCTTGTTAGACTCCTCCATCTTGGAAATTTCATTTTGTAAAGACTCAATTTCTTTGTTGATATTGGCCACAGAGGCATTGGATTCGTTTAGCAATTTGAAATATTTCTCCTTTATGGTATCCTTAGACAACAGCTCGGTATCTTCCTGAGACCATTTCTGCATATCATTGCGCATTTTCGATATTTTTTCCTTGGATTTGTCGATTTTCTTGTTCAATTTTTCGATTTTCAAATCGGTCAATAGTTTAGAATTCTCCAATGACTTGATATTGGATTTCAAGGATTTCCGCAAGTCAATTTCGTGCGACCAATGTGTTTTCAAGTTATCCAGTTCTAGTTCTAATTCTAACTTCGATTCTTGAAAATCTTGCAAAAGCGAAGTTTGTTGGGACAACACATCGTGTAAGTCCTCCTGGGCGCAAATCAGTATCTTTTTCAGATCATCGATGGAAAACGAATCCAAATCCTTCAACGTAGTCAAAGATGTGTAAGCGGGTAGATTTGAACCATTATTGCTGGTGGCGCTATTAGTAATATTGGATGAGAAAGTAGACAGGGAAACAGAGGAGTAGTGAGAGGGCAACGGGGCGGGTTCGGACTTGGAGTTACTGGGCTGCATAGCTGTGGACGATGTGATGGTGTTTCTTCTCCATTTTCTAGTCTTTAACGCTTCATTCGCCTCTCTCGCCTTCGTCATACAGTAAATGGAGGGTAGCTTATTGATGAAGCCCTTGTTGTTAATCGTTATAAAATCTAACTGGTACTGCGTCTCCGCCTCGAGACCCGTGATGGAGCAGCATGTGTAAAGGGAGTTTGGGTTGTTTGGGAAGATAGCCAATTGTGTGTTATTCAGATACAACAAATAGTGGGAAATAAAGTTTCTATCCGCACTGCCATTGTCCTCCGCTTTTACGGGTTCGTTCTCCCAATGAATGGTCACTGAATCCGTGGCTATTTTGTCGATAGACACTTTTGTTGCCGGTGGAGTTTTGATCTTCAAAGTGGAGACGATGCTGGACACAGGAATAGTGAGAAACTTATAGAGCCTATAAGAGAGCCACAGACATGCTAAAACCGTGGTTATTACAGAGACTGGCATCCATGCATGTGTTGGTAGTCCTAGGTAGGAGCGTAATGTGTCTTTACACGCTTTCCATTAACAATATTCCTTTTTTTCTTTTTATTATTTTTTTTTCACTTTATCTTGTCCTTTTTAGCTTTACTCTACACTATTTTGCATTGTCGCACGTGACCAGCGACAAACTATGTAAGTGTGAAAGGTTGTCTACAAGCTAAAATACATACATACATATACAATGCCTATTTTAGAACGAAGTTGGCCCCTCTCAATTTTAAGTACTCCTGATCGACGCCGGGGGCCATCGGCTTTACGATTAACTGATAGATTTCTGCGTTGTGATACCGAATGTTGTTCGTAGGCGACTTGTAGAAGCCCTTCAACCCAGTAACATCGCAGTACTTCTTGGCAGGCCTGATAGACGGTGGCGCTTCCACGCTAAAGTACGTCGCTTTGGGCACAAGTCGCCTAGCAGCAGTAGAACTCTCTGCAGCTTTGTTAGCCTTGGTCAACAAGGCGTTGATCCGCTTGTTTTCGTCCGAGATCAACTGCCTCGCTGATTTGTGTCTTCTTGTCGGTTTCTTGTAATGCGCCGACTTGAATCTAGAGGGAAAGCCAATTTCATTGCGTTCGCCCACGCTTCTTAGAAACAGCAATCTCTCGTCGCCCCCGTCATTATTATTGTTATTATTACTATTATTACTGACGCTACTATTGCTGCTATTGCCCCTACTACCGCTCATTGTTTCGACTTTCTCACGCTGATGATGATGACAATTTTAACCTTCCCCTAGGTCACAACTTTTTTTCCCTCGTTCGCTTCTTTACACTTCCATTCCTCACCGTCTCAGCGCGGAAGAAAAAAAGCACGCTAAGTAAACCCAAAGTAAGCTAAGCTTAACTAAGCCGAACCTGGCCTAGAATTCTCTCTAACTCATTCTTTCTTTCATCTACTCACTCGCCGAAGAACAGGCACAGACTAATAAACTATGCAACCAGAAGGTAGTCGTCGTCATCGATATTCATCGAATATGTGCGGCGACAGGGCCTTCCTTCGCACAGAGAGCCACACGGCACGCCGGGGTAGCTGTTTCCTATTTTTTTTACACACGGCCCCAAATTGTTATTACTATTCTTTTTTTCTTCAACGCAACCAATACTTCTTGTTGTATATGTGCTGACAAATCATGCCAGCGGCAGGCCTGTGCAGCACGTGACCCACGCTTGGCCCGCTATGAAATGTCACGCGAAACGGAACCCTTGCCTTTTTGGCGACGGCACTTCCCCTATCTGGAAAAAGCCGAGCATGCACCCGTACCCCACAAAGCTTCGCTTCCGGTTTCCGGGCAGCAGCGCCGTTTCTTTTTTCCCGCTGCTTCGCCCTTTGTATTACTCATTGCGCACTTTTTCACTTGCCATATTCGTTCACCGGTTTTTCTTTTTATTTCTTCGTCTTTTTTCGTCTTTTTCTTCACTGGATATACGCTTTTTGCATTTGCAATAGCACATATGTGTATATATATAAGCAAGTGTTGAGCTTGCCTGTCAAATCCTCCATGTGTCCTTCTCGTCTATCTTGTTCTGTCTGGTATAGAGTAATACTTACATACATATACGTACATTGTTTCCGCTGGCTAGTTCGTAACCACCTCCTTTCCTAGGCTTACACTCACTTTTACTCCCGCACACAAACGCAAACATAAACACAATGACTGAATTCGAATTGCCTCCAAAATATATCACCGCTGCTAACGACTTGCGGTCAGACACATTCACCACTCCCACTGCAGAGATGATGCAGGCCGCTTTAGAGGCCTCTATCGGTGACGCTGTCTACGGTGAAGATGTTGACACCGTTAGGCTCGAACAGACCGTTGCCCGCATGGCTGGCAAAGAAGCAGGTTTGTTCTGTGTCTCTGGGACTTTGTCCAACCAGATTGCCATCAGAACTCACTTGATGCAACCTCCATACTCTATTCTATGTGATTACAGGGCTCACGTTTACACTCACGAAGCCGCTGGACTGGCGATCTTGTCTCAAGCGATGGTGGTTCCTGTGGTTCCTTCCAACGGTGACTACTTGACCTTGGAAGACATCAAGTCACACTACGTCCCAGACGACGGTGATATTCACGGTGCCCCCACCAGATTGATTTCTCTGGAAAACACTTTACACGGTATTGTTTATCCATTGGAAGAACTGGTCCGCATCAAAGCTTGGTGTATGGAAAATGGTCTCAAACTACATTGTGACGGTGCCAGAATCTGGAATGCCGCTGCACAATCTGGCGTGCCATTAAAGCAATATGGGGAAATCTTCGACTCCATCTCCATCTGTCTATCCAAGTCTATGGGTGCTCCTATTGGGTCCGTCTTGGTTGGGAACCTTAAGTTTGTCAAGAAGGCCACCCATTTCAGAAAACAACAAGGTGGTGGTATTAGACAATCTGGTATGATGGCTAGAATGGCTCTTGTAAACATCAACAACGATTGGAAGTCCCAATTGCTGTACTCGCACTCTTTGGCTCATGAATTAGCCGAATATTGTGAGGCAAAGGGCATCCCGCTAGAGTCTCCAGCAGACACCAACTTTGTCTTTATTAACCTGAAGGCCGCTAGAATGGACCCAGATGTCCTTGTTAAGAAGGGTTTGAAGTACAACGTTAAGCTAATGGGTGGTAGAGTCTCGTTCCACTATCAAGTCACCAGAGATACTTTGGAAAAAGTCAAATTGGCCATCTCCGAGGCCTTCGACTATGCTAAAGAACATCCTTTCGACTGTAACGGACCTACCCAGATTTACCGTAGTGAATCCACCGAGGTCGACGTTGATGGCAACGCTATCCGCGAAATAAAAACCTACAAATACTGATGCGTTCCAGTTGCATCATGTGTATTGTTAGGGTTTTTGTTTTAGGATTGCTACCCTCTTCCTTTTTTTCATACATTACAATAATTTCGTGGCATTGTAGATTTAACGGCTTTCTTTTGCATCAATGATTTTTATATTCAAATGGGTTTTTTCTTTTTTCTGTTTTGTTATTCAAGGATATTTCAACTCTCACACCATAATTATAACTAATTATGTCGGCACATTTGAGAACCAATGGTTAGTTTCCAGCGCACCTAGCGACTAACTACCCTATTATGGAGGGACGAAGGTGGTCTTTCTGAGGGAAGGAGGAAAAAAAGGTAAGAACCTCTTTTCTTTGTTCCCCATTGAGAGATCGACTGAATATGTTTGGTTTTTTTGGTACTTGATTAAAGTTTACAACGGTACGTATCCACGTGGAGAAGCACATTTCTTTGTATTCTACGATACTACGTATTAAGATTGAATGTACCCATGTATATTCTCGCAGGGTTTCTTCACAGGATTTCGACGTACACCTTTTATACAAATATATATATATATTTATATGTATGCGTAAGAGTCTAAAAAACGTTCACTTTAATTCCTTTTTTGCTTTTACTACTATTGTCTTTCTTCTTTCATTTGTCATCATGCAGTGAATGACTGAAACAATAGAGACAGGTATGAAAAAGAAAATTTTTTTCTTTTCAAACGGTAACGGGGGCAACGCGTCGCGTTCCTGAACAGCTTAATCTATTGCACGTATAAAAGCTGAGAACAATACGCTGACATAGCACCCCATTTTTTTTTCTTATCTTCACTTCAACAACCCCTCATCCGTAATTGTAAATGTCTCTCTCTCCCGTTGTTGTTATTGGAACCGGTTTGGCCGGGCTGGCTGCTGCCAATGAATTGGTTAACAAGTATAACATCCCTGTAACCATCCTCGAAAAGGCTTCCTCGATCGGTGGGAACTCTATCAAGGCCTCCAGTGGTATTAACGGTGCTTGCACCGAGACTCAACGTCACTTCCACATCGAGGACTCCCCACGCTTATTTGAAGATGACACCATCAAGTCTGCTAAAGGTAAAGGTGTCCAAGAATTAATGGCTAAGTTGGCCAATGATTCTCCCCTGGCTATTGAATGGTTGAAAAACGAATTTGATTTGAAATTGGACCTATTGGCTCAATTGGGTGGCCACTCTGTGGCAAGAACTCACAGATCGTCTGGGAAGTTGCCTCCAGGTTTCGAAATTGTTTCTGCCTTATCTAACAATTTGAAGAAATTAGCTGAGACTAAACCAGAGTTAGTTAAGATTAACTTAGACAGTAAAGTCGTAGACATCCATGAAAAGGATGGCTCCATTTCTGCTGTAGTGTACGAGGATAAGAATGGCGAAAAGCACATGGTGAGTGCTAACGATGTCGTTTTTTGTTCTGGAGGGTTTGGCTTTTCTAAGGAAATGCTTAAAGAATACGCACCCGAACTGGTGAACTTGCCAACGACAAACGGGCAACAAACAACTGGTGATGGTCAAAGGCTTCTGCAGAAGTTAGGCGCTGATCTGATTGACATGGACCAAATTCAAGTTCATCCAACTGGGTTCATTGATCCAAATGACCGTAGCTCAAGCTGGAAATTCTTGGCTGCCGAATCCTTAAGAGGTCTTGGTGGTATCCTATTAAACCCTATTACCGGTAGAAGATTTGTCAACGAATTGACCACAAGAGATGTAGTCACTGCAGCTATTCAAAAGGTTTGTCCTCAAGAGGATAACAGAGCACTATTGGTTATGGGCGAAAAAATGTACACAGATTTGAAGAATAATTTAGATTTTTACATGTTCAAGAAACTTGTACAGAAATTGACATTATCTCAAGTTGTTTCTGAATATAATTTACCAATCACTGTCGCCCAATTATGCGAGGAATTGCAAACATACTCTTCCTTCACTACCAAGGCTGATCCGTTGGGACGTACCGTTATTCTCAACGAATTTGGCTCTGACGTTACTCCAGAAACTGTGGTTTTTATTGGTGAAGTAACACCGGTTGTCCATTTCACCATGGGTGGTGCTAGAATCAATGTCAAGGCTCAAGTCATTGGCAAGAACGACGAAAGGCTACTAAAAGGCCTGTACGCGGCCGGTGAAGTTTCTGGCGGTGTTCATGGCGCCAATAGGTTGGGTGGTTCAAGTTTGTTAGAATGCGTTGTCTTTGGAAGAACTGCAGCTGAATCTATTGCCAATGACCGCAAGTAACGAATTTTATAAATGAATCATTTCTAAACGATTTTTTAATAGTATATAAGTAGTATTAATATTATTATTATTTTTTTTTTTTTTTTCACTTTCGAAGTTCTGCCGGAAGAGCTCATCGACGGCCAAGAAACATTTTACATAAAAGTTATTGAGTTGAAAATTGAGTAAATATTCTCTCCAAAAATCAAATTGTACGTTTATATCACCAAACTATGAGCTTGAGGCCTTGCTTCGTATCATTGATAGATGAATCTGATAAACCTATATTGATTTACGTCCCTAATGAGGCGGAGAATGAGATGAATGATGTACTCAAATATAACGTGCTTTCTAACATATCGTTAGATTATTTTGAAAGTGCTTTGGTTGAATGGCATTCTTTAGATTCCAAACCTCTTCTGAAGTCAATTTTTCAATTGGAAGGTGTCTCTGTATTTGCTATGTTGATTAAGCAGACGGGCCTGAAGATTGTCATTGGATTTGAACAAAAAAGCCTAAGTGGAGCTGATGATGAATTTGAAGCAATCAATCAGATTTTCGAAACCGTAAGAAAAATCTATATACGTGTCAAATGTAATCCTTTACTTGTTAGCGGTGACGAAAAGTCCATTATAAAAAGCTTGGAAAGAAAATTTGATGAGTTGTTTATTTCAACTGAAGTTGAATTATAAATGATAATTTATTAGTCGATTCTTTCACGAATGAAAGCAAAATTTAATGTCACTGCTTTGGAGTGAGAGCGATTCAGAGAAGTTATTAATGTCTAATATGTCCAACTTGGTGACAGTTTCGCCTTGCCTAATTAGCGGGGATCAGGTGCCGGTAGTATATCTCAGATGACCGTGACAATCAAACTTTCTACTTCATTCAAGTGACTGTCAATTGTCATGCTGTTCATGAATAAATAAGATACGGAGACAATTAAGGCGATCGCTTTGACTCTACTGCTAACGAAAATAGTCCGAATTGAACAGATATGGAAGCAATCACTATACGTTACTTCATAATGAAGATATTTGTTGGCTTTCCGAGATATAGACTGATCTTTGTCACTTCATATCCGGCACGGCAATTTTTACATGGGATGGCTCGTCATAAAGATACTGCGACCTTTGGAAAGTCTGAAATAAGTGCTAGGTTATAGTTACAACGAGAATTGACAGATATGATGTGATTGTTCACGTATGTACGTATAAAGATATTTATACTACCAAAAAAAAAAAAGGTTGTTTTTTTATTTCATTATCTAAGTTTCATAGCATTTCCTTCATTAAATTGGCGTTTGTCTCTAGTTTGCGATAGTGTAGATACCGTCCTTGGATAGAGCACTGGAAATGGCTGGCTTTAATCTGCTGGAGTACCATGGAACACCGGTGATCATTCTGGTCACTTGGTCTGGGGCAATACCAGTCAACATGGTGGTGAAGTCACCGTAGTTGAAAACGGCCTCAGCAACTTCAATTGGGTAGGTTTCAGTTGGGTGAGCAGCTTGGAAAGAGTAGTATTGAGCCAAATGAGCTCTGATATCAGAGACGTAGACACCCAATTCAACCAAGTTGACTCTTTCGTCAGATTGAGCTAGAGTGGTGGTTGCGGAAGCAGTAGCAGCGATGGCGGCAACACCAGCGGCAATTGAAGTTAATTTGACCATTTTATTTGTTTTGTTTGTGCTGATATAAGCTTGACTAGGAAGAGAAGAGTGGAGGCATATACCAAAGAGAGGTAACCAAAGCAGTTCAATTTATATGAATTTCTCGGCCAGCTTCTCTTACATGAACGAGGGGCCACCTTTCACCTCATGAACATTATTGTTATTGCTATTGTTATTGAGATGCCTTTACTCATGAACGATCCATTTTTGGAGGTCTCGTATAAGAGGGCGCGGTTTTGAGTTAATGATACTCATTCGTATATTCAGAATGCAAGAATGTGCTTACAGTGGAGACTAGTTGAACCTTTTTTGAGTCCCTGAAATATTTCCAGTCTGCTAGCTCAGCAGTTGAGTCGAAGTAATATGATATGAGTGTTCGTTCAGAAACCACTGTTCAAGCGTTGACCTTAAACGGGATATCGGAGCTTGGCCTTTTTTTCCCAAATTAGAAACATGCGTAATGTCGATTAATTTTGAATTAGCGTCGTCTGGTACTATATGGGTGATCAAGAGTTGTCTACTATGTGAATCAAACGAATAAGGGATAATAATCAGTAGGACGAAGCACGCGTTAGATAATTAATGGCACATTGTTTCAAGGAATTAGTTTTTGCAGCCGTTTAGAGCTAGCTATAATGATAAAATAGTTCGTTCATATACTCCGGTGGGATCATTGCAGAAATTGAGAAAGAAAGAACGTTGAATATGACATACGTAGGTAAACGAAAATTTATAGACTAACCAGGTTCAAGGCATTCTTTGATCCATTGACCTCGTTGATACCTCTACTATTTTCGATCATTACTACTAATAGAATAACAGCAATAAAATTTACATAGATGATCATATTATATGTTAATGGTGAAGAAATTCACCTCCGACCGTGGTATGTCAATGTGAGATATCACAAAAGTTACTGAATTTTGATCCGGATTTCACTGCCACTATTTACTTAGATTCAGATTTGAGAGTGAAAAATGGGTGAATTTTGAGATAATTGTTGGGATTCCGTCTGTGTTGAAGGCAATAATATTAGGTATACAGGATATACTAGAAGATTTCCTCGAGATTATAGAAATGCCCAAAAGGAAGTCGATAGTGCTACATAATTATGTAACTTCATCCTCCTTCCTTTTATACTTTGTCGTTCGCTACCCTATTACATTATTAATTCTTGCATTTCAGCTTCCTTTAAATTTGATAGCTGTTTCCCATCGTACTTTTTGTCAACTAATTCTGTCCTATATGATAATTGAAGAGTGGGTGAATTTTGAGATAATTGTTGGGATTCCATTTTTAATAAGGCAATAATATTAGGTATGTAGAATGTACTAGAAGTTCTCCTCGAGGATTTAGGAATCCATAAAAGGGAATCTGCAATTCTACACAATTCTATAAATATTATTATCATCATTTTATATGTTAATATTCATTGATCCTATTACATTATCAATCCTTGCGTTTCAGCTTCCACTAATTTAGATGACTATTTCTCATCATTTGCGTCATCTTCTAACACCGTATATGATAATATACTAGTAACGTAAATACTAGTTAGTAGATGATAGTTGATTTTTATTCCAACAATAATACATATTAATACTATATACATAAGATCAAAGTTGAAACTTGCTTCTTATTCCAGCAAGATTCTATATGCCATGATATACGACGAATAATATTTTGTGAATCAAGTTGATACTCCAAGGTTATGTTCTAATCTATGTTCTGTGGGTTCTTTATTTTTTGAATAACAACAAATAGTAAGCGCAAGTGGTTTAGTGGTAAAATCCAACGTTGCCATCGTTGGGCCCCCGGTTCGATTCCGGGCTTGCGCAGCTTTATTTTTTTAATCCATTCATTTCATGAGCAACTGTCAACTAATTCCAATACGAAGAGCCTAATTCTTTGATAGTTCCTTTTCTTTTCTAGTTTAGATTTCAGAAAGCGTAAACAACAATTTTAATCATCGTATTCAAATTTACATCGAACACGTTCATGATTAGCATGGAGTGTAATCATCATCAAAAAAAAAAAAAGAGGAGTGATAATGGCAATTAAGACAATTTTTTATATAACAGTAAGAATTGATATTGAAACCAAATTGTGCTTAACAAAAAAAACTAGGTCGAATGGATATTTTTCTTAATCCAACCGTACCGCTGTGTACAAATGAGGCAAAAGAGGTAAAATGTTTGAGAAAAGATTCCTTTCTTCAGCAATCCTTTTCTTGCATTAAATACATGTTCCTTGAGAAAACTTTTGATGTTTAATGTGTAAATATCTCATTAATTTCAGAATTTTCAGTGTTTGTTGTTTGTAAAATCAGTCATTTCAAAGATCCGCTTGGGGCGACAACTTAGTCATCATGTTAATGAGATACCAACAAAAAACTGTACTTGTAAGTTGTCTTTATCATCTCTAAAGGAACAATAATGCAGAAGAGAAAAAAGTAAAGAAAGTAATACACAAACATCCCCCTCTTGGCTTTATAAGCATACGCAAACAGTATAGTTCGAAAAAAAAAGTATTAGTACGATCTATTTTTGTTTGTCAGGAACTCCTGTTCCTTAACACATTCTATAGAAATATCTATATGTTACCATCCACGTACAGGTTGAAGCGCTTGGTATTTAAGATGAATAAGTATATTCTACGGTTAAATTTGAATAGAACCTCTGTTCTTTAAATACTCAAGAAAAATTTTCCATGCAAAAAAAAGACTACGCGAGGTGGAAAGTTAGGGCTTGAACCTATCTATAATTGAAAGAGAAAGGGAACGTATGGGAAACTGAAAGCGAGTTCTAACTAAGCAAAAGAGAACGTTGTAAACTAGTCCAGAAATACGCAGAGAAGATAATTTAAGTGTTTATGAAAGATGTTGGTGCTAGGGTCTCTTAGATCGGCGCTGTCGTGCAGTTCCACAGCATCGCTTATTAGTAAGAGAAACCCTTGTTATCCATACGGTATACTCTGTCGAACTCTATCTCAGAGTGTTAAATTGTGGCAAGAGAATACTTCAAAAGATGACTCCAGTTTGAACATTACTCCACGATTACTAAAGATTATACCTAACGATACTGATATCGTGACTCTTGAGAAGCAGGATGAATTGATTAAAAGACGTCGTAAACTTTCGAAAGAAGTGACCCAGATGAAGAGGCTAAAACCCGTCTCACCTGGTTTGAGATGGTACCGTTCCCCCATTTATCCATATTTGTACAAAGGTCGTCCGGTTAGAGCCCTAACTGTTGTTCGAAAGAAGCACGGTGGTAGAAATAATTCAGGAAAAATCACTGTCCGTCACCAAGGTGGTGGCCATAGAAATAGAACGAGGCTGATAGACTTTAACAGATGGGAAGGTGGTGCACAAACGGTGCAAAGGATTGAGTACGATCCGGGTAGATCCTCTCATATCGCCCTATTGAAGCATAATACTACCGGCGAATTGTCTTATATTATTGCTTGTGATGGGTTACGCCCAGGCGATGTGGTCGAATCCTTCAGAAGAGGTATTCCTCAAACTTTACTGAATGAAATGGGCGGGAAAGTAGACCCTGCTATCTTAAGTGTTAAGACTACGCAAAGAGGCAACTGTCTACCTATTTCCATGATCCCCATAGGTACTATTATTCACAACGTTGGCATAACACCCGTTGGACCTGGAAAATTCTGTCGCTCTGCTGGTACATATGCCAGAGTCCTTGCGAAATTACCTGAAAAAAAGAAAGCTATTGTTAGATTACAAAGCGGTGAACATCGTTATGTGTCTTTAGAGGCTGTCGCTACCATTGGCGTGGTCTCCAATATTGACCATCAAAACAGATCTCTTGGTAAAGCCGGCAGATCAAGATGGTTAGGGATAAGACCCACTGTTAGAGGTGTTGCCATGAATAAATGTGACCATCCTCACGGTGGTGGCCGTGGTAAATCCAAGTCTAATAAATTATCAATGTCTCCATGGGGACAACTGGCAAAGGGGTACAAGACTAGAAGGGGTAAAAATCAAAATAGAATGAAAGTAAAAGACAGACCAAGAGGCAAAGATGCAAGATTATAAATAGGCTAATTTTAGTAGAAAAGAAGCAACATAGGGACCTTTTCTTCGTTGTTCTGGTTACATTTATCTGTACTATATAATTTTGCACAGCCTGTAGACAATGCCGCTTGTCCATAATCATGTAAATATAAATATTGAAACTTTTCACTTGTTTAAAATTTATGGCAAACCACTTTAATACTTTTTTCTTTTTAGGTACAATATTTACGTTTTGATACTGTCCATCAGATTTTAGTCACCTAACATCTAAGTTAAGGAAGTAAGAGATTCAGACTCCGGTAAGGAAAAAAAAAAAGAAAAAAAAAAAACAAACTCTGAAATGAAAGCATTAGAAGAAAAAGTTATATCTCATGTACAATTTGAGCAAATTTGGACCGATATGATTTGAGGTTGTATGATAAGAAGTGCTATTTATGATTGTTTAAAAAGATGTTATTTTATTAAACAATTATACAAAATATCCTTTTTTTTAATAATGGCTTACATATTTTTGAAAAGGGTCTTGTTCTGCCTGAAACTTCAGAATATAACATCGTCTTCTTGATCAGCAACCAATGTTTCACCTTGAGGTTCCTCATCAGCAGCTACTTCTGAAGCATCTTGTTCTGCTCTATCTCTCTTCAATTTCATCTCAGCATCCAATTTTGCAGTCTCATTTTGCTTCTTTTCTTGGACCTTTTTCAATCTATAAAATTCTTCTCTGTCCAACTCATCCAACTCACTGTTAATGTAAGCAATTGTGTTTTCAGTTCTTGGGATAATAACGTGTTCGATAGCATTAACCCTTCTGTTCGTCACTTTAATCACTTCATCCAAAATAATAAATGCAGTCTGTAAAGAGGCTAATTCAACTAAAGTTTCAACGGCTCTTGAATAGATTTCCTTGGCTCGTTGAACCTGTTGACCACCTCTACCTAAACCAGTTAATCTGAAATCATTAATTTCAGGGTCGATGTAGGACTCAAATTGAGACAAATACACACCACTAACGTTTTCTTGACGTGCTCTCACTTTGAATCTTGCAGTAGAGACACTTTCTTGCACTTGATAGCCAATGTTTTCACCTGTTGCATAGGAAACTTCGGCCAAGGAAAAGGCAGCAGTTTGCATAACTCTCCCCATCTTTTGCTTAGCATCATCAATTCTTTTGGTAATATCTCTGAATCTCTTTGTTAGGGCTTCAGACTTACGCTTTAGTAAAGAATAACCTTGGTTGGCACCTTTTAACTTGGTCTTCATCAAACCCAGCGTCATACGCGTAGGAAAGACTTGCTCTCTATTACCAGACATTTTTGAACCTTTTTCACAATGCTGTTAGGAACCTATGTACTACAGATGCTGATTTATTCTACTGCTGCTTCATCTAACCTTTATCTGTACTGCCATTGTCTTTTAACAATCCCCGTTCCTAATCAAATTTGCATTCGGGTAACAAAAAATCAGGTGAGTAATATCAGTAATAAAAAGCACTATTGTTAAAGGTGCAACTGCGGCAATTGTTAGACGATCAAAGTTCGTGTTTAGAATAAATACAAGAATATAAATAAACACTTCTGTTACATAGGGTTTAGTATGTAGGCTTAGTAACCCAATCGGTGGAGCTCATCTGTGACAGCCTGCTTAAGGCACGGGCAAAGGCAAATCTTTCTTCATCAAGAGCAAACATCTGCGATTTCTTGGCAATCTCTTTCGAAAAACCGTGCTTCTCAACCATCTCATCTACCATACCAGTATCGACGCTATCAGGTTCTTTGGTTGTTGGGCGTAACTCAAAATCATTAAGTATCTGTTCAGGTTCCACAAACAAGGAAGTAAAATCCGCTGCACCCGTGGTGGCCAGTTTCCCGCCACTGTCATATACAGCATCTAAAAATGTAATAAATCTTCTCACTTCATCACGAACGTAAATGGACAAATATGGAATATCGGTCACTATAAAGGCTTCAAAATTTTTTGCCAACGTCAAGTAATCTCCTGCGGCCAAAGGCTCACCACACAACTGCTTGAAAGTAAACTGCGCGACTCGAGGTGGGGTACACTTAGGGACTTTGAATTCTCTCCCCCAAATAGTTAATGGATAATCATAAAATGTCTTATGCACCGTGTGTGAATCAGTGGAATCATCGGTGTGGGAAGCCTGTGCGAAATAGTTATACCATTCCTTAATATGAGTTTCTCGACGGGTTTTACATTCCTTTGATGCGTATTTTATGCTCGTATCCGGATGGGAAATAGTAAACTGAGGACACAGGTCTTGGAATCTTACGGTAATCTGTTGGCGAATTCAAGAAGATAACCTTAGTTCTATGCTTTATCAGTTCAATACAAGGAATAAATGATTGTCTTTGAACACCGTTGATATACAACTCATCTGGATGTCTATTCGAGGTTGCGAAAAGTACGACACCATAATCATCGGATAGTAAGGCAGTCATCAGCCTTCTCAATATCATTGCATCTGCCACATCAGTGACTTGAAACTCGTCAAAACAAAGAACATGCGAATTATTTGCAATCTCTGCGGCCAAAAATGGAACCGTATCGATCTCTTTTCCTTTTGCATCACCTAGTTCTTTCAAATTTTGCTCTCTAACAATTTCATGCGACCTTTTGTGAACATATTGCATAAACTGGTGAAAATGTATTCTCTTTTTTGTTAAATGATTGGGAATTGTAGTATAAAAAAGGTCCATCAACATTGTCTTTCCGCAGCCAACATCTCCATATAGGTAAACTCCTCGAGGTATCGAGTTACCAATTTTGGATACATCCACATACTCCCCAATGTTCTTAGGTTTGCCACGGCTAAATACGGATTTAAGACCATTCAACCAACCGCCAACTTGGTCGACAGCATTGGGTGTCTTGACAACCGGAGGTACATATTTAACCAGTGAATCATACAAATCCCCTAAGGAAGAGATGATACCACGCTGATATGTATCATCCCGTAGCTTCCCCAACTTCACCAGTCTGTCGTACTCTTGCAAGGGCGTCAGACACTTATTTGACTTCGTAGATTGATACCGACAAATGCGAAAGCTGCAATGCTGCACTTGTCGGAAGGTTCGAACAGCATTGGGCTTCAAAGCGATCATGATTTTAACCAGCAAATACTATGTTTCACTGCTTTACCTATTTATTCTTTGTTCTTTCGGAGCACCCGCAAATCAGAAGAAAGGAACTTCTCCCTCCCACTTTAAAGTAAATCCGGAGATTCCCGTTATTACCTTACATATCGAAATATGACCCATAAAAGATGTGTAAAATTACGTAAGACAAAGGAACTCGGCACACCTATTGAATAGGTAATAGTGGAATCAGGTGCCTAAATAAATGAATAAGAGTACTGTGTTATCTAGTAGTTGTTATATTATCTAACCTTTACATAATACGATTATTTCACATTGTTATGTTTTCGGGTAATAATTATGAGATGGAGTGAAATTTCACGAAGAGATACAAGTAAAATAGCAGCTCTTCAATAGCAAGAAGAGCGGCGTTGAGATTGAAAACAGCGGTGCTAGTGTAGAGCAACTGTGATAATAGCTGGTACGTTTCCGAGAATGGAAGTAGACAGTATATTAGGTTCCTTGAGCATAACTGATGATTTTGACCAATTGGTTGACGTCACAAGTCTGTTTGATGAATTGTGTTCAAAACTAAAACCAGAGGCTATCGTGAAAGATCCCAGGTTTGATTTGTTCGAGGGTACACATTCTTTAGAGGTCAACAACTCCAAATTAGACTCCAGTCTGATAGAATTGACAGCAGAAGAAATAGAATTTGATGTGAACGTGGCCTACGATCCACCGTTGGCAAGTGTAACAGCCATAGCGGATAGATTACTTAGATGTGTTATCTCCTGGCTGAATGACTACCAGACTTTACCCACTACTGTATTAAGCTGCAGGTATACAGAAAGCTTATTATCGTCATTAGTTAAGGGAACAACTGCCGGTTCGTCCTGGTGTACAGGGAATATTTTGTATGATAAAGTACTAGGAAGTTGCATACTTGGCGTTTGTTATTTAACAAAATTTGTGCAGAAACTCTTGAGTGCTGGTATTGTTTTTGAAGAGGAGGATTTAAATTTTAATAACATGGGGTTTAATACATTCGATAATTTGCCGGGGCAAGATGTTGTTATCAATTCTCTCACCGAGAGCCTTCAGATATTAGAGGCATATTCTGATGATAGCTTACATTTAACTATGCTGAAGCATATACTAAAAATTATCATTTGCTTAGTCCACTTAGAAGACCATCTGACAGACTATTCCACAAAGACAAGCCACCTGGATGAGCTAATTGAAAACGCTAACTCGGTTAATGGCATATTTCCACAATTACAGCTGTCTCCACCAAAGGGTGCGTTCTCAACATATATACAAAAGCACAGGTCTAATCAATTCCCTCCCAGGAAGATTACGAAGTTACCGACGGATTACAGCGGCTTTATTACACTGGCAAATGATGTTAAAACAATACTCCTTGTAGATAAAGCCGAGTCTGCGTTGGAGACCTACCAGTTTGCCAAATTCTTCAACAAGTTGGAACAAAGGCATGTCATTGCAAGGATCTTATTCCCCTTATTTTTCATTAGAGACGACAGAACAGTTTTGGGTAAATTTTCATATACCCAATTTTATTTGCTACATGTCAAGGAGTTTTCAGCACAAACTCCATCTGAATTTGAATCCTCTATTGGTAATGAACTTATCCAAGAAAGCTCTAATATGCTTTTAGAATGGTACCAAAACTGCTCCCAAAACACATGTAGATATAGACAAGGTTTTAACAGGCAACTTATTCTATGGGATTCTCTTCAAGCCCAGTTTGAAAGTGTCAATTCACAAGTTTACTGTTCGTGGACATATTTTATGAAACTATCAAGTATGATCGAATTCTCTTTAAAGGGGTTTGATTTGGATATTTACAAACCCTTTGAAGCATACTCTATGTTTTGGTATGTTTATTATTTAAGTCACCACTTAGAAACCTTTTTGAAAGATAGTCAAAATGATATTGAATCAAATATTAATGCCATTCATTCCATGAACAAAAAACTTAAAAAATTGAAAGCTGGTGAAAAGAAGGACCAATTGAGGCTAAAGTACAGGTTTGCTATGGATAATGAAATGGAACAATTACAAGCTACCAAACAATTTTTAAACTATCTTTTGAAGGAAATTAACATTACCAAATCTTTATGTCTAATAGAGGTTTTCCAATTTGCAATTTTAAAGTCATTTGGTTTAATTGACAACAAGAATAGTACTCCGTCAAAATTCTCTAATGAACGGTTAATCCATAATTTGAGATTCAAGCCATTTAATTCAATTGGTGTTCCTGAGTTACCAGAATATGAAGTATTTCAACAAACTTTAAAAGATTTTGTCATTGAAGAAAAAGGAGCTGCATTTGATATAAAGTTAGAAAGGGCCACTAACTTTATCGAAACTGAAGTGCGCAATGTCGTTAGTTCTATTGATGAGATAATGCAAGGAATCAAGGGAGGCGATAATAACGGCGTTCTAGTAACAGGAACAAGACTGGTTCAAGAGCTCTCTCTGGAGTACTATTGTAAACTAAAACATACTTCTAAAGCATTATCAGTCAACTCAAAAGTTATCGTCAACACTTTGAAAAAGAACATTAAAAACAAGGACTCCCACGAATACAAGGTTGAATTAGTTCATACAACAGAAGGATGGAACTATTTCCCCATACAAACATTGAGAATAAAGCAAGACCGCTATAAATAATCTGGAATTTACCCTAACTGTACAAAATATATTTAGCATTATATACCCGCTATTTAATTATTATAAAGGAGACCTTTATACTCAAACAAATGAAGCCACCTTATGCCATTATCCCATTCGTACCAGTCTAAAACAAGATAAATACCCTGTTTAACATCCGAACACCAAATATGTGTGGGTGTCAAACAAAGAGACAGTGTAATGAGACAATGTACTGCTTGTAAACTATAACAGTATCAGCTCAATTTCAATGCCATCTACTCCAGATATCGTTGCGATTGTCCCTACAAGCCGCCTACAACGGCGTTATTGTTGTAAGCTGGTAAAATGCAGTGCGTTCCCCCGTTGTGAGTTCGGGCCAAAATTACTTGGCTGGGAGTTCCGTCCGTACAGTTGTGGCTTGCTGCCTAGACTTAGGCGGACGCGGCGGCAATTACCCCTGGGTTCTCCCTAGAGCTGGAGAGACACTCTTGGTAACCGAAGGGAAAATCCCGGAAGAAAATTTGGAATCCGTTAACACTGCTGGAAATGGACATCTCCTAATACTGAAAAAATTATTCAAAGTCTAGAATTTTGGTAAATTTCAAGGCTTCTTTGAGTTACAGTTCGTTACTATTACACCTTAAAGGAACTTTCTTTTGGGGTCTAGAAAGTCGACAACAAGAACAAAGGATATACAAAAATGCCTCCAAAGTTTGATCCTAATGAAGTTAAATACTTGTACCTAAGAGCCGTTGGTGGTGAAGTCGGTGCCTCCGCTGCTTTGGCTCCAAAGATTGGTCCTTTAGGTCTATCGCCAAAGAAGGTTGGTGAAGATATTGCTAAGGCCACCAAAGAATTCAAGGGTATCAAGGTTACCGTCCAATTAAAGATCCAAAACAGACAAGCTGCTGCCTCTGTTGTCCCATCTGCTTCCTCTTTGGTCATTACTGCTTTGAAGGAACCACCAAGAGACAGAAAGAAGGACAAAAACGTCAAGCACAGTGGTAACATTCAATTGGATGAAATTATTGAAATTGCCAGACAAATGAGAGACAAATCCTTCGGTAGAACTTTGGCTTCCGTTACTAAGGAAATCTTAGGTACTGCTCAATCTGTCGGCTGTCGTGTTGACTTCAAGAATCCCCATGATATCATTGAAGGCATTAATGCTGGTGAAATCGAAATCCCAGAAAATTAGAAAAAAATTAAAGAAAGTTTCAAAGCTTTTTAGTTTTTTTATTGTTTTTGTATTTTAATATGATAATTGCACAAAATTCCAATACGTTTATTTTCTAATTTTTGATTTCGATTCTAGGGTTATACTTTTTCTATCTGTTTTGTCTCTTCTCTTCCTCTCTGGATAACCACAATGAAGAGGATAAGTGACACATTATATTTCTATAATGTATTTCCGAAAATTATATCTGCATGTGATTATACCCTCCGTTTTTTTTGTTTTTTCATTTTTATCATTTTTTTTTGCTTTTCACTTCATTCTTTTTTCTTACTTTGCTTTCCATGCTTGATTCTTTACTATTATTACTAACTTGTGAAATAGTTTTCTAATTTGCTTTTTATTAGAAAAGAAACCATCTTGAACGTTTGACAACACTCTGGGACCAAGTTTCGATGGTTATTTTTTTATTTCCATCGATGTCTTTCACTGTACTTAGTTCCAATTTATATTGCAAACAAGATTAATTTAGGCGATTACTCACTAAGATATACCTATTTCTACTATGGTTATATTAGTCCATTTCATAGCCTTACATTTTCTCTTAGTACGTACTCTCTTGGGATTGGTCTGTTACATTAGTTCGTAAAAACTTGTTAATCGTTATAGTTGAGGGAGGGTATATCTAAATATCTGAACTTACTTCTGCTAATGATTGACGACCAATAACTGATTCGAAAAGTGGAAACTTACAGTTCCTTCAAGGCTACTTTCAGATGCGCTAATGGGCGTGCTTGACACCCATCAGCTTTTCAAGTTATGTGTACGTTAATTGCAATAATGAAAGGAGGAAAACAAAACCTTTCCTGCGTATGTATCTATGGGTCTGAGCAACTTCCCAACTTACTGGCTGCCTCTGCAGTAAAAACTATCAAAATATTATTTTGCATTGGTAAATATGACAGACCGGACATAAAATATCCGCAAAAGTAATAGTCTTCAAAATCAACGGACGCTATCATTTTACCCGGCCTTTAAAGCGTGAATAACACGAAAAATTTTATTGCGATGGCCAGAATTGCCTTAGAGGGCAATTTAACATTAATCTGAGGCTGCGGTTTGCACTTAATTCGAAGTTTGAATCGGGTATCCATTAACAAGGGTGATTCTTTCCACAAGTGCATCTTTTTGTCCACAAAAAAAATGACAGGGAAAGTCAACAGAGACCTTTTTTTTAAATTAGCTTCTGATCTTCAAGAAGAGCGTCTACATGCAGCTGTCGCATTAATAAAGGACTTATCCGCATTAGATTTGCCCGATGATGCAGAAGAATGGTCTTATGTATTGAATCGTTTAATCAAGGGTTTGTCGTCTGATAGAAATAGCGCGAGGTTAGGATTTTCTTTATGTTTGACGGAAGTAATCAATTTAGCTGTTAATATGCCACCAGGTCAACGACCAAAAGGTTTAGAATCAACGAACGAGTTCTTGAGCACCTTATCAACCATTTTGAACGTTAATGTCAATGAGGGAACAAAAAAATCCATGAAGGGCAAAGATGAGCGTGGAATTTTATTTGGGAAGTTATTTGGCTTGAAATCTCTACTAAATGAACCTTTATTCTCAGAAATATTTGTTAAAGATTTGGAAAAAGGGAACACCGAGTTTTTCATTCGATTCACGGAACAGCTAATTGATCTGGCCCTGAAGAAAAACTGGATCAAAGAACCATGCTTTTTTACCCTTTTCCAGACTATGAAAATGCTGCTACCTTTTATGGATGAAAGTTCCGCTGAAAAAATTCTTCTGATATATGATAAATATAACCTGACTCTGACAAATGAGGGACTGTCAACTTATTTGTTGCTGAAATATGAAGGTGATGAAAGTCTAATTCCCTCGGTGTTAGATTTGAAAAATCCAGGTTGGAAGGATAACGACCCTCTGGCAAGAGGAAATCTGCCCCTTTTAACAAAAGTATTGAGAAACTCTTCTGTAATTCCGGATGCCAATGGAGGTTTAAAAGAGACGAAAAAACAAAAAAACACGAATTGGAACCCTAGGCTGCATTTTGTTTGGAGTGTTCTGCTACCGTTGTTTGGTAATGGAAAATTAGAGAACACTAGTCATATTTCGAAGAAAAGGAAGAAAACCAACAATAAAAAGGTTCAGAATTCAATTCAATTTCCAGAGTTTTGGAAAATGGCCGTGGACGAATCATTTTTCAATGAGAAAGCTTCTAGTGAAAGAAAATATTTAGGCTTTCTAATAATCGACGCGGCTTTCAAGGCAGTTCCTGGCTCGTACATCGGGTTTTGCTTCAGCCAAAACGTTATGAGAACATTGATCAACCAATCAATAGATTCACAAAGAGTTTTAAATAAGATTTCCCAGTTAACTTTAGACTCCATAGTGAAGGCTTGTGAAGAAGATTCTGCAAACAGACTAGTACCTTGTTTAAATGCAATGTTATTTGGTCCTCACGGTTCCATAAACTTTGATAAGTTAACAAAATCTGGCACCGCTTCCAAACTTATTGCAATTAAAGAATTACCTTCTACTGTTCTTGCCCAATTACTCGATGTGTTTTTGCTACAGTTACAAGATAAAAAGGGAGATTTATCTCATACCCTTTTTGCTCTTGATTCCATCCTTCATATAGTTCGTGCACACAAAGTCGAAATCAATGACATGGACATAATGAAGCCCGTGTTGAGACCCATCGTATATATGGCTTTCTTCAAACATACATCAGATGATCTGAAGTTAGAACAGCTACACGAATTAGCCAAGGAAAGACTTTATTCCATCCTGGGAGAGTTGACAATAAACAAGGAAATACGTTGCAAAGATCCTGAAATAAACTCATGGCAATATCTGACATTAAAGTTAATACTGGACATTGAAAATTCTCATGTAGGAGATTTAATCAATCCACTGGACGAAAATTTAGAAAATATAAAAAACGAAGCTATATCTTGCTTGAGTAAAATTTGCAGATCAAGAACTGCTCAATCTTGGGGTCTAAGCACGTTGTTATCTATGTGCTTAGTACAATTATATGCAGGTGACACCGATTCTATTTCTGTGATCGAAGAACTTTGCGAATTTTCCAAACACGAGAATAACTCAATGGTAGGCATCACTGAAATCTTACTATCACTTTTAGCCCAAAAGAAGGCCTTACTCAGGAAATTGAGTTTAATAATCTGGCAGCAGTTTATTGAAGAAGTTGGTTTGGAAGAATTGCAAATTTTATTAGATATTTTAAAAGCGAGAGAAAACAAGCAAGGTTTTGCCCAGCTATTCGAAGGAGAAGAAGAATTTGAAGCAATTAAGGAAGAAGATGATGCCAGTGAAGACGAATCGAAAACTGGTAGTGAAAGTGAAAGTGAAAGTGAAAGTGATAGCGATGATGCTGATGAAAAAGATGAAGAAGACGAGGCAAATGAAGATATTTTGAATATTGATAAAGAGGCCACTAGCGCCTTAGTGAAGGCGTTAAATTTACCCGATAACATAGTTAATGATAAAGGGGAAGTTGACTTAGACCAACTTGAAGGGCTTTCTGACGACGGTGGAGACGATGAAGATGAGGAGTCTATGGATGATGAAAAAATGATGGAATTAGATGATCAGTTATCCGAAATTTTCAAACGTCGTAAGGAAGCATTATCAAGCATATCCACTGGAAACCAGCGGAAATTTGAGGTAAAACAATCTAGGGAAAACGTTATCTCGTTCAAGCATAGAGTTGTCGACATGTTAGCTGTTTACGTCAAATATTGTGAAAAATTGACTCTTGCTAATAAAAGTGAACATTCCAACAATTTAGGAGGCTCATTGAGCAAGCTCGTTTATTTTATTATCCCAATGCTGAAATGTGCCAATGAGACTCTTGATAGGCCACTCGCCGACAAAATTTCTAAATTGTTGAAGGGTAAAATATTCAAGATAAAAGTAACTGCATTCAAAGACATGAACAAAGACATCGAGCCTATGGATTTGTTGAAAAAAACACACAAGCTGATGCTGACTTCTAAGCCAGGTCAGCATGCTGCAGTGTTTTATTCAATGTGTTCAACCAGCTCACTGTTTTTGAGTAAATTATACGTTGAAATCGGTGGTAACGATAAGCTTGACGAATTGATTGACTTGTATACTGCAACTACCAAAGAGTGGATGCAGAAAGGAAAATGTGGACCTAACATTTTTATTGATTTCATCAATTGGCTATCTTCAAAAAGCAAACTGTAATGGATAAGGAATAATCTAAGTATATTTTATCACTCCTCAAAATCGGATTATGTATGTTGATCTTTGTTTAATTACGCCTTTTCGCCAAAAAAACAATAAAGAAACTATATATTAGCTTATTATATCCTTGTTCACCTTTGGTGGACCTCCCACGATGGGTAGACTATGGGAACACTTCCAAACTTGTAAAATATTCTCTTCTTCAGCACTTGCTACCAACCAAGGTATTTGAGGGTTCAAATCAAAATCATTCACTGAACTTCTGTGACCTGCGTGGACCATGATCAATTCAGGAACGCCGTCTTCCGCATCATCAGGTGTTTGTTCTGCTCCAATTTGTTTCAAATCCCACATCATCAACCTATTGTCTGATCCGCTGGATACAGCTACACCGTCAACATGGCTTGAAAATTCCAAATTGTTCACTGCATCTTCATGACCCGACATATGGTGTAATGGTTCCTTCATATTTCTTAGATCATATAGATAAACATACGAGTCCATACCTGCGGCCGCAAGGAGGTTTGAGGAATGATGACTAAATGCTAATGTGTTGAAAGGTTGCGGGCATTTCACAGTATCGATCGTAGTATTGTTTGCCCTGACGTCATTTATTTTTAAGAGAGAATCTTCTGAAACAGTGCCGAATAGATCTTTATTGAAGTTGTGCCATTTATTATCATTAATAATATCAGAATGTAAATCATTCCAAGTTCGTACCGGTTTTGTAGGGTCACCGCCACTCCCCACTTCCCAGAGAGCGACTGTATGATCATCTGAGCCGGAAAGCAATCGCCCTTTGACCAAAGTGCTAAATGATAAAGCATAACCGTTATCCTTATGAAATTTTAGTGTTGACTGAAGACCTTCTGAGCGAGAATAGAGGAAAACTGTGCCTTGCCCATTTATTGTGGCGACAATATTAGGGTCTTGAGGCATATATCGGGCTCTAGTGATTTCTTCTTCGTGCTCATATTTAGCGGTAATCCTTATATTTGACCTAGGAGCAGGTAGAGAGGACTGATACTCCTCTCCTGCTTCTTCTTGTGGGTCTTCATTACTAAGAATTTCCTTTGGTAGATTAATTTCTGCGAATTTCAAATAGTTTTCTTCTTCACCAGAAGTGTGCGTACCGATGATTAATTCTTGTTTAATAAAGCCACCATCTAATTCTTGAACAGGAGTAGGGAGCCATTGGACGGTTAAAGATGGCCATGTTAAACGTGTCTCGCTAACAAAGTCATACATTAATGGAACATTGGATTTCCATAAATCGTACTCCTCGTCTACAGAAAGCGGTTTCTCTTGGTTTTCCATAGCTGATTGGTAATTTGCTATTTGGTGACTACTAGGCTAACCACAATTGATAGGAGAGATAAGAGAGGCAGAAGTACTGGAGGCATAGTAACGTCTTTCTAGTTATTCTCCATTATTATTTTCAAGGTTTGTCTTTGTCATGTCGACGAATGCCAGTGAAAACATCCGTACACCTCACAAATTATTATTTTGAACAGAACAGACGAGCTACTCATCAAGTATCAAATAGACTGAACAAATGACCTAATCTTTCTAGACTACTCCAAAAGAAAAAGCTGAAAGGAAACCGGTTAAAAACATGGAAGCTTTCTGTAGGGAAGTTTTTTCCTCGCTCTGCTCCTGAGCCTACAGGAGCATGGAAATGGTTGAAAGGACCGAGGAAGAAAGGGAGCATGTCAAATAGAACAAGAGAGGAAAAAAGAGGTGAAACAGCTATTTTAAGCAGCAGAAGTTTGAGTCAGAAATGCCTACAATATATGAGAATTTCTTCGCACATGGTTTAAAAAAACTAAATAATCCGCGTGATAACGTTCTCACCAGATTATGAAATCAAATAACAATGCCCCACCTGTATATTGCGATTGACGTAAACGGTAATAAATGTAAAATTTAACATAAAAAAGGGTAAAGAAAACAAACTTTTTCAGGGGTCATCCCTTTTTGTTTTCTTTTTCATTCTTATAAATCAAGAGTATTTTATCGGTAGACAGTTTAGCCGCCGATTTTGTACCGCAGTCCAATATTAGTAAATGTTGGGCACCACTTTGAACATACCGACTCATTGACTACTGCAAGAGCAATTATTTTATATTCTTCTTGAGACGCCGTTAAAGAGAGAATAAACACGACAATTATCTACAGCATGCAATCGTGGTCAGAATTCTAACTTTTTGTCTTATAAATGCGCACGTATTATTTTCATTTATGTATATATAGATAAATCAGAGCATTGAGTAGTAAAACTGAAGGCTCAAGAGTTCTGATACGCGATGAGAATTCGTGCAGTTAGGATGTCAATTTTGCCAAAGTTGGGACGGGCGGCTGCCGTCCGGGGATTCCATGAAGAGAGTGGAAAAAAAAGTGTCGCTAACTTCCCACAGGTATCCCCGACACCCTATCCTGCGCTAAGAAAGCCAATCCGCTGAATATGCAATTGATTGACGTTGAAGGAAAAGAAAAAAAGGAGAAAATTGGGGCGATAATAACGATCACAAACGTCTTCCACTTTTTATCAAATGTTGCGGGAAGAAATAAGGGTAAAATGCCTTGTGTAGGTTCATACATATATAAATAAGTAAGGAAGTTAAAAGAAACCCTTCAAAATGTAACCTACATCATGCGTAGGCTTAATATCAAGCGGAGAAAATCGGCAAGCCCAAGCTTATATTCATATTATGGAATACAAAAGGCGAAAAAGAAAATTGACTAGTAACTAAATTGAAAATTAAATGGCAAATGATGGGATTCGGAGGAATGACAACAGAAAGGGTTTTAAAACTGTACAGTTCTCGGCTTATTCTAAAGAAATTGACGTCATAATGAAAAAAATATCATTCTTGGAAAAAAACATTACCCAACAACTAGATACTCTTCCTCATTTTCCAAAAACCTTACCACCAAATCACAAAGATTGTGTAAGTAGAAAGCACAGGGCCAGGCGAGGTTGGAGTAGTCAGCTGAAAAACTTGCTAGGCATTTACTCCAAAGAGGAAATTTTTACTCTGGATAATTTAGCTGCAACACTGCATGATCAAGTTTTAAAGTTACAAGCTACACTTTTTCCCAATGCCATACTGAAACAGGTTCATCTCGACAATGCCAACATAGAAAACAAGAGAATTCTGAAGGAAATTACATATAAATACCTTTCCAACGAAAACTGTAAAGAGGAGAACAAATTCGGAACATTCATCGTAAAGAGAATTTTTTTTGGTGACTTATCACTCGGGGTTTCCGTGTTAATCAACCGTATTGCTTTCGAATCGGCCACATCATCCATTATGGTAGTGAGAAGTTCATTTATTGAAAGTGATTTCTTTTATGAAGATTATTTGATTTTCGATTGCAGAGCGAAACGACGAAAAAAATTGAAGAGGAAAATTTTGTTTATTTCCACTACCATGAATTTCAATTACCAAACCAAAGTTTAAGCCTGTAACAAACGTTGATTCATACCAATATTTTTTCTCTTTCATTTATCTCTCTGTATATCTAAATAGCTATACTATACATCGAATAATGCTTTCAAGCAGATGCCTTAACGTGCTCCACCACTTCGTCACAAAATTGACCTAACTTAGAGGAGTCCTCACATTCCGCATAAACCCTCACCGCATCCTCCGTACCACTGGCTCTGACAAAGCTTCTTCCCATGGGATACTTGGCTACCACAAGATCTATCTTGTCCTGCAACCCCACTGGATTGAGCAATTTTCTTTCCTGGTCCGTGGTTTGGAAAATTGACCTATCAGGAACGATGCACTTAACCAGCTTGTTGGGCAAATCAGTATACTCTTCATCCCAATCCACTGGCGACATTTTCAAAATCGCCAAAGTGGCAAGGACAGCCAGCATGTCTGAAATAGCATCTCCCACGGTCTGATTAATCAATTCAGAGAAACACTTCAAAGTTCTCAAAGCCAACGTATCACCATTTAACTTGGACTTGGATAATTCAGATTTGATAGTTCGATGAAATTTTTCGCTGAATATAATCGTACCATGTCCATTTGCTTCGAAATAAATGCCAATATCGTACTGAGTGGCAGCTTCATGATGCAAGTGTTTAACACCTGTCTTAGTGCAAGACACGGGACAGTGCAACGTATTTTTTATGTAAGCGGTGGAACTGCCGTTTGCATAGGCAGTTTGCACAACACCAATCTTCAAAGAATGTTCTAGGTGTGCCAATTCTAGTTGTTTAGACAAGAACTTTGCAAACAAAGTGGAAATTTTGTCACCATCCAACAAATGAAATTTTGATCCTGAGTCGACATAGTAGAACACAACCCTGTCTGCGTCACCATCAAAGGAGCAATATAGCGAATCAAACGAGGATGGAGAAAGACCCTTGGGTAATCTCTGGTTAGTCTTCACATAATCCGCACCGCATTCAAAATTCAACAGTTCTGGAACATCGGACCTGTCGTTAATTACCTCAACTTGCTCCGCTGGCACGTCCCAATCTTCGGAGGCCAGTAGTTTTTTCAATTGTGGACCACCGATACCATTGGCTGTGTCTATGAACAATTTTGGGACAGACAGCCTCTTCTCCAGCTGATACGTGGCGAAGAGCTCGTTGAAGGCTCCTATAAAGAACGAATAGTAGTCCTGTTCTGTGGCAACTGGCGCTATGTCTCCTTCCAGTTTCCGCCTGTTGGACAAATCAGTAATGTAATGCAATTGAGGCGTAGTGACACAGCCTAGGTCCAAAACTTGCGCGTGGAAGACGCTGGCCATGGAGGAAGTCAAGCAGCGCAGCAAGTATGGACTACTTTCCCTAGAGTCTCTCCCAACCACGATGTGAGGCACGACGGTTGTATTCAAATCAATCTTTTCGTGTTCAATCAGCTTGGCCAACTCAACACGAAACTCTTCAAAATTAGTGGCAAAAGAGGCCGCATTGGCCAACTGCATGGCATATGGCTCCCATGTGGCCAAAAGCATCGATCCGTCCGGTTCCACGATCTTGACCCCGTTGTCCTGGTATGGGTTGTGCGACGCCGTGATCATCACCCCCACATACTGACCCTGAAGCTTCAGCGACCTGAGAACCGCCAGTATACCAGTACTGAACATCACCGTATCCAAATTCTTGGCCAGCGTTCTGAATCCGGCCGTACCGTAACTGAACTGCACATTCTTTGTGCGGCACGTGTCATCGTAGAGTTTGCACAATTGCTCGTAATCAACCTTCATCGTCTCTAAGCTTACTGCTGACCTTTGCCTTGGTCCTTGTACTTGTCTCGATTGCTGAAACCATTAACGGTTTTTTGTTCTTACTTAATCTTTTTTTTCCCGACGACGCAAAATGTCAGAAAAGATATAAATAGAGCAACGTTTCCTGCTACATGAAACACGCTGGCATATAGAAGAGCTTTAACGAGCGAGGCTCTCTGAACAATCTGCTAATCGTGCAAGTAAGGGTTCTCGTGACAGTTCACCGTGTATAAACAGATAAACAGATAAACAGTCAGATATGCTTAATTTTTAACTGTAGGCTGTGCCGACATGCCATTTTATGCGGCTCACTTCTAACAAAAGTGACCATGACGCACAAGCAAGCAAACAGCCAAGTAAGGAAGCAGACAGCTTCACAGCACACACACCGTTGTGTACGAAAATCCTCTGCAGAAGAGTGTATATGCCACTCATCCACACTTCCGCACCGCAGTACGTAATGCGGTATCGTGAAAGCGAAAAAAAAACTAACAGTAGATAAGACAGATAGACAGATAGAGATGGACGAGAAACAGGGGGGGAGAAAAGGGGAAAAGAGAAGGAAAGAAAGACTCATCTATCGCAGATAAGACAATCAACCCTCATGGCGCCTCCAACCACCATCCGCACTAGGGACCAAGCGCTCGCACCGTTAGCAACGCTTGACTCACAAACCAACTGCCGGCTGAAAGAGCTTGTGCAATGGGAGTGCCAATTCAAAGGAGCCGAATACGTCTGCTCGCCTTTTAAGAGGCTTTTTGAACACTGCATTGCACCCGACAAATCAGCCACTAACTACGAGGTCACGGATACATATACCAATAGTTAAAAAATTACATATACTCTATATAGCACAGTAGTGTGATAAATAAAAAATTTTGCCAAGACTTTTTTAAACTGCACCCGACAGATCAGGTCTGTGCCTACTATGCACTTATGCCCGGGGTCCCGGGAGGAGAAAAAACGAGGGCTGGGAAATGTCCGTGGACTTAAAACGCTCCGGGTTAGCAGAGTAGCAGGGCTTTCGGCTTTGGAAATTTAGGTGACTTGTTGAAAAAGCAAAATTTGGGCTCAGTAATGCCACTGCAGTGGCTTATCACGCCAGGACTGCGGGAGTGGCGGGGGCAAACACACCCGCGATAAAGAGCGCGATGAATATAAAAGGGGGCCAATGTTACGTCCCGTTATATTGGAGTTCTTCCCATACAAACTTAAGAGTCCAATTAGCTTCATCGCCAATAAAAAAACAAACTAAACCTAATTCTAACAAGCAAAGATGAAGTTAGAAAATACTCTATTTACACTCGGTGCCCTAGGGAGCATCTCTGCTGCTTTGGTCATCCCAAATCTTGAAAATGCCGCCGACCACCACGAACTGATTAACAAGGAAGATCACCACGAGAGACCCAGAAAAGTGGAATTCACTAAGGACGATGATGAGGAGCCATCTGACTCTGAAGATAAAGAACATGGAAAGTTCCATAAGAAGGGCCGCAAGGGCCAAGACAAGGAGTCTCCCGAATTCAACGGTAAACGTGCAAGGGGCTCTCATGGGAGCGCCCACGAGGGAGGAAAGGGCATGAAGCCTAAGCATGAAAGTTCCAATGATGATGATAATGATGATAAGAAGAAGAAGCCTCACCATAAGGGTGGCTGCCACGAAAATAAGGTGGAGGAGAAGAAGGTGAAAGGTAAGAAAGTCAAGGGCAAGAAGCACCACGAAAAGACGTTGGAGAAAGGGAGGCACCACAACAGGCTGGCTCCTCTCGTGTCCACTGCACAATTCAACCCAGACGCCATCTCCAAGATCATCCCCAACCGCTACATTATAGTCTTCAAGAGAGGTGCCCCTCAAGAAGAGATTGATTTCCATAAGGAAAACGTCCAGCAGGCACAACTTCAATCCGTAGAGAACTTATCTGCCGAAGACGCTTTCTTCATTTCTACTAAAGACGCTTCCTTGTCCACCTCTGAGGCTGGCGGTATCCAGGACTCATTCAACATCGATAATCTTTTCTCCGGTTACATCGGTTACTTCACCCAAGAGATTGTCGACTTGATACGTCAAAACCCATTAGTAGACTTTGTTGAAAGAGACTCTATTGTCGAGGCTACAGAATTTGACACTCAAAATAGCGCCCCATGGGGGTTGGCTCGTATTTCCCACAGAGAGCGCCTCAACCTGGGGTCCTTCAACAAGTATCTCTACGATGATGATGCCGGTCGCGGTGTCACGTCCTACGTTATTGACACGGGTGTCAACATCAACCACAAGGACTTCGAAAAGAGAGCCATTTGGGGGAAAACCATCCCACTTAACGACGAAGATCTCGACGGTAACGGCCACGGTACCCACTGTGCCGGTACTATCGCTTCCAAACACTACGGTGTCGCCAAAAATGCCAACGTTGTTGCGGTGAAAGTCTTGAGATCAAACGGGTCTGGTACCATGTCTGATGTCGTCAAAGGTGTCGAATATGCCGCAAAGGCGCACCAAAAAGAAGCCCAAGAAAAGAAAAAGGGGTTCAAAGGTTCCACAGCCAATATGTCGCTTGGTGGTGGCAAGTCCCCAGCTTTGGACTTGGCTGTTAATGCAGCCGTTGAAGCTGGTATTCACTTTGCCGTGGCTGCTGGTAACGAAAACCAAGACGCTTGTAATACCTCCCCAGCTTCTGCTGACAAGGCCATCACCGTCGGAGCTTCCACGTTAAGCGATGACAGAGCCTACTTTTCCAACTGGGGTAAGTGTGTCGACGTTTTCGCCCCAGGTTTAAACATTTTGTCCACCTACATTGGAAGTGATGACGCCACCGCCACTTTATCGGGTACCTCAATGGCTTCCCCTCACGTTGCTGGTTTGTTGACCTACTTTTTGTCTTTGCAACCAGGTTCTGATAGTGAATTTTTCGAATTGGGCCAGGACTCTTTGACTCCTCAGCAATTGAAAAAGAAGCTAATTCATTACAGTACAAAGGACATTTTGTTCGATATCCCTGAAGACACTCCAAATGTTTTAATCTACAACGGTGGTGGTCAAGATTTGTCCGCTTTCTGGAATGATACCAAAAAGTCCCATTCATCTGGTTTCAAGCAAGAATTGAACATGGATGAATTCATTGGATCAAAGACCGATTTAATCTTTGATCAAGTGAGAGATATTCTTGATAAATTGAATATTATTTAATTCTTCATTTAGAAAAATTTCAGCTGCTTTTTTTTTCTTTTTCTTTCCTTAGGCGTCTCGAGGTTACAAGTCGGAGTCCCTCTTCACTATCGTTTGTCCACTTTTTTTATATCCCCATTATTTTCAATCTGAATTTCATTTTTTTTTTAATTCATGAAATTTATATGTCCCACGTATTACTACATATTTGCGTTTTTAATTAAATAAATAACTGTTACTTTTATTATATCTTATTTGCAGATCACTTATCTGATCAAATGTTTTCGTTTTCGTGTGTGGTGACGATGTATTAGGTACGCGAAATAAACAAAACAAACAAACAAGGCCGCAACAATAACATCATCTAAAGACTTCCTTTGTGACCCGCTTCTCAACAGCAGGTGTAGAACTTTTGGTATGGCCAGAAAGTAACGTTGAGTATAGATACAGAAGCAAGCAATTCAAAGGAAAAAGTAATAAAAATTATATAAAAGCGCAAAAAATACAACAAGAAAGAATTTGTTTGATGCCAGCGGAAAACCAAAATACGGGTCAAGATAGAAGCTCCAATAGCATCAGTAAAAATGGCAACTCTCAGGTTGGATGTCACACTGTTCCTAATGAGGAACTGAACATCACTGTAGCTGTGCGATGCAGAGGAAGGAATGAAAGGGAAATTAGTATGAAAAGCTCCGTTGTGGTAAATGTTCCAGATATTACAGGTTCTAAAGAAATTTCCATTAACACGACGGGAGATACTGGTATAACTGCTCAAATGAATGCCAAGAGATACACAGTGGACAAAGTCTTCGGTCCCGGCGCTTCTCAGGATCTAATTTTTGATGAAGTGGCGGGCCCATTATTCCAGGATTTCATTAAAGGTTACAATTGCACCGTACTGGTATATGGTATGACGTCAACAGGTAAAACATATACAATGACGGGCGACGAAAAGTTATATAATGGTGAATTGAGCGATGCAGCAGGAATTATACCGAGGGTTCTTTTGAAGTTGTTTGACACATTGGAACTACAACAGAACGATTACGTAGTAAAATGTTCGTTCATTGAACTCTACAACGAAGAATTGAAGGACCTCTTGGACAGTAATAGCAACGGCTCTAGTAATACTGGCTTTGACGGCCAATTTATGAAAAAATTGAGGATTTTTGATTCAAGCACAGCAAATAATACCACTAGCAACAGTGCTAGTAGTTCCAGGAGTAATTCTAGGAACAGTTCTCCGAGGTCATTAAATGATCTAACACCTAAAGCTGCTCTATTAAGAAAAAGGTTAAGGACAAAATCACTGCCGAATACCATCAAGCAACAGTATCAACAACAACAGGCAGTGAATTCCAGGAACAACTCTTCCTCTAACTCTGGTCCTACCACTAATAATGCTTCTAGTAACACCAACACAAATAACGGTCAAAGAAGTTCGATGGCTCCAAATGACCAAACTAATGGTATATACATCCAGAATTTGCAAGAATTTCACATAACAAATGCTATGGAGGGGCTAAACCTATTACAAAAAGGCTTAAAGCATAGGCAAGTAGCGTCCACTAAAATGAACGATTTTTCCAGTAGATCTCATACCATTTTTACAATCACTTTGTATAAGAAGCATCAGGATGAACTATTTAGAATTTCCAAAATGAATCTTGTGGATTTAGCTGGTTCAGAAAACATCAACAGATCCGGAGCATTAAATCAACGTGCCAAAGAAGCTGGTTCAATCAACCAAAGTCTATTGACGCTGGGCAGGGTCATAAACGCACTCGTAGATAAAAGCGGCCATATACCTTTCCGTGAATCGAAATTGACCCGCCTGCTTCAAGATTCCCTGGGTGGTAATACGAAAACCGCACTAATTGCTACTATATCGCCTGCAAAGGTAACTTCTGAAGAAACCTGCAGTACATTAGAGTATGCTTCGAAGGCTAAAAACATTAAGAACAAGCCGCAACTGGGTTCATTTATAATGAAGGATATTTTGGTTAAAAATATAACTATGGAATTAACAAAGATTAAATCCGATTTACTCTCTACAAAGTCCAAAGAAGGAATATATATGAGCCAAGATCACTACAAAAATTTGAACAGTGATTTAGAAAGTTATAAAAATGAAGTTCAAGAATGTAAAAGAGAAATTGAAAGTTTGACATCGAAAAATGCATTGCTAGTAAAAGATAAATTGAAGTCAAAAGAAACTATTCAATCTCAAAATTGCCAAATAGAATCATTGAAAACTACCATAGATCATTTAAGGGCACAACTAGATAAACAGCATAAAACTGAAATTGAAATATCTGATTTTAATAACAAACTACAGAAGTTGACTGAGGTAATGCAAATGGCCCTACATGATTACAAAAAAAGAGAACTTGACCTTAATCAAAAGTTTGAAATGCATATTACTAAAGAAATTAAAAAATTGAAATCTACACTGTTTTTACAATTAAACACTATGCAACAGGAAAGTATTCTTCAAGAGACTAATATCCAACCAAATCTTGATGTGATCAAAAATGAAGTACTGACTCTTATGAGAACCATGCAAGAAAAAGCTGAACTAATGTACAAAGACTGTGTGAAGAAAATTTTAAACGAATCTCCAAAATTCTTCAATGTTGTTATTGAGAAAATCGACGTAATAAGAGTAGATTTCCAAAAATTTTATAAAAATATAGCCGAGAATCTTTCTGATATTAGCGAGGAAAATAACAACATGAAACAGTACTTAAAAAACCATTTTTTCAAGAATAACCATCAAGAATTACTGAATCGTCATGTGGATTCTACTTATGAAAATATTGAGAAGAGAACAAACGAGTTTGTTGAGAACTTTAAAAAGGTCCTAAATGACCACCTTGACGAAAATAAAAAACTAATAATGCAGAATCTGACAACTGCAACCAGCGCGGTTATTGATCAAGAAATGGATCTGTTTGAACCCAAGCGCGTTAAATGGGAAAATTCATTTGATCTGATAAATGATTGTGACTCCATGAATAACGAATTTTATAATAGCATGGCAGCGACGCTATCGCAAATCAAGAGTACTGTTGATACATCATCAAATTCGATGAATGAGTCTATTTCAGTCATGAAAGGACAAGTGGAAGAATCGGAGAACGCTATATCCCTTTTGAAGAACAATACCAAATTTAATGATCAATTTGAGCAGCTTATTAACAAGCATAACATGTTGAAAGATAACATTAAAAATTCGATAACATCAACACACTCTCATATAACTAATGTGGATGATATCTATAATACGATTGAAGACATAATGAAAAACTATGGTAACAAGGAAAACGCTACCAAAGACGAAATGATCGAGAACATATTGAAGGAAATACCAAATTTAAGTAAGAAAATGCCGTTAAGGTTATCAAACATAAATAGCAATTCAGTGCAAAGTGTAATATCGCCCAAAAAGCATGCAATTGAAGATGAAAACAAATCCAGTGAAAATGTGGACAATGAGGGCTCAAGAAAAATGTTAAAGATTGAATAGTTGATATTGCCTTTCAGTCGAATATATATTCAAACTAGTGGTTAATAAAAACAAAGTATGTAAAGAATACTCAGTTATTCATTAGAAGGCAAGACAGAAGAGAAGGGTGTGAAATCACCTCTACCAAACACACCAAGAGATGAACCTAAATCAAATTTTCACAGAGCTAACTATATAAACGTTTGGATTCGTGTGTACTATCTTTATTTACGGAAATAAGTTGTAATATTAAAAAAAAAAAACATTTTGATGGACAATGAATTTCTCTAATTTTAACTCAGCTATTTATTACCTTAAATTCTCCTAATTCGTTTAGGTAGCTTTCGACTTCTAATTTAGGCTTGCTCAGTAAAACGCAAATTTTATCAAATGTTTCGGCATTCCTAATAGACTCTTCAAGAATACCTTCTTCTTCGTCGCTGAGTTTCGGCATAGTACTTTTGCCTGTTGCCAACGAACTTACCCTTTGCATTTCAAAGGAAACCTTTGATGGTCTTTCTGGTTTCAAGTTGCCGGATTGTGCCGTATTTCTAGACCCTGTGGCTGAAAGCAAATGATTGTGATTTCTTTTTTCAAGTAACTTATCATTATTCACTAAATCTTTTGTTATTATTGGTGTCATTTCTTTTGGTTCACGTGAACCTGCATTTATCATTACAGGAAAAGAGTAGCACCTGTAAATGATACGTTTTTCCAGGCCAAACGTTATGAACCTTCTTATATCAATGTTATTTTCTTTTAAAATCATATATTTCGACTCATACCATGTTTTCAGCGTTTGACCTTGTGAAAGTGACCTATAAAGGTCAAATAGGCATGATCTTGTTGGTAGAAATCGGTTACGATTGTTGATGACATGAATATTTGAACTCGAGCAGGAGCTTTGTGATTGCCTCCAGTCTTTATAAATTGATGAAAAAGAGGAATTTAAGGAGGAGTTTTGAGAAACTCTCCTGGTAGAACTAAAAGATGTAGTTCTAGAATCCGGGTTTGACGGTATGCTAGATGATTTGGATTTTCTTCGTACAGAAAATGATGGTGAGTCTTGGTCACCTGAACCCAGACTTTTGTTTAAGGGCAAGTTCGATATTTTAGACACTTCTGGGAACGTAACATAAGATTGACAGTCACTAGCCATTAGTGGATCAGTCAAAAAATTCCTAATTAATGAAGAAGGAGCGTATATGTTAGAAAATTGGAAAATATCTGATAATGTAACACACTTATAGTATATTAAGTGACGTATGCACTCTATCACTAGGCCAGGATCACTGTTGCTTAGTTTAGAAATTTTGGCAATGCTGTTTAAGCCATCAATGTAAGGGACTATACTCATCATGGTTGGATCCCAGTTGACATCAATAATCTTCTTCAAATTTACAGACGACAGGGGCACATCTTCTAATGAGACACAAGTTGTCGGTGGTCTCAACAGCGGAAAAATCTTTATGTCTACTGCATTTCCCTCATCAATTGGTATGAGACATTCGGAATAGTTATTCAGGTCTTGGAAAATTCTCATCAATAAATCTTGTATGGAAAATGCGGATTGCGGAAGGCCCAAATCCTTGATAAGGTCACTGTATCTGCTGCTTCTCATATCCTTTGTATCCTTTTCGGATGTAGGATGAGTTGGTGTGGTGTTACTACTAGGATTTGGCGTGGATGAAGGACCTGCAGTGGAGGGTGTTGTTGTGGAGTTTTCCAACACCTTCAAATCAAAGAAAACTGGATCTCTTTCCGATTTGGATAGCAATTGATTTTGTTCTTCAAGAACTTTGAACATTTTGCCCAGCCTAGTAATAGCTGGTTCGTAGGGAGACGTCTCACAATCATATGGGAATACAAATACAAAATTAAAACTAAAAAAATTCCTAGCATATATTGGAGAATTGATTGTCACAGGATAGCATACAATCCTATATGTACCATACTTAAAAGTGATCAACTTGTGGCATAATATAGGCTTCGGTATGATGTAGTTTTTAAATGTGTTGAAATTAATACCATGATTTTTCAAATTATTTGGCGGAAACTCATATTTAATCTTAGAACCTTCTGTAGGATGGAACACGGAGTAAAATATTGTGTGTATGGGCACAAACCCTTGGAAATAGCTTAGCATTTGCCGTTGGCCTGATGATCTGACCATTCCCTTTAGTAGAGAAAGAAAGTCGCTTCGAGCTAACCCAGTTTTCTTTTTTTTTTATCACTTATCAGTCCTATTCGGAGATACAGGCAACAAGTGATAGAGGGCCCATTATGAATACGCACCTCTATGTATTTCCGAGATACGATTACTCCAGTTCCTCTTACAAGAAATGCATAAAAATAGTTACAATTAATTAGAACAAGAACTTATTTAGAACACGTTCACACTGAGTAAGAACTCTTGTCCCTTATTAGCCTTGATAGTGCTGAAAAAAAGAAAAAAAACAAAAAAAAGAAATAAAATAACGGCAAACAGCAAAGGCCACAGATCTGTATTCATGCTACTTCTGCAATATCAATCACTTACTGGCAAGTGCGTATAAATTAAACCTATTTCTTTATCATCATATTTACTTATATCTTTAACAGATTCCAAACCCTAAAGTGTCCGAATTTTCAATAGGGCGAACTTGAAGAATAACCAAGGTCAATAATATATCTTTTAGTATAACCCTGAAATTTGCCCTATAGAAATCTAGGGTTTCTGTGTGGTTTCCGGGTGAGTCATACGGCTTTTTTGAATTTCTTTTTTTGCAGTTTTCTCTATCAATGAAAATTTCGAGGAAGACGATAAGGTTAAGATAAGTAGATAAGAGAATGATACGAGATAAAGCACAAATTAGCAGAAAGAAGAGTGGTTGCGAACAGAGTAAACCGAATCAGGGAATCCCTTTTTGCAAAAACATCAATTATCCTTTTCTTTTTTTTACGTATATATCTGGAACAGAAATATATAAGTTACTATTATACTTATAGTTGGATCCAGTTTTCAATCTGTCGTCAATCGAAAGTTTCTTTCAGAGTTCTTCAGACTTCTTAACTCCTGTAAAAACAAAAAAAAAAAAGGCATAGCAATGACAAATTCAAAAGAAGACGCCGACATAGAGGAGAAGCATATGTACAATGAGCCGGTCACAACCCTCTTTCACGACGTTGAAGCTTCACAAACACACCACAGACGTGGGTCAATACCATTAAAAGATGAGAAAAGTAAAGAATTGTATCCATTGCGCTCTTTCCCGACGAGAGTAAATGGCGAGGATACGTTCTCTATGGAGGATGGCATAGGTGATGAAGATGAAGGAGAAGTACAGAACGCTGAAGTGAAGAGAGAGCTTAAGCAAAGACATATTGGTATGATTGCCCTTGGTGGTACTATTGGTACAGGTCTTTTCATTGGTTTATCCACACCTCTGACCAACGCCGGCCCAGTGGGCGCTCTTATATCATATTTATTTATGGGTTCTTTGGCATATTCTGTCACGCAGTCCTTGGGTGAAATGGCTACATTCATCCCTGTTACATCCTCTTTCACAGTGTTCTCACAAAGATTCCTTTCTCCAGCATTTGGTGCGGCCAATGGTTACATGTATTGGTTTTCTTGGGCAATCACTTTTGCCCTGGAACTTAGTGTAGTTGGCCAAGTCATTCAATTTTGGACGTACAAAGTTCCACTGGCGGCATGGATTAGTATTTTTTGGGTAATTATCACAATAATGAACTTGTTCCCTGTCAAATATTACGGTGAATTCGAGTTCTGGGTCGCTTCCATCAAAGTTTTAGCCATTATCGGGTTTCTAATATACTGTTTTTGTATGGTTTGTGGTGCTGGGGTTACCGGCCCAGTTGGATTCCGTTATTGGAGAAACCCAGGTGCCTGGGGTCCAGGTATAATATCTAAGGATAAAAACGAAGGGAGGTTCTTAGGTTGGGTTTCCTCTTTGATTAACGCTGCCTTCACATTTCAAGGTACTGAACTAGTTGGTATCACTGCTGGTGAAGCTGCAAACCCCAGAAAATCCGTTCCAAGAGCCATCAAAAAAGTTGTTTTCCGTATCTTAACCTTCTACATTGGCTCTCTATTATTCATTGGACTTTTAGTTCCATACAATGACCCTAAACTAACACAATCTACTTCCTACGTTTCTACTTCTCCCTTTATTATTGCTATTGAGAACTCTGGTACAAAGGTTTTGCCACATATCTTCAACGCTGTTATCTTAACAACCATTATTTCTGCCGCAAATTCAAATATTTACGTTGGTTCCCGTATTTTATTTGGTCTATCAAAGAACAAGTTGGCTCCTAAATTCCTGTCAAGGACCACCAAAGGTGGTGTTCCATACATTGCAGTTTTCGTTACTGCTGCATTTGGCGCTTTGGCTTACATGGAGACATCTACTGGTGGTGACAAAGTTTTCGAATGGCTATTAAATATCACTGGTGTTGCAGGCTTTTTTGCATGGTTATTTATCTCAATCTCGCACATCAGATTTATGCAAGCTTTGAAATACCGTGGCATCTCTCGTGACGAGTTACCATTTAAAGCTAAATTAATGCCCGGCTTGGCTTATTATGCGGCCACATTTATGACGATCATTATCATTATTCAAGGTTTCACGGCTTTTGCACCAAAATTCAATGGTGTTAGCTTTGCTGCCGCCTATATCTCTGTTTTCCTGTTCTTAGCTGTTTGGATCTTATTTCAATGCATATTCAGATGCAGATTTATTTGGAAGATTGGAGATGTCGACATCGATTCCGATAGAAGAGACATTGAGGCAATTGTATGGGAAGATCATGAACCAAAGACTTTTTGGGACAAATTTTGGAATGTTGTAGCATAGATATGACGTTTTATTACCTTTGATCACATTCCCACGCCATTTCGCATTCTCACCCTCATAAGTCATACACCGAAAAGAAAGTTTAAGGGATCAATGAGCTTACTATAATCTCAGTATATTTATTTTTATCGATGATTCACCACAACAATCTTGCTCCCGAAAAGAAAGCAGACGGAGTAGAAGCATTTGAAACTCCTTCAGACCTTCAAGTATATATATATATATATATATATGTATATGTGTACATTTTCACGCTAATACTAATGTATAATTAGAAGATAATTTTTACTCATTTTTCGTTATCTTCACGTCACCCGAACCTAGAACCAAATGTCATTTTCACGATATGTAAATAGTGAAATAGGCAAAAACGCCAAAAAGTAGTAAGCGCAACATACACTAAACCATTAAAGAATATCTCGACCAGAATCTAACAGATATACATGTTCCGATAATGTCTGAGTTAGGTGAGTATTCTAAATTAGAAAACAAAGAGCTTAGAACGGAGTTTGAATTGACAAATTTTCCTTTTCCAGGCACAACTGATAACGACTCCGATGACGGAAGCCAAGGGCAGAACTCTTTGAATATCATTACTCCTGACATGGATGATACTCTGGTTAATGATGTACTTCGAGAAAACGATAAAAAGTCTAGTATGAGAATGGCTTTTATGAATCTAGCAAACTCTATTCTTGGTGCCGGAATAATTACTCAGCCGTTCGCGATCAAAAATGCTGGTATATTAGGCGGGCTATTATCATACGTAGCCCTCGGATTTATAGTTGATTGGACGTTAAGACTTATTGTCATTAACTTGACTCTTGCTGGCAAGAGAACATACCAGGGTACGGTCGAACATGTAATGGGTAAAAAAGGGAAATTGCTGATTCTATTTACAAACGGGTTATTTGCATTTGGTGGATGTATTGGTTATTGCATAATTATTGGGGATACGATACCCCACGTACTCAGAGCTATATTCAGCCAGAACGATGGTAATGTACATTTTTGGCTCAGGCGAAATGTCATAATTGTAATGGTCACTACTTTCATTTCCTTTCCGTTATCAATGAAGAGAAACATAGAGGCACTATCAAAGGCATCTTTCTTGGCCGTTATAAGTATGATTATAATTGTACTGACAGTGGTAATTAGAGGACCTATGCTGCCCTATGATTGGAAAGGTCATTCTCTGAAGTTATCTGATTTTTTCATGAAAGCTACTATATTCAGAAGTCTCTCTGTCATTTCCTTTGCGTTGGTTTGTCATCATAATACTAGTTTTATTTTCTTTTCCATGAGGAATAGAAGTGTGGCAAAATTTACCAGGTTAACGCATATCAGTATCATTATCTCAGTAATATGCTGTGCACTAATGGGATATTCGGGATTTGCAGTTTTCAAAGAAAAAACAAAAGGCAATGTTTTAAACAGTTTCCCAGGAACAGACACTGCTATCAACATAGCCAGACTCTGTTTCGGATTTAACATGCTAACCACATTCCCCATGGAAATTTTTGTTTTGAGAGATGTTGTCGGTAACTTGTTACATGAATGCAACCTTATTAAAAATTATGACGAACACACTCAATTATCAGGTAAACAGCACGTCGTTATAACTTCTTCACTAGTCTTCATCACCATGGGTATATCATTAACTACATGTAATTTAGGAGCATTATTTGAACTGATTGGGGCCACTACGGCATCGACTATGGCTTACATTTTGCCGCCATACACAAATTTGTTGTTAACTAGTAAGAAGAAGAGTTGGAAGGAAAAGCTTCCTTTCTATCTTTGTATATGCTTTGGTTTCATGATTATGATAATCAGCAGCACCCAAACTATTATTGATGCAGTTAATGGTTCTGATGGACAGCACTGCCAAATATAGGGTATTTTTTCTTTCTGCTGGGTTTTAAAAAACTAGTTTAGTTACCTCATTGGAACTCAAATATTTATCCACTTTGGATAGTATATACGTCAAATTCTTTTGGTATTTCATCGCCGAGAAGTCGGTAGAGCCAGCATCAGATGCAAAGCCATGCAAAGACTGATATAAAGACTGTTATACCAAATGTTATGATATGTTCTTGACTATGTAGTAGCTATATGTGCATGTATGAAATTATTTGGGTGAGATAATATTAATCTTTCCTATCTTTACTGCTTGTAAAGTGCGTAAAGAATTTATTTTTCAAAAAACTTTCTTCCTTTTCCTCAATTTCAAAGGTGTTTTTACTTTCCAAATGATCATTGCCTTCAAGAGCAATAGAATCTGTTAGTTTATGATTTCTCAACATGAATGCGCAACCTAACAAAGGAAAGCAGAATACCAAACCTATGATACATAAAATCTTTTGAACATAGCGGTAAGACATGACTAAAGCTATTCTCTCTGGTGTTCCCCAGGTATAAGTTCTAATGAATGTAAATGGAGAACCGTACGCTTGTGCAGCTAAGGTTGGATCGGAAATTCTTTTTGAAATTTCTTTGGGTAGGATATTAGTCCAGACAGCTCCGCTAACAGAACTACCAAATGCAGAACCAATATTATAAGTGGCAAGGTATAATGAGGTTACTACCGCCATTCTTGCATGAGTTTTAGCGGATGCTTGAATGGAAGCTTGAGTCACATAGGTAAATGAACCTGCACCGAAACCTAATAGACACAAAGAGCCAATGATACCGGAATGAGCACCGGAGTCACCACGGTAATGGACCAGCAAACCAAATGAGACGATCCAACAAGAAATGCCAAATATAATAAAAGGCTTAGTCCTTCTAACTTTAATCAGTATGAACCCGAGGATTGTACCAACGATAACAGAAACAAATGAATACAAGGAGGTAATTCTTGTAGCGGACTTTATGGATTCATGAACTGCAACGACTAGTACAGTATACATGTAATCACCTTGCATATACCAGTTAAAATTGATAAAGAATGCGATGAGTAGAGCGAAAAAGATACCTCTATCTTGAATCAAGTCCCACGGTGTCAATGGATGTCTCGAGTACTTTATTTCCCATAGCATGTATAGTGGTAACACTACAACCCAACCAATGACTTCAGGGACAATAATATGCGCAGTTTTCCATTCCTCTTTCAAACCACCCGCTAAGGTGAATGGAACCAATACACACCCGAAAAATACAGTAATTAATAACATTCCAATGATATCCAATTTCCAAAATGCGATGTCTATACAAAAGGACTTCCACTTCAATTTGTTTAGCGCTTCGAACTCGGGCTTCAATCTGTCTTTAGCATGCTTTCTTGCTAAATACCTCATGTGCAACATACAAATTCCAAGCGGAATACAAGCTAGCGGCAGTATAAAAGCCCACATACCAATACCCCATTTCCAATTAGCACCTATGGCACTTGTTACGTTCCCGCTAATCCAGGTGTTGATGATAAATGGTAAAGCTGGAATGAATAAGGCTAACAACCTCCAGTTCAAGTTGGAAAAGTCAGAAGCAATAACTTCCAAAATTAGAATAATACCGGTAAGACCCAGTTGGTAAAAACAACCACCAACTGCAAATCTTGTAATATTCACCGCTTGCGACTCAATGATGGTCCCCATGCTATAAAAAATGATACTGACAATCATAATGGAAAATCTGCCGAAGATATCTGATAATCTGGCAAAGAAGATCTGGCCTACAGCCGCAATAACCGTCTTAATACAGTTGACGGTCGATAGCAGCGAGTGCTGGGAGTACGACGAAGTCGCGTACGCCTGGAAAGTGTAACGGATATTACCATCTAGTCCGTAAGCATAGGCAATGAGGAAAAGTGAGAAGAATAATGCGACACGGTAGATCGGGCGGTTGTACATTTCTGCGTAAATCTCGATGTTATGCACACCTGGATCTATCAATTCAATGTAAGAAGGTGCTGGAGAAGATGTGGTTAGCGTTGGCTTGACATCGACCTTGGCTCCTACTTCCTTTTCCAGCATCTCGGGAACGACAACCTCTTCAAATTCCTCGGGGAGGGTATGATTAGCAATACCAGGGTCCATTATGGAAAAATTTTCGTACTTGGTCTTTAACAGTTCTTTTACAAAGCACTACGATGTTCTAGCCTCATCGGTGATGGACGGTGTCCATTGCTTATATAGTATCTGCAAATCATCGCATCACAAAAGTAAATTAAAGGATCACGGATGAGCACTACTAATTATGGCAAAAGACGAACCAGATTGCACCCTCAAATGTGTTCTTTACGGCACATTGTAAACGATGAACTTCGGGGTCTTCCCAGCAGATAAGTTTCTTAAAATGCACCTGGATTAAGCTGCAAGTCATTCTGTGCCTGCGCCGTACGGCGCTTGCGATTAAATCGGAGAGAACAAACTATGAAAAGCCAATAAGAAACTATTTCACTGGGAAAAAGTGGGAAAAAAGCTTCGCAAGTGGGTCTATAGAAGCTAGAGTTATCTCTATACACAGTAGTCTACATTACACAGCGGTTTCAGTATCCGTTTCTCTTGTAAACAACCTTATCTGTCTTGTAAGCCACTTTGGTGTACAGCAACTGTGCGCGGTGATTGTAATGGTCTGTAACCCAGTACACTGCAGGCGTACCGAGCTCATCGGCACGGCTGTATACAAATTCTATGAGCTTTCTACCTACGCCTTTGACTCTTGCGCGTTCAGTGACATATAAGTCATTCATGTAGACAACTTCTTCGACATGCCACGACGTCAAATGGTTCAGGTAGTGTGCAAAGCCAATTGCATCGCCGGTCTCGGTGTCAAAGGCTAGAGCACCCCATAGTTTGACCGTAGGGTCTATAAACCTTGCGAAGGTAGTGGTGGCTACTTCCGGAGGCATAACCGTTTTTTGGAAACCCTGATACTCCTTCCACAGTTTGTTCCAGGCTTCCTCATCTTTTGGCTCGATGGCCTTCACCACAATTCGATCGTTAACCATTTTTTCCGGTTCTTCGTTTGACATGCCTACGTTCTTCGTGCTTGCAAAAGGTGGAGATGAGTCTGGAGTCCTTTTCATTAGTCTGCACTCATCTATTTTATATGCCCGTTTTCCGCTTTTAAATATCTTGTCGCAACACTCTCCAGTATATTGTTCGCGAAGGTTTCCGCCTGATAACGATTTAATAACCGGATTGGGAAATATACGATGCGGTCAATTGGTGAAAAAGGCCTTACGCAGAGTATGCAATGTACCGCCTGATCATCAGCTGATCGCTTCAGTGCGATCGATTGGATATGCTAGAGTAGCATTCGTGTTTTGTACGTGTACGCCTGAATGTCGGGATAATTTGCAGAGTGTGACAAGAACTTCAGGCCATCAAACAACAATTAGTCAACCATGCACAGATATACAGTCAACACCGAAGTGCTAGACCATTTTTGTCTCTGCTGTTATGCAAACGGGAACTATAACTTTCTGCTGGACGTTCCATTTCCCCATCCCCTTACAACGCATAGTAAACCAAAAGCAGCCACCGCCTCAATCCTACGTTTAATACAAAAGTGAAGAACTACAATGGTTTAATTCTACTAGACGGCATGCTAACCTGAAAAACTCAAGCATTTTTATCTTTTCAGTCGGTCGTAGCTCTCCAACGGTTGTTTTTTCACAGTATATACTTTTTCATATTATCAGGCGAAAGATACGAGAAAGCCAAAATCAGGCACATTGAAAGGATAAAGCCAAAATCAGGTATACTGAAAGGATGAAAATTTTGGCACTAGCCGTCGCCTTTCAAGGCTTGGCATTGGTATGCTGTACGGATACAACAGACAATTATAACAATTTTACGCATAATACATCGACATTTTACCGCATAGCGGATTATGATAAGAGATTTTGGAGCGTAAAACTACCACCAGTGAATTGGACTACTTGCGGTAATGAAGATCATCCATGGATTACTATCCACTACGACGAGATTGATAAACTCGTTGACGATAAACTGGCAAGTTGGGACAAAGGACCTGTTCCCGATCGTGAAGAATTTAGGAACTCTATCCTTAGACAAGCGAGATGCGACCGCCCACATTACTAGCCATCAATTCTTAATCATTGTAAGCAAGAACTGTCCACTCTAACATTTAGTAGGCCCTCAAACATATGTTAACATAGCACCACTAATTGCACTTCTGATTTAATTGAAGAAAACGGCGTTAAGTGTTTCAAAAATATCAGGTCAGTTAAGAGAAAAAAAAGAAAAATGGGCCGGCAGTCCTTATTTATTTACTTCCAATTTGAATAACTATATAATTTTAATTAGATCAATTCTCTCCTTTTTTTTTTTCAAGTTACAGTACTGAAGTGGTGGAAAGGACTTCTGGGTGTGAGTCCTGCAAATGTCATAATACTATTACAATTTGCTCTTAATTATACTCCAAGAGATTTAAAGCGCAAGATGAAAATGCTCAAGATCAATGTTTTTCAACCTGAGCAGATGAACTAAGACTCGCTGCTACGTTGTCAGGTATTATTTCTCCTTCTTTTTTCCTATTTACCTGCAACGTTTGGGAAGAAAACGAATAATTTCAAACCACAGCCAAAAGGATAAAGTTCTACGTAAGAAAAAGTGGTTATTTACTACAATTTCAACCACGGAGCGACCATTTTATCAGCGGCTTTCCTGCGCCGTTAATATCTTCGAACAACTGGAGGGATGTCAAACAATCACACTCTCACATACCTTAATCAAAACTTCGATTCAATATTGGCATCTGCTTCACTGCAGTGTCGGAAATCTATATTAGGATGTAATAATTTCTTATGCTACGAAAGATTAAGCTTTGTAAGGACATATCATGCCAGATACTAAAAGTTATTTCCCCTTTCATGACTGTGACAAGCCCCATGCGAAGATTATTTCAAGATGTAATGCCTTAGGCCAGTATGCGTGGCCTCAAGTGAAATATTCTGCAAAAGCACTATCCTCAACAGAGTATAATTGAAACACTGTAAATCATCCATAAATGCAATATACAAAGTAAATTTTACAGTGCCAACCTTCAAACTTAAACTAACATGTTTAAGGCAGCAACACAACAAAAGATAGGACCTTGACGCTGGTATCTAGTAAGCAAAATTGAAATCGCCGAAGTAGCGATAATTATAATGATTTCAACCAGAGCAAAGCTCCTTCCGCAATTTAGAAATGAGATTTACCCTTCCTGATAATAACATTGCCACCCTATATAGGATGACGGTCTTTCCGGCTTCTATAATTGATTTGATATGTTCATAAGGTCCTTTGTAAGAGAAATTTTTGTATGTGGTTTTACCCTTCCATGTGGGTCAATAGACTAAATAAACCAATTTTGTAAGCGCCAAGAGTTGGCTATTAATACATATTATCATTGACCTATAGTTTTCAAGGCTGCAGCTGCTGAGAATTACTGTAGTTGAAAAAAAAACATGAGAGTGAAAGGACTCGGACACCGTTATTGCTAATCACCGACCATGCTGCAATTTGCTATTTCACAAAATGTCTATAATCTGAAGTGCTGAGAAACCCGGACATTTTAACGCGAATTCTATAATTTTTAGAATGGAACAAAATAGTAATGGTACGAGCTCTGGTTGTCGTGTCCTTCTATGGCACCCTTTTACCAATTTAATAATGTCTAGGATTTATCGCTGTACTGCCAAATGCTTCACAACGAAGGGGCAAAGTGTTGCAAAAGCACCTTCCTTACTAAAGGCAGTTTGAAATACATCCAATAAAAAGTAACCTGTGCCTTCAGAGAAACATACTATTGACAATCATTTGTCGTGTTCCTTTCCTTGAACATAAGCCTGAAAACAACAATTTTTTTTTGTCTGTAGGACTACATTTTAGAGTTTCAGTTGATGTCTGCTTGTTGCGATGGCTAGCCAATCACCTAATCGTTGTCGACATCGTTTATTGAACTATGCAGACAGTTAGTTTAATTTAACTTCAAGGGGCGCGCACCGGAGTTAAAACTAAAAAATATTAAATGAGAAATGTGGGGGTGGGGTATGCGTTTCATGTGCGTGGGGAAAGTATAATCATCAGTTCAGGAACCAAGGAACAAAGGCACCACGCGGCGTGGGATGCTTTCTTGTGCGGTGGGTTGTAGGTAGGCAAGATGGTGAGGCTGAATCCGCCCTAGCCCGGCATGACGTAGATATTCGAGGATAATATTAGATAATAATATCCTTTAACTCCTGGTTTACGAATATTCGAGAACCCAATGAAAAGACAGTACTCTCTAGGGTTGATTCCCCTGGATATATGCGCAAATGAACATAGTGTTTGTCGAAATTTATCGTTCAAGGGTGTGAGGTCGTATCTTCCAGCAAGTAATTGCAACTAAAAAGTCATATAAAAGAGGCAGATGAAACAGAGTTGTTTGAGGTAAAACTTCTATTCCTACTTTGCACGTAAGGCATAACAATCAAAAAAAGAAAAAAGAAACAAAAGTTAAACCAAAAAAAAAAATGTCTAGTGCGCAATCCTCTATTGATAGCGATGGAGATATTCGAGATGCTGATATTCATGTCGCACCACCTGTGGAAAAGGAGTGGTCAGATGGATTTGATGACAACGAAGTTATAAACGGGGATAACGTTGAGCCACCAAAAAGAGGGCTCATAGGTTATCTTGTCATTTACTTACTGTGTTATCCAATATCCTTTGGGGGTTTCCTGCCTGGTTGGGATAGTGGTATCACAGCAGGTTTCATTAACATGGACAACTTTAAAATGAACTTCGGTTCTTACAAGCATAGCACTGGTGAATATTATTTGAGCAACGTGCGTATGGGTCTTCTTGTGGCTATGTTCAGTATTGGATGTGCCATAGGTGGTCTTATTTTCGCCCGTCTTGCTGATACTTTAGGTAGAAGGCTGGCAATTGTAATCGTGGTGTTGGTATATATGGTTGGTGCAATTATTCAGATCAGTTCGAATCACAAATGGTACCAATACTTCGTTGGTAAGATTATCTATGGTCTTGGTGCTGGTGGCTGTTCGGTGTTGTGTCCAATGCTTTTGTCTGAGATAGCTCCCACAGATTTGAGAGGTGGTCTTGTCTCATTGTACCAACTGAACATGACCTTCGGTATTTTCTTGGGTTATTGTAGCGTTTATGGTACGAGAAAATACGATAACACTGCACAATGGAGAGTGCCCCTTGGGCTTTGCTTTTTATGGGCTTTGATTATCATCATTGGTATGTTATTGGTTCCAGAGTCCCCAAGATACCTGATTGAATGTGAGAGACACGAAGAGGCCCGTGCTTCCATTGCCAAAATCAACAAGGTTTCACCAGAGGATCCATGGGTACTCAAACAGGCTGATGAAATCAACGCCGGTGTCCTTGCCCAAAGAGAACTAGGAGAAGCTTCATGGAAAGAACTTTTCTCCGTCAAAACTAAAGTCCTTCAACGTTTGATCACAGGTATTCTTGTGCAAACCTTTTTGCAACTTACTGGTGAAAACTACTTCTTCTTCTACGGAACTACCATTTTCAAATCAGTTGGGCTTACTGATGGGTTTGAGACGTCGATCGTCCTAGGTACAGTGAACTTCTTCTCCACTATTATTGCTGTTATGGTCGTAGACAAAATTGGCCGTCGTAAATGTCTGTTATTTGGTGCAGCTGGGATGATGGCTTGTATGGTCATATTTGCAAGTATCGGGGTGAAATGTCTTTACCCTCATGGCCAGGATGGTCCATCCTCGAAAGGTGCAGGTAATGCCATGATTGTGTTCACATGCTTCTATATATTCTGCTTTGCAACGACATGGGCTCCTGTTGCTTATATTGTGGTTGCCGAGTCGTTCCCTTCGAAGGTCAAGTCTAGAGCCATGTCGATTTCAACTGCATGCAACTGGTTATGGCAATTTTTGATCGGTTTTTTCACACCATTCATTACTGGGTCTATCCACTTCTATTACGGCTATGTTTTCGTAGGTTGTTTGGTTGCAATGTTTTTGTACGTTTTCTTCTTTTTACCAGAAACGATTGGTCTATCTTTGGAGGAAATCCAATTACTATACGAAGAAGGTATAAAACCATGGAAATCTGCATCTTGGGTCCCACCTTCTAGGAGAGGTATTTCTTCCGAAGAAAGTAATACCGAGAAGAAGGATTGGAAGAAATTTTTGAAGTTCTCAAAGGGTTCTGATTGATCATAGAGCGCATATGTTTGTCTTGATAGGCAACATTGTATATTATAGTTTACATAATAATGTGTAATTTTAATTTGTCACGAATTTATGAAGATTCTCGGAGCTATGAAGATCAACATATGTACAAACTAGCATGTGTCATAAGTAAAAAGCATCCATTAAGACAAAATTGTGTCTAATTCTTAGTCATTTATTCAATTTTTTTTTTTTTTTTTACGTAAAGCGGGGTGGAGTGACATGATATGGTGATGGTGATGAGAAACTCTAAATGGATCCATTTGACTATCGATTGAAAATCATGAAAGATGCGCTTGAAGGAACATAACACGTTACTATTTGTCTAAATAAAACAATATACAAAAATACGACATTATATATACTCTACCCAAGATATTTAGTCATTACTATCGAGGGCGCGTAGATCAGATCACCTTTAAAATCACACTTGGTCTAAAATTTCCTTAATAGCGGCAATTGGCCCTTTATCATAAACTGTTTCTAGGGAGTGGGTCAACTGTGCAACGAATTCTTTGTTGTCACGAATCTCAGGACTGAAAAGCACCTCAATGTTGAGCAGTTCGTGAGGATCTTTACCACCCTTAACTGCGGATGCCTTCAAGGTTGGTGCCATAGGATCCTCGATTTCGAATGGCTTCCCATTCATGTCTACACCAGTCAGGTAACGGAACCAGCCAGCAACACATACTGCCAATAACTTGTACTTACCATCTGGTTTACGCAATTGCTCGTAAATTGATGACAAAACATACTTAGGCATCTTACCAGAGCCCATCAAACAAATACGTGCGACAGTGTTCTGAATTGCTGGATTGGAGAATCTTTCCAACACTGATGCAGTGTACTCTTCGAAATCAACACCTGGCACTTTAGGCAATACTGGGATAACTTCCTCACGCATCAAAACACGGATATACTTGTTGATAGTTGGGTCGTTGACAACTTCATGTATATAGATGTAACCTGCCAAGTATCCCAAATATCCCATAGCAGAATGTCCACCGTTAAGTAGACGCAACTTCATCAATTCGTAGGAATCGACATCCTTGACGACCTGAACACCAACAAGTTCCCATGGAGGACGGCCATCGGAGAAGTTGTCTTCAAGAACCCATTGGATGAAAGGTTCTGCGACAACGGGACATTGATCTTTGATTCCCCAGGTGTCAGCAACGTATTTACGCTCTTTATCGGTACAACGTGGGGTCACACGGTCCACCATGCTGTTAGGAGAAGTAACCTTGTCTTCAATCCAGGCGGCGAATTTCTCATCCTTCTTTAACTTGGCAAATGCAACAAGCATGGTCTTTACTGTGACACCATTTTGGGGCATGTTGTCACATGACATAATAGTGAATGGGGTAAGACCTCTCTTGTAACGCAACAACAGGGCTTCATATAGGTACCCATACAGAGTATCTGGCTTTTCTGGGTGGTTCAAATCATTGATAATCTCGGGAGCATCTGTCATTAAGGAGTTTGTTGCTTCACTGTGGTAGTAACCGTTTTCTGTGACCGTCAAAGAAACAATGTGTGTGTCTGGATTGGCCATCTTTTCAATAACAGCTCTTGGATCATCGGGAGCGTACATGTAAGCAGTAATGGAACCGACGATATAAGCGTTAGTGTCCTTGATACCACGCTCCACAAGGGTGTATAGGCAATCTTGGGCCTTCATGGCATCGCGCATAAGTGCATCTGCCTTCATTAAACCAACACCGCATATGGACCAGTCCTTTAAGTGGTGCTCCTGCATCAGACGGTGCATGAAAACAGCTAAATGGGAACGGTGGAATGCACCGACTCCCAGATGAACAATACCTTGTTTAACACCTTCTCTTGGGTAAGTTGGTATTGGAAGAGTGGATTCAAAACTCTTTAGAGTTTTAGCATTCAAGCTGGTAGCTGTTGTTTCGTCTGATTTTGTCATATTTTTTTTTTTTTTTGTTTAAATTGTTACTTTTTCTTTTTCCTTTTCCTTTTCTTTGATTATTTTTATTTATTTTTATAGAAAATCTAGGGGAAGATCTAGACAAAGTGAAAATCTTAACAATTGGATGATAAATGTTGGCTATTTATATGTAAAAATAAATGAAATTTGGAACTATGAGTCTGCAACCGCTGTAACCTCCTTCCCCCTAGAATATAATTGTTCTCGAACTCATTTGGAAACGCTGAAAGTAATTTAATTACTTCTAGACTTTGCGATGCCCTCTCCTACGACAACAACAGAATATACGAGGTATCCGTCCATATATCCACCACTGATGCGCAAGCTTAATTGGTTCACGTCCGCACGAAAAGTTTATAAAATGACGTATCATGGGGGGGAGTGTTGAATCAAAAAAGTGGCGAGCTAAAAATAAAAGAAAAGTGTACGTGGAATGAACTGTTTGCTGAGCTCATCCTACGGTCATTTTAGCCCGTGCCAAGGGAAAGTGACTATACGGTGGGGTATCGCGGGGTAAGGAGACTCAAGTACAAAGGCAAAAATCAAGATAGGCACATAAGAAGGCACGAAACTACCCCATGTTTCAAGTTTTGCTATATCCCTTATTTCTTGCGCGCCCTGCAGGAAAATAAGTTTTAGGCACATGGGTACAGAAAATAAAGTTCTCGGGGTCACTTCCTAGTAGGGTGGCAAACAAAGTATGCTGAAGTTGGCAAGCAACACGTTGGTTCAGCATACATCGGCCTTTCTCGGAATAAAATAATCAAAAAATCTTTTCCGGGAAGTCATTGTTTTATTGAGCATTGTAACGCTTTCTTTATTTTTCAACATCTAAAGCTCATTAATATCCAACTTATCTCCGCTCTCGTATTTCCCTTCTCCTGCCACATAATGCCAATATTTTACCTTGCTAATTCTCACCACTGTCATTATGAGTAGAATTTTGGCTTTTTGGAGATGAAATTTTTCATGATATCCACATTGAATACGTTGGTCCTAGTGAGCTCTTCCTAATTGTAGTCGCTTTAAAGTGTGGGCCAGAACGCTTCTTGAACTTGATTGAATTTAATCTCAACTAAGGTTTGGTTTCGACTCTTACAAGAAATAAACGTTAAAAGTGGGAGACTGAGTAAGGCATTAGCGCAAAAAATACAGAAGGTAGTTTGCGCACATTTGAAATGGCAACTTATGTAATTATTCTTGGAGAATAACATGTGATCTGAAAACTCATTCCTCTTCACTATTTAATAACATACTTGAATAAGTAATTGCGAAGTGTTATTAACAACTACTATAATCTCCGTGTCTCCCTGGATGTTGATCACAAATGAAGAAAAAATTGAACGAAATTTGAGTTTTAATGAGTCCAGATCACTTTTGTACGTGTTTGAAAGTGTAGTATTAAGGTTATACCAATACTCATGTCACTACTCCAATTGGATTATGTATAATTATCTAATGTAGTAAAGAAAAAATGGACGAACACTTTTTGAAGTACGCAATCAGGAGATTCCTGGTCGCAGATCTATAGAAAACGAGACCTTTTTCCACAAAAAATGGTCTCTTAGGTTTCTTCACCGAAAATCGTTCAAGAACAACGGCTTCAGATAAATATTTTATGGTATATTAATTTTGATCAATAATAAATTGATATATACATATATGTAAATCTATAATACTGTAAAGAAAAAGGGTTTGCTCTTTGAAAGTTAAAAATTAACAAAGTTCAAATGTACTTGTATGGGTTCAAGATTCCATTTGGATCGTAGTGATTTTTGATATCCTTCATAAATCTAATTTCAATATCACTTCTGGTGTAGTGTAACTTACCTTTCTTATGGAAACCGATCCCATGCTCAGCACTGATGGAACCTTTCTTTGATGCAATATATTCATAAACAAATGGTTCTAGTAAGTCCTCAATCTGTTTTGTAAATTCTCTTACCGCGATATTTAAATGGATGTTTCCGTCACCGACATGACCATAACCACATGATTTAACAACTGGTTTTGGTGCATCACCAATCAAACCGGCTGCGTTTAATCTCTCCGTCACAGCCGCAGATACGGAATATAAATCTTTCAATTGAAGTGACATGTCATACTTGTACATACCACCGTAAGAATTACAAGCTGTTGGAACAGATTTTCTCCAGGTCCAAAGTCTATCATAATCGGCTTTGTCCTTAGCCATCATACCCTCCGAAATTAATTTAGAATCTGTGGTATCTTTGAGGAAAGCAGTCAGCTTTTCATCGTCATGTCTCTTATTGGACCCTGACGTTTCAATAAGAACATAAAAGTTGTGTTGGTTCTCCAGAGGGAAAGGCAAGTCCTTCAAGTATTCTATCGTACATTCAATGGAGCCACGGTCCATGAATTCAAAAGCAGATAAAATCTCAGATAATTCACTTTTAGCCTTGACAAATAATTTCTGAACGGTATCGAAATTCTCAATACCAAAAAATACGGCATTCAAGGCTTTTGGCTTTGCTGCTGCAACTATGGATACACCAGTAACGACACCGATAGTACCCTCTGCACCGATGAATAATTGTTTCAAGTCATAACCAGTATTGTCCTTCCTTAGGGCATTGATATTGCTGATAATCTCACCGTTGGGTAGCACGACTTCCAAACCCAAAACATTACCGTGTAGAGACCCATATCTTAAAAAGTTCAAACCACCTGCATTTGTTGAAACTACACCGCCCACTTGACAGTTGTTTCTAGAAGGCAGATCCAATGGGAAGATATGGTCATGGTCGTGTAAAAATTGATGCGCATCACGCATAACGACACCCGCGTCACACTTGAAAGTCCCGCTAACTGGATCAAAATCTCTGACTTTGTTCATATTTCTTAGAGAAAGAACAATCTCATCAAATACCGGAACAGAGGCTCCGACCAAGTCGGTGTTACCACCTTGTGGTACTACTGCCAACTTTTTATCGTTACAGTATTTCATAATCTTGGACACTTTATCAGTGGAGTTTGGCAAGAGAATTAAATTGGACTGGCCTCTATATTTTTTCATCCAGTCCTGGTTAAACGAAGCAAGCTCTTCTGGAGCTTGAGAGTTTAAGATTTCATCATTTGACAAAATCGAACGAAAGTACGCCAAATCTTCCGAGTCGAGAACTTTGAAATTTGGGTTTCTCTTGACTTTAGGGTATGCCTCGGCAGTTAACTGAGCAACAGGATGTGCGGCCGTCATAATTCTTATATATGCTGTCTTTAAGCCTTGAGTCTCAAATGAATAAAATATTGAGGAGCATTTTGGCACCCTGTTCTGCCTCGTCAGTTATATAAGCGAGTGATCACTTATATACTCACAACCTTTCAGTTTCCGCGCGTGACTTAGATTTGGCGGTCACCAACTGTGGCAAGTGGTGTCATCCGCTGGAAATATTTTCCGAACTAAGTCGTCGAAATGGTCATTCTTTTAGATGACTGTGGACAATATCCCGCTTAATGATCACGCACAAAAAAAAAAATGAAAAAACATAAAATGCGCCACTCCTGTTGACATTGCAGACAATTTGTTGTGCTTTCTTGACAATTATGTTCCTATAGGAAGCATCTTAGAAATTTAAACAAATGTCAAGTCGGGACGAACGATACTGTAATTATCAAGATGCTCGAGACATTTTGGGTAGATTCTTGCGAAAGGGAAGTAACGTTGGAAGCTGATTAATCTGACCAGGTCAAGCTACTAAAATGCGTCTTTCCTGTTTATGAGTAACTTTCATGCCTATAGAAATATAGTAGTCGCCAACAATCATTTCGATACAACTTGTTCTGTAGAAGCCTTCTATTCATTCAGTAGAATTTGGATCGCAGAGTTCTTACCAAACGTTTCCTTCCATACAGATCTTTGCGAGAAAATTCTTGTTTCTATCACATTAATCTTCTAACCACTTACATTCGTTAAAACCTGCACTGTACGTATTGTAGAGGCATTAGCAAGACCAGCGTACTGCACGCCAGGTTAAAATGAACCTATAGTCTCGTTTGACAACAGCGGTTGGCCATTTATATTGTGGCTTTATTCGTATAACTATGATAATGGTTGAACCAACTAGGTTCAGCTCTACTATTATGTGTCGATCAGCGGCTCCTTCTATGTATCTTATTCACAATTTTTGAGCCCACATGCTTTCGAATGAGACTTCTATAACAAGTTTTTTAGGTACTTTACATAGCACTTTAAAGAGAAATCAATAGTGGATATAAGGAAAAGTCGTTACGTTCTGTGCTGACAGAAAAATAGTATTTTTAATTACTGAACTGATAGATTCGATTCAACACTTATGATGCTAAAAAGGTCATGAACGAAGCTTGATAGCATTCTATTACTGATTTTCAAATGCTCATTTTGCCGCGAATATTATAAGCCCAATAGATTTAAGGTTAAAAAAAAATCATATCAATGGCATTTTAAGGCAACTATATTTTCAGCATTATATTTTACTTTTCCTTTATTTTTTATAAAGTGTCCAGATGGCACCTATTATATAAGCGCAAAATGACATTTGGAAATGTGTGTTAAAATCGCAATTGATCAACTACATAAATATTGCTAACTTGACTTTTATTCGAAAAAAATAAATAAATATAGTGTTTATATTTAGGATCCCTATTCTGTATCCATCCGGAACCTTCAACTTTGTAAATAGTGAATATTTATACGCACTTTTTTTTTGGTAGTAAGCACGGTTAGTTATAATTGCAGCAAAACAAGGAACCCACTTCTTTTTACTGTCTATATCAATATGTTGCTCAGCAGAACCTACAGTTTATTCAAATTGAGTGTGTACGGAACTATACCACTACAATCTATGATTTCCCAACTCTTTAATCATTTTGATCACATGAAAGTCTTTGGTAAAGTCAACTTTATCGTCAAATACCTTTACTTGGTGCTGTTCTTTGAGAACTTTGAACCTTTGCACCTCTACAAAGCCAAGCTTCTTTTCATAGTAACCCAATAGGTCATGCTCCATGATAATATCTGCAACCACTCTTTTACACTTATGAGACCGCATCATATGAATTACACTGTAATTGAAAAGTTTTATACCATAACCATTACCCATGGATGTAAAACCTGTGATCTCATAACTCTCCTTATTATTTGGTTTGTAGCCGATGGTTGCTAGGGTATGTTCTGAATCGAATGCCTCCGTCAAAAACTGGACCTTCGGAATATAATATGTCGGCAGAGATAAATCTTTGTTTGTTTCACCTTTAAGCTGTTCAAAATGTTCATGGAAATTAGGGTATGCTAAGGTAGGATCATTTAATAATAAGTAAAGCGAGGATTTCTCTATATTCTTGTCAAAGCCCAGATCACTGAATAAAGTCTCAAGGCTGTGCACTCGAGGGCTAACTATGATGCCATATTTGAGCCTTGGGACATCATATCCTCGATTAATTGTTCTATACAAGCTATACTTAGTATCTTTAGATGACTTCTTCAAAATCTCGACTGGGAGTATAACGATGTTGCAAGGGCAAGCTGACATTAGTTTTGTTGTGCAAAGGGCATGATAGACTCTCGATATCTTCAAATAAGTCTTTCTCAATAATTTATGTAGAACCTTACGTTTTCAATCACGACCAAGAGTAAGGTGTATTATATCCATACTGTTTTGTGCATATATTCTTTTTTTGATTTCTTATCTGAAGGAAAAACAAGATCTTCAAAAGTAAAGTTATTGATCCCATATTGGTAACCAGATAGAAGAAAAGGCAATATCACGTGCTTTTACAAATATTATTTCCAATTGAATTTATATGAGGTATGGGTGTCATTTCCTTAACGTTATTATAAACTAGCCAGAATGAATGTACAAGCGGGAGAGTAGCGTCGTGTGATACTATAAAACTCTGAGTGAGGGTACCGTCAAGATTCAACCATAGTGTGCAAGAAGTGTCCATCTTCACCACAGGGGTCATTTGAGCATACAATCCTCCAATGTCGGTAACAGACGCAGTTGCGGTTAAAGTCGTAGATGATTGCCCTATGTGCTAACAAGATATTCTTCAATAGGAGCATCTAAATTATTCTCTCTGACAAACGAACAATAATCAACACTGGAATTGTAACCATTTTTACCCGGATGGGCGATCATTTCATTATTAACTAAAGTAGCTTTTCCAATACGCCTTGACTTTGTGGGGCAAAGATATTATGCTTTTATCATGCGAGAGATCTTAGGTGCCGCAAAAAAGATTTTGCTGGCGTGCGCATATAAGACTGTTTTTCGTCCCTGCATTGAGATCGCATCTGTCCCTGAGTAAACAATGCACAGAATATTCAGGCTGTGATTCTACTAACTGAACATTGAGTTAGCACTTATATATTATAGGCGTAAACTATCTCACCAAACTTGCTACAATCTTCTAGAATTGATATTGTATTCAACTTTTTTAATGTATCCAACTGAATGTACTTGATAACCTTCGTTGCATTGACGGCTAGATTCTTTAAACCTAGCTGCCGCCTCGGCCAATAATAGTTCCTTCCCTGATATTGACCTTACTAGTTTTTTGAGACACTTCACCAATATTCCAGCAGGACTTTAGTCAGGACCGCTCCAGCCCATAAATCGTGCGCCTCCGGCACTGAGAGTAAATTAGTGTATACGATCTTAGTTCCAATGGTGAAAATAGCCCTCAAAACCTTTGCTTTCTCTCACCTAGCTTCGGAGGTCAGTATATTATATGTAAAAGATGCTAAATATACCTGCACTTGAATATGGTAAAAGTGGCGTTACGGATAATGCATTACTCAAGGGAAGTATACAATGCTAACCCCAAATATCAGACTACATAACAGATTCAACTTTTCAGGAACCAAGAATGATAATTGACGTACTTTGCCTATTATTAAATTTTAATAGTGTCTAAATTTCACTAAAAGATTCATAAATGGTCAATTGCAGTTTCCTCCGTAAGAACAAACGGATAACAGACTATGGTGAATAAGGACCACAAGAGTTTTAAAGGTAGTGCCTCACACGCGCTGGATGTAAGCAAGGTCAATATAGCTGCTGATCTGAAAATGAGATAGCAAATGTAACATTGAATTTATCAACCAAGAGACAGTATAACATAAGTGAAATCAAGATACCCGGCCTCAAATCAAATAAAAGTACAATCCCCTCTTGATTGAAAGAACAAGTATAATATTGCTTGATAGTGTATGTTTTAAAAGTTTTTATCTTTCTACCGAACACCTTCTGGACCATTGTTGTTCCTTATTAAGAATTCTCAAGTTACAGTATTAAAAAGGCAATATATATTTAGTTCTAAAATGCGCTACTAAGTGCTGGGTAATCTGATTATGGCATCACTTTATTCATATAGTATACAATATTCAGAGAGGCATTGACTTCGCTACCAAAAAAGTATTGAATCGTTTAATGGCTATGAGAATACTTTTAGAAATGGCATTTTCCTGTTCTGGTGCATGATGCTGGAATAATAATTCTAAGTTTCTTCTAAATGACTGTGACTAGGCGATTACCAAATAATATAATACAATTCCTTCCCTGCTCGTGAAGAGAGAAATTCTATGCCACACTAAATGCATCGCGATAGACATCCAAGATGAAGTCAACCTATGACTTGGCCCCCCAAATTACGGAAATTGAATAAAATGCTGGCTCTATCTTTTATTACAACTGAAGAATATGGTTTTTGAGGATGTATAATGAATTCGAAATAGTATGATATGAGTCTGAATGAGTATTATCAGTAAATGATGAAGATGTATTTTACTGAATGCTTCTTGGCAGTTCCGCTTAACAAAAAAAACTTAGTATGCAAAGTTCGTTGCTATAAAAGCTTAAATCAAGATCCAATTTGACAGGATTCTAGTACGTGAATACACACAGAATTTGCAGTTTTGTTTTCGGACAACTGAGTAAGTTGTTTCGATAAGACATGCTTACAATATACAGTTCAAATAACAGGGAAGGACATTAGACCTGCAAACTGATAAATTGAACGAGTGGTGTTTTTTTCAACATTCACCAAGTGGAAAACATAATATAACCAGATATGAGATGCTAGGGACATGCGCATCTCATAGCTGAGGCAGACAAATCTACTTTTTAAAATGTTGTTGGTTAAAATGACCTCTTGGGATTTGAGATGCCCAAAGCCAATAAATCTATGATCTCACATCTTCAATATTAATTATTGGGTAGTAATTCAACAAAAAGTGAAGTCGCAACCACAAATAGTTGGTTTTATATAGTTTAATTAAAAAATGCGAGCACTGTGTTGCTGATAGATGGCCTTGTTTACCTTATAATTGAAAAAGAGCAATAATTGTGAACAGGTTTGAGTGAAAAAAGTCTAGTCCCATTTCTGGAAGCATTTAAGGAGATTAATCAAACCATTTAATTAAATGACTTCGTAAATCTAATGGCAATTGCTGTAATTACGGGTACAATCCGAGAGGCCTGCAGTGACTGCTATTTTTACATTGGCCGTCGTCATTTACGTGCAGAGTGCAAGAACAACGCAGCTGCTTTTACAGAGGTTACAGTGTGATAAGAAGCTTTAAGCAGCTTGCTACCCCATACTTGCCGATAGATTCTTTGTACATAGCTAGCGCATTCTGTGATACTATTCAATTCAAATCAAACACTTTGACAGAACTTCGGATTAAACCGTCTCTTTCAAGATATTTCCATCTTTATATAACCATTTCTTTCCACTATTAGCGAATACTTTCTGATTCTATGGAGTGACTGTTAATCTTCCTAAAGTTTCTTATCATGATTTAGCGTCGTAAAAAGTAGGGATACTTTTCCAAAGCCTTTGTTCATAAATAAATTAGTTCATATTATAAGCGATGGGTTTCCAAGAATGTGTAAATACACTGGATTTCCGTTGAACAACCTCAAAAAGGTAAATGTATGGCAAGATTATATTTGGTACTGGTATATAAAATAAAAAATATCAACTGGAAGAACAAATAATTTGAAAGGACTTCAAAAGCTCATCTCTAGTACTGTTCATTGCGAATTATAAATTTTCATTCAAAATTAGCTGTATATATCTCTTCATTTTAGGGATGTCTCAAATATTCAGGGGAGCCCAAATCTGCAACAGTTTTGACTGAGCCAACCGGTTTTCCTTTCTGTAAGCTTATACGCGTTCACTGGGGTAATCACATGTGATATCTAAGAGATAACCTAAATTTCAAGACAATAGGTTAAGGTCCACACCGTCATCAAATTGGGTGGAAAATGAACTTAAACTATACGATGCCTCTTTAGAACAAGGTTACAAATCCTGATAAATGCAATTCAAATGGCCCTTGTTATGATGTACCTGTTTATTCTTGGTCGCATTTTTTAATCACGCACCTCGAAGCTGCTTTCACAATACAGTGCGCAGTACTTGTGAAAACCATACCCTCGGGTCAAACACTACACATACTCAACGCCTATCACCATCACCTCTTAAAGGAACAGGTCTGACAATATACTACGGCCCCATATTCTGACAGCCAGGAAGAATCTCACAAATCGGTCAAATTTTACAGCAAATTTTTGAAAAACTTCAACTTCCAGTGTTAGATCATTCTAAATCATCATTGAAAAGTTGAACTGCAAATTGCAAATGAATATCAGACGAAAATGAATAACGCCGTTAACCTTATTGTATTTACAAAATATTGAGTTGCTATTATATAGCACTTTACTAAGAGGATATATTAGTCTGGTGAAGAGCATGTAGCTACAACCTTCATTGATATCGTTTTGTAAACGTACTGTGTTTTCAAAAACTTTCTCTTTATAAGAGTAGGCATTGCCAGTCGACCTCATATCTCAAGAAATGAATATCATAATCTGCGTAAAAATGGCGTAAACTAGCTCAGTGAAGTTGTACGAAGTCATTAAAGTAGTAAATGAGATAAGACATCAAGCTGTCATACTACTTTCTTTTCTTCAGATGTTGATTGCCGTTTCAATCTATCGTCATGAAATTGGTCTTCCCTACGCATTTCCCCTTAGAAATACAGGAAATGAGTCAGCTGGATCTATTGCTTATTTTTAAGAAGCATATACGGAGCTTTTATTCAATTAAAGTATGGCAGGCCAACAAGGAAACGCAATTTCAAACAGATTTTCCCTTGAAATCTAATCAAATTTTACAGATAATAACCAGCACTGGTGTTTGTTAAGCTACGCTTTTTATCATCACCCATATGCCGAGAATAATTTTTCCAGTTGGATTGCTATCTTTGATATTGGTGATTTCATGGCTTATCAACTTGACGATGCAGCAGTTGGAGTCCCACATGGAAATGTTAATTTTAATTACTAACGAAATGATCGCTAATCCGGCCGAGTATGGTTTAAATTCTCGTGTTAATTATTGTTCATTTTTTCAAATAGAATAATTTAGATTGTTCTATTAAGGAATATCTTGTAAAACGCACAGGGTGATGATCTGCAAATTCAACAGCCACATATATTGAGGGAAATCAGGCCATTATAGTGTGGCCTATGGTGAGTTAGACATTATTTAAAAATTGTTAGTGCTTGTGCTCACTGTGAGCATTGCCCTGAAACGTTTATAGCAGACTGTGGCTTGTTATGCAATGGATGCTGGTGGCTTTTTTAAAATGGTTGCGTTTGGTAGGCTAGTTGCTTCACTTCCATCCCGAATAAGCATTTTTTAGCCATATCAAAATTAAACTTGAAGAGATATTTGCTGTATACTTTATGTCACATTATTTGGTTTAGGGGTAGATATTTCTCGTACTTATAACTATTATTAATTTTTTCCAGTGTATTGCATCGCGCCAGTTATAAACTATTAATGGAAAGGATGCATTAATTTAAGTAGAGAATCTTGAATTATTTTCTTTTTAACTCTTCCTGCCGTAAATTTAAGGAATACACTACAAACAATATTTCTCTAATTTCCTTCCATACATAAATGAGAGGTTTTTGAAACAGTTCTCATGCTTTCTTATACAGTTAAAAAGATACTTATTGTTCAGACATGTTAATACATAAATGATATCAGTAGAGCTTTTAAAGTCATATTACTCAGTGGTATCTGAAAGAGGTACATGAAAGACAAGAAGGATCTTCTATAAAAAAATAATTTTGGTGTCTGGTTCTTACTAAGTTACACGGATGTATAGAATAGATAGATATATAATTCGAATTGTCAATCCAGTGTATATATTATGCATCCTTCGATCAATATTGACACTGTATTATAAAATATAAATTGATTTTTCATTCTTCTAGCCTCCATATGGTATTTTACATGACTGGGGTTTACAGTACGAAGGCAACAGGAGAATAAGAGAAAAAAAACTCCATAATGAAGAGTCGGTGGCTTTGCTATCAAAAATTTTATGCAACATATTTACAACTTCCTGTAAATTTCGTGACAGTATAAATACTATCCTAACGGCTTCCAACCCAAGTCATTATTTTTCACGCCGCATATGATTATACCCCTCGAAATCAATAATCATCTTCCTCGCTACAGTAATATTAATGAACGACTTAAAAATGCATAATCTCCTAAACGGTCGAGCATATGAAATTTACAAGGGCTGATTTTTATTCCAAAGCGTATAAATGGTAGCGAGATGGTGCTTCTGTAAAGTTATCTATTAACGAAATAACAGATCATCTACTAACACGATGGTAAACTTAGCTAACGTTTTAACCAACGCGACTGCAGCTACGCTGAGCGCATGGTCTAATACAGTTCCGTTAGAGACATATTTTCATTTTGATGAGGCATCAGGATTTGGCGACTACTATTTGAATGTATCCGTAATCTGGATGAATGAAACCCTTTATGAAACCAGAATTGTCCCAGCTATTATCAATGTCCGCGAATGGCTTGACCATATGGAGGCAAACGATCCTTCACCTAGTGTAACTAACCCATACGAAACTTCAGGTTATTATGCCTTTTCAACAGTAGTACCTGTTTTAATGGGGAATATGAAAGTATCATAAATGGCTCACAAAAGTGCATTGACTGTTCTGGAATATACATGGTACGCAAGAGATATAAAAAATTTATAATAAACGTACGTTATGCCCGAAGTGTATCTCGAACTGCGGGTTAAACTAAAGCTTTTTAATTACTAGTAGGTTGGAGGTTTACCAATATGCGTTCTTCTTTAGGCCTTACATTACTGAAACAATACTGGAAAATCACTCTTATGATGCTTTTAAGTTATCACATTTAACTTTATGGCATGGCCTCCGTTTGAGCGCACGGAAAGATTTTATAGTACTTTAGTATGACTATTCGTTAGCATTGCTTTATGGTCGTACTCGGAGTAAGAATATTTTGATGAGTGAGCTGGTAAGATGAGGATATTGTAGAATAGCATTTTTGCTCTTATGTGTATTCCTGGTATGATATATAACATTTGTGCAGCTTCTTACTTATGAATAGCATATTTCCTGTTTAAGAGAGGTAGTAGTGATTAATTAGTAATATTAGTATTAATGCATGATAAATCGCTTGATAAAAGTGTCCACTCGCCTTCTAAAGTCACTCAATAGAGTGTAGTATTCATATCTAACAGAATGCAAAAGTATGAATTTTTAAGTCCAGAAGGGCGTTCTCATTTCTTCATTAAAGACTCTTCATTGCGGGACAATTGCGCTTCTTTAATATATGGCCATAGTTCCACATTCAATGGTAAAAGCCACATAGATTTCTTTGCAGATAGAAGGCGATAGAAGAAGTGGCTAAAAAACCATTCGCAGTCAATCCCATCAAAGAAAAACTCTTCATTATTCCAGACTTTTTTCTCAAACAAGTACCTATTCATTTTCTTTGCAATTTCGTCCCATCCATTCGCACCACTTTCTTGCTCATTTATAATAGTTGACAAGAACTGCATCTTGTGTTCCATTTTAACGGATAAAACAATCATTCTTATATTACGGAAAAGCCACACCATGAAGAGAAAGATTATTACCGTATACGAGAAATCTGATATAAGGTCATCATTTCGTGACGTGTAGGTACAATTAAAAAAAGCAAGGCATAATGGAAGAAAGTAAATAGTGAAAATCCTCCCTAGTAACCAAGTAAACTTTGACCGATGAGCTTCCTTGGGAAGTTTAGCATCTTCCAGGCCAACAGGGCTCCATGATTTTTCAGTATTAAACAACTTCCAATGTTTTTCAACTTCTGTAAAATAAACTCCCAATGCTTCTTCGATGTAAGGAACGGAATCCTTAAATGACTTAACCTTGGCAGCTTCGTCTTTTTTTAAAGAGAAGGGTTCAAGAACAGTTTTTCTGAACATTTCCCCACAATCCGTAGCATTGAAGAAAAAGTACCTAGTATTCCAAGCCTTATTTTCATATAAGTACGAATTTAGATTTGCTGCAACAACTTCCCAATCATGAGGATCTGAACTTGGTGTGCTTTTAGTAATCTCTTTGCAAAACTGAGTGAGTTGTTTCGATAAAGAGCGCTTACGAGAAGGTTCACGAATAACAAGGAGAAATATTGGTCCCAAAACTAGGACAAGAAGTGAAACTATAAGTGGGTAAACCCAATTATTGGAAAGCTTCCACCAGACGCTAAGTGGTAGCCATAACAGCATCCAGATGCGAAACGCTAAAGACTTGGACATTTCGTAACAAAACCAGGTAAAGCTGCTTCTGAAAAGATCTTGAGGTAGAACAATCTTTTGGGATTCGAGCTGTTTGAAGGATAATACATCTACACTCTTCTCATTTTTAAGTTCATTCTCTTTCATTTTCGGTAGTGAGATGGTAGTTCGAGGGGTTTTTTATTCAAAATAGTAACTTCTGGCTTTTCGCTTTTATATAGCAGAAAAAAAGCCGCCGAGGCGCGGCGCGTTCATGCAATGGCTCAGTAACCTCGTGATAGAAAAAGGGCAACAATGTTGAGCTATTTTAGGAACAGAAACTCAGCTATTCGAAAAGGGTATCCATTTCATTTCCTGTTTTCTATCTAGCTCACTCAATAATCGTAATAATACTTTTATAAAGCTTTAATGCGGGTGCTATCAGGGTGTGCCGTAACTTTGGTTTACATTTAAGATGCGACCAGCAATGTCACCGCTCGTACAGCAGTTGCCGCCTGAAATGAAACACAGATTTAAGCGTAGATTGCCTGTGGGAAAACTGTGTAAACATATAGTAGAAAATAGACGTAGCTGTCACAAACATTTACACGGGAAAGAGTCTGTCCTACGAATATCTGAGATGAAGATTCATAGAACCAAGTTTACTTCCCAATATTGATAACGTTTCGATACCATTTCAAAACCTTCTCCTTATGCTTGGTGTCACTGTAAAGCGGATCAAAGGCAAAACCTAGAGGTACGGTGGTGCTCAGATCATGCATGACCTCTGGGTAATTACTACTTCTCCCACTTGCTTTGAGATTCTGTATATAAATATTGCAAACAAAAGGATAGAGCACGGATGGAAATCCTTATAGTAAAATTATTCGTTTTAATCATGCGTCGGTGTGCGATTCTATGACAATAGTATGGGAAGATAGGGTGAAGTAAAAGTATCTGTATGACTACAGAGTACAGTTATATTACAATATATTGAATAGATCATAATGGTATGACGATATTAAGGAACTTTTAAGTTGATGACGCCATGGTGGTATTCATACTTCAAGTCAATGTGTTTATTTCGTAATGTTGAAAGATAGAATATTTTTATGTTTAGGTGATTTTGGTGGTGATTTTTCTGTAATATTGACATAAGTGTATATAAATTAAGTGGTTAGTATATAGTGTAAAAATGGTATAACGTATGTATTAAGAGCATTTATACAATATTTGGGGCCGCCGAATGAGATATAGATATTAATGTATGGATAATCGTGGGCTTTATGGGTAAATGGCACAGGGTATAGACCGCTGAGGCAAGTGCCGTGCATAATGATGTGAGTGCATTTAGTACTGATGAAGTGAGAGATGGGTCATGGAGTGGAATATGAGAGTAGGGTAAGTTGAGAGTGGTATATACTGTAGCATCCGTGTGCGTATGCCATATCAGTATACAATTAAAGGTGAGTGTGGCAAGTGGCGGTGGTGGTAGTGGTGGTATAGAGTGGTAGGCTCCTTTACTTCGAAGCGTGAGGTCGTATACCTAATAAGGAAATGTAATTTATAACTTTTTATTATATTGGTCTTTTCGAGAGCGGAAGAAGTTGTAGGCTAAGCGCAGGCTAAGCGTAGGTCCATATTTAAAGTATCCAAGAGAATATCCACGAAGCGGCTGAGCAACGAACAGAATCCTGGTTCTCCTCGACTAAGCAGATAGTTAAGATACTGTGCACCATGGAAATTGAAAACGAACGTACGTACCGACTACTTTATTTTTGCAGGCCGGAAATCAAGCGATGAATGAGACATCCTTCTGCTTTCTATGTTGTGCTTGAAGGGGACAGACAGTCGCTTATCTTAGTGAGATTTCTTACTAACTGAATTTACTTTGCTGCTGCTAGAGATTTGCACCTGCATAGCGCAGATTCTGCTTCTTCTCAATAGAGTAGCTTAATTATTACATTCTTAGATGATGATAAGACGGAAACTGGACAATCTTTTGTTTATATTGATGGATTTCTTGTCAAAAAGCATAACAATCAACATACTATTGTTAATTTCGAAACTTACAAAAATAAAATGAAAGTTTCCGATAGGCGTAAGTTTGAAAAAGCAAACTTTGACGAGTTTGAGTCGGCTCTAAATAACAAAAACGACTTGGTACATTGTCCCTCAATAACTTTATTTGAATCGATCCCCACGGAAGTGCGGTCATTCTACGAAGACGAAAAGTCTGGCCTAATCAAAGTGGTAAAATTCAGAACTGGTGCAATGGATAGGAAAAGGTCTTTTGAAAAAATTGTCATTTCCGTCATGGTCGGGAAAAATGTACAAAAGTTCCTGACATTTGTTGAAGACGAACCAGATTTCCAGGGCGGACCAATCCCTTCAAAGTATCTTATTCCCAAGAAAATCAACTTGATGGTCTACACGTTGTTTCAAGTGCATACTTTGAAATTCAATAGAAAGGATTACGATACCCTTTCTCTTTTTTACCTCAACAGAGGATACTATAATGAGTTGAGTTTCCGTGTCCTGGAACGTTGTTACGAAATAGCGAGTGCCAGGCCGAACGACAGCTCTACGATGCGTACTTTCACTGACTTTGTTTCTGGCACACCTATTGTAAGGAGTCTTCAGAAAAGCACCATAAGGAAATATGGATACAATTTGGCACCCTACATGTTTTTGTTACTACACGTAGATGAGCTATCGATTTTTTCTGCATACCAAGCAAGTTTACCTGGCGAAAAGAAAGTCGACACAGAGCGGCTGAAGCGTGATCTATGCCCACGTAAACCCACTGAGATAAAGTACTTTTCACAGATATGTAACGATATGATGAACAAAAAGGACCGATTGGGTGATGTTTTGCATGTGTGCTGCCCAAGTTGAGAAGAGATACTAACAAAATGACCGCGGCTCTCAAAAATAATTGACGAGCTTACGGTGATACGCTTACCGTTATCCAGAGCTACAGCGCAACGTATACGTCGACGATACAACAAGAACGGTTCATCGGAGCCTCGACTAAAGACGCTTGACGGACTCACTTCCGAGCGCTGGATTCAATGGTTAGGCCTTGAAAGCGACTACCATTGTTCATTCTCTAGTACTCGGAATGCGGAAGACGTAGTGGCAGGTGAGGCGGCGAGTTCAGATCATGATCAAAAAATTTCAAGAGTAACGCGAAAAAGGCCCCGAGAGCCCAAGAGTACAAACGATATCCTCGTCGCAGGCCGGAAACTCTTTGGCAGCTCCTTTGAATTCAGGGACTTGCATCAGTTGCGCTTATGTCATGAAATATACATGGCAGACACACCCTCTGTGGCAGTACAGGCCCCACCGGGCTATGGTAAGACGGAGTTATTTCATCTCCCCTTGATAGCACTGGCGTCTAAGGGCGACGTGAAATATGTGTCGTTTCTGTTTGTACCGTACACAGTGTTGCTTGCTAATTGCATGATCAGGTTGAGCCGATGCGGTTGCTTGAATGTGGCCCCTGTAAGAAACTTTATTGAAGAAGGTTGCGATGGCGTTACTGATTTATACGTGGGGATCTACGATGATCTTGCTAGCACTAATTTCACAGACAGGATAGCTGCGTGGGAGAATATTGTTGAGTGCACCTTTAGGACCAACAACGTAAAATTGGGTTACCTCATTGTAGATGAGTTTCACAACTTTGAAACGGAGGTCTACCGGCAGTCGCAATTTGGGGGCATAACTAACCTTTATTTTGACGCTTTTGAGAAAGCAATCTTTTTGAGCGGCACAGCACCTGAGGCTGTAGCTGATGCTGCGTTGCAGCGTATTGGGCTTACGGGACTGGCCAAGAAGTCGATGGACATCAACGAGCTCAAACGGTCGGAAGATCTCAGCAGAGGTCTATCCAGCTATCCAACACGGATGTTTAATCTAATCAAGGAGAAATCCGAGGTGCCTTTAGGGCATGTTCATAAAATTTGGAAGAAAGTGGAATCACAGCACGAAGAAGCACTGAAGCTTCTTTTAGCCCTCTTTGAAATTGAACCAGAGTCGAAGGCCATTGTAGTTGCAAGCACAACCAACGAAGTGGAAGAATTGGCCTGCTCTTGGAGAAAGTATTTTAGGGTGGTATGGATACACGGGAAGCTGGGTGCTGCAGAAAAGGTGTCTCGCACAAAGGAGTTTGTCACTGACGGTAGCATGCGAGTTCTCATCGGAACGAAATTAGTGACTGAAGGAATTGACATTAAGCAATTGATGATGGTGATCATGCTTGATAATAGACTTAATATTATTGAGCTCATTCAAGGCGTAGGGAGACTAAGAGATGGGGGCCTCTGTTATCTATTATCTAGAAAAAACAGTTGGGCGGCAAGGAATCGTAAGGGTGAATTACCACCAATTAAGGAAGGCTGTATAACCGAACAGGTACGCGAGTTCTATGGACTTGAATCAAAGAAAGGAAAAAAGGGCCAGCATGTTGGATGCTGTGGCTCCAGGACAGACCTGTCTGCTGACACAGTGGAACTGATAGAAAGAATGGACAGATTGGCTGAAAAACAGGCGACAGCTTCCATGTCGATCGTTGCGTTACCGTCTAGCTTCCAGGAGAGCAATAGCAGTGACAGGTGCAGAAAGTATTGCAGCAGTGATGAGGACAGCGACACGTGCATTCATGGTAGTGCTAATGCCAGTACCAATGCGACTACCAACTCCAGCACTAATGCTACTACCACTGCCAGCACCAACGTCAGGACTAGTGCTACTACCACTGCCAGCATCAACGTCAGGACTAGTGCGACTACCACTGAAAGTACCAACTCCAACACTAGTGCTACTACCACCGAAAGTACCGACTCCAACACTAGTGCTACTACCACTGCTAGCACCAACTCCAGCACTAATGCCACTACCACTGCTAGCATCAACGTCAGGACTAGTGCGACTACCACTGCCAGCATCAACGTCAGGACTAGTGCGACTACCACTGAAAGTACCAACTCCAACACTAGTGCTACTACCACCGAAAGTACCGACTCCAACACTAGTGCTACTACCACTGCTAGCACCAACTCCAGCACTAATGCCACTACCACTGCTAGCATCAACGTCAGGACTAGTGCGACTACCACTGAAAGTACCAACTCCAACACTAATGCTACTACCACTGAAAGTACCAACTCCAGCACTAATGCTACTACCACTGCCAGCATCAACGTCAGGACTAGTGCGACTACCACTGAAAGTACCAACTCCAACACTAATGCTACTACCACTGAAAGTACCAACTCCAGCACTAATGCTACTACCACTGAAAGTACCAACTCCAGCACTAATGCTACTACCACTGCCAGCACCAACGTCAGGACTAGTGCTACTACCACTGCCAGCATCAACGTCAGGACTAGTGCGACTACCACTGAAAGTACCAACTCCAACACTAATGCTACTACCACTGAAAGTACCAACTCCAGCACTAATGCGACTACCACTGCCAGCATCAACGTCAGGACTAGTGCGACTACCACTGAAAGTACCAACTCCAACACTAATGCTACTACCACTGAAAGTACCAACTCCAGCACTAATGCTACTACCACTGAAAGTACCAACTCCAGCACTAATGCTACTACCACTGCCAGCACCAACGTCAGGACTAGTGCTACTACCACTGCCAGCATCAACGTCAGGACTAGTGCGACTACCACTGAAAGTACCAACTCCAACACTAGTGCTACTACCACCGAAAGTACCGACTCCAACACTAGTGCTACTACCACCGAAAGTACCGACTCCAACACTAGTGCTACTACCACTGCTAGCACCAACTCCAGCACTAATGCCACTACCACTGCTAGCACCAACTCCAGCACTAATGCCACTACCACTGCTAGCACCAACTCCAGCACTAATGCCACTACCACTGAAAGTACCAACGCTAGTGCCAAGGAGGACGCCAATAAAGATGGCAATGCTGAGGATAATAGATTCCATCCAGTCACCGACATTAACAAAGAGTCGTATAAGCGGAAAGGGAGTCAAATGGTTTTGCTAGAGAGAAAGAAACTGAAAGCACAATTTCCCAATACTTCCGAGAATATGAATGTCTTACAGTTTCTTGGATTTCGGTCTGACGAAATTAAACATCTTTTCCTCTATGGTATTGACGTATACTTCTGCCCAGAGGGAGTATTCACACAATACGGATTATGCAAGGGCTGTCAAAAGATGTTCGAGCTCTGTGTCTGTTGGGCTGGCCAGAAAGTATCGTATCGGAGGATGGCTTGGGAAGCACTAGCTGTGGAGAGAATGCTGCGAAATGACGAGGAATACAAAGAATACTTGGAAGACATCGAGCCATATCATGGGGACCCTGTAGGATATTTGAAATATTTTAGCGTAAAAAGGGGAGAGATCTACTCTCAGATACAGAGAAATTATGCTTGGTACCTGGCCATTACTAGAAGAAGAGAAACAATTAGTGTATTGGATTCGACAAGAGGCAAGCAAGGGAGCCAAGTTTTCCGCATGTCTGGAAGGCAGATCAAAGAGTTGTATTATAAAGTATGGAGCAACTTGCGTGAATCGAAGACAGAGGTGCTGCAGTACTTTTTGAACTGGGACGAAAAAAAGTGCCGGGAAGAATGGGAGGCAAAAGACGATACGGTCTTTGTGGAAGCGCTCGAGAAAGTTGGAGTTTTTCAGCGTTTGCGTTCCATGACGAGCGCTGGACTGCAGGGTCCGCAGTACGTCAAGCTGCAGTTTAGCAGGCATCATCGACAGTTGAGGAGCAGATATGAATTAAGTCTAGGAATGCACTTGCGAGATCAGCTTGCGCTGGGAGTTACCCCATCTAAAGTGCCGCATTGGACGGCATTCCTGTCGATGCTGATAGGGCTGTTCTACAATAAAACATTTCGGCAGAAACTGGAATATCTTTTGGAGCAGATTTCGGAGGTGTGGTTGTTACCACATTGGCTTGATTTGGCAAACGTTGAAGTTCTCGCTGCAGATAACACGAGGGTACCGCTGTACATGCTGATGGTAGCGGTTCACAAAGAGCTGGATAGCGATGATGTTCCAGACGGTAGATTTGATATAATATTACTATGTAGAGATTCGAGCAGAGAAGTTGGAGAGTGAAGGAAATTGTTGTTACGAAAGTCAGTGATTATGTATTGTGTAGTATAGTATATTGTAAGAAATTTTTTTTTCTAGGGAATATGCGTTTTGATGTAGTAGTATTTCACTGTTTTGATTTAGTGTTTGTTGCACGGCAGTAGCGAGAGACAAGTGGGAAAGAGTAGGATAAAAAGACAATCTATAAAAAGTAAACATAAAATAAAGGTAGTAAGTAGCTTTTGGTTGAACATCCGGGTAAGAGACAACAGGGCTTGGAGGAGACGTACATGAGGGCTATTTAGGGCTATTTAGGGCTATGTAGAAGTGCTGTAGGGCTAAAGAACAGGGTTTCATTTTCAATTTTTTTTTTTAATTTCGGTCAGAAAGCCGGGTAAGGAGTGACAGCGAGAGTAAAGATAGATGTGAAAAGTGTGTGTGGTGTGTGGATGTGGTGTGTGGATGTGTTGTGTGGTGTGTGGGTGTGGGTGTGGTGTGGGTGTGGTGTGGGTGTGTGTGTGTGTGGGTGTGGTGTGTGGGTGTGTGGGTGTGGTGTGTGTGGGTGTGTGGGTGTGGTGTGTGTGGGTGTGGTGTGTGTGGGTGTGGTGTGTGGGTGTGGTGTGTGGGTGTGGTGTGTGGGTGTGGTGTGTGTGGGTGTGGTGTGTGGGTGTGGTGTGGGTGTGGTGTGGGTGTGGTGTGTGTGGGTGTGGGTGTGGTGTGGGTGTGGGTGTGGGTGTGGTG
>contig_112 polypolish
TGTATTCGTATGCGCAGAATGTGACAGTGCCAATTATAGGGGTGCCGGGAGGTGCCTTGATGAAACCCTTTTCCGTGCCTGTTAAGTTTCCGTTTTCAGTCAAAAAGAATATCCGAATTTTAGATTTGGACCCTCGTTCAGAAGCTTACTGTCTAAGCCATCATTTGGTGTGTCCTAAACGGTTTCCATGCAAAGCAACATCTTTGTTACTCATTCCTGAAGGTTGAATAAAAAATAGCAACCATGTGCAGGGAGTCGTATATTGTTAGATTCTAGAGACTTGTACGCATCATCAAAGCTGTAAATAGAATAAACATACGCAAGGCGTCAAAAGTGCATAGTTAAGAAAATTCCTGACATGTGAAAATATGTGTTTATGAAATGTGTCAAGGCCCGTCTATAGCGTAGTTAACCCCTCTGCAGGAGTAAGTGACTTTTTTTACGCTCAAAAGGCAACGAGGGCACATACTTAAAAGTCATTTTCAAACACATCTGCAGTTTGCAACGACAGATAACAATATTATGATAGGATGGTATGATGTTATTAGCTGCCACATATTTTTTAACATAGCATTAGTCACGTCTCTTCAATTGTTGGGATGAAACTCTAAAATATCATTCCTTTAGTAGTATTCCAGTTACCAGTATATTATCACATGCCGAAAAAGAAGATGACATAAAGATCGACAAACAGTCTTCAAATATAATGGAAGCTGGAATGCAAGGATTGATAATGTAACAGGATACTGAATGACAAAGTATAAATGAAAAAAAAAAAAAAAAAAAATAGTAATACTATTATGTGGAAATACCGATTCCATTTTGAGGATTCCAATACTATCGACGAGAGCTTCTAGTAAATTGTATACATAACAGTATAACCCTTACCAACAATGGAATCTCAAAGATTATTAAATTATTCACAGACCTCTGAGGATTCGGGTAAAATAGGGTATTTAACTGGTTATCGGAAAAGTTTAGAAAATTCGTGGAGGGTTGGCCGAGTGGTCTAAGGCGGCAGACTTAAGATCTGTTGGACGGTTGTCCGCGCGAGTTCGAACCTCGCATCCTTCAGTATTTTTTTTGGTGATTTAAGGTACTATTAACTAGAATAATAGGGAAATGCAATTGCAGTTTGAGAAGAAGAATTATTAATAAGCCAAAAAGCGGCTCACTAAGTAAGTTTTTCTTCATGGCGTCCTTTGCATCCAGCAATAATGGTTTTAGCAAAAAAATCTCGTTCACTACACAAGTTGGAGCATATTTGTTAACAAATACAGATAAACGAAAGGCGATAATAAGTATACTTCCTATGTACAAGAATCTTTAAGTGATATAACCTTTCAGCGGACTAGAAGAATAGGGCGTTCAACTGTTGTCCTTGCAGAATTGCGTAAACTCCTTCAAGTAGTCATTATTTTGCTCGCAGTTTTGCCTTAAAATGCCCTCTGTTGTAGAAGTTAAAATTTGTTCTATTTTTCTATTATTTGCCACCCACTCTGTCACCTTCGTCCAATCCTTATATTGAGCTTCCTGTTTCTCCGCTCTTTCTCTTGCAGCGTAAGGATCAATTCTTGCGTCTATAAGTGGTTCCGCAGTAGTCTTTTTATTATTACCACACTGCTGATCGGTCTCGTTCTTCATCTCTGCTGCCTCTTTTTCGCAAAATGAAATTATATTATTCCGTATTTGCCAGTTCGGATATAGTTCTTGCTTCAAAAATTCCTTACACTTATTTTTTCCATTAATAGAGCCTTTCCTATAGTTGTTTAATTTTTGTCTTATTATATCATCACTTCCATGCCTTAAAAACCTCAAAAATGAATCTATCAAGCTTGGATCAACACATCTTTCTCGCGTAATTGTGATTCTAGTAAGTGACGGTTCATCATTCGGAAAAGTAAGATTTGTTTCAAGTAAGCTTTGGGGTGCCGTAAACGTACGCCTATTATCAACCATACCGTCTTTTTGTCTACGTGCATAAATGAGAAGTTTTTTTTCTAACTATATCCAAGTTTTTCAAACTACCCAAAGGATATTTAACTTGGCGGACAAAATTACCGTCACGTTCAAAAGTGAATCTATAGGCGATTCTGGGTAACAAGCAAAAGTAAATTACAATATGGAATAGTGTAAAACTTCACTTATCAACAACAAAATCGCTTCAAGCCTCCTATCTTAGAGTCTAGAACCTGATAAAATTCTTATGCGAGCAAGGGCAACCTGATCGAATTTTATAAAAACTATTTATGGACTAAAAACCTACAGCACTCTTCATCATATCCCTTCCCGTTTCTTCCATTGCGTCATTCATGGTTTGTCCCATCGTGGTTGCATAGTCATTAATAGTAGTTTCTACCGTGTCTAAACGAGTTTCAATTGCCCTAGAAACACTTTTAAGGACACCATATCCATTACTTCTTCCAGAGCTTCTTACAGGTCTGGCGTACCTGTGATCTCCCGTACCGGGAGGTAACTTTCTGGCTGCATTACTACTACTGGAAGATATGCATCCTCGAGCAATTGCGCTTTCCTCATACTTCGATTCGGGCCTTTCTATACCGCCCAGTAGCTCATCAAGTTGATATGGTGTGCAATAAATAGTTCCTCTAGCCCATTGTAAGGAATTCACTTGAGGCCTATAACCAATCTTTAAATCAGGATTGTACAAGGTATCAATAGGAGTATGTTGTGATATGTCAGCAGTATGATTCGTTCCGGTGGCACTTTCATTAAGTACTGAAATCAAAGAGGCTTGGAATTTCCCACGTGCGAATGACAATGTCACCATTTTCTAATATAGATGAATTTTCAACGTATTGAGAGCTTAGAGGGACCGGGCAACGTAGATTTTTGACTTCCTTAAGCTCAGGTACTGCCAAAACTTTAATATCTCCATTAATTAGCAAAACGATCATAATAGTTGAAAGCTTTCTTTCTCCTTTACCGTCAACAATGGGAATAAATGATAATCCACTAGTGGCAATTGGATACTTGAAAAGCGCATGAGTGTCCTTAGACTTACCTGGTGATACTAAACGAATGTCATTTGCGCCACTGATAGTAACAAATCCAGGTATTGCGATACCCTTGCTCAAACCCTGCATCTTTGATATAGTAGCAGAACAACTGTAGCCAGTATCTTTAGCAAAAGAATCTATTCCTAGAATTTTTCCTTGATTGTTGGTCTTTGTTGCATCAGTGAATTTAACCTCAAATCTTCCATTAGTTGCAGGCAGTATTTTGAAAGTCATCAATTCCCCAATATCCGTTCCACATAGCATCAAAATACTAGAGAACCCATCATCTCCATATTCCATGACGCAAAAGTGAACGGTTGAAACGTAAGAGCTACCAGCTTTAGAAATGACCCTAATATTTTCATTGAAGATTATAGCCGGGCCTCTTCTGTCCAATATTATTAAGGTTCCTTCAATGAAACCAACGGCAACGAACCCGATATTACTATTCATGATTGCGGACACCGCACCTTTTTTAGCATGTATTACCGTACTTGGTATAAAGCCTTGCTTAACGTTCGTAGGCCCTCTATCCGAAACATCAACTAAAATAGTTTTTGAATCATCCAATGAAAATCTGCTAAACTTCAATTGCAATGCATCGCTTTTGGGAAGTTGTCCGTAAAACTTGTTTGTTTCGAATTTGAAAAGAATAACATCCCCAACCTCAGATGATACCGCCAATTCCAATGTTTCCGATGCAAAGGAGATATTTTTTATGGCCAGGTTAGTAGCTCTGTTAAGTACTTTAGCAGTATTCACTTCAAATACAGCGTTGTCAGTTACTTCACTGTGTGAAGCATCCCATATTCTGACTGAACCATTACTATGCCCAGTTAGTAAAGCAGATCTGGTCTCATGCCTTCTAATATTCCTGGTGGCAGGAATACCACCTTTTAGAAACGATTCACTTTGAGCGATTGTCATCATCCCCAGCCAAAGATTTTTTTGAACTGATTGCGCTATACAAGTAGTAACCGTTGGTCGAACCCATGCTAAGCTCCGAGGGAAAATGGAGGCCTTGGAACTAAAAGAGCCTGCTGGGTATATCAATGTTTCAAGTTCGCCATCTCCTAAAAGTAATAAAATGAGGTTTGTGTCATGGCATCCACCAAAGTATGGAGAAGCCTTCGGCAAGGGTAGAAAATTTATTAGTGGAGCTTTGCCAATCAACGAAAATAGTTTTTGTTGAACCGGTTTAGCATAGTACTTGCTCATTGCGTCAAACGATGTCACAGAATACATTGGTGTGCCGCCTAAGTCAATCATGGTTATTTCCTGAGGTAAACAGGGATTTTCTGTAGCTTTTGTTGCAATCAACAACGATGTATACTCAGGATTACGCTGGCAAAGCCAGCTTACTTTAAAGATAGCGGGTGTTTCTGTAAAGGAACAGTCTTTCAAGGCAGGATTTGGAAAATTCACATGTGTTTCAAATATACTTCTAGCTTGAATCAGTTTACCGCTATTGACATCCCAAAATACCAAGGAATTATCTTCATGGACAGTTAATATATGTAAGGAATTTGGGTGATAAAGTGACTGAATGACCTTTGGCGTGCGTTTCTTTTCTATGTCTGTGGATAGATCACCGCCCGGAGCATACGGTTCTAATTGGTAAAAAAAATGTTGCTTGACTTTGTAGTCAATGAAAGAATATATGACTGTAATATGCTCATATGATATAAGTATCGTTCCTATATCTCTAGGATTCCATTGGATAGAAATAACCGGTGATAGCCTCTCTTTTGGCAAAAACACACTTTTCTGGAAGTTTTCAATTTTCAATTTGGACATTTGATTTCTATCCACATCATAGATCAATATGGATCCACTCTCGAGGCCAATCAGCATCCAATCCAAGGACGGATCAGTCTCAATACAAGTGATGCTGTTTGGACAGAAAACAGTAGTTAGAATCTGTTTCGAGTGTACTGAAAGAACTATTATGTTGCTCTTCTCATCTACAGCTATCAGATAAATTCCTTTAATAAACCTCATGTGTTTAATTTGAGGTCGATTTTTTAACGTAAATACGACCTCTACTTGCTTTTGCCCATAAACATGTATCTCCCCAGCAGTAGTTGCAACTGCCAAAAGGCTTTGAGTATAGTCGAATGTGGTAACAGTGATTCGTCCATTTATGCCGTATGTGCATATTTTCTTAGTATCGAAAAATTTGGAGTTAATACCATTTGAGACGTCATGAACTCTCGCGGATTTGATAGCATTTGACACATTCTTCAAATGCCTGCTTTTCTTAAACATTTATAAAATTTTTGTATCTGTTCAATTGACAATTTTGTAACTTTTATAATCTGTCAACTTTAGAAATATGTTAGTAGTAATATAATACTGAGCTGTTTCTTAAATGCTTCCTTAATAATGTAAACAGAATGCGCATTGTTGAACATACGGCTTCGCATCGCATCGCTTAAACGAGGTTTTTCATATGCATGCTCCAAGATAGGTACGAACAAAAAAGAGGCATTGCATCAAAATGGATAGTTTCAGTTTATGTAACAAAATCTCATTAAAAACCCTCTCCTCCTATGAAGCGGAACAGTTCAACTTTTCCGCTTAGATGTTTTATATAAAATTAAATAAATCATGGCATGACCTTTTCTTCATAAATCCAAATCATCTGGCATAAAGGAAAATCCTCTAAACTCTTCTTGCTGGCTCGTTGTCAAAACAGAGGGCAGAGGTGTAAGTGTGGGTGGCGCAGAGGTGAATTCTTGCTCGAAATATGATGTATCTTCCGGAGATTTAATTTCTGGGATGTAGGGTGGTTTCACGCGAAGGTTTAAGATATCGTCAAAGTTGATGTTACGGAAGAAAGGTTCTTCCATAACTTCATCTGCGTCCCTGGGACCAGCACCCAACCTCTTTTCAGGATCTTTTGTTAATAGGCCTTGGAATATTTGTACAATCTCACCTGCCATATCTATTGGGTATAAGGGTTCATCGGTAAGGATAGCGTTAAAAACTTCATCTTCGTCATCTCCTGAGAATGGAGATTGGCACAGTAGCATTTGATATAGCAGCACCCCAAATGCCCACCAATCGACAGCTTTGGTATATTCTTGCTCTTTTAAAATTTCTGGAGCCATAAATTCTGGTGTGCCACAAAATGTAGAAGTTCTATTACCATACCACATTTCATCTTTACACAAACCATAATCGGCAATTTTTATATGACCTTCTGGAGTTAATAGAATGTTTTCCAACTTCAAATCACGGTATATTACACCATTATCATGAAAATATTTCAGAGCCAGTAAGACCTCGGCGGCATAAAATTTGGCCCTTCTTACAGATAGTCTTTGGTTTTGAACATGCCACATTAAGTCACCGCCCCCAATAAACTCCATAGCAAAATATATACGGTTTTCAGTTTGAAAAGAGCAGTATAGATTGGTTAAGAATGGGTGTTTAGTTTTTGTGGCTAACAAAAATACTTTCTTTTCTGCTCTTGCACTCTCGATGTCATGATTTTGAATAATATTATCTTTCTTCAGAACTTTCATGGCACAAAGCCTGTCAGTATTCTTTGATTTAGATAAAATAACTTTACCAAAATTACCTTTACCAAGAACTTTGAGTAATACGAAATTATCCAATGAAACCTTACGACGTTTAGCCGCTCTCTTTTTATGCTTTGCGCTTGTGCTGGTTTGTGATTTCTGCGGAGATTGTTGATCAGTGGTTCTGGAGGCATGAGTACTTGTAGGAGCCAAGGACACTGTTTCTTGTAGTACTTCCTTTGAAGCATGGTCTTGTTCAATTTGAAAGGTTTCACTATTCATATCGCGGAATGGATTTGTGTGTGTGGAATCTATTGTCAAATCAGCTTCACGGAAATCATTTTTGTTCTCCCAGTCTAGTTTCTGTTTTGTCTCTAGATCAATGTGATCAACTTCTAGATCCTCTTGGATTTCCCCACTATCTTGTTTTATTTCAAGTTCCATTTCCTCACGTTGTGCTTTCCACAGTTCAAGTTCATCTCTCATTAAATCATCTTTAGATTCCCAAGTTTGACTATGCTCAATAGATAAATCAGTGAGTCCCAAGGAACGTCTATTCGACGTTGGATCCAGTGTTTTCTCTGGTGATGAAAATTCGGCGGTTTGTTGTGCACCTTCTGTAAAATTTAAATAGGCCTCATTTTCATCGATAAATTTATTTAGTTTCTCACGCCCGTGCGTTTGTAGTGGAATTCTTTTATCAATAATAGGATCATGCTGCTTAGTTGGAGAATCTCTTCCTACCTTCTGAGGCGAAGGAGTTTTATCATGTTTTCTTGGCTGAGGAGGCAAAGGAGCGTTTGCCCTTTCAGCTAATTTGGATGGGGAAAGATCACTACCATTGGCAGTACCAATAGATGACCCCAACTGTGCCGACGGAACTGTCCTCTTCTTTTTCTCTTGATTACGTTTTGTGTCTTGAATCGTTTTCAGAATTTTATTAGCCATTTCCATCGACATGCCACAGAAATCGGGAACCAAATGAGCACATTGAGCATGACACATTATACCACATTCAGAACATTTGCGTACTTTATGTCTACCCCATGGTAAAATATAACCACAGTGACAGCACCATTTAGTACCACGGTTTGAAGTAGGCAGGAATCTATGAGGAATACGGTGGTTCAACTTTGCCTCGTCCGGATCCGTATCAGTAGAAGTTTTAGCAATACACTTAGTAACAACATTGGTGTAACATTTTTTGTGACATAAAAATTTACAATCTTGACATTGGAACCCAGTATACCGAAGGAAATCACCACAATATGCACAGCACATAATGTTGTAAAATGATTTTTGTACAAAGTGGTGGCCATGCTGTTCGAATATCTCTTCTTTCCTATTGATAATAGCACCATGACGATGTAGTCCACCCATCAACTGCTTCCTTTCTATTTGAGAAGACTTGTGGAATCCTAGTGTTAACAAAATCTGCCCGGATGGTTCTAAGACAAACCATGAATTCGTACTGATTTGACTAGTTGATGTATTTTCGCCTTGCACATTCTTTGCTGAAGTAGACTGAATGGCTGAGTTTGAGTATGTAGAAGTCAATGTGCTTCCCTCTTCGCTAGCGAGAGAAGAACCACCATTAATGTTTGAAGCATTGACCCATCCTTGTTGTTCATTTGTTTGTCCGGCTTTCTTCTTACGAATTTCTTCAGCGATATCGGAAAGCAGTAACCACATTATAGCCACTGGAATGAGCGAGTCGTTCACCTTATCATATACAGTAATCTCGATTTCATTCCCCTTTTCAACTGGAATTTGAAAATCTTCACTCCACCTGTCATTTCTAGAAGGCTTCGTTCTGGCTTTGATCGTATCATCGATTTTTATAGTAACGTAGCTCTCTGGCTTCCTGGCAAACATCGGTGATTGTATATGGTCAACATCTCTAGCAGCAGTTATTCCAATTGTTAGAACGCCAGTCAGTTGTTTTCTTCGGAATTTCGGTTGTTGATTATCCATTATGTCATTGGGTTGGTGTTTAAATTGATCAAAGTCAACGTTAATAGCTTGGTATTTCTTCAAAGCTTTGTTAAGCATTTGAATCCTGTGTTTGGATTCCATAGCACCCCCTTCTGCCGCAGAACTACTACGTTGATCACCGTCAATTTGATACAATTTAGTCAATTTAGTATTGGCTTCTTGGTATTGCTTTTCCACCTGTAATTTGAATTCTAATTGTTGCAACATGTATTGGATTCTTTGCGCCAAAGAAGGGCAATCATATTTTACTAAATCCAAACGAGAAAATATGTGTTCATTTGGCGATTTGGTAGAAAGAAACCCGTATTCCTTCGAATTGCATCGCTCATTATCTTCGCTGCCATTTTCACCCTGACTTTGTTGAGCGGTCTTCAACCGTAATTTTTTTAAGCTATCCTCCAAGTACTCAAGATTTTGACGTGCCTCTCTAATATTTGTATTACATTTCTGAATGACCATAACATTGCTAGTCTTTTTCTTGAGGGCAGAAGCTCCCCGAATAATATTTTCTTCGACGGCTATCTTTTTTTTAATGTTCTGCTCCAATTGTGAAAAACTCATGACTGTAAACTGCTCCCTGTATGTGTGATACTATACTTACTTTTCCTCGCTAGAGCTTCTCTCCGCAGCTACTGTTCTAGGTTTTATTCCTATTGATTATCTAATATAGTTTTAAAAATCTATACTGAAAGGGGATCGACGCTGAATACCTCTAACGTAAGTGTGGACGAGTGGTGGCAGAGACTTTTACAATGGTTAATAATCAGTCTCTACTCAGCCAAATTGAATAGCAGTGAAATCGTAGCTCTTTTACTGCTCCTGAACCTGTCGTATTACTTTCGATAGAGTAGATCAACTTTATTATCCACGCTTGTTAACTCTTTTCGTCGGTTTTTTTCGCCTTTAAAACTAGGCGGGCTGGGTAATGAAGATAGCAATGCCTCATTAATACAATGTTATACTAATTACGTTTTTTCTTTGGTTATGTATATATATTGTGAGAATAAAGAGAAGTTGCAAGATTTGGTTTATTGTACAACACTACTTATTACACTGGCAGGTGCAACCTGGAGTGGGACAAACATTATGTCTGTCAAACCATTCTTCAGCGTGACCGGCATGCATACCATGGTTGCAACTCAAACAGAAGCTGAACCACTCGTTCAACTTCAGTTTTCTACTTACGAGTTCGCGATTTGCACCATCTTGAGAGTCTTCTGTCTGCATTGGATCGCGTGATTGCGTCCCATTTATTACAAAAGGTAAGTTTGACGTTCCTAGAGGCATGAGACATATGGCACATCTTGGAAATGAAGACCCACAGTGTGGGCAACAATACTTATGTCTTGGCTTTTCATCAGCTGCTTGTGCTTCAGAGCTTCCAGTATTAAATTTCTTGTAGTCAGCGTTATTTCTTCTATAGGCTTCACCATTTTTGTAATTTCCAGCACTAGTAGAGACGGCGCTAGAAGGTGAGGATGTGCGCGGAGTGTTGATGTTTTGTTTACAGTTTTGACATTGGATATATATTTGCCGGGGCTTTATGTCTGCAGTTAATACACCAGTTTTAGTTCTCGATAATTTTGATCTTAAAACATCGAACCTGGCTCGCATGGAGAATAATTCCCACGATTTAAGCATATCTCTATAAGTTTGTATCCATTCATCTACTCGTTGGTCGCGGAAATATCTAGGGGAGCCGAAAATTGATATCAGTGCGGCACTCTGAACATCGCTGGTTTTATTAACGTATGATTGCAGTAGATCGATACCATTAGGTGTTATTCCGGTGAGAATTAAACCTTCTAATTCGCCGTTTTCAATAACTGTAGATGAAGTTCTATCTAAGAAAGTGGTTAGGTCTGTATCATTCAAAAACCTTAGAGCTACCCCTAATCGTTCTCTCAAAGATATGGCAGGTTCATAAAGAATATCCCACCAATCATTGTCTGCGATAAAGGCGAAAATAACTCTCAAGTAAGGATCATCTAATTCGGAGGACATTTTTCTGCATTGCTGCCTCCATGCATTGTTACCTGGCAGATCCTTATACGCCAAGTAACCTGCAATAGCGGTGGCAATTAGTCTCAATCTTTCCTTTTTTGCAGATCCCAATATTTCTACAGCCTTTGGGATATCACCAAAAAATACCGCCCAAGCGGCAGCTTTTTCATAATGGCCGTTTTTCATAATTATGTTGTACTTGTCTTCATAATCAGATCTGGAAAGGTCCCATCCTGAGATAATTAAACAGAGTCTTCTCTGAACGTACTTTGGTGAACCAGCGGCATTGGCAATAGGACTGTTCCGATCCCTATTTTTCCTTCTTAATTTGATGATTTTCTCCATTTCTTTATTTAGTTGTTTATCAGAAAGAATTGTCTCTTGTCTATATCTGTCTTGGTTCGATATTCCGTTTATACCATTCCAAATACCTATCACACCTTCGTAACCTAAGTCAAGATCACCAGAAACCATCGTACCATCGTCAACAGAAGCCTTTGCAATCGCGATCCACCTCCATGTGTTCCTTATATAAGCATTGTTTTGTAGATTTTTAGAAGAATCAATCATCTCTACCGTGTTCATTGGATCCAAACCATATCCCAATGAAGCTCGCGTCCTCATTATTACACTTATATCTTTTTCCAGAAGTTTTTCTGGCTTCCAGAACAGTTCAAATCCACGCTTACTGTCAAGGACATCATTACTCCCTTCATTTTCCTCTTCACTCAACTCGGAGTACTCAATTTCATTATTAGGTTCATCATGTCCAGACGGAAAGTAATCTTCGCTAACATCTAAATCCTCAAACGATAGATTCTTTAGGACTGTTTTTACATTCTCTAAGTTGGACTTTTCATGCTCATTGTTGACTCTAATTTCATCTATCTCAGTATTTTCAAAATTTGACAATAAGAGAGAGTTCCTATTATTGAGTATAGCCTTGGAGCATACCTCTGAAATTGGCATTCTGTATATTGTTCCCGATTGTCTCATACAGATTAGACTTGTTCCATTATTACTTCTTGGAATATAATCAAATGTAGCAACTCTATCGTACATCGTATTTGTGTCATGCACGGAAGAAACAAACAAATTCTCAATATTCATCTCGTTATCGTCATCTGCCGCAATATCACGATTGCTATCGCAGTAATAGCCTAACCTCCATCTTTTGATGGTATCACCTCTATGTAAGGTGGCAAATTCATTGTTCCTCACACATGACCACCTAAAGCAAGAGTTCATGTATTTCCTTGACGCTGCACCGGATCCAACCAATTTTTCAAAAGTTAATAAAGGCGAGGCTACATTTAAATCACCAAGTGAAGCTTGGTCAGATAATTTTCTCCTATCCCAAATAGCTAAGGTCCCATCATCCCCATAAGTACTAAATTGCCAATCGTTAAACGGGTTCAGTTTGATATCATACGTCAATCGTGTCGGATGTTGATAAATTGGGTTGGGGGATCTGACGTCAATTTCTTTCAAAAATTTCGTACTTGCAGCCAATACACTGGTATCGTTGAGGAACTTTAGGGATACTATGCTTTCATTTGTGCAATAACTAAACATTGGGTTGATTGTTTCATGCGAATCATCATGATAATTCATGTCCCAAATTTGTAAAGATGAATCATGCTTATTTCTGTCAAGACCCATTGCTATAAGACCATTCGTATTTATTCCCAGAGAGTTTATACACCGCTGCTTCTTTGCTCGTACACGTATATCATAATTGGTTTCTGAAACAGGGTACCCTTGGGTATCCTTTAAATTTGAGACAGATCCAACTATATTTTCCGCCTGAGCTGCCTTACCACCGCTGGCATTTGTCATAGAAGTCTCGTTATTGGCATTTAAGCCCACTGGCGCATGGCTCGCTGGCGATGAGGAATTTTGTCCAGAGATATTAAAAATCCTTAAATATCCATTCTTTTCACCAACTCCAATCATACCAATTTCTGATTCTGAATAGTCTAAGCAGGTGATACTGCCGAAGTCTTTCACAGTGTGTAATTTAATAATTGATTCATCAGATTCATTTTCCGGATCCACTTTATAGTGGGTCACTTCATCTCTTGTAGGGTTCACTGAAAGATAATCAATCAAATTATCATATGACCAATGGGTCACTTTTTTGATGAGACCCATGTTTATTCTTCTATACGTTCGTGATACTGCACTTACGACTACCAGTAACATCAGAATAACCATAGAGCTTATGCTATCTTGAAATATATCATCGCCGTAAAGTATGATGTGTAGCGCATTAGTCTTCTGCATTCATATTATCAGTGGTATACCGTTTGGTATATGCTCTCCAATCATGAAGTGTTGACTCTACTCTATATAAATTCGACATCCATTGATTTTCTCAATAAATGAGTTACCCAAGTAAGCTTTCCATTGATACAAGTGATCTACATTCTTGCGACGCCAAATTATAAAGCACTAAAAATCATATCATACCCAATTGCGGGCAGCACATGTATATATTATACACTACTTATAACTAACCTTCTTCATATATAACAATATGCCTGATAATACTAATGCATTTAAATCATATCATGAAAGAAAATTACATGGGTTTTATTGACATAATTGCATTTAGAATACATAAAATGCTAAAGAATTAATATATCCAAAGTATTAGACATAACCAAGAATAATAGTGAATAATTTTAGATTTTGTTACATATAATTCTGCTTGCCTATCTCTTCCACTCTTTTCAAAACGTTGCATGTAAGCGTTACTAATATTCCGCTTTATTTTGTTGCAATTCCTAATTTTTTCATTACATTATCTTGCGAGTACGGAAGCGATTAACGTTATACCAATAGAAGGAACAAACATAGATATTAAAGTTTTACTGCTTTTGCTTACCTGACCTTTTTCAAATTTAATTTTTTCCCGCTAATAAGACCATAAACTACCCCGAACCAAATTCTAAAAGATAGTCAGCTGGATTAGAGTTGTCATCTCCAAACATTAATTTTGCATTATCTTCGGCTTCAATCAAATCGCCTGATAAGAACTCCTTTAATTCTTCATGAATGTTTGTATGTGGATGACTCTCCATAGTGCCAGCATGATTGTGGTTACCGACCGAATCATATAACGGTGGCTCCCAATTATGCAATTCAGCCTTAGTATTTTGTTCATTCATCAAAGCATTTGGGACAGATCTAATATCTATAATTCTTTCCTCACTATTCTCGCTATTATTTTGCCCCGAACTGGCATGGTGGTTATTGGTAAAAGGAGATAACGCTGCGACAGAACTTTTCTTCTCTTCCAATTCTTTTATCTTCGCCAATAACGCCTTCTTTTTTCGTGCTTGTATTTCTAAAATTTCGGCCAGGTATTGTAAATATTCGACCGTTCTATCCAAAATGATACCCTTATTTGGTTTGATTTGTTTACCTAGGTCATCGTAATTCAATAAAGATGGTGGAACCAACTGGCCGAGTTCTTTTATCTTTTGCTTTATTAATTCTCTTCTTCTCCTTTCGACGGCATTATGAAACTCTCTTTTGCGCCTCAGTTTCTCATCAGAAGTTAACCCGCCTAAAATCTTTGGAACACTTCCAGGTCCTATATTTTCAGTCATATTGCTACTTATTGAAGTGTGTCTTGTTCTGGGTGTGTTTATGCTACCATGCCTAAAAGAAGATGAAAGGAAACTTCCTGCACGAAATGACGATGATGGTGATCTTACCTTTGGGGAATATGTGGAAGATACGGATGCTGGGCCCAAGCTTTGTGGATTATAAGAAAATGATGATGAATATGTGTTTGGTGTCATCATATCAGAATTGATGCTAGAAGATAAAGAGGAGCTCAAATCATCAGTTAAGTTATACATTGTGTCATCGGTGCCATGCTGAAATAAAAAGTCATGTGGTAACTCAGCTTTTAAGCCTTCTTGTTGCTGTAATGGAGTATTCATTGCTCTATCCACAGGTGAGTCGTAAGCCATAGAATAAGATGATCTCAAGGGACCCTGCCCTATGGAAGATATGGAATTTTGAGTGACAGGTCTACCGCCTTGGCTTGTTCTAAACATATCATCCAGGTAAGACGGTTGCGATTCTGCTTCCTCATATATGGTCGAAGCTGTAGGAGTTTGTGAATTGGACCTCGCTTGACTGCCCATTAAGTTATTATTATCGTTAGAGTTGTGCGTATTGATGTATGAGAGTTTTTCATGCTGTTGGGCAGGAGTCTCACCACCTGGGTAGGCACTTCCGTGTATCTTGTAATCATCATTGTGGTGTGGAGTGGGTGTCACTAACGAAAAATCTAAAGTTTCCTGGAGGACTTTTGTCTGGTTCATTAATTCGTCCAGTAGACGTTGGTTCTCAGCCTCACTTTCGTTATTGTTCATCATTCTTCACTTATTTAAGAAGTAGGTTCGCCTGACAAAAAATAAGAGTATTCTATTAAAGGATACTTGTCAACTAAGTAATGTGAATGCAGTAATGTCGTTTTTGTTATCTTATATATGCTCACGTAAGACAGAAATTCGGATTGTGAAAAATTCCTTGATGATTCCGTGCAGTTTCTGTTATTCCTCTAGCCAAAATAGCAACTGCGAGTAAAAAATAATGTACTAACCTGCAGTAATATTGGAGATCCTACTGTCCGGACCGAGTAGTACAATTGTTAGTTTCTGTTGCTCATAAGAAGGCTTTTCTAATCACCATGGCTTTATTATTTCAAAAGTAACTTGCGAAGAGTCACATCCCGCGGAACGGCCCGCAATCGTGACCCGGCAAAAGGCGATTGTAATGAAGAGGGAGTATTGGTCAAGACTTGTACTATACTGAAATAGGAAGAAGATTGAATAAATTTGCATTCTAATTGCGTTCGGTAGTTTAGAGTAGGACTTAGATTACCTGTATTGTCTGCAGTTGGGTTTTTTTTTTTTGCTGGTAAAAAAAAAGAACAAGTGTGGAGAATATGAGCGAGGAACCACCTTCTGACCAGGTCAATAGTCTCCGTGACTCATTGAATCGATGGAATCAAACAAGACAGCAGAACTCGCAGGGTTTTAATGAATCTGCGAAGACACTGTTCTCAAGCTGGGCGGATTCTCTCAATACCAGGGCCCAGGATATATATCAGACGTTGCCTGTATCTAGACAGGACTTGGTGCAAGACCAGGAGCCGTCGTGGTTCCAATTGTCAAGAACGGAAAGAATGGTACTTTTTGTCTGTTTTCTTTTGGGTGCAACAGCCTGTTTCACTCTTTGTACTTTCCTTTTCCCCGTTCTAGCCGCTAAACCAAGAAAGTTTGGTTTACTATGGACAATGGGGTCCCTACTATTTGTTCTTGCGTTTGGGGTACTTATGGGACCACTCGCGTACTTAAAACATTTGACTGCAAGGGAAAGGCTGCCTTTTTCGATGTTCTTTTTCGCCACATGCTTCATGACGATTTATTTCGCAGCCTTTTCCAAGAACACGGTGCTGACTATTACATGTGCTCTTCTTGAATTAGTTGCCGTCATTTATTATGCTATTTCATATTTCCCATTCGGTGCAACAGGTTTGAGGATGTTAAGCTCTGCTGGTGTCAATTCGGCAAGAGGTGTTCTGCGCATCTGAATTATCACTCATAGTGCATATTGAATTGATTAGTTGAAGAAGAAAAATAATGTTTATGTTATAAGAAACAATAATAAAGAGATTTATAACCTAACCTAATTAAATAGCATGTAATCAACAAAAAGGGAGTAAAACATGCAGTGGCTCTATATATATAATTATCGTAGAATAATTCAAAAAAAATAAAAAACGAAAAAATTCATTCTTCATCACTCATCAAAGGCACTATTTCGTCATAACGCGGAGGCTCGTTACCATGAGAGAGTAGCGAATCTGCGGAGCTCGAACTTACTATTCCTTCTTGTTCTTCATCATCTTTTACATTCGCTAAAGTGTAACCCTTTTTGAAAAATTCGTTCTGTTTGTCCTTAGAGTTTTCAGTGGTAGCGTTTGGAATCCTCACAGTACCATTTGCTTGTGATAAGCCATTTGTTGGTGATGAATTGTGAGATCTATTGACGGGCGATGGAGTGCTCAATAATTTATCGAGATTATTGAATCTTGACCTGTCATTCACTGACGTTGCTCTTGCTCTAGCAACACCTTGGCCACTATTGCCCGAAACAAATGCGGAATTCGAAATACTGCCGTTCATGGCGTTGGCATTTGAAATACTGTTCCGATTAACATTTGGCACACCGACATCATCGCTGTATCCGGATGGCCCACTAACTGACGTAGTTCTTGATAAGTTCAATTGTTGAATAGATAGTAAATCAGGGTCATACGAGGCCATGATATTAGGTGATCCCATCGGTGAGACAATGGGAGAAGCTGGAACGGATATGGCTTCTTCAAAAGTTGGCGGAGGTGGACATGTGTTACCAAAAAAGTCGCTGTTCATACTTAGAGGAACCTGGTTGCCTTTGCCTTCCATTGTGGCCATATCATAAGTGGGTAACTCCATATTACCACTGTTGCACTGTTCAGACACCAGGAATATGGGCGTATCGATTAGAACCTCATAATGTCTTAATTTGGACGGACACTCAGGATCAGGTTTACTGATTCGTAGCATAATTTCCAGCTTATGTCTACAGTAAACATTACTGAAGTGTAAACTATCCAAGTACAAGCCTCTTTTCGGTGTGTTTAATCTGGTATGTGTTTTCACGGGCAAACCAGAATTGGATTTGATTATTGTTTGATGGAATTTTGGATCATAAACAGGTTTTTCATTTTCTTCATGACTTTTCGAGCCTTTATGACCGGATAAAAAGCCTATTACACTAGGACGACGGTGTGAGGGTCCATTGGCTACGGCATGTTCGGGATTGGGGATACTCGTGTATGCATCGATACCATAAGGTGGTATTATCTTTGCGGTTCTTTTATCCAAATCTTCGTATTTGGGGAACTTCAATTTTGTTTCAATAATTATTGGTTCCGTTATACCGAGCCTTTCTTTCGGATTACCTTTTGAATCGCTGTCGTCATCAAAAGGACTATAAGATAAGAGATTGTCATTGAATGAATTTTCAACAATTTCCTCCCTTAGAGCTCTCGTGCCCTTCTCCTTAGTTCTGATTTCAAATAATGATACACTTCTTTCCTTTCTTCTCTTGGAGGCGAAATCTAAATAATACGGATTATAAGGGTCTTTAGCAACGGGATCTGTTTGATCATACTCATACTCATAACCTTTACTAACAAATGTGACTCTTTCAGTAATACTGACATGAATACGTTTAACACAAACGTTTTTGCATATCGGTGCCAATTTTATCTTGATTGGGACTTCACTGTTTAGTGACACGTATTTCTGAGCAAAGGAAATCTCGTATGACAAAGAATCTGTCCAAACCCTATTAATATAGATTGGTTTATTCGCAGTGGATACGGCAACGGGGGGTGGAGTTCTAATAACTTTTATTGGATACTCTGCGAAAATGTCCTCTTCTCCTGATTCTTCATTTTTCAGTTGATGTGAGCTCATGTGTAGATGATTTTTAACTTTACTAAACAAAGTGTTGCTTATCCTCCTATGGGCCTGAGCGGATTCTGTTTCGGTAAGTTTTAATGAAGATGTAGTGGAGCTTAGTGATGAAGAAGAGTCTGGCGACACAATGGGTTGCGGAGAGTTTGAATCTTGACGATAGAAACCCTTTCTATTGATTGCCTTTGTTGCAAGCCTTAGTCTGTAACTAACACGTGCAGAGGGTAAATAGATAGTCTCCGGAATATGATTAGAGAAAACCACTGGCACTAAGAATACATAGTCTCCAGGTTGGTAAAGATGAGTCTTATTTACGTCTATGGCGTTTAAAAGGCTGGCTTTTGTTTTAGTCTTGTCCAAATACAGTCTCTCCTCTGTAGGAATATTCTTGAACAACCTCATTTGACGATCGTTGGAGTTGTTTTCAATCATTTGATCATCTGGGGATATGCTTAATGGTACAAACAAATCGAAGTTTTCATCATTCAAATTCCATTTCATTGATGCAGCATTATAAAATTCTTCATTAAACGTCTTTGTAGGAGGAACACCTGTATTCCAAAACACTTTAACCCTTGAACATAATTCCAATTGCATGTCCGTAAATCGGGTTGGTTTTTTAACGGATACTATAACTGCTATGCTGTAAGAGACCATGGAACTGTCGATTTCAACAGACCTTGTATTAAGTTCCGAGCCGGAGCCTGGATGGTCTCCTGAATTATTTTCTCTCAGGAGTGTGTCTCTATTTTCATTTATGCTGCCACCACTTTCGGTAGCCGCTGCCGTTGTAGCGAGAGATGGAGTGTTACCTTCTTGCTGGTCTATACCATCCATAAAAAAATCCGCCTCAGCATCGTCCGTACCATCATTGAGTCCGTTTAGTCTGGACAGGTACTCATCGTCATTCGAGGATATCGTTGGTAAGAAAACGCTTTCACCGCTTGTAGAAATAGAAATCTTCAAGTACTCATTGGATAGAACGGTTTTTGGGCCCAGGAGACCTCTAGCGGTTAAATATTCTATGAGAAATTGCTCGTTAAACTTTTTCGAGTTTGCCAACCTTGTTAGAGAAGTTGATGATAAATCGCTTGACACTACAGCTGATGAGTTATGGTCATCATCAAAATCTAGTACTGTGCTATCCTCCTCAATCTGTGAATAGCGCCCCCCAGAGATTCTGGGCTCTTGGTCTACCGACAATCTTCCCGAAGTGCGACGGTTGGTGTCGGAAGTCGAGGATCTCGGAGTCGTAGTAGCACTATCGCTGATAGAGCCCTGTATGGCAGTGGTACTGTGTCGCCTTGCGTTTGGCGGCGGCTGTTTGTTCTGTTTTTTGCCAAGGAGTTGGGCGTCTGTATTGCTGCTTCTGATGTTGCCGTTATTATTGCCGCCTTTCGTTGTGTTGTTCAAGACGGCAGGTGAGTGAACATTAGCGCCACCAAGTAAAGATGATAGCGCGTGCCTAATGGTGGAGGATCTTCTTCGTTGTTGCATGGACCCTAATTTCTTGGTGGGAGAGGGTTGAAACGGCTGTCCTTTAGACTGGTTTAAATCTGTTTCTGATAAAGAGTGGGATGAATTTTTCGCCACCGGTCTTGATGTTATAAACGGCATGCCCAATAGGGGTAGGGAAAAATCTTGCTTGTTCTTCTCTATTTAAAAGAGTCACCTTTCCGATGGACCTTCAAAAATATAAACGTGGCTTATCTCAGAGCTAAGACAGACCTTCCGAGCAATAATAATGAGTCGTTCTATTTTTTTTTTCTCGTCCCTTTTTTTGTCCCCTCTTAACAAAATTAGAAATATAGGCGGGAAAGTGGAGAACCCTTGGAAGAGTCAGATCAGAGATTGGGAAAATTAAGACCAATGGATATCTACAGATCCTGTGAATCGAGTGTGAGTGATATACCGCAAGATCGGTAGAAAACCGTATATAAAGCAAAGAACTGATGTGGTGTAAACGATGTAGCGATGTAACAAGAGATACTCGGTAATGTAATCAAGATGCTCTTTTTTTTTTTGCGGCAATATGGTGTACGTAAAATTAAGGTTCCGTGGAGTCTGTGCTTGCGAAAATGATATTGACGCATGGACTGTCGAAATAATAAATTTACAATTAAACACTTGGTGATTTGAATGTAATTTGAACGTTTAAAAAATTCCAAGGGAATATTACTGTTTCGGGAATATAACGTTTGATATCGCTAGCGCACCCAGATGAGAAGTCCGCATGGATGGGTTGTTAGTATTTCTATTGTGAAACCGCTTTGTTGTGGAGGGCGAGAAAAAGTTACGGTCACTCTATCTTTTTTATAATTTGGTCTAACAAACTTGATATCAGAACCACGTAGAAGAAAAAGAGACTAATAGTAAAAACATCAAGAAAGTTGACCAATTTTTGTTATATATGTCCGTAAAAGTTATGAATTGGCACTGGTCTTGGTTTACTCATCAATCAGCTAGGATCAGCGCTGAGTGACTGCTTGCGGCTGGGCGGCTAAGGAGTGGGAATATGTACAGTACAAATTCCGAACTTTGCGAGCCTGCCTCGATGGTTTTTTAAGGTGTTCTTTTCTTGCATGCCAAAGCGTACACTTGATGTGCCGCTTGACGTTATCTTGTTCTGGATGAGGCCTTATTTTTGGTCTTCATTGTTAAAACACCCTATTGTCACTTAGCAGCCGATGCGCTGAACGAAACTGCGAGGTAAAAGCGCTCAAATCAAAAGTGTAGTATCAGTGATATATAAACAACTTCAATAAAGTCACGCGTAGTTAAAATATTGTTAGGGTAATATCCTGTGTCCTTCGAATATCTGTTGGAATAAGAAGCAACATCATCTACTGACTAGTATTCGTGATACTAGTATTCAATCACGTAAGGTGGAAGAGAATGACATGAAGATTGAGAAACAGTGATCAAACTCAATAAAGAGCTGAATACAAGCACATATAATAGAATAATGAACGATAACACACATTATGAAAGAAGAATAATAATAATAACACTGTATAGAAATAGCGGCTCCCTCTTGTTTATTCTCACATCCTCGAGCAAAACTTCTAGCAAATCCTGTGTATTTAATATTATGGCCTCTATCAGCAATGGACTCCCAATAATTATCCAATTACTCACCAATTTTTCAATATTAGTGTAGATAGGAAAGGATCCTCGATGAAATCGTTATGATTAGTGTCTCGATCCACTGTGTGTATTCTTGGAAAATGAACAAATCAGTGTAGAGAAGTCGTCTTCGTTTCCATCATGAGAATGTGCTTCAGTATTACATTTTTTGCCTTCAACGCCTTGATTGTTCTATTTTTGCTAATAATAAGTCTATTTCATGGACTAAAAGTTCATCAGTTGTAAGCGGATTTAGCTCAGTTGGGAGAGCGCCAGACTGAAGAAAAACTTCGGTCAAGTCATCTGGAGGTCCTGTGTTCGATCCACAGAATTCGCATTCCTTTTTGCTAGCATTCTTTTTTTTTCAATTTCTAGGCCTGTTTCTCCGCGCTGATTGGTCGCCCGGGTGATGCAGTTGCGGCCGGCCCTGGCCAATCAGATCCCTTTAAAAATGGGCCCGGTGCGCTTCTACCCCTTCACGCCTTTTACGCCTTTTTCGAATCTTGTATTTATTGTAATTATTATACATTGGTCATATCAAATTCACATCAGACTTCAATTTTTCAATTCACTTTCTGAATAAGAGCCCTTCCCTTCATACAAGTAGAGATATTATACTGTCATAGCTCTTTCAATTGGTCTTATTAGATTGTCTCCATCTTTCCCATTGACGTTGTTACTCCCTCTCTTTTTTCGTTTTTAACTGATTTCTCATCTATTCCCAAACAGGCATATATACTCGACGTCAAGAAAGAAAAGAAAAGAAAACCCTCATAAAAAATATAATCGAGAAGTTTTTTTCCTCATCGCGAACCATTAGTATAACAGATTGATCGTTCAGCTCTCATAACTATCGCAAGAACAGTAACAAAATAAATAAAAAAACACGCACATATAATAATGTTGGCTCGTACTGCTGCTATTCGTTCTCTATCGAGAACTCTAATTAACTCTACCAAGGCCGCAAGACCTGCCGCTGCTGCTTTGGCTTCCACCAGAAGATTGGCTTCCACCAAGGCACAACCCACAGAAGTTTCCTCCATCTTAGAGGAAAGAATTAAGGGTGTGTCCGACGAGGCCAATTTGAACGAAACTGGTAGAGTTCTTGCAGTCGGTGATGGTATTGCTCGTGTTTTTGGTTTGAACAACATTCAGGCTGAAGAATTGGTCGAGTTCTCCTCTGGTGTTAAAGGTATGGCTTTGAACTTGGAGCCTGGTCAAGTCGGTATCGTTCTTTTCGGTTCCGATAGACTGGTTAAAGAAGGTGAATTGGTCAAGAGAACCGGTAATATTGTTGATGTTCCAGTCGGTCCAGGCCTTTTGGGTAGAGTTGTCGACGCTTTAGGTAACCCTATTGATGGTAAAGGTCCTATTGACGCTGCCGGTCGTTCAAGAGCTCAAGTCAAAGCACCAGGTATTTTGCCAAGAAGATCTGTCCATGAACCAGTTCAAACCGGTTTGAAAGCCGTTGACGCTTTGGTCCCTATCGGTAGAGGTCAAAGAGAGTTGATTATTGGTGATCGTCAAACAGGTAAGACTGCTGTCGCCTTAGACACCATCTTGAATCAAAAGAGATGGAATAACGGTAGTGACGAATCCAAGAAACTTTACTGTGTTTACGTTGCCGTTGGACAAAAAAGATCTACCGTTGCTCAATTGGTCCAAACTTTGGAACAACATGACGCCATGAAGTACTCTATTATTGTTGCAGCTACTGCATCTGAAGCCGCTCCTCTACAATACTTGGCTCCATTTACTGCCGCATCCATTGGTGAATGGTTCAGAGATAATGGAAAGCACGCTTTGATCGTCTATGACGATTTGTCCAAGCAAGCCGTGGCATACCGTCAATTATCTTTGTTGTTGAGACGTCCTCCTGGTCGTGAAGCCTACCCTGGTGATGTCTTTTACTTGCATTCAAGATTGCTAGAAAGAGCCGCTAAGCTTTCTGAAAAGGAAGGTTCTGGTTCTTTAACTGCTTTGCCTGTTATTGAAACCCAAGGTGGTGATGTCTCCGCTTATATTCCAACCAATGTTATTTCCATTACCGATGGTCAAATTTTCTTGGAAGCTGAATTATTCTACAAGGGTATCAGACCTGCCATTAACGTTGGTTTGTCCGTTTCTCGTGTCGGTTCCGCTGCTCAAGTTAAGGCTTTGAAGCAAGTCGCTGGTTCCTTGAAATTGTTTTTGGCTCAATACAGAGAAGTCGCTGCTTTTGCTCAATTCGGTTCCGATTTAGATGCCTCCACCAAGCAAACTTTGGTTAGAGGTGAAAGATTGACTCAATTGTTGAAGCAAAACCAATATTCTCCTTTGGCTACAGAAGAACAGGTTCCATTGATTTATGCCGGTGTTAATGGTCATTTGGATGGTATTGAACTATCAAGAATTGGTGAATTTGAGTCCTCCTTTTTGTCCTATCTAAAATCCAATCACAATGAGCTTTTGACCGAAATTAGAGAAAAGGGTGAATTGTCTAAAGAATTGTTGGCATCTCTAAAGAGTGCTACTGAATCATTTGTTGCCACTTTTTAATGTGAACTAAAAAAATAAAAATGAATATAAGGTACGTCTCAAAAAGAAATGTAAATATAGAAATTTTAAAAAAAAAAACGAAAAAAAACATAACTAAATTTAAAGTGCAGCCAAACAATAACCCTGAAAAATCTAAATATCTTAGAATTTTTTTATTTTGATTATTATATATTATTATTATTCTTATGGTAAATAATGCCCCTACTTTTCTTCTAAGGAAATGAGTTACTACAAAAATAAGGAAATATCGCCTGCAAGCGGTTTTTATTTTGGAGTTGTTTTTTTTTTCCCACAATAGCCTCTAGTTTATTCCATTCTTAGCACTGACTCTTTTTTCCGCCACTATTTCTTATAAAAGGCCCGAATTTCTGGCACGGACGTTGTTTTTAATAATAAAATATTGAATGACAGTTAAAAAATCACGTAGTCAGTTAATCTGTTTAACTTGAAAATATGTCTGAATCAGTGGCCATTATAGGTGCAGGATTAGTAGGCTGCCTTGCAGCTTTGGCATTCTCCAAAGAAGGCTACAATGTCACACTTTATGATTTTAGACAAGATCCTCGATTGGACACCACCAAAAATAAAAATTTGAAATCCATTAATTTGGCTATTTCTGCTCGTGGCATTGATGCTCTGAAATCAATAGATCCGGATGCTTGTGAACATATTCTGCAAGATATGATTCCCATGAAAGGCAGGATGATTCATGATTTGAAAGGCAGACAGGAATCACAATTGTACGGCTTGCATGGAGAAGCTATTAATTCTATCAATAGATCTGTATTAAATAATAGCCTTTTGGACGAATTAGAAAAATCTACAACAGAACTGAAGTTCGGTCACAAATTAGTCAAAATCGAATGGACAGATGATAAACAAATCTGTCATTTTGCCATTGGGGAAGATTTGAAAGCCCCACATACTGAAAAGTATGATTTTGTCATAGGTTGTGACGGAGCATACTCTGCGACGAGATCGCAAATGCAACGTAAAGTTGAGATGGATTTTTCACAAGAATATATGAATTTACGTTACATTGAACTTTACATCCCGCCTACTGAGGAATTCAAGCCAAACTATGGCGGAAATTTTGCAATAGCTCCTGACCATTTGCACATTTGGCCTCGTCATAAATTCATGTTAATTGCGCTCGCCAACAGTGACGGCTCGTTCACTTCAACCTTTTTCGGTTCTAAAGATCAAATATCAGATCTGATAACTTCCAAGTCACGTGTGAGGGAATTCTTAATCGAGAACTTTCCCGATATTATTAATATTATGGATTTGGACGATGCTGTCAAAAGGTTTATCACTTATCCAAAGGAAAGTCTTGTCTGTGTAAACTGTAAGCCATACGATGTACCAGGCGGAAAGGCCATCCTACTCGGCGACGCTGCCCATGCAATGGTTCCATTTTACGGCCAAGGTATGAATTGCGGATTTGAAGATGTGAGAATTCTTATGGCGCTATTGAAAAAGCATTCGGGAGATCGTTCAAGAGCCTTTACTGAGTACACTCAAACAAGACATAAGGACCTAGTTTCTATTACTGAGCTGGCAAAAAGAAACTATAAAGAAATGTCACATGACGTTACATCCAAGCGGTTTTTATTAAGGAAAAAGCTAGATGCTCTTTTTAGTATTATAATGAAGGATAAGTGGATACCTTTGTATACAATGATATCTTTCAGATCCGATATCTCGTATTCTAGAGCTTTAGAAAGGGCTGGAAAGCAAACACGTATCTTGAAATTCTTAGAATCTCTGACACTCGGTATGTTATCCATTGGCGGTTACAAGCTTTTCAAATTTTTGACAAGAGAACGTTCCTGAAGCCAGTTTATTCTTGCCATCCGTGTGCGCTAGGAGAGGATTATTAAAATAAGTGATATATATACATATATATATATATATAATACACTAATTATTTTATGTGATGTTGATCACGCGAAACGGTAAACGGCTCTGTTCGCGCTTTCTTTGTTTACATTTTAGTAAAGTATTGTCAAGATAATATTCATATGGTTGAACTTTTTATATTGGCTAGTTAAATACTCTATTTATTGCACCAAAAAATCATCTTAGTGGACTTTTTGGAGCAAAAAAACCAGCAGGTAGTTATATAAGATGACTACACAACTAAGGTATGAAAATAACGATGACGATGAAAGAGTAGAACATAATCTCTTTACCAATAGATCCACCATGATGGCAAATTTTGAAGAATGGATCAAAATGGCTACAGATAATAAAATCAATTCCCGAAATAGTTGGAATTTTGCATTGATTGACTATTTTTATGACTTGGACGTTTTGAAAGATGGCGAGAATAACATCAATTTCCAGAAAGCATCTGCAACCTTGGATGGGTGTATTAAGATTTACTCTTCGAGAGTTGATTCAGTGACAACGGAAACAGGTAAGTTATTGAGCGGGTTGGCACAAAGAAAGACGAATGGGGCATCTAACGGAGATGACAGTAACGGGGGAAATGGTGAAGGGCTTGGAGGTGACAGTGACGAAGCAAATATAGAGATTGATCCCTTAACTGGTATGCCTATATCTAATGATCCTGATGTGAATAACACTAGGCGGAGAGTGTACAACAGAGTTTTAGAAACAACATTGGTGGAGTTCGAAACGATCAAGATGAAAGAGCTAGACCAGGAATTAATAATTGATCCATTATTCAAAAAGGCCTTGGTTGATTTCGATGAAGGTGGCGCCAAGAGTTTATTGTTGAACACATTAAACATAGACAACACTGCAAGAGTCATTTTTGATGCATCAATTAAGGATACAAAAAACGTAGGGCAAGGTAAACTTCAAAGGAAAGAAGAAGAATTAATTGAAAGAGATAGTTTAGTAGATGACGAAAATGAACCTAGCCAGTCATTGATAAGTACTCGTAATGACTCAACCGTAAATGATTCCGTTATTAGTGCACCTTCCATGGAAGATGAGATTTTATCTCTTGGTATGGATTTTATAAAATTTGATCAAATTGCGGTGTGTGAAATTTCAGGATCGATTGAGCAACTAAGGAACGTTGTCGAAGATATTAATCAAGCGAAAGACTTTATCGAAAATGTTAACAACAGATTTGATAACTTCTTAACTGAAGAAGAATTGCAAGCAGCTGTCCCAGATAATGCAGAAGATGATAGCGATGGCTTTGATATGGGCATGCAACAGGAGCTGTGCTATCCGGATGAAAATCATGACAATACATCACATGATGAACAAGATGATGATAATGTCAACAGTACCACAGGAAGTATATTCGAAAAAGATTTGATGGCATACTTTCGACGAAAATCTAAATAGAAACTGGAGAGGGAGAGAACATTGGAAAGTACGAAATTTTAAGAAAGCAAACTTAGTGAATAAAGAATCCGACCTGTTGGAAGAAACGCGAACTACTATAGGAGATACTACTGACAAAAACACAACGGACGACAAATCGATGGATACGAAGAAGAAGAATAAACAAAAAAAGGTTCTGGAAATTGATTTCTTCAAAACGGATGATAGTTTTGAAGACAAAGTCTTTGCCTCAAAAGGAAGGACAAAGATTGACATGCCGATTAAGAACAGAAAGAACGACACACATTATTTACTGCCGGATGACTTCCATTTTTCCACTGATAGAATAACAAGATTGTTCATTAAACCGGGGCAGAAAATGAGTCTGTTCAGTCATAGGAAGCATACCAGAGGCGACGTTAGTTCGGGGCTTTTTGAAAAAAGCACAGTTTCTGCCAACCATTCAAATAACGACATTCCTACTATTGCAGATGAGCACTTTTGGGCGGATAATTACGAAAGGAAAGAACAAGAGGAAAAAGAAAAGGAGCAGTCTAAAGAGGTTGGTGATGTGGTGGGTGGAGCGCTCGATAATCCGTTTGAAGATGACATGGACGGTGTTGACTTCAACCAAGCTTTCGAAGGAACAGATGATAACGAGGAGGCCAGTGTGAAACTTGATTTACAGGATGACGAAGATCATAAGTTCCCCATTCGAGAAAATAAAGTTACTTATTCAAGAGTTTCGAAAAAAGTTGACGTAAGAAGATTAAAGAAAAACGTATGGAGATCGATCAACAATTTGATACAAGAACATGACAGTAGGAGAAATAGAGAACAAAGCTCTAATGACAGTGAAACCCACACAGAAGATGAATCAACAAAGGAGCTCAAGTTTTCTGATATCATTCAAGGTATAAGTAAAATGTATTCGGATGATACACTAAAGGACATTTCAACAAGCTTTTGTTTTATATGCCTTCTACACTTAGCCAATGAGCATGGGTTGCAGATAACTCATACCGAAAACTATAATGACTTGATAGTGAATTATGAGGATCTAGCGACAACACAGGCAGCGTCATAGTTGATGATCTTTTTTTTTTTTTTTTTTTTTTGTGCTGCAAAGTTTCTTAAAGCCTTCGGGCTTACGAAATCCTTTATCACCGAAAGGGGACCGCTTCGAAAAGTGGATATAAAACAAGGTATTTATTTTTTATAGACAATGACCAAATGACAGGATAGATCGAGGGTGAGTTCCAATATGTCCAGAACTATTCCATTTCTATTTAAATTAGTCAACAGGGCAGTAATTTTGCCTACGGCAGGTTTTACGTTAGGAGTTGGTGCGTTTGTAAAGGCGTGGCCCGATGATGCCGGTGTTCTATCATTGAATGATCCGCAAACGCCAGCGGAGTTGATTAGTGCGACCAAGAGCCGCCAACCTATGGAGCTGCAGAGGGTTGACATCCTCGCTCAAATCGAGAAAAGCGAGGTTTACAACAAGTTGGCCCAGGATGAGAAGATGCACCATGTCTTATTCAGTGAGAAAATACCAAGCGGGCATAGGGAATATCATGTAGGACAAGGCCTCTTGTTCGGCAAGGGGAAGCTTGAAATTGATCCTTTGGTGTTCCATGACGTGAATCACGGTGAATTAACCGTGATTTATCACTTAGGTGCTGAGTTAGGGAATCGAGACGGTAACGTCCATAAGGGCTTGTTGTCATTGTTGCTGGATGAAGCATTGTGCTATTGTGGCTTCCCTTTGTTGCCTAGTAAAAGAGGTGTAACTGCAAGGCTGTCGCTAGAGTTTTTTGAGGACATTCCTGTAGATACTACGATTATACTAAAAGCAAACGTCAAAGAGATTAAAGGCAGAAAGTGTATCATTGAGGGACACTTGGAACAGTTTCCGTTGGAAGTTTCTTCTCGAAATGGAACTAGAAGTTGGAACTTACCACATATTTGGGGTTTCAACCATAAGCAGGAGATGGCAAAAAAATTTGCCAAGGCCAATTGTATTCTCGTTGAACCTACTTGGTTCAAATATTTTAAATGGCTTGATATGTTTTGAAAAAGCATTCCTGTCTCAAAATAGCCTATTCCGTGTTAATTAATATTCTATATTCAAAAAAGTTAAACATATATACTGCATGTACTTACCGCCGAAGCACAAACGTGCCACTTCCATGAACACTTGCTCTTTATTTATAGTGGGGCTGATATGCGATGGCGTAAAGCTACTCCAGCCTCCTTCTTTTCATATCCTCATGACTGTCACTATGTGTTGGTGTAGCCATCGAACTTCCACTAGATTTGTTCTTCCTTTTCTTACTATTGTTACCTGAATTTGAGCCGGATTGGCTTTTTCCTGTACCGTCTAGATCAAACGCCAAGTCGTCTATATCAAACGGCGCTTGGGCTCCCCCTTGGTTCTGGTTTGCGAACTCGCTTGGATATGACCTTTCAAACTGCGATAGTACCGAAGAGCAAAGGTCCCAATCGAAATTTGGAGGCTGAAACAATGCTATGTCTCTATTGCGCAGCTGTTCGCGCCATTGTTGCTCTGACATGTTTTGACCCTGCTGAGGTGGTTGTATCATCATGTCTGGGTTATTTTGGAAAAGAATATGTGCTATTTGACCACCTTTACCATTTTCTCTGGTCGGTATGGTGGAGAATTTACCTGAAAGATCTGCTATCTGGTTCTTGTAAGATTTTCTTAGCTTCACGGCTTTAGTGCCGTCCAAATTTGTTCTTGCCACTTGCCTGGAGATGTCATCCAAGCCATACACCGATATCAAGTCCTGTAGAGGATTTGGTTGTTGGTACGTATATGTAGTTTCCGGATCCACGTAATAGTAGTATGAGGGGACTGTAGTTTCGTCTACTCTAGAAGCCATTATTATCGTATTCCTTTTTCGTTCACTTACTATTGCTATTCGCACTCACTACAGACCTATATTTTATGTTCCACCCTATTGTCAGATCAGAAAAGGAATGAAGAGGCTCTATTTAAACCAAATACACCTCTTCGTTTCTCAATATTGTTGGGCTTTTCTTTTTTTTTTCCTTCCACGTCTATCTATTGTCTCTATCAAAATTAGGAAAAAGAAATGAAGAACGATGAGCCAAACGAGGCTGAGACAATCATGCATCCGTACATTCTATGTATGTTTGGGTGTATCTTTCCAGATTTGGTTCTTTTTTTTTTTCAGTCCAATTGAAAAAAAAAAAGGAACAGGAACAACGGGCCGAAATTTGCCGTCACATTCAGAGCGAAGGGCGACAGGGGAATTGGTGGGCTAACCACCTGTTGAGCCCAGCTAGCAGCTGTCGGTAAACCGTCGTTGGGCGGGGCGCGACAATGCAGCCAGCGGAGGCATTGTATGGTTTCCGTCTGGAGAGTGGGCTTAGCCGGCCTGGCACTCCTTCTCTAAGCAGAGTGAGAAGGGAATCTTTTTACTGGAGAAGAGTGTTTGAATCCAGCAGAAGGTAATACGCACCTTTCTCATCTATTTGCAGAATCGTTTTATTAAAATACTTTTAAAGAATTTAGATTTTGATAATTAGTTCATTCTCTTTTACAAAGATAATCACCAAACAGGGACAATACACTGAACGATAAAAGTATGTGACATATAGAATGCTAGAATGAATAGCCTAGACTGCATTGTTATGAGAGCAACGTTTGATATTTGTGGCGATTGGAACAAACATAGTACATGCCAAAATGAGATGAAATGTCCAATTTGAACTGATTAACATACACGCGCAAGCTCGTATTTGTTTACTGGTACACCTAGAGTCAGCCGATCAAAGAGACAGTGGCAGATATGTGGGAAAATTTTCTCCGGAAGATTGCATGCGAGAGTCTCATAACCAGTCATTTCCCAAGATACAATTCTCGGAGCTGTTATACTAACAAACTTTTAATTTTTATTTTTTTTTTTGATTAGATGGCCTCCTTACCTCACCCAAAGATTGTCAAGAAGCACACCAAGAAGTTCAAGCGTCATCACTCTGACCGTTACCACAGAGTTGCTGAAAACTGGAGAAAGCAAAAGGGTATTGACTCTGTTGTTAGAAGAAGATTCAGAGGTAACATCTCTCAACCAAAGATCGGTTACGGTTCTAACAAGAAGACCAAGTTTTTGTCACCATCTGGTCACAAGACTTTCTTAGTCGCTAACGTTAAGGATTTGGAAACCTTGACCATGCACACCAAGACTTACGCCGCTGAAATTGCTCACAACATCTCCGCTAAGAACAGAGTTGTCATTTTGGCTAGAGCTAAGGCTTTGGGTATCAAGGTCACCAACCCAAAGGGTCGTTTGGCTTTGGAAGCTTAAATTAAATAAAGATTTACAAAATAATAACCTTCATTTAATTTTAAATTTCAATAAAAAAATATCAAATCAAACATGACTTTTAAATCTACCATTAGATAATTGTATAAAGTGATTTATTGTTTTTTAATTTTGTTTTCATTATCTATCAAAACTAGGGCATTCTTCCTCACTTTTAGTGATAAACTTTTGTAAACTCAGTAGTATATCCAGCCGACGAGCAATGCGATAACGGCGATGATAAGCAATGCTCTGGAACTCAGACTTTGCCCGTTACCTGCTGATGGCGCTCTTGCTGATTCTGCATCGTGGTTTCCAGACGGTTTTCTTTTCGGTAACACGGAGTGAAATACTTTGATCTTCTTGAAGACTATGTCATCTTTGTACTGCTCTTCCAGATTAGGCCAATTGGACAACAGCTCGCCATCCTCCACGTTTTGGTAAGCTGCCGGGATAGGAAGTGTAACGATCAAGAATTTGTCTCGTTTTTGGTCCATTTCATCGTCAGCGGTTGACTTGGGTAATCCAAGGAAAACAATTTGGACATTTACACTTTCATGAGCACCTATGATGGCCACATTGGGCCTCACACAATACTTTGTGGGAGCACTAGTCCTCACTTTAAATATAACTCTCTTTTCACCATCGTTCTCGAGCTTTATATACTCTGTTGATTGTTTATTAAGGGGAGCTGGAGTATTATATATTAGTAACCTGTTGCATCGCACCAAAAAAGGTAGCAAAGTTTCCCGCACACTAGCAATTCTCGTCAAACATACCCTTGAACACCAGCTTTTCTGGCACTATTCTCATTGTTTACTCGTCTGAAGTAGTGCTTATATTATCTGTCGTCATACCACTGTTTGAGACCCCCATTGGTCTTGTATAAGGTAATGCATCATTCTAAACGGGCGGCAAGCCATATTAAACTATCTATATAACTACAACAGTATTCATATACCTAGTGAGGAGGCCATTTGAAAGCGCATTTTACCTCAGTAGTCATCACCTTTCGAAACGACTTCCTTTTTGTGAGCATGCAACAAGATGGTGTGTTCGAATTGTGCAGTGTAGGATCCGGGGATATCGTTCAATGGTGGATAATCCTGTACTAAACCGTGTCTAACCAAGTTATTCAACGCAAATAAGTATTTCTCTTGGCCAAGTCTGTCTAGGTATCGGCGACAGAACGGTAAAGTCCCAAAGTTGCGGTCTATCGTTTTTAACAAGTTCTTGGCGCTGTCCAACGTGGGCATTACCTGATGGTCTTCAGCAGATCTGGCATAATGAGAAACTTCCCCACCGGCAGTAACATAACCTCTACCAGTAGAACCAAAAGTTTCAATGGCAAAGTGCTCACCTTCCTCCATTTTTGTAGTGTCCCCATTTTTGACGATGGGAACGGATTTACCGCCGTGGATACGATATGGTGCGATACTGTGGCCACATAGATTACGACAAGGTTTAACCTGGTAAGTCTCACCATTGATTTCCACTTCGTAGGATTCCATAACTTCTTGGATGGCTTCACCAATGTCGGTTAATCTCACATCGATACCCGCTTCTTTAATACCCGTGTAAGTAGCGTCCTTTACAGCGGCTAACAGGTTATCGTATTGTGGATCAAAGGAAACAGTAAAGGCAGAATCAATGATGTTACCGTTTACCTGCACACCATAATCTACCTTCATCACGTCTTCGTATTTCAGAACGGTTTTGTCGCCTGCATTGGGTGTGAAATGTGCAGCACAATGGTTGAGAGAGAGACCCGTTGGAAACCCAATACCTTGAGATTTGGGATCCTCCATCGCTAATAAATTTTCGGCACCTGTATACTTTCTTGTAGTATTTTCGATCATGTCAGCGATATCCATTAACTTCATCCCAGGAACGATTCTGTCCTTGATGGCCCTTCTCACACGACGATGTATCTCAGCACCCTTTCTGACATCATTCCAATGTTCGGCCCTTTCCAGATCCCTTTTCAAATAACGTGATTCTTCATCCGTGGTTCTTTGCAGATTGAAATCTTGATGATAGTCCATCCACGCACCTTCTGGGTACTTTCCATCTGGAAACAGTAATTCAATCTTCTTCACATTGCTTTTCTTCTTCTTCTTTTTCTTGTTCTTCTTCTTTTTGCTTTCTACTGGGTCTGACTCGTCAGCTTTTGCCTGGTCTTGCTGTTCAACGCCTTCATTCTCCAAATTCAATTCTTTTAAATCAGAAGCAGGGGAATTTTCTATTTCAGCGTCTGTCATTTTTCAATACGGTAGAGCTTCTACAGTACTTGTTGATGTAAAAGCCCACTTATTAGCTTCTTGCTATGGCTTCCTTTCTTTTTTAAGTTCGCTTCTTTCCCAAGATTGAAAATAAAAAATAAGTGAGACCAGGTCATTAAAGGTCCCTTGAAGAGTAAAAAATCTGTCAAATATCACCCATAAGAGCATAACCATAATGTTGAAGAGCACGCTGAGGCTTTCAAGAATCTCTCTCAGAAGAGGTTTCACAACGATCGACTGTTTACGCCAACAAAATTCGGATATCGATAAAATCATACTAAATCCAATCAAATTAGCTCAGGGAAGCAACAGCGATCGTGGCCAAACCTCTAAAAGCAAAACTGATAATGCAGATATTTTATCAATGGAAATTCCAGTAGACATGATGCAATCTGCTGGGAGAATAAACAAGAGGGAGCTTCTATCCGAGGCGGAAATTGCTAGAAGTAGCGTGGAGAATGCACAAATGAGATTCAATTCTGGAAAATCTATAATCGTGAATAAGAACAACCCTGCAGAATCATTTAAGAGATTAAACAGGATCATGTTTGAGAACAATATTCCCGGAGATAAAAGAAGTCAACGGTTTTACATGAAGCCGGGGAAAGTGGCTGAATTGAAGAGATCTCAAAGGCATAGGAAGGAATTCATGATGGGCTTCAAGAGGTTGATTGAAATTGTTAAAGATGCCAAGAGGAAAGGATACTAATCGTACCATCAACTCTTGAATATTGTGAAATTTTCGCCATTGATTTCCGTCTTTGTAAATAGGTAATGCGTAACTATTTAGTTAAATTTTTGTATATTTTTTATTCTATGACTTCACTTATCCATTATTTCCATCGTCAAAAAAAGGAAATAAATACTGTTGCTCGAACGAACAGCAAGATAAAGTGGAAACGAAAAGTAAGCAGCTTCCTCAATATGCCGTCAAACGTACGTTCGGGAGTCTTGACTTTGCTCCATACAGCATGTGGAGCAGGCGTACTTGCAATGCCGTTTGCATTCAAGCCATTTGGGTTAATGCCTGGTCTGATAACGCTAACATTTTGCGGAATATGTTCCTTATGTGGGCTGCTATTACAGACTCGAATAGCGAAGTACGTACCTAAATCTGAGAACGCCTCGTTTGCTAAACTCACCCAACTAATCAATCCGTCAATAAGTGTAGTGTTCGATTTTGCCATTGCTGTTAAATGTTTTGGCGTTGGTGTATCTTACTTAATTATTGTTGGTGACTTAGTGCCACAGATAGTGCAGTCAATTTTTTATCGTAACGATGATAACATGAGTGGTTCGCAAGAGCATCACATGTTCTTAGACAGGCGTTTGTATATAACTCTGATCATAGTGTTTGTTATCTCCCCTTTATGCTTTAAAAGAAGTTTGAATTCTCTACGATATGCTTCTATGATTGCCATTGTTAGTGTCGCATATTTATCTGGTTTGATTATTTACCATTTTGTAAATCGGCATCAGCTAGAGAGAGGGCAAGTATATTTTATGGTACCTCACGGAGATTCTCAGTCTCATTCTCCCCTGACTACATTGCCAATTTTTGTGTTTGCTTACACTTGTCACCACAATATGTTCAGTGTAATTAATGAGCAAGTGGATAAGAGCTTCAAGGTAATCAGGAGGATTCCGATTTTTGCCATCGTGTTGGCCTATTTTTTATACATCATAATTGGTGGTACAGGTTATATGACATTTGGTGAGAATATTGTAGGAAATATCCTCACTTTATACCCGAATTCCATCTCCACCACCATCGGGAGGTTAGCAATGCTGCTATTAGTTATGTTAGCATTTCCATTGCAATGCCATCCTTGCAGATCATCGGTAAAAAACATAATTATATTCATTGAAAATTTCAGAAAAGGTAAGTTATACGATAACAGAGCTAGCTTTATTCCATTAGGACAACTTTAATAGTGAAGATCCGCAGGAGGCGCCAACCCAACAAAACAACGAAGAGCCAAATCTGCGTAGTGAGTCTTTACGGCATATCAATATTATCACCCTTTGTATCTTACTGTTCTCATATCTACTGGCTATTTCAATTACGTCTCTAGCAAAAGTCCTAGCAATAGTTGGTGCCACGGGATCTACGTCGATTTCTTTCATTTTGCCAGGCCTTTTTGGTTATAAATTAATTGGCTCAGAATTTACGGGCACGAATGAAAGAGTACCGACAAGCATAAAAATATTCAAATACTTAAGTTTATCTCTATTCATCTGGGGGATAGCAGTAATGGTAGCTTCACTATCAGCGATTGTATTTTTGGGCACATCATCACATTGAGTTTGTACATTACTTTTCGTATTTCTATAAACAAAAAAAAGAAGTATAAAGCATCTGCATAGCAATTAATAAAAAGGTGACCATCCCATATATATAACACTCAAATTTGATGGATCCGTGGCTTGCTGAATCAAATCTTGTACGCTAGACTCTACACTTAGTCCATTACCCATAAGCTTCTCTTCTACACCTTTAAGGGCCCTATAAGACTCTTGGTTTTCGTTCCTGTCGTTGTTACTTATGAACTTGCTGACGTTATCGAAATTTGTAATTTCATGTTCTTCTTCAAATAAGTGTTCGTATTTTTTAACTGGTGACATTACCCAGGAATAAAGGGGATCCCATTTTAAGATATTCAAAACACACATCACCTTGACATAATCTTTTCTTAATACTGCGTAAACTCTTTCACAACTCCGCCTGAATAGGCCATCCACGCCTGTGACTCCAAATCCATCAACGATATCTCTAGTTAATCTGAAAGGGACCAACTCTGGAATGGGGAGTAATTTTCCCTGATCAAACGCAATTCCCAGGTCTATATGAATAGGCTCCCCTGTTGAGCAGTCAAGCAGGATATTGTTTAAGTGCCTATCACCGAGGCCTAATATGTATCCAACGATAGAGCTAGCTGCGACACCTTTTGTGTACGTTTTCTTAGCTTCAAACCAATCCAACGGATCGGGAAAGGAATCAAAAAAAAAGTTTCTTAACTGCGGTTTTATTTCATTAGTGATTTTTAAATAAGCTTTCAGCCTCTCTTCATTTGATTTTGTTTGAACTGCTTTCATGCCTTTTCTTGCCTGATCGAAGGTTATCTTATCGTTGGTATGTAGCTTACCCAAAATTTGATGTAATGATGTAGAATTTGCGACAAATTCAATGATTCCTGCCTTTGGTCCTAATGGAACCACTTTGTATGTTCTAATACCCAGATCTAGATTTCTTAATACTTTATCATTTTGTAGAACTTTATTAACTTGTTGAAACACTTGTTCCATAATTGCATCTTGTCTCAAATCGTCATTACTTCCTTTCATCAAAGCTTTCTGCGTTGTACCATCTGAGATGTTGAAGGTGACTATTTTCGGCAGGGACAATCCTGTGGTAGTAATGCCTACTGTTTCATTGACGGATACAATATAAGGGCGGGCTTTTCTTCCATCAGCAGAACTTTTGACTGTAAAATTACTGGTCGGTAGGGGAAGCTTCTCCATGTTTAGCTGTTTCAGCCAATATTGGCCAATCTTCAAATTAGCTAAGCGTAACGTCTTCGTATTTTGCACAAACTTAAGATTAGCTAACTCTACAGACATCTCGCAAAACTCTTGCACAGGAAGTAAATACTTTTTCGCAAAGGCACCCCTGTCATATCCTTGCAATTCTAAAAGAATCTTTTTGACAGCTTGAATTTTTTGGGATATGTTGGTGTCCTTATTGGATTGCTTTTCATATAGTAGTATGCTCATCACTGAATAAAGGGAGTCATACGGTAGTTTGTAAAGAAGTCGTTTCATGGTTAGTTGCAATGGCTTTTGAAATTCATTCTCCTCCATAGATATTTTTGACGCAATCTGATTGACCCAGGGCAAAAACTTCCAGCTCGGTATTGTTCCAATTTCTTTATATAGTAATTGATTGATCTTGCTATTGTCATCATTCTCGAACCATAAACCACAAAACTTATCAATAATGTCATTATCATATCTGTTGCTGAAAACTAAGGTATTGAGATAGAAATGGAGTGCATGCCATAAAAATTTTTCTTTTTGAAGAAGCAGTGCCTTTAGTACTTCAGAATCTCTATTATATTGTAGCAAGACACGATTATAATGCCTTTTCGCATCTTTTCTTTCATTTTCTGGTAATTTTGTGTTTTTATATATCAGCTCCAAAGCTTTCAAGGTAGATTTTCCAGTATATGACCTATGTTCTCTATCTTCGATTTCTCCATTTGATCGTAACTTTTGTGCCTGTTCATCCAGAAAACTTCCGAGTGTGTAGAAAACATCAGAACATGATTCATGATCTTCGACATTTATATCCCAATTGACAATGATTTTTTCATATATTGCAGCAGCTGGTTCAAGCCTTGATTCTGAGCTCCATTTAACTAGTCGAGCTTTAATTTGGTCCATAGGCACATTAATGAGTAGCTTAAAATCGTCATAAAGGATACTTTCGCTAATATTCTTCTCATTTTGAGCTAAAAGATCTCTCATTATCATTACAGGTGCCTTGTACTCTCGAGACTCCCAGAGGGCATTAGCAGATGTGAAACTTGCCAATTTCTCAATTTGAGATACTACAGACGGATCATCGTATAATTTTGCAATATTCTTCACTGTTTTGCTCATTAGAGTGGCATTTCGTAACGCATCTTGAGGCGCACCATTGGCAATTGCCAGCTGAACGTAATTAGCAAGCTGAATAATGGATCCAAGGCGTAAATATTTCGAGCATTTTACGTTTTCATCTAATGAATTCCTCGAGAGCACATTCATTAAAGTATGTCTACTCTTTAACGTTGTTTTGTGATCATAGAAGTCTATTGTATTAAGTCTCTCCTTATCGGCCTTCATAATAGACATCAATGTTTGCGGGAAGGAAGTAACGTCCTGAGGGATTGCTGCTATTTTTATAAATTCAATAATCGCGTTCAGAGTATCCATCCATTCAGTTTGGCTAATAAAATGTTGTCGAGAATCAAAAATAGTTAATAAGGATTTTTCTAAACTTTTTTCAGCAAAACCAACGTCCTGTGGTAAATTTTTTATGGCATAGTATAAACCTTTGGCTTTGGAATCAACAACTTTTGGAGTCAATAGCTTCCAGTCTCCCAATTCTAAATTCCATTTGTAGACATCACTGGATCCAGAAAGTCTACTTTCCAATAAGCTTGTCAACCCGTAGAAACCGCTATCTTCTGTGGCCTTGATTAATGATTCCTTTTCCTCTTCTAGTGAAGTAGTGTAATTGGCATCAAAATCGGCGTTGTTGAAAAGAAAACGTTTCCACGTATCTGAGTCAATTCTATTGATAGAGTTCAAAACACCCTCTATTGAGTGTGGAACAGGTAAGCCTGCTAGAAAATCGCCGTCATTTATGCATTCGTAAATCTTCTGAAGTGTATTTATATTCATTTCTCTTATGTTTGGCATGTTCATTTCCTCAAATAACAAATAGCCAAACTTGAACTCTTCTATTTTAAGAGAAATTTGACATATTTCTTGTAAATCTAAGCTAGAATATATGCGCAGACAGTTTCGTTCCTTGCATCTAGAACCCATCCTAATCATTTTAATTACATTGAAAAGCATCTTTAGCTTTATCTCAGAATCTTTAACATGCAGCAACATTGCTATTTGAGTGAATATTCGATTGCTCCAATTCAAACAGCTTTTCGGATCGTAAGTCGTTGAAAGAAAAAAGAGGTCAGTAAGTACTAATTCACAAAAAGCTGTTGATCCTTTGCATAAAGGATACAAGCAAACAATAGGAGGTATATTAAATGATATTTGGTGAATCAAACTACGGGCGAATTTGCTTAGCCAGCAGTTGTAGGGTTCGTTCACTGACAAATAAGTATCGCATATGAATGATTCCATCCCAAAATTGTTTGCCAACGGGTATATAGCATTCAGTACATCCTTGTCCAATGGAGCAACTTTATCTTTGTTCTCGTTCATTATGTTATCCCTAAAACAAAATTCACTTTCGCTATTTCCTATTGAGTAGCCCACTAGGTACGTTAGAATGCACTCAGAAATAAAAAACGCTTCAGTAGAATCATATAACTCAGCTTCTTTATTGAAGGTCGAAATACGTTGGTATATCATATGTGGTTGTTCGGGATGGCGAAATACCATTTCAAAGTTTTTCAAATGAACTTCATTATTAAAGTTTGTAGATCTCTCTCTTTGAACTTCTTGCTGTAAAATTCTTCTTGAAAGAGCAGCGAACCATAGTTTGAAGTTTTTACTCAAATATTCCTTTGGAACATGGTGTTTCAAAATGTTAATTGCAGCAGCTTTAGAAAGCGAACAACCGATTTTTGAAGCTACCGGTCTCCTGGCATAAGAAAAGAGTAAAGAAACCAATACAACATCGTCTACGCCACAATCACTGGCATCCAAAAGTTCCGTATTTTCATAAATATCATCTTGGACTATATTTCCGAATATTGCATCAAGGCAGTATTTCCAAGTTTTTATTTTGATGAGATCCCGATGCTCTAAAAGCTTTATAGCCTGCTGGAAGGATGGACTGAGCTGTTTGTTTTCCCTCAAATAAATGAATATTTTGCAAAATAAATTGGGCAGAGATGGCTCTATTTCAAACGTATTTTTGTCAGCCAGATTTAACAATGAGCTGAAAATTGTTATTACTTCATCGTGAATTTGTGTATCTATTAAGAATTTTGAAAGCCGAATTATGATGAAGTTTAAAGTTGATGATTTTACAAGTACATTCTCATACAACACAAAAAGATATTTTAACTCCCTTGCACATCGCAGTTTTCCTATGTAAGTCGATGTCTTTTCAAGGTCTGTAATAACCGATAAAAACAAAAGCTTGAATTCGTGTGTGTTGTTCTTTTCATGAGCAAACTGCGTCTGAACTAAGGTTGCTCCTAATGCCAAGGGTATATGAAGTGGGTATTGATACCTCATTGAAACACTGGAATTTTCAAATAAATATGGCGAAAGGTATGAAGTTGGGAATAATTTTTCAACAGTAGATCTAAGTTCAGTAAGTGAGCCCAAATCAGTAAATCTTATGATCCACTTTAACATCAGTAGACGGTATTTTTTATGGTATTTTACTGTTGTTTTACCTGATATTTGGGGCAATATATCAAATATTAGTTCATTCACACCGCCACTGATAAAGGCAAGTGGAATACACAAGTAATAGCTGTTATCCACCAGATAAGCATCACCGTTTCCAGTAATCGCGTGTAACATGTCTAAGATCCATTTTTGGTTGAAACCTTGAGAAAAGTAGATTGCAGAAATTTCTACAAAGTATCTTCCTAAAAATTCATGAATATCGGCAAATCCAAAAAGAGATATATCCCATTCTTTCTCCAATTTAGAAGTAGGGACTGTTGTTCTGTTAAACCAGTACATAATCAAATCAAACTTACAATATTCGAAGAGCTCTGTAAGGTTTTGGTAGCGAAAAGCGACCGTAATTTTGTTCAGAGCTTGTTGGATAAACGCACGAGTATGATTGAAGCCAGAGTATGTCATCATATCCTCCAAAGAAAAAACTAAGCTTGGGTAAGACACCAAAGACAACATGGACATTGCAAGAGAGTAGAAAGCGGACTTTTCAATACTTTGCTGAGGCGGACCAAATAAGCTCTTAATCTCATAAAATATGATACTTTGATTCTTATAGCTCACTTGGGCCATATAACTCGAAATACTGTTCATTATGTTAATAATATTGGAGGAGTCTAGCTTTTGCAGGCATTTAATAAAAGTTGCAAAGACTCTCTGCTTCCCACCTCTGATTGATCCGTGGGAAAGATCATGATTTTGAAGTAGGCTAAGCAGCAGCATAGAAAGGTTGACCGTAGGGGCCACACCAGTGAAAGAATTGTCCTCAAATCTTGATATGATCCAGTCCAGGATATCATTGCAGTCCGAATTCAAAGGCTGCTCGGGGTAAGATAACCATTGAGGTCTTATTGCTTCGATATAAGATGTAAGTAAAAGCATAGCTTGATTGGAAGAACTATAGTGGTTGCAAAGCAATTTTTCACCCAAGACTTCAGTGAATTCTTCCAGGATTTTGTTGTAAGAAGATTTCTCCCCGATTGCTTGTTTTAACCACTGGCAAACAGTGCCAAGATAAGATATAAATACATCTGTGCTAACGCAATCAGAAAATTCCAATATGGCTACCAAACGCTCTGAAATGGATTTATTTCTTGAAGACCATAGGTAAGCTCGCACTGCTTTATCTATAGTGGAGTGCAGAGGCTTCTGAAATCTACCTCCAATTGTGTACGGACTATTATTCTGGGTAGTGTCTTCTGAAGAGGCTTCGAAGTAATTGATGGCAGAAGTTCCTGTTTGAGATTTGTTTTTTTGCATCCTGATAAAATCATTAACGATTTCCTTCATATTAATTTTGTCAAGCACTAAATGGTCTACATTTATGGTCCGTATCGATAAAACCTCCTCAAAAAATGATTGGTAGGAGTTTTGGCTATCAAAACTAAGTTGTGGAATAGTTATTAAGGTTGTTCTCTTATATGCTGCAATAAACTCAGAAAAAGTGGAATCTCCACAAAGATTATCAACTATTTGTATTAATTTTGCTACCCAAGTAAATTTTTGTAGTGGAGATGAAAATGCATCACTTTCAATATTTTCCAGTAATCTGTAAAGAATTTCATTATAACGTGTGAGGTCTAAGGAAACTTTTGGTAAATTAAAAAAGGGAGTGTTAAAACATTCTGACTTTTCTTCTGGTTTTACGCCTAAAAGAAATTCCCTCTGCTCTTGAAAATGTTGCCAAATCTTGTGGCTTTCATCCCAACATAGTGAGACAGGATTAGCTCCTTCGCCTTTTTTATCGTTGAAAGGGTTCTCTGGGTCATATTTGTTACCTAACCAGGATATAAAATTGCAGAACTGATCCTGTTTAGCATCAGTTCCGCGCAACTGGTTCCACTTTGATTTTAGCCACTCAAAAATTCTATCAGCGGACGATATACCGTTCATAGATTGGAAGTCTTTACCAACGTACTGAAGGTATCCCCATAGCATGAACGATTCATTAGTAACTAATATGGGACCCAAAATATCGGATAATTCGTAAAGATCATATATCTGATTGATAGTTTTCTCATCGGATAAAAGCTGCTTTGAAAACTTTATGGAGTTGGCTAATAAAAGACAACTTAACTGGCAAGATTCATTTGATTTTACTAATGGTAAGCAAACTTTAAATAGGCGTGCCATGTCGCCATTGCTTAATTCGCATTCTTTTTGGGATAATAAAGGAATAAAAGAAAAACAAACCCAATTAAAGCATTGGATTTTTTCGAATTTTGAAAACAGAAGTTCTTTCAGCTGTTCTGCAAAACTTTTAGTGAAGTCTTGTAAAGTTCCATAAAATGAGCACAATTGTAATCCTAGCACTTCAAACTCATGTGAGCTGTTCTCCTCTAAAAGATGAATAAGAAATGTGTCCATATCGTCAGAAATCCGTAGGATAGAAGGTATATCCGAATCACATTTTCTTCTTTTAAATAATAATGAGTAATTTTCATTTTTTCTGTTCAATGCAAAATATGTTAACAATGATTTGGTAATTCCGAGTATTTTTAACCACACCGATCTGCCTCCCCTATCTCTAAGTCTAAAATCAGGTAATGCAAACCATGAATTTTTATCCCTTGAACCTCGAATATATGAGAATTCCACATGGTTTACGGTAAATAATTGAGGCTTATAATTACTTAAGCGCAGTAGAATGTACTCACGGTATAGAGATACAAGAGATTCGGACCGAAGCTCTTCAACATAATTCTCTTGACCAATCATATAAGGAAGTTTATGGTTCATTAGTTCACTTGACATAATATCAAACAGTGATAATTGGTCTTGTACTAGCTCATTGGAAGTACAGCCAATTGTCAGGTTGTAACTCCATGCTTCTTTTATAAGCATTAGCGTATCAATAACACTAAAACAATGGCACTTCAAAATTAATTGATTTATTAATGACATTATTAATCTCGTATTTCCATTTTCTTTTTTGCTGAGCCTCAAAAAATCTATTACGGTCCAAGTAATTGTCCTTGTCACTTGAAATATACCAACTGTGTCTAACGCCAATAAATTCAGGAGGATCGATATGAAATTGGTCAATGTTTTGTCTACCATAGATAATTTCATTTGGCTTTGAAAGTACTCGCAAATTTTATCGACTAAGGATATCCATTGGTGTATCATGAATTTCAGTTTGAAAGGGTCACTTTTAATTAGGGCATCCAAAGCAAACGATAAATGTACTGAAACGGCATCCAATAAACTTTTGGAACCATCTTTGACCATTAATTCAGGTACTACTGCTAAAAGTAACTTCAACGTTTTCACTTTAAATCTCTCACATGATTTTTCTACAAATAATCTTAAAACGTACGATATCGTGGAGAGTCTGTTCTCACTAAGTGATAGCTTGTTTGTGGTTGACACTGTCAAGTTTCGAAGAAGCTCACAGTATTTTGTGTGTTCAGATGCAAGTAACTCTACCAAAGCTTCTGCCGTTGTAGATAGGGCCTTGGTTGGTATCCTTTCCGGATCTTCTTTTAAAATTGTTGTTAGCTCATCTAAAGCATTGTTTCTCTCTTTGATTTTTGTTGATGATAGAAAGTTTAAAGTTTCTACAATCCCATGATCCTCCATTGTCTATGTTACACTGATTTCCCTTTTTCTTTGAAGGCTTTTTTTTCGAATTTCCTGCTTTTTTTGCGAGGCTTTGAGAAGTCAATTAGTCTTGATTATTCTATTAACTTGGAACTAATTTACCTTGAAAAATGTCAAAATATGCATATTGTACGGCTGGTGCCATACTTGTTTCTCACTAGCAAAACATTCTATCATCTGTTATTCTTACCTTCTTAACGTGTCTGTTTGCTTTTTTGACGTACCCCAAAAAATATATAGACCCTCCTATCACGCTCATAATATCATGTGATTCTCTCGATGAACGATAATAGTAATATTTTCATCTAAAAATGCAATGAATTATTGAGTTTCTTTAATCTGTTTAAGAGATTGTTATTTATAAAGAAAATATATATAATTGAAGAATCTAAGAGTATGAGTCAAAATAATTTCCTTTTTACACAACAACACCGGAGTTAGATGCAACTCTTGGCCATAAATCGGCACATTCCTTACCGACTGGACCAGTGATGGCGGAACCCTTCATTTCACCCTTAGGATTAGCGATGACACCAGCATTGTCTTCGAAGTACAAAAAGACACCGTCTCTTCTTCTCCAAGACTTAGCTTGACGGACAACAATAGCTGGCATAACCTTCTTTCTCAATTCTGGCTTACCCTTCTTAACGGTGGCCATAACCATATCACCTAGAGAGGCGGCTGGCAATCTGTTCAATCTGGAACCAGAGCCTTTGACGGCGATAATGTACAAGTTTCTGGCACCACTGTTGTCAGCACAGTTCATGATGGCACCGACTGGTAGACCTAACTAGTTAAAAAAGATCTCAATATCGGGGAGTGAGAATAATTTTGTTAGTAAAAGCATAGGGAGAAAGTTAGCAGATGTGGTTAATCTTGAAAAATAGAGTTAAGCGTGATTTTTGTAGAAATAACATTTCGATGGTTATCCATTAGTATGGGCAAAAGAGGGAGTTAGGATATGCTTGCTGTGTATGATTTTGAAACCAGAAATTTTTGAGTCCATGAATATTGACAGGTATCACTTCATCTGCAAATACAGCCCGCTTAACCATTTAAAAACTGAATTTATGTATGTAATTGCATCTGTGGCGGGGCGGTACCAGTGATGGCACATCTACCATTCTTATGGAAAATAACACCGATAGGTATATGATCAGGCTTCACACTTAGTGTTTAGCGTCTTTTAAACCTCTGTTTAATTCTGTTGTACCCAGCAAAATGAAATCTTGGAACTTTATTTTATGATCAATTTAACCAAATTGCATTGTGGAAAATAAAAATTTTAACATACTGAGATTCTAAACTTAGTACCTTGAGCACCGTTACCGGACATTATTAGTTATATATAGGTGTGTTGGTTTTGTATTGCTTGTAAGACCCAAGAAGAGTCAAAATAAAGAAAGTAAGAGATTTTTAGCTACTAACCTTAGCAATACGATGGTATTACTATTAGCGGGAACAGGTACATTATGGCTACAGTTCGTTTCCTGCCATATTAATTTTTCAGCCCGAGCGTGTTTGGGTTTGATATTTTCTTTTTTCCCTCTTTTTCAACATTTCCATGCAAGTCTGATGACGGTTGTACGGCTCGTTCTGTGAGCCGGATAAGCGATAAAAAAACCTGGTCCGTTGAAAAAATAATAACTGCATGGGTTTTTCAAAGCAGTTGAGGGTGTACAGATGTTAATGTAGTCTGATATATGCTCTGTCTTGTCTTTTTATCTGGGGGATCATTAACATGGTAATAGTGATTGGTATTGCAAGCTTAAGATTATAATTACATAAAACAATACAAATATTCTAGCCCGATGGGGTTATTATATACCAGTTTTTGTTTTCTCTTATTCTATCTGTTAAAAAGTCCGTGGGGTTATTGTCTTCGACAGAGTTATTATCCTTGTCGCTCCCTTTATCATTAGCCGTATTTTCGTTATCCTCGTCATTATGAGTCCTCAGTTTTGCACGTTGTGCTCGTGACATATGACTCCAATTCTGCTTTTTCTCCAAATACTCTCTTTTGCCCATTGTGCTGTAGCCGTCATCGCTTGGATTTGGAGGCCAACTACTTGCCTTGTTCCCAAGGTTATTGCCATAATTTGGATTGTAGTACTCTTCTTCCATTTCGTTCAATCTCAATGCCTGTAAATCGATTAAATTTATGCCCTTCTCGTTCTTAGCCCAACCGTTTCCGCCTTGTAAAATATCTTCCACGCATTCTCTTGGCGTAAATTCACCTGGTCGAGGATCCCACGGTAATTTAAACGTTTTCTGGTACAAGCTCTCAATCAGTGGGCTCATAGAGGAAGATATTGTTGTTGACAGCCCTGGCTTTGTTGTCATTTCGCTACTCTTGTGGTTGGTAGAAGTCGGTGATTTAATACTTGTGCTGTTTCCTGTCGCATTTGTACCGGGTTTCGCTACAGTTGTTCCAATACCGTTAAAATTGGAGAATGTATTCTTGGGTGACATCTGGTTTGTTGTTGATGTGGGGCTAGATAGTTCAGACGTGTTATCCAGTATAGTATTTATTCCTGGCCTGTAATTAGCGAGCTGGCCATTAGTAAACGATTTGGAAATGTTGAAATCTTTGTAAGAGCCTCTAACTAGCTTCAACTGCAATGAGACGTTGATTATAGAATTGACCTTTGAGTGCTTTAGGAGAAATCTGTTTGTTGTGGGAGTTTCGTCTTCTTTGACGTATTCTGTTATATCTATGTCTACTGTTCCCAATAGAAGTTTACCCGTTATCTTTTGAGAATATGAATTGTTTCCTGTGGCCGTTAGTGCAGTGGCGTTAGCATAGGTCGTTGTCTTCACTTTGCCATTGGGACTAGAACTAGAAGTCAACGAGGAATTCGCATCAGCAAACTCAAAAAAAACATCCAACACCAAAATTTTCTTCAAGAATCTGCCGTTTTTATCCAAGTGGAGCTTCACCAGGATTGGTTTGTCTAATGAATAATTCCATTGTGCTCTATGATGTTGCACATGCACGTGTTTTGTTGTACCTCTACTCTGGGTCGAAGTGGTTTGATGCTCACCGTCCAGAACCACTTTGTGTCCCGACGTACCTGTTCCATCCTTCAAACGCCATTTCGTGTAGCAATAGCCAGAAGATTGAGGAATATTTACCAATTCTTTGATTTGCAGGTCCAGTAGAAACTTTGGTCTTTTTGCCTTGCTATTATGATTAAATGGCATCTTAATATTTTGTGAGCGGTATTATACCTTTCTTGGGTACCTAATACTTCTAAGCAACCTGAATGAAATTAGAAGGTGTTCACTCCTTCATTAGCAAGTGAGCTTTGCCGTTGTCACCGTACTTGGTCATCTTAAGAGATACAAAGGGTGGGGACCCTGAGAAAACTTCTCCCGAAAAAAAAAAAAGAAATATACCCACGCGTTCTTTACCCGGAAATAAATATCTTGATTTAGCCGCCGAGATTGTTATATATGCATCCAAGACCTCTGAATGGTGGCTAATTAAGACACTTAACTGATTGCGTTTCCATCAACTGCTATCATGTTCGCAATATTTGGGCAAGAAATGAAAAAGAAAAGTTACCAACTCTTCTCCCTTCTACGAGCGGTGAATACATGGGAGCCGAGCCGCATGAAGATGAAAGTAATATTAAAATTAAAGTCTCTATCGAAGCAGTGACTCTCTCCCTATCAGCCGGTAAATTTTTTTTAACGAAGTGGAGCTAAATTATCAGAAAACGTAGAGCTGGTATGCTGGTAGATCTAAACGAAGTCCAGTTTACATCAAGATGATATCGTGCAATATTTACTACGGCATGACTTAACAGTACAGTCATGATTTAGGAATTTGAGTGTTTTCCGGGGTTTTGCAGATAAAAATTTGTTTTCTTCTCTGCCATTCCTGGAGATTTTTAGAAAAGAGTTGGTAATGTGTTTCAAAAGAAAAAAATACATTCCAAGAATAAATACCAGGATTTCGTGACAAAAATTAAAAAAAAGGGAAGTATGGCATGCCTAGAAATCTTTTCTGGAAAACTTGAAGCATATCATATAATTGTATGAACTTGTCCTTCAAAAGATGTTACCAAATATTCAAGAGTATGTGAGCTTTCTATTCTATTGACGCGTAAGAAAGGCTATCACGTGTGGGGGGGAGAGCTCAGCCACATTGCACTACTTTCGAAACCGCGTAGTCGGAAACGACATTCCCCCGTACCAAAACAAACGAAAGGACGTGAAAGGTAAATGAATAACATGGCACTAAAAATTTGGCAGAAAACGAAAAAAAAAAGGAAAAAGAAACTGAAAACTATACGCTTCCCTTAGGATACTTTCTGATTTACATCCGAAGAATTGGGTGCGTCAATTAAAGGCAATTCTTCGCTCTATCAAGCAGTTTTACTGCGTCTGTCTAAAGAAACAATTGTTTTACTGAATTTCAACAAAGTTCTAACTCGAGGTGACCGGAGGCCACTGCAATAATAAAAAATAGAAGATGAGTCTCGAAGGAAATACCCTAGGCAAAGGGGCCAAATCTTTTCCTCTGTATATTGCGGTAAATCAGTACTCTAAACGAATGGAGGACGAGCTCAATATGAAACCAGGTGATAAAATTAAAGTCATTACTGATGATGGGGAGTACAATGACGGCTGGTATTATGGGCGCAATTTGAGAACCAAAGAGGAAGGTTTATACCCAGCGGTATTTACCAAAAGAATAGCAATAGAAAAACCAGAGAACCTGCACAAATCACCAACCCAAGAGAGTGGAAATTCTGGTGTTAAATATGGAAATTTAAATGATTCTGCGAGTAACATAGGTAAAGTCTCCTCGCATCAACAGGAGAACAGATATACATCATTGAAAAGTACAATGAGCGATATAGACAAAGCGTTGGAAGAGCTAAGAAATGGTTCAGTTGAACAAGAGGTATCAAAATCGCCCACACGCGTGCCCGAAGTTAGCACTCCACAGTTGCAAGATGAACAGACTTTGATTCAAGAAAAAACCAGAAATGAGGAAAACACGACACATGACTCGTTATTTTCTAGCACAGCGGATTTAAACTTAAGTTCTGAATCTTTGAAGAATATAAGTAAGTCAAATATATCAACAAAATCCCTAGAACCGAGTTCGGAATCAGTTCGTCAATTAGATTTGAAAATGGCTAAAAGTTGGAGCCCAGAAGAGGTTACTGATTACTTTAGCTTGGTTGGATTTGATCAATCCACTTGCAATAAATTCAAAGAGCATCAAGTCTCCGGAAAAATACTACTGGAATTAGAACTGGAACACCTAAAAGAATTGGAAATAAATTCTTTTGGTATAAGATTTCAGATATTCAAAGAAATAAGGAACATCAAGTCTGCAATTGATTCGTCGTCAAATAAACTGGACGCCGACTACTCTACCTTTGCTTTTGAAAACCAAGCTGCCCAACTAATGCCTGCAGCCACTGTAAATAGAGACGAAATCCAACAACAAATTTCCTCCAAGCGTAACAAGTTGTCAAGTGAAAGCTCTGATAGAAAATCATCTTCGGTCACCACAGAATTGCAAAGACCAAGCTCGGTTGTTGTTAATCCCAATTTTAAACTTCACGACCCAGCTGAGCAGATCCTAGATATGACAGAAGTTCCTAATTTGTTTGCTGATAAAGATATTTTCGAATCACCGGGAAGGGCTCCAAAACCACCATCATATCCAAGTCCAGTTCAACCTCCACAATCGCCCTCTTTTAATAACAGGTACACAAATAATAACGCAAGGTTTCCTCCTCAAACAACATATCCACCTAAAAACAAGAACCCAACCGTTTATTCAAATGGGCTAATTCCAAATTCTTCGACATCTTCCGATAATTCAACGGGCAAGTTCAAATTCCCTGCCATGAATGGTCATGACTCGAACTCTAGGAAAACAACACTGACATCTGCTACTATACCTTCTATTAACACGGTTAACACAGATGAATCTCTACCCGCAATTTCAAATATATCTTCAAATGCTACATCTCATCATCCGAACAGAAATTCCGTTGTTTACAATAACCATAAGAGGACGGAATCCGGAAGCTCATTTGTTGATTTGTTCAACAGGATTTCAATGCTATCGCCAGTCAAGTCAAGTTTCGACGAAGAAGAAATGAAACAACCTTCAAAAGCTAGCAGAGCAGTTTTTGACTCAGCACGCAGAAAGTCGTCTTACGGACATTCAAGAGATGCCTCACTTTCTGAAATGAAAAAGCATAGGAGAAACTCTTCTATATTATCTTTTTTTTCTTCAAAAAGTCAGTCTAATCCAACGTCACCAACCAAACAAACTTTCACTATCGATCCCGCAAAGATGACTTCCCATTCTCGTTCTCAGTCGAATTCCTATTCGCATGCAAGATCACAATCTTACTCCCATAGTAGAAAACACTCGTTAGTTACCAGCCCCTTGAAAACTTCTTTAAGCCCTATAAATTCCAAATCCAATATTGCTTTAGCGCATAGCGAAACTCCTACTAGTAGTAATAATAAGGAGGCAGTATCACAACCAAGTGAAGGGAAGCACAAGCACAAGCACAAGCACAAGCACAAGAGCAAGCACAAACACAAGAACAGTAGCTCCAAAGATGGCTCTTCCGAAGAAAAAAGCAAAAAGAAATTATTTAGTAGCACCAAAGAATCATTTGTAGGAAGCAAGGAATTCAAAAGATCTCCCAGTGAACTTACCCAAAAATCTACCAAATCGATACTTCCCAGGTCGAATGCTAAAAAGCAACAAACATCTGCTTTTACCGAAGGTATACGCTCTATCACAGCAAAGGAATCTATGCAAACTGCGGACTGTTCAGGCTGGATGAGCAAAAAAGGTACCGGTGCTATGGGGACTTGGAAACAACGGTTTTTCACACTTCATGGAACAAGGCTTTCTTATTTTACGAATACCAATGATGAGAAGGAGCGTGGCCTGATAGATATAACGGCACATAGGGTCTTACCTGCCAGTGATGATGATAGGCTCATTTCCTTATACGCTGCGAGCTTAGGAAAAGGAAAATACTGTTTCAAATTGGTCCCTCCGCAACCGGGGTCCAAAAAGGGGCTAACCTTTACAGAACCTCGCGTTCACTATTTTGCAGTTGAGAATAAATCTGAAATGAAGGCATGGCTGTCAGCCATAATAAAGGCCACTATTGATATTGATACAAGCGTCCCTGTCATTAGTTCATATGCCACACCAACGATACCTCTAAGCAAGGCACAGACGCTATTGGAAGAAGCTAGGTTACAAACCCAGTTAAGAGATGCTGAAGAGGAAGAGGGAAGAGATCAATTTGGATGGGATGACACCCAAAATAAAAGAAATTCTAATTATCCAATCGAACAAGATCAATTTGAGACCAGCGATTACCTGGAAAGTTCAGCATTTGAATACCCTGGTGGCAGACTTTGAGAACTGCAATCATTAGTTACTTCTTGACCAACTTAAACACCTTAATAATTAATATTTAATAGAACATAATATAGTGATATAAAGTATATAAAAATAAAAAGTTTACGAATTAATACAATCAAATTAGACACTGATACTATCAAGAAGTACATCGCAGGAACCGCAGACATGATGTCCTCTTCTTTCAAATTACTGGATATATATATTATTATTATTGTTACCATTAACGTTATTATTATTAACTATTACTATTACATTAACTTAAAAATAAATATGAAACAACGAAGAACAAAAAGAATTATGAAAACATTTAACATGTTTCAATTTGTTATGTTTTGGCCAACCTGCGTTTATTCTTGCATATGACATTTTTGTAATTCATCGATGATAACTTGGTTACCCTTTGGATCCAAATTCATAGCAACAGTTAGCTCCTTGATTGCATCTTTTTTCCTCCCAACTATTCTATATGTTTGACCCAGCAAATAATGGGCTGTGGCATCATCAGGAACGAGTTTCACCAATTCTTCAAAAGTTTGCAAAGCAACATTATATCTTGTCATGGAATAGAGCAACTGGCCCATCTTATATTTGGATAGCGAGGAAGTCGGTTGCAAATGACATGCTAGTTCATAATATTGTAGAGCCTTTTCCTTATAGCCCAGCTTTTCTAAAGAACCACCGCAACAACAGATTAACACAACATTGACGGGATTAATTGACCTTGCCTTTTCAAAATATAACAACGCTTCTTCATATTGACCTAATTTCATAGCGCTCGTACCCAATCCGTAATATGCATTGTAATGCTGAGGATCACAAGCTAGCGCCTTTCTATAGCATGTCTTGGCAGAATCCGAAGAATCGTTGGAAGAATGTTCATGACCTTGCAAAGTATACGCGTATGCAAAATTTGGGTCTAACTGAGTAGCTTTTTCGAAGGCTTTTATTGCGGCATCATGATCCTTTTGCAATGATAGCAAATTACCTATACAACACCATGTTTCGGGCTTATTAGGCATTGTATCCATTAGCCCATTTGCCAAATTTGAAGATTTAACCTTGTCATGCAAATGCCACAGCAAAGTAGAAAAAATTTCCATATCTTTTACCCTTGCCGGTTGTAGGTCTTTCAATCTATTGAAATACTTTAAGGACATATCATAATTAATGATCTCAAAATGAAGTTTTCCTAATTGCACTAGACACCATGGCATTGTGTCTTTAATATGAGATGGGATTTGAGACTCGAACAGTCTTATTGCCTTGAACGAATTGTATTGTGATGACGACCTTAATATTAAAGCGAAATTATACATGATTTCAGGCAGCGTAATTGAATAATCACTCGTTAGTATTGAGTTACTGATTATTAAAGACCTTGGATTTTTCTTGGAAGTTGTTAACCTTCCTGTTGAGGAATATAAGTTTCTTGGAGTTTTGAAAGTTGTTTTATTTATAATATTATTATTATTATTATTATTATTATTATTATTATTATTATTATTATTATTGTTATTTTGGTGGTTCCTATCGTTATTTAACAGTTTCGATGGAGGAGTCGTTAAAAGTTTGTTTCTGTTATAAACTTTGGCCAACGAGCTTATTGTAGGCTGTTTGGAGGATGGAGACACTAAGTTCATGGAAATGTTATTTGGTAGCGCAGAAGACGTCTTACTGTTGATTGCAGGGTTTTTAGGAGTTTGAGTATTTTTGTTCTGGCAGGTCCTTATTGATGTGTTCGCTTGTTGCTGCTGTGACCTTGAGAAATGCTGAATGGAAGAAAAAGAAGATGCCGATGTAGAAGGGGGAGAATTAGACGACTGAACCAGTGTATTAACATTATTATTGATATTATTATTGCCGTTTTTGTTTGTTTTTGAATATAAGCTAGGTTGTGAACGAGGTTCGAAATGCGATAGTGATGTAGACGGAAACGATGAAGCTGCATTATTATTATGACTATTACTTTTTTTCCCTGCAATGTCGAAAAAAACCCTTTTGAGATCCACGGTAGCTCTCATTTTACAAATCGCTTCGTAAGATTCCCAAAGGTAAGGATTAATGGCTAATGCTTCAGAATGATAAAATGCTCCCTCCTTAGAATGGTCCAGTTTCATATAAAGATTGCCTAACAGGCAATTCAAAGTGGCCAAATCGGGAATATGGACGAGATTAGAATTCAACACCATATTTATGCGCGTATTACTGCTGTTCGAAGAAAATACATTTATTATTGAGAGAAGAGTGAGGATAGCTTCGTTAACTCCCTGCGAAAGCTGTAAAGCACAACGGCCGAATATGTAAGCGATACCAAGATGATACTCCTTGAATTCTTTGGATATCTGGAACGCAGTGTGGTAGCTTTTATTCAGAAACAGCGAAAGTGCATATAGATATACCGCATCGGACCAGTAAACACTTGATTTATCGAGAATGGAGCACTCAGCATAGAGCAGTTCGGCCAAAAACTCTGCGGTACTGTAGTTCAACTGCTGAATAGCCTGCTGAATGCAGTCCTGAAGCTGTATGATGGTGCTCAAAGCTTGATCATCAAAGCTGGGGATTCCTCTCGAGAGGGTGAACGGTGCTAACTCAGGATTTACCGCCATGCTATTTTTATTATGTATCCTGCACGAAAAGTTCGTGTCGATTTATGAATAGATATGCAGTCACCAAAACAGAGTCTAAAACTCTCACAGCTAGGTATGGTTTTTTGATAAACTTTTCTGTGGCACCTTTGCTTGCACTTTGATCCTTTTGGTTTACTTTCAGCCTGTTCCATCCTTTTGATCAAAAAAAAAAAGGAAAATCAAGCGCGGGTAATAACGGCACCATTAAATACTACTAGTACTATATAGATGGTATAAAGAAATGATTTAAAACAATACGATTATATGATATTTATACATCTGTTTCAGTTGAGCTTTTTTTCCATGGAGCTGGTGGTACGAAGATGGCTTTTGGCGAGGGCGACCGAACCAGATAGCTGCGTCAAGGCCAATAGAAGCAACAGAACAGTATTCAATGCCAACAATAGCGTGCTTGCTTGTGAGTTTGGTGGATAGGAATTCCAGCACCACTCGTGCAAGACGTACCAAATGGGACCAACGAAGAAGGGCATTCCCGACCAAAAGATCAGTATAGGCAAAGTCCAGTGATACCAGGATAGAAACTGGTAGTGGAGGGACCTTGAAAATAGGACGCCGATGAAGTTGGATGCGATTAGAACGAATGGAATAGTCTTGGCGGGATTGGCATTGAGCACTGCATTTTTCCTCAGCGGATGGCACAGGGAAGACCATAAATCGGGCAGGATGCGAGGGTATCTTGTGACGAACAGTGTGGTGAGCGCTATCAGGTGGCTGATTAAAAGGGCCAAGTGGAACCTCTTATCATTGAAAGCCTCTTCATCCATCATTTGCCAATTGATACTCCATTGGTACATAAACTTCCTGCCGAAATTAAAAGCGCAATGCAGGTACTGTTGCGGAAAGCTGCGCAGGAAGGGCACTGCAACTGCGACTTGCCATGCAATCATCGCAACGAGATCCAACAAAGTAAGGATTACGTTCGCGTCATTAAGGATGAATAGAGAAATCATCATTGCAGGGAAATACAACAGCGCATTCATCTTAATGCTCACAGCCATACTGTATGTTGCGGAGATCACCAGCGCAAGGGACTTCTTTAATTTGGGGCGCTGATGGCACCTGCTGGCCACGATAGCCCCCAAAACCGTGACGACCATAAACAAAGTAGTGAAGCAATCATTGAATAACCGTAGCACGTAAATAGAGTGCAATCTTTTAGAGAGGCACGCCAAGACCACACACCACGGTGGTAGATGTAAAAGGTAGTAACACGCCATTTGTAACGCCAGTGTAAGGAGATACAAGTATCTGAAAAACACTTGCCCGCGCTCAACGTGGTCCATTCCCTCTGTTAGCCAGTACATCATCTTGTAGATCAAGACGTGGCCTGCTGGATACACCAGCGGGCCCGTTCCACCACTCACCTGAGAGTAGTCCAGCATGCCATCGAGCTGAATCATCTCGATCTGCTCCATGTACGCCTTGTAATCGATCTCTGTGTAAGCTACCTTCTTAATGACAATCTTGCACAGCATGCTTTCGAACAAAATCAAAAGGGGCATAACGATAAGATTGGCCCTACAATCGAAGATCACGTAGCGCACACCGTCCTTGAGATCCTGCCACAGATCCAGCGGAGGTCTGACAAATTGCTTCCTTTGCAGAGACTTTTCACCTTGCGGAGACTGTTCACCTTCCATACTACTAGTATCTAACTCTTTCTCTCTCCCATACACACTCTATGATACTGTTTTCACTCCCAACTAGTGTACTGCGTTGTTCTTTAAGTTCGATAGCGAAATTTCTTTAGCTTGTTTACAGCACCCAGCAACCGCACACAGAATGTGACGGCAAATGCATTTTACATGGAAGGCTATCTACAAAACAGCAATAAAGAGTCATGTAAGATTGGGAAATCTCTAATGTGACATTCCATACTTGTTGCAACAATTTTGGGATGCTTCTGCGTCGTACGACCCTGTATTTACCTTCTCTAGCTCATCGCTTCCCAGGGTCCACGTTAATTTTTCAATTTTTTCTTGCGTGTCGAAGATTCAGGTCTCGAGAAATTTGTCAAAAATTTTTCACTAGATATTAAGAACTATATACATCGAATAAGATGCCAGCACAGAAGAGATAGGCAATCAGTTTAGATACTACAGACACTATCCAACAGTGCAAAGCAAAAGCAGCATAGAAAAAAGAGTATCCCGTTTCCAGCTTTTTCTCTTTTTCCCATTCGTTTTTCCTGATCTTTTTTTCTGCATCGTGGCACCTAGAACAAGAGGTACCTTCCATCCTTCGCTTAATATTTGATACGACTTTTTTGATTTCCATTATTATTATTTGTTACTATTATTATTTATCATTTGGGTTTCGGTTTTTTGTAATAATTTTCTTTTTTTTTTTTTTGGCTCTATTTCACTAAGACATCGTATATATGCCAGGCCAGATAATCAGCATTCCGTTTTTGTCGCAGAACGAGGACATGGATAAATACTTGTTGGAGTACCGCAGTTTGAAGCTCCTTCATCAGTCCAGTAATTCCTTCCAGTCTCACAATGCGCCCTCCCACCAGTCGAACTACCACCCCCATTACAATCACATGAAATACAACAACACTGGTAGCTATTACTATTACAACAACAACAATAACAGCAGTGTAAACCCACATAACCAAGCTGGTCTACAGTCCATTAACAGATCTATTCCATCGGCCCCGTACGGGGCTTACAACCAGAACAGAGCTAATGACGTACCATATATGAATACCCAAAAGAAACACCACAGATTTAGCGCTAACAATAATTTGAACCAGCAAAAATACAAGCAATATCCCCAGTATACGTCCAATCCAATGGTTACTGCACATCTGAAGCAAACGTACCCTCAACTGTACTACAATAGCAACGTCAATGCTCACAACAACAACAACAACAGCAACAACAACAGCAACAACAACAACAACAACAACAACAACAACAACAACAACAACAACAATCTTTACAACCAGACGCAGTTCTCCACGAGGTACTTCAACTCGAACTCCTCTCCCTCGTTGACTTCTTCCACTTCTAACTCATCCTCTCCATACAACCAAAGCACCTTCGAACACATTTTGCCGTCAACTTCGGCAGCTTCCACAAATTTATCGTCGTCATCATCAAACAACTCTATGCACACCAACCCAACCACTGCAACATCGACATCCGCCGATTTAATCAATGATTTACCCGTGGGCCCCACGTCCAGCTCGCTTATCTCGGATCTACATTCTTCACCAACTGTATCTTTCCTACCAGCAAGCCAAACCCTGCTCATGTCCTCCACCACATCTAGCTCTATTGGCACCAACATAAACCCACCGCAACATTCACCATCCCCATCGCAAAGGGAGGATTTTTCGACGGCACCAGTGAACATGTCTTCGTCCGCATCACTCTTGATGAATGATTCTTCTTTAGGATGGGGGTCTAACCACATGAACGTATCTTCATCCTCTCAACCAGCATCATCAAGACCCTTTGGCATTTGGAATACTGACATGAGCGTTTGGAGTTGAGATGTTTACGTATATTTTTATGTATATTATTATCATTAGTATTACTATTATTGTTATTATTTATGCACGGTTCCTATTTACACGCGGCGTTTATATTTTACCATTGAATATTTAAGATCTCTTTGAATTTTTTCTCGAATTCGTTTGCCTTTATACGTCCCTGGCTTCGTCTCATTCCTTGTCCAATTAGGAATTTTAAAGAGGACTTCTTTTTACCAGTAACCAGGTTCCGTATAAAAGTGTCATCTGTGTGCTGTGCAATGACATCATTACAGAGATCCATCAATTCTTGAGGGTCGACCTGATTAATCGCATGCAATTCAAATTTCTCGATTAGTTTTGAAAAATCTGGAATAGACAAATCCTGGCAGTTACTCTGCTTGAAATTTTCCAATATGTGAAACAGTAACATTTTACCACTAGTTGCGGATATAACCTCTTCATGCAATAACTTCAAAAACTGGGCGAAAACCGGAGGAGGCAAGATTTCTTTTGCTCTGGCCAATGGAATTTGTAGCTTGTTCAAATCTCCCAAGAATTCATGGATTATCCAATTCGTAGGTAATTTCGCGTTACTACGTTCACCAGCAAGCTTGGAAAATTCACGGAAGGTGTCTAAGTAGTACGATCTCAACGCCTCATGATTGTACATATCGTTTTGGTTACTATTATAAGTCAGAATCTTGGCGTCCTTCAATGATAATTGATAGGGTTTCTTCATAAGCATTCTCATTATACCGTCCGGTAATTGGGGCATCAACCCTCTCACACCACTGATAACGTCTGGTGCGAGGTTGATATACGGCAATTCTGGATCAGGCATGTACCTGTAATCGATCGTGGTTTCTTTGCTTCTCAACTTCACCGTTGATGAGCCTGTCCAGCCCCTTGTTTCTGGCTCCATCAGTGAGCTAGTGTCACCCACAGAAATCAACTCAACTTGCCGCTGATATTCGTACTTGATTGCATTGATGATGGAACTAGTATTGGGTAAATTCTTCAACTCAACGCGTGCATATTCATTAATTGAGAGGTTAACGTCCACTCGCATGGCGCCCGTTTCCAGGTCCCCAGAGGAAATGTGCAAATGACGTACCAAATTCTGATATTTTTTAATAAACGCTCTAACCTGTTTAATATCACTGAAATCTGGTTTAGTTACCAATTCGATAAGCGGGACGTTCGACCTATTTAAATCAACCAAAGTAATAACGTCTTTATCTGTCTCTGTATAGTGTGACTTCCCCGTGTCCTGCTCTATCTGCAACTGTAAGATACCGATTTCCTTGGCTGATTCATCGATATCATCCAATTCCTTCGACAGATTGATCTTCCCACCCCGAGCAAACGGCCTGTAGTGCTGCGTCAGTTGATAGCCTTGAGGTTGATCTCCATAAAAATAATGCTTCCTATCAAACTGAGATATGCTATTCACTTGAGAACCCAGTGCCAAGGATAGTTTCATGGCAAACAAGATTGCTTCCAGATTCAAAACCGGCTGCGTTCCCGGTAGAGCTATGTCATAATAACTAGTATGATGGTTTGGTGCGTCCACTAGAGATGTGGCGCTATTCGTTGATTGTGAAAAAAGCTTGTTTTTGGTGTTCAATTGCGTATGAATCTCCAATCCACACTTCAATGCATATTCCGGCCTGAAGGGTGCACCGTGACTATGTATGGCTTTGGTTCTGGCCAAAGAATAAAAACGTGCAAGCTGCAACATATCTAGTTCCTACTCTGGTCTTTTTGGACAGGAATGCTAACAATAACACTATTACTAGGTGGTACGACTAAATACATCACGTCAAGCTTATTACTACTATAACTACTATTATCATAACAAAAGGGAAAACTAAACCCTATCTAAACAAGGGTTATTTAAATTTTTAACAAGGGCATACAACAAAAAAAATAATAAACCTAAAATCAGAAAGTTAATCTTTCAGGGCTTTTGAAAGTGGAATTAACGTCTCTAGTAAACGAGGATTGTTTCCAATGAGATTCTAAGACCCAAATATCCTCTTCTTTACTTTGAAATGTTTGCAATGGACCATGATTATGGATGTGTTCTTTGTGACACGCTTTCAATGTACTCTATATCGTGTTGCACGAAGGATTGTTACTTTATTTGTAAAAAAAAAAACAATTTTTCGAGATGGGACATTAATATTGTAGAATTCTGAACATATTAGTGAACAGTTCTTTCGGAGAATTACTGGAACCTAGGATCTGACAAGCGGACAAAAAAGCAGAGTGCGTTTATTACTTCTCTTTCTAGCGGTTGTTCATGTTTCAAAGTTTTTTCCACAACAATGGGCCCGCTGCTGCCGGTGAAACGTTTTCAGATAGCAGATCGTACCCTTTAACGAATCATCAAGAAGTACCCAGGAATGGACTGAATGAGTTGGCCCCATCTGCAACCAAGGCGCAACAACAACCTACACACATATTAAACTCATATCCAATTACCGGGTCCAACCCACTCATGAGGGCAAGCGCAATGGGGGCGACCTCTGGCAGCATCAATCCTAATATGTCCAACATGAATGAGCACATTCGTGTTTCCGGGATGGGGACTTCTAAGCCCCTGGACTTAGCGGGAAAGTACATTGACCATCTACAACATAAAGATAGTAACACTCCCGTACTCGACGAACGATCTTATTATAACAGCGGGGTAGATTATAACTTCAGCAGAGAAAAAAACGGCTTAGGAGCGTTTACTCCATTTGAAAAGCAAGATGTGTTCAACATTCCGGACGAGATTTTGCATGAATTTTCCACTTCACAGACAAAAACTGATATGGGTATTTTCCCGGAGTTAAATCGATGTTGGATAACTATTGATAATAAACTGATACTCTGGAATATTAACAATGACAATGAGTATCAGGTGGTAGATGATATGAAGCATACCATTCAAAAAGTCGCCTTGGTAAGACCTAAGCCAAACACCTTTGTGCCTGCCGTGAAGCATCTACTTTTGATAAGCACGACAATGGAGCTTTTCATGTTTGCTATTTCCTTAGACAAAGCCACCAACGAACTCAGTGTATTCAATACACATCTATCAGTCCCTGTACAAGGCATTGATGTAATAGACATTGTGTCTCATGAAAGATCGGGTAGAATTTTCTTCGCAGGCCAAGCCAGTGGCCTGAATATCTGGGAGTTGCACTACTCAGGTTCCGATGACTGGTTCAATAGTAAATGTAGTAAGGTCTGTCTGACAAAGTCTGCCCTATTAAGTCTTCTACCTACTAACATGTTATCGCAGATTCCAGGTGTTGATTTTATTCAGGCTTTGTTCGAAGATAATTCTAACGGTAATGGCGGATTTTCGCAAGAGACCATCACGCAACTAACTATTGACCAACAAAGAGGAATCATCTATTCATTATCCTCCAAATCCACCATTAGAGCATACGTAATAACAGAAAAATCACTGGAAGGACCCATGTCAATTGAGCCTGCCTACATCAGTAGGATCATAGGTACCACGACGGCAAGGGCAGCACCGATTTTGGGCCCCAAATACCTAAAAATTGTCAAGATAAGCTCTGTTGCACCAGAAGAAAACAACAATTTGTTTTTAGTGGCTTTAACAGTAGGTGGTGTGCGTTTGTACTTTAATGGTTCCATGGGCAGATTTAACATCGAAGCTTTGAGGTTAGAATCGATCAAGTTCCCCCCTAGTTCTGTAACTCCTGAAGTCATCCAACAAGAATTACTACATCAACAACAGGAACAGGCGAAGAGAAGCTTTCCTTTCTTTTCAAATCTAATGTCTTCCGAACCAGTCCTCTTAAAATTCCAAAAGAAATCATCTGTATTACTAGAGACTACAAAAGCAAGTACAATTATTTCCCCAGGCATATTTTTTTCCGCTGTGATCAAATCATCTCAGCAAACTCATCAACAAGAAAAAAAAGAGAACTCATCTGTTACTGGAACGACCGCTACCGCAGGGTCTAAGACTGTCAAGCAACAGCCAGTTACTTTACAACATAAGCTTTTCGTTAGTGTTCCAGATTATGGTATCTTGAAAACACACGGTAAGTACGTTGAAAATGCCACGTTTTTGGAAACTGCGGGCCCAGTTCAACAAATTATTCCCTTATCGGGGTTGTTTAATGCAACGACAAAGCCACAAGGATTTGCTAACGAATTTGCGACACAGTACACATCAGAAACTTTAAGGGTAGCAGTTTTGACGAGCACTTCTATCGAAATTTATAAATATCGTACTCCTGATGAAATTTTTGAGGATCTAATCGATAATCCGCTGCCATTCGTCTTAAATTATGGTGCCGCGGAAGCTTGTTCCACTGCATTGTTTGTTACTTGCAAATCAAATAAATCTGAAAAATTAAGATCTAATGCCCTGACTTTTTTAACTATGGGTATTCCTGGCGTTGTTGACATCAAACCTGTCTACAACCGTTATTCTGTATCTACAGTATCCTCTTTATTGTCAAAGCCCACTTTATCAACCGCAACAACTAATCTCCAACAATCAATAACTGGCTTTAGTAAACCCTCCCCTGCAAGCAAGGAAGATTTTGACTTAGATGACGTAATATTATCCCCCAGATTTTACGGTATTGCATTATTGATTACCAGACTACTTCGAGATATTTGGGGGAGACATGTCTTCATGACTTTTACAGATAATAGGGCGACATCCCATGCTTTCATTTCTTCTTCTGATCCAATCACTCCATCTAATAATAACCTAAAAACTGATGAAATTTCACAAAATAGGAACATAATATCAAAGGTTTCTATTTCCAAGGATTGTATCGAGTACTATCTATCTTCAATTAACATTTTAAATGAATTTTTCATCACTTATGGTGATTCAATTTCCCAAATATCAGCTCCCTACGTATTAGCGAACAATTCTAACGGCAGGGTTATTGATAAAACAGAAGAAGTTGCAAACCAAGCGGAAAGTATAGCGATTAATGCGATGATCAAAATGGTACAGTCCATAAAGGAAGGTCTATCATTCTTGAACGTTTTATACGAGGAAAGCGAAGTCGAAGGATTCGACAACCAATACCTTGGTTTCAAGGATATAATCAATTTTGTAAGCTTGGACGTCCAAAAAGATTTAGTCAAACTAGATTTTAAAGATTTATTTGCTCCAAATGACAAAACAAAATCATTAATTAGAGAAATTTTATTATCCATCATCAATAGGAATATCACCAAAGGTGCGTCGATAGAGTATACCGCAACAGCTTTACAAGAACGCTGTGGATCATTCTGCTCTGCAAGTGATATATTAGGATTTAGAGCCATTGAACATCTTAGAAGGGCTAAAGAAATTGGCTTGCGCAACTATGATTCTCTAAACTATCACCTGAAAAATGCTACTGCTTTACTTGAACAAATTGTGGATGATCTTTCTATCGAGAAACTGAAAGAAGCTGTATCAATGATGCTGAGTGTAAATTATTACCCAAAATCTATTGAATTCTTATTGAATATTGCCAACTCTATGGACAAAGGCAAACTAGCTTGTCAATATGTGGCAAATGGATTTTTAGAAAATGATGATAGGAAACAATATTACGACAAACGTATCTTAGTTTATGACCTAGTTTTTGATACTTTAATAAAAGTAGACGAACTTGCCGAAAAAAAACAGTCATCAAAAACTCAAAACCAAATTTCGATATCGAATGACGATGAAGTGAAACTGAGACAAAAAAGTTATGAAGTCGCTCTAAAATATAACGATAGATTATTCCACTATCATATGTATGATTGGCTTGTGTCTCAGAACAGAGAGGAAAAACTATTAGATATTGAAACTCCATTCATACTCCCTTATTTAATGGAAAAGGCAGGTAGTTCATTGAAGATATCTAATATACTCTGGGTCTATTATTCAAGAAGATCTAAATTTTTCGAATCTGCTGAAATTCTTTACCGTTTAGCTACATCGAATTTTGACATCACATTGTTTGAAAGAATTGAGTTTCTTTCACGCGCCAATGGTTTTTGCAACAGTGTGTCACCATTAAGCCAGAAACAAAGAATTGTACAATTAGCTAGTAGGATCCAAGATGCATGTGAAGTTGCTGGTATTCAAGGTGATATATTGTCGCTCGTGTATACAGACGCAAGAATAGATTCAGCCATTAAAGATGAGCTGATCAAAACTCTAGATGGTAAAATATTGAGCACAAGTGAGCTGTTTAATGATTTTGCTGTACCCTTAAGTTACCATGAAATTGCCCTATTCATTTTCAAGATAGCAGATTTTAGGGACCATGAAGTAATTATGGCCAAGTGGGATGAGCTATTCCAATCTTTGAGGATGGAATTTAATAATACCGGAAAGAAAGAAGATTCAATGAACTTCATCAACTCACTGTCTAATGTACTGATTAAAATTGGTAAAAATGTTCAGGATTCTGAATTCATTTTCCCCATTTTCGAACTCTTTCCCATTGTCTGTAATTTTTTCTACAAAACACTGCCTAAGGAACATATTGTATCAGGGTCGATAGTTTCTATATTCATAACAGCGGGTGTTTCTTTCAACAAAATGTACTATATTTTAAAAGAACTAATCGAGACATCAGATTCCGATAATTCCGTATTTAATAAAGAAATGACCTGGTTAATTCACGAATGGTACAAATCGGACAGGAAATTTAGGGACATTATTTCCTACAACGATATCATTCACTTGAAGGAATACAAAATTGATAATGATCCAATTGAAAAGTACGTTAAGAACAGCGGCAATAATTTGGGGATTTGTTTCTACAAAGAATAAAAATTCATGTTCGACATATAGATAGCAGGGTAATGTACGTGTATATTTTAATGTAATAAAGAGGCCTTACTAGACGGTAAAGTTAAGAATATCGAGTGAACTTTTCCTTAAGATAAAGGTAAATATAGTCGAGTATTTATTTATTATTCTTTTCCACTATACAGTATTTAAAATTCTGTAAGAAATTGATTCTACATACATAAGACAAACGAACAGGTCAGAGAGAATCAGATTTTTGGTTAGCAAGAATACATTTTGGAGAAGAAAGACATTAACTCCACCTTACTGTATCATCTTATTTGCTTTTTCACTCCTTCCTAATATTTTTTTTATTTTATTTTGAATTTCTTCCTATTTCTGATGCATTGAACAGATCGTAATCTGTAAGTAAATACCATAACGTGCTCACATTTGTCTCCAAATACTGGTGAAATCTTGGCTCCGTTGTGTACAAAACTTCTTAATGAATATATATATATTTTTCCCTTATTTTATCTTTTTTTTTTCGAATTTTTTATGTAAACATTCTTATACTGGAACAATAGATGGCTAATGAGTCCCTATAATTTCGATTTTAGATGTTAACGCTTCATTTCTTTTCATATAAAAGACTACCTGCCAAATGTATTTTCTCCTGAGTAAGTGACATACAAAAACCCGTCCTTATCCTTGTGTTCTTGATATATGGCAGACATCAACGCCGCAGTAGGTGGCAAAGTATCATTGACAAAAATGAAGATGGCCTTCTCAGGGGGTAGCATAATTCTCTTTCTTATAACATAAACAAATTGCCCTACGGTAAGGTCAGCAGGAACTAGATATTTACGCTTATCAATCTCTGGAATATCTGACTTTTCAGCTTTTTCGCAAATCACAGGTATCCTATTCTTGAACCTGTCAGCAATCCTCTCCGACTCCGCCTTCCTTTTTTCAAATGGATATTCAGACTTAAATGTAGACTTCATGTCTCTAGTAATTATTTTATTATGATTTTCTCAACTTTACAATTATTAGATTCTCTTATCAATCCCCTCCTCAACCTTTAATGGTTCCCCTTTTTGTATTTCCATATTTATACCAACTATTTTTGCCGCCGCCGAAAATAACCGGCCTCCGGGTGATGATATATCATGTGCTATGATTTCACGGGTATTATACAACATTATCGGTGGAGACAGTTAGCATTACATGACTCTAACTTAAACGTAAACTTACACATATACATCTATATCACTTCGAGTAGAGAAAAATTTGTACGTATTTATATGAGTTGTTTTCATAATTTGAACACTTTTAATTTGAAAATGGTGTCATTAATAGATTGTTCTTCATCACCAATTGGGTCTGTCTTTGAGCCGTCATATTTGGCAATGTCGGATCTACAGGTCTTGCTTAACATATCAAAATGTTCTTTGACAATGGCTTCAAAGTCGATAGTATCTTTAACTAATTCGTACTCCACTAAAACATCGTCGGTGGCTTCCAAACCACACTTCTTTCTCAATTTTTGGATTCTGTTGACCAGCTCTCTTGCGAGACCTTCACTCTTTAGTTCAGAGTAAATATTTGTATCCATGATGATTAACACGTCTTGGTCGGTTCTGGTTTCTTGTCCAGCTTGGACAGCAGATTCTGGCAAGCCTCTAATAGCGTTCAAATCTCCTTTAACCAGTTCAATACCAGCGACCTCCAATTTTCCGCTTTCCAAATATTCCCGTACTTGCTCAGAAGTGACTGATGGTAGGGCATCTTTAACCTTCTTTGCGTCTTTTTTCAACTTCTTACCCAATACAGGCCAATCAGCAACTGCTTTATACTCAACACCATATTTTGCCTCATCGGAGGTGATAACAACATCACGAACATTTAATTCCTCGATAATGTAGTTTTTCAAGGCTTCTACATCCTTCAAGTATGATTCATCACTGTGAAGGATGACCAAAGTCTTCAATGGAGTTTTTAAGGAAATAGTTTTCTTTTCACGAATGTTTCTACCCAAATCGATAACGGATTGCATTCTAGAAACTGCAGTTTCGATGGCCTCGTCAAAGTATTCTTTCTTGACCACTGGGTAAGATAAGAAATGGACTGATCTTCCGTCCTTACCGTATTTTGCTAAGACAGCTTCTGGGATGTATTCCTTCAGTCTCAAATAAATGCTTTCTGACAAAAATGGGGTGAATGGAGCCATGGCACGGACAAATGTGAATAAGGCATCGAATAAAGAATTTAATGCTTTCAAACAGTCCTCAACACCGTTTTCACCCTTCAAACGACGACGATTAAATCTAATATACCAGTTTGTCAATTCATCAATGAAATTCAAAAGTTTTGGAACGACAGTGTATAATTTGTACTGACCCATTTCTTCGTGAATGAATTGTACTAGAGATTGCATAGAAGCTAAAATCCATCTGTCCATGACATTATCACTTTTCACAGAATCATCATATTGGAAGTCGATGTTAGACATCTTTTTCAACAAGGCAATTTGACCGTCCAAAAATTTAAAGGAGTTCCACCATGGTAGTAAGACCTTTGAAACAACCTCCTTAACACCCTCTTCTTTGAATTTCAAACTTTCAGCTTTTAAAACGGGTGAGTTTATCAAGTACAATCTTAATGCATCCGCACCATATTTGTTCAGAACAATGGATGGATCAGGGTAATTTTTCAAGGATTTAGACATCTTTCTACCATCGGCAGCTAAGACAATACCAGAGACGATGACGTTCTTGTATGGAACAGAGCCAAATAGATGGGTACCTAAGACAGCTAACGTGTAGAACCAACCTCTTGTTTGATCTAAACCTTCAGAGATGAAATTAGCTGGAACTCTTTCGTCAAATTTTTCTGTGTTTTCAAATGGATAATGTTGAGAAGCATAAGGCATAGAACCAGATTCAAACCAACAATCAAAAACTTCTTCAATTCTCTTTAAGTCACCCTTACCTTGCTTGGATGGAATTGTCAATTTGTCAATGACATCACGATGCAAGTCAGTGATGTTACGCACACCGGTCAATTCTTCCAATTCTTTGATAGAACCAACACAGACGACCTCCTCAAAATCGTCTGAAACCCATAAAGGAATTGGAGTACCCCAATATCTATTTCTGGAAACGTTCCAGTCACGGGCATTGGCGATCCAGTTGGCGAACCTCTTTTCCTTGATGGTGTTAGGAACCCAGTGAGATTTCATCACAGAATCCAACATTTGAGGGACAATGTTTTTAACACGAACGAACCAAGCTGGAACAGAACGGTATAACAATGGGGTATCGGATCTCCAACAGAATGGATAGGAATGGCGAATTTGGGATGCCAATAACAAATTTCCAGTATTAGTTAAGTACTTAATAATCAACTTATCAGCGTCCTTGACATAAACACCCTCAAAATCAGGAACGTCTTTCGTGAATCTACCAAGGTCATCAATGGCGTTAGGTAACACTGAATCTTCGGATATGACGCCGTTCTTCAAACAAGCAGCATTATCCTCTTCACCGAAAGCGGGAGCGTTATGAACAATACCAGTACCGGAATCACTAGTAACATAATCATCTGAAATAACTCTAAAAGCTGTTTCATGGAACTGTTCAGCGAAATATGGGAACAATGGTTCATACTTCAAACCAACCAAATCAGAACCTTTAATTTTTTCCACAATCTTATATTTTTCATTCTTAGGCTTCTTATACAAGGTTTTAATCAAAGATTCTAATAAGATGAAATAACGATCTCTGGTTTCGTCGTAAATCTTTACATATTCGAAATCAGCGTTAACACATAACGACAAATTGGAAGGTAAAGTCCATGGAGTCGTAGTCCATGCGACCAATTGAGTTTTTTCCTGGCCAATAACATTGAAACCAATGGTCACAGCTGGGTCATTGACATCTTTATAGTTTTGCTGAGCTTCAAAGTTACTTAAGGGAGTGGTTAGCCCAGTAGAATAAGGCATAACTTTGAATCCACGGTAAACTTGACCTTTTTCATGAAGTTGCTTGAAAGCCCACCATGTGGACTCCATAAAGGATGGATACATAGTCTTGTAATCGTTGTCGAAATCAATCCAACGACCCAAACGACCAATAGTTTTTCTCCAATCACTGGCATAAGTCATAACAATGGATCTACACTCATTGTTGTAGTTTTCAAGACCATACTTGAAGACATCATCTTTACCCGTGATACCTAATTTCTTGTCAATGATATGTTCAATTGGAACACCGTGTGTATCCCAACCGAATCTTCTTTCCACGTGGTGGCCTGTCATGGTAGCGTATCTTGGAACAATATCCTTAATAGTGGAAGCAAGAATATGACCGTAATGAGGAGTACCGGTGGCAAATGGAGGCCCATCGAAGAAGGAAAACTCCGGTTTGTCTTTTGTTAATTCTAATGAAGTATGAAAGGCATCTATTTCATCCCAAAGAGATAGAACTTTTTCTTCCTCCTTTGGAAATGAGAAGTGTGCGTTACTCTCGGACATATTTCCTTGGTTTTTTGAAGCTTTTGGCTAAATGTTGTAGGAAGTCGAGTAACATCACTCTAGTTTAAAGCGCAAAATGATATTTTTCATACTTAAGAGTCATCATTGTTTCGAGATTTCTTGCGTGCTGCGGAAACTAAAAAAAAAAAAAATTTTCGTCATCATGGATAGATTACCCGCCATCGTATAAAAGGTTAAACATAAAAAGTAGCTAAATAGAACACTATAGAAGAATAATCAATCAACCTCTTCCACTGTTGGACCTGTATCTTCTCCACCTCCCGTAGCACCCGAGTTGGGCATGGATCCGGGGAATCCACCGGATTCCCCCGCTCCAGGACCTGCGCCGGCACCAGCACCGTAAAATTTCGTCATTATTGGATTGGCAATGCCTTCCAACTCCTTTTGTCTATCCTTATATTCGTCCGTAGAGGCTGCCTGCGATGCATCTAACCAGTCAATGGTTTCCTGAGACGCTGTTTCTAATCTCTTTGCATCATCTTCACCTACTTTCTCTTTGAAACTTGCTTCGTTTATGGTATTCTTCAAAGTAAATGCATATGATTCAAGCTGATTCTTAGCCTGAACTCGTTCTGCCTCTCTTTCATCGTCAGCCCTATATTTTTCAGCTTCAGAAACCATCCTATCAATATCATCCTTCGAGAGCCTACCTTTATCGTTAGTGATCGTGATTTTGTTACTCTTACCAGTACCCTTTTCCAAAGCAGACACATTAAGAATACCATTTGCGTCGATATCAAATGTAACTTCAATTTGTGGTACGCCTCTTGGAGCGGGTGGAATACCGCTCAACTCAAATTTACCCAGTAAGTTATTATCCTTTGTTCTTGTTCTTTCACCTTCAAAGACTTGAATTAAAACGCCAGGTTGATTATCTGCATAGGTAGAGAAGGTTTCCGATTTCTTTGTTGGAATCGTTGAGTTTCTAGGAATTAGCTTAGTCATTATGCCGCCTGCAGTTTCAATTCCTAGGGACAATGGCGCAACATCCAATAATAGTAAATCTTGTGTCTTTGTTGATTGATCGCCGGTTAAAATGGCAGCTTGAACGGCTGCGCCATAAGCAACAGCCTCATCCGGGTTGATAGAACGATTAGGCTCTTTGCCATTGAAGAAGTCAGAAACTAATTTCTGAATCTTTGGGATTCTGGTAGATCCACCGACTAACACAATCTCATCAATTTGGGACTTGTCCAGCTTCGAATCTTTAAGAACCTTTTCCACTGGTTCCAATGTGGATCTGAACAAATCAGCACATAGCTCTTCAAACCTTGCCCTTGTTAACGAAGTGTAGAAATCCATACCTTCAAATAAAGAATCGATCTCGATCGAGGTTTGAGATGAGGAAGAAAGCGCTCTCTTAGCTCTTTCTGCCGCAGTTCTCAATCTTCTTAACGATCTTTGATTATTAGAGATGTCCTTTTTCGTTTTCCTTTTGAATTCAGTGGCTAAATGGTTCACCAACCTATTATCAAAATCTTCACCACCTAAATGAGTGTCTCCTGCGGTAGCCTTAACCTCAAAAACACCCTCGTCAATTGAAAGTAAAGAGACGTCAAAAGTACCACCACCCAAATCAAAAATCAGGACATTGTGCTCAGCCCTGCCTTTCTTATCCAAACCATAAGCAATTGCTGCTGCAGTGGGTTCATTGATAATACGTAAAACGTTCATCCCTGCAATAGTTCCTGCATCCTTAGTGGCTTGTCTTTGAGAATCATTGAAATATGCAGGAACAGTTACAACAGCATCATTGACCGTAGTTCCCAAATAGTTCTCAGCAGTTTCCTTCATTTTGCTTAAAACCATGGAAGAAATTTCCTCCGGCGTAAATGTTTTCGTTTCACCCTTATATTCTACTTGCACTACAGGTTTACCATCTCTGGATATAACTTTGAAAGGGAAGTGCTTGGCATCTGTCGTCACTTCAGGATCATCAAATTTACGACCAATTAACCGCTTTGCATCAAAAACTGTATTATGAGGATTGATTGCAGCTTGATTTTTGGCGGCGTCACCAATTAATCTTTCGGTGTCTGTAAAAGCCACATAAGATGGAGTGGTCCTATTACCTTGATCATTTGCAATTATCTCTACCCTATCATTGAAAAAATGAGCAACACACGAGTAAGTCGTTCCCAAATCAATACCAACTGCTCTAGACATTTTTCTTTGTAGCGTTAAGTACCTGTTCTATCCGTTTAGTGACAAACATTGACATACAAGAATGTTTATGCTACCAATTTCAGTCACTTTATATACCCTTCCATTCGTTTCCAATTGTGCAATATGATACATCCCTTAACCATCTTCTGGTCACCCTTGTGGCTGCTTCTGTAATATTCTATAACTTTCCACAGCGATCCCTAATTAAGGGCACCCATAACCTCCATAGGCATCAAGTCAAATACGTTTGGTGATAGCGCCGCACGATGATCGTTATGGCCTTTGGTAATAGAGACCGCCAACAATGGTAGGGTTGTGCTCATCATCCTCGTCATCCCTTTCTTCATCACTGATACCGTAAATAAGAGCGTCGTCTTCATTGTCTTTACCAAGCAATTCTGGATATTTGTTTTCCATTATCTTTTCTGTGTTGTGTAGGGAGTTTTTTTGAAATGACGAATACAGACAAATATTCCAAACTCGTTCATTCAACAAGATGTCTGAGTATTGTTCAGGCAATGTCTTTATCTGATAATATAAGATTTCGTCTAATTTATCGAGCATATGTTTAGGCACCGTAGCGCTTGAACATATCAGTTCGATCATAGCATGCCATTGCAAACTCGACCCGTAGTTACCAAAAAACATGGCATTTAAGAACGCAAACTGCAACTCCCCAAAATAATTACTTGAATTTTTAAAAATTCCTTGTAGCATTACAGTGTTCAAGTAGTAAGACTTGTCTAAAAAATCCTCCATTTCATGGCCAGGCCTTATGGCTTCTCTAGATTTGAAGTTTATTACTGTATAGTTTAAAGAATGTGCAGGATCATCTTCATTCTTGGCTTCCATTTTAGAACCTGCTTTTTGCAAGCTGGATTTTAGCAGCTCATTTTCTTGAACTGTGGTCATCGAAGAATCTACGTAAGAGAACTGGTTTTCATCTTTCCTTACTATCTTTCGGATTTTATCCATCTGCACAAACTCGGTAAGATTGTACCAGGTATCATCTTCGTCAATTTTCGGATAAGAAACCATCATCTGCCGTTCCTTGAAGTTGTGAACAATATTCTCGAATTTTGCGCCATCCCTTTCTTCCATCATTTTGTAAAGGCCATCTTTAGGATCATACTGAATGTAAAAGTTTCCCATTCTACAGTCAAACCAGTAGCCATACCTCATGCTGGAATTATCTGCATGCTGAAAATGAATGACATGAACGTGTCCAATGGGGATGTCCTTGATTCCGTGAAATGGCTGATTCTCCTTGACATTAAAGGAATACTGATCGATCCCTATAGTTACCTCAATCGGAGCAGATGTGAATGGTACAGTATTCATTGCAGGCTTCCGATATTTTGTTTTTTAGCCCCATGTCCTAGCGATAAGGAGGATCTTTGGTGTCCATTCATCTCATTAAACCCTAAACCATTGAAATATTCGTGTTCGTGCGTCGCGATTTTTTCCGCTTTCAAGATGTGTCCTTTCTTCATCTCTTGGTTCTTATAAAAGGGCGCCGCAAACCCCTCCTAATTACTTTTTCCTTTTCACATCCCATGGGTTTTATCTTATACCAAATGTTTACCATTCTGAATCGCATAGCCAACAAGTAACCACAGCTGCAATTGTGAAAAAAATGGATAGGTGTGGTCACCCAACTGTTTTTTTCTCTTTTTCTTTTTTTTTTTTTTGAAATGGCTAGACGGTGCTTTTGCTGGTAAAAGAAAAACTCTTGTTTCAATTTAACATGATGAAAAAATATATTAACACAGACCTGTACTGAACTTTTCGAAGTTTTGCAGATAACAATATTGCTTTTTTTCTCTGACTTTAACTAATCGCTCTTATTTCTGTATATACTATGACCTTGCAAACCTTGAAATGCAAAATTCGTATTCTCTGCTAAATTGAAAAATTTAGAGCATGAAGTGTGTTTTCCAGCAGACACCGCCTGTGAAAAAGATGGTAAAATGATATGATAATTAAACACACATAATAATAGCATATATGATATATAAGACTATATGAAGAGATGAGGAGAAGAAAAAATTGGTAGTATTTTCATTTCATCTATTTCTTAGCAGTCAATCTTCTTAGGTAGAAAGCTAATTCTTCACCTTCCAAGATGTAACCATCACATCTACCGGATTGACCTGGTCTGGAAGAGATACAAGCGTATAATCTACCGGCGCTGAATTGAGATTCAACGGAAGATTCGATCTTGGCAGAAGCAGCTCTAGCAGCCCACTTTCTTTCAGCGTTCTTGCTCTTGGCAACAGTTTCTTCTTCCTTGACGTTCTTCTTCTTACCCAAGGTTTGACCGTAGTGAGCTTCGAACCATTGTCTGAATGGAGTAGCATCAATTTGGACAATGGCAGCCTTGGTCAAAGTGTTAGTTCTAACCAATTCATTGTTGGATGGATGGTAAACAACACCAGCAATTCTGGTCTTCTTGGAGATACCTTCAGAAGCCCAAGAAAAGTTACCGGTTTCAATTCTTAGAGCTCTGTATTTCTTGTTACCACCTCTAGTTCTAACAGAGTGAATTCTCTTAGCACCGATCTTGGTGTTGGCTGGTTGACGGCCTAATTCGAACTTTCTCTTCTTTCTGAATTGAGCACGCTTGGCACCGGTAGCGGATCTTTTGTGACGAGAATCACGAGAAATACCCATTTTGTAACTGTAATAGAAAATTTAATGACGCTTGTTAGTAAAATAAAGAACGTACAAAAGTTGCGGAGTTTTTTTCTTATCTTGAAATATGCTTTGGTTTCTTTTCATCTCTTCTTGTGAAAAACTCGGCGTTTCATAAGAGGTTTGATTTTTTGGGTACACAAAGGATTCAGTTTAGTGCACTGCTCCTGTCACAATTTATATCATCCCTTTTAGTTAAGTTTACTTTTTCCACTATCTATTCCATTCAAAGAGAGGTCCTGTAGCATTCAAAATAATATGTAGTTCCATTACTCATATGACCATAGCACATACTTTTTGTCCTGGTGTGTTTATAACGTCTTCTTGTGAGTACCAAAAAGCAAATGGCAAGTGTAATTTCCTATAACTTTAAGATAGGCCTGTAAATAACGTATATGAAGCAGTTCCATCCCGTAACACCATGAACACTGCGTAAGAGAAAGCCCTCAAGCTTTCCCAGCGATGTTCGTGTGTCGGACCGGACATGGAGGGGGGAACTAGGCCCAGCACGGGTTTGGCGAGGCCGCTCTGCTCGCAGCTCAGGATTCTAAAAGGTTATTCCGCTGAGAAAATGAGAAAATAGGAACTTCTCACGCAATAATTTTAAAGTTGATGAAAAAGGAAAATTTGTAAAAGTGCAAGGGTGTTAAAAAGGGTGTATGGATGTAAAGTCACAAAAGTTAGAGCAGATGAAAAAGAAATGGGTGGAGACAAATCCGAAAATGGACCTATATTATCGCTATAAAGAGCTTCTCATCGCTTTTTTTTTTCAAAGACACATACATACCACGACTGTAAGCACATCATTTGTACAATACATTACCAGCTGAAATGTCAACATATGACGAAATCGAAATCGAAGATATGACGTTTGAGCCTGAAAATCAAATGTTCACCTATCCTTGTCCCTGTGGAGATAGGTTTCAAATATATCTGGATGACATGTTTGAGGGCGAAAAAGTTGCTGTTTGTCCCAGCTGCTCACTGATGATCGATGTAGTTTTCGATAAAGAAGACTTGGCTGAGTACTACGAAGAGGCAGGCATACAACCCCCGGAGCCTATTGCCGCTGCTGCCTAAAGATGAGAGGTTAGATCGAGAATACAAATAGAAATAAAGAAAGAGCCATATGACTGGAGCAACGCAAGCAGAAAAGAAGGTTTGCTTCTTCGCTGGACTCTGGTTGGAATTACTATTCAAAATTCCAAGTGCACTGATGGAAAACGTTTTGCTCAGGTTGAGCTCTTTTACTGCATATAAGGATACTGGGTAGGTGTATATGATTATTTTATACATGATACGTAGGCTAAAATGATTTGGACCCATTAAATCATCTTGTCGCATCTCTTTTCTTTTTCCTCCATGCTCAGATTTCAATAATATCATCTCAAATGGCTGTGACAAATTTCACCGGAAAGGCGAGGGATTTTTCTGTTGACATTATCAAATTAGCTTTTTGTCAAAATAATGAAAAATAAAGAAAATATATAAAAGTACATATTATAATCAAAGCTAGCTCAGGTATATTCCCACCTTGTCGAGCATTCCGGAAGCTACAAATACGACATTCCATACCAAGAGGCAAACGTTGAACAATGGCTAAAGATATTTTGAAGAACCAGGACCCTAAATTGCAAGCGATGATCGTTGAACACTCGGCGCCTGCTCCCAAAGAGATACCTATGGACGCTCCTGTTTTGAAAAGAGTCGCTAGACCTTTAAGACATGTAAAGTTCATTCCAATTAAATCGCTGATATTCCATACTAAAACAGGGCCCATGGATTTTTCTTATGAAAAGAAGATCAAGACGCCTATTCCTAAGAACAAAATTGTAGTTCGAGTAAGTAATGTGGGTTTGAACCCTGTAGATATGAAAATCAGGAACGGCTACACATCATCGATTTACGGTGAGATCGGCTTGGGGAGAGAGTACAGTGGTGTTATCACTGAGGTAGGCGAGAACCTAAACTACGCCTGGCACGTGGGTGATGAAGTATACGGTATATACTACCACCCTCATTTGGCCGTGGGATGTTTGCAAAGTTCAATCTTAGTAGATCCAAAGGTGGACCCAATCCTTTTGAGACCAGAATCGGTTAGCGCCGAAGAAGCTGCAGGCTCCTTATTCTGCTTGGCCACCGGCTATAATATTCTGAATAAATTATCCAAGAACAAGTATTTGAAGCAAGATTCAAACGTTTTGATTAATGGTGGAACTTCGTCAGTGGGGATGTTTGTCATACAATTATTGAAGCGTCATTACAAGTTACAGAAAAAACTAGTGATTGTAACGTCTGCAAATGGGCCCCAAGTTTTACAGGAGAAATTTCCTGATCTGGCTGATGAAATGATTTTCATCGATTACTTAACGTGTAGGGGTAAATCTAGTAAACCACTAAGAAAAATGCTCGAAGAAAAGAAAATTTCTCAGTATGATCCGGTCGAGGATAAGGAAACTATACTTAACTATAATGAGGGGAAGTTCGATGTTGTACTCGATTTTGTCGGTGGTTACAATATTTTGAGTCATTCTAGTTCATTGATTCACGGCGGTGGTGCGTACGTAACCACTGTAGGTGATTACGTTGCCAATTATAAAGAAGACATTTTCGATTCATGGGATAACCCAAGTGCCAATGCAAGAAAAATGTTCGGGTCTATTATTTGGTCATATAACTACACACATTACTATTTTGATCCGAATGCAAAGACGGCTTCCGCCAATAATGATTGGATTGAGCAATGTGGTGACTTTTTGAAGAACGGTACTGTAAAATGTGTCGTCGACAAAGTTTATGACTGGAAAGACCATAAAGAAGCATTTTCTTATATGGCCACTCAACGTGCCCAAGGAAAGTTAATCATGAACGTCGAAAAATTCTAGATACCCACTTACATTTTCAATATGTTTTATTTTTAAACTTAATGAACTTCATAATTTAATGCATAATATTTTCCCCCTCCCACCTTCTCCTGGCGTTTTCTGTACGTACATAACCATTTATTTTAATATATAATCAAATATTGTAACAATTGAAGCAGATGAGTCTCGCTCCTTAGTTAAGCACGTGCCGATGATATCAATTGGATTTGTTAGCAAATCAGCCTTGCTGCTCGATTCTCTGCTTTTTTTTTACTTCTCGGTCATTGAAAAATCCTGACGAAAATATTTCAAGGTCCTATATGGTCATCGACCTTGAGCATGTGGTAGACTATATAATGCACATAGACTCTCAGCTTCAACTCCACAAGGCTTCTCCAGCAAAAATGAATTCAGAGTCTCGAGAAGATATGGCTATAAATAGTATCAAATTGCTAGCGGGAAACTCCCATCCTGATTTGGCTGAACAAATATCGAAAAAGTTAGGTATTCCACTTTCCAAAGTTGGTGTGTACCAGTATTCTAATAAAGAAACCTCTGTCACCATAGGTGAGAGCCTTCGCGACGAAGATGTGTATATTATCCAAACTGGAATAGGTGAACAAGAAATTAATGATTTCTTGATGGAATTATTAATTTTAATTCATGCTTGCAAAATTGCATCTGCAAGAAAGATCACTACTGTAATACCCAATTTTCCATATGCAAGACAAGACAAGAAAGATAAATCCCGGGCGCCCATTACCGCAAAGTTGGTTGCCAATTTATTGCAAACTGCTGGTGCTGATCATGTCATCACAATGGATCTCCATGCCTCCCAAATTCAAGGGTTTTTCCATATCCCGGTTGACAACCTATATGCGGAACCAAGTGTTTTAAATTATATTAGAACGAAAACAGATTTCGACAATGCTATTTTGGTGTCGCCTGATGCAGGTGGTGCTAAGAGAGTAGCTGCTTTGGCCGACAAGTTAGATTTAAATTTTGCTTTGATTCACAAAGAGAGGCAAAAAGCTAACGAGGTTTCAAAAATGGTGCTTGTTGGTGATGTTACCAATAAATCATGTTTATTGGTTGATGATATGGCGGATACTTGTGGTACGTTGGTAAAAGCTTGTGATACGTTGATGGAGCATGGTGCCAAAGAAGTTATAGCTATTGTTACACACGGTATTTTCTCCGGTTCAGCAAGAGAAAAGCTAAGAAATAGTAGATTGTCTAGAATTGTTTGCACAAATACCGTTCCGGTAGATTTGGATTTACCTATTGCTGACCAGATCGATATTAGTCCCACGTTCGCTGAAGCTATAAGAAGACTACACAATGGTGAATCCGTGTCATATTTGTTCACCCATGCTCCAGTATAGGACAATTTTTTATTCTTAGATTCCTGATTGCTTGCATGCCTAAATACTTCATAATTGTATTAGTTTAAAAGAAAACCTTTTACTGAGACAAAACTATAAATTTAAGAAAAAGGTTCCGGAGCCGGTTTAAAAAAAGAAGATTAAAGATATTATACTTATGTAAGAATTAAATTAATACTGTCAGAGAAAAAATAGTTTTAAAGGAGACGGTGAACCTTTACCTTCCTTGATATGCAAATATTTTTCAGCTTTTCCTAAAACTAAACATTCTCGACTTTTTTTTAGAAGACTTTATGGGTGTATTAGAAACAAAGCTGTCGTCTATAGCAGTATCCAAATCGTCTGCTATAGGCAGCTCTTCCTTTTTCTTTTGACCATTATTGCAAGCTCTTAGCCAATCATCGTACTTGATTAGACTGTCTATATTATCATCTTGTTCTTTTGCCATATTTTCACGATCATTCTTTTCAACAGCGTTTGAATACATCGCTTTATAAAACAAAACATATGCTGTTGCCATATTTGGAGATTCACCTGTGAATTCTAACACTGTTTCCTCTTTAACTGCCTCTACCGTTTCGTCATCAAATAACAACCAGCCAAACTTTTCATGTTTACATAGGGAAACATAATGGCCGTGTTGTGGCCCACCGCCCATATGAACGACAATCCCAGCCAATTCATACTTTTGACAAACCTTAGAATTTATTGAAGAGCAAACATTTAGCGTCAGAGGATAGTGAATGTTATTAAAAAGCTTAATATTACAGTTTTGTTTCTCAGAATACTTGAATCTTTTCAAGTGTAATGTTAAAGTATCAGGCAATTGCTTCAAACCAACTAATCTCTCTGCCTCCTGTAAACCGCAACATTCGTCACAATAAAACTTGTTTGAGCCATTTAGCATTTCTCGCTGGTGATAACTTTTCAAAATTTCCTGTATATCTGTTTCCTCATCTCCCTGAACTTCTATGGGGAAATCCAAAAATGGCTCATCCCTAGATGTAATGTTATCGCACGTCAGACATTTTATTTGATTCGTTAAAGTGCCTTGAAACAAGTCACTGATGAAATTTTTACTCTTACTCGGTTCGCTATCGCTGTTGATATCACTGGCTGCTATTTTTTTATTCTCACGTTCTATATATTCACTCAACTCGTTTAATAAGAAATTGAAAAATTCGTGAGCATCCTGATGCATAGTAGTATTAAATAATACATTTTCTCTTTTGAGAACATCAACAAAAGAGCTAGGCGATACAACACCAGTTAAATACGTATTCTCAGTTATGCATTCAAAGATATCTCTCAAACTGGAATACAAAGTAGCCTTATCTGAGCCGTTTAAGCTATGGTCAATATTGAGCACTGGCCCACGAATAAGTGCGGATTTCTTTCTATGTTCTGGGGATATTTGAGAAGAGGAACTAGATCTTCTAGTATCTTTTTTATCAAGTGGAGTGGATAAGCTGCTATTACTTTCTCCTTTCAAGTCCAGGTTATTACTATTACTGCTACCTCTTGAAGGATTTTCATAATTGAGAACTCTGCCAACAATTATTTTACGCGGAACATCCGGAGGTCTATCTGTGACGTTCTCGAAACTCAATCTGCTCGGAGCACCAGGCTCATTAGGTGTTTCGACTATCAATGGAGGTGCGTCTTGAGGACGAGAAGAGGGTTTTCCAGTGGTTAATAGAGCAGGACTTCCTTCCTTTTTATTATTGTCTTGTACATGTTTCGCGCTAAAACTTTTAAAAAATTTACTCTTCTTCTCTGAAGGCCCAGCTGTATTTGAATTTACAGAATTTACAGGGGTAGGCTTTCCATCATCAACAGATTGAGGTTTAGGGTTAGGCAAATGTCCATTGGTACTAGCAGTGCTTTTCTCAAAACTTGCTTCGGTAAATATTCTTGGTTTCTTACCTCTCATTTCTTTCTTTCTTGGCTGATCAGATTCTCTTGATTTTTTTGGAAATTGCAATATATTTTCACGTAATGAGGACAGATTATAGAGACATTGAAGAACTGAGTTACAGTAACATGTATTGCCAAAATTTTCGTATCCAAAAACTTTGTTGGAGCCGTCTCCATAGGGCATTGAGTCGGACACCTTCATAGCTAATATGGGTGCCTCGGGCCCTTGCGTGATAATGCCTCCGTATGCGTTTATAGCCTTTGCGTTTGAAATATAAAATATCCCATCCTGGCTGTAATTACTGCCTTGATTGCACGTTTCAGAAGAATAGTCTAGTCCGGAAGAAATCTGCAAATTATTGTCTTCATTCAAAAAAGTTTCCTTGGTATCCAAATTAGAGACAAACAATGAGCTAGAGGGATTATCAGATGATTCGCTATAACAGAATTCATCATTTATATCGTGGTTTACAGGCTTAAAGTCAACCTTTTCTACTTCTTCTGTAATGGTATCATTAACAGCCTTTTTCTTCTTCCCAGACTTACTTATAGTTAGCCATCTTCTGATCATGATTGCGCCCTTCTTGCGTGGGTTTAGTATGTTAATGAAAGTACTGGATCCTTACTAAAGCCGAATTTGGCCCCTTCAACAAATAAAGCTTGATGAGTTGAACAGTCAAAGGGTAAGATCTGGTATAGGCAATAATAATATTATCCAAATGGAAAAAAAAAAATGAACAGGTGAAAAAAAATCAATTTGAAAACCAAAGAAAAACTCTATTGATTCCTTTGCTGTTGTCGACCTTCTTTCACACAATAGTTCAATTACGTTCTTTGGGTTCTTTATCTTTATAGTTATCTTGCCTCATCTCTATGTTCAACACTTTCGGATCGATGTATTTTTCAGCCTTCCGCTAAAATTGACGACCGTCTCCAAACGAATAGGGATAAAGAAGCAAGGACTGAGCGTTGGAGAAAAAAAAAAGTTACCGGAATGGGAATAGATAGATACCTGTAAGAAGCGTTATCGTTACTCATGAATTTTGGTAAATGCACACGGATAAATGCATGATATATAAAATATTAATAAGAATAAAATAAATAGGTAGTGAATAAATATTCTACTTTGGTGTGGTCATCATTTTACAAAGGAGGGAGGTCGTGATAACAAACTGATAAATAATCCTTAAGTTGATCCATTCTTGAATATTGTTACATTGGAAATAATCCGAAAAAGAATATGTATAAATAAAAGGACTCGAAGTCCTATGTAGCCGTCTTTGCAAATTTTCTTTAGTAAATTAGCAGAAAACAAGGGTAATAATATTTCTTAGAATATTAGAAGAATATGGGCGTTAAAAACCTTGTTCCATGTTCATATCGAACCAACCAAAAAAGTCATCATTACTAGAGTTGCCTTCAATCCAGCCTGCACTTTGTTGCTGAAAAAAATCCGTTAGTTTGTTTCCAGGAGTCTTCACGTTGTTTTCATTATCGATGGTTTGGAAGTTAGAAGAAGTTACAGTGTTAGTGCCCGTAGAAAATCGTTGGTTCGTTTTGTTGCTATTGATATCATTACTTTTGGAAAACAAGCTCAGAGGTGGATATGCCGTGCTTTTAGAGGAGCCGGGGTCGGAAACGACGGAATGCAAATCTGTCATATTATTTGACTTCGAAGCAATCGGTGTACGTGAATGGGACATACTACTTTGTGATCTTCCAATCGCGTTGGCGTTGCTGAATTGATTATTATAGTTCATGGTGACATTTTGTAAATTACTGTGCTCCCTTGGAATAGGGTGGCCTATTCCCAATGTAACATTATTAGATAAGTTGCCAACGGGGTGGTTCCTTAACCCTGGAACGGACGCAGGAAAATGATTAACGGGAGTGCTTACTGATCTTTTCATGGAGAGATCAGGAATTACACTAGGTCCGTTACTATAATAGTCTACCTTAGTACTTTGTGGATTGTTATTCGAAGCGGGGACAGAAGCCACTGGATAAATTGAATTAGAGGGAATTGACATGTCATTAGACGCATCCAATAACGTCCTATTATTATTATAATCGTTACTATTCGAGGTATTAGCGAATAAACTTTGAAATTTTACGCTGCCTGTTTCCCCGAGCATGGAAAGAGGTATCCCGTTAATCTCCATTATAGAACCGTCAGAATCTCCGTTATTTGTCTTGGCTAGCTTTTCTGCCTGCTTCAAGGCATTCTTAGTAGGAACTAAAGTGGTAACAGTGGTTCCACTTGGTGTTGTTTTTGTCACAGTTTCAAAGTCATCCCTGGAGATATGGTTATATAGTGGCAATGGATATAGTTTTCTGTCCGTTATGCCACCCGTAGACGAAGTGCCATTGTAGATACCATTTGAGGAAAATTTCCTTTTCTTAGCGGCTTTCTCTAAGGCTTGCTTGTTATATTCGGGATCCATTTCCCTTCTTCTCGCCTCGTGAACACACCAAACCAAATCATAGAATAAAGACCCTGTTAAATGTGATCTCATCCTAGAAATAATACCGTCTTCTTCCACAAAAACTTCTGGATGCATGATCAGTACGAAGTTCAGTTTTTCTAACATACTTGCAGTTCTCGAAATATCATTCTCAACACTAGTGGCCCACGCAGTTAATTGATTTCTATAAAGTCTATGGATAGTGACCACGGATTGCCTTGCTGAATCAAAATATTTGTCAGGAAGTAAAGGAGTCAACTGCAATTTAAAGAGAATCAGTGCAGAAAATGTAGCAGCTTGTCTAATATAAATAGGCAGTTCAATTAATTGGTGTGTTTCTAAAAGATTATTCAATAGAGTGACAATTTTAGTAGCTGTTAGATAGGCCTCTGTGACATATGGAATTTGATCGGTAGGAGGTGTTTCGGGTAGGAATGCAAAACAACAGACAGTTAATTTAACATAAAGAAAATAAATGTTGACAGTATCGTCACTCTGGAAATTTAAAGTTTTTGCTAATAAATCTAACTCTTTTCCCAAGATGGACAGTGTCTCAGCACGATACTTTGGTTCCAATAAACCATCAGGACTGGAAGTGGAAGAACCAATGATATGAGACAATTTTGCTTGGAAATTCGCCAGGCTGAGCAATCTTCTAAAACTGCCCGGTAGTTTGTATTTACTTTCAACGTGCGGCTCGTCTTTCTTGTTCCTTTTATCATTGTTGTTATTGTCAATACTGTCATTGTTATCTTCTTCTGATTCTTCGTCATCACAGGATAAGGCTTTTTCTAATAAATAGTCTGTCTGTGAAGTTGGTGGCAAACCAAGGATACTCGCCCAACAAAGTTCGGCAAAAAATATTCCCAGCCAAGTCCTAGTTCTCCACTTTTCTGCATTTGGCATTGATGTTTGAGTTCTTGTGAATTCAGAAATGAATTCACCTCTGTGCAAACCTAATTGATAAGACAGTGACTTTGCTAATCCTACAAAACGGTAAGAACAATCATCTAGGACTTTTTGGTTAGGCAAAGGCCAAATGCACAATATTAACAAAGCTTGCGAAATATGTGTGGATCTAGGTGTTCTTATCCAGCAGGTCTCTATGGCAAGTTGCTTGATCAAAGAGCTTAGCTTGCAATACATCGTCGGTTCAGGATCAGACAGACATGCCGTCAACATCACGGTCCAGAAAAGCAACTGAGATTGGGAGTATAATTCGGTGGCGTTATTGGAATACATAATAGGAAAATACGGCAGATACCTAGTCACGAAAATATGGTGTAATCTATTCGCTTTTTCAATGGAAATACTAATATCGCCCAGTACAAACTCATCTACATTTGCATGCGGCGAAGGCAATAATGGCATAGTCGTGGTGGTGGCTACTACCGGCGTCTTCGTCCTATTTGCATTGTTATTTGTTGCTACGTGGCTTGTTGCTGCAAACGGTGGTTGATTTGTTGTCGTTGTAACGGTGGTCGACGTAGTATGAGGGGAATATGTTTTTTGAATTGGAGAGAAGGGGCCGTTCGGAGTGTTACCTGCAGAGTTGTTCTTATAAAAAGCCATTTGCAAAGCAGGAGGTAAAGATTCTTTTGAATTATTAGGCAATGCTGAGTCATTTAGCAGCGGGGGCAGCTTATTTGGCTCTGTTGCAACCAAGCCTTTCGAATCTTGCGCTAGAGAAGATGCGCGCAACGTCATGTGAGAAGATGCTTCATTATTTGCTTTAAATTTATTCGTATTGCTGCCCTGATTTGCTTGTAAGAGTTGGGGTTCCCTGGACAAATAAGTTTGAACTGAAACCTTAGAATCTCGTTGAGCCGCGGAAGAAGTTGGAGAACCTGAGGAAGGAGAAGAATCTGGGTTAGGGATAATAGTACCCGGAGTTGGAGTTGGATGCAGATTGAGCTTATTCAAAAGGCTATTGCCCATGGGAATCTGTTGTAAAAGATGAACGAAAACGCTGTCATTCGCTAGAAGAGTATCGAGTTTAGATTTGATTTCATCCACATCTTGTCTCAGTAGTTGCAACTGTGAGCCCTTCTTAGGCCTGAATTGAGGATTGATTTCACAGTGGAGACCAATTTTTTCGCATCTGGAGCAAGGATGAGGGAAATTTTGACTAGCATCGCATTTGATTTTGTGCTGTCTACAATGTGTACATGAGGTAACTGGTCTATGTTTGATTTGATGACTGTCATCATGGTGAGATATTCGTTGTTTCTTACTTGGGAACTGGTGCTGTTGCAACTGTTGCTGCTCCGGTTGTCTTTTCATGTGAGCAGAACTAAAATCTTGGTCTTGGTCAGAATCTCGATTATCCTTCACCATGACGAGAATGCGTATACGCAGAGCCAATATAATCTGTATACGGGACCTTTGACATTAAGGTTTCTGCAGAGAGTTTATTACATGCATTTTCATATATATATTTTTAACGCCATTCCTTTACGGTATGTAAAGAAAAATGATCCAATGAGCGGCCCTTCGTACGAGATGAGATATAATAAGAATGAAAGATAGATAAAAGTTTTAGTTAGAGATACTTCATATACCTGTATATAGTAAAGTCGTTTATTTCATAGCTTATTTCGACTTGGTGAATCTTAAATAGGGTTTAATTTCATTGAATTGACCAAATTTAGCCTTCGCCTCATCATTGGAGACAGAGGGAGGAATAATGACATCGTCAGCTGGCTGCCAATTAATTGGAGTTACTACGCCCTCCTTGTCAGTCAATTGCAAGGCGTCGATTACCCTTAACACTTCAGAAGTGTTTCTTCCGACGGTGGAAGGGTAGGTAAAAATCAGTCTAATCTTCTTCTTGGGATCGATGACGAAAACAGACCTCACGGTCTTCAGTGACCCATCATTGATATTTTTGAATCCTTCGGCATCTACCATATCATATAGGAATGCCACGTTTCTAAAAGTGTCACCAATTATTGGGAAACCAACATTTTTAACCTTTGCTATTTCCTTGATGTCTTGAATCCATTTTTCGTGGGACTCAACATCTTCCACTGAAAGCCCGATCAATTTAACATTTCTCTTGTCGAATTCCGGCTTCAATTTGGCGAATGCGCTGACTTCAGTGGTGCAGACAGGGGTGAAATCTGCTGGGTGAGAAAACAAGACCCCCCAAGAGTCGCCCAAGTAGTCGTAAAAATTGATTTTACCAACCGTTGTGTCAGCATCAAAGTTAGGAGCATCAGAGTTTATTCTTAGTCTTGGTTGATCACTTTGTTTGAATTGCTTGCACAGAATAGGTGCTGTGGCAAATGTTTTAATCGTCTGTGATTGCAAGTGAGCCTGCTTGGGAAGGGTCCATGCCGTCCTCTTTAATTGAGCGCTACAAATTCTACTAAACATCCTTTGCTTCCTGCTTCTTTGAAATTTATCTCATCCTACTGCGAGAATCTAGAAGCACAATTTTCTATATCTCTCCTTCTCTCTTTATATACCAATAGCAGCAACATCCGGCCCCTTGTTTCTTTACGTAATTAAAAAATCTCCGGGGCTAGCTTTTGCCGGGGAACCCATCCCGAAAAAATTGCAAAAAAAAAAATAGCCGCCGACCGTTGGTCGCTATTCACGGAATGATAGAAAAATAGCCGCGCTGCTCGTCCTGGGTGACCTTTTGTATATTGTATAAAGATAAACATAGTGCTATCAGGAATATCTTTATATACACATGCATACTGAATGTGGTTGAAGTTCAAAAAATATCACAAACGTTAAGAAGTTTTACTGGTAAACATATAGACATAGTGGAGCGCTTGCTCGAGGTCAAATGCAGACGGATACGAGAGCGCGGGAGGGAAACCGGAGAAGGTCAATATGCCCATAATTCTTCTTCTTTGAGGTTGGCAATTATATATTGTATCTGAATTAGGCAAATAGAAAAGAGGCCTTACCATTAGCGCCATCGTAGAGTCCCATTTCACCTTTTCTTAGTTCTTTATATATGTCTGCGTATGGCCCACATATGCGCGCACAGTGCGCGCCACCCTCTAAGAACGATAAACATAAAATAAACACATAAACAATCAACGACAGTTCGCGCTTCCCTCACTAAATATGGCGAGATAGTTAAACAATCATGGCTCGTTCTTCCTTGCCCAACCGCCGCACCGCCCAGTTCGAAGCGAACAAGAGGAGGACCATTGCACATGCTCCATCTCCAAGTCTTTCAAATGGGATGCACACTCTAACGCCGCCCACCTGTAACAATGGTGCTGCCACTTCAGACTCCAATATACATGTGTACGTAAGGTGCAGATCGCGTAATAAGCGAGAAATAGAGGAAAAAAGTAGTGTAGTTATATCTACACTAGGCCCACAAGGGAAAGAAATCATTCTGTCCAACGGTTCTCACCAATCGTATTCGTCCTCGAAGAAAACTTACCAATTTGATCAGGTGTTCGGCGCAGAATCTGACCAGGAAACAGTGTTTAATGCCACTGCAAAAAACTACATTAAGGAAATGTTGCACGGGTACAATTGTACAATATTTGCATACGGTCAAACGGGAACAGGTAAAACCTACACTATGTCTGGCGATATAAATATTCTCGGTGATGTGCAATCTACCGATAATCTATTATTAGGAGAGCATGCAGGTATCATACCACGAGTTCTGGTCGATTTGTTTAAAGAATTGAGCTCCTTAAATAAAGAGTACTCCGTAAAAATATCCTTTTTAGAGTTGTACAATGAAAATTTGAAAGATCTGCTCTCTGATAGTGAGGACGATGATCCTGCAGTCAACGATCCCAAGAGGCAGATTCGTATTTTTGACAATAACAACAATAATTCATCCATCATGGTCAAGGGGATGCAGGAAATCTTTATTAACTCTGCACACGAAGGCTTGAATTTGCTAATGCAGGGTTCGTTAAAAAGGAAAGTGGCCGCTACTAAATGCAACGATCTTTCATCAAGGTCTCATACCGTCTTTACAATCACAACAAACATAGTTGAGCAGGATAGCAAAGACCATGGACAAAACAAAAATTTTGTTAAAATTGGTAAATTGAATTTGGTGGATTTGGCAGGCAGTGAAAACATCAACAGATCGGGTGCGGAGAATAAAAGGGCTCAAGAAGCCGGCCTAATAAACAAATCGCTACTAACACTAGGCCGTGTTATCAACGCACTCGTTGATCATTCTAACCATATACCTTACAGAGAATCTAAGCTAACAAGATTGCTACAAGACTCTTTAGGTGGTATGACGAAAACATGCATTATCGCAACTATATCACCTGCGAAAATATCCATGGAAGAGACTGCAAGTACGCTAGAATATGCAACGAGAGCCAAATCAATTAAGAATACTCCACAAGTAAATCAGTCTTTATCGAAGGATACATGTCTCAAAGACTACATTCAAGAGATTGAAAAATTAAGAAATGATTTGAAAAATTCAAGAAACAAACAAGGTATATTTATAACTCAAGATCAGTTGGACCTTTACGAGAGCAATTCTATCTTGATTGATGAGCAAAATCTAAAAATACATAACCTGCGAGAACAAATTAAAAAATTCAAAGAAAACTACCTGAACCAATTAGATATCAATAATCTTTTACAGTCTGAAAAGGAAAAACTAATTGCCATAATACAGAATTTTAATGTCGATTTTTCTAACTTTTACTCGGAAATCCAAAAAATTCACCATACTAATCTCGAACTAATGAATGAAGTCATACAACAGAGAGATTTTTCACTAGAAAATTCTCAAAAACAGTATAATACGAACCAGAACATGCAATTAAAAATCTCTCAACAAGTTTTACAGACTTTGAACACTTTACAGGGCTCTTTAAATAATTATAACTCTAAATGTTCCGAAGTTATCAAAGGTGTCACCGAAGAACTAACCAGGAACGTAAATACCCATAAGGCGAAACACGATTCTACTCTCAAATCGTTATTAAACATTACTACTAACTTATTGATGAATCAGATGAACGAACTGGTGCGTAGTATTTCGACTTCATTGGAAATATTTCAGAGTGATTCTACTTCTCACTATCGTAAAGATTTGAATGAAATCTACCAATCACATCAACAATTTCTAAAAAATTTACAAAACGATATTAAAAGCTGTCTTGATTCGATAGGCAGTTCAATTCTAACTTCCATAAACGAAATATCGCAAAATTGCACCACTAACTTGAATAGTATGAATGTTTTAATAGAAAACCAGCAGTCAGGATCATCGAAATTAATTAAAGAGCAAGATTTAGAAATAAAAAAACTGAAAAACGATCTGATCAATGAGCGCAGGATTTCTAACCAATTCAACCAACAGTTGGCTGAAATGAAGCGATATTTTCAGGATCACGTTTCCAGGACGCGTAGTGAATTTCACGACGAGCTTAACAAATGTATCGATAACCTAAAAGATAAACAATCTAAGTTGGATCAAGATATCTGGCAGAAGACGGCCTCTATTTTCAACGAAACAGATATCGTAGTTAATAAAATTCATTCCGACTCAATAGCATCCCTCGCTCATAATGCTGAAAACACTTTGAAAACGGTTTCTCAGAACAATGAAAACTTTACTAACGATTTAATCAGTCTATCACGCGGAATGAACATGGACATATCCTCCAAACTGAGAAGTTTGCCCATCAATGAATTTTTAAACAAGATATCACAAACCATTTGTGAAACCTGTGGCGATGATAACACAATCGCATCAAATCCAGTATTGACCTCTATTAAAAAATTTCAAAATATAATTTGTTCAGACATTGCCCTAACAAATGAGAAGATCATGTCATTAATAGATGAAATACAATCACAAATTGAAACCATATCTAATGAAAACAATATCAATTTGACTGCAATAAATGAAAATTTTAATTCTTTATGCAATTTTATATTAACTGATTACGATGAGAATATTATGCAAATCTCAAAAACACAAGATGAGGTACTTTCTGAACATTGCGAGAAGCTACAATCACTGAAAATACTGGGTATGGACATTTTCACTGCTCACAGCATAGAAAAACCCCTTCATGAGCATACAAGACCTGAAGCGTCAGTAATCAAGGCTTTACCCTTATTGGATTATCCAAAACAATTCCAGATTTATAGGGATGCTGAAAATAAGAGCAAAGACGACACATCTAATTCTCGTACTTGTATACCAAACTTGTCAACTAATGAAAATTTTCCTCTTTCACAATTCAGTCCAAAAACCCCAGTGCCAGTGCCTGATCAACCTCTACCAAAAGTTCTTATACCGAAAAGCATAAACTCGGCCAAGTCCAATAGATCAAAGACCTTACCAAATACAGAGGGTACTGGACGAGAATCGCAGAACAATTTGAAGAGAAGATTTACCACCGAGCCAATATTGAAGGGAGAAGAAACTGAAAATAATGACATACTGCAAAATAAAAAACTTCATCAATAAGGGGATATAGCCACTGTAAAATATTTGTATCACTATATGCATTGAGTGTAAACTGTTGCACCTATAAGGAATGAAAACAATCTAGTATGTGTACCTACATAATTACACAGTCTTTTTTTTTTTTGCCTTGTTTATCCTTCTTGTTCTTCAAACTCGTAGGTTTTTTTGGCTCAGTTTTTACTGCAGGAAAATCTTTACGACTCATGTTTGAACTGCCCATATTTGATGAACTAACTTCTTGCTTTGCTGCCATCGACTGCTCAGCAACTTCCCTTGACATTCCCTTTGCTGAGGAAGAACTTTTCCTGATGCTTGTATCAGAACCCGTTTTAATACCATTTCTATTCGTGTTTGAATTCATATTAATTTGCAAACCTTGTGGCTCACGATCACGTTTTGAATTTCCAGTAAAGAATGTTTCAGATTTTGAAGAAACTCTTGAATTTGATCCTACGTTACTTGTTTGACTGTCCACAGTAGAGAATAAATTCAAAGTACTGATACTTTTATTTTTTTTATGCTGTTTTTTACCAATGCTGGCTAGTCCACCGTCCCTTGAGCGTAGCTTATTAATCGCTCTCTTGTCCTCATTCCCTGCAGCTTTCTCGTACCATTTCCATGCGTATTCCATGTTACGATCACAGCCTTTGCCATGCTCATAGAAGTAGCCCAGAGTAAATTGGGCCTTTGGCAAACCAGCATTAGCTGCACGCAAGGCCCATTGAAAAGCCTCATTTTCATCTTTTTCAAAGGCAGGTTCTGCTCCCAGTAAGTACCATGCACATAAACCTAACATTGCCACAGAATCGCCTTTTAACGCTGCCTGCGTATAATAGTGTACAGAAAGTGATGTATCCTGCCCTACTGTATCATTACCTGTTTCATAAATCTGTGCCAACAAAGTTGCTGAAGGAACATGCCCTAAACTTGCTGCTTGAATATATAGTTCCATTGCATACTTTTCATCCGGAATGACAACATCTAAGAACCCTTCATGATAAATCTTAGCCAATTCGTATGGTGCTGCGGCCGTCAACTCATTAGCTCTTGCTGCAGCCCTTGATAACCATTTTACCCCATTCAATTTAGTATTAACGTCGGTTGGAAGACCCATTCTGCCGTAGAAAGAATAAAGTCCCAATTTATACATTGCTGAGGGATGATTCCTGCTAGCCGCAAACTTTAAAAAATTGACTGACTTACGAGAATCTCTTGTTGTTCCTAGTCCTTCTTCTAAGCAATGCGATGCTCTGTAAGCACTTTCTATATGACCATGCTTTGCAGCTGCTTGAAATAAGACAAATGCTTCTTTATTTTCAATCTTTCCAAATGCTCCGGATGAGTAGCCGTCCGCTAATAAGTATTGGGCATCTGAATAACCCTTTATGCTCAGTTTCTTCAAATAACTTTGCGCTTCTTTCAAAAACTGAAGTTTCAAGTCAGATTGGCTGACATTTCCTTCCTTGTCACTATCTTGAACAAGAGCATTGGAAGATTCAATAGTCAGTGCGGTTTGTAACATATATTGCGCATACTGGAATAACACTTCAGGATCTTTAGATTTTTTAACGTTTTGTCTATACATTTCTATTGTTTTTAGCCTTGGAACTAAGGAAGTATTATTTTTACCACCCAAATATCGACTGATCATCTGATGTGACAAATCTGCTACAGATTCATTAGTAGCCGTTAATTGGGTATCACTGCTACCATTCAACAGGTACATGTGAGACAAATCTACAGAACGAGTTCTTTTCTTTATTTGCTCCTTCGTAAGAGATGTACTCGAATTTGTCTGTCTTAATGCTCCCGGTGACGGAGAATTTGTAGGAGTACTTCCCAAAGAACTTAAGGAAGTATTATTTGAATTATTAAGATGAAGCTGTGGGGGTGGGATTGGATCGAAATCTTCCTCTTGACTATTGCCTATATCGTTTGATAGTAGAGGTACTGACGCAGCTCTAAGATGCTCATTGATAAGCGGTTGGTTTGCCGACCGCTTAGGAAGGTCTGCGGTACTGAAGTCTTCATTGTCCCTGTTTTCCCTATTCTCTTTATTATCTGAAAAATCTTGACCTACCTTCAACGAACTGTTTTGAAACTGTAGGCCCCTGTTATCAAAATTTATATGCTGTGATTGCATTAAATGCTTCTTATATGGATGTACCTGCGGTGAACTTGCCATTTTTTATCCTTCTATTTTAACTTTATCACCAAAAAAAACGAGAACCTGGTAGTATACAATGGAAGGCTTATTAACAGCAAGTCTAAAGTCAAGTGCCAACACCTAGTTTGTCTCTACTCTTAAATCTTACATCATCCTCGAGAGGGTCTGCAGAAAGAATTTTTCGTTCTTTTTTTAGCAAGTCAAAACGCGAAGTGAAACGTGGGAAAATATAACGATGACCTTTCTTAAAACATGCATGAAGACTCGTGAAAGTCATATGTACATATGTCGTATAGATTTGCAGATAGTTGCAACAAATAATTAGCGATTAGTTATGGCCTATACATGGCAGCTAAGTGCGATGGCATGTTCAAATGTATTATATTAAATCAAATGAACTTAAAATGCGATGTTTGGGTGCAAAATATCTATAGATGATAGAGACGGTTCATTGATCTTACGGATCAACTTTGAGATCAGTAAGGCTGACTAGATGGTACAATTTTGTGCAGTCAATGGACTATTAAGGGATCGCAAAGAGGTATGTGCGCCAGTTTAAACGAGGTAAAAAAGAATGACACCTATGGGGTCTCACAAAAGGGCTACAATGACAATTTCAGTGAAAGTGAGGGCGTCCTTCATGGTAGTAAGTCGATGCCCACTAGCATGAAAAATATGCTACAGTCTCCCACGATGGTCAACATGTGTGATATTTTACAAAACAAAGAAGCTGCTAATGACGAAAAACCTGTGATACCTACTACGGATACCGCCACTGCGGGGACTAGTACTGAAGATATTAGCTCCACTCAATCCGAGGAAACTGATCAGAATAGTCATCTTATTGCCTCAGAGATCTTGGAAGGCACTTTCAAAGATGTATCTTACAAGGAATATGCAAATTTCTTGGGAAATGATAACAATAATCAAGTCTTGACTGAGTTTGTAAAGTTATTGAGTCCTTTGCCGTCGTCACTATTAGAAACGCTTTTCAATTTATCGAAAAGTATATATTTCATTGCAGAAGCGCAAAATATCGACCGGATACTAGAGTGCTTGAGCAAAGAATGGATAGCTTGCCACCCGAACACACATTGGAAGTCAGGCTATAAGTCATGTCATATAGTCTTATTTTCCCTGTTGATCCTTAATTCGGATTTGCACAACAACTTTCAAGTTGACCATAAAAAGATTAAGTTTTCCATGGTTGCATTTATCAACAATACACTGAGGGCACTAAGAGAGGAAAATGAATACGAAGAATTGAAAATATACTCCCGCGAACATTTGATCATCGAAGAACTTTCCGAATACTATAAAACGTTAAATGAAACGCCTTTACCGTTATGCACAGAATCTAGAACATCAATAAATACATCAGATAACCAATCTTCCTTGAAAAGGTTCTCTACTCTAGGATCACGGGAATTTAGTACATCAAATTTACGTAGTGTTAACTCTAATTCTACTACACTATATTCAAGAGATGGTCAAGTATCTGTACGAGAAATGAGCGCAAAATCAAATAAAAACTTTCACAATAATCACCCCATGGATGCACTCTACCTTAAAGAGTCTTTTGATGACGGTTTAATTACCGAAAACGGCTCCAGTTGGTTCATGGACGATTTAATTCTTATAAGCAAGAAATCTTTACCACGTAAATATTCTAAAAGAGACAAAGATCAAGTGGCGGCACCAAAAATGACCTCTAAGAGAAACAAATCGTTCTTCGGATGGCTAAAACCATCTAAAACGACTACACTTATTGAGCACGCATCTAGAAGGACTTCTTTATCGTATTTGAATAAGGATTCTGAATGGGAGAGGGTGAAAATACAGGTCAAGGAGGGCAGAATTTTTATTTTCAAAATTAAACCAGATGTTAAGGATATCATCCAATCAAGTGAAACAGACAGTGCTACCATCGACTATTTCAAAGATATCAGTAGCTCTTATTTTGCTTACTCACTGCTTGAAGCTGAAGCACATGTCGTGCAAGATAATATAATTATAGGTAGTGGAGCAATGAAATCAAATGTGTGTAACAAAAACACCAAGAGGAAAAGTGGCAACTTTACCGTTAGTTTTCCAGAGAATATCAACGGACCAAAGCTTGTTCTGGAGTTCCAGACGAGAAGTGTTGAAGAAGCCCACAAGTTTATGGACTGTATCAACTTCTGGGCAGGTAGGATTTCTCCAGTTCCTTTAACACAATTCGAAGCCGTATCTAATGCAGAATATGGATGGAGTGACAAGATCTTGACAGAGCACGCTTCCCTCAATCTTAAAAATATTGTTGTAAGTGAATGGAAGCCACTATTGGGGCTAGAGCTACTATACGAAGATGCGAAAGATGTAGAGATGGTCGAACTAAAAGAAAGGCTAAAGGAATTGATGAACTTCACCAGACAGCTTGGTATATGGATAGATAAACATAACGAAATAAAGGATAAGCTGGTCGAAATTTGGAGCTTTGACGATAACTATTTTGAAGCAGTCATGAATAATTGGAATTCGAGATATTTGTATATGAATAATCAATATAAGAAACGACTGAGCTACTTGAAAGCTTTGCAAAAAGCCATGGGTTCTGTTCAGTTCTAAGTATATTTAAAGATATAAATATAAAGACTGCGGTGAAGAAATATAAACTTGAAAACTGTACTCTGCCTTTTATTTACAAGGGATATTGAGATGATTTGTGTGAATGAAGTAGCGACAGAAAAAAAGCTTTTATTTCGAGTTCGCATCATTGTCACTTGCCTGCTTTTTCTTGGCGTACTGTCTATCTAAGATAGTCTTTAATATAGCGTCCTCGCCATATTCTTCTTCCTCAATTTTCTTCCATCTCTTTTCTACATCAGCTCTCTTTATTCTACTTTCAATGACAGCACGTTTCTTGTTATTCAAACTTGCCTCCTTGAGACACTTGTTCAAAGCATCCTTTTCGTTGTTACAAAGGCCAAATATTCTCTTGTAATATTCCTTTTGATGGCATTTATCGAGTGCATTGATGAAGTCCAAACAGGCTAAAATGAAGAAGGGGAGAATACAATGTTAGTAAGTCGGAGCACAGAAAAAGGCAAATATATGAAGTAAAATCTGGATACTTACAATGAAAACGTTCAGCTTCTAACTGTGGATGCATGTTGTAGTACCTGTCTTATCTTGCTTTTGTTCAACTGCACTTGTAAATCAGTGAATGTTATTGGACGCGCAGCGATTTTTTAATAGGTCTTTCTCTATTAATGTAATATGCGAATTGAAACATAATGTAAACACAAGAAGAAAATTCGAAATAAAGGACTGGCCAACAATAATGTTAGTGAACAGAAACGACAAGCCCAAAATTAGCAGTGAGGAAGTCACACATTTTATAGACGACTATAAAAAGAGGAGGAAAACTCAGATGACACGATTCTTCGGAATCACTATTTTTACACTTATAACATGTAGAATTGCCATGAAGAAAATGATAACTGCAAAAGGTATGCATAGGCAATAACTTCGGCCTCATACTCAAAGAACACGTTTACTAACATAACTTATTTACATAGTGCCATTGAACACTTTTCAAGCAAACTACGCCAGCCGGACGCAGACAATAACACACACACAAAAGAGTCTTGCAGGTTCTCTTTTAGCGGCAACGGGCATGACACTAGGTATATTTGGTATGGGCATCACAGGGACATGTTGGAGCTGGGATGTTTCATCATTTCAGGAACTAAAGCAACGTCTGGAAAGGCGTGCCAACAACGAATTTGTAGTGACAAACATGCCTCTGGATAAAAGAAGCCAGCAAGTAGTGGACAGCTTAGTTAAGACACACAATTCATCTCTTTGTAAATAGTGTTATACCATAGTAGTAGTTTCAATAATATATTCCACTACTTATATGTGTTACCCGCATTAGAACTCTTATTGGTGGCGAAAATCGATGGCAATAAAGAACGGAAGGGGTTTAATAGTTGTATGCTTAACATATTTCGATTTAAATATATAAGAAACGTCGGTAGCACAACAATTAACTCATTATTTAGGTATGGCGGAAATACCTGATGAAACCATCCAGCAGTTCATGGCATTGACCAATGTGTCGCATAACATAGCCGTTCAATATCTCTCTGAATTTGGAGATTTAAATGAAGCACTAAATTCCTATTATGCTTCTCAAACGGATGACCAAAAGGATAGAAGAGAGGAAGCACATTGGAACAGACAGCAGGAGAAGGCCCTCAAGCAAGAAGCCTTCTCCACCAACTCTTCGAATAAAGCCATAAATACGGAGCACGTTGGTGGGTTATGTCCAAAACCAGGATCCTCACAAGGTAGCAACGAGTACTTGAAAAGGAAAGGTTCTACCTCTCCTGAACCAACCAAGGGTAGTAGCCGCTCTGGAAGTGGTAACAACTCCAGGTTTATGAGCTTTTCGGATATGGTAAGAGGTCAAGCTGATGATGACGATGAAGATCAACCGAGAAATACTTTTGCTGGTGGTGAAACATCCGGCTTAGAGGTTACAGATCCTTCAGATCCTAATTCATTACTGAAGGATTTGCTGGAAAAAGCGAGAAGGGGTGGTCAAATGGGCGCTGAAAACGGATTCCGTGATGACGAAGACCATGAAATGGGTGCCAATAGGTTTACTGGAAGAGGTTTTAGATTAGGGTCAACCATCGACGCAGCAGATGAAGTCGTAGAAGACAACACTTCACAATCACAACGTAGACCAGAAAAAGTCACAAGAGAAATTACATTTTGGAAGGAAGGTTTTCAAGTGGCCGATGGTCCGCTTTATCGCTATGATGATCCTGCGAACAGTTTCTATTTGAGCGAGTTAAATCAAGGGAGGGCTCCATTAAAGCTCTTAGATGTGCAATTTGGACAAGAAGTTGAAGTTAATGTATATAAAAAATTAGATGAGTCTTATAAAGCTCCGACGAGAAAACTGGGCGGTTTTTCAGGCCAGGGCCAAAGACTAGGATCTCCTATCCCGGGTGAATCGTCACCTGCGGAGGTTCCAAAGAATGAGACACCCGCTGCTCAGGAACAACCCATGCCGGACAATGAGCCAAAACAAGGCGACACCTCCATCCAAATTAGATACGCAAATGGCAAAAGAGAAGTTTTGCACTGCAATTCCACAGATACAGTAAAGTTTTTGTATGAGCATGTGACATCAAATGCGAACACTGACCCATCGAGGAATTTCACCTTGAATTATGCCTTTCCTATCAAACCAATAAGCAACGATGAGACAACATTGAAGGACGCTGATCTGCTGAACTCCGTTGTCGTGCAAAGATGGGCATGAGCATAAATATACAAAAACAGAAACGGGAAAAGACTTCAACTTAATATATAAATGCACGTATATCTATACCCGTAGTATATATCATTTGTACCTCAATACAATTTCAAATCACCTGTTATTTGATCCAATACTGCTTTTGGAGCAGGTCCTAAACCCAATACGGTGGCACTTCCCGCAGCAATCTGTGTTCTACCAGCATCATGAATAACTGCTGCATTCACCCCAAGTGATATAGCCTTCGCATACAACTCGTCCATTGTAAACTTATCTGGACATTTCAACGTTATTTTAGCCTGTCCAGCATTTAGCCATCTTTGTGTCATAATTGGGTTGTATGAAGCACGCGCGGGGTTTGTAGCAATATGTCTAAAACATGACAATGCTGCGTGACAGCATTGTGCCGCTATTTTGCCCTTTGTCATGCCAAGATCTTGACGAATCACCAATGCCATCCTAACTTCTCCAGGTATATCATTCAATGAAGTGGACTCAATATCTTCGTCCTCATCGCTCTCATCTTCGCTTTCACTTTCCTCCTCATCAGTGTCATTGTGTAGCTTTCCTTCCTTCATTTCTTTAGAACGCAGTAAAGTAGCTGAGGATTTCTTAGTTGATGATGCGTTCGACGTACCCAACTGGTAACCCACGGCAAAGGAGATTGCGGTGAAAGTAGCCCATAAAGCTATGGTGTAATTCGAAGAAACTGTCATCTTTTCCATTAAAAAGACGTTATCATGTTACTCCGCTGTCAACAAGTAATATAGCAAGAAACAATTAGCTCTTATGCTTAAGAGCTTCTAGAAGAGTAGTAATAACCTTTAAACATTATTTTCGTCAGGCGTGATATCAGCGAGTTGAAGAAAAAACAACATGGGTTGTCCCTCAAGAGAATAAACTCAAAGGAGTAAAAGGTGTTTAGAGCTTGTTGGCTCGATTGTTGCCACCGGAAGGCCCCTTTCTGTTTTTAGACTATATTCATTTTACTTTTTGAAGTTTCTATTATAGGCAGACGAAGAAGGCCAAGAAGACAAATCGAAGAAAGAGAGAGATAACATGGGTCAAATATTGTCCAATCCAATTATCGACAAAGAGCATCATTCTGGTACGGACTGTTTGACAGCGTTTGGACTATGTGCCATGCAAGGCTGGCGTATGTCCATGGAAGATGCCCATATTGTTGAGCCGAACCTTTTGGCTGAGTCTGACGAGGAACATCTCGCATTTTATGGTATATTTGACGGTCATGGTGGTTCTTCTGTAGCGGAGTTTTGTGGCTCTAAAATGATATCTATACTGAAAAAACAGGAGAGCTTCAAGAGCGGTATGTTAGAGCAGTGCTTAATAGATACCTTTTTAGCTACAGATGTTGAGTTGTTGAAAGATGAAAAATTAAAAGATGACCATAGTGGTTGTACAGCAACTGTGATATTGGTATCTCAATTGAAAAAGCTACTAATTTGCGCCAATTCCGGTGATAGTAGAACAGTTCTATCTACTGGTGGTAATAGTAAAGCAATGTCATTTGATCATAAGCCCACATTGTTAAGTGAAAAATCTCGTATTGTAGCTGCTGATGGTTTTGTTGAGATGGACCGTGTTAATGGAAATTTAGCGTTATCAAGAGCCATAGGTGATTTTGAATTCAAATCTAACACAAAATTGGGACCTCATGAGCAAGTCGTTACATGTGTTCCTGATATCATTTGTCACAATTTGAATTATGATGAGGATGAATTTGTTATTTTAGCATGTGATGGTATTTGGGATTGTTTAACTTCTCAAGAGTGTGTTGACTTGGTTCACTACGGTATAAGTCAAGGTAATATGACGTTGAGCGACATTTCATCTAGAATCGTAGATGTTTGTTGTTCACCCACAACTGAAGGCTCAGGAATTGGCTGTGATAATATGAGTATTTCCATTGTTGCTTTACTAAAGGAAAATGAATCTGAGTCACAATGGTTTGAGCGTATGAGATCAAAAAATTACAATATCCAAACGTCTTTTGTCCAAAGAAGGAAAAGTATTTTTGATTTCCATGATTTTTCGGATGATGATAACGAAGTGTTCGCAATAACCACCAAAAAATTACAAGACCGCTTGAATCGTAGTAAAGATAATGACGACATGGAAATTGATGATCTTGATACCGAATTAGGCAGCAGTGCTACTCCCTCAAAGTTATCAGGTGAGGATAGAACTGGCCCTATTGACTTGTTTTCGTTGGAGGCTCTATTAGAAGCCGGGATTCAAATAAGGCAGAGGCCCAGCTCCGACAGTGACGGCAACACTTCTTATTTCCATGGTGCTTCTTTATCAGATATGTTGGCATCTTTAAGCAATGCGGCTGCAGGAGAAACAGAACCTAATGATGCTGATGATAACGATGATAACGACGGCGAAGAAAACGGCAAGAATGAAAATGCGAAGAAGGGTTCCAAGATTGAAGAAATTGAATAATAAATATTGTCGAACCGTACTTTGCAACGAAAGAGTAGTCAAACTTTGTTATCTTTATTTGTTATTCCTCTTCTGCCGATGGATTGTTTTTTACTGGATCATCTTTGCGGCCCATATTGAGGAGATGGTGAAATTCATAAAAATCATTACGAGAGAATGATAAATTGTAACAGAATTTATAAATCCTATTCATATAGATACATCTGTTTTTCCTTACTCTGTTTTTATTTTGTTGGTAACCTTTGAATCCTTTTTGATGAAAAAAATAGAAAAAAAAAAAAAAAATGAAAGCAATATCGACTGTATGTATATGCGCACCATAATTTTCCTATTAATAGTTTAAGCATAATTAGTGTACTTACTAAAAATAATGTAACTTTGCTCTTTGCACCAATAGATGTTACTCTCCAAATATCTTACAGGTCGTCTTCCACGTGGTATCTATCAAAGTAGCCAGATCCACGTCCTTGACTTCCGATACGACAATTGCTACTTGTTCCATATTACAAGGCTCATTACGGCCCTTGACCATGTAAAGTTCTTCTGCATTCAACTTGTCAGCGAGCTTATTTTTCTTAACGGACTTGAATGCAGGGTATTCAAAATCCCTAACCTCCTGGTATTTGGCTAAGTACTGGAAAGATGCATGCGTTCTTTTAATCTCACACCACGGAGCATCTGTCTCTAATAACAACCTTTCTGTTGGTATTTGCTTTACAACAGCTAGATTTTCCTCGGTTCTCAACGAGCAACCGTTTACTCCTATGAAGATGTTGGGTGATAAGTTCAGTAATTTCTGCAAATCTATCGCAGAACCAGTGAATGAATGGACCACTAGTTTTCTATCTGGATGAAATTTGTAAAATCCGCTAGACGACGATGCACCTAACTTTTGTAGCTGAAAGGTATCCTTCTCATCAGTGAACCCGACAACAAATCTTTCCAATATTTGAACAAAATCGTCACATGCACTTCTCATATGCAGAAACAATGGATAGCTGCTGAGTTTATCGTTCAAACAACTTATTTTCAGTTGCTCTTCAAAAAAAACCTTTTGCATCTCTTTAGAACTATAGTGAAATCTGTCGTAGTCCAACCCGATCTCACCAATTGACCTGAAACTTGTATCATGAGGTTTTGCTTGCTGATTCATCAAATCATAAAGCTCTTTCAGTTTACCCTGTGCAAAAGATGGATTACTAATAACTTTAGCATATAGAGACTCATTATATGCTTCATCCATGGAAGGGTTATCAATAGAAGCGCTAGCCTTGTCCCCTTGACTAGCATCCGCAAACTCGTTAACGCAACATGGGTGAACACCTATTGTGTGATACAGCTTTAATGGGCTAAGATCTTTGACGCTGCTTACCAACTCAATGGCACTTTGAGACTCCGCTATGGATGATCCTGTAACAAGGGCATTTTTCACGTGCCTCTGAGCAGCACGCTCTAATAATTTTACATAATCTGCTGGATGGTACTGCTTACCATTGTAAATACCGTGAAACATAGGATCTGTCAGATTTAACCCTATATCATAGTATTTCAGCGGAGAATCCGTGGCAGTTGATGTCATGCTATAATATTGTGTCAAAATTGGTTTCCAGAGCCTAGAACAACTTTTGTTCGAGGATTTCAATAAGATGCCCCACATATGACTATAACAGTACTGTCACCTCAAAAAATGCCTTGGCAGCGAAAGTGTCCACCTTTAGTTGTCCATTGCTACCAGGACATCACCACTGGGCCCTTCCAGCATGCTAGAAAGATGGTTCTTAGAAGAGTGCTGTTCTAAGTAACCCGGCGTTAGTAGGGGCTAAGCCTTCTAGAAGGCCGGAAAAGGCTCAGAAATGCCTGCAGTGCAAAGCTTTTCAGGAACGTTACTAGCGCAAGTCTTCTGGCTGCTGTTTAGCAACCTCTTTGCAGGTATTTCGCAGCGGGATTTCGCAGGTGTCTTGCCTAGCGTATCAACACTTAGTAGCAGTTAGGTTCTAAAGTTAAACTCCACTTCCGTTCTTCTTCGAGTTCCTTTTTGAGCGGTTTGGCCTATCTTGTCTCATCATCTTGTTAGTGTGCGACGTTATCTGTGGGTGAGAGAGGCTATTTTTGGTCCGGTGAAAGAAAATTTTTTCTCTGCTGAGAGCTGAAATTTGAAAATTGAGATGAGATGCGATGCGATGAGATGCGAGACCAATGCGATGAGACACTTTTCTACTTCCTTACACAGAAGTCGTGTATAGTTTTTGTACGTTGATATTAATAAAGGCTTTTCATATCATTTTGTTTTCAGGTAAACAAATCTGGCAAATCTCCACTGCTTGAGTCATTAAAACTACTCACTCAAGAAGGCATATACACGACAGTGGGTAGAGAAAAGAATATATCACTGTTCTTATTGAAGTTCCCTCGCGATGACGCTGCCGAAACTCAGTAGCGTTTCTGTTTCATCAGGACATGTTAGTGCCAACTCACATGGTTTCTCAATACTAAGCAAACACCCTCACCCAAATAATCTTGTCCATTCCCACTCACTTTCTCACACAAATGCGAAGAGCCACCTGCCTATCAGTAGCACTAGCACTAAAGAGAACAGCACGAACAAGGAGGAGGCGGAATCACTCAAAAAAAACAACCCCTCTTCTTGGGACCCTAGTGATGATATCAAGCTCCGCCACCTGAAAGAGATCAAGAACTTGGGCTGGAAGGAGATTGCACATCATTTCCCAAATAGAACTCCTAACGCTTGTCAATTCAGATGGAGGAGACTGAAATCAGGCAACTTAAAGTCTAACAAAACCGCAGTTATTGACATCAATAAGCTATTCGGCGTGTATGCGACTGGTGATGCTACCCCATCCGCGGGTACTCCGTCTGCGGAAGAAGCCGTAAAAGAGGAAGCTGTTGAGGATGAAGATATTACTGCAGGTTCTAGTGCTATCGAGGATTCTCCACCGGATTTCAAGCCATTAGTTAAGCCTAAATACATGGACAGAAAACTGATAACTCAAAGATCTACATCAACATTTTCGGACCATGAGCCACAACACACGAAACCAAGGAAACTGTTTGTTAAGCCAAGGTCCTTCTCTCATTCTATAACAACCAACACGCTTAATGTAAAGACTGCTCAGCAGACAAATCTAAGCCTTTATAACACTACTTCAGCAAAGACAAATAAAGCTGTTAATTCCAGTGATTATGAGAATATTGGTCTTGTGCCTAAAATTATTATCAGGTCTAGAAGGAACTCCTTTATTCCTTCAACTCAAATCCCTCATTTAACGACGAAGACTAGGAAAAACTCGCATTCCGTAATTTCTTCTAGAAGATCATCTTTTAACATGATGCATTCAAGAAGATCATCCTTCAACTCCCACGCTCCTACGGAGCCTATTTCTAGAAGAGCTTCCTTGGTAGTTAGCCCGTATATGTCACCCAGAAGGTTATCTACATCGCAATCCGTTCATTATCATCCACAGCACCAATACTATCTTAACCCCATAGCGTCTCCCAACTGCAAGACAGACCACGCAAATGACAAAATCACGCACACGAGGACTTTCTTAGATATGCAAAAATTCGCTAATAAACACCCGTGGTCTAGAGAAGATGATGAAGTGCTACTTAACAATACGAAGGACAAACAAAACCATTTGTCGCCGCTAGAAATTTCTATTGTTCTGCCTAATAATAGATCCGAGTTGGAAATCCAACAAAGAATGGATTATTTAAAGAGAAAAGGATGTGTAAGTGGTTTTCATACAAACGAAGGATGTAAAGACGAGGAGGAGGAGGATGACATTGACCCACTGCACAAGGAGAATGGCATTAACACGCCATCGCAGCAATCGCAAAATTACGGTATGTTAGAGGCTAAACATGATAATCCAAAGTCTAGTGAGCTTTCTTCTATGACCAGCGCAAAGGACATACGCAATGAGCAAGATGAACTTCCAGGTATAAATTCTATCTTTAAAAATATATTTTAAGCTAAGAGACGAATTTAGTTTGTTTTGACTATTCGTTTAATGAGTACAAATTAATCGCACCCACACATGTACACACACACCTATATATCTTTATATATACACATAAAATTTATTCGTAGGAGAATTCTGTAATACTATTGACTACAAGGGTTCTTATTGCTATTAATAATGTTACATGTATATGCTTATATCCAATATATACCCATCGCCGCTTATTCTTCGTCATCCTCTATTAGAGTTATTTTTCTTCTTTTTCTGACTCTCTCCTTCCTTATGTGGCTTTCTATATCGTTTTCATCCTGCTCTTGTCCTTTTCTCTTCCCATCCTCATCGTCATCACTGTCTTCTTCATATGTGTCTTCCTCCTCATCATTTTCTTCTGATATTTGCTCATCCTCAATGTCATCATCAAGGGTAAAGTCTTCGTCTTCGTCTTCGTCTTCTTTGGCGTTTTCACCTACATATAATTCAGTATCTACATCGTTTTCTACTTCATCCTGCTCTAAACTTGATATTCCAGTATCGTTTCTCCTAGCTGCATGATTTCCAAGTGGTGTTTCGGAGTTTTTAATGGTGAAGCAGAGCTCCCAATGAGTTTCTGTACTAAATTTTGATCTTGGTATCCCTTTGCGATCATGGATGCTTTCCAGCACTCTTTTTTCCGCTTGATAGATTAATCTATCATTATTTGTGTTCTTATAATCACACATATACTCTGTTAAGGAGGAAACAGTGTCTTCAAAAAAATCAGTAGCAGGTACTTCCGGTTCTATGATATTGTTTACATGAAGCTTGGATGTTTTGTGCTCACTACTTCTTCTTCTTCTTCTTCTTCTGCGTTTATTATGTGCTCTACTGTTGTTATAGTTTTCTATATGTGTGTTATTCGAAATTACCGGAGCCATAGTTTCATTTGTAAGAGCTTCGTCCGCTAATGCGGTGGGTTCTAAGTTCATCATCCCATTTATACCAAATGACGGCCCTAATATAATAGGTTCCCACAATAATTTGTCATATTTGACGCGAGGATAGTTTTTTGAGCTCCAAGTTTTGTAAATATTTTCAATCCTGTTCCAAGAATCGATTTTAATAATATAGTTGAAATCATCCAAACTGGATAATGAGCGTGTTTTATGGCGATACAAAACTTGAAGTTGTTCCAATCCAAACACAACGTCTGTTGGTATCATTCCTGTTAGTTTAGCCATATCGTTTAGGCTAACCTGCTGAAAAGTATCTTCATTTTTATTATTTGATCGACGTTTAACACTGTATCTTAATTTTAATAGCACTTCAGCACATTTTATCTTCCAAAACGTTCTGTAAGTCAATAATCCTAAATCCGACAATGGTTTTTCAGGAGTTCCAAATTTTGACTCCTTTCTGGATAATAAATATGAAAATTCCATCAAAAACTGACCGTATCCTTTCCTCTGGTATATGGGTAGAGTTAAAATACAACTTAGATTATAGTCATTGGAGTTGAATTTTTCCTTGGAGAAATAGCCTACGAAATGGAATTTGGCTGCGTTTTGATGGGGATGGTTCTCTGTATCCTCTCTCTCCGTTAGAATATAGAATATAAACGGTTCAACATCGTAATACAAAGTCTTAGAATTGATAAAACATTTTGCCAACAGGCAAAGATTTTGACAATACAAGACATTCTCCCGCCCATCAATTTCCCAAACAGACAGCTTACCGTCGCGATAAATTTCATTTCCCGGGGGCTTAAAAGTTAGACACTTTAGTTGGTGTCTATAAAAAGTATATCGAGAAGTCATATATTTTAGGCAGAACTCACATATAAAAACCATTTTATTTTGGTTGATGTGTTCCGGAAAAGGAGATGTATACCAAGGTTTAATTTCATAATTTCGAAGAACAATGTATTCTATCTGGGAAAACCACACTTTATTTTTGATTCTTGGTACTTTTCCTTTCCTTTTTTTCCTATCTTCGTTTTCTTGATCGGTTTCATTATGATTGCAAAGTGATACGTTACCATTAATGTACGTTGCAGACTTAGAATTTTCTAAAAATGTAAGAAACTTTATTTTATCTTCCCAGGTGGGTAAAGTTCTTTTTGTACTGAAATCTTTCATTTTTTTTATTGTTCCGCCGTATGGTACGTACCATTGCCAAGAATCGTTATCCCTGAATGGCGTATTATCAGAAGAATATGGGTACTCCATGTTTTCGGTTGCTAGATCCCATGTTTGCTTTAACCTGTTAACTCTTCTTTGAAACCCGATTAAAGGACCGGATGATGTTATATTTTTGTTAACTAAAGGTGCTATGACTGAAGATTTAGATATTAGTCTTTCAAAATTGAAAAATTTGATAGAATCATACTTAATTCTAACCTTCAACTCCTCGCTGACTTCAATATTAGGTTCAATAATGGGGAAACTTACTGCTCCCATCTTATTGTCCCTATTAACGATATTTTGAGAAGAATTTTCTGACGCAAGTTTGGACTGCTGGGAAATCAACCCTTTTTTTATTTTATTAAGGCCTTTATCAGACCGAACACTTCCTCTTATTCGATGTGATATACTGGCATCGGAGTTGAATAGTCGTCTTGTAGTTCTATGTCCATTTGTATCGCTTCTGACAAATTGAGAATGTATCAGATCATCGATTTCTAAGTTTTTCAATAATGCATTTTTTTTGGGTTTTGGTGATTCGTCGTTTGCTGTTAATGACATTATCTGCAAATTATACGGAGACTAATTAATGAAAAAGGAAGAAGAGAGAGGGCGGTATGAATAACACCTATGAGAAAAGAATAGCAATGCTTTTCCTTTTTTACCTTTTATATTCGTTCTTTCTTCTTTTGCCTCTTTTAATATGCTTTGTTTCTGTGCTATTTTCCCGACTCTTTATTTCAAACAATGAAGCCCCCAATTAATCAAGAACCACCAAAATAGCATGTCAGTTGAACACTCAACGACTAAAAAAACGAATAATTTCTTGTTCAATTGGCCTGAACGTTTGACTATGAAACTTTCTGCTCTTCTCTGATCATTGTAAACAAAGAAATGTCAATAAATTATTGTTACCCGACTTTCTATATACTACAAATACCGCCAATGATGCAGTGAGCAAGATATCAATTAATGCAAAAACAATATCGAGTAAGGTAGAAACATCTCTGTGATTAAACATCGTACATATAAATACCATATATAAAAGTATGTGGGAAAAGAACGTTCAAAAAAAAAAGTAAGTAGTAGGTTAAAAATAAAATCTCAAAAGAGGGAAAAAAAAGAAAAGAGGGATAATTTTGGCTTGATTACATTGCGTTACTTAAAGTAGCCTCATCATTCATTCATTATCATCGTTTCATCGACATTAGGTGACGTTTCTCAGTAAAAATTAACTTCATCATGATCATTAATTTCATATTCATATTCGGTTATTTTTTTTTTTTTTTTATATTTTTTTTCAATGGTGTTTTTGATGGTTTTTATTATATATATATTTTTTTATCTTTTATCTTGTGTAAGCACCCCTCATTACTTGTATCGTGCGATATACAAATACCAAACAAACTCTATAATCATAGAATAATGGAAGTATATATTACCATAGATTCTTCTTGTTTTGGTTTTGTAAATCCAGTCCGCTTAAAGAACGATTCAAGCCCTGTTCCAAGCCATCATCTAGTCCAGAGTGACTCAAAGATTTATAGATCAAGTCGGCACTATTCAAATTGTGTGCGGACAACATGGACTCATCGTGATAAGACTGATATGAGAAATTAGAATGTACTGAGCCATTTGTGTGCTGTGGAAGCAGTTGGGACTGTGAGTTTGCTGAAGATGGGCCGTTAAGGTTATACAACTGCTGGGAAGACAATGAAGCATTTTGGTATGCCACTGGTACCCGTTGTTGAGTTTGGGACTGTGCTGGTGGTTGCGCTTGGGATAGGGATTGGCTGTTGATTGGGATTTGTGAATTTGGAGGTGAAATTTGAGAATTTCTCAGTAAGGGATTAACGGAATTGATTTGATAATGGTTGGCAGAATAACCGGATGGAATTCTTGAGGATGGTGTTAAAGTAGCTTGTTGTCTTAAAAAAGATTGTTGTTGTTGCGCAGCTGACTGAACATTTTGCTGTGTTTGTGGTTGAGGTTGTTGTGGTTGGTCCGCGGAATTGTATTGAGAATTATGGTGTATGTTCATTTTAGGTGAGGTTAGTGTTGGTTGCATGGAGAATTGTCCCTGTGAAGAAATTTTTGGTGTTGAGCTGGCGCTATTGTTATTAATGATGACATTGTTACCGTTACCGTTATTACTGTTAATAGTATTGCTGTTGGAAGAATTGTTAACGGCCTGATTGCTAATACTATTCGCTGCAGCTGCTGCATGGGCCTGTAACAAACTTGTATAAGATTGTGACCTATTCATGGAGCCGCCAGTGGAGTTTGGCTGCAAAGGATGAGCAGATGTCATTTGACCTTGCTGTTGCAAATGAGATTGTAAATTAGCATGATCCAGAATCTTTCTTCTGATAATAATAAATCTTGGATCATATACTTCTACTAGCCCTAAGTACGAGCACAAAACATTGATAATTCTCTTGTGGGAAGCGGATATACCCATGGGATAAGCCAACTCGTAATAATATTTTTCTCTATCCTTAAATAACAATAATTGGGAATAAATTTCCAAAGTGTCAGGGTCATTGAAGTCCAGTTGTTGGGGTGGGAGAGGCAAAGTGGAAGTTGATGGTAAAGGCGCATAAAATCTCTCAGTGGACATCTGGGTTTGATTATTAACGTTTGTTTGGTACAACGATGAAGAAGTATGTTGGGCAGAAAGTGAAGGTTGATTCAGAATGATGTTACCACTATTGTTGTTATTAGAACTGTTATTGTTAATGGTATTATTCATTGGACTGTTCATCATGCTATTAGCATTAATGCCGTTCATTAGAGTCGAGAATAATTGATTGTTAGAAGTATTATTGTTTCCGCTTCCACTCATTTTAGATAAAGAATGCAAAGAAAGATTAGATGACGATCTGTGTTGTTCTTCTAATTGTCCTCTTTTCTCTCTCTTCTCCCTCTCGATTCTTTCTCTTTCAGCTTGGGGAAGCATTTTTTTATATTCAACTTTCAATTTCCTCCCGCTGATTTCCTTTCCATTCAAAGAAGTTATCACTTGAGTAGTTTCTTCAGGAGTGGTGAAATTCGCAAAGGCTAGTCCTCTGAAAATACCGTTATCAAAGTGGTAATTGAAGGCATAAGGAAGGGGAAGATTCATTTCTTCAATAATGTCTAACAATTGCTCTTTTTTAATAGCAAACGGAATGTTTTTAATAACAATAGCATTTGGGATAACATCATCGTCCAAAGCACCATTGGTGGGGGCATTATTCAAATTTGTAGAAGAAACGTTCTGTTCGGCATTTTTTGCAGAGTTCTCACCAGTTTCCGTTTGCGCACCGTTTTCTTTGTCAATTGCATCTCTAGTTTCGATAGATTGCTGATTTGTTTCCTGGTCATTAGTCTCCGTATTTATATTATTATCCTGAGCATCATTGATGGCTGCAGGAGGAGCATTCTCAAAAGAACTGGTCTCCATTTCTTATTGTTGTTGAACACGCTTTCCCTAGTCTGTAGCCTGCCTCTATGAGTACTATATCACACTTCTTCTTGCGCTAATCTCCAAAGGCCTGCTGGTAATCTCAGCTGAAAGGCTGCCTTTAATTGTTATTCTTTTCCAGGAAAAAATCGCAAAATTGCAGCATCCGTGTTTCGTGACATTATTGAAGGTTACCCTACTCTATTACCTCGGATTAACTTGAATTAATAAGGACACACAGGTATAGGGAAGGTAAAGTTGAGGTAATGATAAGAAGTGGGCAGCACCGAAGCAGTTTATCTGAACTAACTTCTGTACGACTCGAGAATATAGTAAGAACACCATCATTAACCTGAAAGTTAAAAATGTCAGACCCTGTAGAGTTATTGAAAAGAGTATGTAGTAGGGAAATATATCAAAGGAACAAAATGAAAGCTATGTGATTCCGTAATTTACGAAGGCAAATTACTAACATTGAAATACGGGAATTGATATTTCCCGTTGTGTTAAGGCTGAGAAGAAGGGTGTTCCTTCATCGGGTTTCATGAAATTGTTTAGCGGTTCTGATTCATACAAGTTTGAGGAGGCTGCTGATCTTTGTGTCCAAGCAGCCACCATTTACCGTCTAAGAAAAGAGTTAAACTTGGCAGGAGACTCGTTTTTGAAAGCTGCTGACTATCAGAAAAAGGCTGGTAATGAAGACGAAGCAGGAAATACCTACGTAGAGGCTTATAAATGCTTTAAAAGCGGTGGAAACTCTGTGAACGCCGTGGATTCATTAGAAAATGCTATCCAAATTTTTACTCATAGGGGGCAGTTCCGGAGAGGTGCTAATTTCAAGTTTGAGCTTGGAGAAATTCTAGAAAATGATTTGCATGACTATGCAAAAGCTATAGATTGCTATGAGCTCGCTGGTGAGTGGTATGCCCAAGACCAGTCGGTAGCATTATCGAATAAGTGTTTTATCAAATGCGCAGATCTAAAGGCTCTTGACGGTCAATATATTGAAGCAAGTGATATATATTCGAAGTTGATCAAGAGCAGCATGGGCAATAGATTGAGCCAATGGAGTTTGAAGGATTACTTCCTAAAAAAAGGGCTTTGTCAGCTAGCTGCTACTGATGCAGTCGCTGCTGCAAGAACTTTACAAGAGGGTCAAAGTGAAGATCCGAATTTTGCGGATTCAAGGGAGTCAAATTTCTTGAAAAGTTTAATCGATGCTGTTAATGAAGGTGATAGCGAGCAGCTAAGCGAACACTGTAAGGAGTTTGACAATTTTATGAGACTAGATAAATGGAAAATTACCATTTTGAATAAAATTAAGGAGTCCATCCAGCAACAAGAAGATGATTTGTTATGAACGGCATATACTTACGCGCACATACATATATACATATATATTATAAATGTAACACTTGTTTTACCCGAAACGGCGAAGTAATTGTGTACCGCCGTGCACCTTTTCCTCGAGATAAACATATAGCGATGACTTAAAGAACAAAGCAGTATTAGTATCATATACTTCCAACGTTAATCAAGCGCAATAAACCTTTGTTCGTGTGTTTCAAAGTTATTGCAAGAGCGAAGTTGAAGCCATCTTTTCACGAGAAGTTAGCTGTGGTTCGAGTCTGTCGCACGCCGTGTAATGTAAGGATCTTCCCTTAGCTTTTCTGATCCGGAGCCCTTGAGGGATATTACGCATCGCGTATCTTCATACGATTACTGTACTTTGCTGACTTGCATTCTTGATATTGGGCTATAGTTGGCACTTCGCTCGTTTCTTTTCTTTCGTTATATAACGTAACCTTTTTTTTTTTAACTTCCTTATCCTGCCCCTTATCACTCTGAACCCCATAGATAAACAAAGACAGAACTCTGTCCTACTTTATCTATTACTAAACTCAACACATTACAGCCCAATATTATAAATACTTTCTTCTTCGTTACAAGAATAGGCGAGGTTGTACGAACTGCAAACTAGCTGCAAATTAATTGTAACACTTAAGTGGAGAGCAGAGAGTAGCAGCACTGAAGGAAAAGGGAGAAGCTTATCTTACTGTAGAAGAAAATGGGATTGCGTTACTCCATATATATTGAAAATCCGTTATCTTCCCCATCATCATCGTATAAATCAATAAACGACCCGTTATTCCACTCTCAGCATCGATCGCAAAAAAACGTGAGCTTCATCACCTACGGTTGTAGACATTGCAAGACACATCTTTCCAGTTCCTTCCAGATTATTTCTAGAGATTATAGGGGTAGGACCGGAACTGCTTATTTAATGAACAAAGTTGTTAATGTCGTTGAAGGAAAGGTCGAGCAACGAAGAATGTTGACTGGCGACTACTTAGTCTGTGATATTCTTTGTCATTGGTGCAAGAGGAACGTAGGTTGGAAATACTTGCAGAGCAGCAATGATGATCAGCAGTATAAGGAAGGAAAGTTTATCTTAGAGCTGAAAAACATTTGTAAATGTACTTGATGTCTTCCTTTGTCTGCTATCTAGCACCTCTCGTCTTTTAGTGCTTTTTAGCGTATGATTCTTTTTAAGAATCTGGTCTTTCTTCCTTCTATTTTGATTGGGTATATTTCTATTCGTGTTTCATTACTGGTCTGGGTTAATTGGGTTTTGGTTTGGTCCAGTTGTTTTCAAGTAGCCTTTATTTTTTCATTGTGGTATTTTATCTTATCGATTTATACTTTTTTTTATTCAAAGAAAATTAAACAGATAATCTCTTATGAGCCTAGCTACTTTGTTTTTTCTTACAGGGCCATTGACTTATGCCCTGAACGAGTCTTACTTTACTTTTTTTGTATTTTCAATAATGTCGTGTTTCCCATGTTGTAATACGCCCAAAGATTATGTGGTAGAGCTTTTTTTTTTTTTGGTTAGTGTATTTACCAAACTGGGATGATTTTCAAAACTTATGAAGCAGTTTCAATACATAACTGTCTAACGTAAAAATTTTATAAAATGGAAAAATAGATGATGAAAACTATAACAATTTTAAAGTACAACATATTCTACTTTTAGAATAATTCACAATATACAAGGACGATCCTGGAAAAGGGTAAATATGATTCAGCTTCGAGGAAGAAGTACAAAAAGAAGACGAAATGGTCCATTACAGACTAAGCACTATCCAACAAAAAGTTAGTGGCGGCTTCTAGATCCCAGTTGCACTTTTCCAAGGCATTGTGCGCTTCTTCTTCAGTAAATCCCATGCCACTTAACTCCTCGACGGCTAGAGACTTTGGAGTAGTTGCAACCCCGCGGTTAACTATTGGACCTTTTGACAAGCTAGCATCAACGATAGGATCATTCTTCAATGGGATTGGTTGTTGTGGAATGCTTGGGGTAGCTACTTTGGTTGGTTCAGCTTTGGAGTTACCAAATCCAGCAAAAATCTCGTCCCACTCATCGTTGCTTACTTGAGCAGGGTCACTGGTTGACTGTTGTTGTACTTGTGGTTTTGGGATAGTTGGGTTAGAGGGACTAGTTAACGTCCCTGTAAAAGCATTCATTTGTAGTTCGTCATCGAGATCCTTATGGTCTATGGTTTCAAATTGCTCCATCGACCCAGCATTCGCAACATTCTCAAATTCAGATTCCGAATCAGCACCATTATCTTCCTCCACAGCCGCTTGTTCTAACCCTGCGAATTCATCATCAAATTCGTCCTTAACAGGCAAAATGGAATTGGTGCTTGCCTTTTGAGAGTTACCTTCATTATGTGAAGGAGAAGTGCCTGGAGCGGGATATTTTATGACTTGTTCCGTGTGGGTTTCCAAACTTGATGTGGGCTGGGCATTATAGGGAGTTTGAAGGGTCTTCACTGTTGCTGATGGAATTTCTCTGGTATCTTCAAACTCATCATCGTCTGAAGAGGATGAATCGCTTTCGTCGATATGCAATTCCTGAATTGGTGGAAACTCTTCATTTATTGTCTTTGCTTTTGGTTGAGCAGAGATTTTTGGAGATTCTTGGATAGAACTGACCGACTCACCGTCTTCATTTGAATTAGCCCTTTTTGTGGTACTTCCGTCTTCAATAACTTCTGTAGTTTCGTTGCTCAAAACATCAGTAGAAGCGGTAGCTGGGGTAGCTTCCCATTCACCAGGAATGTGAGATAAGTTTCCAGTATTATCTCTATTCGCAGTATTATTGATGGCGTCACGTTCTTCCAACGTTTCCGGTAGCTCAACATCATCTCTTACGGATTGAGGAGCATTGTTTGCAACAGACGATGTCAAGGATTGACTTCTTGGAATACCATATTCATTCAAATCACCATCAAACCTATCACTTAATGTTTCAGTTAAGTTTGGATTTGCTGTCTCATTTCCTGACTGGGTGCCGTTGTTTGTATTGGCATTTTCACTATCGCTTTGAGATCCCAAAGTTGGAACGTCTCTATCAAATACGTCACTTTCGGTTCTTTCTGTCTTTTCTTCATCGTCTTTAACCCGATTAACATTCAAGTTTGAATTTTCAACAGTAGTTTCGACAAATTTGGATACAGTGTCTTCGTGAACATTTCCTCTAGATGTGGCTTCTTTGGTTGTTGTATCTGTATTAGAGGCACTTTTCGCAATAATGTCCTTAGCATCCTCAGGTAATTGCCCCATAGCTAAATTCATTTGTCTTTCGGATAACTCTCTCACATTGTTAGCATATTCGATGTTTCTCTCCTTTAACTCTTGATCAGCTTTTTCAAAAGAAGCTTTTCTCTGTGATAGATCGTCGAACATTTCTTGCAATTTAGAAACGTGCTGATGGTAGAGATTTTCTTGTTCTTCAATTTGTCTGTTACGTTCTTCCAATTGTTTTTCACGGTCCGTTAAATCAGTATCCTTGTTGGACAGATCCTGGTATTTAGCTTGTAATTGTGCGTGTTGCTCCTCTACGGTCTTTTGGTAGTCATTTAATTCCTTTTGTTTAGTTAAGTAAACGCTTATCTTTTCGCCAAGACCATCGATTTCCTTCTGCAAGTTTGCTACTGTGACTTGATTCAACTCTAGCTGTTTAGAATTAACATCTACCATTGACCTTTCTTGCTTGACCTGTTGTTGTTTTTCATTTAATTGTGACTGTAAGGAGGCTGTCATCGAGTTCAAATTCGTAATTTGTTCTTTTAATTCTGCGTTCTTTGTTTGAGATTCTTGCAAATCAGTAGTTAGTTCATTGAGTTTGGACTCAGCGGCATGGTAGTTTGCTTCGGATACAGCCAACTGTTGCGCTAATGTTTCGTTTTCTTTGTTTACTTGAAGTACTTGTGCTTCCAGTTGTTCCGTTTGTTTAACATTTTGGTCATGGGTAGAACGTAAATTGTTCAATTTGATTTGAATGGAATTTTTCATCTCAGTAACACGTTTCAACTCCTGGGTCGCTCTTGACTTTTTGTCATTAGTTATACTTGCCTGCTTGGACAGGGAGTTTACTTGGTTAGATAAATTAGCCATTTCTGTGGTAGCATTAGATAACTGAGCAGAAGCTTCACCATCTGCAAATAAATCCTGGTTCTTGAATGCATTATTGGAAGATCTTGAAAAAGCGGATGCGCCTAAAGCAGCAGCACCCACTGCAGCGCCTACAGCAGCACCAGTTGCAGCGCTAGTGGCAGCGCCTGCTGGCATGCTAAACGCAGAAAAGTTGGGAACTTGTGGCAGTGTTGTTGAAGCTGTACGTTTGACTGGACTTGAAGCATGTTTTGGAACTGGCGGAGGCTGAGCGCTAAAAGTATCACTGGATTCCCTTAGTTGCTCTTGTTCCTCTGGTTCTTCCTTGATTATACTTTGACCGAAGTTTGAGGTGGGAGTAAATTTCTTCAATCCAGAGGAGGAGTGAGTTAAAGGTGGAGGCTGCTGTGGCTGTTGTTGTTGTAATGTTGCTTGGCCATTGTTATTATCATATGAAAAACTATTATTTGTGTTGTTTTGAACCACAGTTTGTGCTTTAGTGGGAGAAGGAGAGCTGAATGAAGGGTTCAAAGCCAGTAAATCATTTAAAGAACCGTTATTTGAGTTTTGAGGAAGAACTTGTGGAACTGTTGGTTGAGTATTAACTGCTGGGGCAGAAACTTGGTGTGGCATATCCTGTAAAGAAGGCTTACTTGCTCTTGAGGGGATGGCAATTTGAGGTGCACTTTGTTGTTGAGGAAGTGGGTTTGGCGGATAAAGTCCTAAAGCGGGGGACTGTAATAATTCATTGGGGATAACATCCGGCAATTCGACACCAGCATTCTTTTTTTGAATTAGGAACATGGCAATAGCAAATTCCAATTTGGTAAATTCAGCATTGTTGTGGATGTCAGCTAAGTCCCAGATGGTGGCTAACGTCTCTTGGTTTAATCTAGAGGATAAGAAGAATGGAACCAACACAGCAGAGCTTAGCGAACCAGCATGTTGCTTATCTAATGAATCAAAAATTGCATCAAACTGTTGTTTTTTTTCAAAACTTAAAGACCAATCTGAAGCAGCATTACTGAATGCACCAGTAGATAGACGTGATATAGTAGAGTGTCTTGTTAGTGAAGATACGCCAGTGGAGTTAGCACTCAAAGGAGTAGTCCTGTTTGGTTGATTAACAACAACAGGTTCTAAACGAATAGAATCCCACAGCTGAGTAGGCAACACGGCCGGTGGTGTGTTCATACTAGGATGATGAGACATACATAGTTGGATCAAATACATGGCCATTATAAACTCAGATTTGTCTAAGACACCGGATGCGTCTCTATCACAAAGAGCCCAAATTTCACCTAAAGTTTGATTTGGTAATCTTGCCTTTAAAAATATATCCTTGGCTTTATCACCAGCAACAGTTTGAGCACCCTTTGCTGTCCTATCAAACAGTTGTGAAAATTTAGCAATATCATTTGAGGATAAGGCAGGAATATCAGTGTTGTTTGTATTGCCGGTTGCACTACCGCTTTGCATAGGAGCTGGGTTCTGATTTATAGAAAAAGAAGCCAGTTGAGTAGGTGTGCTCTCATATAGGGCAGCGGAAATTGGTTGGTTAGGAGCATTTTGCAATTGAGCGATCATTCTCAAAGCAGCCGAAAACTCGTTCAAGTTCAAAAACCCTTTATTGTCTATATCGACGGTAGCCCACACTTGCGATAGTAATTGCCCTGGAAGACCAGAAGACGCGAAGAGCGGTCTGACTGCCTCGCCAGTGACCACCCCGAGATCTTCCGTATCCAATTGGTGAAATTTCTGATTATAAAAGGCTTGTTCCTGAGAGGATAATGGAGTTCTAAAAGTAATAGATGCCATGGCCTATATCGTTCGAATCCTATTGAAAACACACAGATAAAAACAGGAAAAAAGATAGATCTAGAGCTTCACGAATCTATTTATTAGTTTCAACGCGCTATATTATCTCGCGAGAACCAGTAATTCTCTATTTAAAAGCACTCTATTGCCTATCACAAGGTGCTCTGTTGTGTGTTGTTTTCAATGTGCTTCTGAAAAGGGGTTTGTAATAGTTGAAGATTTTGATTATAGGAGAAATCCAATCCCCCTCCGAAGCGCCGACGGGTAATGATTGTGTAGTTTTTCATTTCGCGATCAAAAGCATGTATTTTGACACAGCTAACAATACCTATTATCATTTTTTGTTGGTGTTCTCATCGATTGTCAAAGCACAATAAAAAGCTATGAGCTCGACGATGTTGGATGATGTGGATAATAATATGATGGGTATCAAGTCTATCAACCTTTATGAATTACTTAGCGATGTGGTGAAACAGGGCGACAAGACGCGATTGGTGACGGCGGGTCCCGAGCAAGTTTTGCCCGATTTAATCCGACATATCACTGAAACAATACCGTTTGACCTATTTATAAACCTTAAGAATGAAATGAACGATGCGAGAAATCTCGTTACCAGATTAAATTGGCTGGGTAAGTTTCTGAATGATAATTTTTTACAAAATCATACATTTCCATTCACAATACTTCGGATATGCGAATTGTGTTATGATCCTTTCAAATATTACAAGATCAATGAATTGGAGAAGTTTGTAAATGCGCTAGAAAAATGTTGCATGGTAACTAGCAGTTGGCAGGTTTTTGATAAAACACACGGTGAGAAGCAAGAGGACGATAAGGAGAAAGATATTAACTTCATCAAGAATCAAGAAGATGTCTCACTAATGAAGATACCGTGGATGACCGAGAACAATACTAGGGAGTTGGCACCCTTTATAAGAGAAATCGACTCTATAATGAGTGTCAACCTAGGCTACGATGACGAGGATGAAGAGGATGAAGACAATGGTGATGGAGAAGAGGAAGGATTTTTTGATGGTGATGAAGATAGGGAGATGGGGAATAAGAGTAAGCGTAATGTTTTGCTGAAAGATGAAAATTTCATGGTGGAAGAATACTATGAGGATGATTGCGGGATAAACGATGATAATACCGATAATAAAGGACAAAATTGTCAGAGCGATGTTACGAAGAATAATAGCGATGATGAAGATGACGATGACAACGATGACGATTATCGTGAAGATGGTGCAGATGAAGATGATGAGGATGATGATCACATGGGCAGCACAGATGACGATGAAGATGATGACGAAGATAGGCAGGCGGGCGAAAGTACCAAGGCGCAAAATTTTGACAAGAAAAATGAAACTCCAAGGAAGAGGAAGCCCACAGATTTAGATAACTTTGAATATGACGAATCACCATCATTCACAAACATGGATCTCACGACGCCAAAGAAATATAAACATACCGCAACGGGCAGGTTCTCCATAATAGAGTCGCCATCGTCTTCGCTCCTCAATGCCATGGACGGCAGTAATGAGATCTCATCGAGCCAGGAGGAGGAGAAAGAGGATGCTCGTGAAAACCATGAGGGTGGAAGTGAAGGACTGTTACCAGGTGACGAATTAGTGAGTCCATCGATGAGCTCTTCACAAGAGGATAAGATGGTTGCGATTGCTGGTATTACCTACCGTGAGAATATTAGCAGTCCATTAGGCAAGAAGTTCAGATGATCGAGAGATGACTTCTCTACCAACAACTTTCCATTTGCATAATATCATTAAATATGTTTTACCAAAAAAAAGTTCATCTTTCTTATTTTTAAAATCGATAGTTCTTCAGGATCTTGGTCACATATATATATATATATACTTATATAAAATAAGACGTTTATTTAATCTTGTTTTCTTACGCGTTTCTTTTTTTTTTCTTTTTTTATTTTCTACTTTTGCAAGGAACAGTGACCTTGCCAATAAATAATGAAGACTACTTGGGTTACTAGAATATAAAATACATGTAAAAAATTCATTTATGGTGTGAGTGTGCGAGCGTGCCTGTATACATCTGGCAGCTTGCTTATTTCTATTTTATGTGCATGGAAAATATATTATCACACATCTTACCATCTCATCATGGACATGTCACTTCTGATTCTCATGTAATCTAATAACCCTTCAATTTGGCCTGTACCAGCAATAGCAATATCTTGGTCCCATAATCTCTTACCGGCCCAAGCCTTAACATCTTTGACTGTGATTGCATCAATTTTCTTGAAAGCCTCACCCAGAGACAGTTTGGAGCCCTTGATTAGGACTTCTGCGCCTAACAAGTTAGCGTCATTGACGGGATTACCAGATTCGTATAACTGCCCTAATTGTAATTTCAACAGCGATTTGGCACGTTCAACTTCAGTATCAGTGACAGAAATGGTCAATCTGTTCCATTGTTTCAAAGTGAAATGGATGAGGTCGTCAATCATGGTAACGTTTCTCGTGGCCGTAGAGAACCCCCATAAACCGGAATCTTTGTAAGAAAGAGAGAAATGATTGAAATTGTCGCATAATTGGTACTCCTGTATGTTGTCTAACAATTTGATACCTTGTAATCTAGAAGCGGGTTCGAAGGCGTTGTATGAGCCGAAAATTTGGGCGGCTAATTTAGCAACAAAATAATTTGGTGAATTGACAGGTTCACCTTCCACAGCCAGCGAAATCCACGCCTTTGGCAAGGTGTCGTCTCTCAATCTAACTTCGGAACCCAAGAAAGCGGCCTTTTTCTTGAGTACGGGCTTGGTACCGGTTTGCAAACTTAGGTTTTTGGATTCGATGGAATTTACTAAATCCTCATGTTTGATATTACCGGTACCAACAACAACAGCATTTGAATTCAAGAAATGGTTATTGGCAAAAGATTCCAGATCAGCAACAACTAAATTCTCCAAGGACTCCAAAGTACCTCTAGTAGGCAAAGATAATGGAGTGTTTTGGAAGGCGGTGGAGTGTAAATGTTCCAAAACTCTGTTGGGATGGTCGTTTTCTTCAAAATCTTGAACTTGCTTCAAGACAGATTTCTTCGTGGCCTCGAAGTTAGAAGAAGATAGCAAATTAGCCTTTTGTTGGATGAAAGACTGATTCAAGAAGTCTAGTGATTTATCGGTAGCACCTGGCAAAGAAGATACAATGTAAGATTGAAAGTCTCTGGAGATATTGGAAGACAATGCCAAACCTTCCTTGGCGGCAACAGCAGAGTTTTCTTTGGATAGAAAGATGTTCTTCCATAAATTGGAAACCCCGTTGTTATAAGGGTTTTCGTTGGCAGCACCGGAGCCGAAGACAACACCGACAGAGGCTGTGTGAGCGGAAGGATTATGCTCAGTGGCTACAACTATACCGTTAGATAATTGCGTTACTTCGGCCTTGGGGGTTGCTACAGCTGTAGCCAAAGACCTCTTGAACTGGTTAGATACAGTCTTTGAAGTTACTGTTCTTAGCATTTTTTTTGTTTATATATCTTGTGTTTTCTTTCTCAGTATATGGTGACGATGATGTTCTTCTCGTATTATTACTCCACAATTGTCTTGATCAGCAATGGTAGCAATTTAATATAAGGATTCGTTACCTATACGAACAGGGATGATATAATCTTTTTTCTGTGAAAGCTATTGCTTTATTATACGCTGTTTTCCTCGAATAAGACGGGGAAAGAGAGTAGGGGAATATCGGTTAGGGAGCGCTGTAGGCCTTTAATTTTCTTGTTTGGTTTTTATTTGGTGCAGCTGACAGCGCGGGCCCTTGAACTTCTGAAGGACAAAAAACACTGTTAATTTATTGGCATTTCATTGGTGCAGAAAGCGTGCTGTCCGGGTCACAGTTATAGTTCATATACATATTACCCTACCTAGTCCGGGTTATGTAAATCGTGAAAAAGAATATCTGGTTTTAAAATCTCTCTTTTCTTTTTCCCCCTGGTGGGTATGGGTGAAATGCTAGAGAGGCAAAAAAAAAGGTTGCCAAGTAAAAGCGAAGTATTTGAAGTATACTGCAAGCATCACCGAAACAGGAAATCACGAAGCTGACTCATCTGTGATTTTCCGTCCCCACCATAGTGATGTAACATGCAGTAACGCACGGCGGGCCGAAAGTCGGACTTCACCCCAGATTTGTAGTTGTATCCTATTGGATCACGGGCGACGGACAAGACCCGAAGTGCGGACCGGCATAGTCAGCTTGCACGGAAGCTTTAAGGGTTTCCCTTGTTTCGGCATTAGAAGAGGCACTTCGCACGTTTTACCGGGTCAGAAACTTCGAGGAAGCTGTGACAATTGGAAAAAAAAGGCAAAACTAAATGCAATGTATCCGGTTGCCCATGCATTATTTGTGATGTTTTCGGATGTAGTTCGCTGCGCTCCGCGGCGATATATCCTCTAGCGAGAGGCATATGTATAAATATATATATATATCTAACAAAAGCATTCAAGTTTCTTTCTCTGGTGTTACGTCTTTGTTCGACTTTCTCTGCTTACAGCCCTGTATGACCAAAGAAAAAATAAAAAGACAGGTACATACCAGCAGAAATTTTTTATAGTATTACACTATACATCCAAGTTTGTTCACAATTATTTATTGTTTTTCTCACATAGAAAATTCCGCATACTGCGATTATAATGAACTCTACAACCCCATCGATTCAAGATCAATATATTTTGGCCAGCAAAGTACGCTCCAAGCTGGCAAAATGCGTTAGCGTGACTACTAAAAACAAAGACTACAACCTGAGAGTTTTAGTCGGGCACGCAAACTTGCTGGATAAGATTACTGAAAATGTGGAAACTCATAATGCTGCAACCAACGCCCTTGCCGGAGACCCTTTCAGTAAAGGACCTGAAAACTTGTCCATCGAACATATCGAATTGTCCAATGCTAATGCTAGTAAAAATGACGTCGGTAAGGAGGAAAATGCAGAAAAGACGATAGAAAGTGAAGATTACTGTGATTTTTACTCTAGTGACGAAGATCCAGATGCTGACACTCTATCTTCTACTGACAGTGAAGACGATGATGATTATGAAGACTATGATTTTGAGTACGATTACTCTGGCGGTGATTATAACAAGAAAATTGACATGTACTTTAGTTTTCACACCGCACCTAATTATCAATATTTGACTCACACAAACTCTCATTCCGAGCAGACGGATGAACTTGCCGAATCAACGCCGCGCTACAATGCTCTTCCCGCCACTGCCTCCACGACAGAGGAAGAACAGGACACTGAAACGCTCGATGCTGTGAGTTTGCATAGTTCAGCGCCAATCTTTCGTGTGCTCTCTCGGCGGGTAAATGGACAAGAAGATGACAGCGAAAACGAGAGTAGTAGCGATGTCGACGATGGTTCCGTACCATTAACGAGATTTCATTCTTGTCCTATCACAGCATAAATTAAAATGAAGGAAATAACACAACTTCGTTTTGCATTATCATATTCACATCTGCATCCTATTTTTTTTTTCTCATTGTTGTTGTATCATTATTACTAACTAGTGCATCACCACTTGTCTAAATACCAAACGCAAAATATATATATTCTTACTTCATAACGTTCAAAATAAAGTTTTTAGTTTAAAATAAAATAAAAAAAAAAAAAAAAAAGAACCTTTTGTTTTCGCCCAGTATATGGGTAAATTAACGGTTCCTTTTATTAGTCATTTTCGACTCTATACCATGCTCCAAAACGGCGTTCGGCACAGGTTTTTTATTTTACCACGACAACTCAATATGTACAAGATTATTGCATAGGCGAAAAGTAAAGTTTTAATATGGTACTGTGCGCAATGAAACTACGAATTCAAACGTAAAATAAGACTACAGAGACTAAGGTAAGACCTGTTCTGCTCAGATAAGTGGCGTTGTCCAGGTATCAGTTCTACGGGAACGTAAGAAAAAATTTTGCGTGAGCTCTCTTGAGAACCAAACCTTCTTTTTTTTTTTACGAAATGCTATTTCGTTGCAGTGAGAAGGATTTTTTGAAAACAGAAATGAGTTAGGCCAGGCTGCTCGTACTCGCTTAAATTAGGAGTGCGAGACTGAAGACCTATGGTAAACAAGACTTTTTTAACTAATCAAGCATGCGTAATGTTATTTTTACAAAATAAAGGTTACAATTTGAGATTATGCAGAAGCATATGTCTATATGTATGCAACAAATATGATGAGGCCTATGCAGATTATAAGTAAATTATTTTTTTTTTTTTTGGCTTTGACATTATCATGATAAGGTGCTACTTGCGTTGTTAACAATTGTGTTTAGACATATCGTATCTTTTCATAGCCAGTGGAAACGCCGCCATATTCTTCAAAAGCTTCTCTTTCAGTTCCGAATTCTTCTACTTCGACCCACTCTTCGAGCCATTTACGGTCAGTTATCTTGGCATCGCCTGGAATACCCTTAATTGGGTAAAAATACACTAAAATGCAGTAACTCAATGCTGCAATGAGATAACCAACGAAATAGTTTAGGTAGTAAACTTTCATAGCGCCAATAGGCACAGAAACTCCCACTGAACCTAAAAAGCCTGCAAAATTAGGAGCAATACCAAATATATAAGCTACCACCGCCCTCCAGTTCGTACCATATTTATTGTACATGTAGTACGATCCTGGCTTGTCGGTGTAGCAATGGAAAATATTAACGTAACCTTTTCTGACAATGAAGTAATCGGCTGATATTACACCCGCAATAGCACTTAAGAAAACTGCATATGCCGCTAGTGCCGTAGTAAATTTTGACGATGATGATAGTAAATCCCAGGGGCAAATCGCCAACGATATTAGAGCACAAATATAAGAACCGCGTCTGATATTGATGAATTTAGGCAATAATGCAGTCAGATCGGTACCTGCAGGGATCGAGTTACCAGACAAGTTGGCACCCAGCTGGTCAAACGCAAAAATGAAAGATATTAAGAATACACCGGCTCTGTTCCCCGAAGTATAGTTATCCAAGTACCTGTTCAGAATGTCTAGGGGACTCCAATAATTTACGCCGTACAATGTATAAGCTGCGGAGACAGACAATATTCCGATTAAGGAAATAATGGCATAGCAGACGGGTAGCGCAATCAATTGCGAGTAAACAGATGACTTGTAGGTCTTACCGAATCTAGTGAAGTCAGGAGCGTTTAGGATTAAAGTAGAGAAGTTATCCAGAGCACTCATAATAGCTCTAATGACAGACCATGCTAAAACCGTCTTGCTGATTGCGCCACCATTGTCATTTAGGGAACCCAATGCCAAATGACCTTTGGCCTTACAAAGAGTCCAAATCAAAAAACCGAAGGCCGCAAATGGAGTGATGGCGGATTTGAGTGCAAATATATGACGCAATTTGTCAGGTGGAAACCATAGGAACGGTAAACATGCGACCCAGAAGACCATGAAGCACATGAACTCGAAGTTCGTCAAATTGGGGTTCTTTATGGTGTCTTTGATTCTAGTATTCAAATTAGTACCGAAGATAGCCTTTAGCATCAACTGAACACATTGACTACCGATATAAGCCAAAGTAGAATTCCAGACACATGCCATGACGACACGGTTGATGACAATCCAGATGGAGAAGTAGATACCAAATGATACTCTTGAGGAAATGGGGAAAGAGATATGGTAATTGTTCCCCACTTTGGAACCCAGTATCAAGAAAAATGCGACAAACGTGTATCCAACCCAAATACAGATCCAAGTCTGCCACCAGTTAAGCCCTAACTGTAGCCCAGTGGCTGAGATTTGCCATGTATTGACGTTAAAGGACCCAGAAATCCAAAAGAAAATGTACTGCTTCCATGTCCACGTTCTTCTTTTCGCCTCCACGGGCCGCAGATCTGTGTTGTACAAGTACGTCGAACGGAGGGACTCCTGTAAATCTTTAAATGTCCTAATTGGATTTTCGGGCTTATGATCGGCCAAATCGGTAGAGTCATTCTTAACTTCAAAAAACTCGACAACTCTTTGCAGCCAAGACACCTTTCCGTCATCCTGAGCAATGGTTATATTGTTTTCTGAATCGGTATCTTTTTTTTCAATGACATTAGCATCAACCTTAGAAGTAATTTTAGTCGCATCACCCATCTCGGACTCTTTCGTGATTTCTTCGTAATCCTCCGTCGGTATAGTGTCGTCCTTCATTGTTTTTGAAGAATTATCGAATCCAGAATCAGATACCGGCATTTTCTCTTATATAGAATTAATGAATGAGAGGACTAGTTACCGCCTTTTATTTCCGCAATGTGCTGCAAAGTAAAGCAAAGCTGTCCAATACTATGTTTTAAATTTTACAAGAAGGTCGAAGCGATACTACTGTTATATAAAAGATAGGATAGCATGTCATCGAGTAATTGAGCAAGAGAGGAAATGAAAAACTTTTCCGTTGGAGAATTGATCAAAAATTTTCAAAAATACGACATGTCCCTGTGTTGTCCAGGCTGACACAATAGTTTCAGTAGCGAGAACCGCCAAGTTTTATTGCAGCATCCTTTAATGGCAAAGATGGCGCGATAAGGACGAAACCGGCAAATCCCGAGCATCAACCACAGTGAACGCCGCGGAGAAAATCAAAGGCGAAAGGGGAGAAAAAAAGAAATTAATGGCACATACCGCTTTGTGGCATGGCTCAATCACATTTCTTTTTCTTCTTTCTGATCGCCCGCAGGAGAGGCAGCGCCGTTTGTGTCCCATCGCAAGGACAAACTAGCTAGGACATGAGACTTCTAAGCCGTTCAGTCGAAAGAGTTAGGGCATTAGTCTCTAAAGATAAGTGTGGGGCTTGGTTGAGTCTTGATTTAAAAGCTTGGAGTAGGCATTTTACGATCTATTTTCTCTCGAAATAAAGTAAAGGTATTGCTGCAAAGGAATTGCCGTAATATTTAAAACTCTCTTGCTTAAGTGATGTAAAGGCAGTGAGGCGATAGCAATGTTTCGTAGAACCTGTGACTAGTGAAGCATAGGCAATAAATTGTTTTTTTTTTCTGATTTTGTATTGCCGTCTCTGCGTCGCAGAGATTTGGTGTTCGTACGGAGCGATAATTGTTTTTATCTTTTCCAACTTAAAGGATCGAGGAAACTCAAAGGGTGGCAAAAACAAGTGGTATAATACAAGGTAAACTGAGTTGGAAAGGGAGTAGCTAAGACTATTGAACTATAAAGTTAAACAAAATATGGCCACTATTGCATCAGAATACTCTTCGGAGGCGTCAAATACACCCATTGAACATCAATTCAATCCTTACGGTGATAATGGTGGTACAATCCTGGGCATTGCAGGTGAAGATTTCGCAGTGTTAGCAGGCGATACAAGAAATATCACCGATTACTCAATTAATTCTCGTTATGAACCCAAGGTTTTTGATTGTGGTGATAACATAGTCATGTCGGCGAATGGATTTGCAGCAGACGGCGACGCTTTAGTAAAAAGATTCAAAAATAGTGTAAAATGGTACCATTTCGACCACAACGACAAAAAATTATCTATAAACTCTGCAGCAAGGAATATTCAACATCTTCTGTACGGGAAGAGGTTTTTCCCTTACTACGTTCATACGATCATTGCGGGTCTTGACGAAGATGGTAAGGGCGCTGTCTATTCGTTCGACCCAGTTGGCTCCTACGAAAGAGAACAGTGTAGAGCAGGTGGTGCTGCGGCATCATTGATCATGCCATTTTTGGACAATCAGGTTAATTTCAAAAATCAATATGAGCCAGGTACAAACGGTAAAGTCAAAAAGCCTTTGAAATACTTGTCCGTGGAAGAAGTCATCAAACTGGTGAGAGACTCGTTCACTTCTGCTACAGAAAGACATATACAAGTGGGTGATGGGCTGGAAATCCTTATTGTCACCAAGGATGGTGTAAGGAAAGAATTTTATGAGCTAAAAAGAGATTAATGCATACATATCATTGTATAAAAAGAAATAGACCAATATCAACATCAATTTTATGTATTTTTTTTTTCTTTTGGTATAGCATTGATATATTGAAATTTGTATATATTGCTGCGAACACTATTTAAAACAGGTTTTTTTTTTATTTTGGCAGTTTGAAACCTTTTCCTCTGATGACTTTAGTGTAGTAAATGTAAAAGAAATCAGAGTATAACAAAGTTTGCAAAAGTCCCGCGAAAAAGGCAATCTTGTCCAATTTTTTATCTTCCGTGCTGTACCTCCAAATCCAGTTAGGAATATACAATGCTCTGTATAATCCCATGGCAAAAATATAATGAACAGTTAGACTTCTAGTCTTCCCACCCTTAGATAGCATGTACAATTGAGGTAGAATGGCCACACTCTCCAACCATACAGAAAAACTCCATGCTAATTCAAGAAAAGTGAACTTGTGATGGAAAAAAACACTCATTAGAGCACTCCCAATTAGTAAATGCTGGATCTTAAAGGTATCATGCATAAGCATTTCATTATACGCAATGGTGTTGGTTCTTTTAGACCCTTGTAATAGCACTACAATGTAAGCGGTAGATACAATGAAAAATATTTTCATTAGAGCATTGTATAGGGATACCCAGTGAAAAGTCAAGAGATCTAAGTATCGTGTTATGAAAACCAAAGCGTACAACGTTTGGGTCTTGAAAGAAATACCTTCAATGTACCTTGTGGTCTTGATATTATGAATCAGGATCAGTATACTGGTTAGATGTGATAAATCACCTGTCTTGATGGTCGGGAAAAAGCCCTTTCTCTGTTAGTAAGATTGGGTTCGATGTACGGCGGGAAAAGCCTCATGAAACTCCAAATAGTAACATACCTAAGATTCTAAACGGATTCATTGCTTACTGATTATGCCTCAACTTGCGCGTATATCTCACTCTTGAACAAGTGCCCTCAGCAAATTCATCTGCCTCGAAATTTGAACTTATTTTTAACGTGTTCAATATTTAACTAAAACGTCGTTTTCAGTCCGGGTACCGCAGATAAGCCATCCCGGATCTTTAAAGGAAAACGAGGAATTCAGTGGTGCAGACTACACTTTAATCTCAATTGACCAAAGTGAGTCCTCAAGTAAGACGAATATTATTTTTCTTTCACGACTCAATTGAATTCCTAATAACACTTTTGTTTGCTGTATTAGCTTTTAGCTTTGAGAGCGATGAAGCAAGAGAGAAAAATAAGGGTAGAAAAAAAAATTAGAAATTGAGGAGGGGAAGGTATTCTAACCTGGTGAATTCCCAGATACATAAGTATAAGAATTTCTCGGCTGAGATTATATACAATAAAGAATAAGGTTTAGTTGGAGGATTGCGATAGTAGCGTGAATAACAATTTACTTTAATCAATCGTTAGGATACTTCTAATGGGCTTTTTTAACAATAATCCGGTAATTGAATTCTTCCACAGAATAACGAGAAAACCCAGTACCATTGCGATGTGGGTGTTTGCTGGTCTGATTTGCTCAAGTACATTTTATTTAATGTTCATGTCATCACCTACAATCGACTTCAACTCGAAGAGTAAGAAAAAAAATGATAAATAATCTCCCTGTTCAGTACTTTGGTAAAAGCACGCCATGGAAAGTTATTTAGAACTTCCTTATACAAAACTAAATATTTGAGCATATTCTATATTCATACATAGATACATTCTTTGAATTTCAAGACTCTTATTTCTCATTTTGAAAGCCAAGATTGGAGGAAAAATCGTAAATTTTTATCCAGTCAGTTACAACTGTTGGCCAGTCGAAAACTCTATCGAAACAGCTTCTATATGTCAGATAAGATAGATTTATTAAATTAAATATATTCAGGAGAGGAAAGACAACATGAACGAAAAAAAAAAAAACAGTGTAGAGAAGCACTACAAATATTTTCTCTTCCAAAAAATATAATATACATAAAAAAATTAGAAATTTATCTTTGTTAATGCAGTAGACTTTTAATTCTAAAATTTTGATTTAAAAGTTGAATTTGTTTTCGCCGGCCTCAAGATCGTACTTACCTTCAATGACATCTTGAAGGATACCAGCGGAAGCAGCAACTAAACCCAAAAATGGTTTGGATGGATCTAAGACCTTTGATGTGTATTCTGGGTGATATTGAGTAGCAATATAGTATGGATGATTCTTTAATTCCAAAATCTCACAACGCTTTCCAGTGTCGTCCTTACCTACAAAGATCAACCCGTTGTTTTCCAATTCATCAACCATCTTTGGATTGATTTCGTAACGGTGACGGTGTCTTTCATGGACTTCGGAGACGTCACCGTATAACTTCTTGATTTGACTCCATTCAGTTTCATTTTGGAAAAATGTTGGTCTCAAACCTAATCTCATTGAGCCCCCCATGGTTTCCTTGTCAATTTCAGGCATGAAAACGACAACGTGATTTTTTTCATCAATGTCTGGATAAAATTCTGCCGAATGACTGTCTTTTCTTCCCAACACACTACGTGTAAATTCAATGGTGGCAATTTGTAAACCCAGGCAAACCCCTAAGAATGGAATGTGATTTTCACGAGCCCATCTAGCAGCCAAAACCATACCTTCAGTACCTCTAACACCAAAACCACCGGGGATTAAGATACCGTCTGCGGTACTGACCATGTTCCATGCTTCATGAAATTTAGTTTTGTTGCTTTCTTGTGCTTCAGGTTCCAAATCAGTAGCTTCCACCCATTTAATGTCTAACTTACGACGACACTTCATGGATGAATGTTCCAATGCTTTTATCACTGATAGATAAGAATCTTTCAAGTTGGTGTATTTCCCAACCAAAGCAATCTTCACGGTTTCCATGGATTCATCGAAGTTACCTGTTGTAGCCTTCCATTTAGACAATAATTCCAGGCCTCTTTGTTTTTCTTCTTCTGTAAGTGATATTTCATCTAACTTTAATCTGGCGTGCAAGTAATCAATCATCTTTTGTTCCAGTAGCAACAATGGGACGTGATAAGTAGAGTTAACATCGTGAACGTTAACCACCTGTTCAGGCCCCACATGACAAAACATGGCAATCTTATCGATTGTTGGTTTATCCAAAGTTTCACTACATCTACAGGCGATCATATCTGGAACCAAACCAAGAGACCTCAAACCTTTGATGGCAGCTTGAGTTGGCTTAGTTTTTTGTTCACCGTGGATGACAGGAACTAGAGAAACGTGTATCAAGGCAAAATTTTCCTTTCCAACTTTAAATTGGAATTGTCTTAGTGCCTCCACAAAAGGAGCACTTTCAATGTCACCAACTGTCCCACCCAATTCAATGATACAAACATCTGGTTCCATACCGGTGTCATCTACAGGAATTTTGGCCACGCGCTCAATCCAATCTTGGATAGCGTTGGTCAAATGAGGGACAATTTGCACGGTTTTGCCTAAATAGTCACCTTTTCTTTCCTTAGCAATAACGTGCGAGTATATTTTACCAGTAGTAATGTTATGGTCTTTAGTCAAGGTAACTCCAAGGTATCTCTCGTAGTTACCCAAGTCCAAATCTGTTTCACCACCGTCGTCAAGCACGAAACATTCACCATGTTCCAAAGGAGACATAGTACCTGCATCAATGTTCATATAAGGGTCAATTTTAATTGACGTAACCTTTAAACCGAGGGTTTTCATTAGCATACCAGTTGAAGATGCAAGAACACCTTTACCGATACCCGAAATGACACCACCTGAAACAACAACGTACTTCATTTTCTGTCTATAAGTTTCTTTTGTTCTATTGACCAATTCACTGAGAAACTGCCTGAAACTTTTTCGACCTTAGAATGGCAGAAAAATGGCAAATACTGTAAAATACTTAACATTTAACTAAATTTTATTCTATGCTTTTCCTCTCGATGAGATGAGCTGTGAAAAATTTTGAAAAAAAAAAAAAAAAATTTGTTATCACCAATAACGAGAAACCTAACTCTAAAACTTAGGGTCAAATAACAGAACCCTAGGCTTTGTATCCAGTTGAATCACTAATTACGAAAGAATGCTGGTGGAAATAATAATATCATATTGGTGCTCAAATAACAAGAAGACTTCTTTGGAAGAAATTATTATCAATTAAAAGTCCTTTTGTAGAGCGTACAAATTGCCGGGAAGTTGATTACCTTTCACCAGAGGTACAGAAGAATAGAATTTTGCAACATGTTCCCCTATTTAACAAGAATGAATTTAGCCATAAAGATGGGAGGGCTAACTTTAAAAGGAAGTTCCCCCAATGCTTTTTTAAATAACACCACTATTGCTAGGAGATTCAAGCATGAATATGCGCCACGTTTCAAAATCGTACAAAAAAAGCAAAAAGGTAGAGTGCCAGTTCGTACAGGTGGTTCAATAAAGGGATCCACTTTGCAATTTGGTAAGTACGGATTACGACTGAAAAGCGAAGGTATTAGGATATCTGCGCAACAGCTGAAGGAAGCAGATAACGCAATTATGAGATATGTCAGGCCTTTAAACAATGGTCATTTGTGGAGGCGTTTGTGTACAAACGTTGCTGTATGTATCAAGGGTAACGAAACAAGAATGGGTAAAGGTAAAGGTGGGTTTGACCACTGGATGGTGAGAGTACCCACAGGGAAGATCCTTTTCGAAATAAATGGTGATGATTTGCATGAAAAAGTCGCACGTGAAGCCTTCAGAAAAGCAGGCACCAAATTACCTGGGGTATATGAATTTGTATCCTTGGATTCTCTGGTTAGAGTTGGATTACATAGTTTCAAAAATCCTAAAGACGACCCAGTGAAGAATTTTTACGATGAAAATGCAAAGAAGCCATCAAAGAAGTATTTGAATATTTTAAAGTCTCAAGAACCACAGTACAAACTCTTCAGAGGACGTTGAACGGATTGAACACACCATGTATACATGTATATAACTATTGAAAAATATCGATATTCACAATCAAGTAATCTAGCCATGGCTATGAGTTTATTAATTCTAGTATGCATTGTATACTCTCTGCGGAAGAATAGGAGTTTTTCCCCGGAGTGAGCGCTGAAGAAACACATGACGACGTGAAAAAACACTTGTTTGATCCAGCTGAGGTATAAACACTGAGAAATATTTGAGGGTCAAAGAAGCACTAGGAACGTTACAGTTGGAATTTGCTAGTCAATCGAGTTTCCAATTTCGCAACCTTTATTATAGTACTATTCTTATAAGCCATGGATCGCAAAAAAACACTTATAAACTCAAGTGTTTCTAATAATAACAGTACCATCAAGGGCCTACAGTTATTCATTGCAGATCTTCGTTCTGCACAACAAGCACAAGAGCAGGAAAAGAGAATACAATCTGAAATTGTCAAAATTAAACAGCATTTCGATGCTGCAAAGAAAAAACAAGGCAATCACGACAGATTAGGTGGCTATCAAAGAAAGAAGTACGTTGCCAAGCTAGCCTATATATATATTACTTCTAATACGACAAAACTAAATGAGATTTTATTCGGGTTGGAGCAAACGGTAGAGCTGTTGAAGTCCAGCATATTTTCTGAAAAATTCATTGGATATATGACCCTTGAGTTGCTTTATGAACGTAGTGAAGTTGTTGCCAAAGTTAACGATGAGGTGAATTATCAACTGATGAAAGATCTCTCTTCTTCCGATGATAATTTCGTAATGTTGGCGCTGAATTTTGTTGGTGTAGTAGGAGAACTTACGAACCGTCTAGCGTACAACGATGATATCACAACAGGAGTATTCAAGATATTAAGATCACCGACCTCCTCCATTTATCTCAAGAAAAAATCAGCATTGTCATTTCTAGCACTATTGAAAAGTAATCATTCTATACTGACCGAAGATTTACAACGTAAGCAACTATGGATACAAAGGATATTAAGCTTATTGGATGATACGGAAAACTATAGGTTAACTTTAGCTACGATTCCGTTAATAGAATTCATTGCAAAATACATTGATCCCAGTTACTGTACGAGACTATTACCACAGCTAACAGAAATTTTGTACAATTGTGTTGTTGTTGGTACTTCAAGATCTAGTGACAATCAGTTTCCGTTAGAATATACGTTCGCGAATATGCCAAATCCTTGGCTTATCACAAAAGTTGTCTCTTTGTTGAGCATATTGATTGCCTCACCAACTGAGAGGGATTCTGGCTCATTATTACAAACCAACAACATAGATAATGAATTACTAAATAAACTTCGAAAGTGTGTTTCCGTTGCCATCGAATTAGGAACCAGACAAGCTCAAGATCCCATGGAACGTATCGTCCAAAACACAGTATTGTTTTCATTGATCAATTTCGCCTCTAAGCTTGATCCGTCGGATGAAGCTATCAGCAATTCTGTGACAGCCTTATGTTCCCTGCTAACATCTAAGGAAATTAATATTCGGTATTTAACGCTAGATTCATTGGTTAAATTATGCTCATCAAGCGGGAAACCTGCAATTGATGCCGTTCGTTACAAGAATTTGGATATGATTTTTCATCTTTTGAACACAGAAAGAGATTCATCTATTGTTAGGAAGGTTGTTGACTTGTTATATACCTTTACTGATGTTGAAAACGTTAAGATTATTGTGGACGGATTACTGCAGTATATTTTATCTCCGAAAAATCTTGCTGAACCGCAAATAAAATCTGATATTGCAGTTAAAATAGCTATTTTGACCGAGAAATATGCCACGGATATCAATTGGTTTGTAATTATTTCGTTGCAGTTGCTATCATTAACTTCAAATACAACTATTAACGATGATGAGATCTGGCAACGACTATGTCAAATTGTAGTGAACAATCCATCTTTACATAGAATAACATGTGAACGGTTGGTGGACTATTTATGTAAAAAGCAAGCATCTGAAGCTATTATTAAAGCTGCGGCTTTTCTACTAGGGGAGTACTCAAGTCTCATAACAGACAGGATTTCAAGCGCAAATTTATTTACTTTGTTTGCCGAGAAATATTTTAGTGCACCAAATGTGGCTAAGGCGATGATATTGACTACGATGATTAAGTTGTACAAGACCTCACCTGAGATCGGCTCCAACGTCATCAAATTTTTCCAATTGGAATTGAACTCTCTTGATATTGAGTTGCAAACAAGATCCTTCGAATATCTCAACATTATTCAACTGGCTAAGGTGAACGGAAATACAGATATTTTGCAGATTTTATTTGAACCAATGCCGCCTTTTAACAGCAAATCTAATCCATTATTGAAGAGATTAGGGTCACTGCCGGCATCAGCGGGTAGCACAACTTTAATAAATACACCATCCGAAGCATCCTCCTCCACGCCTGACTTACTATCAAAAAGAGCAAACTCTTCCAGGTCGATCATGGTTCCCATGCCCCCACCATCTCGTAGGAACACCATTGATGATGCAAATTCCAAAATTAGTTCATCTGAAGACTTTTCAGGAAAGGACTCTTATTATTCAAGGCAGATCCTCGCTCCAAATTGGAGGGAAGGTTTCACAAGAATGATTTCGCATAAGCAGGGTGTGCTTTTCACATCATCTTTGATGAAAGTTTTCTATCGGATAACCACTCCTGATGCACAACAGCCATACGTGTTTCATATATCTCTTGCCTTCATTAACCTGACTGAGTGGGAAATCACGGGATTATCCACACAGATTATCCCTTCAAAAACGCAAGGTAATCCTGAGTATTTAATTCTGAATATTAATACACCTTCTACTGCTACTATTGGGCCCCATAAAAGGGCAGAGCAAAGCTATGAAGTTTCAATAAGAAAACCTTTCGACGTTGAAGATAGTCCAATTTTGGCAATTCATTTCAAATGTGGCGGTAGTACAAACACTATCAATTTGAAAACTGCCATAGGCATGACCACAACACTAATTAGCAGCGATGTCAATCCTAGCATGCATTTGAATTTGGCACAGTTCATCAGCCGTTGGAAGACTTTGAGCGATGCTTTGGGAAAAGAGGGAGAATACCAAAAATCTGGCATAAAGCTCAACAAGGATTTTAGAAAAGTTGAAACAATCAGTTTAGAAGACGGACTTCTACTATTGACGCAAACAGTGAAGAGGTTGGGCTTTGATATAGTCGATCAGACCAGTGTTCGTAGTACATTGTTTGTCTCGGGTATTATTCATACGAAAAGTGAGGGAAACTTCGGTTGTTTAATGAAGATACAATACCAGGTAAATGGATCAGTTAATGTTACCTGTAAAACAACGACGGCCGGTCCCCTGGCGAAGTACATTGTCGAATGTATAAAGAATGTGCTTACGAAGTAAAATTTTCTCAAATTCACTATAATGAAAATCATCCGCATTGTACATATATAAACACACACACACATATATATATATATATATATTTGAGATTCTATTTATTTTCATTTTGTGTTGTAATGCTATAAAAAAAAAGATCTTCGTTTAAAATCTCAGTTCATTCAACCTACTAAATGATTCTAGCTTCATTTTTTGGAGGTCTAGCACCAAAAATGTCGGTACCAATTCTGACTTCTGCTGTTCCTTGCCTTATAGCCTCCCTGAAATCAGCACTCATCCCCATAGACAATTTCAATGATGTACCAAATTTAGCATCAATCTTCTTCTTCCACTCAACCAGCGTAGCAAAGTCTCTGTTTTCTTTGCTATCTTCATGAGAGACGTTCCATGAACCAATAGTCATTAACCCATTCAACTTAATATACTTGCATTCTTCGGATAAGAAGAAGTCGATGACTTCAAATATTTCTGCTTCATTATTCAAGCCCGATTTTTGATCCTCACGGGAGGTATTAATTTGAACATTACACAATATTGGGTTGCAATCTGGTTGAAATTTAGCCCTCGATTCGTTTAATTTTTTGGCTTTCTTCAAGGAGTCGATTGTTTCAACAGAGTATAAATTTGGCACTTTAGCCAAATCTTTACATTTATTCGTTTGCAAACCGCCAATAAAGTGCCACTTGATATCGTCTGGTAGTAATTTTGCCTTTTCGATCAACTCTTGAACATAGTTTTCCCCGAACTCCCTCACACCATGGTCGTAAAGAATTTGTATATCGCTAGCTGGTTTCAATTTCGAAACAACCAATAATAAAATTTTGGAGGCATTTTCATTAACATGAACATTTTTTGCCTCTGCATTCACAACTTCCCTTACAGATTCGTATTGGGCAATTAATTGTGTCTTTCTATCTTCATCATAAGTAATACCTGTGGACATATTGCAATGTGATGCTGGAATCTTAGTCAAAAAGGAAAGAGTGATGCCTATCAGTTTTTTTTTTTATTATGCATTTAAGAGTAGTCTCTACTTATGAACATTTTCTCTGGCCTCTGATCACGTTACTTTATTACCCGGATACTGATCATGTTATGGTCTTTAATCAATAAGTAAGTCATAGAGCCATTTTCAAGGTCGATAGTTCAGGTGTATAACAATACTTTTTGGTGCTACCTTGAGCTATTCCATTAGTTAAGTTTGAATTAAATATATCAACTAGCAATCAAGTCAACTCTAGCGCGCTTCCACACGTTGTGTAGATAAACTGGCTCTTCACCTTCAACAAGCGTCAACTTCCCGTCTTCAAGATCAGGGCATTGGACAGTAATTTGTGCATAGGATCCCCTGTTACCTGTTGCTCTAATAAATCTTCCGGGATTTATAACAACTACGTTTTGGACGACTCTTGCAAAGTGTTGTAATTCACTAGGTATAATCATTATATCAGGCGAGAACCCACCAACAAACTCTGTTAGTCCCAGATAACTCACGTCTAAATCTGCACCAGATATATGTTCATAAACTTTTTCTTCTTTGCTTTCCATATCATTGGTTTCCTTCTTCGTAGATACGTCTTTTGGTTTTATTCTTGTACGAATACTACCTGGAAATATGGGGTAATACCTGCGCTGTTGTAAAATATGCTCAGAAACACGATCTAATCTGTATCTTGATGAGGTAGTACCGCCTTTTATAACTTCCTTTAGATCTTTGAATGTATCAACGTTTGAGCAACCGAAGTATATCTCATTTATTTGAAAAGATGAAGGATTAGCCATGCATTTGAAGTTCTTTTTAGGCAGCTGTAAAGCCTTTCTAATTAAAGAAGCTTGTGGATATGCGGCGTGATTAGAAATTGCATCTTTTGTGGAGGGTATCAATACGGTTTGGATATGTGGTGATATGGTTTTTAGAATAGGAGTGAATAACTTCAAAAAAAGCTCGTCCAATGTTTTGGGCTGTGTCTTGAACTGGGGAAAATTTGGCAATTTACCACTCGCTATCAGAGGATGGGTGATATCTATAAATGGGCCAAACATTATCAAGACGTGAGGTTTTACCTCATTATTTATACTATCGATAAATTCTTGCAACAATTCGAGGGAGAAGTTATCATTTGCAAAGTATGGGCCACAGGTCACGATAACCTTCAAAGAAGAACCTTCCAAACTTGCTTGAAACTCCTGCAGTTCCTGCGATGTGGACACTGGGGAGTTTGGATAAGGTAGCGGCAAAATAGAGTTAACGGTGAAGTAATCCCCATTAGCATTTTTACCTTTGAATGCCACAATTTGGCCTAAGAAAAACGAAAGCTCGTTGACCTGCGATAGGTCTAACCTTACTCTTCTTCCAACGCCGCCCATTCTTGAGGTCTCTAGGGAAAGCGATTCTGGATTCAAAAACTTGTCGTAGGTCGGCGAATCTGGAACTATCCTTCCAACAGCATAAATTTCGGACTGAGATTGAATCGTTGGATCAGCGAAGTCGTTTGGAGATAACTTATAGTGATTTTGAATAATCTTAGTAAACGATTCAATTTGATCATCGAGGACATCAGACGCTTCCTGTAAGTTTTGCCTCATTGTTCTGAATTTATACTTTTTAGCATCATAGAATGGTTCTACTTTGACCTGGTTATATGATGGTTCTTCAGTCGAAAGAAGGCCTGCATTTGGATTACCAGATGATATTTCAATATTTTCAGGGTTCAAAGAATCCAAAATTTTACCAGCAGGAACATTTTGCCTCGATGTGGTAGGAGTGTTTGTTGTTGGAGTTTGGAATGTCGACGAGCCGGGAGTCTTGGCATCCGAGCTTTTAGCGTGGGACAATGGAGCACTGTCACCCACAGCATCTTCTGCCATGCCTGGAGTAAACTCCAATTTTAAAGAACTATTTCCTTTTTCATTTGTTTCTGCCTCAGAGCCTACATTATATGTTTGCTTGGAATCACTGAGTGAAAAGGGACCATGTAACTTTCTTTTTTTTAAAGTCGGAGTCTTTGGAATACTAAGGCCAAACAAGGGACTTGAATTCAAACTTTTTTTAATCACTGGTTTTTTTGTGGATGTGTTTACCTTAGAGGACGATGAAATTTGGTTAGCACGCTTTTCCATTTGTAATTGTAAAAATTGTTTAAACTCATCTATGTTCTTGGAAGTCAGATCTGTGTGAGTTTGACGCCTTTGATTGGAGAACTGCTCCCATTTAATGTATAGATCCTCGACGGACAATGCATGCAGTTTAGTTAAATTCTCTAATGCAGCGATGATTTCCGGCTTGTCTGCATCAGGCCCAAAATGAGTGATGACATCGATAGATCCGCTCATTTTTTTTTTTTTTCAGTCACTTGCTCCTGCCTAAATTTACCTTCAAGCTTTGTTGAACCAATTGACAATCAATTATCTTGATATTTTTATATGCAAATATATTATGTATATGAAACAAAATGATATATGTGTCTACAAAGAGCTCATATTATTACAGTTTTAGAAAAGAGAAAGAACAAAGAAACTCTGGTGAGACGCGTCACGGTAAAAAAAAATTACGCGTCTACCACGCTATTCTCTATTCGTTTGAGGCGATGAACATGATCATTTTAAAGACATTCTTAGGCAAACAATCGAATAATCGTTCGGTTTCTTGCTCAGTATAATCTGGAGTAGTTTGGAGGACTCTCAAACAACGAGCTAATACCACGGCACTGGTGAAGTTCCACGACGTATTATCAGTCCCCATAATGAAATAGCTCATTGTTTGGATAATCTCTGATATATTAGATTTCTTGAATTGTTGGCAAATGGTAGGAGATTGCAGCATCTTCCATAAGGTCTCAATTAAAAATGTTTCTTTCACACCAGCAGTGTCAGGCTGAATTTCGGTAACCAACATGCTTAGAATTCTTGTTGCCGAATGTTTTTTGAAAAAGTGCGATAACATTAGACTGTCCCTGAATTCTTGCGCTAATTTATAGATTTCGTTTCCATAATCAGAAAATTTATTAAGCATTAAAAGGATCTGTTCCCATACTTCTTCGAAACACATTCTCACCGAAACGCCATCATCGTCGGCATTCTCGCTTAGTGTATTTAGAAACTTTTTCCAAACCAAAAGACAATGAACGAGAATTATGGACTTACTGGATATTTTTGATGGAATTGAAGGCGTGTCATCAGTAGATTTCAAAAGCATAATAGCAACATCCAGTAGTTCATCAAAACCATTTTCATTCGTCAACCAATCGGTCATTTTTTGATTTTGAAAACAAGTAATCAAGGGTTCGATCAGGTAATTTATATGTTTCATAGTGAACGATCCACTTTTTATCCTGTTTATTGCCTTTGACATGTGATTGAAATAGACATCAAAATCCATCAAAGTGTTGCCATTAGAATCAACCATTAAAAGATGACTAATTTCATATACAGTCAAGGAATCCCTTGGGAAATTATCCATGATAGGCAAATGCATCTTCTCTGATTTTTTGTTATTAACTAGTTTCATCTTTTTGGAGTTTATATCTTGTTCAGTTAGTGCTACGTCTATTTCTCTCTTTACTGTGATCCTTTGCTTTTGACCCATATTCTCGTCCCCGTTTATTTTGATTGGTGACATTGTTTCCAAATCAGGCTTTTCATTCTCATTCCCATTTCCAATAAGTTTTTCTGGCTCATTTATTATCTTTGGAGGATCTGTACTGAATTTTACTGTTGGTTCATTATCGTCCTTCAATTTCCTTTCGGTATTTTCACCACTGTTTTGAAAAATTTCACTTAAATTCAAATCAGATTTTTGAGAATTTTCCATATCTATATCATCTTCCTCCTTTGCTGGGTTTGGCTGGTCCAGTTGATAAACACTTACTATTTTCGTCATTTCTGAAAGCTTTTTATCTTTGTCATTATCATCATGAATAACTACGCTGTCTGTGCTTGATGTTCTTTTTCCAACGTTATTCTTCAACTCTAGTGTTTTATCAGTTTCCAAGTTTTTGAAGGGATTAATCATTGTCATTTCCATGCATTTCTTAACATCATTTTCGTCTACAGCATCGTCGGATTCCTCATCCCCTTCGGATTTTTTATTGTCGATGGGAGTGAAGCTTACAGAACTTTCTCTAGAAATGATGTCTTCTACCTTAAAGTTGGCATCCTTCTTTTCAAGTTCATGACAGATTTTCATCTTGGTAGATACAATGTCAAAATCAGCTAGCAATTTATTAAAACGATTATTATCGAATTTATAAAATTCAAAAATTAGATTGAAATAACATGTGTAGTCAAACTCTTTACCGTAGATTTGAAAGAGTATTATTGATATTTTAGGCATGAGATCGTTCGTTCCTGACCTCAGAGTGTTATCATGTTTTATGTTCAAGTTACGGAAAATCTCTAAAAGTAACTTGAAATTATAATTGAAGAAAGTGGTTTTGTATTTCATATAGTATAGTTTGAAATCAGTCGGACAATTATTGGCATTCAAGAAATTGAATAAATCCGCGATGGTTATAATCAAGTTAGTAAGCTCGTAGGGCTTTTCAGGATTCATTCTATTCTTTAAGATTTCTGCGTAATCAAAACTATTAATAGAATATAGCTCAATGAGGTAATTTAAGGGAACTCCATTTGTAAACTTCTCTATACTCAAAAATGGCTTGAAATCATTTGGTGACTTTATCATAATTTGGCGTAGTTTTTTCATAATCATGGGAAATTCAAATTTTGGGGCTGATGATGACTGTTGCGATGTCAACAGTAACTCCTTTTGTAAATACTGTAAAGCATCTTTGATCTGAGCTGGAAACGAAGCATCATTGAATTTTTTGTAAAGGGTTTCATATTCACCAAGTTTATTACTGCCTTTTAATGAGATTGGAGAAGATGACATCGAAACATCATTTTTATCCATATATTTTTTTATCAAAGGGTTAGAGTAACTATTTGATAACTCATCAGTCAAGTCGATTTGGTTTGACGGAAAGGCATCAAAATTTGTGTAATTTTCAGATACTTTTGTGGCGGCAGTAGAAGAAGGAGGGGCACTAACTTTTCTTTTAGTAACATTATTATTATCTTTGGTGTTGCTGTTTGAAACAGAGTTCATACTGTCATGATGCCTTGCCCTTTTTTCATTTTCTTTACTTGAATATTCACTAGTAGACCTTAAGTTTGTTTTCAGCTTATTTGATAGTTTACTGGCTATGACACTTCCACCAGCTGTGACTGCAGGAGCGTTGAGTAGGGAGGTGGAGGAAGATTGAGTCGGTTGGGCATAACTTGGATAGTTCCTTTTCTGCTCCAGTAAACTGGTTTTTCTTGAAGAATTATTCGAAGAGTGAGAGTACAATCGAGACGTTGCAGAGGAGGCGGAGGCAGTAGAGGACACCCTGGAAACTTGATAGTTTATATTCAAATGAGCAGGGATTGCCAATTCTGTTGCTTTTTTCAACTGTGGAGAAAAGGAAGAACTCAATAATCTTTTGGCATTTGTAGGATAACATTTGTAGAAATACCAAAAAGTTAACCTCATTGCCTCTCTAACGGTTGTCTGTGAATCTGAAATGCCCTTTTTTAGCCATTCTTCGATGTATATGATGTTATTCTCCAACTTTGAGGTTGGCGAAGTTGTATTTGAATTGTTGAGCGAAAGATTGGAGTCGTTGAACTTAATCAGGAAGCTACGCAGCAGTATTGCAGAGCAAAATCTCGGTGTTACGGTTTTCTCATTTATTAATAAAAAAGATAATTGGAATAGTTTATTATGGAAATGATTTATATCAATGATCAAAGTAATTAAACAATGAAATGCAGTTTGTGAAGAGATTTTCTTGGTAGATGATAACAAGTTCTTGAAAATGACAAATATTTGGTCCAATATTGATAGGGGCAACTGATCGTTTAGGATATGGATTAGCCTCTTGAGGAAAAGTAATGCAGTTAATGATAACGTTGTCCTCAACGACGAGGTAGCTCTTGAAATCAACTCAATCAACTGCACCTCCTTTATTACAGTGACAAATTCCTCTGGATTATCTTTGGGAATGTTGCCGGATATAATGTTGTCTAATTCAATTATATTTGATTGCCTTAGCTTCCAATTTTGTTCTGTTTCCTTTACACTTTGGAACGGTGCCAACAAATTCTCCAAGTCTTGTTGTAATTGGTTCAAAGACTCATAGTTTTTTTTCATCGCTGGGTCTTTACTGCTCAAGTTGTTTGATAACTGCGGCAATTTCGCTTCGGCTAATAGTAATTGAAACTCGTACTCTTCGTCAAACAAGGTCGATTTATCTTCTTGTGAACCATGCTGGTCCTGTGACTTTGCTAAACTTATGAATTTTTGCTTGAATTTCTCAACTTCTAAATCGTTAATAAATCCATCTATCAGATCCTGTGAATTTTCGTCATCCATTTTCAAATACTTGTACATTATATCGAAAATAAGCTCTATTATTACATTATTGTTATCATCGTTTGCGTGTTCATTTAGGTTGTTATTTAAAAGGTTGGTGAAAGACAGCATGAAAAACCTCAGTAGTTGCAAATGATTTGAATTATTTTTCTCGTTGATCTGGATCAACTCATCGATGGTCAATAATGTAGATTTTATCCTATTCAGGTAATCTCCGTTTTGGTTTTCACTTGGTCTTCGCAAGAAATTTGCTAGAATAGCTTGGATCTTCGATGGATTAACCAAATAAATGGCTTCAATGGCTTTAATGGAAGCCAGCCAAAATTTCTTCTCATTAGGCAACTCGAAAATTAAGTGGTTTAGTAATTGCTCAACTAGAGTGTCATTGAATTGTACTGGAGACTGCATGGCCACACGTTTGATGAGGTAACAAAGCGAGGAATGTGATAGGAAGATTAACCGCGGGTACGAACGGTAAGCGTAATGGCCGGAGATGAACAGTAACGCAGCGAAATAAGCTTGGATCGACGATTCGTTAACTAGTTCCTTTTTTACATGTCCTTTGAACCGTGTAAGCAGTGCCATTTTTTCCTCGATGGGTACAGACTCGTCCTTGAATACGGTATACAAAGGGAAGGAATCGTCTGGATGTGTATTAGTGTTGCTGTTATTATTGGTCTCATTGTTGAAGGACGACATTATTTCTGAAGAATACAAGGTCTCTCCAAAAACCCTAATAATTACCGCTAAATATGCCTGTCAATCGGATGAAGGGAAGTTTCAACCTCAAATGTAAATAAATAGATGTTTAGCGTTTTAGAATAAATAAGTAAATAATTTGATTTTCTATAAAGATGTTAATGCGCCAATACGCGCCGACGGGGTAACGCATTAAAATAATATGGTATTTTCGTTTCATTACAAAAAAAGCACTATATGTACTAATAATTATGCTACACTTGTGTTTATATTGCCAGCGTCGATGTTGATGACAACGCAGAGTTCATACGGTTTTGGTTTTGGGCTTCACTTGTCTCAGTAGGTTGAGGGTTTGTATGAAGTTTCAGAGGCTCCGTTAGTAAATGACCCATTCTTTCTATCTTGGTCCTTAGGTAACCTTCTATCTCCTTGGAGTCTATGCCTTCACTGGAGTTTGTCCAGTGTATGGGTACCATAGGCACTCGTTCAACGCACTTAAGGTAAGGCGCATGATCTACCTGTTTTATCTTTTCCGGGTTATTTGTCAGCAGCCTGACATTACCAATGCCAAGATCCAGCAAAATAGCCTTACCCAGCGAGAAGTCCCTAGCATCCACGGGATGTTTCAGCATTAAGTTGGCCTGCACTGTGTCAGCACCTAAGTCTTGCAGGTTGTAGGCCTTGAGTTTTTCACCTAACCCGATGCCACGACCCTCTTGTCTTAGATACACGATAACACCATGGCCGTTGCCACCTTTGATGTTGCTTGTGGGTTCGTGGTCGCAAGCGATAAGCCTACCGGCCCTATCGAATTGTTCACCACAATCACAACGGGCGCTCCATGCGTTTTCACCGGTGTAACATTCAGAATGGATCCGTACCAGCGTGTCGTTATGGGCGTCCCATGTAGTGGCTTTGGAAGCTAATAACTCACCTGTACTATCATCAAACTCCAGAGCTAATCCGAGTCTATCGTCTTCGTCTGCCACAGTTCTGCCGGGATACAGTTTGCCAATATAAGCGCCCCTGATCATTCTATCTTGTTGCGTCTCGCACTGTCTTCTACGGAATAGCGAGCGCGACCGTATGTCTTCACCAAACACAATGGCTAGATGTTCCTTGTTGTCCCTGTTGTTACTGTAAAGATGTAAAAAGATATCCGGACCCTGTGTGGTTGGGATACGAGCTCTTGCGACACATTGTACTAGAGGCAAGCCGCCATCGCCGTTCCTGCCATCACCCGTACCACTAACCTCGTATTTGCTGCTATCCTGTTTACTGTTGTCGTAGTTATCTATGGTCATCCTGTAGGTTTGTTGTAGTTTTATGTACGCCACTTTTTGTAATGACTCAATTATTGTCCACGCCAGCACAGCAACTTCTTTATATATACTATAGCGGCGCTGGTGCTCACCCCACAAGAGCGTCCGACTAATTTCTGACAAATCGTAAAAAGAAAAAGAAAAAGTCAAAGGAAAAAGAAAAAGTCTCACCCTACACACCTTGTTTTCAAAAACGGTATAGACCCTACTATTTATGTTTTAGCCCTATGCTAAGTCTAGACATTACCCTATCCCTTTTAACGAAAGCCCTTTTGTTTTTTTTCTGTGTGTCCGGCCGCTCAGCCAAACAACAAACAAGACTATAATCTGGAGCATAAGTACCCGAGCATATATAACTACTTGGCATACGAAGTAAAAGCATATTGCTCCCCACTCCTATCGCGCGTCCCCTGTACAACAAAGCATCAACTGATCGGGTAACTTAGAGACAGCATTAGTATATATACCAGCCATGTCACAGTTCTTCGAAGCTGCTACTCCCGTTGCAATTCCCACAAACAATACCAACGGCGGCTCCAGTGATGCCGGCAGCGCCGCCACTGGCGGCGCCCCCGTTGTTGGCACCACCGCTCAACCCACCATCAATCACAGGCTTTTGCTGTCATTGAAAGAGGCTGCCAAGATCATTGGCACTAAGGGCTCCACCATCTCACGCATAAGAGCTGCAAACTCCGTCAAGATCGGTATTTCTGAAAAGGTGCCCGGTTGCTCTGACAGGATCCTGTCCTGTGCTGGGAACGTAATCAATGTGGCCAATGCCATTGGTGATATTGTTGACGTGCTTAACAAACGGAATCCCGAAAATGAGGACGCAGCTGAGGGCGAAGCGGAAGAGCACTACTACTTCCACTTTTTGAACCATATTTTACCAGCTCCCTCAAAGGACGAGATCAGAGATCTGCAGCAACTGGAGGACATCGGTTATGTGAGGCTCATTGTGGCCAATTCCCATATCTCATCGATTATCGGGAAAGCAGGCGCCACCATCAAGTCCCTGATCAATAAGCACGGCGTTAAGATCGTGGCTTCCAAGGACTTCTTACCTGCTAGCGACGAGAGAATTATCGAGATCCAGGGGTTCCCAGGATCCATCACCAATGTACTTATCGAAATTAGCGAGATCATCTTGAGTGACGTTGACGTCAGATTCAGCACAGAAAGATCTTATTTCCCTCATCTGAAAAAGTCCTCCGGTGAGCCAACTTCCCCTTCTACCTCATCTAACACTAGGATCGAATTGAAGATTCCAGAACTGTATGTAGGCGCCATTATTGGCCGTGGAATGAACAGAATTAAGAATTTGAAAACTTTCACAAAAACCAATATTGTCGTAGAAAGGAAGGATGACGATGATAAAGACGAAAATTTTAGAAAATTCATAATCACAAGTAAATTTCCTAAGAATGTCAAACTTGCTGAGTCCATGCTTTTGAAGAACCTGAATACTGAAATTGAGAAACGTGAAAACTACAAGAGAAAATTGGAAGCTGCCGAAGGAGATGCCACTGTTGTTACTGAACGCTCTGATTCTGCTTCTTTCTTGGAAGAGAAGGAAGAACCTCAAAAGAATCATGATAACAAAGAGGAGCAGTCGTAGTATATACGTGCGCGTGCGCACGTCCCACACAGACAAAACAAACTATCATCTTAACGAATAATGTTGCATCATTACTAGTTTAAACTGTATTTTTATTAAAGGGAAAAAAATGATTCAATATGTATATATTTATTCATGTATATGTATTTTGAATGAAAAAAAAACGTTTTATAAATACTCAATAAAGCCGTTGTATTTTCTTTATTACTATCGAAATTCTTGCTTTAAACATTTCGCGCATCGCCGGCTAGAGGCACAGAGAGGGAAGGGGAAAATAACATGAAAAAATCGTAAGTTTCTAGGCAATGGTATAAACAAATAAACAATAAACATGCAATTACAGCTCTAGAACACATACTATCTTCATGGATGAATGATAAACTCCAAGAAGAGCATAACGAAAAAGACACCACTTCACAAATTAATGATTTCACGCCGCCGCATATGAGTATAGACTTTCATTCAAATAACAATAGCAATATCATCGAGACTATTGGCGTTTCCAAAAGACTAGGAAATTCTGTATTAAGTGAACTGGATTCTAGAGCTAGCTCAAAATTTGAATTTTTAAAAGATCAATCCGAACAACAATACAACGGCGACAAGAACAATGAACCAAAATCGGGCTCGTATAATATTAATGAGTTCTTCCAAGCAAAGCACGACTCTCAATTTGGCCAGATGGAGTCGCTAGACACACATTATACCCTTTTACATACGCCCAAGAGAAAGTCACAACATGCAATCCCACAGGATCGATCGGATTCGATGAAAAGGTCGAGACCGTCCCGCTCAATTCCATACACTACACCAGTGGTAAACGATATCACAAGAAGAATACGAAGATTGAAATTACGGAACTCATTGGTTAATGGTAATGACATAGTGGCTAGAGCGAGATCTATGCAAGCAAATTCTAACGTTAATTCAATAAAGAACACACCATTGTCAAAGCCCAAGCCATTTATGCACAAACCAAACTTTCTAATGCCCACTACGAATTCTTTGAACAAGATCAATTCCGCTCACCGTAATACATCCTCCTCTTCGACAGCTTCATCGATACCAAGATCTAAAGTACACAGATCGACATCAATAAGAGATTTACACGCCAAAACCAAACCGGTAGAACGCACGCCAGTTGCGCAAGGAACAAATTCGCAATTGAAGAATTCAGTTTCCGTTTTTGATAGACTTTACAAGCAAACAACGTTCTCTAGGTCGACGTCTATGAACAACTTATCGTCAGGAACCTCTGCAAAATCCAAGGAACACACAAATGTAAAGACTCGGTTGGTTAAAAGTAAGACAAGTGGTTCATTGTCCAGTAACCTTAAGCAAAGTACTGCCACCGGCACAAAGAGTGATAGACCTATTTGGCGGTGATTAAGTAATAAAAAAATTGCATTTTATAAGAAACATCATGTGATGACATTTAAAAAGCGGGAAAGAATACTACTAATATAAAACTATTTACTGGATATTTAGAATTTTTTTTTTTTCTTCTTTATACGTAAAAGTTGTTCAAAAAATTTCATCGTTTTCTTTTTTTATGAATCTTTGATTCTTGTTGAAAAGAATTTCTAAAAAAATAGGAGGATAATAATATTATCAAAACAAATCGTGTCACTCATTAAACACCAAAAATCCAAAGAAGAAAAAAAGGAAAATGTGAGAAAGAATTTAGATTAAGAATCAAGCCAGATTAGACTTATTTGAACTTCTTACCAAACAAGATCATTTGCAGTTGATCGTACATTGAGATAACACCAGCACCTGCGACACCTCTTAAGATGTTAGCACCACAACCCTTGAATAGAGAACCAACACCTTCAGCAGCAACAATCTTCTTCAAACAGTCAAAGGCACCGTCGTACTTAACAGCTTGACCGGAGGTCATCATCATTCTTCTTCTAACGGTATCCAATGGGTAAGAACATGTAGAAGCACCAGTAGTAACAACCCAACCCAACAAGAATGAAGCCAAGAATGAACCTTCCAAAGAACCAGTCAACAATATAGGCTTCAAAGAATCGTACATACCGAAGTATAGACCTCTGTAGACAACAATACCAACGACAGAAGGTAAGAAACCTCTGTAAAGACCAGCAACACCATCAGATTTTAAGGTCTTCTTGTAGACATCGATCAAACCGTTGAATTGACGGGCACCACCCTTTTTAGAGGACTTGGAGTCAGCAGCCAATCTAGTTCTTGCATAATCCAAAGAGTAAACAAATAGTAATGACAAGGCACCAGCAGCACCACCAGATGCCAAGTTACCGGCAAACCATTTGGCGTAACCTTCTTCCTTCTTGAAACCAAACATGGCCTTGATCTTGTCCTTGAAGGCGAAATTCAAAGCTTGAGTGGGGAAATAACGGATAACGTTAGCAGTGTTACCTCTCCAGAATGAGATAACACCTTCCTGTGTAGCGGTTCTCTTGAAACAGTCTAAGATACCTGCGTATTTTCTGTCCAAAGTACCTTGTTTTAACATTTCATCTTGGTTTTGGATCAAAAGCTTAACTCTTTCGATGGGAGATGCAGCAGTTTTGGCGACAGCGGCACTGACACCACCCATTAAGAAATCAATCAAAAAGTTAGATTCCTTCTTTGGAGCTGGGGCTGGAGGTAGTGGGGTTTTGACTTGGGCGTTAGAAGACATGGCTATTTGCTTATATGTATGTTAATGTATGATTCTGAAGTATAAAAAGAGCACACAAAAAAGAACAACGACAAATATAAATAATATAGAGGGGCTCCTTTGACTTGTAGATGTATTGCAATGTTCCGTATAACTAACAGTGAATATATATTTTTTTGAGTGGGTTGTCGTGAAAAATTAATATTAAAAACTCAAATGGTATTTATATTGTGCGACGACGTGGACCCGATCGACGGAGACATGTCCCCGATAATCGCACCTCACCCTCTGAGAGTGGGGCCTTCTCATTGGCCCGCGCTCTACACCAATCAGCATAGCGCATTTACCGCCTTTCGCTTGTTCTCCATTGGAAACAGTGCTCGTGCATCGTGATGTTATTTGCTACGTATGGAAAAATCGTGTCTATACTTCTGTATAATATACGTATGGTTATAGTGAACACATATATATAAATACATATATAAGAGGAAGAAAAGGAAATTATTTCGTTATCAGTTGGGCTGCTTTTGTCGTAAGTTTTGTTGTTCTTGAATGACTTTATTAAGCTGTTCGTCATTCTTAAAATCTTGTCGCCAATTGCATATGGGGCAGTGCAACTGTTTTCCCCAGAAGACCGGAACCAACGGTATAAACCAAATAGTGAAAAATTCCTTTCTTTTTATGGGGCCGACACTATAATTGTGACAATTCGGGCAATACAGGTTTTGATGTCCGGGAACGGTATCGTATGAAGAGTCGAAACTCTTCATACCACATACAATAGGTATGAATGACATGGTAATTTTTTCTTTTTGAGGTTGTGTATTAAGTTGCTTATCTGATTTCACTTTATACCAATCTTCCTTGCTGACATTTATTCCCAACTTGTTCTTCAGCCGCTTGTTTTATAACGTACATTATTGTAAAAACGGAGTAGAGAGGGAAAAAGGGAAAGGGATGGACGTGGCTAATGCGCATCTTCGTTTGTGTGTATATCCTTTGATCTTCACTACATAATTGGTTACCCGACAATGCTTTTTTTTTTTCTCAATTTTCATCTCTTTTCTTTTTTCTCATTTCTTATGAAAATCAGTGTGACTAAAATGAGACTTCGTATTTTTTGTAGAGGCGCCATACGCCGGCTCCGCCGTCACCACATTCTCCCCTGCCGGTAAAGACCGGCGCACGCGGAAAAGGCGTACATAGCGTCGGGCGGTAACGGAGTCATTCCATCGCTGATAATTACCCCTTGCAGCAAACCCAGAGCCCTATTACGAATCTAACCCATACACCGCGTTAGAGCACTCGCCGTTTTGCTCCGGGTCGTGCCGTCGTACATGCATACGCGTCCTGCAGGCATACCATAAGCCCACATACAATCACCTGTAGAAAGAAACAAAGCTTGTGTATGTAATCAAAGCAGAAATCTGATGGGTTCGAACGACTTCGTTATAGAAATATTATCTTTGGGTCTCGTCCTGCGTTATTCCTCCTGTCTCCTGCCGCTTTGATAACCTTTTCATTCCTCCCCTTAACTTGTTATTTCGTATTACGATATTGGGTAACTTAGTAGCGTAAATGGTAAAATGTAGGGACTCAATCTCATAGGTGGTTATGTTTTTCGTTCTCATTTTTCAAATCTGTGACTTCACAGACAAAACGCGTAGTGATTTCTTTATCTGAATGAGCCTTCGAAAAAAAACCAACGATTTCTTATGCAGTTAGTCGGCCAGTTGGTTATTGACTATCTGCGCGATTCCCCTTCCTGCATAAAAATAAACACAATCTTAATACGCCATACGTTGACTCCATTTTTTGCTCGTTTCATTATATTATCTTCCCATGCCGCTCCTGCGTGGGATTCCCTTTATTATAACTTTTAAGGTTTCTACCCACATACATGCAATTTTTATCATGTTTTTCTCTTTTTTTTTTTCTCTCTTTGTTGTGTTTTCGAGAAAAAGTTCAATTGTTTAAAAGGAATTAAGCAAATTATATATATGCGACTGTTGGTTTCCAGTTCTAATCCGTACTCTTTTTTTGAATTTGCACTGTTATCTCCTTTTATACTTGCGTGTTAATCTTGTATTAGGCAAAAGCTTAGTCGTAATATATAGAGATTATAAAACCAAAATAAAGCTAATGTGCGCCAATATCCCCGAATTCGACTCTTTTTACGAAAATGAAAATATAAATTACAACTTGGAATCATTCGCACCTTTAAATTGTGATGTTAATTCGCCCTTTCTCCCCATTAATAACAATGACATCAACGTTAATGCTTATGGTGACGAAAATTTAACGTACTCCAACTTTTTATTGTCTTATAACGATAAGCTGGCTACTACAACTGCTAAAAACAATAGCATTAATAATAGTAATAGTAATAATAATAGTAATAATAATAAAAATAATAATAATAATCATAATAATAATAATCTACTCGGTAATGACATCAGTCAGATGGCCTTTTTACTCGATTACCCTTCTACTCTCAACGAACCGCAATTTGCCGTAAATTGTAAAGACATTTACAGAAAGGATATATCAACACCTTCGTCATTAGTTTCGAGTCTGCCATCTGCAAAGTTTTCGTTATCCCTATCGAATTCGCCTTCTCCGCCACCACCATCGTCGTCCTCTTTGAAACATGGGGAAGCAATAATTTCTAATACCAGCGAAAGCAGTGACATATTTGCCGATCCTAATTCATTTGAAAAGGATACTATGCCCCTAACGCAAGAACTGACGCTAGAAAATCTAAATAATCAATTAAACTATCCCGATTTCACGATAAACGCCATCGAGCAGGATCCTGCCCCTTCGTCTTTTTCATCCTCATCTTCGTCTTCGGAGTCAACGGTCTCTTCCAGCAGGAAGAGGAAGCCCTGTCATGATTCCTACACACATTCTTCACGCTCTTCCTCAGAGTCTAAGAAAATTTCCGACTCGAGATTATCCGCCGAAGGTTTAGCCAAAGTGCTTAATTTAGAATCCCCCGAAGAAGCTTTAAAAAGAGAACGCTTTATATTGGGTATTTTCCAGAATGAATTAAATTACCCGCTAGGTTACAAAACGTGGATTAGGGATACTACAAAAGAATATAGGACAAAGTTAATCAATCAACTGCACGAACGAGTAAAGGTAAAGTACCCCGAATACAACCAGTCCATACTGGAAACGATAATTAGACGAGGCACCTACTACATGATGCAGAGTAGGTTAAGAAGAGAGAGGAGAATGAAGCTTAAGGAACGTAAAAGAACAACCTAATTTATTACCCAAAAAAAAAATGCATTATATATTTCATCCATATATAGAACACACTTACTCACATAAAAGACAAATATATAAAAGTGAACCGGTTTTCATATCATCATCCTCTGTTGTCCTTTTCAACTCTTAAATTGTCTAGGAAGAGATAAAGCACGGTAAAGAATAAAAATAACGTCGGAATTTTAGTATGGTACATAATTAAAAATTTTACAACCTAGCTCCTATCAAGTTCTTATTACCTTCATTTTATCAGAATCTAGTGAAAGAAGTTTTTTTCTTAGATTGTTTCATCAGCTTAGCCTTTTTATAAGTGTGATGTCTACCGTCTCTCCAACCAGAGGTGCTGATTTTTTTTCTGGGAGCTTCTTCATTGGATTTTTTCTCGTCGACATCCATGTCAATTCCTTGCTCTTCTTTCTTTTTTAGATCTTCTAATTTTTGCTTTAGTAAGTCTTCCTTTAGTTTATCGGATATTCTTTGTTCACGTGCATCTACTGCTTTTTGGAAAACGCCACGTCTTTTGACAGATTTAGCATTTAGATGACTGCTAGCACGTAATGATTTGGCCATGATTCTTGTTCTAGTAAGTTTTAACTTATTTTATATGCTGAACTCTTGGTTTGTCATCGGTGTCAATATATCAGAATGTTTTACTAATACCTAGTACGAAAATTTTTCGTAGAGCCTCATCGCTCTGTCTCTCGCTATCCAAAAAAAAAAAAAAAAAGTGAAACTGGATGAATATTGCGTATAAGGACAGTGTTTTAACACCCAGACATATTTTTCACCAGTACCTCCTGGAAAACGGAAAAAGTTTTTTTTGCGAATACTTTCAATTCTTGAGTTGTAAGGCTGCATCCCTCCGTAGAACAAACCAGAGAGCGGAGCTTAGTAATGAGCTTACGGAATGTTCGTCCCACTGGGAGGAAGTGGCAATACCGTCTAACCTCTCGCCTACGTTCTCATCGCTATGGGAATTGGGCAGGCCTGGTGGGACTGGCCCTTCTTTCTACACATTCCACATCGGTAGCTTGTTATACTCCTCGGGAGATTACTGTATCTACATCGGGATACTAATAGCACATTTATACGCTAGTGCTACTTGATAGATCTTTTCACCAAATCGAATAAAAAGTCACCAATAAATTAGAGGAAAATGTATGTTTAACAGTGATACTAAACTTTGAACCTTTCACAAGAGTTATCTTTAAATATGTTATGAATGTCATCCTTTGGAGAGAAATAGATAAGGAAAAAAATTGAGGATACGGCATCCGGTGGTCGCATAGTTGGTAGCAACATCCATAGAAGAACCTCAGATAAATTTCAAGCTTGTACGAATTGCCGCGTTTATTACAAACTATAGAATTATCGCAGCAATGGTACATGTCTGTTCCTGCAAGCGTTAATTCGATTGATAGATAAAGTAATTCATTAACCTTTGTGAATATGCTCTTTACTGTTGGGTTTCAGGATTTTAGAAATGAAGCAACTTTACTAACATCAATTTGCAAATAAATCTGCAAAAACTTTTTCTCACAGGGCTAACTTGCGTACTCAAAAGAGACTTGCCGCTTCTGTTGTCGGTGTTGGTAAGAGAAAGGTTTGGTTAGACCCAAACGAAACTTCTGAAATTGCCCAAGCCAACTCTAGAAATGCCATTAGAAAATTGGTCAAGAACGGAACCATCGTCAAGAAGGCCGTTACTGTCCATTCTAAATCTAGAACTAGAGCCCATGCTCAATCCAAGAGAGAAGGTCGTCACAGTGGTTACGGTAAGAGAAAGGGTACTAGAGAAGCTCGTTTACCATCCCAAGTCGTCTGGATCAGAAGATTACGTGTCTTGAGAAGATTATTGGCCAAGTACCGTGACGCTGGTAAGATTGACAAGCATTTGTACCACGTTTTGTACAAGGAATCCAAGGGTAACGCCTTCAAGCACAAGAGAGCTTTGGTTGAACACATCATCCAAGCTAAGGCTGATGCTCAACGTGAAAAGGCTTTGAACGAAGAAGCTGAAGCTAGAAGATTGAAGAACAGAGCTGCTCGTGACAGAAGAGCTCAAAGAGTTGCTGAAAAGAGAGACGCTTTGCTAAAGGAAGACGCTTAATTGATTACAAATAATTAGCTAAGAAATTACGTACCTTCTCATTGTTCTATATATGTTTTATTTTCTCTAAAATGTACCAAATACAATAATAGTTTCAAAGGAGCAGGGAAAGAAACTAACGTGAAGGAGACTGTTCGTAGAATAAATGAATATTGATTAAAATTTTCTGAAAAAAAGAGTAATGAAGTCGTAGTCATCGCTAATGTACCGTAAGTGAGTTCTGAAAGGAGGCGGGTTCTTGTTTTAACGTAGCTTGTCTAGTCCTTTATGGCATCGTGTAAAATTGGTATATATTCAGAACACCCAGGAGTGAATTGATTTGCTGCTATAGGGGGAAATAAGATGTAACGATATTTTTTGTACTGAATTTCTTTGATGATACTGCCAGGATTGAGAGTTTGGTTGCCACATGTACGCTTAGGACACTCATGACTATCACTCCTTTGTATCGCTTCCATGTCGTATACCCACTGGCCGATTCTCACCCTCTGCATTGTATGATATTACTAGTATTGCTTGTTTCAGAGGGGCAAGAATTTTCACTAATACACTACCAGTTTATGATAGCTTATCTACATCCTTTTACTGCAAAATTATTCTGGATTGGCAAAAGTTCGGCTTCACTATCAAAGCGAAAGGTGACCTTTTTATCGTACCTTTAAGAAAGATAGGCATAAACAATACTGTGTGGCAGGAAAAGATTTGATGAAGACCAAAAACAGCATCGAAGTGCTTTGCTACGATTTCTTTTTTTACTCCCCGGTTATTTTGAGGTATCTTGTCATTATATCTTTAAATTTATATATTTCTTTTCCCAGCTTTTAAGCGTTCACTGGAATTGCCCATATGTTCACTAAATATAAAACTGATTATTCTCTCCTCTATATTGTCATCTCGGCAGAAAAGCTACTTTTAAATAAGTTTTAAACACCAGTTTCCTGCAATGATAAAAATAGCTACTTTGGATAGAGGCTGAGGCCTAACTAGTTGGAAGAAACTACTTAGGGATCCTTTGTACGAGAAACTTTTTTCCGCTGTTGTAATTGTACCATTGTCGTTGTTCATTTTTCAAATCCAGGCAATGAGGAAGTTTTGAACCAAAAAAAATAAAACCGAAAACAGAGCAACTTTAATTATAGTACGGCATATAAGGAAAACAAATCCAGAATTCAATAAAAGAATACAATACTTTCGAACACATATCTCACGCTGATAACACCCTAGCAAGTATGCTTTTCTTCTCCTTTTTCAAGACTTTAGTTGACCAAGAAGTGGTCGTAGAAGTATGTTCATAATGATTTACATCGGAATTCCCTTTGATACAAGAAAACTAACGGGTATCGTACATCAATTTTTGAAAAAAGTCAAGTACTAACGTTTGTTTACCCCTGTTTATCGTGTTTCCACTCAGTTAAAAAACGACATTGAAATAAAAGGTACACTACAATCAGTTGACCAATTTTTGAATCTGAAATTAGACAACATATCATGCACAGATGAAAAAAAATATCCACACTTGGGTTCCGTAAGGAATATTTTTATAAGAGGTTCAACAGTCAGGTACGTTTACTTGAATAAGAACATGGTAGATACGAATTTGCTACAAGACGCTACCAGAAGGGAGGTAATGACTGAAAGAAAATAAGAATTATGCAGTCTATCCTCATGGCATTTTTTCTCATTAGTTTTTTACACGAGTATCATTTTAGGATATTGAGATTATATGTATATGTATATATGTAGGCCATAAGATGATTCAACGGTTTGTATTAATTATCCGGTTCCGAGCGTTAGGAGAAATAACTTGGTGTGATATCTGTCAAGTGGTCATCCAAAATTTTTTTGGCCAGAGCGTAAGCTACGTAGACTGATGAGGAATTCTTTTTTTTTGCCCCATTTTATCCCAAGAAATTCATTATGAGGTTTTGTTTTGTTTTACTAAATGCGCTTGATGGAAAAGCGAATGTCATGAAATGCAGATCAACACTCCAATAAAAAAGTAAATGTTTTTAAAGAAGTATATCACGCTACAAAAATTCGTAAGCACTATATTTCGAACGTTAACCTAAATCTCTCCCACTAAGAAAATGGATAGAAATGTTTATGAAGCCTGCAGCAATATAATTAAGGAATTTGGAACACATGTAGTGAGCGCCGATGAAGTACTCGCAGAAAAGATAGATAATGCTGTTCCTATACCGTTCAAAACAAGGGAGGACATAGATGCCGACGTGGAAAAAGATAGAAACGAAGGAGTTTTCGAAGGTAATATCATTCCTGATATCGACCTACGTGTAGTACACTACTACGCCACGCAGTTGTGTCTAAATAAGTATCCTCATTTGATTAACGCCTTTGATGAGACAAGCCTTATAACATTGGGTTTACTCATCGAAAAGTGGGTAAAAGACTATCTAACCAGCATCCAGACAGAACAGGGAAGGCAAAGTAAGGTAATCGGGAAGGGGCCATGCGAATTCATATCAAAACATATTGATTATAGGCATGCGCCAGGTAATATCTGAATGTAACAAAAACCTGGCTTTTGCGGCTGGGGAGGATGGAAGGCTTTTGTAGGCTATTATCTACTCGAGGAAGGAACGTTAGAATATCTCCATTTTTCACGCAAAATGTGGTTCTGAGTTAATGCGTGTGCTGAAGCATAACATGAGTTATTCCCTGTATGTATGTACAGTATTTCAATTTCGCAGACCGTGGGCTACATATGTGAGCGATTAGGAAGTAGTGAAGTAATTATGGCAAGTCTAGAGGTCCGGTTGATCCATTGCGGTGCTGAAGTAACGAAACCGCGCGCATATCTTTTGGAAGGGATTAATTTGCACTGAATTTTTAAACTTAATTAGCGAGGAGAAGTAGATGCATTTCAATTATGCCAAAAGCAGTATTTGTTACCTCTTATAGAATATAGTAATCACTTACGCTCAGTTAGTGTACCCACTTACGTATTAAATGACGTACTTTTTTTTGTCCTCTTCTGTAGCTTTTTTTCACTTTGAAAAATTTAGCGCTGAGTTCTTCCAAAGACGTCAAATCACCTACTATAGTTAAAAACATATTACTTATACTAGTTCTAGCACTTCCTTTTATCTACACTGTAATCCGAAGAATACACTATAAGGATGGCTAGAAGAAAGAATTTCAAAAAAGGGAACAAGAAGACTTTTGGTGCTCGTGATGACTCGAGAGCTCAAAAAAACTGGTCTGAACTGGTAAAGGAAAATGAAAAATGGGAAAAATACTATAAGACTTTAGCTCTTTTCCCAGAAAATCAATGGGAAGAATTTAAAAAGACATGTCAAGCTCCACTTCCTCTAACTTTTAGAATTACAGGTTCTAGAAAGCATGCCGGTGAGGTCCTGAATTTGTTTAAAGAAAGACATCTACCAAACTTGACTAATGTTGAGTTTGAAGGTGATAAGATTAAGGCCCCTGTAGAATTACCTTGGTATCCAGACCATCTTGCTTGGCAATTGGACGTTCCTAAGACGGTTATTAGAAAGAATGAACAATTCGCAAAAACTCAGAGATTTTTAGTTGTTGAAAATGCCGTTGGTAATATCTCAAGACAAGAAGCCGTTTCAATGATTCCTCCAATCGTTCTAGAAGTAAAACCCCATCACACTGTTTTGGATATGTGTGCTGCTCCTGGCTCCAAAACTGCTCAATTAATCGAAGCCTTGCACAAGGATACAGATGAACCATCTGGTTTCGTTGTAGCTAATGATGCCGATGCCAGAAGATCTCATATGTTGGTTCACCAATTGAAGAGATTGAACAGTGCCAACTTGATGGTTGTCAACCATGACGCCCAATTCTTCCCACGTATCAGATTACATGGCAACTCAAATAACAAGAATGATGTTTTAAAATTTGACAGAATCCTGTGTGACGTTCCATGTTCTGGTGATGGTACCATGAGGAAAAATGTTAATGTTTGGAAAGACTGGAACACACAAGCAGGTCTTGGTTTGCATGCTGTTCAGCTGAATATATTAAACAGGGGTTTGCATCTTCTAAAGAACAACGGTAGATTGGTTTACTCAACCTGTTCTTTAAATCCTATTGAAAATGAATCGGTTGTTGCCGAAGCGTTAAGAAAGTGGGGTGACAAGATTAGATTAGTTAACTGTGATGATAAGCTTCCTGGCCTAATAAGATCCAAGGGTGTATCCAAATGGCCTGTCTATGACAGAAATTTGACTGAGAAAACCAAAGGAGACGAAGGTACACTAGATAGTTTCTTTCCACCATCTGAAGAAGAGGCATCGAAATTCAATTTACAAAATTGTATGAGGGTTTATCCTCACCAACAAAACACAGGCGGATTTTTCATTACTGTTTTCGAAAAAGTCGAAGATAGCACTGAGGCGGCTACAGAGAAACTATCTTCTGAAACCCCAGCTCTAGAGTCTGAAGGACCTCAAACAAAGAAAATAAAGGTAGAAGAAGTCCAAAAGAAAGAAAGACTACCACGTGACGCGAACGAAGAGCCTTTTGTTTTCGTTGATCCACAGCACGAAGCTTTAAAAGTTTGTTGGGATTTCTACGGCATCGATAATATTTTCGACAGAAACACTTGTTTAGTGCGTAACGCCACTGGTGAACCAACAAGAGTAGTTTACACTGTGTGTCCAGCATTGAAGGACGTTATTCAAGCGAATGACGATAGGTTGAAGATTATTTATTCTGGTGTAAAATTGTTTGTCTCTCAAAGAAGTGATATCGAATGTTCATGGAGAATCCAAAGTGAATCATTGCCAATAATGAAACACCATATGAAATCTAATAGAATTGTTGAAGCTAATTTAGAGATGTTAAAACACTTGTTAATCGAATCTTTCCCTAACTTTGACGACATTCGTTCGAAGAACATCGATAATGATTTTGTTGAAAAGATGACAAAATTAAGCTCTGGTTGCGCCTTTATTGATGTGTCAAGAAATGACCCTGCCAAAGAAAACTTATTCTTGCCTGTGTGGAAAGGCAACAAGTGTATCAATTTGATGGTTTGTAAAGAAGATACTCATGAGCTATTATATAGGATCTTTGGTATTGATGCGAATGCCAAGGCTACTCCAAGCGCTGAAGAAAAAGAAAAAGAAACGACTGAATCTTCCGCAGAAACTACTACCGGCACCTCTACTGAAGCTCCTAGCGCTGCTAATTGATAGTTATCATGTTTCTTATCCCCTCCACTGTAAAGTAAATGTATATTATTAAAAGGCAAAAATAAGAATATAATACTTCAGTAATGAGCCTTTTTTATTCGGTCTTGTTACTTCTTTTTTACTTCAATTTTTTTTTTTTTTTTGGATAGTAAATAATGCACTTTTGACTAGATCTTGAGTATTTAGTTGAATTGAAATTAAAGATACAGTGTATAAAAAAATTATACAAAAAATAAAGGAAACTTGTATATTGAAAATAGGATTGCCAATACATGGATTGAGACAGAGAATTTTTGTATCTTCATATCCAGATATTCGTAGGAATAACAAAGTTTTAGTGACCCAAGGTATAAATTGCGAAAGACCTGCGGAGTTGGCGGCGAACACTGACTTTTTGGGCATCAACAAAGGAATCAACTACAACTTTGATAGCTCTATCCAAATCATAAGAAGACACAAATTCAGATAATCTCATTTTAGCAAAAGATTCTGCAATTCTTAGAATAGATTCTAAATGACGAACTGTGATTGGAAACGAACCTGTAGAAATACTTTCTCTTCTCAAATCCGCATATACCCTGCTAACCTTATCCATATCCATCTGATGCAATTTAGGGTATATTTTTGTCCTCGCATAGTGAATATATTTCATCAATAATTCCTGTGGAATAGGCGAGATCTCTTCCTCCTTCTTCCTTTGTCTTTGAAGTCTTCTTTGCCTTGCATTAAGCTGCTCATTTATTTCATCTTCTCCTTGTTCTATCGCCGATTCGCCATTATTTTTAAGCTCTTCGCCTTCTCGATCTTCATCGTTTTCTGGATGAGATCTTACATGAGAATCGACAACAAATGTGGCCAATCTTTCGTCTGCCTCTTCATCAACAAGGTCTCTGACAACACATAAAATATCAAATCTAGAAAGAATAGGCTCGGTCAAACTGACATTCTGAGCTAAAGGCAAGGTTGAATTATATCTACCACCATTAGGATTTGCCGCAGCAATAATTGAGCAGCGCGCTTGTAATGTAGTAACAATACCGGCCTTGGAAATGGAAATACTTTGCTGTTCCATAGCCTCATGAATAGATGTACGATCCTGATCGTTCATCTTATCGAATTCATCAATTAAACAAACACCCTTATCAGCCAATACTAGCGCCCCCCCTTCTAAGGTCCATTCTTTAGTAATAGGATCTTTTCTGACGGATGCTGTCAGACCGACAGCCGAAGCACCCTGACCAGTTGCAAAGACCGCTCTATGCGCTGTTTTCTCGACGTATTTTAAGATTTGAGATTTGGCAGTACCTGGATCACCTAATAATAACACATTGATATCACCACGAATAGAATGTTTTCCATTGACGTTTTTTGGAACACCCCCAAATAATGAGCACGCGACTGCAGTTTTAATATCTCTATGACCATAGATAGACGGTGCCATCGATGATATAATTTTATCAATTATACCACGATCCCTAGAAATCTTTCTAAATTCACGCTCTTCTTCTTCAGTCCAACTGAAAACATCCAACCCTTCTTCGCCTTCGTTAGCTGTATTGCCCTCTCTTCTTTTTATAGAATTTGCCTCGATAATTGTTGCAAAAACGGGGAATCCGTTCTTTGCATTCAAGTTACCATCGTAGTTATTTTTGTAGATGCCGGTAACTTCTACCTCCTCACCTGGCTTGGATACATCTACCAAATCCGCCAACAAAATGACTTCTCTATGTCTTGGTAGACGGCCTGGAGGAACGGTTCCGGGAGCTTCCTGGAGCGTAACCCTTTGATAATTTCGGTACACAGTTTTTTCTCCATTGACTCTAAAGGGACCTTTTGATTTGCAGTTTGTACAGAATGAGATTCTAATTTCTTCATTAGAATCTTGAAAAAATGGGCCCAAAATGGAGCCACATTTCAAACAATTGAATTTGACATATTTTAATTGAGGGAAGACTCCTGTCCTTCTTGTCACCACCCCAGTGACGCGTACTAGAGAGGACAAATTAGACTCACGCAATTCACGTAAACTGTATATTGTTGGAAAATCAGAAATTCTTACGTGAATTTCGGAGTGAATACGGGCATAATCTGGGTAATGCAATTCTGTTGCCTCCATAGCCACGAGATCGAATATTTTCAACATTTCTTCTGGACATTTAGCTAAAAATAGTGCCAGGATGGCTTTGGACTCCGCTAAGTGTCTATAATTAACCTCCAAAGATTCAGAATTCATTTCACCTAATGTTCTAATACGTGCACCATATACAGAACGACCCGTTTCATCTGTATATTCCAGCAGGAATGATTTTAACTCTCTGGCAATAGTTCTTGAGACATTAGGTTGTGTTATCCATTCCGAGTAACTGTTAGCCTTAACGTTACTCAGAGATTCTAAAGTAAGTTCTTCTCTTAATGGGTCAATGTCCATGTCACTCAATAGATCGTCATCACTATTCTCTAAGTCCTCATACTGCCTTCTCCTTCTTCGTCTTTGCACAGGAAGGCCCATTTCATCAAGTTGCGCTGCACCTTCTTGTTCTTCGTCCTCGTCATCTATGTAGGCAACATTTCTCAATAGCCTATCTCTTTCATTTAGTTGAGCATCAATGCGGCGACGTTCGCTTAAAGATAGTTCTTGTTGTTCCCTGTCGTCAACTTGATCTGGATCATATCTATCTCTATTATGATCAGCCGCATAATCGTCATACATATTATCGTCCATCAAATCTACTTCGTTCATTTGTTCTTCAACTTCATCAATATCTGGTACATCGTCAACTTCATTATCGTCACCTTCAGGGTTAATCATATCTGGAGAACCAATAGGTGATGAAACTGGGTTCATCCCCCCTCTAAAATGTTGCTGAGGTGAGGATGGCGGTAGCTCATTTTCTGAGTCCGAATCATCTTCCTCACGTCTACGTCTTCTATTATCAGACATCACTTATATTGTAGTTGTGTTATACTTCTTAGAAAAGAGGCAAAGAGGTGTGTGGAGTATTATTAAGTAAACTGTACCAAAATGTGTAGATTATAAGATATTCACCATTTACTTTCTGGTTTCGTTTCTCGAAATTTTTCGTTGTCCTATTTTCTTCGGTAAGTTATTAGATTTCCTAAAAAAGGCATATGATAAATAATATTACACGCGATTCCGCCATCTTGGGTTTCCCACATACATACTTCACGAAGAAAAGAAAGAATTTAATATTGTGTAATAAAATTGATGTTTATGTTTAAATATTTACAGAATGTTTAAACAGGTATTTAATCCATTTAGATGAAAAGTTAGTCCTTTTCCTTTTTAGCATCCAAAATCTCAAATTCAGCCTTCCATACTGAATTACCTTCTTTCGTATTCACATCCTTGAATAATTTTTGGAATATATCATTATACCAATCAGCAGCTAAAGGTTCCAACCCTTCCTTTACATTGTCTGGAAGTTCCTCCCAATCATTTAAGTTATCTTTAGGGAAAATAATAGTCTTGGCACCAGATCTTTTAGCGGCCACGGCTTTTTCTCTCAACCCACCGATACGTAAAACTTTACCGGTAAGTGTCAATTCACCGGTCATCGCAACCGTTGGGTCAATCGACTTATTCAATGCTAGGGAAAGGAAGGAAGTGGCCATAGTGACACCTGCAGATGGACCATCTTTAGGGGTAGCACCTTCAGGACAATGCAAGTGGATAGACGCCTTTTCAAAAAATCTGTTCTCAGGGAATTTTTGTGCTAAATACATCTTGGCGAATGAATAAGCAAGCCTTGATGATTCCTTCATAACATCTCCCAGTTGCCCGGTCCTTTCAAATGTTGGATGCTTGCAGTTGTGTAAAGGTTGTTCAAGGACAGATTCTACGTAAAGTGAGCAACCTCCCATATTAGTCCACGCCAACCCCATAACTACCCCTGGTGGAGTTGTTTCGTATAACCGGTCTGTAGTGTAGACTGGAGGCCCAACGTAATCTTTTAGGTTTTTCTGGGATATGGAAACATTGATCTTTTCAGAGGTCTTTAAGGCTTCAATGTCATCGCTTGTCTTTTCCGAATTATTGTCCTTAGTCTTCTCCGATGAGCTTTTGGCGTTATTTTCCGCCTTTTCTTCGGAAGAAACGCTTTCTTTAGGCTTGCTGTCGGCTGATGACGTTGGGGAATCTTCAATACTCAACTTCTTTACCACTTGTAGGGCTGCTTTACGGTATATTTTCTCGATGTGTTTTTTCAAATTCCTTACACCACTTTCTCTACAGTAGTACTTCATTAACGCTGTTATTGCATCTTCTGTCATATCAACATGAGAGTTTTCTAGACCAGCGCTTTTCTTGGCACTTGGAACTAAATATTGCTCGGCAATCTTAACCTTGTCTTCAGCAACATATCCTGTCAACTCAATGACTTCCATACGATCCAGTAAAGGTCTTGGAATAGTTTCCAAAGAGTTAGCAGTGCAAACGAAAAGCACTTTTGATAAGTCAATAGGAATATCCAAGTAGTTATCCAAGAAGCTGTTGTTTTGTTCAGGGTCCAATACTTCTAACAATGCCGCGGACGGATCGCCATGTATGCCGCCGTGTCCAATCTTATCGATTTCATCTATCAAAATCAAAGGATTTTGAGTTTGGCACTTCTTTAATGCTTGAACTACCCTGCCAGGTAAGGCGCCAATATATGTTCTCCTGTGACCTTTTATTTCTGCCACGTCCGTCATACCGCCTACAGAAAATCGGAAGAATTTCCTGTTAAGAGCTCTAGCGATAGATTTACCTATGGACGTTTTACCAACACCTGGGGGTCCTACGAAACATATGATTTTACCATCGACTTTACCCAATAGTTTACCGACGGCAATAAACTCCAAGATACGATCCTTGACATCTACCATACCATAATGATCTTCATCTAAAATTTTCTTTGCTCTCGGAATGGAATACTGTTCTTTGGAATGTTTTCCCCATGGGATCGATGTTAACCAATCCAAATAGTTTCTGATAACGCCAAATTCGGACATAGAAGTCTCCAAGGTACTTAATTTAGTTATCTCATCATCGAAAATTTTTTGAACGCTATCAGGCAATTTTAATGACTTGATTCTTTCTTTATAAGTGTCAATCAATTTGTCACGGCCGTCGTCAATACCTAATTCTCTTTTGATGCCCTTTAATTGTTCCATCAAATAGTATTCTCTTTGTCTCTTTTGAATCTTTGTCTCTACATCTTTGGAGATTTTGTTCTGTAATTCGGCATTCATCAATTCTTTCTTAAGGACTAGTAGCGACTTTTCTAGCCTGTGCTCAATGTTTAAAGATGACAGTATGTCTTGTAATTCGTCTTCTTCGCCGGCAGAAACAGCAGCGGCAAAATCTGCCAATCTAGCTGGTTCCTCAAAAATGTTCGTGGTCGCAGATTGAATTGAAGCAGAAAAAGTTGCAATTTGTTCTCTGAACATCGTGTTCAATTGAGAAATTTCTTTAAATACCTTCAAGATTTCTGATGTTAGCGCATTAATAACGGGTGACTTTCTATCAAACGGTTCATCTTCTAAATTCAACACATTGACAAGGGAAACATTATAATTTTTTAAGAATTCTGTGGGGTTAATGTCCTCACCTTCTTGAATATCGTCTAATTCTTCAGACTCTTCTTCAGTGGCTTCTACTCTCTTATGATGTTGCAATTCTGAGTCTGGTATCCTCTCCACCACAATATCCTCTAACTTAGGCGTAGTAGGGCTGGTGCTTTCTTGGTCTTCTGGGTTGTTAGCGTCTTCAACGACGGTCGTTTCAGAATCCGTGTCCTTTGCTTGTTCTTTTGATTTTTCCTTTTCCTCGTTTGGTGGAAATAATTCATCAATTTTTATTCTCCTGTGAGGATATAAAAGAGCAGTCATTGTTTCAGTGCCCGTCTTTTCGTCTTTACTCGGGAAAGCGCTAGTTATTTGAGCCAGAACACCAACATCGTATACATCATTTTTATCTGTGATTACATCAGTATCTTCTTCCGAGTTCTTCAACATGAAAGCACCAATGTAGGGTTGCTGGCGGTCTAACATTTCCTTGATTGCCTTCATAACTCTTTCGTCCGATATCACAACCGCCTTGTAGAACCCTGGAAATAAGGGCCGTCTGGCTATTGGTAATGCTAGCATTTGCGGGTATACTTCTGGTACATCCTTTGGAGGCTTTTGTTTCGAACTTCCATCTCCAGAATCCGATCGACTGGATGATGACTGTCCACCTCCAGAAGCGGAGCTTCTGGAGTTTTTCGAAGCTTCACCTTCTTGGTCCTTATTAACAATTTCATCATCTCGCGTGGGCTCAACATCATTGTCTGTATCTTTTTCATCAGGTACTATCTTGACATCTTCATCCTTTTTCTGAGATGTACTATCATCTTTCGCCAGAATACTTTTGCCGCTGTTTGTAGCCATGAAATGCCGAGCAAACTGCTGCATCAAGTTGTGCAAAGTGTTCCATGTACCTTGGATCCTTCAATTGATGCTGGAACTCTTGCCATGTTGGACTCTTAATAATATGGCTAGGTTTGATATTCTCTACGTCACGCACGGTCAAGGTCGATGCGAACCTTCTTTGAGAAACTGCAGCAGTCTTAGCGATAGATCGGTAATATTGGATAGCTCTTGTGGTCCTCGCCACTGTGCTAAGGGTCTTTGTGGTTCTTGTTCTTAGCATGCTTTATTTGCAAATCTTTTCGTTCAGGCACCTCGAAAACCAAAAGAAAAAACAACTAAACTTTGAAACAGCTGCAAATGCACACTGTATTATCAGGTTTTAGGTGTCCTAGTAACCGTATCAGCTTGTCGTTGCTGCAATACCAATGCCAAAGCATGGCTAAAAGACTTCGTCTGACTTATTTCCTTCCGGTGGCAAACATCATACACCCTTTACAAAGCACCCATACATTACATTGAATACATTACACACTAACAATAAAATATTATCTATATCGTTACATTCATTAATTACACGAGAACCAACGACCAGCAGGAAATAGCCCCGTGCTATTCCATCCTGACAGCTAGCAACTTTTGTGATCTACCACCCGGTTTTGTCTTCTCAAGGCACCTCTTCGTCGTCCTGCTCATACATTAGTTGATTCTTCAGCGCCTGTTGTTGCCTGTATTTAGCCAAGTAGATTTTCAACACCTCTGCATAGTTCTCGAATCCTAAGGCGTGCAATGATATGAGAATGTCTTCCCCGTTTATCGTCTTTCTTTTGTCAGCAGCGCATCGATCGCTGGCCTCGCTAGTCACAAAAGAAATGAGCTCACTGACACACTCCTGCATGCACTCTTTCGCATCTTTCGATACCTTAGCACTCGGTGGGAGAGTATTCTTCATGAGTCGCGCTACATTGTTGATGGGTAGCCATCTGTCCTGCTCTCTTAGCGTGGAAATTTGCTGCAAACTGCCGCTGGAGCTAGCGTTTCCACCGTTCTCCTGAGTATCCTCTGGGCTTGTGCTAACATGTTCGGACTCGTTGGTATTCATATTCTCGAGAGGTTTGTGCCACTTGTGTTACTACCTAGCTTATTCCTGCTCTTGAGTTTGATTGGCGGAAAGCTACTATTCGCAGCTCTTTTTTTACTTAGTCTGAAAGAGCGGACCAAAAAACGCACGTAGCGCGATATTGTCGTGGCATCGAACGTAATATGGTACTTCTATTGTGCTATATTTTGGCAGAAGGTTTGCAGTAATCGCAGCCTGGAGAAGACAATGGGTATTAGTAGCAGTAAAGGGCCACAGATAGGGTGATTTGAAGTTGATTCTGCTTTTGTCAGTGAAGGAAAAGAAAAAATGGCGAAAAAAAACTCACAATTGCCCTCTACTAGCGAGCAGATCTTGGAAAGGTCCACAACAGGAGCTACCTTCCTCATGATGGGCCAACTTTTCACCAAACTGGTAACGTTCATACTAAATAATTTGTTGATCAGGTTTCTGTCGCCCAGAATTTTCGGTATCACGGCCTTTCTAGAATTTATACAGGGCACAGTGTTATTTTTTAGCAGAGATGCGATTCGTCTGTCGACGTTGAGAATCTCAGACTCCGGTAATGGAATAATCGATGATGACGACGAGGAGGAGTACCAGGAAACTCATTACAAGTCTAAAGTTTTGCAAACCGCAGTCAATTTTGCTTACATTCCGTTTTGGATCGGGTTTCCACTGTCCATTGGTCTTATCGCCTGGCAGTACAGAAACATCAACGCGTATTTCATCACTCTTCCATTCTTCAGGTGGTCGATTTTTCTTATCTGGCTGAGTATCATCGTGGAGCTGTTAAGCGAACCATTCTTTATCGTCAACCAGTTTATGTTGAACTATGCCGCAAGGTCAAGATTTGAAAGCATCGCGGTGACTACAGGATGTATTGTCAATTTTATAGTTGTTTATGCCGTTCAGCAATCCCGCTACCCAATGGGGGTTGTCACATCGGACATTGACAAAGAAGGCATCGCCATATTGGCATTTGCCTTGGGCAAGTTAGCACATTCGATCACCCTGCTAGCATGTTACTACTGGGACTATCTCAAGAATTTCAAACCAAAGAAATTGTTCAGTACCAGGCTAACGAAGATAAAAACGCGTGAAAACAACGAATTGAAGAAAGGCTACCCAAAGAGCACATCTTATTTTTTCCAAAACGACATTTTACAGCACTTCAAAAAAGTTTATTTTCAACTATGTTTTAAGCATTTGTTGACAGAGGGTGATAAGTTGATTATCAATTCTTTATGTACTGTGGAAGAACAAGGCATTTACGCTCTATTGTCGAACTATGGATCGCTACTAACAAGATTATTATTTGCGCCGATCGAAGAATCTCTGCGGTTATTTTTGGCCCGTTTATTGTCTTCGCATAACCCTAAAAATTTAAAACTATCTATTGAAGTCCTGGTGAATTTAACAAGGTTTTACATATACTTATCGTTAATGATCATTGTATTTGGGCCTGCCAATTCATCCTTTTTATTGCAGTTCTTGATTGGCTCGAAATGGTCCACTACTTCCGTTCTGGACACTATAAGAGTCTACTGCTTTTACATCCCATTTTTATCGCTTAATGGTATTTTTGAAGCTTTTTTCCAGAGTGTAGCCACTGGTGACCAAATTTTGAAACATTCATATTTTATGATGGCCTTTTCTGGTATTTTCCTGCTCAATTCCTGGCTTCTTATTGAAAAACTCAAACTATCAATCGAAGGTTTGATATTGAGTAACATCATTAACATGGTGTTGAGAATATTGTATTGTGGAGTTTTCTTGAATAAATTTCATAGGGAATTGTTTACAGATTCCTCTTTTTTCTTCAATTTTAAGGATTTCAAAACAGTTATTATTGCTGGCTCAACGATCTGTCTACTTGACTGGTGGTTTATTGGGTACGTTAAAAATTTACAACAATTTGTTGTTAACGTATTATTCGCAATGGGATTGTTAGCGTTAATTTTGGTCAAGGAGCGCCAAACCATACAATCTTTTATTAACAAGAGGGCGGTTTCCAATTCTAAAGATGTATAAACAAAAATTCTTATATAACTCAGGCGACACATAATATGCGCTTAAATAACATATAGTGAGTATATTATCAAAAAGCATTCATTTTTTTTTATTTATTAGTCCTTCAGAAACTTAGTTTGTATGCACTATATGATGTGAAAGTGCTGAAAAATTACCCATAAAAGATAGGCAACCAAGAGAGAAGCTATTTCACCGTAAAGAAAATCCCTTTCCTTGCCAGGACACTATGTCATCAAGCGAAAACATGTTACTGGATGGAAAATCAGAGAACACAATACGATTTTTAACTTTCAATGTCAATGGTATAAGAACCTTTTTTCATTATCAACCATTTTCTCAAATGAATCAATCCCTTAGATCTGTTTTCGACTTTTTTCGAGCAGACATAATAACATTCCAAGAGCTCAAGACGGAAAAATTGTCTATCTCTAAGTGGGGGAGAGTTGATGGTTTTTATTCTTTTATTTCTATCCCTCAAAACAGAAAGGGATATTCTGGCGTTGGCTGCTGGATTAGAATTCCGGAAAAGAACCACCCACTATACCATGCATTACAAGTCGTTAAGGCAGAAGAAGGTATAACGGGTTACTTGACAATAAAAAATGGTAAGCATTCAGCAATCTCCTATAGAAACGACGTAAATCAAGGAATTGGTGGTTACGATTCTTTAGATCCCGATTTAGATGAGAAAAGTGCACTGGAACTAGATTCAGAAGGCAGATGTGTTATGGTTGAACTGGCATGTGGAATAGTTATTATCAGTGTATATTGTCCCGCAAATTCGAACTCATCGGAGGAGGGTGAGCTGTTTAGAATAAGGTTCTTGAAAGTTTTATTAAGAAGAGTTCGGAATTTGGACAAAATTGGGAAGAAGATTGTGCTAATGGGCGACGTAAATGTTTGCCGGGATCTTATAGACAGTGCCGATACATTAGAACAATTCTCAATTCCAATAACAAATCCCATGGGTGGAACAAAGTTAGAAGCACAATATAGGGATAAAGCAATCCAATTTATTATCAATCCGGACACGCCACATCGGAGGATATTTAATCAAATATTGGCTGATTCACTTTTACCAGACGCGAGTAAAAGGGGGATACTGATAGACACTACGAGGCTAATTCAAACAAGAAATCGACTTAAAATGTATACAGTCTGGAATATGTTAAAAAATTTAAGACCTTCGAATTATGGCTCACGGATAGATTTTATCCTAGTGTCCTTAAAGCTTGAACGATGCATAAAAACAGCTGACATTCTTCCGGATATATTGGGCTCTGACCATTGTCCTGTGTATTCTGATTTAGATATAGTGGACGACAGAATTGAACCTGGTACGACACAAGTTGCCATACCAAAATTTGAAGCAAGGTACAAATATAATTTAAGAAACCATGATGTTTTAGAGATGTTTGCCAAAAAGGATACGAATAAAGAATCTAATAAACAGAAATATTGTGTATCAAAAGTCATGAATACCAAAAAAAACAGCAACATCAAAAACAAATCGCTCGACTCATTTTTCCAGAAGGTAAATGGAGAAAAAGATGACAGGATTAAAGAATCCTCTGAAATTCCACAGCAAGCTAAAAAAAGAATCTCCACGCCAAAGTTGAATTTCAAGGATGTCTTCGGAAAGCCTCCCCTGTGCAGGCATGGGGAGGAATCCATGCTGAAAACATCGAAAACTTCGGCCAATCCAGGTAGAAAGTTCTGGATTTGCAAGAGATCTCGGGGTGATTCAAATAATACAGAATCATCATGTGGGTTTTTTCAGTGGGTTTAAATATGAGAACGTCAGCTGATATTTTGGGAGAATAAAACGCTTTCTTCTATGCCCAAGTTTTTTAAAATAATAAACTGATATTCTATATACATGTACAGTCTTGTTCTTCTTCTTCCATTACTTTTTTCAGCCAAAGGCGGTCATCGTCAGTGACCTCCAGAAGTCTCAAACTGGAAGATTCTTGTAGAATTGACACTGTTAATGATGAACCGACGAGTTCATCAGTAGATATGTATGTACTGATGGACGAAGAAAATGTATCTTTATCCACATGATTTACTCTGATGTAAGCCACCTTATCGTCAACATGCAGGAATGAATATTCTACACCTTCACCGAAAATACCATAACTACGTTTCAATGCGTTATTTAACCATTGCCTCCATGTCATTTGATCAATAGCATGTGCATCGTCCACATCTTGATCGAATGAAGTACTATAAATATTAAGGTACGTTAGTAGCTTATTTCTCTTCGGTAGCTGAGACTCAAAAAGTCAAAAATATACGTACATTGATAACTTGAAATATTGCCATTCTCTAAAAGTCTTTTTCCCCATCACAACTGGCCATTTATCAAACTATTTATCTGCCTTTTCTTATTCTGATTGTCCTATAAAGCTGAACAGTAAAGCTTGTAAAATTACGCGATGACTTATGTATTGAAGTTATGACGTTCTCGATGATCTTCAGTCAAACAACCACTTTTCCGTAACATATGATATATCCCACCGGCTTCCTTGTACGCATTATTACGGTTCTGCTTTGAAGATGGAGATTCAGTACTTGCAGTTTTTTGAATTGCACCAGTACTGATCATGCCAAGTTTCTTTGGCTTATGAAAAAACTTGATATTCTGTCTAGAGGATCTGCTCGTTTTTGTTTATGAAAAGTATATGGAATTATCTACTCTATGTAAAGTAATCTCTCTACTGGTTTTCGTTAGATGGCGCTGTAGAATCAGGCCTGTCGATGTTTTCCTCATTTCCTTCTGGTAATGCATCTGGAACATCGGTGGTCGTAGGTTGATCTGTATATGATGTATGCTCTTCTTCAAGTGTTGGAACATCATCTTCTTCGATTTCAAAATTACTACCCTGATCCATGAAACTGGATAAGTCATTGGCGTCTTCATCGTGGCCAGCAAGCAGGTCATCTGCTTCATCCAAAAATTGATCATGGATCAGGGATGAGTAGCTTGGACCTGTTCTGTTTCCAAACCTTCCTCTAATTTTGGAAATAACATGCGCTATATTAGTTTTTGTGTGCTGTAAAAGAGACCCGATATTTGAGAAAACGTAAAATCCTGATTTCACAATGTTATTGACAACTCTGTCAGTATTATTGTTTTCTATTAAACCATCGTCACCTAGCCTAATTTCTCCAAACCTTGCAAATCCCCCATTTCTTCTGATACCTCTGTCATATACAAACCATGCGGCAAAGAAAATTATTAAAAGAATTGAAATGAAAATAAATGCAAAGGGACCGGCACTTACTGAGTACTTTTCCTTGAATTCTTTTTCTTTTCCTGGGCAAGCATGTGGTGATGAGGGAGCATCCAATTTCAGGCCACCCTCACAGGTTGATAGAGGGATCTTTCTGTAGCCTGACGATTCAAAATATTCGATTAAATCTGGCTCTTTTTTACAAACGTCTGCAGCATTTGCTGGGCTTAGTCCTTTGACTAATTTACAAGTACCATCGTTAGCTTTGTAAAAGTTGTAATCACACTCGAAATCTTGTCTTGTACAAGAACAGTTTTTGATATTTCTTGAAAATTCAGAAAGTGGAATATTCCCAATAAAACAATTTTCATCGGTTTTACGTAAAAACTCGGTTTGGTGACCAAATAGGCAATTGCTTTTGGAACTCAGAGGAGAGTATTTATAATCTGCGCTTTCCTTACCAGTGATGTCGAAATCACATTGTCTTTCGAAGATGTTTCTAAAATCAATCGTGTACGTTCTAAATGAGCTGCCTCCAATATCTGCTGCCTCTCCAAACAGCAAAAATCTCAAAGCAGAATCCCTGGGAACAGTGGTTATATCCTTTACTAAAACCTTATCAGCGCAGAATTTATAATCTTTCCATGTTTTACCAAAATCGGTAGAATAGGAAATAGAATCAGTTTCTGAGTTTTCAGGAACTAAAACTAAAATCCCACCGTGGTCACCGTATTCCCATTGGTGAGGAGTCTTCTTAACTTCAGCCCACGTTTCGCCACCATCGGTGGTGAAGAAGGTGGAACATTCTTTATATGGTAAAAGGTTAGGACCAACGTTGCCAACGCCGAACATCATTCCTAATGCAGAACCGGAAGAATATGTATCTCTAATATCCTTACGTTCAGTATAGCCATGTAAGTGCAATGAACACTCATCCAGTGATTTGGAGCTGCAAGAAAACTTTTTTCCTTCTGAATCCCTCTTCGGAGGTTTCAAAAAGTTCCAATCTGAACCTTCATTAAAGGTGATCTTCGTCTTCAATTGTTTGTCTTCTTTATTCTCGGCTACCTTGTCACTATTTGAAACGATGTTGGTGAGAATAATGCCTTCGAGACCTTGAATTTTTTCAAAGTCAACATAGCCGAATGTGTTTCTATTAACGGCATGCTCCAACGTGACAAAAGAAGTACCATTTGAGTTGGATTTCAAAAGATTGCCAAAATCGCGTCCTGGTACTAAGTTTGTTGCTAAATGTAAGAATATCGATCCTTTCTCAGACTCTAATATAGTGAATGCCTCTTGCTTCCCAACATCTTCATCATATGGGAATTTTGCCTCAGCAAACTCAGTACCATCGATAGTTACGTATGCCCTCAATTCATTGTTCTCATGAGGAACAGCAACGATGATATAGCCACCAGTGGATAAGTAGCCGATAATATTTTCAAAGACGGTATTTTTATCATCCTGGAAAAAATCAGTAGAAGAAACTAAGCTTCTTGTCTGCGAAGACTTTTCCTTCACTTGACACATAACCATATCCTCATTTGACGGATATTTGAAAAGTGAGCCCGCAAACTCACAATGAATTGCATTATCAAGCATTTCCGTAAACGTTTCGCCCCCATCATTGGTCAGGTATGCTACCGCATGACATTCCGGACTTAAGATTGACTCACAATTCTTACCACCATAATAGATAAATGTATCCTGTGCCTTAGCGTTAAAGTCTAATGGCATACCTAACTGCCTAGCCTCGGGCAATTTAGCAGTCATAAAAGAGTATCCCCTATCATGGGTCGAGAAAATGCTACCTTTGGAACCAAACAGATAAGCTGAAGAATTGTAGTATGGATTAAACACAACTTCAATAATTGTTTCACCATTACTGTCGAACCTTTTTATTGTTTGTCCACCATCATGAGATATATAAGCTTCTCCTCTTGAATTGATCATGAGGAGGGATTCGTCGGTGACTGTGTCAAAGTATTGATAGAATTGAATCTTGAAATCAAATTTGTTTTCTGTAACCACTATTTCTTTATCATTCGTTCCCTTCTTTGGAACTCCCTCACACGAAATATCCACTGATTTGACTGTCATTGGTTTTTTACATTTATCACCTTTAACTAGTTGCAATGGTTTTACAGGCACAGTTTTTTTCTTTGTCTTATCACATACGTCAGAGAGAACGATTAGGTTGTAGTCTGGTACGCATTTCCCGGTCGCGTCCCTAACAAATTCAAACGCGCATTCGTAATCAGCCTCGGTACACTTGTCACAAGCAGTCTCAAATAATTGTAAGTCTTCAAAAACTTTCTTCACCAAGCACTGAGCGTCCTGTTTTCTTCTTCTGATCTTGTACTTGACTCCATTCACACACTTCCCCTCAGCTAAATTCCAATCCTCGAAATCATTTTCTTCGCATGTCTTATCATTAAAGGCTGTTGAAAAATCAATTGCATAGATGAAATTCGTTGTACCATCCATATGCGCCAAAGTAAACCCATTTAGAATAAATTTAGCTCCAGATCCGTCGGGCGTTGTATTCATTACTTCATTTGGGTAGATAGTAGTTTCTAGCTGATATTCGGTCCAAGTTTTACCTTGGTCTAAAGAGTAATAAAATTCGGATTGAGGATCGTCGTCTTCATCCGCATTATACGGTATAGCCACAATAACATTTCCGTAATCACCAACAGCGTATAAACAAGGAAAATCAAAGGCGAGTTTCCATGTTAAGCCACCATCCCTAGAAATAAAGGTTCTTTGATCTCCCCAGTCGAAGACACTACCATCGCCAACAATACCTGTTGTCATTAGAATTCCGGCGGTTGGAGTGGAACCCTCCCGTGTGTAAAACATATTTTGAAGCGAACAATTTTCAAAATCGGTAATATCACAGTCGAATGAGTCTGCGTTATCTGGATCAACAACTTTTAACACTGTCCATGTGAGGCCATTATCAACAGATATTTTGGTTACCCCTTTATTCTTTACTCCTTTGGCTTTTCCTTTACGGTTACGACGCCTAGATAGAGGGTAAAGTGAGGCAATCATCGTTCCTTTCAAGTAAGTAGGTTGATAAAGATTAATATAACCAAACACCTCATTTGCGGTCCATGGGATGGGGGAAAATTTTAACCCTTGTGAGTCGGAAATTAAAATTTCAGACACGATGCCCTTATCCTCCTCTTGATCACTTCTTTCCCTACTCATGGGCAAGATAATTCTTCCCATAGCGTCCTCATATATTTCTCCTTGCATAGAATGCCTTAACTGAGTAGGCATGTAAGCCATTTTAAAGTTTGACAGATCATTTGATACCCACACATCCATGGAAGACATATCATTATATCTGTCGCCCTGGGTTATGACAACCATGTGAGATTTCAATATCCTGTAACCATTGACGACCTTATCTTTAAATTGGTCAAATTCTTTTAGTGATTTACCCCAGTCCGTAGTTAGGACCAATTTACTTTCGGTGTAAGGAGAACTAAACTCATCCATAATAAGCTGCATATTTTGAAAAAGACAGATTATTGAGGTATCACTACTTTCAAGGTCAGAATCTTTGCCGGTCTTGGCAAAGCCACAATCAGAAATGCTGATAGCACTATTTTCGTTCCTTTCTAGAGAAGACTTGATCTCAGAAAAGGATTTTCCACCATCATTACTTGCAAAAACCTTGTCTGTGCAATGTGTAATATTAAATATTACAGGTGCTCCCTCTTCGTCCCCCGAATTCTCTTCATTGTCGACTTCTGTTTTCTCACAATAGTTGCACTTTGCAAGAAAATAGTTCTTATTCAAGGGATGGGTTTCTATATAGCATCCACGAGATGAAATATTTTTTTCGGAGTCAGGTAGAGTTATACGCTCCCATGACTTACCTTGATCATTGGTTATGTAAAGGCGCGACTCATACATTGACGTTGCCACGGCTCTGTCATGTCTATTGAAGGGGTCGATGTATATCCAAGTGATTTCGTCTTCAATGCCTTCGACTTTTTCCCATGTTTCACCATCGTCAAAGCTTATAGTAACGGAAGCGTCTTGTTTTCTAATTAAAGTGTTGGAATCATCAAAGCTTAATATTTCAAATGAATCTTGCGCGATAGTCTTTGTCACTTTGGGGGTGAATTCTTCCGCATTAATTAAAGGAATGAGAAGTAAGGCCCAAAGAGAATAGACAAAATGAAGTAATATCATAACGTGTGATGACTATTGGACACTTCAGGGCTTTTCCAGATATACAGAGCTTTATAATACAATCTAAGGGCAAAATAAAAAAGGAAAAAGAGTACGGTAGTTGAGAAAAAAACCGGAAAGGAATTGCTTTAAAGATCTTAGTAGAATGAAATAGTACCACCTACTCGTCTCCTTTTTTTGTGCTTCTTGAGAGGTTCTTTTGAGCTGTTGCATCATGCTGTTATTTAGAGGTTATTTTTTGACCTTGGTTTTTCCTTCTTTTCGCCGTACTCAGCCCGAGAAAAAAGCAGCGACTGCACTAAACTAGAGGAAAGAAGGCTTAAAACATCACGCGATCCATATAAAGACCCGAGTAGTTGGAGAGATTGACTACTTGACGTTCAAAAGAACATACATAAGGATAAATTCGTTCGGACTTTTTAACTTACACACATCTTTTGGTGTTCATTCAAGGGGCGGTAGTGCTTGTAGTCCGCACAGGCGGATACTTTTTAGTTTGGGAGGAGTTAACTGGAGAGGGCAGTTTACTTTCACATACTCTTTTATCTTTCTGAAGTAAAATGTGATGTACCTACAAGCAATGCATAAGCTCTTGAGTTTTAGATCTGTTTCACCCTGGAACTCAAAATTCTTTTACTCGAAATTTTTACTTTTTTTTTTGTTTCTGCATTCTCTCAGATTTTAGATGCGGTTTTTTACACGGCATTGAAACAATTGCAGAAAAGCAACATACTAATATATCATAACTTTTTACTCTTGCCTCTCAGAAACTATATATACGTTGTAATCATTTTCTTTCTTTTAATAGCTAGTTCGTTTGAACTACAAGGAAATAAGGCAGAGAAAAAGAAAGGAAAATAATATGCCAAAGAGAATTGTATACAATATATCCAGTGACTTCCAGTTGAAGTCGTTACTGGGAGAGGGTGCATACGGTGTGGTATGTTCTGCAACGCATAAGCCCACGGGAGAAATCGTGGCAATAAAAAAGATCGAACCATTTGATAAGCCTTTGTTCGCATTACGTACGCTGCGTGAAATAAAGATCCTGAAGCACTTCAAGCACGAAAATATCATAACAATCTTCAACATTCAACGCCCTGACTCGTTCGAAAACTTCAATGAGGTCTACATAATTCAAGAGCTAATGCAGACAGATTTACACCGTGTAATCTCCACCCAGATGCTGAGTGACGATCATATACAATATTTTATATACCAAACCTTGAGAGCAGTGAAAGTGCTGCATGGTTCGAACGTCATCCATCGTGATTTAAAGCCCTCCAACCTTCTCATAAACTCCAACTGTGACTTGAAAGTATGTGATTTCGGTTTAGCAAGAATCATTGACGAGTCAGCCGCGGACAATTCAGAGCCCACAGGTCAGCAAAGCGGCATGACCGAGTATGTGGCCACACGTTGGTACAGGGCGCCAGAGGTGATGTTAACCTCTGCCAAATACTCAAGGGCCATGGACGTGTGGTCCTGCGGATGTATTCTCGCTGAACTTTTCTTAAGACGGCCAATCTTCCCTGGCAGAGATTATCGCCATCAACTACTACTGATATTCGGTATCATCGGTACACCTCACTCAGATAATGATTTGCGGTGTATAGAGTCACCCAGGGCTAGAGAGTACATAAAGTCGCTTCCCATGTACCCTGCCGCGCCACTGGAGAAGATGTTCCCTCGAGTCAACCCGAAAGGCATAGATCTTTTACAGCGTATGCTTGTTTTTGACCCTGCGAAGAGGATTACTGCTAAGGAGGCACTGGAGCATCCGTATTTGCAGACATACCACGATCCAAATGACGAACCTGAAGGCGAACCCATCCCACCCAGCTTCTTCGAGTTTGATCACCACAAGGAGGCACTAACGACGAAAGACCTCAAGAAACTCATTTGGAACGAAATATTTAGTTAGCCATCATTATCATTAAAATATCAACCCGAAGAACAATAATGTATACATATACATATACGTACACATATACATATGTACATATGACATACGTATTAGCCGCTGAGGACGCGGACGTATAAAAGGACAATACTTATATGGAGCTAAGGGGAGCAGTCACGCAACTCCGTGATCGCGCGCCACGGGCCGTCGGCGGCTGTTAATTGAAGAAAAAAAAAGATGAAGAACCACAAGGGGTGATCCATATAGGTGACTAGCATCATCCCCTGCGACGCGCGGCCCGCCGGGCCAAAGGCGGGCAATGCGCGCTGCTGATTGGCCTCGAGGACAACGCCCTCAACCACATCCGCAACAGCCAATCTCATCGGAGCGTCAAACTACCAAAGTAGTGATTGTATGGATGACCACTGTATTGTGGACGGTAAGCGCTTGCTGGAGCAAATGTGTAATCAAGTTGCTGTGTATATATAGACGTTAGATGTGTTCTACCCCTTCTTTTGTCTTGTGCCCACCGGGCTTACATTAGCACACAAAGCAGCAAGAGACCGTCTCACTAGACAATAGCGGCAAAACAAACAACACATTTCTTTTTTTCTTTTTCACATATTGCACTAAAATGACAATTTCTAATTTGTTAAAGCAGAGAGTTAGGTATGCTCCCTATCTGAAAAAAGTTAAGGAAGCTCACGAGCTTATTCCATTGTTCAAGAATGGTCAGTATCTTGGGTGGTCCGGTTTTACAGGAGTGGGTACTCCCAAGGCAGTGCCGGAGGCACTGATAGATCACGTGGAGAAGAACAATTTACAAGGGAAGTTGAGATTCAACCTTTTTGTTGGAGCTTCTGCTGGTCCAGAGGAAAACCGTTGGGCTGAACACGACATGATCATTAAGAGAGCCCCTCATCAAGTAGGGAAACCCATTGCAAAGGCAATTAACCAGGGTAGAATTGAGTTCTTTGATAAACATCTGTCCATGTTCCCTCAGGATCTGACATACGGGTTCTACACCAGGGAAAGAAAAGACAACAAAATCCTTGATTATACTATAATCGAGGCAACGGCCATTAAAGAGGACGGGTCTATCGTCCCAGGTCCCTCTGTCGGTGGTTCTCCAGAATTCATTACAGTCAGTGATAAAGTGATTATTGAGGTTAACACGGCTACGCCTTCGTTCGAGGGTATTCACGATATAGACATGCCCGTGAACCCACCTTTCAGGAAACCATACCCATATCTGAAAGTGGACGACAAGTGTGGTGTTGACTCCATCCCGGTTGATCCTGAAAAGGTTGTTGCGATTGTGGAGTCCACCATGAGGGACCAGGTCCCACCAAATACGCCCTCTGACGACATGTCCAGGGCTATTGCAGGTCATTTGGTCGAGTTTTTCAGAAACGAGGTAAAACATGGTAGGCTACCTGAAAACCTGCTGCCTTTACAAAGTGGTATAGGTAACATTGCTAACGCTGTCATTGAAGGGCTTGCTGGCGCCCAATTCAAGCATTTGACTGTATGGACGGAAGTGCTGCAGGACTCGTTCTTGGATCTTTTCGAGAACGGATCTTTGGACTACGCCACTGCTACTTCCGTGAGATTGACTGAAAAGGGTTTCGACAGAGCCTTTGCAAACTGGGAAAATTTCAAACACAGATTGTGTTTGAGGTCTCAAGTAGTGTCGAACAATCCGGAAATGATCCGTAGATTGGGTGTCATCGCCATGAATACCCCAGTAGAAGTTGACATTTACGCGCACGCCAATTCTACAAATGTGAATGGTTCCCGTATGTTGAACGGGTTGGGTGGATCTGCTGATTTCTTGAGAAATGCAAAGTTGTCCATCATGCATGCCCCCTCTGCAAGACCAACTAAAGTAGACCCTACCGGTATCTCTACCATTGTTCCTATGGCCTCTCATGTAGATCAAACTGAGCATGACCTGGACATCTTGGTCACTGACCAAGGTTTGGCGGATCTAAGAGGTCTATCGCCTAAGGAAAGAGCCCGTGAAATCATCAACAAGTGTGCTCATCCCGATTATCAAGCTTTGTTGACCGATTACTTGGACAGAGCAGAGCATTACGCTAAAAAGCACAATTGCTTGCATGAACCACACATGCTAAAGAATGCTTTCAAGTTCCACACCAACTTAGCTGAAAAGGGTACAATGAAGGTCGACAGCTGGGAACCAGTTGACTAGTGTTTGTGCGCAAACCAAGAGATGAGTATTTAACAAAAAAAAGAAAGGAAATGATATGATTATGATTTTATGTTTATAAAGCTTTTATCCAATGCGTTGTTTTTTCTTGCATATTTATACTTTTTGCGCTCATGGAGGGAGTTAATCAATACGCATGACGTCTAGTTAATTCACAGGTAGTACTGTATATTTATATGTTTACACAATAATTATGTATTAAGTAGTGATTAGTAAAAAAAACTAAGAGGTTGAAAGTCTTCAACCCTTATATTAATTTCAACGAATTTCGCTGATGACGTCAGGGTAGTTCTCTTGCTTAGGTCAATGTAAAAATGCCAGGGTAATACAAAACCAAGCTCTGAACCGCCCAACTTATCTGTAATGATGCATGTATACCTTACAATGATTTTTTTTCTCCTATTATGGAATTAATATTGGAATCAATGTTTGTGGACAGCCTTCTCCGCAATTTAGCTTCAAGCTAATAAGTGGTTATTGTTTGCACGCGCTTGAAGGCAAGGATCATCGCTTTTTTCTTCTCACCATTGAATTTAAGGGACGCCGATTAGCATAATACACTTATCAACAACAACCGGATGTGTGTTATCTATCAGTGGTGGAAGGATTGGTAAGCAATTTGGTTTGATCCAGAGGACTAAGAAAAAAAAACGGCTCATCAAAGAAATTAGTTCAATTGAGTGGTTTAATAGACAGAGTTTGGAAAGATAAGCAGAAGTAGAAAAAGTAAAAACTCTACACATGACACTCAACACATGTGGACAGCAAGAGGGCAGATAGATAAGTCGACACTGCAAATTGTTGTGTATGTAATAGCCCTGGGTGCAGGTTGGCCAAAACTGTTCAACAGCTCGCCCATTTAAAGGTTCAACAGGCCGCCAGAAATGTTCAACAGATTGTGCCGCTATGATACATAACTTATATATAGCAGCGTGTATAATATTAGGACCATAATAAAATGGATGGCATGAAAATAACGACAACAATCTCAACAGCAAACAAATTCACAATACAGTCATGGGCAGCATAAACTTCATATTTGCTTTACATCTTTTAGTTGTTTTATTTTTCATCATCGCCATCCCTAGCTACGCCATGTATCCATTTTTACCATTTATCCTTACATCGCTCGTATTTGCTCGTTCTGATAACTCTAATAATCGTTATTGACAAGTTGGTTCAAGGTCAAAAATTTTGTTATTACAATCACTGAGCAATACGCTGTTTTTCCATAGTATGGAGGCTTTTTTTTTTCTGTGAATGTACGTATATTTTACTGTATACTTCATTAATATTTGGGAAATAGACATATTTTGAGATTATTTTTTAGATCCTGTTTACGTAAAAGACAATAATATAGGTGTGTAAATTATACCCTAAGTTCTTCTCAAGGATGTAAGACTTCCACAAGAGAACCGGCAATTTTATATGATAATACTATTTTTTCTTTGGCTTTACATGTAGTCGTTTATTATCCTATTGAATCAGCAATTATCACATCTCAGCTTTCATTACTTTTGATGACTGTTTCTCAACTCCATGTCATTCTTACACTGTGTATGATACTAATCGAAAGATGATCGTTGATTATTCCTTCAACAGATTCTGTCTAAAAAATGGTAAAACTGTTGCTACTAATCAATATCATATAATTGATCCTTATTCAACAATATCTACAACAAAAAAGAGATTAAAAAAATGCATGCTAAGTAAATGAAGATTTTCATCTGTCCCTGATGTTTTCCTTCTTCAACCACGTTAACCAGTAATCAAGGTCTCTTGGCCCAGTTGGTTAAGGCACCGTGCTAATAACGCGGGGATCAGCGGTTCGATCCCGCTAGAGACCATTTTTTGCAATTCAAATAAGGTCGTTTACTTTTATATAAAATAAAAAGAATTGCGCAAGCCCGGAATCGAACCGGGGGCCCAACGATGGCAACGTTGGATTTTACCACTAAACCACTTGCGCTTAATTATTACTTTTTGTAAAGTCTCAAAATGAGATACGTCAGTATGACAATACGTCATCCTAAACGTTCATAAAACACATATGAAACAACCTTATAACAAAACGAACAACATGAGATAAAACCCGGCCTTCCCTAGGTGAACGACCCAAAAGTATAAATGCCTGAACAATTAGTTTAGATCCGAGATTCCGCGCTTCCACCACTTAGTATGATTCATATTTTATATAATATATAAGATAAGTAACATTCCGTGAATTAATCTGATAAACCGTTTTGACAACTGGTTACTTCCCTAAGACTGTTCATATTAGGATTGTCAAGACACTCCGGTATTTCTCGAGCCCGTAATACAACACTTTTTTTGGTAAGTAGTTTATAATAACATGTGTTGAAAGATAACAAATGCCACAAAATATCAATGGCTACTTAAAAGGGTAATTGCAAACCATTGGAATGAAATCCTAATATCATCTTCTTACACCGCACGTGATAATAAACTAGTAACACGAATACAACTAAACAGATGATATTATAGACTTTCATTCCAACACATCTGTTGACTAGTAAGATGGATATTAGTCAATAGATGATGTTTCTTATTCCAAACTATCATGGGTTTGTAAGAAAATTTATTTTGAGGGGAATTGATTACATTTCCTTTTTTTTTCCATGTACTTTGAAGTTTTTTCTTGTTTAACAATAAGCTTGCCTAATCATTAAATTAGTGCATAAAAAAAAGGTAAGCCGAGATTAAATAAGTAAACAAAGACATACTAAAAAAATCATTCTAGTACATACAGCATTCTAGTTGATGTTAGATTAGCAGTGGAACATTCCATATTTAATCTTGTATCATTATTAAAATAAGGATAAGTCTGAGAAGTCCATTCAACCGGGACTTAACCGCCACTTTAATTAAATCTATGCAGGATTACCCTTGTGTAGGCCACATAAAATTTACTGGAGATTTTTGTCCGGAAAGTTATTGAAAGCTTTTAAGTATACTTAAATGATTTCTCTTTCCATTTCTACGTTGCCCTTTTATCAATCTTATTGTGGCATCGATCCTTGTACGTCTATTTATTCCATTATTTGATGAAAATTGAATCCCGTCTCTCCGGTCGTATTATTTTCTTCACCTTTTACTGCCGTATACAAATATTCCCTCTCGACGTGTACCATCATTTTGATCCGTGACATAGTAGGAATAGATGGATTATGGTCGATTGAGCTTCCAATACTTTGCGTATTGAGCAAGCTATGCAAATTAAAATATCTATAAACTGATAGGAAATGTATATACTGAAGAAAATGTTTATTACTTGTTACATTGTTTTGATTACCTGTGCACGCATTATACCTTATCCAAACCCCCGGATCCTTTTCTTCTTCTTTTTGGCTTTTTGAGAATTACGCGGTTGTGAATCGTTCACAAATGATATCTGCGAGGAAGGGGGCTGCATTAGAGTAAATGCTGGTGTCATTGAATCTGGCAGGACACTTAAGTTTTGAGTGGATTGTGATAACGGAGTAGCTTTTTGTGATTGTGTCTTTAATATTCTTTTCCTCCTTGCCAGTCCGCTACTTTGTGATGATTTGATCGTTGGAATTTGAGATTGCGAATTTAAATTAAATGGAGGCCTGCCATTAAAGGGTGCTGAAAATTGACTATCAAAATTAAATTCATTCGATTCATCTTCTTCATTGATATCATCCATATCCCAAGAGGAGATAATATCCTGGTAAGGACCACTTAGTGATCGTGAAATTTCGTTTTGAATCGGTTCAAAAAGTGATGGTTTTTCAAGTCTTGCTAAACTCCAGATAATGTCTTTGACTATCTCCTTTGTCAGCAGTTCCGCTTGCGGGGATACCAAAACCCAACATTGCAATAATTTGTTGTAAAAGATATCCAAGCCCGGAACGTCTTCATGTAAAAACAAATGTAGCAATTTCTCAAAACCAATAAATGTCACATCCTGATCTTGATAGTACTGGAAAAACTGATCTAGTAATGAAGAAAATTCAGGTATACTCGCGAAGGAATCTGAATTCTCCACAAGGTTTTTCAATTTTGAATGGCTCAAAGACCCACTAAGGATGCTTTCATCTTTCGTCTTCTGCCAAGATTCAAGCAATTCGTTTGTAGCTATAGATAAGCGATATCCCAAATCTTGGAGATATTTATCTTCGTCGTGACTGTTTTCATGCTCAATTAAATTTTGGACTCGAGATATGCGCTCTCTTTCCTTCAACTTAATTTGAGAAACCAGTGCACCGATACTCTCCTTTTCACGTTCATCAGTGTTATTGAAAAGTGACGCCCATTCGGGATGGTCGACAATGATGGGGGTTTCTTGTTTGTTCGGTTCGGAGTTTTGAGTGTTTGATAAAGCATAGTAATAAACCTCGGATGAGTTCCTTAGTTTGACTAAAAAATCTACAACTAACTCAAAATTTTCACCTGCATCCTCCTCTCTCCGAGATTCATCGTCTATATGATCCAGTGTTAAGATTGTCTCTATACCGGTGGGGGTCCCACCCGGAATTTCAAGAACTGTTGAGCATCCTAAGGATTGAAACAAGTTTGCTTTCCTATGGGAAAATACATGCATATAGATGCGTTTATGCCGCATCGAATATACAAAGGCCACCAGAAGAATATGGTCAGGCTTTTTAACCTTTTGTACAGTGATTCTGAGCGTAGTATCATCTGGATCCAGATCGTGTTTCCAAGATATTCTTCTCACTGGATCATTTGATTCTGATGCCCCTACGATAATTATTTCCCTTGAAGTGAGTAAAATACCATTTTTATCGTCTATCCTCTTATAATCACGTATGTTTGACCATGCTTTCGCTTGTACTACTTCCGTTTGCCAATTGTTCATAAAGTCGATCTCAATCATTTTGGACCTATCAAAGACCAGTATTTTTTGGAAGTGTGAAAACCATTCTATTCTTTTCCATGACGATAATTCTTCTGGATCAAAAATCGTACCGTGGAGGTTATCTATTAACTGTAGTTTCCTTTTGTTATTATTATTGAAATTCTTTGGTATCCTCCCGATACTCCAGTTACCTTTTATATCAATGATTGCGAATTGTTGTAAGTCCCAAGGATTGAATGCAAAATCTACCACCTGAAGGTCGTCTATTTCAACAAAATACAGTGGTTCTGAACTACTAACCATGACATCACATGATCTTGAGTGGACACTTTCAATTCTAAAGATTTGGAAAGAATTTTCGGTGATTATGCCCACCAGGTTTGATCTCCGCCCGATGGACTCAGAGGCCCCCGGTATCTTAATACTCTTGATAGGTGAATGCAATTCGATACTCGTTACATTGTTATGTCGGTTTAAATGCAATGTATTTTGTCGTGTCAGAACTGCTATATTTAGGACTGAGCCTGTTTTACCCGAGGCATATGCTATGATTTCGGTTCCGTCTCTATAATTTCTTAAATCTGATGCTGTCTGAATATATTGAGAGTCCAGTCGATTAGCCACAGTAGGATCCCAAAAGAAGGCGTCTTGCATCGGCCTCGAAGAGTTAGTACTTTCTTGTAATGTATCATCTAAGTTGCGCAGCAAATCTGAAGGAATGTAATCTTGAAATGAAACTGGCGTATCGCAGTTCACACCAAACATAGAATCATTACCAACGTCAACTTTCTTAAAAAAATGGACATCTTTCGGTACCACGGGTATCACTGGATTGACCACTATAGATGTATCCCCCTGATTGTCCGTATCTTCATCAATATCGCTAGTTATGAGATCATCGTCGGCATCTGATTCTTGCAAAACCTTGTCGTCGGAAATATATCTTATGGCAGTATCACAAAGCAGACTTTTGACCACTATATGAAGGTCTAGTGCATCCTCGGCCAATGTATCATCCACTGGTCTTAGCCATTGTGGCTTTTCTTGCTTCTTCGTAGTGTAATTTTCTTGCGGACAGTAAAGACTGGCGCCTTGTACACCAACACCCAATTGCGAGCCTAACACATCTGAGCTTGGAATTTGTCCCTCACTCATGCTCAGCCCATAGAACGCCTTCTCTCTTTACTTCAACTTGCCACATCAATATCATTACCAAACTAATATGAAAGCTCATCTCAGTTTCTTAATCGAGAGAATAAAAATTATCGTATGCCCACAGGGTAACCCATATTTATATCAAATGGAAGAAGCGTCCATTAAGAAAAAAGCAAAAAAAGCTGTACCTGCTATTATGGAGAGGAGTAAGCGCTTTTCTCATTAACGTAAAAAGAGAGGTAAGAAAAAAAACGAAGGGGACCTAGGCACCTCATAGTGAGAAGATTGAAAACGGCGTATCAAACAAATGGTTAAAATGAGAAGAATAACACCTACACGCCTCCTATTCACATGCAGATTTATTTCAAACAATGCTTCTCCACCAGTGCAGCCCTTGAATGTGCTTTTCTTTGGTAGCGACACTTTCAGTAATTTCTCATTGCAAGCACTCAATGAGTTGCGTCAAAATAATGGAAGCAGTGGTATAGTAGACAATATTCAAGTAGTAACTAGGTCGCCGAAGTGGTGCGGTAGACAGAAGTCTATTCTGAAATACCCGCCGATCTTCGATATGGCAGAGAAGCTTCAATTGCCACGCCCAATTACATGCGACACCAAGCAGGAAATGTTGGCGCTAAGCAAACTGACACCCAGTCGCCAAGGAAATCCGGAGAACGACGGCTCCGGTGCTCCGTTCAACGCGATCATTGCGGTTTCTTTTGGGAAGCTCATTCCGGGTGACTTGATCCGCGCGGTGCCATTGGCGCTAAACGTCCATCCTTCGCTACTTCCCAGACATAAAGGCAGTGCACCTATCCAGCGAGCTCTGCTGGAGGGTGACACTTACACCGGTGTAACTATACAGACACTGCATCCGGATCGGTTTGACCATGGTGCAATTGTAGCGCAGACGGAGCCACTGGCGATCGCAACAATGCTGTCAAAAGGGAGAGTCAATGATTCGACGGCAGATTTCAATTCTGAGGGCCTGCCTCGGAGGACTGCCATACTGATGGACCAGTTGGGCGCCCTTGGCGCCCAACTTTTGGGCCAAACGCTTCGTGAGAGGTTATATCTACCACAGAACCGTGTGCAAGCGCCAACAGCTTACAAACCCAGTTACGCCCACCGTATAACAACAGAAGATAAACGCATTCATTGGGCGCGCGATTCTGCCGCCGAACTACTTAACAAACTCGAAACGCTCGGTCCTCTGCACGCGTTCAAAGAAGCGACAGCGGCAAGAAAGGACGCTCAAAATTCAGTATTAAAACGAATATTGTTTCATGAGTGTAAAGTGATGAGAGACGCACGTCTAGATAATGGCAGTAAACCAGGCATGTTCAAATATGATGATATTAAAGACTGTATTTTGGTCACCTGTCGCGGCAACTTACTACTATGTGTGAGCCGCCTCCAGTTCGAAGGTTTCGCCGTAGAACGTGCTGGCCAGTTCATGGCGCGCCTGCGGAAAAGATGCGGCGCCCTGAGTGAAAAGTTAGTTTTCCTGTAACCCGGCTCTACATTCCTCTTTTAGTATTCTTCTTCTCCCTTCTTTCAATCCCTCATCCATCGGTCTCTCAACAACTATGGCTGCCAAGCCCTACGCGCTATGAAGAAAAAGAAAAGTAGGCCCGCCTTCTTTCCCAGTTGCAGTTTATTTATGATTCGGAAAGATTGATGTTAGTAATGGCTTGTAGTTCATAACAGAGTGAATTAAGTGTAGGAAGCCCGGAATTAAATATATAGTAAAAAGAGCACAGGGGCGTTTACATCGGGGTAAAAAAAAATGCCTGCACCAAAACTCACGGAGAAATCTGCCTCTTCCAAGAGCACACAGAAAACTACGAATTACAGTTCCATCGAGGCCAAAAGCGTCAAGACGTCGGCTGATCAGGCATACATCTACCAAGAGCCTAGCGCTACCAAGAAGATACTTTACTCCATCGCCACATGGCTGTTGTACAACATCTTCCACTGCTTCTTTAGAGAAATCAGAGGCCGGGGCAGTTTCAAGGTACCGCAACAGGGACCGGTGATCTTTGTTGCGGCTCCGCATGCTAACCAGTTCGTCGACCCTGTAATCCTTATGGGCGAGGTGAAGAAATCTGTCAACAGACGTGTGTCCTTCTTGATTGCGGAGAGCTCATTAAAGCAACCCGCCATAGGGTTTTTGGCTAGTTTCTTCATGGCCATAGGCGTGGTAAGGCCGCAGGATAATTTGAAACCGGCAGAAGGTACTATCCGCGTAGATCCAACAGACTACAAGAGAGTTATCGGCCACGACACGCATTTCTTGACTGATTGTATGCCAAAGGGTCTCATCGGGTTACCCAAATCAATGGGATTTGGAGAAATCCAGTCCATAGAAAGTGACACGAGTTTGACCCTAAGAAAAGAGTTCAAAATGGCCAAACCAGAGATTAAAACTGCTTTACTCACCGGCACTACTTATAAATATGCCGCTAAAGTCGACCAATCTTGCGTTTACCATAGAGTTTTTGAGCATTTGGCCCATAACAACTGCATTGGGATCTTTCCTGAAGGTGGGTCCCACGACAGAACAAACTTGTTGCCCCTGAAAGCAGGTGTGGCGATTATGGCTCTTGGTTGCATGGATAAGCATCCTGACGTCAATGTTAAGATTGTTCCCTGCGGTATGAATTATTTCCATCCACATAAGTTCAGGTCGAGAGCGGTTGTTGAATTCGGTGACCCCATTGAAATACCGAAGGAACTAGTCGCCAAGTACCACAACCCGGAAACGAACAGAGATGCAGTGAAAGAATTATTAGATACCATATCGAAGGGTTTACAATCCGTTACCGTTACATGTTCTGATTATGAAACTTTGATGGTGGTTCAAACGATAAGAAGACTATATATGACACAATTTAGCACCAAGTTACCGTTGCCCTTGATTGTGGAAATGAACAGAAGAATGGTCAAAGGTTACGAATTCTATAGAAACGATCCCAAAATAGCGGACTTGACCAAAGATATAATGGCATATAATGCCGCCTTGAGACACTATAATCTTCCTGATCACCTTGTGGAGGAGGCAAAGGTAAATTTCGCAAAAAACCTCGGACTTGTTTTTTTTAGATCCATCGGGCTCTGCATCCTCTTTTCGTTAGCCATGCCAGGTATCATTATGTTCTCACCTGTCTTCATATCTAGCCAAGAGAATTTCTCAAGAAAAGGCCCGTACCGCTTTGTCCAAGTCTACAGTTAAAATAAAGGCTAACGATGTCATTGCCACGTGGAAAATCTTGATTGGGATGGGATTTGCGCCCTTGCTTTACATCTTTTGGTCCGTTTTAATCACTTACTACCTCAGACATAAACCATGGAATAAAATATATGTTTTTTCCGGATCTTACATCTCGTGTGTTATAGTCACATATTCAGCCTTAATCGTGGGTGATATTGGTATGGATGGTTTCAAATCTTTGAGACCACTGGTTTTATCTCTTACATCTCCAAAGGGCTTGCAAAAGCTACAAAAGGATCGTAGAAATCTGGCAGAAAGAATAATCGAAGTTGTAAATAACTTTGGAAGCGAATTATTCCCCGATTTCGATAGTGCCGCCCTACGTGAAGAATTCGACGTCATCGATGAAGAGGAAGAAGACCGAAAAACCTCAGAATTGAATCGCAGGAAAATGCTAAGAAAACAGAAAATAAAAAGACAAGAAAAAGATTCGTCATCACCTATCATCAGCCAACGTGACAACCACGATGCCTATGAACACCATAACCAAGATTCCGATGGCGTCTCATTGGTCAATAGTGACAATTCCCTCTCTAACATTCCATTATTCTCTTCTACTTTTCATCGTAAGTCAGAGTCTTCCTTAGCTTCGACATCCGTTGCACCTTCTTCTTCCTCCGAATTTGAGGTAGAAAACGAAATCTTGGAGGAAAAAAATGGATTAGCAAGTAAAATCGCACAGGCCGTTTTAAACAAGAGAATTGGTGAAAATACTGCCAGGGAAGAGGAAGAGGAAGAAGAAGAGGAAGAAGAAGAAGAAGGGAAAGAAGGAGATGCGTAGATGCCATTTACTGACGGTGAAGATACTAGAAACTAAATCTTTCGCCGTTCTATTTATGTAATAAACCCATTATCGCTCATTGGGAGTTGTAAATATTAATGCTCAATGTTTATGTATATCCCTCGCACAGGGGCTTTTTATTTCTTGAGGGGGGGACTAATTGTATAATTGTATGTTTTATAAAAAAGTATATTGCTCTTTTACGACTTTTGGTCTGGTCCCCTATGCTACTAATAACATTTTATTCTCTTCAAACTTGAACGTTCAACCTGCTTTGCCGAGACGGCGATTAGTATCCTACCCAACTGAACCTTTTCTTTTTGTTTCGCTTTTTGTTATACAATGCAATTTCGTCTCGCTGTAGTCTTTGGGTATGTCCTGTCAAATTCGTCACTACATTTTCAAAAGTTGTCTTATCCTTTAGGAGGTCTCGCTGTTGTTTCTTCAATGATCTTGATTTACTAACCAAAAAGTCAATGGATTGACACAATGTATCGTGGTATTGGCGTAAAGATTCTTCATCCATACTAGTAAAATCTGCCATAAGCAATTGCGGTATATGCTGCTCTTGCTCACGCTCCTCTTCCTTTTGAAGAGATTTTAAAGTCATTGGTGGTGTATAGTCAATTTTGAAATTATCCCTCAGGAAGAGACCAGTAGCCGTTTGCTCATTTTTCTCCACTGCATCGCATATCCTTTTGAACAACTCATCATTCAACGGTTCTTCCTCCCTCTTCGTACCAACACCCTCAGAGCCATTATTATCCGATAATCTCAAAATGTGGAGCAAGTTTCTGCGTATATGAGATTTATTCCATATGAATGGCTGTAACACAGGATCTAATTGTACGAGTTGTTCATAAATGACATGGGGTCGTTCATCTTCAATAAGTTTGCTCAGCTTGAAACATTCATTCTTTATGGTTTCTTCTTCCAGGTCAAATTCTCCCTTTGGTAGTATCTTATTCAAGCAGTTATCTACTACAGATTCGGAAGACGTCGTTAAAGTAGAATTCTGGTTATAGAGGTCATTTTCAACTGAGGCATCTGAAAAATTCCCAAAATCATCACTAGAATCACTTTCTGCATCTAATGCATTTGTGACAGGTTCTATCTGATCTCTATCGCTCATTTGCTTGCTTTGAAAGAGGTGCCTTTTTCTATCTTGCTACACCTTAAATTCTCGTTTGTGATACGCCTAACGTTTTTTTTTTTTTCAGTTTTGATAGCAATTCGCGAAACTTTTTGTAACATCTTCTCTTCTCGAAAAGCGAAAATAGTAAACAATAACTTAAAGCGTATTGGTATTAATATATTTAGTTGTAGTAAAATCATTTCACCAAACACACATATATGCGCTATTTGTATTGAGAAAATGAATTTTGATGCGGTAGCAGATCAGCAGATGACTGACAGAAGGTATTTTGCTCTCGAAGTAGCAGAAAGCGATGATGCCGACAGCTCATTAAATTCTTCATCCATGGGAAGCCCCGCAGTGGATGTAGGAAGAAAAGTTTACAAAATCACTTCGCACAAGGGTTCAGCAGAAGATGAGAGTCAATCCTTTTTTACTTCTTCAGATTCTCCAACATCCAAAACAAGGCCTGTAGGTAAAACCATCGAAAACGATGATTACTATGGTAAAAGATCTTCTACAGGTTCATCGCTCAAACAACTCTTCAATAAAATTAATATTAATGATACCGCTCACTCTTCAAACAAAGAAAATGTATCTCAGTCGGTGCTATCGGAAAACAAGCTGCTCTCTCCATCTAAAAGGTTGTCGAAGCAAGGTCTTACAAAGGTGACTAACTCCAAGTTTCGTACACCCTTGAGACCTATTTCAAACCAATCGACTTTATCAAGGGATGAGCCTGTTAAAGATTTTAGATCACTTAAGTTTCGGAGCGGTAGTGATTTCAAATGCTGGGGTGACGAGAAGACAAGTTCTCATGTTCATTCATCCAGTGTGAACTCAGTTAATTCCTTTACTTCTACCACCTCTTCTTCAAAGTGGAAGTTCTGGAAAAATGATAACCTATTGTCGAGGTCGCTATCTTCCAGGTCTGTGAATGACCAAGATCCGAACTTTGTTCAGCCAAAACCAACCAATTCGTTACAAAAGAAGTCTTCAATTTCAAGTTTTCACAATTCTATTTTTGGTGGTGGCAAACACACAGAGAAGAAGAGGAATTCTGGATTTATTATGCCCGATCATCAGAGCACGAAGGAGCTAAACCACAAACATTCATCATCGAACCTTTCCTTTAGAAGTTTGAAGCATAAAACATCACATTCTTCACTAAATAAGCTCAAAGTAAGGCGTAAAGGAAATACACAAGAACTGAATCATCCGATCAAAAAAACTTGCCAAATATCATTGCCTGTTCCAGACCAAGTCTCAAAGGACAAGATTCAACTGAAATTGAAAAATTCAACATCATTGGCATCCTTATCTTCAGAAGTCACTCCCATAAACACTTTGGACTACAATGATTCAATTTTGCAACAAATATTACAACTTTGTGATGTTAAGTATATATTACATGATCTACGTGAAGCTCAGTCATTAGGCTTGTTTACGTTGAATACTAGATCGGTTCAGCTGTCTCATAACTTTTGGCAAACTTATCATAACGATATGCAAACTTCACTCATTTGCAAGAAAGTATGTCTAGGGGCTCTAAGTGATTTAACTACTTCAAACTTGATATCCTTACATGAATTGAAATCATTACGGTTAATACAAGGAACTAGCGGTGTCGCCAATTTACTGCAAGCTTATGTTGTGCCCTCAAATCAATGTGAAAATGACCAAAACTTGATACTGTACTTATTTTTCAAATACCAGGGAACTCCTCTATCAAGGTGCTCTAACATTGATTACTCTCAAGCATTGTCTATTTTCTGGCAGTGCAGCAGTATTTTATATGTTGCTGAATCCAAATTTCAGCTCGAACACAGGAATCTAACTTTGGACCATATTTTGATAGACTCTAAAGGGAATGTTACTTTAATTGATATGAAGTGCTGTCGTTTCTTGAATATAGACAACAATAAGGCTTCCTATACAAGATTAGACCATCATTATTTCTTCCAAGGCCGGGGGACTCTTCAATTCGAGATATATGAACTGATGAGAAGCATGCTGCCTCAGCCAATATCCTGGGCTACATTTGAACCAAGAACAAACCTATTATGGTTATATCACCTAAGTAGCAGCCTGCTAAAAATGGCCAAAAAAGCCGTAGTCAGCGGCGCTTTGAACCGGGAAGAAAATATCTTAATCGAGTTGACGCACTTACTCGATCCTGCTCGAAAACATTCCAAAACAATTTTCAAAAAGGAACTTGTTATAAGAACTTGCGGTGATTTGTTATCTTTGAAGGGAGAAATAATGCAGTAAAGACATCGTAGTAATAAGGTGCAAGCTTTTGTATCCTTCTTAATGATTTGTAAGCAAAAAAAAATTACGTACATCAATTTGTAATGGAAAGGAAATAAATAGTATAATATGAACACTCTTTCTGAGAACAGTTATCTTTAGCTTGCCCCACAAACTGAAAGCACATTTTTAAAATGTTTTACAGATGAAAATGAACCCTTGTACTGTTATCCTCTGTAAGTCGTTATTTTTCTTTTGCCTTTTTCAGGTTGACTGCTACTGTAATCGTAAGAATATTCAAAATCAATCATCTCGCATCGCAACAAAAATAAAACGAAGTTACTGGTTTAGGTGGCAGAAACATATAATATTGGCGAACATTCATAAAATAATTAAGGCTTACCAACGAAGCATAATAAAATTGCCAGTAACCAAAGGTCTCTGATAACATGAAAGTGGTAAAGTTTCCATGGTTGGCTCACCGTGAAGAATCGCGAAAATATGAAATATACACAGTCGATGTTAGCCACGATGGGAAAAGGTTGGCCACAGGCGGCCTAGATGGCAAGATTAGGATATGGTCCATAGATTCCATTTTGCGTTGCATGGAACTAGAATCTCTAACTCCTGAGATACCTCTTCCGCAAGACTTGCAGATGCCGTTATGTAGCATGAGTAGGCATACCGGCTCGATAACATGTGTCAAATTCTCACCGGATGGAAAGTACCTTGCAAGTGGATCCGATGATCGAATTTTACTGATATGGGCTCTTGACGAGGAGCAAAGCTCACAACCCGCCTTTGGTTCTGAGCATGAGAGAGAGCATTGGACAGTTCGTAAAAGATTGGTTGCACACGATAACGACATACAAGACATTTGCTGGGCGCCAGACTCCAGCATACTAGTGACAGTTGGTTTAGATAGATCTGTCATAGTCTGGAACGGTTCTACATTTGAAAAACTGAAGAGATTTGACGTACATCAATCACTTGTTAAGGGCGTTGTTTTTGATCCCGCTAATAAGTATTTTGCGACTACATCTGATGATAGAACCATGAAGATATTTAGATATCACAAGACGGGGGATATTTCTTTTACAATAGAGCATATAATCACCGAGCCATTCAAAGAATCTCCCTTGACTACTTATTTTAGAAGGCCATCGTGGTCTCCCGATGGGCAGCATATTGCAGTTCCGAACGCCACTAATGGGCCCGTAAGTTCTGTGGCAATTGTAAATAGAGGAACTTGGGATACAAATGTTAGTTTAATTGGTCATGATGCACCTACAGAAGTCGCAAGGTTTAATCCTAGATTGTTTGAGAGAAATGCGGGTGTCAAGCAAAAAAAAGACGATGACCCAGAAAATGCTCTAGTAGGGCAAAACGATGATAAAGTTCACCATTTTGATAAAAACATCGACTCTGTTGTGGCAACAGCTGGGCAAGATAAATCCTTAGCGGTCTGGAGTACAAGTAGACCAAGGCCAATATTAGTTGCTTTCGATATCGCAAATAAATCAATTACTGATATGTCTTGGAATCCAGACGGCTCTTTATTATTTGTTGCGTCATTAGACTCTTCAATCACCTTGTTTAAATTCGAAAATAATGAACTAGGCAAGCCAATTCCTTTGGAAAAAAATATGGAGCAGTTATATAGGTACGGTGTTGACAAGGACTCATTAGATTTCCCTGAAAGTATCAACCAACTGTTACTCGAAGATCAGACAAAATCATTTAAGCATACAAAAATTTCAACATCGAAACCAGGTGAAAATCACCCGACACTTGCAACAAATTCAGCTTCAAATCAAAAAGATAACAATGATGCTTCTGTCTCTAGAAGTGAACATATAAATATCTTGATTCCAAAGAGGAAAAAGGATGCTATACTGAATAAAGCCGTAACTCTTAAAAGCGGTAAAAAGCGTGTGGCACCGACATTGATATCGACTTCATCATCTTCTCCCTTTTCTAATGGAATCAAAAAGCCTACATTGGATAGTAAAAGGATTGAAAATAATGTAAAATCATCCACCAAGATCATTAACAGTAAAAATACATTGCTAAATGTGCCAGAAGGCGTTGAAAAGAAAATTAGTATCTCATCGTTCCCATTGCCAAGATTGGGCATACATTCTTTGATTATGGGTACAAAAGAAAGGAGTGCATGGAAAATCTCAAATTCAGAGCTGGAGAATGATGATGCAGATAATGCGGGTGGTAAGGGTTCAGATGGTACGAGCAACAGTATTGACGACATTGCAGTTCTCTCAGAGGAAGAAAATGACTTTCATAGGATGACTTTGAACGCCAAGCTAACCCAGGAGAAGATCTGGAGCGAAGAGCCGACAACACGATGCCTTCTGCAGTCCGATGTCATACCAGACACAGATGTTGTCGTTCTTGAGGGGGGTAGTTTAGACGATATAGCCGTTTTAGAAATAAGAAACGGTGTTGAGAGATCAATACAATTTGATTCTGAAGCACTTTTAGATAATCCTACCAGAATCTTAGGCTATCAAGGAGGTAAAAGAACCATCGAGACCTTTATTCCAGAAGTTATCATTTGTGCAATAGGATCAAAAGATTGTAAGTGCTGGTGCCTAGCTTCAGCTAATGGCTCTATTTACATACTTTCATACAATGGACAGCAGAGAATCCCAAAAATTTGCCTAGGACATAAAGTTATTAAAATGGTAACATCAAGCAAATACCTCCTTGTTCTAACTGAAAGAGGTTTATTTTTTGCATGGGACTTGCTGGATTTAAAATTAATACTGCGAAATGTACCTATATTACCAATTTTGAACGGTCAGCCAATTCATGGAAACAAGGTAAGAATCAACAAGGTTATTAAATGCTTTCGTTTGGATGGTTCTAGTTGTGATTTGCTTTTAGAGGTTGGCGATCCTAAAAATGTGTATAAATGGACTAAGGATCTGGGTTGTTGGTCGTTATATAAATAATAAGCTTATACCCCTTCCTTTGGACAAGTTTTTTCCCTCATAATTACGTCTATATTTTATAAATATCATTGTAGTATTCGCATTGTTTAAGTGGTTACCATTTGAAACGACTCATACAGACAAGCGGTTACAGATGAAGCTTTCTGAAGGCACAGATCAGAAGTATTTTAATGTCAGTTGTCTATTAGTGGAACCAAAGTGACTGCACACCTCCTCTTGTCTGGAAGAAATAAATTCTTAGGGTTGACTCCACCATTTCAACTTTAGTATAATATGACAATAAAACATTATTGGGACTGAGAACGATTATATTAAAATTAGTAAAATACATACATAACTACTTATAAAAAAAAAAAAGAGAAATTTGCCATTTTCACGAGTATAAGCACAGATTGTACGAAACTATTTCATATAGCTTGTTTTAGTTATTATCCTATAAAATCTTAAAATACATTAATCTAGAATCCAAACGGATTTGATGCAGTAGCATTGAATATGTTGGCTTGCCTTGATTGTTGAGGTCCATTACCAAACCCAAATCCAGTAGGTTGGTTCTGTAATGCTTGTTGTTGTGGTTGTTGCATAGCACCCCCAGTGTTAAAAGTGTTCATCATCTGTGGTTGTTGCATAATTCCACCGGTGTTGAATGTGTTCATCATCTGTGGTTGTTGCATAGCACCACCAGTATTGAAAGTAGTCATCATTTGGGGCTGTTGCATAACACCACCAGTATTGAAGGTATTCATCGTTTGTGGTTGCTGTTGTTGAAGAACGCCCCCTGTACTTAAAGTATTCATGGCTCCACCAGTGAACTGGTTCTGGTTTAATGGCGCAATACCTCCGGTTTTTTGTAAAGTCAAACCGAATTGGGATTGCGGCCGGAATCCGCCAGTGTTTTGAGCTTGAGAGCTGAACGAAGTCTGGGGAATCATGGCGCCTCCAGTATTAAATGTATTCAAAGCACCACCAGTTCTCTGCAAAGGCATCATTGCTCCCCCTGTAACTTGTGGTAAAGCATTGAAGGACGTTTGAGGCATCATTGCTCCTCCAGTAATTTGTGGTACAGCATTGAAGGATGTTTGAGGCATCATGGCACTCCCTGTATTTTGAGGTTGGGTCATCATTGCACCACCTGTTAATTGCTGTGAAACGCCAAATGATGTTTGTGGAATCATAGTGCCGCCTGTTCTTTGTACAGTTGGCATTGAGACACCAGTATTAGCTGAAATTAATCCATTAGCAGTTTTTTGGACAGGTAATATTGAACCTGTTGGAAGTTGTTGTTGCCCCTGGACATTGAATGAAGTTTGCGGGAATTGCGCACCTCCTGTGGTGGCAATTGGTATTAGGCCACCTCCAGTTTTTTGCAGAGGTAAGACGGTAGCTGCTGCGCCGAACGTAGTTTGTGGCATCATTGCGCCGCCAGTGTTAGAGATAGGAATTAACCCATTTCCTGTCTTTTGAACAGGTAGGATACCACCAGTAACTTGCGATTGCATACCAAAAGTTGTTTGTGGTACAACGAAGCCGCCGGTTCTTTGCATAGGCAGCATAGCGCCCCCAGTAATCATTGGCATCATCACAAAGCCAGTAGATAAGGGTAAGATATTGTTGCCACCGGTTTTGAATGGATCCAATGGAGCGGGAGCAGATGAAACCGGAGCAGATGAAACCGGAGCAGCAGGAACAGTGGTGCCGCCAGTTTTCACAGGTTCCAAATCTTTTAGGTTTGGTTCAGGTGTCGAGGCAGCTGCCTTTTTAGGTTCTAAAGGTTGCAAGTCTAATAAATCCTGCATGGAACCAGTAAATTCTGATTTCTTAGAGAGTAAATTAGATTCAGACTTAGAAGCCGGTTTAACAGTCCAAGCATCATCTGTCTCAGCTGATGTGGAAGGAGCTGTTTGAGCAGGACTTGTTGTTTGTGGCAACAATTGCTGAGGCAGTGAGGTTTCCGGACTTGTAGCAACGTTCAATGAACCATCAGGTTGTGAAAACATATTTCCAGTGGCATTTGTAGGAATTGATGCAATATTTTCTCTTCCAAATTTCTTGTCAAGATGTTTCATTACTCTAACAATATCACCTTCGCGCAGACCCAAGGTTCTTAACATTGAGTTATTGATGTCAGGCATCATGTCTTCAGTAAGCTGTTCTCTATCAAAATTTATTGTATATCTTTGACAATTGCTTACATCAACGCCACAATTCAAGAAAAATTCGAACCAATCATATTTGTTACTGGAGTTGTTGTTATTGCTGCTTTCGGCTGGTGGTACGGACGTCGTATTTGGAACGGAGGTAGTAGAGGTTGGTCTTGGTGGTTTTATTGGAGGCAATTCCTTTTCTTGCAACCTTGATCTTTCTTCATCTAGGAGTTCTCTGGCTTTTTTCAATTCGTATAATTCACGCTCTTTCAATCTCCTATCGCGTTCTTTTTCCTCCTGCTCCTTCAATCTCCTTCTTCTTTCTCTTTCAGAGTCTCTTGAATCAGTGCCACGGGAACTAGACCCATCATTCGCCTTAAATTTCTCTAAGGAGAACCCAGTAATTTTTTCCACATACGCTAAATCTTCATTGGATAGTTTATCAGCGGCGACAGCAATCTTGACACCATTAGCCTTGTGCAAGTGGATTTTTCCCTTAGCACATCCAATGAATTCTGCATCCACTTTGAAAGTACCACTTCTATCAACCCATAGACGCGATTTTTTTGGATTGGGGAAATCTTTGGTCGCCGAAGAGTTTTTTTTGTGAGAGGACAATGAACTTTTTCTTGACCTTTTACCGGCAGCACTACCTACAACATCGTTTTGTAGTTCATCATCTTTCCAACTGGCATTGGCATTGGATTTAGATCTTGATCTAGATCTCGACCTAGATGGAGATTTGGTGAAGTTTTTCTTGATAGACTTGATGATACCGCTTGCTGTAGATTCAGTATGTTTTTTGTCACGAACAGGCTCAATAAACTGTGCAGGAACGAGACCGCTTTTCCCTGAATCAACCAGTTGGCACATCCACCAGTCCTTAGATTTTTTATCATCTAAAATGTAGACTTTATCGCCTGATTTTATGGTTAATTCGTCCTGTGATTCAGCCATGAAGTCATATTGAACAATACCTCTCTTTTTGGATTTGGAAGCCATTTCGACTTCTCTCAACCCAGGATCACGGGAAGCACCTTTATATTCACCAATAATGTTCATGATCTCTTCACATGTGGTGGTATTACCAGTGTGTAATTCAAGGCTTCTATATGGATCAACAAATTCCAAGAACATGTGTTTCTTTTCGTTATCATAAGAGACCAATTTATCAATTGACCACTCATGAGGAGTCCCCTTTTGGGGTATGAAGTTTATCTTGTTGTTACCGATTGATAGCTTGGCCTTCTTCTTTTTCCTTCCCTCGATTTCGGTAACGTTCCAAGAGTGATACTCTGTATTGTATTCGTGATTTCCAACGTTGTTGCTGTTGCTGTTGTAATAGTAATCATCCTCTTCATCGTCATTATCGTTATCGCTGTATGATAGTCTTGTACGAGATCGAACAGCGGCAGCGGTGGCATCAGTAGTTTCGGTAGTAGCCGTTGGTCTTGCAGGCATGGCAGGAGGAGGGCCCTCTTCATCCTCATCTGGAGCTTGGTCTTCTTTACTTTGCATCATACGAGCTCTATCATTGTGTTGAGGAGGTGGTAAAAAGTTGGTGGGTAGTACGGCAGCAGAAGCAGGAGCGGCTGCAGGAGTAGCTGCAGGAGCTTCAGCGGCAGCGGGAGCCTGTTCCTGCTTAGAAGTGGACCCATTCTCTGGTTCGACGTAATTGCCTGGAATGAAGCCGAATTCATTGGAAACGGTAGACTTAACCAACAGCCAATCAGCATCTTTATCATCGAATACATCAAAAACGTCATTTTCATGAAACGTCAATTCTTCATCAGCATTTTGCACCTGTTCATAATCATAAATGGCTCTTACCTTCTTCAAAACAGGAGCTTCTTCAATGTAAGTGGAGGGCACTAGACCCACCGGTTCTTCGCTATCGGAACCAATGACTCTTTTCTTTACTGTCCACCAATCGTCAATGTCTGACTTCTGTAAGAGGTACAACAGATCGTCTTCTTGGATGGCCAGTTCTTCTGGTGTCTGCGGCTCATAGGCATAGACGGCCCTATAGATGCCCAGAAACACAGTCATACTCTAGCTCTTTTGTATATAACACACTCTGTCGCCTTGGCTATGTTACACTATCCCTTCTTTTAGGATTGCAATAGATATACATAGTATATATGCGCTAAATATTCGTTCTGTTTTCGTCTGATGTATCTCGATTTCGCATGAGTGGAAGGAAGCCCCTTTTAGGAATTGTATCGTCACTTTCTACGAAGCAACATTCTACCTCTATCAATTACATGGTTTAATCTACGCAGGCATGTTCTCTAAGTTGAGACCGCCTATGGGGACCTATAAATCGTGATTGACACCGTTTGCATATTATCACTTTTCTTTTCCTTTTAGCCTCGCTATTCCTGGGGCTCTCTATGTGTGATTGGAAGGGTAGAGACAATTGTCCTGCGCCGGCAAGAAAAACATCGTGTGTCTCTAGAGCAGCTTTGCATTCTAATGTGCGGTGGAAATGGTGCGAAAAGTCGACACTTGACAGGGCTTCCAACTGCTGGCGTGGCACATAACTGCCCAGCAGTGAATGGCCTACTTCATACTCCACCTGTGCCGCATCGGCGAGCGACACTTTACCGCCTAGGTAACCATGTACAGCTACTCTTTTGGGCTTGGATACCTTCGCTTTACTATTCTCACTGCCCTCTATGCCCTTGTCGGTAGCATGAGATTGTTGCGTAAGCTGTTGAAGCTCAGTCGCACTGAACACTACCTGGGATGATTTTTCCAGCGCTGAAAGCCCTGCGAGTACGTCATAGTATCCCATATTACTTCCACTCATTCTCAGCTATTCCTTGTTAACACCGTGCTCTGCTGCTTTCAGGTAAAGCCATTATTTCCACGACAACTGCATTTCACTTTTCATTTTCTTCCAGAACAACAGGCGCTGCCCTTGTTTCCGCGGAGCTGCCTCCTCTGCCGCTCGGACTTTCCGCGGAATAATAAATGAACTATCACAGTGAGTCTTAGAATGCAAATATGTAGATACTGTTATAGAATCTCATTAATGTATTTATGTATTTCCTGTGTTTGTGTCTTCAGGAGCCTTCCAAAGCAACCATAGGTCTTAGGCGACAACTGCATCAGCAGTTTTATTAATTTTTTCTTATTGCGTGACCGCAATGAAAGTGAAGAAATCAACTAGATCAAAAGTTTCGACAGCATGTGTCAATTGCAGAAAAAGGAAAATCAAATGCACAGGTAAATATCCATGTACCAACTGCATTTCTTACGATTGTACGTGTGTATTCCTAAAAAAACATTTACCGCAGAAGGAGGATAGTTCCCAGTCTTTGCCTACTACAGCTGTTGCTCCACCCTCTTCCCACGCCAATGTAGAGGCTTCAGCAGATGTACAGCATCTGGACACTGCGATTAAGCTAGATAATCAATATTACTTCAAACTGATGAACGACCTGATACAGACTCCAGTCTCTCCGAGTGCGACGCATGCTCCTGATACTTCCAATAATCCTACTAATGATAATAATATTCTCTTTAAAGATGATTCCAAATATCAAAATCAACTGGTTACGTATCAAAATATTCTGACAAATTTGTACGCTCTGCCGCCTTGTGATGACACTCAGCTCTTGATTGATAAAACGAAGTCGCAGTTGAATAACCTGATTAACAGTTGGAATCCCGAAATAAACTACCCCAAGCTTTCTAGTTTCTCTCCTCGCCCACAGAGATCGATAGAAACGTATCTTTTAACCAACAAGTATAGAAATAAAATACACATGACGAGGTTTTCCTTTTGGACAGACCAAATGGTTAAATCACAAAGTCCAGATTCATTTCTAGCCACCACTCCACTAGTAGATGAAGTATTTGGTCTTTTCTCTCCAATACAGGCTTTTTCACTAAGAGGTATAGGATATTTAATTAAAAAAAATATCGAAAACACGGGTTCATCGATGTTAATAGATACAAAGGAAACTATTTATCTAATATTAAGATTGTTTGATTTGTGTTATGAACATTTGATCCAAGGTTGCATCTCTATTTCTAATCCATTAGAGAACTATCTTCAAAAAATAAAGCAAACTCCTACTACGACGGCATCTGCTAGTTTGCCTACTTCCCCAGCACCTTTATCTAACGATTTAGTCATTTCTGTTATTCATCAACTACCTCAGCCATTTATACAATCGATTACCGGGTTTACGACTACTCAATTGATAGAAAATTTACATGATTCATTTTCGATGTTTCGAATAGTTACTCAAATGTATGCTCAACATAGGAAGCGCTTTGCGGAATTTTTAAACCAAGCTTTCTCCTTGCCCCATCAAGAAAAGAGTGTTTTATTCTCATCATTCTGCTCATCAGAATATCTTCTATCTACTCTTTGTTACGCATACTACAATGTTACCCTATATCACATGTTGGACATAAACACTTTAGATTACCTAGAGATTTTAGTGTCATTGCTAGAAATCCAAAATGAAATTGATGAGCGTTTTGGATTTGAAAAAATGCTAGAAGTTGCGGTTACATGCTCCACTAAGATGGGATTGTCTCGTTGGGAGTATTATGTTGGAATAGACGAAAATACTGCCGAACGGAGAAGAAAAATATGGTGGAAAATATACAGTCTGGAAAAGCGTTTTTTAACTGATCTTGGTGATTTATCCTTAATAAATGAACATCAAATGAATTGTCTCTTGCCGAAGGATTTCAGGGACATGGGATTTATTAACCATAAAGAATTTTTAACGAAAATTGGTACGTCCTCTTTATCACCGTCATCGCCCAAGCTAAAAAACTTGTCATTGTCCAGGCTTATTGAATATGGTGAGTTAGCGATAGCCCAAATTGTTGGAGATTTTTTTTCAGAGACTCTTTATAATGAGAAATTCACGTCTTTAGAAGTATCCGTTAAACCCACAATTATCAGACAAAAGTTATTGGAGAAAGTTTTTGAGGACATTGAATCTTTTAGGTTAAAATTGGCCAAAATAAAGCTTCACACCTCAAGAGTTTTTCAAGTAGCTCACTGCAAATATCCAGAATATCCAAAAAACGATCTAATTGAAGCAGCTAAATTTGTAAGTTATCATAAAAATACATGGTTCTCCATCTTGGGTGCTGTTAACAATCTTATTGCTAGGCTATCTGAAGATCCAGAGGTGATAACTGAGCAAAGCATGAAATATGCGAATGAAATGTTTCAAGAATGGAGGGAAATTAATCAATTCTTAATACAGGTTGATACTGATTTTATTGTTTGGGCATGTTTGGACTTTTATGAACTGATATTTTTCGTGATGGCTTCAAAATTTTATGTGGAAGACCCGCACATCACTTTAGAGGATGTTATCAACACTTTGAAAGTTTTTAAGAGAATAACTAACATTATTTCTTTCTTTAATAATAATTTGGACGAGAAGGATTATGATTGTCAAACTTTCAGGGAGTTTTCGAGAAGTTCGAGTTTGGTTGCCATATCCATAAGAATCATATTTTTAAAATACTGCTATGCCGAACAAATTGATAGAGCCGAATTCATCGAACGTTTGAAAGAAGTTGAACCGGGTCTAAGTGACCTTTTGCGTGAGTTTTTTGATACCCGCTCTTTTATTTACAGGTACATGTTGAAATCCGTTGAAAAATCAGGCTTTCATTTAATAATTAGAAAAATGTTAGAAAGCGACTATAAATTTTTGTATAGAGACAAATTGGCCACTGGTAATATTCCAGATCAAGGAAATTCAAGCCAAATTTCTCAGTTGTATGACAGTACTGCTCCTTCATACAACAATGCTTCTACCTCAGCAGCAAATTCACCGTTGAAGTTATCGTCTTTGTTGAACTCTGGAGAGGAATCGTACACTCAAGACGCATCAGAAAATGTTCCATGTAGTCTGCGGCATCAAGATCGATCGTTACAACAGACAAAAAGACAACATTCTGCGCCTAGCCAAATAAGCGCTAATGAGAATAATATATACAACTTGGGTACTTTAGAGGAGTTTGTTAGCAGTGGTGACCTGACTGATTTATATCATACTCTGTGGAATGACAATACTTCATATCCCTTCTTATGAAAGCACAAAGAAAATAGGGAAGCCGAGCATAACCATAGTAAATGGGACACGTATAACTCAAGAATTTAATTGACCCCCTACTCATACTGAGGAATGTGGCGTCCTCGTCATTATATGTTCGTAAGCTAATTGGGCGAAACTTTAGTCTGTCCTTTCTGTTCGGTCTTCACATAAGATCAACGATTTCTTCATTAATTTTGGGCGCGCTGTTCAAAAAGGTCCTGGAATGCAGCTGTTCAGTAGATATTATATGTAATTATAGCCTCAACAATTTTTCTTGGATCGATTGGATGAGCTATTCACCCATAGAGGCTGGATTTTCCTTAGTTTGAGAATCTGCGACTCCTTCGCGTCTGACATCGGTCACTACGCTTTTTCTATTCTGCTGCTGTTGCGTTACTTTGATAAATTCATTTCTTTTTTTGTAATACAGAAGAATTTCTGGTAAGTTTTTGGCCTGTGCGTGTTCATAAGGGAAAGACATTGCGCATATAGGAAAATGTTAGAAGTTCAACATCGATAAAATGATATTGTGTAGAAACACCGATTCCCTTTTGTAGATTTCTATATCTTTGGGTATGACTTCTAGTATTATCTGTATATCTAATATTATAGTCTCTAACAACAGTGGAATCCCAACAATTATGACAAAATTCATCAGAATTCCCAGTTTCATACATGTTTGATATTTATAGATAATTCATAATGACGGTTTATTTATTCTGGTAAGTTACGATATCATGTAAAACGAGGCAACTTGGCCGAGTGGTTAAGGCGAAAGATTAGAAATCTTTTGGGCTTTGCCCGCGCAGGTTCGAGTCCTGCAGTTGTCGTTATTTTTTTGGACAGTAATAAGAGTACGTAAAGTCAATGGAATATGTGGTAAAAGCATCACGTTTATGTTTTATTAAAAGATTGGCATAGAACTTGGCCTTCTTCGTAACGACTTATCACCCGTTAAAAGTATGCTATATGAGTTATATCGGCTGCAGTGTATTTCTTCCTAGCTCATTTAAAGCTAATGAAATGTACCTCTCGCTTCATTTTCTAAGGTAGTGTTTTGATGGCGTATGTATGTAATGTCACCCGGACTTTTGTAAAGAAAAAATTTTGAGTTTATGTCTTTCCGAAAATTTTTACCGATGAGCATTGAAAAGTTGCATTATTAAATTTGGTAGCGTAAAAACCACCGATTAAACAGGTAGTGTCGGTTGTAAATTAAAGATCATATTCTTTCCTGTTTACATCCAGTTTTACGTTGTTGGCCGTATTGGTATATTTCTAGTATCAGTTACACATATTTCATTGAAAGTATGGCTAAACAAAGACAAACTACTAAATCGTCTAAGCGATATAGATATTCTTCCTTCAAGGCTAGGATTGACGATTTGAAGATTGAACCGGCTAGAAATTTGGAAAAAAGGGTACATGATTATGTCGAGTCGTCGCATTTTCTCGCTTCCTTTGATCAGTGGAAAGAAATTAATTTAAGTGCCAAATTTACGGAGTTTGCAGCGGAAATTGAGCATGATGTTCAAACATTACCCCAAATACTATACCATGATAAAAAGATTTTTAATTCTTTGGTTTCATTCATTAACTTTCACGATGAGTTTTCTTTGCAACCGCTTCTGGACCTCTTGGCTCAATTTTGTCATGATTTAGGTCCAGATTTTCTTAAATTTTATGAAGAAGCTATCAAAACTTTAATAAATCTGTTAGACGCTGCTATAGAATTTGAGTCATCTAATGTTTTTGAGTGGGGTTTCAACTGTTTGGCTTACATTTTCAAGTATCTCTCGAAATTTTTGGTTAAAAAACTGGTACTCACATGTGATCTTTTAATTCCACTATTGTCTCATTCTAAGGAATATCTTTCAAGATTTTCAGCAGAAGCATTATCTTTTTTAGTAAGAAAGTGTCCTGTTCCTAACTTGCGCGAGTTTGTTAGATCAGTTTTTGAAAAGTTAGAGGGAGATGATGAGCAAACTAACCTCTACGAAGGGCTTCTGATATTATTCACAGAATCCATGACGTCAACGCAAGAAACTCTGCATTCGAAAGCTAAAGCTATCATGAGCGTTCTTTTGCATGAAGCTTTGACCAAATCATCCCCGGAAAGATCTGTTTCATTGCTCTCAGATATTTGGATGAACATTAGTAAGTACGCCTCAATCGAAAGTTTACTTCCAGTCTATGAAGTTATGTATCAGGATTTTAACGATTCTCTCGATGCCACCAATATCGATAGAATATTAAAAGTATTGACAACAATTGTCTTCTCGGAAAGTGGTAGAAAAATTCCTGATTGGAATAAAATTACTATCCTAATTGAAAGAATAATGAGTCAAAGTGAAAATTGTGCTTCGCTTTCACAGGATAAAGTGGCTTTCCTATTTGCTTTATTTATTCGTAACAGTGACGTGAAAACTTTAACATTATTCCACCAAAAACTTTTTAACTACGCTTTAACAAATATATCTGACTGTTTCCTTGAATTCTTTCAATTTGCTTTAAGGCTAAGCTATGAAAGAGTATTTTCATTCAATGGATTAAAATTCCTACAGTTATTTTTAAAGAAAAATTGGCAATCACAAGGAAAAAAAATTGCACTTTTTTTTCTAGAAGTAGATGATAAGCCTGAACTGCAGAAAGTACGGGAAGTAAATTTCCCAGAAGAATTTATTTTATCTATCAGAGATTTTTTTGTCACAGCAGAAATTAATGATTCGAATGACCTTTTCGAAATATATTGGCGAGCTATAATTTTTAAATATTCGAAATTACAGAATACAGAAATTATTATCCCATTGCTTGAACGTATCTTTTCAACTTTTGCATCACCAGATAATTTTACGAAAGATATGGTCGGTACACTCTTAAAAATATATCGTAAAGAAGACGACGCTTCAGGGAATAATCTATTAAAGACTATTCTGGATAATTACGAAAACTATAAAGAAAGTTTAAACTTTTTAAGAGGATGGAACAAGTTAGTGAGTAATCTTCATCCTTCAGAAAGCTTAAAAGGACTAATGTCACACTATCCAAGTCTACTCCTTAGCTTGACAGATAATTTTATGTTGCCTGATGGGAAGATTCGTTATGAAACTTTAGAATTAATGAAGACATTAATGATTTTGCAGGGTATGCAAGTACCTGACCTCCTTTCTTCATGTATGGTTATCGAGGAAATACCTCTTACACTACAAAATGCCAGAGATTTAACCATTAGAATCAAGAATGTTGGTGCCGAATTCGGAAAAACCAAAACAGACAAGCTAGTATCCTCTTTCTTTCTCAAATACTTATTTGGCCTTCTTACCGTTAGATTCTCTCCAGTTTGGACTGGTGTTTTTGACACTCTTCCTAATGTTTACACAAAAGATGAAGCCCTCGTTTGGAAACTTGTGCTATCATTCATTAAACTTCCTGATGAAAATCAAAATTTGGACTACTACCAGCCTCTTCTTGAAGATGGTGCAAACAAAGTTCTGTGGGATTCGAGTGTAGTGAGGTTAAGGGACACTATTGATACGTTCTCACATATTTGGTCAAAGTATTCTACTCAAAATACGAGCATTATATCTACTACTATTGAAAGAAGGGGGAACACCACCTACCCAATTTTAATTAGAAATCAGGCTCTAAAAGTTATGCTATCGATTCCTCAAGTTGCTGAAAATCACTTCGTCGACATCGCACCTTTTGTTTTTAATGACTTCAAGACTTACAAAGATGAAGAGGATATGGAAAATGAACGTGTTATTACTGGTTCATGGACAGAAGTTGATAGAAACGTGTTTTTAAAGACTTTAAGCAAGTTCAAAAATATAAAGAATGTTTATAGTGCAACAGAATTGCACGATCATCTGATGGTACTGTTGGGTAGCCGTAATACAGACGTTCAGAAGCTTGCGTTGGACGCACTTCTTGCATACAAAAATCCAACGTTGAATAAATATAGAGATAATTTGAAAAATCTACTAGATGACACCTTATTCAAGGACGAGATTACGACTTTTTTAACCGAAAATGGGTCGCAGTCTATCAAGGCTGAGGACGAAAAGGTAGTCATGCCTTATGTCCTTAGAATTTTCTTCGGTCGAGCACAAGTCCCCCCAACTAGTGGACAGAAAAGAAGCCGCAAAATAGCTGTCATTTCAGTTTTGCCAAATTTTAAGAAGCCATATATTAATGATTTTTTGAGTTTGGCTAGTGAAAGGCTGGATTATAATTATTTTTTTGGGAACAGCCATCAAATAAATAGCTCAAAGGCTACCTTGAAAACTATCAGACGGATGACTGGTTTCGTTAACATTGTAAATTCTACTCTGTCTGTATTAAGAACAAATTTTCCTTTGCATACTAATTCAGTGCTGCAGCCGTTGATCTATTCAATTGCTATGGCATACTATGTCTTAGATACTGAGAGCACAGAGGAGGTACATTTAAGAAAGATGGCAAGTAATTTAAGGCAACAAGGTCTAAAATGTTTAAGTAGTGTCTTTGAATTTGTTGGAAATACATTTGATTGGTCTACTTCTATGGAAGATATTTACGCCGTTGTAGTTAAGCCTCGTATTTCACATTTTTCGGATGAAAACTTACAACAACCCTCCTCTTTACTAAGACTTTTCCTTTATTGGGCACACAATCCATCTCTGTACCAGTTTTTGTATTACGATGAATTTGCAACTGCCACTGCATTGATGGACACCATATCAAACCAACACGTTAAGGAAGCTGTTATTGGCCCAATAATTGAAGCGGCGGACTCAATTATTAGAAATCCAGTAAATGATGATCACTACGTAGATTTGGTGACTCTCATCTGCACATCATGTCTGAAAATACTTCCTTCGCTATATGTCAAACTTTCTGACTCAAACTCGATTTCCACATTTTTGAATTTGCTAGTTAGTATCACTGAGATGGGATTTATTCAAGATGATCATGTTAGAAGTCGTTTAATTAGTTCATTAATATCAATATTAAAAGGAAAGCTAAAAAAACTGCAGGAAAATGATACCCAAAAAATTTTGAAAATATTAAAGCTGATAGTTTTCAACTACAATTGTTCTTGGAGTGATATTGAAGAACTATACACTACCATATCTTCTTTGTTCAAAACATTTGACGAGCGAAACCTCAGGGTTTCCTTGACAGAGCTCTTCATAGAACTCGGTAGAAAAGTTCCTGAATTAGAAAGTATTTCGAAATTGGTTGCGGACTTGAATTCATACTCCTCATCACGTATGCATGAATATGATTTTCCTAGAATTTTATCAACTTTCAAGGGGTTAATTGAAGATGGTTATAAGTCCTACAGTGAGTTAGAGTGGTTACCTCTGTTGTTCACCTTTTTACATTTTATCAATGATAAGGAAGAACTTGCGTTAAGAACAAACGCATCCCACGCTATAATGAAGTTTATTGACTTCATTAACGAAAAGCCTAATCTTAATGAAGCTTCAAAATCGATTTCTATGCTGAAGGATATACTTTTACCCAGTATAAGGATTGGCCTCAGAGACTCCCTAGAAGAGGTACAAAGTGAGTATGTATCAGTGCTATCATATATGGTAAAAAACACGAAATATTTCACCGACTTCGAAGATATGGCCATTTTACTGTACAATGGTGATGAAGAAGCAGATTTTTTTACAAACGTTAATCATATTCAGCTTCATCGTCGTCAGAGAGCCATTAAAAGACTAGGTGAACATGCTCATCAACTCAAAGATAACAGTATATCTCATTATTTAATTCCAATGATCGAACATTATGTCTTTTCGGATGATGAAAGATACAGAAATATTGGAAATGAGACCCAAATAGCCATCGGAGGGTTGGCGCAGCACATGAGTTGGAATCAATACAAAGCTCTTCTTAGAAGGTACATTTCTATGTTGAAAACCAAGCCTAACCAAATGAAGCAAGCCGTACAATTAATTGTTCAACTTTCTGTTCCACTTAGAGAAACTCTTCGTATCGTAAGAGATGGGGCTGAGTCGAAACTTACTTTGAGCAAATTTCCTTCCAACTTAGATGAACCCAGTAATTTTATTAAGCAAGAATTGTATCCGACTCTTTCGAAAATTCTTGGCACTAGAGATGACGAAACTATAATTGAAAGAATGCCTATTGCGGAGGCATTAGTTAATATTGTTTTAGGGCTCACAAATGATGATATTACTAATTTACTCCCTAGTATTCTAACAAATATTTGCCAAGTTTTGAGAAGTAAATCCGAAGAATTAAGAGATGCAGTAAGAGTAACCTTGGGTAAAATTAGTATTATCTTGGGCGCTGAGTATCTTGTCTTTGTGATAAAGGAATTAATGGCTACATTAAAACGTGGTTCTCAAATTCATGTGTTAAGTTACACTGTCCACTACATATTAAAGAGTATGCACGGAGTCTTAAAACACTCCGATTTGGATACCTCGTCCAGTATGATTGTTAAAATTATAATGGAAAATATCTTTGGGTTCGCTGGTGAAGAAAAAGACTCTGAGAATTATCATACAAAAGTGAAAGAAATTAAGAGTAATAAAAGCTATGATGCTGGTGAAATTCTCGCCTCAAACATCAGCCTGACAGAATTTGGAACATTACTCTCTCCTGTGAAGGCTTTGTTGATGGTCAGAATTAATCTAAGAAATCAAAACAAACTGAGTGAATTATTGAGACGATATTTGTTGGGTTTAAATCATAATAGTGACTCTGAGTCAGAAAGTATCCTCAAGTTCTGCCATCAGCTTTTCCAGGAATCAGAAATGAGTAATTCCCCTCAAATACCAAAGAAAAAAGTGAAAGACCAAGTAGATGAAAAAGAAGACTTTTTCTTGGTAAATTTGGAGTCGAAATCTTATACCATCAACTCAAACAGTTTGCTTTTGAACAGCACTTTACAAAAATTTGCTTTAGACTTACTTAGGAACGTAATAACGAGACACCGCTCCTTTTTAACTGTCTCGCACCTAGAGGGTTTTATTCCATTTTTGAGAGATTCGTTACTTTCGGAAAATGAAGGTGTGGTAATTAGTACTTTACGTATCCTGATTACATTAATTAGGTTAGATTTTTCCGATGAATCTAGTGAAATCTTCAAAAACTGTGCGAGGAAGGTACTAAATATTATCAAGGTTTCTCCTTCAACTTCAAGCGAATTATGCCAAATGGGTTTAAAGTTTCTTTCTGCCTTTATACGTCACACAGATTCAACATTAAAGGATACTGCTTTGAGTTATGTTCTAGGGAGGGTCTTACCAGATTTAAATGAACCAAGCAGACAAGGCCTTGCTTTTAATTTCCTAAAAGCACTTGTTTCAAAACATATCATGCTTCCAGAACTCTATGACATTGCGGATACTACTAGGGAAATCATGGTCACAAACCACTCAAAAGAAATTAGGGATGTATCCAGGAGCGTTTACTACCAATTTTTAATGGAATATGACCAAAGTAAGGGTCGTTTAGAAAAGCAGTTCAAATTTATGGTCGACAATTTACAGTATCCTACCGAGTCCGGCCGTCAGTCCGTAATGGAATTGATCAATTTGATTATTACAAAGGCTAATCCTGCTTTACTATCCAAATTATCATCTTCCTTCTTTCTGGCGCTAGTTAATGTTTCTTTTAATGATGATGCGCCAAGATGCCGTGAGATGGCTTCAGTATTGATTTCCACCATGCTTCCAAAGCTTGAAAATAAGGACCTTGAAATTGTTGAAAAATATATAGCCGCTTGGCTAAAACAGGTTGATAATGCATCCTTTTTAAATCTTGGGTTGAGAACTTATAAGGTCTACTTGAAAAGTATTGGGTTTGAACATACTATTGAGCTAGACGAGCTTGCCATCAAGCGTATAAGGTACATTTTGAGCGATACGTCGGTAGGATCAGAACATCAGTGGGATTTGGTATACTCAGCTTTAAATACGTTCTCATCTTATATGGAAGCAACAGAGAGCGTTTATAAACATGGTTTCAAAGACATATGGGATGGTATCATCACATGTCTCTTGTATCCGCACTCATGGGTCCGTCAATCGGCGGCAAATCTTGTTCATCAACTCATAGCCAATAAGGATAAGCTGGAGATATCATTAACCAATCTGGAAATTCAAACCATTGCAACAAGAATTCTTCACCAATTAGGTGCGCCTTCTATTCCGGAGAATCTTGCGAACGTCTCAATAAAAACATTAGTTAATATCAGTATCCTATGGAAGGAGCAACGCACGCCGTTCATAATGGATGTATCAAAACAAACCGGAGAGGAACTAAAATATACTACCGCCATTGATTATATGGTAACTCGAATTGGTGGTATTATCAGGTCAGATGAACATCGTATGGATTCTTTTATGTCGAAGAAGGCGTGTATTCAGTTATTGGCCTTATTAGTTCAAGTTCTGGACGAAGACGAAGTAATTGCAGAAGGGGAAAAGATATTATTGCCGCTATATGGTTATTTAGAAACATATTACTCAAGAGCAGTTGATGAAGAACAGGAAGAACTACGGACTCTTTCAAACGAATGTTTAAAAATACTGGAAGACAAATTGCAAGTATCCGATTTTACAAAAATATACACTGCTGTCAAACAGACCGTATTAGAAAGAAGAAAGGAAAGGAGATCTAAAAGGGCAATTCTGGCTGTTAACGCTCCACAAATTTCTGCTGATAAAAAGTTGAGAAAGCATGCGAGATCGAGGGAAAAGAGAAAGCATGAAAAGGATGAAAATGGGTATTATCAAAGACGTAACAAAAGAAAGAGAGTCTAGCTGTAATATATCTTTATAACATGTATACTAATGAATAAAAAATCCAAGTTATAACGTCAAAGCTGTAGTACGTTAGCATTTCCGTAAGTAAAACCGTAAACTTGATACGTTTTTTATTTTCTTTATTAATAGTAATACTATACACTGTCTTTAATAAAACGACGCTATTTATAAAACTGTTAGATAAAAGACATACCAGTCTTCCTCATATGACCTACTTTAAAACCCCAAATGACAAGAATGTTTGATTTGCTTTGTTTCTTTTCAACTCAGTTCTTACAGTTCTTGAGAAGCTTTGGCAGTCTTGGCAGACTTCTTTGGCAACAAGTTTTGGTGAATGTTTGGCAAAACACCACCTTGGGCGATGGTAACATTACCCAATAGCTTGTTCAATTCATCATCATTTCTGATGGCCAATTGTAAATGTCTTGGAATAATTCTGGTTTTTTTGTTATCTCTAGCAGCATTACCAGCCAATTCTAAAATTTCAGCAGCCAAATATTCTAAGACAGCAGTCAGATAGACTGGAGCACCAGAACCAATTCTCTGGGCGTAGTTACCTCTTCTTAGCAATCTGTGCACTCTACCAACTGGGAATGTTAAACCAGCTTTAGCAGATCTAGATTGAGAAGCTTTAGCAGCTGAACCAGCTTTACCACCTTTACCACCGGACATTATATATTAAATTTGCTCTTGTTCTGTACTTTCCTAATTCTTATGTAAAAAGGCAAGAATTTATGATACTATTTAATAACAAAAAACTACCTAAGAAAAGCATCATGCAGTCGAAATTGAAATCGAAAAGTAAAACTTTAACGGAACATGTTTGAAATTCTAAGAAAGCATACATCTTCATCCCTTATATATAGAGTTATGTTTGATATTAGTAGTCATGTTGTAATCTCTGGCCTAAGTATACGTAACGAAAATGGTAGCACGTCGCGTTTATGGCCCCCAGGTTAATGTGTTCTCTGAAATTCGCATCACTTTGAGAAATAATGGGAACACCTTACGCGTGAGCTGTGCCCACCGCTTCGCTTAATAAAGCGGTGTTCTCAAAATTTCTCCCCGTTTTCAGGATCACGAGCGCCATCTAGTTCTGGTAAAATCGCGCTTACAAGAACAAAGAAAAGAAACAACGCGTAATGCAACAGTGAGACACTTGCCGTCATATATAAGGTTTTGGATCAGTAACTGTTATTTGAGCATAACACAGGTTTTTAAATATATTATTATATATCATGGTATATGTGTAAAATTTTTTTACTGACTAATTTTGTTTATTTATTTAGCTTTTTAAAAATTTTACTTTCTTCTTGTTAAATTTTTCTGATTGCTCTATACTCAAACCAACAACAACTTACTCTACAAATAATGTCCTCTGCCGCCGAAAAGAAACCAGCTTCCAAAGCTCCAGCTGAAAAGAAGCCAGCTGCCAAGAAAACATCAACCTCCGTCGATGGTAAGAAGAGATCTAAGGTTAGAAAGGAGACCTATTCCTCTTATATCTACAAAGTTTTGAAGCAAACTCACCCAGACACTGGTATTTCCCAGAAGTCTATGTCTATTTTGAACTCTTTCGTTAACGATATCTTTGAAAGAATTGCTACTGAAGCTTCTAAATTGGCCGCTTATAACAAGAAATCCACTATTTCTGCTAGAGAAATCCAAACAGCCGTTAGATTGATCTTACCTGGTGAATTGGCTAAACATGCCGTCTCCGAAGGTACTAGGGCTGTTACCAAATACTCCTCCTCTACTCAAGCCTAAGTCACTCACTAGGTATTGTGATTTAGTCATGTTTTCTTTTTATTAGTGGCATTTTTTATATATTGTAACATTAGGGTTCTGTTACTTGTCCAGATATGATTGGAAGGGTCTAGTCTATCAGCCTCCGAAGGGAGTTGTATAAATGTATATATATAACTTTATAAACAAAAAAAATTGGGAAAGATATTTTGCAAACAGTTATTATTAAATTGTTTCTTAAACTCTCCTTAAAGATATACCCTATTTAGGTTCACTACACGAGCGTTCATTGAGAAATTTTTTTTAAAACAACATCGATCTTATCTTGAGCAGTTTGGTGCTTATCAGTTCTAGTCCCAACACGAATATCAGTGTGTACTCTAACATATCCTTTCTCATGACCGTATTCATGGATTTCGCCAATCAAACCCATCACATCATCCCAAGGCCCTTCAATTGTTGTTCCTGCACTGTGTAAAGTGCTCTTTAATGGGCTTTCTCTGATTTTTTTTTCAATGAGTGCAACAAAATCAGAAATACTAGCAGAGTCGGTGCCAATAGGGACCATACACACGTCCGCTAAACAAAAGATCTTGGGCATTTTCTAAACTTGTAGTTTATGTGCTTTATAGTTAATGATCACGACGGCAATGACAAAAACTGAATATCTTGATCTCTCCTTTTGACGATGTCAGTGAATCCCGGTTAATGATATTCTGTTTTTCACGGGGTGGAAAAGAGGGGAGCTTGAATCATACTAAAAAAGGAATGTCAAAGAGCTATATAATTCGAACAAAAAGTAAAAGAAACGAAAGGTTTTATTAAAGGGTTTGGAGCTGTTTTCGGACTGAAAGCCAGTAACGAGCTTGTGTAGGAGTTTGTCTGAAAAAAATCTTCATTTCAAATAAGAGAGCGAGTAATTTTTAAATAATTTCTTTTCTGAACTACTTAAATCGCTATGTACCTTGCGAAAATTATTCTTTAATAGTTTAACTAAAAGTAAAAAGTTAGAAATCATAAATAAAAAATCAAAGAGACAAATCTCGTTGCAAAAGCTTGAAAAATAGTGCTTTACCAACAGGTTGGCAAACCAGAATGCTAACATAAGCTTAAAATCCCATTTCCCAAGAGGATCAATCAATCATATTTACCTTGATAGTATAGGATACAAGTGTCTGTGCAGGCCTCCGATAACATGTAAAGTAATAAAAGTACGAGTACTTGCTTTCAGCAGAAAATGAAAAAAAGAACGTTCAAACAGACTGAAAATACAGCTATTCAACTGGCACCTACTAATATCAATAATAATAAATTAATCTTGAGCAAATTGATCCTACATAAATCATGTGACTTATTTAAATAATTATTATTAAATAAAAAAGATTTTCTATTTAAATCTATTAATTAATTTTTTTCTTAAATAATTATTTTATGTTTTTGTTTTCCGAAAAAGAAAAATATTTCAACAAGAAGTATCAAGATATTTCTTGCAAAAAATTGACAAAAAAAACCTTACGTCGGTGACGACGATATACAGATCCTATATTCTTCATGTATGTAATAGATTCCCATGCCTTCTTCGCATTTAAGACACTAATAGAAATGAAAGCTTTCTATTAGTCATTCTTCCTATGCACTAGACCACGCAAAGGTGAACCGGCTTGGTACGAGAATTCTATCACACGGTAATGATAGTGTTCCCGATGTCAAGCAGTCTTATACAGTACTCCCTAAGAGCTTAAGAATAAGCAAGAAGATCTGGCAAGCTACAAGGTACTCATAACGATCTTCAAAGCGTAAGTTATGATCTTATGAAAATCAGACTTTTTTGTCTCAACAAACTCCTAGTTTGAAGATGTTACTGAAATGCCCTTCAAACACTTTTACTTGAAAATCATCGATTACTATTCTAACCTTCACAAATGAGCCTTTACACAACTTGATTAATAATAATATTTGACCTAACTCTAAATCGTCTCAAATATTACTGAGGCACAATCTCATGGTTATTGATAGAAAGAAGAATATAACATATATCTTATTACATATGTTCGTCAATATTAAAGGTAATACAATTTTTTCTCAGAGGGTTTCAAACTATTGAAAAATGGCAATGGTGGACTACAAGCAGCGAGAGCCCTTCTTGCATGATTATTCATATATTTCAATCCGAGCAAATAACTTGTGTTCACCCAACCAAAGCCTTCTGTAGCGACGCCCTTAAAATCAGCACCTTGATTACCATATTCCGCATCAACGCGATGCGGATCAGTCCCTCTTGTCACATCATATTTTTCTACCACCATTCCGTTATAATCAACAAATGATTTTGTAATCATGTACAGCCACCTATAAGCCAATCTTGTAGCTACTTGTTGATAACCATATGCAGATAAACCTTTCCAGGCTAATATTTGGTGCGGCGCCCAACCAAAAGGATAATCCCATTGCCTGATCGGTCTATCAATAGAAATAGGACCTCTTGATTTTTCTGTGCATGCAACTAGTCCGCCGAGCATTTCTAACTGAGGAAGAGCTTTTTCTACTGTGATTATTGCTTGCTCTTCAGTTGCAAGACCAGCCCACAAACTCCAAAAAGTCGTTGCAGACTCATAAGACGTTCTGCATTTCAGTTTCGTGTTATAATCGAAGAAAAACCCTGAATCTTCGTCCCACATATACTTATTAATCCTTGTTTTCCTCAGTTCAGCTAGCTTCTCCCAGTGTTCAGAATCGGTTACCGTCCCATCATTCTCATCTTTATATTCATTACCAAAATACTCCTTAATGACGAAAGCAATATCTTTCTCATATTTATAGAGCAAGGAGTTTAGATCAATTGTCGCTAAATATGCACATACACCTTCAAACCTATAAGTCGTGTCATGTCCTGACTCTCTCACGGCACGATCATGTAAAAAAAATGCATCCAGTTTGGGTTCTTTAATCATGCCTTCGTTATAAAGGTACCTAAGCTTTTCCAAAGTAACATTGTACTTTTCAGCATACGGTAATAATATAGTATCAAAATGATCTGGTTCAGTTTCCGGAGGGATACCAATACCATCAGGATGATAACAAGACAGCCCTGTCAGAGAATCTAACCTAGGGCTCGACATCCACACCTCTTTATATTCTTTAATAGCAGCTCTGAACGCGCGTTTTAAAAACTGAATAGCGTTTGGATTATTCTTACCTCCTATCTTTTCAAATACGAGCAGAGCCATATCGGTTAGGAATGGTGGCTGAGATCTGCAAAGATAATAACTCCTATTAGCATTCAAAATTTTACTATAGTGATCAATTTCGAATATAAAATGCTCCACCATACCTCTTGCAACATCAACCTTATTACTTTCTATGAGTCCCAGTGCCATTAAATATGAATCCCAGCCATACAATTCATTGAATCTACCGCCAGGTACCGCATAAGGATAACCAACTAGGGACCTTTCACCAGTAGATGGATTAACGTGTTCTTCCATAGCCAGGGCTAACAAACCCGGTGTATCATTTAATGATTTAACATACTCTGCTGTAATATCTTTTGGTAAGTACTCCACTTCAAGTTTTAAGGACGGGTTCATTTGAGATGCCTGAATGTAAAATTCGTACTGCTCTGGGCAGTTATATGGAACATAAATTCTTGGATTTTTAGCGCCTGGCGTATCTATTTTTGAGTCTCTAGCAATTTCTGCAATATTATAAAGATCAACTCTTCTCGTTAAACTCGTCCAAAATTGAGTCGTTATCAATCTTGATAATCTATCAACAGGGTTTTCATTTATACGCGCCTCATCCAAAAATATTTGGTGTCGTCCGAAACTTTTTGCAATGGTTAGTTCCTGCAACAAGTTAGAAAGCATATATGTTCCCCTAACATTTACATGTTTGAAACCGTTGGAATTGGCCGTCCCGACTTTAATAACTTTGGGCCCAGTGTCTTCTATGGTAATTTGGTGATTCTTGTCTGTGTCCTCACTAGCGAGCAGCTCATCTAAAGCGAGATCCACATTATCAATATAAAATCTACGGTTACCTTGGCTGCTGAGGAAGCTGTCGTCTTCAGAACCCCTCCTTTTCAGGGTATAATCCTTCATTCCGTTTTTGAAGTCAGAAACTTTATTGAAAACACTCATAGTTCTGGTTCTATTTAGTCTATGAATTTTTGACTGTTTTCTTGGATCTGTTATTGGTCCATAATAGACCTCTGCGTTGGAAAACGGGTCAAAATACTCATGCATAGAGGACAACCGCCGGTGATGTCTTCTACCACCTTGTTGCCCCTCTTCTTTCAACGGCCGCTGCTCTGAACCACTTGAAAGTGGCTTTATGTTATCTTCACCATCATTACCTTCGGATGGAGGATTTATTTCCGTTACTTTTGGTAAAAAATCTACCATTATTTGAGTATATGCAGGTCTTCTTATATACCAAATGTCTGATCCGAACCTGCGTCAAATATATTTGCAAAGGAAAAATATAAATAAATAAATAAAATTGAGAAATAAAGAATATTAGTTTTAATGGAAAACAGTTCCCACAAGCGCTATAACATATGAAATATACATTAGTCGAATATTAACTTTGGGAGGTAATTATAATTCCTATCCGCTTTATATAATTTAGTGGAACTGGCACGCCGCTCGGAAAAATTGGACTTCAAATTACCCCGCGCGGAGATTTGCATTATAAACTCTATAAAGATGCGTGAATTTCTACTCATTTATTACTAATTATTTGAATGTTCTTTTGCGAACTCATTTATCTTGCTCATTACTCTATAAATATCTATGCCATGTGGTAGGAAAAAAATGCAGACCTTTCTTAATTCAACTTTTTTTCTTTCAAATCGATGGGGTCCCCATTGGTTTCCTCGTCATAATCACCTTCCTCTAATCTGTACTCTTTGTTTAAAAAGGATTTGTGAAACGAAAATTTTAATAAAATCCATGCCATCCGTATAGGTCCAAACTCTGGCCATAAACAATCCAGCAATTCGATGCGTACGCCCTTACTCGATGCCTGCCATATCAAAAAGTCACTTAATCTGGAAACGCCACTTGTCCTAATCAATAAATCTAAAGGGGGTACCCCCGCCGTGTAGAGATGCGATTCTAACGTGCTTTCGTCTATAGCGGCGCCCTTCTTATGTTGAACAATTGTTTCTTTCATGGCATGCAAGATTTCTTCCCTGCCTGTATATGGAAAGCAGATATTTAACGTGGCCCTTTTGTTGTTCTTTGTAGTTTCCACAGCAACCCGAACATCTTCTAATAGAGACTTATCCAACAAAGAGAGATCGCCGATAATTTTAATGCGTACCCCATACTTACAGGCCAGCTCTCCACGTTCTGTGATTTGTCGTATCCTTTCGCGCGCTAAAGTCATCAGTGATTCAACTTCCCGTGAGCTCCTCTTGAAATTTTCAATTGAAAAGGCAAACACGGTAGCCGTATCGACTCCTGCTTCATAACACAGTTCTAAGATTCTACTCATACTAACAAATCCTGCCTCGTGGCCCTCCTTTACGTCCATCTCTTTCTTTCTAGCGAATCTCCTGTTCCCATCCATGATGAACCCAACATGTCTAGGTACACAGTTAGATGCACGCAATGTGCGCGAAAAGATGTTTTTTGTCCACTTTAACACAAATGAATGACCAGGTATACCACTATCCGTTTCCATACCGTCTTTTACCTGTGTTTACCCTATTTTTACTACTTAAGTTCTATTGAAACCTGTCATTATTACGAAAATTTTTTTTTTTTTCATTCTAAGCATTTTGTTGGCATCTTCGGAAAAAGCCCGAGCGAGGGTAACAGGGTTAGGGGATTAGAGGACTAAAGTAAGACACATTATAATCTATAGAGATTTTCTACAACACAAGAAGTGTGCCATTCAGTCCGAATTGAGTACAGTGGGACGATGTTTCAAAGGTCTGGCGCTGCTCATCACATCAAATTGATTTCATCTCGAAAATGCCGCTTTAAATCCTCCTTTGCAGTTGCTTTAAACGCTGCCAGTAAGTTGGTAACTCCCAAGATTCTTTGGAATAATCCCATATCATTAGTCTCGAAGGAGATGAACACATTGGCCAAAAATATAGTTGCCCTCATCGGGTCTGGCCATCCGGTGCTAAACAAGGTTACTAGTTACTATTTTGAAACAGAAGGCAAAAAAGTACGTCCCTTGTTAGTGTTGTTGTTGTCAAGAGCACTTTCTGAAATTCCCATGACAGAAAGAAATCACTTGAAAATTGACAAGTCGGATGTTCCTGAGGACCCAATTTACTCTAAACCTAGTCAAAATCAACTATTTCAACGTCCTGCAAGTAGCATATCCCCACTACATATTCTTCACGGTATTAAACCACTAAATCCCTTGACAAAAGGTCCTGAGCCTTTGCCAGAAGAAACTTTTGACAAACAAAGAGGGATTTTACCCAAGCAGAGAAGATTAGCAGAGATTGTAGAGATGATACACACTGCGTCTTTACTTCATGATGACGTTATTGATCATTCTGATACAAGAAGAGGAAGGCCAAGCGGAAATGCTGCCTTTACCAACAAGATGGCCGTTTTGGCGGGTGATTTTCTCTTAGGAAGAGCAACAGTGTCAATTTCAAGATTACACAACCCCGAAGTCGTAGAACTAATGTCTAATAGTATTGCGAATCTTGTCGAAGGTGAGTTCATGCAACTGAAAAATACTTCCATTGACGCGGACATCGATACCATCGAAAATGGCCATAAGCTACTTCCGGTTCCTTCTAAAAAGCTTGAAGTTAAAGAGCACGACTTTCGTGTTCCAAGCCGCCAACAGGGGCTGCAATTATCTCATGATCAGATTATAGAAACTGCATTTGAATACTACATACACAAGACTTATCTGAAGACAGCTGCTTTGATATCAAAATCTTGCAGATGTGCTGCTATATTATCTGGGGCATCACCTGCCGTTATTGACGAATGCTATGATTTCGGTAGAAATCTAGGTATATGTTTCCAACTCGTAGATGATATGCTTGATTTTACTGTGTCTGGAAAAGATTTAGGGAAGCCATCCGGCGCGGATCTAAAATTAGGTATTGCTACTGCTCCAGTCTTGTTTGCATGGAAAGAAGACCCATCTTTAGGTCCACTAATTTCACGCAATTTTTCAGAGAGGGGTGATGTTGAAAAAACTATTGATTCTGTGAGACTCCATAATGGTATAGCGAAGACGAAAATACTAGCGGAGGAATATAGGGACAAGGCATTACAAAATCTACGGGATTCTCTTCCTGAATCTGATGCTCGTTCTGCCCTAGAGTTTTTAACTAATAGTATACTAACAAGAAGAAAGTAAACCTTGAAATTTCAAATAAAGGGTGAAGAATAAAGAGAAAATGAAGAAGGTCATAGTGTCGCATTATTCTATATTCTATATGTAAATAGTTTTTATATGTTTTTAGTAAAAGAAGAAATATACAAGCATTAAGGATCAGGCTGGTGGTAAAAAAGCTGCAAATAGGATAGTCTGTAAAGGTATCCAGAATGCCAACCAGTATATGTAAAACTTGACTATCTTATCGTCACCTTTCGGATTTTCCATTTTTTTTGGATCAGAAGTTTTAACCAATCTATCAGCCAAATACCAAAGGTGCAAGGGTAAAAAGGAGGCTATACGATTCAGAATTTGGACATGGGCAAAAAAGCATACTATGACGACCAGTGCTCTGGTGATCCATACGAGAGCCTTCAAGTTATAGGAGGGATAAATTTTGCTGAAATATATGGAGGAATAGATTAAAATAATAATATTTGGGACAGCAAACAAAAAGTTTGGGATGTTGTTTGGGGTCCAGTATTTCAATAACCCAACTCCCCAATAATGACTCTGAATGTAGGAATATAAAGAAGTTTTCGTGATAAAAATGCTTGAAAACAATTGAGATTTACACCATTCACCCCTTTGAGGACAAAATGTCTTATATGGTAGGTAATATTGTTGATATAGTAGAGCAGAAAACATTAATGATCCTGATAATAGTGGGAAACATATTGCTTTTACAAACTTCCTGTTCTTTGTTAGTTCAATAAGGTCAAAAATAAAGTAAATCCCTAACAAAACACAGTTTGAACGATTCAAGGATGCTAAGGTAAAGCAAGCCATGCTGATAAAGGAGTAAGGAAACCAATATCTCCACGAAATATCGAATTGACCCAATACGGGCACGGAAATGGAGCATTCACGACTCCAAATACCAACAAATGCAAAAAAAAAAGATAATGGTTCAGAATATATGCTTGTTAAAAATCCAGCGGCACTCGTTAAGAAAAACAACAGAGATGTTTTTTTAGCGATAGTTCTAGCAAACTGTGATTGCCTTATATTTTGGCTGAAAATTTTTTTTGTTAGAAAATATAAAACAATACCTGACAAGTAAAATAAAACATTTTCTATTGCAACTCCAACCCTTAAGGCATGGTAGATGCTATCGTTATTACTTTTAATAAACAGCCTAACGAAAAAAGTCCACAACTGAGAAAACGCGTATTCATGCTCAAATTGAGGTTTTCCGTTTTTGGAAGTTATGTTCTTGATAAAAAAAACACTGTCCCATGATAGTAGCTTATTCCAAAAATACTTGTTCCAATAACTGTTGATTTCAGAGGGAGAAGAACATAATTCGTTTAATAAAAGTGATGTTGATGTATCAAACTGCCTAATTGGAGTCAAAAAAACCAGTAAATACTGTATTGAACGGAATAATACAAAATAAAGTGTCAACCCCACAATCATATTTTAATTTAGTCTTATTCCGCCTCCTCTCTCGAAGCCTCTCTCTTTTATGTCTTTTTTCGATGATGAGGCTTACTTTTTTTTTCAACTAAGCCTTGAAAAAAAAAAGTTTGATTTAAAAGGGATTTTCTATTTTAAGTATTTAAATGACCGACAGGAAGCTCATGCAGAAAAGGCACCTGTAATAGCTTATTGATCATTCCAATAAATAGGAAAGTATAACTCGAATTAAGAATAAGGAATGGGACTTATTTCATACGGAAATGAGGCGATAAACGAGGTGAAAAAGGCAGATAACCATCACGTTAGCAAATTTGTGACTAGTTACTATGGGCCATCATCGTCGTCATGGCAGTCAGGAAGATGGATTTTGTTTGTGCTGTTTGTTGCCGCAGTAATCCTTATAATACTGTTCACTTTTGTAGCGAACAGAAGGAGACGAAGGATGGGGCGTGCTCCCATTAGAGGTACGGCATGGTTGACACCGCCTTCATACAGACAGTCTCAGCAACAATATACTGGGACCGTTCAGCAACGGACAGATGATTATGTTCCTGAGTATACAGAAACAGCGAACGAACATGATCTTGGATACTATGACCAGCGGGGCGAGTTTCACCCCAACGATAAGGCTGCATACGTGGCCCCCCCGCCATTGGTACAAGAATGTTCATCAGAATCTGTTAATTCTTTAGAAAGACCTCCCGCTGCTGTAGTTCACCAAGCTAACTCTTTAGATACGGATTACGGTTTAACAAGGCCTAGCAATGGGCGCGTTCCAGCTGTAAGTGATACGGTGGAGCAATTGGAAAGGCTTCCGGGCGGGACTACAACGCAGGAAATTAACCCACCGGAGAGGGCGAAGGTAAATGCAAGGTCATGAACTGAATCTTTTTTTCCGGCTGTCCTCTTACAGTTGAGTTACAATATTTTGCCAGAAATATTTACATTTTTTTACCCAATCTCTATAATAATTATTTTAATTCCTAATCCGCTTCAGGCCCGCGGTCGTTGAAGTGCTATAGTTTATATTCAGTACATTGCCTTTAATCTCTCAGTATTATTTTATCAATAGTAAATACTTCAAGTCCATCGCACGGCGTGGTGGTGATAAAGGGAAAATGCGCGCGGGATTAGCAAAGGCGGCCAATGGATTAAGGGTGACAAGATAGCACCACATCACATCACATCACCATCAGTAATGGAGAGGAAATAGGGTATAAATACTCGTGAGAGATCAATAGATATTATTTCGCAACGTCCTTTATTGTTCTGTTCTATTTGATCAATTAAGCTAGAAAACCAGCTACATTAAAAGCAAATTTTACAAACTACTATTTCAACATGACTTTGAGTAAGTATTCTAAACCAACTTTAAACGACCCTAATTTATTCAGAGAATCTGGTTATATTGACGGAAAATGGGTTAAGGGCACTGACGAAGTTTTTGAGGTGGTAGACCCTGCTTCCGGCGAAATCATAGCAAGAGTTCCCGAACAACCAGTCTCCGTGGTTGAGGAAGCGATTGATGTTGCCTATGAAACTTTCAAGACGTACAAGAATACAACACCAAGAGAGAGGGCAAAGTGGCTCAGAAACATGTATAACTTAATGCTTGAAAATTTGGATGATCTGGCAACCATCATTACTTTAGAAAATGGTAAAGCTCTAGGGGAAGCTAAAGGAGAAATCAAATACGCGGCTTCGTATTTTGAGTGGTACGCCGAGGAAGCACCCCGTTTATATGGTGCTACTATTCAACCCTTGAACCCTCACAACAGAGTATTCACAATTAGGCAACCTGTTGGTGTATGCGGTATAATTTGTCCATGGAATTTTCCGAGCGCCATGATCACGAGAAAGGCCGCCGCTGCTTTAGCTGTGGGCTGCACAGTAGTCATCAAGCCAGACTCTCAAACGCCGCTATCTGCTTTAGCAATGGCATATTTGGCTGAAAAGGCAGGCTTTCCCAAGGGTTCGTTTAATGTTATTCTTTCACATGCCAACACACCAAAGCTTGGTAAAACATTATGTGAATCACCAAAAGTCAAGAAAGTTACTTTTACTGGTTCTACAAACGTCGGTAAAATCTTGATGAAACAATCTTCTTCTACTTTGAAGAAACTGTCTTTTGAGCTGGGTGGTAACGCCCCTTTCATAGTCTTTGAGGATGCCGATTTGGATCAAGCCTTGGAACAAGCCATGGCTTGTAAATTTAGGGGTTTGGGTCAAACATGTGTGTGCGCAAATAGACTTTACGTTCACTCATCCATAATTGATAAATTTGCGAAATTACTCGCGGAGAGGGTCAAAAAATTCGTAATTGGCCATGGTTTGGACCCAAAAACTACACATGGTTGTGTCATTAACTCCAGCGCTATTGAAAAAGTTGAAAGACATAAACAGGATGCCATTGATAAGGGAGCAAAAGTTGTGCTTGAAGGTGGACGTTTAACTGAGTTAGGTCCTAACTTTTATGCTCCAGTAATTTTGTCACACGTTCCCTCAACAGCTATTGTTTCCAAGGAGGAGACTTTTGGTCCATTATGTCCAATCTTTTCTTTTGATACTATGGAAGAAGTTGTAGGATATGCTAATGATACTGAGTTTGGTTTAGCAGCATATGTCTTTTCTAAAAATGTCAACACTTTATACACTGTGTCTGAAGCTTTGGAAACTGGTATGGTTTCATGTAATACAGGTGTTTTTTCGGATTGTTCTATACCATTTGGTGGTGTTAAAGAGTCAGGATTTGGAAGAGAAGGTTCGCTATATGGTATTGAAGATTACACTGTTTTGAAGACCATCACAATTGGGAATTTGCCAAACAGCATTTAAAGCAATAGTAATCGTGGACGATACTTAGAATTGAATATGATTCTTTGTAATGATTGTATATATCTATTGCATGTATAAATACTCTACTCCTCGTATATAGAAAGTTAAGTAAATTTTTTGAAAGAAAAGAGTTCATATATTTACGGAGTTTTGAAATTTTTCACAAGGGGAATAAGTGATACCATTCATAAAATATCATATCTATCTATCTATCTATTTTTGTGGGATATATGGTACGAAAATAAATGCCTTTCCTTTTAAGCCTTTCTGTAAGCTTTTATGTATACAACGTTTCTTTATCTTTATTTCGGACCTTGTTTCATGTACTTTTCCTTATAAATCCAATCTGAACCTAATAGATTTGCACCTTTTTTATCGGCTATCCTAAACCATGCAGCAGCTCTGGCGAGATCCTTTTTCTTTACGTTTGAAGTTTTGGACCAAATTGTCCCGCTTAAGCACATTGAGTCTACATGACCTAATAGAGCAGCTTTTTCCAAAAATTTCAAACCTTTTCGCTCGTCGGGATGATCCATCCCAAGACCCTTTAAATATGCCATACCGCATTCGTACAAGGCAGGTGCTGTTGGTTCAGGCGCTATATCAGGGATATCGTCCATTGAAGCAAAATTTAACGGATTTATATCTAAATCAAGAACCTCAGCAGCAAAGGATTTGATATCAGTGGCAGCCATTAAATATCCTAATGATAATTTCAAGTTCTTGTCCACTCCGCAGCCATGTCGCAGGGCTAGTCCATATAACAGAAACGCAGTTTTGTTTCCGCACGCGCAGGCTTTTTTCAGTCGTTGTGCAGATTCTTCAAGTTTGCCTTGATGACGCATAGTAATTGCCTGTCCGATGTGTGAAGATTCATCATTATCATAAGGTTCTGGGTGAAATTTAAGCTTCCCGCACTTGCTTGTTGCGTTCGATCCTTCTTTTTTGTGACTGAAGGAATCCATGCATTGCGTCGAATTATTGGGCAACATACCATCTAAAGAAAGTGTTCTTCTTCTAACTTTCGGGTGGTAGGGCTTATTTGATTGTTCTGTTAGTGCACTTAGTTCACCTATTTTTGAATCTTTTTCCGTTGTATGGAAATCCGAGAAAGTTCTCAAATGAGTCCTATTTGGACGTGATTTACTGTTCTTTTTTTTATCCGTGGATGACTGAGGTGTTGATGCTGTTTTAAAATGGAAAACTGGGTTTGGAGGAAAAATATACCTAGCTAAATGTGGACTGGAATTATTAATGGTACTTGAAGTAGATGGAAGTTGAATATTCTCCCCAGAGAAGTCCAATGAATTGGTGGCAGACCGGATAGGGCTTGATCCTTCAGACTCAAGGTCTTTCTTATTTTTTGCTCTTGTCCTAGGAGATTTAAAAAGTTTTTTTAGCGAATTTAGTGACGTTTTTTTTTTATGAGCTTTATATGGTGGCGTTGGAGGTAATGAAATATCATTTGTCATGGTATTTGTTTTCGTTATCGTCGAGGTAGAGGAATTAGACCGTTTAGGAGATGGTTTGATGGGTGTTGTATCACTCTTAGTTAACTTGAGTTTGGAGAATGAGGATGATTCACTTTCAAAAGAAGACTGAGTTTTCGGCTTTGATAGTTGTCCAACTTCAGAAAAGGAGGTGTTGGTGCTTGTTGAACTTCCGTTCCGATAAAGACAATTACTCTTTTGCGTGGTTGTGAACTCATTGGGGCAACTCTGCTTCTCGGATATTCTGTCAGTTTTTGTAGATGTATTAATATTATTACTAGTAGTTCTGTTATTCTTACTATTAGCATTATTGTCAACGCTAATATTATTGTCTGATATCAGCGTAGGATAAAGATGGTGCAGTCTAGTATTTTCAATCCTATATTTCTCGAAGTTGAAAGGATTAGGGCTATTTGTGCTTCTATTGCCATTTTCAAGGTTTGGGTACTTATAATCTTTCTCATTTCTATTCATTTGGGGTTTCATGCCACTAAAAGTCTCAGAGTCATAATCTTCTTCGACGATATAAGAGTATCTCGACTTCACGGGCAAATGCCTTTCCACTTTACCGGAAGAGTATTTGCCTCTCAAAGTGGAATCCTTTTCTTTTAAATTGTCTATGATAAGAGAACGATCTCTAGCTTGTATATATGTTGGAGAGGGATTAGTTCTATACCTTAATGAAGGGAATTCCGACGCAGGCATACATAATGTTGGACCACTTGTTTGTGACAGTTGCGAATTTCTCGACGCGTTTTCTTCTTCTAATAAAGCTTCTTGCAGAATCAGTTCATCCTCCAAGCTGAGGTCTAATTTGTCAAGAAGTCTTTCCGTGGTTTGAATAGATTCGAATGAAATGCTACTTTTATTTGAATGAGCATAGCTAAATTGTGAATCCATTGATGACTCGAAGCTATTATTGGGTGGTGGGCTTTGTGAAACCTCTGAAGAGTTAGCTTTTCTTTCTTGATCGTCGCTTCCTATTCGATCAGCCCAAGAAGTGTTTTTTAAATTTTGATTCATTACTTTTCGTGTGACGTAAAAGTCCGTTTGTTTTTCTAGATTTTCTGTTTTTTCTCGAGGCTCCTACAAGTTCCACCTATATTTAGCATTGAGGAACAGAATGTGCTATCGCAAAGATCAATGGCAACAGAAAAAAAGAGTTGCTAAAGAAGAACTATTTTTGAATGTCCGTGGTAATACAATGGAAGACTACTAGAACACGATGGCAGATAAGGTGATTTGATAATCAAATTCAACGACGGTTGCACCGTTGTTCTTTCTGCCGCTCTTCGTCCGGAGCCTTCTGTGATAATTGTTTTAACGCGCAGAAACACACGCAGGCTGCGTAAAGGAATGGTGGGGCTCGAAGAAGTGACAGTGGGTGTCCACGGAATGTTCTGAGCGCAGGGATCCGGTGTTGCCATCGCACACGATATGAGACGCGTTCATTTTTTCCAGCAGTCACCTAAAAGTTCAAGAAACGCTATGTTGTAATGCAGCTGTATTGTACACTGGCTGGTATTGCCGTTCTGATCTATGACTTACTTGTTAGAGGTAATAGCTGTCTTAGATCGGCTTGCTTCTTCTGACTTCCTTCTTTTTTTTTTTTTTTTCGAAGTGAGGCATGCTGCAGTTTTGTGCAGCTTCTCTTGCATCACTTCCTGTATTATTTACGTTGTTTACATTATCAGGTATTTTGTATTATTTTTTGCGCAACAGCAAGCAAACGCAATAGCGATAAATGCCATAATATAATCAAAATTTAGCAAGGATACATAGCAGCAAACCCGAACCTTTAGGCCTCTCATAGATGAAGAAAGTTTCTACAATTCTTTTGGTTCTTTGGCTCTTCAAATATGAATTTATTAAGAGGAAATCCTGAAGCATCAGAACATCGCAAACTTTTTATTCGCAAGAGGATTTATCCTCTGATTAGTTATATATGAATATGTGTTCCTTCTGCATGATTTTGATATCAATAGTATGCATTTTTTTTCGATTCGTCGTAGAAACATAACTACTCTCATGACTCAAATGACTCTTTTTGGCTTTGACAGTGGAACAGCCAAGTTTTTATGTAGAAATATATTATCTGTTAACTGGAAATGATGTCTTAGGCCCATAAAATGCGCTAGAACGTATGGCTAATCCTTTTGCTCTGTATTGAATTGAGTATTTTGCTTAATTTCTATTTGATAATTGAACTTCTTACGTGTATAAATGGTTGCATATTTCTTTAGTAAGTACTATTTTCAAATATGAGTGAAGGATATTGTGGCTCAAGTAATTCCTCTTTCTTTTTTCATCCGTATGGTAAGCAAAGGGTCACAAAGTAACCGATAGTGTGTAGACCTTAGATCTTCCTTCAAAGATTTCAAGTCTGCGATAAATAAACATGAGAATACTTGCAACAACAACTTTTATAAAGAATGAAGTTCATTATGAACAGTATTTATTTCACTGCTAAACTTTACGTAAACTTATGTGGAACATCTTTGTCGACAGATGGACGATAAGTAAAATTGTGTTATTATAATTCAAATTTTCATGGTAAGAACATCGGCTTTCTACTCCTCTGTGTACGAAGATCTTGCACGTAATGACGGCCCATACTTATAAAGTATAAACGGGATAATAGCTAGACCTAAAGTTAGGAACCCCACTAAGGACGAACCCCATGCCACAGGATAGTTCTTAGTAGCTAAATTTTCATACATTGCTCTACCAAACAACGGAAAAGCACAGGCAAACGAAGCCCGACAAAAACCATTGCCTGCAAAAACGGATGCAACATACGTTGGGTAGCATGTAGCCAAATATGCAAAAGTTGCTTGGAAAATGTTAAAGACAGCTAAAACAAAAAAAACTTCCGAGATAACTGGCAAAATCCAATGCACTCGAGCAGTCCAACCAAATAAGAACAAAGACAGAGGCAGGCACCAGCAGACACACATTGCCACGATTAAAAAAGCTTCCGGGGTGAATGTGCCGTTTCTAAAACGTGGTACAATAATCCTCATGTTTAAAATACCGAATAAGCCATAAGCAAGTACGCACCCTACGCAAAACCCCATATAGGCCAAGCCAACTTCAACTAAGCTGAAGTGGTATATACCTACAAATACAATAGGGAATGCTTCAAAGAATAAGTAGAAACAACCATAAGCAACAGCGATATAGAGATCAAAAGCCAAAATTGCAGGCTCTTTGATAATCATTTTGAAAGGCCTATACAAAGTATTGATCAAAAAAGTTCTTGCATCAACTTCTCTATCGAGTTTATCCTGTTCAGTATAGTACCTGTCATCACCAGTTTCTTTTCTCAATTTCAAAGCACGGCGGTACAAAATATTATGGTGTTGTGTTTCAGGGAAGAAAAATGCCAACAAGATAAAAGTGGCAGCACTTAACCACATTAATAACCAAAATATGAATCGCCAATTTTTAGCATCGACCATAGCAGCGCCTAGTAAGGGAGCCAAGACTGGCGCAGCAACAGCACCGGCTGACCACATACCTAAAACGAGAGGAACCATTTCTGGTGAAATGATATCAGCCACTGTACCGCCACCAGTGGCCAACGATGGGCTGCACAGTATGCCACTGATGAAACGCATGACGATTAAACCGCCGATGTTATGCACAGTAGCACAACCAACTTGAAAGATCATGAAAAAAAATAAAGTCACCATGTACAGATTTAGACGGCCATAACGTGCAGTTTCTGATAGCGGTGAAAAAATGATGGGACCTAGACCATAACCAAGAACATATAAAGAAAGATTTAATGTTGCCACTACATGACCAACGTGGAACTCTTCTTGAATATATTCCTGGCCAGGTGTGTAAATGGAGGATCCCATGTACGTGACGCAAGTAAGTAACATTATTTGGAATACTACCAATGATTTTTTCAGTAGGGGCCAGTTTTGTGGGTTCTCAGGATCACTGGGGCCGTTCCAATCCACCCTGAAAGGATCATTTTTTTCGATCTGTGAACCACTAGAGTCTGAATCGGTAGAGGATTCAGAGCACGATCTATTAGGACCGCATTCTATATCATAGTCGGGTTTACATTCTTTTTTATCGGTATTCTCGGGTTTTCTTGTTTCATCTTCACGGGCACTCTGTAAAGTTTCTAAGTTGGACACTATACCCAAATATTCTAAAAGGTCAACAACGATAGTGTGTCTGTACGTTGAAGTGTATACCATAGTGGAGATTGTCGTTCAACGGATACTCTTTTATAATAGCTTCACCATAATGACAAAGACGGCATAAGGATGTAGATATTTTAGCCTCGTAAAGAGCTGTTTAAATGCAATTCTCGTCTTCTTTCCTGTTCCCCTTTTACCTGACTAATTATCCCGCCCATTAGTCAGATGATTGATACCAATTTTACTCAAATGTGTACTATCATGTCCCTTTTCGCACTGTTATCGCTCCTTACCTAAGCAAATATCCTTTTTTTTTTCTTTGCATTTGTCTTCTTTCATTTTAAATCTTCATAATCTTCCGGAAAAACTAGTGATGCGAAATATTGTAGAGAAAAAGCGCAGGGCATTCCTATACTTAGTAATCACCATCATAACGTATTTTAAAATGAAGAAGCGAACCTCAAAGAATTTTCTATACAGAAGAGACCTTTCCGCGCATATACGCGGTAGCGTGTGTCAGCATCAGAGGTTTAGCATAATATATTGCAGAAAATGTGCTAGTAATATTGTTCTCTCTGTTGTCAATGGGCTTACAATTGCCGGCCATCAGTATATGGAGTATCAATGTTCCTTTTGATCGCCAACAAATACTACCTTTTATCCTGTTCTTCCTGCTCTCAGGTATTAATGCCGAATTGTTTCATCTTGTCTGTGTAGAAGACCACACACGAAAATCCTGTGATTTTACATTTTACTTATCATTAATCGAATGTATATCTATTTAATCTGCTTTTCTTGTCTAATAAATATATATGTAAAGTACGCTTTTTGTTGAAATTTTTTAAACCTTTGTTTATTTTTTTTTCTTCATTCCGTAACTCTTCTACCTTCTTTATTTACTTTCTAAAATCCAAATACAAAACATAAAAATAAATAAACACAGAGTAAATTCCCAAATTATTCCATCATTAAAAGATACGAGGCGCGTGTAAGTTACAGACAAGCGATCCCTATTCCATGCAAGTTCGGTAAGTAGCAGAAATAATCAAACTGTTTAAACCCAATTAAAATTAAATTAAATACCCTTTATATGTTTATAATTGTACATATTTCTCCTAAACCCGCTATAATACACTCATATTTGTAGAAGAAAAACCGGGCAGTTGAATACGAATCCCAAATATTTGCTTGTTGTTACCGTTTTCTTAGAATTAGCTAAATTAACCACCGAAACCGTATAAGGTTCTACCTTGTCTCTTCAAAGCATAAACAACATCCAAAGAAGTAACAGTCTTTCTCTTGGCGTGTTCGGTGTAAGTAACAGAGTCTCTGATGACGGATTCCAAGAAGGATTTCAAGACAGCTCTGACTTCTTCGTAGATCAAACCAGAAATACGCTTGACACCACCTCTTCTAGCTAATCTTCTGATAGCTGGCTTAGTAATACCTTGGATGTTATCTCTTAGAATCTTTCTGTGACGCTTGGCACCACCTTTACCTAGACCTTTACCACCTTTACCTCTACCGGACATATTTTACTATATTATATTTGTTGCTTGTTTTTGTTTGTTGCTTTAGTACTATAGAGTACAATAATGCGACGGAAACCATCATATAGAAAAAATATCTCGGTATTTATAGGAAAAAGAATTAGACCTTTTCCACAACCAATTTATCCATCAAATTGGTCTTTACCCAATGAATGGGGAAGGGGGGGTGGCAATTTACCACCGTATTCGCGGGCATTTGCTAAAGTAAACAACTTCGGTTTTTACCACTAACCATTATGGGGAGAAGCGCTCGGAACAGTTTTACTATGTGAAGATGCGAAGTTTTCAGAACGCGGTTTCCAAATTCGGCGGGGAGATACAAAAAAGATTTTTGCTCTCGTTCTCACATTTTCGCATTGTCCCATACATTATCGTTCTCACAATTTCTCACATTTCCTTGCTCTGCACCTTTGCGATCCTGGCCGTAATATCTCTCCTTGACTTTTAGCGTGGAAGATAACGAAATGCCCGGGCGATTTTTCTTTTTGGTACCCTCCACGGCTCCTTGTTGAAATACATATATAAAAGACTGTGTATTCTTCGGGATACATCTCTTTCCTCAACCTTTTATATTCTTTCTTTCTAGTTAATAAGAAAAACATCTAACATAAATATATAAACGCAAACAATGGCCAGAACAAAGCAAACAGCAAGAAAGTCCACTGGTGGTAAGGCCCCAAGAAAGCAATTAGCTTCTAAGGCTGCCAGAAAATCCGCCCCATCTACCGGTGGTGTTAAGAAGCCTCACAGATATAAGCCAGGTACTGTTGCTTTGAGAGAAATCAGAAGATTCCAAAAATCTACTGAACTGTTGATCAGAAAGTTGCCTTTCCAAAGATTGGTCAGAGAAATCGCTCAAGATTTCAAGACCGACTTGAGATTTCAATCTTCTGCCATCGGTGCCTTGCAAGAATCTGTCGAAGCCTACTTAGTCTCTTTATTTGAAGATACTAACTTGGCTGCCATTCACGCCAAGCGTGTCACTATCCAAAAGAAGGATATCAAGTTGGCTAGAAGATTAAGAGGTGAAAGATCATAGTTTGTTGATTGTCATCAGTTTTAGTAAAAAACGAACAAAAACACAATAAAATATAAATCAATATATTTAGGTTTACTGGGTTCTTTAACAGTTGTATAATAGTTATTTTTTATTACAAAAATATAGGTTTTAATAAAAAAAAATAGGGTTCTATTTGTTTTACATTTATTGATTTGTTTTTCCTGGCGATACCCTCGAAAAAAGCCAGGCCTTGTAGGAAGCAAGATTTATGGCTTTCCATGTGGTTAAAGAAAAATTGCAGCAGGAAGATATTCATTCATGAGTCAGTTATATAATCGATATATAGCTACATATTAAACAACTTGAAGCCGCATACGTGGTAGGTGTCTCATTTTCAATTCAAAATATTTTAAACAGAACCGGAGATGAAGAACCACTTGTCAATAGACTTGTCAATTGGAGCATCTGCCTTTGGAGAAGCTGGTGGGATGGCATCAGAGGCAGCCTTGGAGTAGGTTGGGGTGTCAGGCAAAGTAACATTGGTCAAATCAATACCCTTGCTGTCAGAAGACTTACCAGCAATTAATTGTTTCCAGGAGTCATGTGTTTCCTTGATGATATCCAAAGCGTACTTCTTGTTCTTAGCTTCACCGGAGAAGGCAAATTGGTTTTCTGGCTTACCATCTGGGATTTTGTAAATTCTGAACCATTCGTTAGTAGCCCTCAACAGACCTGGGAAGTATTTCTCAACATCCTCAATGTCGTTCAATTTTGGGGCTAATGGATCGTTAATATCAATGGCAATAACTTTCCAATCGGTCTCACCTTCATCCAATAAAGCCATGATACCTAGAGCCTTAACTTGCTTGACTTGACCAGTGTAAGCAATAGTTTCACCAATTTCCAACACATCAATTGGATCGTTGTCACCAACTGCCTTAGTTTCTGGGTGGCTTACGTTTGGGTCTTCCCAAGTTTGTGGGAAAGCACCATAGTTGTGAATGTAACCATGGTGAGGGAAACAGTTTCTAACAAATCTCAACTTGCCCTTCTTGGTGTCTTGGATGATTGGGTTCAAAGTTTCTTCCTTGGTGATTTCTAACTTGGCGTTGGTCCAACGTGGAATTTCAACAACCATGTTGAAAATGTTGTTTTCCTTGTCAGCGTACAAGGGAATGTCGTGGAAGGCAGAAACTGGCTTACCATCCTTTTCGATATAAACTTTGTATTCCAAGGTGTTCTTGGCACCAATTTGTCTGGTAGTGTAGGTCATTAGTAAATTGCGCGGCGGGATATCCTGTTCTATAGACCTAAGGGACAACAAATCAAAATAGATGATTAAGAAAGTAAGTATTCAAAAACAAGTTGTAAATGAACTAACCTTCCTAACTTCGACGCGACCTTAAAACGTCGAAAAAAAACGAGAAAAAGTCATCATGAGACTATCGTACCTAATGACTGTGGCTTCTCCCAACAACCTTAGCGTCTGCGATGACGATATTTTGAAGAACAGTCAAATCCGTTTGAATAGTGCGCCACACAGGGATAATAATAGCACATTGGCATATCCTTCTGTGAATGAAACACTTCTACCTGGGCTTCAAAGTCCCCCAACCTTTTAGTTACATAAAATTCGGCGGCTAAATCATGATATTATATTGATGGGTAATGTAGCGTTCAGTAAAACGGTTCCTATGTATTACTATCACGTGGGTGGGGAAGACCACATTCTTAGAGAAGAGTAATCATTTTAGCAGATTATTTTTACCTTTTTCAACTCATGAACTCATGTTCAAAGGTACAATATATTACCCTTTCTTCAAAGTATCCGAATGATTTGAACCGCACTCTGAGGGAGCCATCAAATTCTATTGAGCGACTTCGAATCGAACAATCCAATTAAATCAGCCTTTAGCGCCATATTTCTCCTTGTATCCATTGTTTACTTCTCCCTTGTATCTTGTATATGAGAATTATGGGAATAAGATAATTGTTGGGATTCCATTGTTTTCAAAGGCTGTAATATTAGGTACACAGATTATACTAGAAGTTCTTTTCGAGGATATAGGAATCCACAAAAGGAAATCGATAGTTATACATAATAATATTATTGTATCTTACTTCCTTTTATATGTTGTCACTCATTATTGTGTCGTGCATTCCATTAGATTGGATGACTGTTTCTCAATCTTTATGCCATCCTCTTACACCGCATGTGATATAATAGTAACATGAGTGCTGCGAAATAGATGATATTAGAATATCATTTCAACAAAGTTCCATATATATCCATATATATATATTTCACGAGGATAATGAGTTAAAATACTATGTAAAGGTATTGTGGTTCATTTTTCTTTTATCAATTTTTATCCAAGTTTTTCTGATCTATAACATGTCCAATACACTTTTTCGAACTATAACCGCCAACAAATTTATCTTATAGACGAGAAACACTTTTATGATATCGATGTTCTACACCTACTGCCGATAACACCGTGTTTTCACTATTATAGCATATACCATTTTTGTAACCAATGTGTTGTTGTAATTCTCCGCAAGGCATATCCCAGATATTCTTATATGGCCCATTTCCACTTCGTTGAAGCCTCACATCAAAAGAGCAATCTTGAGATAATTTCAAAACCACACACATCGCTGCAGTTTCATAATATCTGTCATCACTGATGCAATAATTAAGTGACGAAATTATATCATTATTAACAGCTGTATTATTATTATAATCAAGACAAGCTGAATTTGATGCAAATATATATTCCCATTCAGTGCCGTTTCTTTCGAATTTATAGAAATCACTTCTTTGTAGGTAATTGTTTTGGCTTACTTTGAGCTTATTCATGTTAAAGTAATTCACAGTTAACAACAGTTGATAAAAAATATTCTGTATACACGTCCCCACTCTGTGATAAAGCTTCCTGTTTGCTTGTAAATTAAGTGAATTTTCAAGGGCATTATCAAAGGCCTTAGTAATAATGGTAATAATATATGGATACGAAGAATTTTTCGTATAATCGCATGCATTATTACTTAACATATTTTCAGTTGAATAATTCATTGAAAGAGCGTCTGACTCACAAAATGGCGCAGATTTTGCCAAAGTATTATTAATTTGTACACTATTATGAAAGAGAGTTACCCCTTCAATACCCTTTTGCGTACTATTTTCAAGACATGCATAGCTACCCAACAGAAATGCACCTAGGATACATATCCTGAATAAGGGATATATCATTATGAGGTTAAGTGGCCTAAAAACGCAATTAATACGGATCCTTGTACTATTAAGTCTTTTCTATCTCTGAAAATTAACTTAAGAAGCGAGGCTATCTAGATTAGTGTTGATGTATATGTGTATGCTGTCCTGGTGTAGCTGTGGTTTTTATAGATTATCTCAGATTTGTGATACTCTGTAAGTAGCGGCCTCATTTTGTCTCTCCTTGAATACGAAAATTTGTGGGCTAAAGATTTATTCTCATCAACAAATCAAGTAACAATCATTCGTGTTGGAATAAAAATCAAATACCGTCTATCATCTAACACCGTATATGATAATATATTGATAGTATAACTATTGGTTGATAGACGATAGTTGATTTTTATACCAACACTAGGAAACCACAATCCAAGATGAGATAAATATAGAGGAAAATACAAGTTTGAGTTTAGATCTGAAGTTACCTTAACATTTGTATAAGCAAATTCGCTACGTGACTCTCACATCAAAAACTGCTTCTATGGCCAAGTTGGTAAGGCGCCACACTAGTAATGTGGAGATCATCGGTTCAAATCCGATTGGAAGCATTTTTTTGAATACTCAAAAATTAAGCTGATCACCAAACTCATGTAATATATATGCTTGACTATACAAATTACAGGCTTCTTCTCATATTTTTCTGCTCTAGGTTAACCTACTTTAAACAGTCCAAAAGGCTTATGTTGTCCACATGAAATGCCTAAAACAGATGGCCAATATTTAATTTTTTTCCTTACTACATTTAAATCTGTATACTACCTAAATATCCTCTTTCGCTACTGTGGGAGAAGAAGAAGAATAACTCTCAGTTTATAATCTGATCTAGGCACTCTCAGATTGCGAATTAGCTTTTACAGTAAACGCCCCATCGCTCCATTTTTTGAAAGAGTCTAGAAGTTCATCATTTTTATGTAACTCTGCTATCTCAGTATAACCACCTCTGGAAGTACCACCGATGATAACGTTTGGGACTGTTCTCCTACCAGTGACTTTTTCAATCTGGTCTTGTAGTTCTTTTGTGTGTTCGTGCCTATCCAATTCTACAACGTAGTAAGATGGAGAAAACGTGTACGAATTAGTCAACAAAGCTTTCAGTTTTTTGCTATATGGGCAGCCAGTCTTGCTAAATACAATCATGGGTGACTGTTGCATTATTTTGTTGTATTCTGCAGCGGCATCAAATTCAGCGTCCCCACTATTTTTATCAACTTCTTCGGCTTCCTTATCTTGTGTATTTACTGTATCATGGACAGATTGGTGAGTGCCAGGTGCATTTCCTGAATTGTCAAACGTCACCAATGAATCAGGATGGTGAGTAGTAATACTTTCGTTGACGCTAGCATTCGAATTCCTTAACACAAAAAACACAACAATGAGCAGTAAATTAGTTATTACCAAGACTCTCACGTTTCTTTTGTTTATAACAATAGCCATCTCTAATTTTCTTCAGTTGTTTTGCGTTTAATTTGAAAATTTTGCTTCTTTCCAATATATAGGTTTTTTCTTTTATTTGATTCGAGCTTTTTCACTGAGGGGATATGTACACATTGGCAAATATCCTGCCGAAAGTACTTCTTTATTTTTTTTTCAAAACGCAGTCCCACTTACCGGTATGACGTAGTCTCGATTCTCAAATACACCCGGGACTGCATATTTATACATCTGTAGTAAAGTCATTTTATATGGATTGTGAAGGAAAAAATTTACATAACTGGAAGATAAATAAACATAACTATGTAAGGAATAGTAATAAGAATGTAGAAAACGCCAATGGAAGTTGTCCAAACTATAGTCCGACCCGTTGCATATTATTTACCGGCAATCGCCTTATCATGAGTAGATTCTAAAAATGCTAATCTATCGGTGATGTAACCACACACTCTTTTCCATTCCGTTTTATCCTGCCCTAAAAGGTCATCGAGATATTTGAAAGGATTCTTATTAACACAAACATATTCGTTTAAAACCTTGAAATTCTCTAGTTCAATATCGTAATTTTTTACCTTTTTTAAGGCCGTATATGAACGAGCAGGTTTACCATTCGTAGTCAAAAAATTGCTTTTAGATAAATCGTATGGGTCAAACTTTGGGAAGTTTGAATGGATGAACATAACATCTACATGATCCTTGGCATTTAAGTCCTCGTTGTCGAAAAATTCTTCGGTGTATTTTTCGAGGGAATAGTTTTTGTCAAACTTGATTGCATCAGCTGATTTAGTGCCACCGTATTTGTTGCCAATGCTCTCCATAGCATTTAAGTAACGGTCATAATCCTGCACAAAGTCGTGTTGTAACATTGCTACACCATGAAACCCGTCTTCATCATGGTAGCCTTCAACGCCTGTCCTTGTTCTAACTTGGTAAAATGATAGACCATAAAAGTTTGCAGCGGCAATGAAAGTTTCCTTATCACCTTCGCCAGCAGCTTTTTGAGAAAATATTGGGTAGTACCACGTTGGTCCATTGACGTTGTAGAATAAAGATAGAAGAGCCGTACCCAAATGCTTCGTTTTGTTTATCATCAGTTGGCCGGATTCCGTAGACACGTCGGGTATTGTTCCGTCTAGGTCACTTAGCGGGACGTCACTCAAATCCTTCAAATCCTTTGTGTAAACAGCAGGTGGGGTGATATCGTCTCGAGAATTGCGAACTCTCTTTTTCTTGTCCACAGCAATACCTGCAATGTCGTAATACAATGGGTGAGTTGTACGCCTCCAGAAATCGGGCCACATGACCAAGCCCGTAGACACATATGGTTCTTCATTGAATATGTTGTCTAGGGGTTTGATGGGGAAGTTGTCAGCATCCAGTAAGAGCAGGTTTTCAAAACTAGAAGCGATAAGGGCCAATGATTTAAACTGGTATCCTTTGAAAACAAATTTTTCAATCGTCTCTCGTGGTAGAATATCTGAAACGTAAATACACTTGGAGTTATACTTAGGCAGAATCTTGTTACAAAACTCAGTTTCACCTTCATCACCAGGAGGGATCAGGACTTCCACAGGTAACGTGGTCCCCATATTCCTTAAAGTCTTAATGATCAAAAATGCCATAAGGGAGAACTTCCCGCCACCCACTGTGGCTATACCGGACCCTTTGTACGTACCCTTTGGCGAGACGAGAGTCCGCTATATGCTCTACGTAGTCCTTATGGCTTTTGGTCAGACTTGCTACTTCATCCGGAGATAGTTCCAAACACTTGGACAGCTCCTTAGCAGACAACTTGTAAAGATCTTTGTAGTGGTCGGGACGGTCTCCAATGTCACCCTTTAATAAGCATGCCTCGTTATACTGCTTTGCAGTACTCCCGTTGGGCGAATCAACCATTAGAAAGTTGAAAACGTTGTTGTAGAAGCTTTTCAACTTTTCATTGCCTGCCTCATCATTGTCCCTCAATGGGGTTGAATCGTCAGCGCTGGCGGCGTCTGAGGAAGATGAATACTTATTGGAGTAACTCTGGACATATCTGTCTAAGTACTCCTTGTACTCCTTGACTGACGTGTTCTCATCCATGTATTTGTTTGTAATGACGAACAGCCCGCACAATATCAAAACTATGAACGTCAGCTTGAACAGCTTTGAAAACCTTTTGGTAAGCAGCATACTGAAAATATAATTTTACTGACCTACCTACACTGATTTGTCTCGAAGTAGATATGATACCTTGAGCAGCACGAGGATATTAAAAAGTAGGGCAATTCTGCTTTTAACGTATAAGCAACACCAAGTACACGTAATTTATTTTGATGATTTTTCTATATTTTTTTTTTCTTCATTGTTATTTTTTCACTATCTTTTTCATCCCTCCGCAAAAGGACGCGATCCTTTTTTAGCACGTGAACGGTAATAACGGGTCCTGGACGATGTATTAGAGTCACCTAATCACCAAGCGAGCCAATGGCGACTCACTTGACTTGCATGTTTGCATAACCTATTTAGCGAACCCTCCAACTTCTGAGCGCACCAGCTTAACTTGTGCGCTAAGCTGCCTTGCCCGACATAGTGCCATCGCTCATTCCACCTCACACCTGATTAACTAAAAGTTTTAAAACTACGGGACTGCGAAAAAGTAGAGCTACGTTACTGCAGACCTACAATAATTGCACACATCGGCCTGATAACGAATGCTTCTAAAATTCTACTGTGCTACTATCGGCTGGTCGCGCCCGACGGGTTCGCTCAGCCGCTCTGCGCCCTCTTACTCTTCAGCCATTCTGCTGCGGCCGAAGCTATAAAAGTATGTCAATTTGGCTTTTTCCAAAATCCCCCTCTGGCTCTTTCTCTTCTCAAGACAAGCATTGAAGAGACTCACTAGTAAGCTTAAGATAGTCCTACACACAACCACCATGTCTGCTAACGATTACTACGGCGGAACCGCCGGCGAGAAGAGCCAATATTCCCGTCCCTCCAACCCGCCACCTTCATCCGCTCATCAGAACAAAACTCAGGAGCGTGGATACCCACCCCAACAACAGCAGCAGTACTACCAGCAGCAGCAGCAGCATCCCGGATACTATAACCAACAAGGATACAATCAGCAAGGGTACAATCAGCAAGGGTACAATCAGCAGGGCTACAATCAGCAGGGATATAACCAGCAGGGATATAACCAACAAGGCCATCAACAACCAGTCTACGTCCAACAACAACCACCCCAGAGGGGTAACGAAGGTTGTCTGGCTGCATGTCTGGCTGCATTATGTATATGCTGCACCATGGATATGCTATTCTAAGAGAACCCGCAAAAGTATTCAAGAATGAAAAAAAAAAAAAGAATAATCTCCCCTTCTGTTCTTTGCAGTTGCCTTTCTTCCCCTCAGTGTTATTTTTTTTCACAAGGAGATAAAAAAAAAAACTTTAACATGTCACTTTAAGCATGTATGTAATACGTCTATTAATTATATGTAACTTTTATAACTATTTTCATTTCTATGTGATCCATTTGCAGTTATGCACCTTTTTTTTTTTTCCGAATTGTGCTATGTATATATCACTAGTAATAATGTACCAAACTATACAAACACGTAGGATACAGTAAAAAAAATTTTAGCTGGTGAACTGTTGTAAGAAGGAGATTTCATCGGGCGTGAAATTTATTGCAGAAATTTGGGCAGAATGGTTCATCAAAAAGGTGTAGATCTCTTGCGCAAAAACATTCGCCTCTACATTGCTTGAAAGGCCCGTAACAATTTTATGAATGGTATCATTACTCATCGTGACCTCCGTGCTGGTCAAATTGATAATTTTCAGGAAACCCATGTACGCGCTACTCTTTTCCTCTACATCGTCCAATGCGTTAACGGACAAACACCATTTATTCCAGTTGGAATCATTGGCAAATGCGCCAGAACTGAAAACTTCAGGGTGTGTTAGCCCCATTTTTCCGATGGTCACAGACAAGTTCTCCATCACAGAGCTGTCTACGATTTGTGTGTTGGTGGTAAATAAATCTAGAATGATTCTAGACATATCAATGATATAAGTATTCAAATCGATACGTTCGCTTATCAAACCGAGCGCCCATATCGCATTTATCACAGCAGGAGTACCATCACTATCGTCGTTATGCATTATTTCCGTACCAATCAACTTCAAGAAATCCTCCAAATTACCAATTACCAGTTCCGAATTGAAAAAATATACAATATCTCCCAACAGGGCAAAGCAGCTTTGTCTTACTTCATGGACAGGGTCCTGTAAACATTCTAGCATGATTTTCAATATCGTTAAATCCTTCGTCCCTTGAGGGAACAATAGATCCTGCGAGTGAGCGCCAAGACCTTGTACCAATCCATCAATCAAATCTAATGAGGTGATGATGAAGTCCTTCTCAGGCACTACTATTGTCGGGTCTTGATGTGATTTGGCTTCCAATTCGACACAATGACATAGAATTCTAAAGGCTCTGTTGTACACTTCTGGTGCCATAGGCATGAATCTTTCCCCCAGTGATGATGCCACGCAGGAAAGACATTCTAAAAGTGGCCACAGCTCCTTGTCACTGTCTGACAGCAAAGCCCATTTTTCAATTAAGGGCGGCAAAATTATTTGCATCGCTGTCTCGTCTAATGCACATTTTTCAGCAAACCTGCCGATGGCATCATATAATATAATTAAATTCTTTTTCTTGTAATATTTCAAACATTTATCAAAACTCGTCAATAATTGACTATAAAATAAAGTTTCAACCAATTCGGAGTCGGCGTTTTCAATAAATACTGCTACACTACTAATAGCCGCCTCTTGAACATCCTTTTTCTTGTCCATTAATGTGTTTATTATAGGTTCTAAGACTGGAATTAAAAACTCAGTATGGTCTTGTAATATCCATGGTGAAAACCTACTTAATGTCCAACATGTCATTTTCCTCACTGGTGCCCACTTATCGTTCAATTGTTCCACTAAAAATGGTATTAGTGCTGGTAAGCCATCATTAAAATACTTCATTCCACCTTCTGCCATGGCCCCCAGTGCTAATATAGTAGCTTCTCTAATAAACCACCTATCAGAACCCAAATGTTCTCTTAAAAATGGGAACGCTATATCCATCACTTGATGAGGTAAAATATTCGTCATTACATCTAGCGTTGCCGCGGAACATTTTCTCAAATTCCATTGCGTATCAACATCGCCATCTTCATCATCATCATCATCATCTTCGTTGTCATCTGCATCCTCTCCATTTCCTGCCTCTTTCTTTTTCACAATACGGGGTGCAATGGGCTTGATGTCCTCATCTTTATCCTCCAAGAATGCATCATCATCATTAGAAGCTTCCAGGAGAACGATGGATTCTTCGTTATAGACCATTTTCGATAATAATATTGGCACGATATCCTTAGCATATGGTTGTAAGATATGTTCAGGAATATTTGGGCTCGTTGCAAAGGCGTGCAAAAACTCGCAGGCTTCAATAGCCACTTTTTCCTCATTTACAGTGGTGATCAAATGCAACATGAATTGTACAATACCATCTAAATGGGAAACCAGCTTATCTGGTCTGAATTCCAATAAGAAACTAAAACTAATGCAAATCTGTGCCCTAACTAGGTCGTTTTCGTCGTTTTGTGCCAACTGAAAAATAATTTCTAAGAATTTATCTAATCTCACAATAAAACTTTGTGTTTGTAGCGGGATCACTGTATTTATACATTTCACCGATTCTGAGCGAATCACAGGTGAGAAATTTGGATTCGAAATAAACCTAAAAAAACTATCCAATAAGGCTTCCATAGGCTTCGTATTTCCCGACCATTCCAATTGGAAAAATTGAGCGCTGTCTTCCATGATCTTAGATAAAGCCTTAATACTTGGCTCATTTCCATTTGAGGTTAGCTCTAGCAACTGGTAAAGCATTTGAAGACCAGTTGGATCATCTCTATGCTGCCTATAGTAAGTGGAAAATAAAGTAGTAATAACGATACCTGTCACGTTCGAAACGAGATTATTGTTCGAATTATAAAGGCCATGTATAATGTTTGATTTGACGTATCCTAAGTCGTGGCTATTGCTCTTAATTAAATTGTTTCCCCCTAGCATTGAATTTTTCAACAGCATACCGGCGGTAGCTCTATTGTTCTGAAGATCCTGTAGGGAGTAGTGTTGCTTCAATACATCATCAGATTCGCCTTCAATTAAAATATAACACAAATAATTGAGAAATTCAGGTTGCAGCTGGAAGTTCTCCATAGCTTCCATTGCGTTATTACGAATCTCTGGATTTGGTGACATACAGTTCTGTAAAAGAGTTGCTAGTTGCAACACATAGTCTTCGGCGGGCTTCCATGTCGATGCCATCTTTATTCACTTAACTACTGCTAACAATTCTGAAAACCAAAGACTGCGGAATATTCTGATATGTATTACTACTATTCGCTGCTCTTCTGCATAATTAATACTGAAAAGTTTTTCATACTTTTAAACATAACCTTTTTTTAAGCAAAACTCTATAACCCGGATCAGAAAACTACGAAAAGAGGGTAATAACATAGGTGCAGGATTTCCATCGATAACGACGCCGACAATGTGCCTTGCTGCAACATCCAATTAGGACTAATAACTATCGTAGGAATTTCTACGTAATAAACTTCAACAGAGCCTAAAATTTGAAAATAAATAATCTAGAGGGGAAACTTAAAGAAATTCTATTCTTGTCAATAAAGTGGAAATCTGTCAGATGTCACAGTTTCTTTATTTGTGACACATATTTTCAACATAAATTCAGGCATTAGTGCTTTTGTAAGCACAAGAAGTTGCGGCGATATGAATATTCCAGATTTTACTTACAAGCTGCATTGTAGTCTTACAATTCTTTTTTCTTTTTTTTTTTTATGGAAAGGACCACTCTTACATAACTAGAATAGCATTAAGAATCAGATTTACAGATAAAGATGACATTATTAATATATATATATATATTGTCACTCCGTTCAAGTCGACGACCAATAAAAAATTTAAAAGAAAGCCAGGCAGTTAATAGAAAAAATATGATATGAATGAATATTCCACTTTCTTTTTACAGTCTTTGCAGATAATGAATCTGACCATCCAAATTTCTTAGTTTTTCAGCAGCTTGTTCCGAAGTTAAATCTCTTTGAGGCTCACCTAACAATTCAAAACCAACCAAGAATTTCCGAACAGTGGCTGATCTCAGTAAAGGTGGGTAGAAATGCATGTGAAACCAACTATTACTCAATTCATCACCAGTCGCATTTAAAGGAGCCTGATGGATACCCATTGAGTATGGGAAACTCGTTTCAAATAAATTATCATACTTAATAGTTAGTTGCTTTAAAATCGAGGCGAGGTCCTCCTTCACCATTTGGTTAAATTGGCTAATTGAGGCAAGCTTCTTCTTTGAAATGACCAAGGTCTCAAATGGCCAGATGGCCCAGTATGGAACAACAACAATAAAGGATTCATTCTCCACTACGACTCTTGACTTCTCTCTTGATTCTAATTTGACGTAATCGGCAAACAAATCAGTATTGTGTTCACGTTTATATTTATCAAAAGATTTCAATTCTTGCGAAACTTCACTAGGGATGGATTCTAAGCACCAAGCTTGGCCATGTGGATGTAAGTTGGAACAACCCATGGCTGTACCTTTGTTTTCAAATATTTGGACATATTTGAAAGGCTTATGATTTTCTCTTGCTTCTCTGGAGAGATCGTCAGTCAATGCTTGCCAAGAATTAACAATATGAACCAGATCTGATTGTTTCATTTGTGGAATGGTTAGATTATGATTGGGGCTAAAACATATGACGAAACAATTGCCTCTCACAGATTGCACTTTAAGCAGCCTATTTTTAAGATTATCCTCATTGGAATCATTCTGTGGTAAAATAGGTTGATCGAGCCTAACGGCAGCATAATCATTGGGGAAAATATACGTTGATTCATATCTTGGGTTTAGGTTACCAGTAGCTCTTTTGTTACCAGGACATAGATAGCATTTTGGATCATACAATGGAGCTGTGGGCTTGTAAGCAGCCTCCTGTTGACCTAACCAAGGTCTTTTAGCTCTGTGTGGAGAAACTAAGATCCATGAATCGGTTAGTGGATTGTAACGTCTATGGGAATGGCTAGAAAAATCAAATTCTTCAGCAGTCATTTTTGAGGGAATATTCAACTGTTTTTTTTTATCATGTTGATGCTCTGCATAATAATGCCCATAAATATTTCCGACCTGCTTTTATATCTTTGCTAGCCAAACTAACTGAACATAGCTACACATTGTTTTCAGCTTGGCTATTTTGTGAACACTGTATAGCCAGTCCTTCGGATCACGGTCAACAGTTGTCCGAGCGCTTTTTGGACCCTTTCCCTTATTTTTGGGTTAAGGAAAATGACAGAAAATATATCTAATGAGCCTTCGCTCAACAGTGCTCCGAAGTATAGCTTTCCAAAAGGAGAGGCAAAGCAATTTAAGAATGTATGAACAAAATAAAGGGGAAAAATTACCCCCTCTACTTTACCAAACGAATACTACCAATAATATTTACAACTTTTCCTTATGATTTTTTCACTGAAGCGCTTCGCAATAGTTGTGAGCGATATCAAAAGTAACGAAATGAACTCCGCGGCTCGTGCTATATTCTTGTTGCTACCGTCCATATCTTTCCATAGATTTTCAATCTTTGATGTCTCCATGGTGGTACAGAGAACTTGTAAACAATTCGGTCCCCACATGTGAGGAAATTCGCTGTGACACTTTTATCACTGAACTCCAAATTTAAAAAATAGCATAAAATTCGTTATACAGCAAATCTATGTGTTGCAATTAAGAACTAAAAGATATAGAGTGCATATTTTCAAGAAGGATAGTAAGCTGGCAAATCAGGAAAATCTGTAGACAATCTTGGACCCGTAAGTTTCACCGTTTTTCAAGGTTACACAATCTTTCCAGTTCTCTTGATTGATAGCATCAATGTATCTACCAGGCTCGATTGCAAAACCTTGTCTTGCTTCGTAACCAGCAGACAAGAAATCACCGGTATAAAATTGATAAGTTGGCTCTGTACTTAAAACTTCTAATGTAATATTGGAATCGGGATGAAAAGCCTTGACAATAAGCGTCAATTCATTGTTTAGAGTATTGATTTGACTTGGCTTAGCATTTTCATCCACCATAAAACAACAATCAAACTGGGGATTTTTGGGGCCTAAGACCGTTGGCTTTGTAGAGTTAAAGGTAGCAATTTCTCTATCGACGATATTACCCGTAGGAATCATGTTTTTGTCGACATCAACAGATTTTTTTGAACGCACCATAATCTCCGTACCCTCAATAGTGTCTCCATATGGCTTGTTCAGATTGAAATAACTATGATTTGTTAAATTTATTGGCGTCGCTTCACCAGCAGTCAATTTACCTTTATATACCATTTCCAAACTTTTTTGGGCAACGTTCACAGTATACTGTATGGTTACCAATAGATCACCTGGAAATTCGGTGTCCTTCTCATTATCTATCAGCATGTACTCGGCGGTAAAAACATCCTTTGAAGGATTTTGAATGATGGGTCCCAAAAATCTTTTTCTGTGGAAAGAACCGATACTACTATGATTCGCATTAACGCCGTTATTAACGGTTAACTGATAGTCTTTGTTGCATAAACTAAACTTACCCTTCGAAATACGATTAGCATACCTGCCGATCGTGGCGCCTATATAAGCACTATCAGGATTCAAATACCCTTCCTCATTTTCATAGCCAAGAACAACTGATTGTCCGTTCACTTTCAGGTCAACAATGCTGGCGCCCAAATTGGCAAACGTGGCTTGAAATCTGGTGCCGGCACCAATAGTCACAAATCTTGCGTCATAACGCATATCTTCAGCGGAAAATCTGGCCTCGACACCCCTTAACTGGTAACCAAAAGGATTCTCAGTAGTCCATTTCCATAAATCCTTGCAGGAGTCTTCAACCTGCAACTCGGTCTGCCATTTCAGTTCGCGTTTGGCCCTATCTGGTTTAGCCGTCAAGTTCAAAACATCACCTGCTCTTCTGCCCGTAACTTTGTATGGAAGATCAATACCAGAAGCTTTGCAGAATGCATGATAAACTTCAAAAACTGTAGAACCTTTACCGGAACCCAAGTTCCACTCACGACACAAACCTTCATTTTCATTGTAGGCCTCTAGGTATTGCAGGGCTGCAATATGACCTTTTGCTAGATCAACTACGTGGATATAATCCCTGATCGGGGTACCATCTCTGGAATCATAATCGTCTCCGAAGATGTAAAGCTTCTCGCGCCTACCAACAGCTACTTGAGCCATATATGGCAACAAATTGTTTGGTATACCTAGCGGATCTTCTCCAATTAATCCAGAGGGATGTGCGCCAATTGGGTTAAAATAACGCAAGATAGCAAACTTCCAACTTTTTTTGTCGCTATTGTAAAGATCATTCAAGATATTCTCAATGGCGTATTTCGTATGACCATACGGATTAGTAGGCCCTAAGGGACATTCTTCTGGGATAGGAATCATGTTTGGGAATCTCGTAGCATCACCATAGACAGTAGCAGAAGATGAAAAAACAAATTTGGAAACGTTGTATTGTTGCATTAACTCTAATAAAACGACAGTTCCCAAAATGTTATTGTGATAGTATCTCAGCGGGATTTGTGTAGATTCACCTACAGCCTTTAAACCAGCAAAGTGAATTACCGAATCAATTTTATATTCTTTGAAAACCTTTTCCAGACCTTTTCGGTCACACAAATCAACCTCATAGAAGGGAATGTGATGCTTGGTCAAGACCTCTAACCTGGCTACAGAATCATAAGTTGAATTCGACAGGTTATCAGCAACAACACAGTCATATCCATTCTCAATTAGCTCTACCACAGTGTGTGAACCAATGTATCCAGCACCACCTGTAACCAAAACAATTTTAGAAGTACTTTCACTTTGTAACTGAGCTGTCATTTATATTGAATTTTCAAAAATTCTTACTTTTTTTTTGGATGGACGCAAAGAAGTTTAATAATCATATTACATGGCATTACCACCATATACATATCCATATCTAATCTTACTTATATGTTGTGGAAATGTAAAGAGCCCCATTATCTTAGCCTAAAAAAACCTTCTCTTTGGAACTTTCAGTAATACGCTTAACTGCTCATTGCTATATTGAAGTACGGATTAGAAGCCGCCGAGCGGGCGACAGCCCTCCGACGGAAGACTCTCCTCCGTGCGTCCTCGTCTTCACCGGTCGCGTTCCTGAAACGCAGATGTGCCTCGCGCCGCACTGCTCCGAACAATAAAGATTCTACAATACTAGCTTTTATGGTTATGAAGAGGAAAAATTGGCAGTAACCTGGCCCCACAAACCTTCAAATTAACGAATCAAATTAACAACCATAGGATGATAATGCGATTAGTTTTTTAGCCTTATTTCTGGGGTAATTAATCAGCGAAGCGATGATTTTTGATCTATTAACAGATATATAAATGGAAAAGCTGCATAACCACTTTAACTAATACTTTCAACATTTTCAGTTTGTATTACTTCTTATTCAAATGTCATAAAAGTATCAACAAAAAAATTGTTAATATACCTCTATACTTTAACGTCAAGGAGAAAAAACTATAATGACTAAATCTCATTCAGAAGAAGTGATTGTACCTGAGTTCAATTCTAGCGCAAAGGAATTACCAAGACCATTGGCCGAAAAGTGCCCGAGCATAATTAAGAAATTTATAAGCGCTTATGATGCTAAACCGGATTTTGTTGCTAGATCGCCTGGTAGAGTCAATCTAATTGGTGAACATATTGATTATTGTGACTTCTCGGTTTTACCTTTAGCTATTGATTTTGATATGCTTTGCGCCGTCAAAGTTTTGAACGAGAAAAATCCATCCATTACCTTAATAAATGCTGATCCCAAATTTGCTCAAAGGAAGTTCGATTTGCCGTTGGACGGTTCTTATGTCACAATTGATCCTTCTGTGTCGGACTGGTCTAATTACTTTAAATGTGGTCTCCATGTTGCTCACTCTTTTCTAAAGAAACTTGCACCGGAAAGGTTTGCCAGTGCTCCTCTGGCCGGGCTGCAAGTCTTCTGTGAGGGTGATGTACCAACTGGCAGTGGATTGTCTTCTTCGGCCGCATTCATTTGTGCCGTTGCTTTAGCTGTTGTTAAAGCGAATATGGGCCCTGGTTATCATATGTCCAAGCAAAATTTAATGCGTATTACGGTCGTTGCAGAACATTATGTTGGTGTTAACAATGGCGGTATGGATCAGGCTGCCTCTGTTTGCGGTGAGGAAGATCATGCTCTATACGTTGAGTTCAAACCGCAGTTGAAGGCTACTCCGTTTAAATTTCCGCAATTAAAAAACCATGAAATTAGCTTTGTTATTGCGAACACCCTTGTTGTATCTAACAAGTTTGAAACCGCCCCAACCAACTATAATTTAAGAGTGGTAGAAGTCACTACAGCTGCAAATGTTTTAGCTGCCACGTACGGTGTTGTTTTACTTTCTGGAAAAGAAGGATCGAGCACGAATAAAGGTAATCTAAGAGATTTCATGAACGTTTATTATGCCAGATATCACAACATTTCCACACCCTGGAACGGCGATATTGAATCCGGCATCGAACGGTTAACAAAGATGCTAGTACTAGTTGAAGAGTCTCTCGCCAATAAGAAACAGGGCTTTAGTGTTGACGATGTCGCACAATCCTTGAATTGTTCTCGCGAAGAATTCACAAGAGACTACTTAACAACATCTCCAGTGAGATTTCAAGTCTTAAAGCTATATCAGAGGGCTAAGCATGTGTATTCTGAATCTTTAAGAGTCTTGAAGGCTGTGAAATTAATGACTACAGCGAGCTTTACTGCCGACGAAGACTTTTTCAAGCAATTTGGTGCCTTGATGAACGAGTCTCAAGCTTCTTGCGATAAACTTTACGAATGTTCTTGTCCAGAGATTGACAAAATTTGTTCCATTGCTTTGTCAAATGGATCATATGGTTCCCGTTTGACCGGAGCTGGCTGGGGTGGTTGTACTGTTCACTTGGTTCCAGGGGGCCCAAATGGCAACATAGAAAAGGTAAAAGAAGCCCTTGCCAATGAGTTCTACAAGGTCAAGTACCCTAAGATCACTGATGCTGAGCTAGAAAATGCTATCATCGTCTCTAAACCAGCATTGGGCAGCTGTCTATATGAATTATAAGTATACTTCTTTTTTTTACTTTGTTCAGAACAACTTCTCATTTTTTTCTACTCATAACTTTAGCATCACAAAATACGCAATAATAACGAGTAGTAACACTTTTATAGTTCATACATGCTTCAACTACTTAATAAATGATTGTATGATAATGTTTTCAATGTAAGAGATTTCGATTATCCACAAACTTTAAAACACAGGGACAAAATTCTTGATATGCTTTCAACCGCTGCGTTTTGGATACCTATTCTTGACATGATATGACTACCATTTTGTTATTGTACGTGGGGCAGTTGACGTCTTATCATATGTCAAAGTCATTTGCGAAGTTCTTGGCAAGTTGCCAACTGACGAGATGCAGTAAAAAGAGATTGCCGTCTTGAAACTTTTTGTCCTTTTTTTTTTCCGGGGACTCTACGAGAACCCTTTGTCCTACTGATTAATTTTGTACTGAATTTGGACAATTCAGATTTTAGTAGACAAGCGCGAGGAGGAAAAGAAATGACAGAAAAATTCCGATGGACAAGAAGATAGGAAAAAAAAAAAGCTTTCACCGATTTCCTAGACCGGAAAAAAGTCGTATGACATCAGAATGAAAAATTTTCAAGTTAGACAAGGACAAAATCAGGACAAATTGTAAAGATATGATAAACTATTTGATTCAGCGCCAATTTGCCCTTTTCCATTTTCCATTAAATCTCTGTTCTCTCTTACTTATATGATGATTAGGTATCATCTGTATAAAACTCCTTTCTTAATTTCACTCTAAAGCATACCCCATAGAGAAGATCTTTCGGTTCGAAGACATTCCTACGCATAATAAGAATAGGAGGGAATAATGCCAGACAATCTATCATTACATTTAAGCGGCTCTTCAAAAAGATTGAACTCTCGCCAACTTATGGAATCTTCCAATGAGACCTTTGCGCCAAATAATGTGGATTTGGAAAAAGAGTATAAGTCATCTCAGAGTAATATAACTACCGAAGTTTATGAGGCATCGAGCTTTGAAGAAAAAGTAAGCTCAGAAAAACCTCAATACAGCTCATTCTGGAAGAAAATCTATTATGAATATGTGGTCGTTGACAAATCAATCTTGGGTGTTTCTATTCTGGATTCATTTATGTACAACCAGGACTTGAAGCCCGTCGAAAAAGAAAGGCGGGTTTGGTCCTGGTACAATTATTGTTACTTCTGGCTTGCTGAATGTTTCAATATCAACACTTGGCAAATTGCAGCTACAGGTCTACAACTGGGTCTAAATTGGTGGCAGTGTTGGATAACAATTTGGATTGGGTACGGTTTCGTTGGTGCTTTTGTTGTTTTGGCCTCTAGAGTTGGATCTGCTTATCATTTGTCATTCCCTATATCATCTAGAGCATCATTCGGTATTTTCTTCTCTTTATGGCCCGTTATTAACAGAGTCGTCATGGCCATCGTTTGGTATAGTGTCCAAGCTTATATTGCGGCAACTCCCGTATCATTAATGCTGAAATCTATCTTTGGAAAAGATTTACAAGACAAAATCCCAGATCACTTTGGATCACCGAATGCTACTACTTACGAGTTCATGTGTTTTTTTATCTTTTGGGCTGCCAGTCTTCCATTTTTACTGGTTCCACCTCACAAAATTAGACACCTGTTTACTGTTAAAGCCGTCTTGGTTCCGTTTGCTTCTTTTGGTTTCTTAATTTGGGCTATCAGAAGAGCTCACGGGCGTATTGCCTTAGGATCTTTAACCGATGTACAACCTCATGGCTCTGCCTTTTCGTGGGCTTTTCTAAGATCACTAATGGGTTGTATGGCTAATTTCTCCACAATGGTAATCAACGCTCCAGATTTCTCTAGATTTTCAAAAAACCCTAACTCCGCTTTATGGTCCCAATTAGTGTGCATTCCATTTTTGTTTTCCATCACTTGTTTAATTGGAATTCTAGTCACCGCAGCTGGTTATGAAATATACGGTATTAATTACTGGTCGCCACTCGATGTGCTAGAAAAATTTTTACAGACTACTTATAATAAGGGCACAAGAGCTGGTGTTTTCTTAATCTCTTTTGTTTTCGCCGTAGCTCAGTTAGGTACTAATATTTCTGCAAACTCATTATCGTGTGGAACTGATATGTCCGCTATTTTCCCCAAGTTTATCAATATCAAGCGTGGTTCATTATTTTGTGCAGCCATGGCGCTGTGTATTTGTCCATGGAATTTAATGGCAACATCAAGTAAATTTACAATGGCTTTGTCCGCATATGCTATCTTTTTGTCCAGTATTGCCGGTGTTGTCTGCTCAGATTACTTTGTTGTTAGAAGAGGATATATCAAGCTAACACACATATATTCCCATCAAAAGGGCTCTTTTTATATGTACGGAAACAGGTTTGGTATCAATTGGAGAGCTTTGGCTGCATATCTATGTGGGGTGGCTCCTTGCTTGCCCGGTTTCATCGCGGAGGTGGGCGCTCCCGCTATAAAGGTTTCTGATGGAGCTATGAAACTATATTACCTAAGTTACTGGGTAGGATATGGCTTGAGTTTTTCTTCTTATACTGCTCTGTGTTACTTCTTCCCTGTACCTGGGTGCCCTGTTAACAACATTATAAAGGACAAGGGCTGGTTCCAAAGATGGGCCAATGTCGATGATTTTGAAGAAGAGTGGAAAGACACAATTGAGAGGGATGACCTGGTAGATGACAATATTAGTGTCTACGAACACGAACACGAAAAGACTTTCATTTAAGCTCTCCATATCTACATCACTTTCTGCATTAATCTGAAATATTTTTCAAATTTTCATGTGTAATGATATTAATCCTTATCTATACTACTTACTTCTATTTACGTTCTCTTTAGCATTTACTTTGTGCATTTGGCCTTCAATGAGCATTAATTTCACTGGTTTTAATATATTCACTCACTTTCATTCGATTTTTTGTTTGCTTTATGGCTTAGCGTTCTTTCCTCTCTCCTTTCTCTTTTTACACACGAGAAAAAATGGATAATTGTTGTATTATGCCATATGCATAACTTTACGATTCGTTATGCTATGGGAACTTGAAGCCCAGATTTCTACACGAAAAGTTTGAGTTTATTAGTATCTTCTCCAAGATAAATATAGCATCAAGTTACAGGTATGTCGAACATCACTTATGTCAAAGGTAACATCTTAAAACCAAAGTCATATGCTAGGATCCTCATCCATTCTTGCAACTGCAATGGCTCGTGGGGTGGTGGGATCGCTTATCAACTTGCTTTGCGCTACCCAAAAGCAGAGAAAGATTACGTTGAAGTATGCGAAAAGTATGGTTCTAATTTACTAGGCAAATGCATATTACTTCCCAGTTACGAAAACTCAGATCTGCTGATTTGTTGCTTGTTTACATCATCATTTGGAGGTTCAAGTCATGGAGAAAAGCAAAGTATTTTGAATTATACAAAACTTGCTTTAGATAAATTGAAGACCTTTAGAGAAGCAAAAGACAAAACTCGAACAAGTGAAGATTCAATCGGTGACTATTTAAACGGCCACATCAAATACCCAATAGGGGAATATAAATTGGAAATGCCACAGATAAATAGTGGCATATTCGGAGTCCCTTGGAAAGAGACAGAACGCGTGTTAGAAGAATTTAGTGGCGACATGAGTTTTACAGTATATCAGCTGTAATTGCCTTAGCCACGTAATATGTGCCTTTAAAGATAGAGAAATATTTATTTATTAAGTTTTAGTTCTAAGGTGTGTTAAAATACCTCTCAAATAAATAAGTTACACACAACCATATATCAACTTGTAAGTATCACAGTAAAAATATTTTCATACTGTCTATGCAACTAAGGAGTCACTTTCCTCCTTCCGATTGAGAATATCTTCCCTTTCAAATTCCCTCCATGTCCTCATTTTAATCTTTGAGTGATCAAATTCACCTTCATTCTCGTCTTGTGCCTTTTTATTACCTCCCGCAATAGTTCTCGTATCACCCCATGAGAAGTCATCAAATTTCCAGTACGCATATGAAGGTAGTACGAAATTCCAAATAGGCAAAGCACAAATATATACGCACATCCACCATAGGTACGACCATCTCGTAGCAGTTATAACAACAATTAAGCCGGGCAGACCAAGAATAATTGCCAGTAAAACTAAAGTGATTACGGGTGTAGGTTTTGATACAATGGCAAAAATAATGACATAAATAGTAAAGCAAATGGCTAACGGCAGTACCATAGTACCAATCAATTCAATACCAATCACAAATTGCATGGAAAAACAGAAAGTGCCACATAAGTCCCTGATTAGAACTAATTCAAAAAGGTTATGTACCGTAGAATTAATCCATCTTCGACGCTGGGAAAGTAAGACTTTGAATTTATCAGGGGCAATAGTTTTACAAGCAGCTTTTGGAACAAATACTTGCTTTCTCTTAGGGAAAGTCTTTAACATTAATGAAGATAAAAATCTATCTTCACCAAGTAATAATAAGTTCTTCTTATGCAAAGTGTTTGTAACATTATCCGAATATCTTTCAACAATATCTGGATTTGCCAATACAGGTACCCAATAACCATCTGAACCTTTAGGAGATTTTATACGATACATTGAGAAACATCCCGGCAAACAAGTTACCGAACCGAAGACAGATTCAAAAGCTTTAGCCTGATGATGCGAAATATAGTACTCAAACACTTGAATTGCAGTTACCCAAGATTGTGCCTTATTAGCGATCTTGGTCTCACCACAAAGACCCATAATCAAAGGATCTTTAACCATTTCAGCGACCATATGAGTTAAAGCATCGGGAAAGACTTTAGTATCAGCATCAACCATAAGTACCGTTTCGTAGAAGTCTGCCATTAGCCCCGTAATCTGCCAAATATTTTTTAAAAGCTGAAATTCCAATTGAGTCATTCTTTCATCAAATGTTATTTTTTCTAAAAAGGACATCAGAATAATTTGAGAATCACGCTTACCTCTGTTACCGGGTTTGGCGGCCCCCTGCTCTGCAGGAGTACCGCACTTCACAATTGTAATGATTGGGACACGTTGTTGATTTTCTGGTGGAACTGTAGAATCGTCATATTTGTAAAAACCCGCATATATCTTGGCCATATTGTGTCTTTTAGAGCCTGATGCCACTGCCACATAGGAGTAAGGTTTAACTTCATCAGGTGGGGTGACAAAGTCGTCCATCATTCCTAACGCTATCTCTGGAGTAGTCTTATCGTTACCCGAGCCCTTAATTAAACCATCACAAACAACCATCAGTAGTTTATGGGAATTTGGATAATCTGTGGTAGAAAGAGAGTCTAAAGTGGTTCTTAAACCCTCTTCATCCTCAGAATAACAAGTAACAAAACAGATAGTATGAATCAATGGGAACCCGTATGGCATAAAATCCAATGGTGGTTGTTGAACGATATCGGGATGTATAATTGTCGAATCAAGACTCTGAATCAGCGATGATCCTGGTACAGGAGAGGAAGTCGCTTTATTCCAAAACATCGAGGATGTAGGCAACAAAGTAGATGGATTACGGGAATGTACAGCTTTGTTTTCATTCGAGAGTTTCCAAGCATTTTGAGTGGTCATTGTTGTCATTCCTCTGTATGAACCAGAAGATTGTAGTGAACTGCTCATGGAGGTGTCTAGATCTATCACAGATTCGTTAAATTGAAACATTTTGGAGCTGTGTTTTTTCAGCAAGTCAAAGGTTGAAGCACGCTTGTGTCCCAACGACTTTTTTGAGTATTTCTTTGGCCTCAAATGAGGATCTACTTCCTTTAGAGGAGCTTTTGTTTGAATATTATTAGACCAATCCTCGATATCGTTTGTGTGTTTATCCATTGTTTTATTGTCCACGATATATGCACCTTGTTTCCTAGCTACAGTCCAACGGAAGTAGCAGGCAATTATGAATTTAATTATCACCACTGAAAGAATAAATACCAGAGAAACATACAAAACGACATCAGAGGCAATACAACCGACGGTTTTGGAGTCTACTTCACCAACTTTAATAATTTCGCTCAAACATCTCGCAATTTTTCTTTCATGCCCATTTGACAAAACCAACGAAAGATCATAACCTTGTAAATTTGAAGTCTTCAAGTCATCGAATACAACGGGATAGTCAACGTCATCCTTTTCCAACCAATCAAGGAGATCTAAATCCAAAACGTCGCCATTATAAACAATCAAGTTTCTAGAAGAGTTCTTTATACCATCCCAAGTGAAGTAAACATCAGCTTTCGACTTTAAACCGTAAAATGCGTCCCTATCTTCTTTAGACGTGTGACAGTTCCATCCTGCGTAATTTTCAACTGTGAAGTTTGGCTTCGAAGAGCCATCTTGATTCTTTAACTTACAAGGAAAATACCATGCTAAATTATTATCATCGTCATGGGGAATGGAAGAATTACTCTTTGGAGTTATAAGGTTATGACAGTTACCATTCACATTTTGAAACAAGAACGAAGCATCTTTACCAGCATCTGACCAGGGCCCATAAAGGGTGTCTGAATCTACTTCAACGTCTTGTATACCGGAACGCGAGGAAGTATCCAATTCATAAGCCTTACCGTTAATTACGACAAATTCTGTTGATACTTCGTTGTTTTTCAAACGTAGTTTCGAACTACTACAAACGGTTTTAGTGAACCCAAAAGTCAGGAAAGCCACAATCGCACCAATGTACAAGATGACAGAAATTAAAGCAACCTTTTCTCTCCACGCCATTTGTCTTTCCTTCTTTGGCATCCCGCAGAAAGCAAGAATTGGAGCAGGTGCCCAAAACGTAATGAAATAACAGTACATCTGCCAAAATGACAATGTATCATTCGTTTCCTTTCTTAATGGTTTGATAGACTTATTTATGGGCTGCATGGAGCTTTCTTCGAAATTGTCCACATCACCATCTTTATCAAATTCGTCTTCCGCAACACCTTCATCACTTATTTTAACGGAAGCCTTCTTGTCAGTAGTATTCATATCTTGTAAAAGATAGCTATCCGTTTCGCGGCCACTAAATTTGCTTCTCACTGAGCCTTTGGAGCGCAGGGAGCCACTCCGACGAGTTGCATTTGGGTTTACACCGGTACTTGATGGTAAAACATCCAGGTGATTCATCTGCTCCTGCGTTTTCTGCGCATAATAAAAATGTGGATTATCAGGATTGTTCAGTCGGCTTCTTTCGGGCCGCACTAAAGAGCCTTGTCTATGAGGTGCTCCTGAGCCGACACTGTGTCTTGACCTAAGTAGAGACTCTTCATCTTGATTAAGGTTCAGATAGTAGTCATCAGGATCATCTCCATTCAAGCCGGTCATTCTAATTTCTTTCCTGCGGATAGTCTAAACAGGACCTTTGAAGAAAATGGGACCTACACCAAAAATACTCGAGAACTTTGCAAATCGGTAAACGTTTATAACCGTCTACCAATGTGATTCTTCTAGCAGGATTTACTACAAGTCGAAATGTTGGTACTGAATGTAAATCTGAAACACAGGAAAGAATATTTTTGATTTCTATTTTTATGCTCTTATTTTCATTTTTGATTTTTTTTTTCGAGGTCTGCGCCAGCGCCAATAACGCGTTTTATCCAAATAGGCAGCCAAAGAGGGTCACCTATGCAGGTGCTGAATGCAATACAACTGCGGGCTAACTGTCCATCGACGCTATTGAATATGCTTCAAGAAATATCCAGTCTCATGCACATGTCAAATATGTGGGTGAGGGCGCACATACAACGCACGATTATATATACATTTGTGGCTACGTAGTACGTGCGGAGATAGGCAGGTATTTGTTCAAGGATGTAAATAAGAACTACAATGCTTAGTTCTCGAATCCTAGAATGTGAGTAAATCTCACAAGCACCGCTTCTATAAATTTGTCTAGGGTAATTTGTAATCTTTTCCCATGCGGATTCTCTTAAATACGGTACAGCCGTCGCTGCTGCGGTGTGATTCTGGTTTCATAGATCTGGAAAAAGAAAGCGAGACACAATACAAGAGCTTTGTGACACAGCGTACGGAGAGAATAAGATAAAGAACAGTTCCTGGCGTTTTTAATTGAACTTTTGTACTCGTCTCTTTATTCTCACGAATTTTTTTTTACCGCCGTTTTCATTTCCATTGCAAAGGAGGGAAAATATAAATGTTTTTATAGAGGTAGTAAATCTTTGATTTCATAGCATATGCAGTCTAGAAAAACGACGTAAATTCGTTGCCCTAGTCACGCTGGTTACATAAATTGGTCGTTGAATTGACTTTTAAGACATCCAGTTGGTGTGTTTGCTCCAAATAGTGCTGACGCATCTTGCCAATTATCGTCAATTTAGCACGGAATGCTTGTTACTTATTCGATAACGCTTTTACCTTGATTGCATGTAGTCACTATCCTCAAACCTTTTCTAAGGTTGCCCTATTGGCGACAGAAAAGCAGGACGAGAAATCTAAATAACCAACGTGTGGTTTATTAACTATGACGGTTGGTTTGCTTGCCGCCCCAAGTTATAGAAGACTGCCCTTCATCCCGGGGTAGCTATCATAGAATCTGTCGATAGTTACAATTTTGGGTGGGGTGTTTTCAAAAATGGACGGATATGCCGGTCTTTGAAACTTCGATGATGTAGCCTATTGTTTTAATTTTCTGCTTGATCCTTTCGCTCTTTTTAGGGATAAAAAAGAAAACCTAACAAAGTATGAATTTCGAGAAGTCCCATCGATAGTAGTCAAACAATTGCTAAAGAGGGCTACGGATCGTCTCCAATACCTTCGTAAAACAGCAGCTTACAGGATCTTTTATAATATCACCATAGAAAGGGGAATTTGGGAAGCGAGAGTAAAATGTTGAATAGTTCAAGAAAATATGCTTGTCGTTCCCTATTCAGACAAGCGAACGTCTCAATAAAAGGACTCTTTTATAATGGAGGCGCATATCGAAGAGGGTTTTCAACGGGATGTTGTTTGAGGAGTGATAACAAGGAAAGCCCAAGTGCAAGACAACCACTAGATAGGCTACAACTAGGTGATGAAATCAATGAGCCAGAGCCTATTAGAACCAGGTTTTTTCAATTTTCCAGATGGAAGGCCACCATTGCTCTATTGTTGCTAAGTGGTGGGACGTATGCCTATTTATCAAGAAAAAGACGCTTGCTAGAAACTGAAAAGGAAGCAGATGCTAACAGAGCTTACGGTTCAGTAGCACTTGGCGGTCCTTTCAATTTAACAGATTTTAATGGTAAGCCTTTCACTGAGGAGAATTTGAAGGGTAAGTTTTCCATTTTATACTTTGGATTCAGTCATTGTCCCGACATTTGTCCAGAAGAGCTTGACAGATTAACGTATTGGATTTCTGAATTAGATGACAAAGACCATATAAAGATACAGCCATTGTTTATCTCATGTGATCCTGCAAGAGATACACCGGATGTCTTGAAAGAGTACTTGAGCGATTTTCACCCAGCTATCATTGGTTTAACCGGTACGTACGACCAAGTGAAAAGCGTATGCAAAAAATACAAGGTATATTTTTCAACTCCACGTGATGTCAAGCCCAACCAGGATTACTTAGTGGACCATTCGATATTTTTCTATTTGATCGACCCTGAAGGACAGTTTATCGATGCGTTGGGAAGAAACTACGATGAGCAATCTGGTCTCGAAAAGATTCGTGAACAAATTCAGGCGTATGTGCCAAAGGAAGAACGGGAGCGTAGGTCAAAAAAATGGTACTCTTTTATCTTCAATTGAGCAAAAAAAAAAGAAAAAGACACAGTTAGGATACCGAACTTATGGGTCGTTCAATTTAACAGTTACATTGTAAATAGAAAAAAATAGTAAAAAAAAATGAAAGTCAAATGATTATGCTTGTCAGTTCAAATTATTAATTGGGCTTAAGGGCGTAAACATGCGGGAATAATAAACATACATACACACATACATAAAATCCGATGCCATCCACTCGCGAGATTGCTTTTTTCCTTTCGTTTCTCTTTCAAGAAAATCATGTTGAAAATTTTTATGATGATATATAGTAGGGAACTAAACCAAATAAAGAAAAGTCAACTTTAGTGCACGAAATCAATTCTTACCAGCACCAGCTCTGAAGTAAATGATATCACCGTCTTCAACGACATAGTCTTTACCCTTTTGCATCAACTTACCAGCGGCCTTGATGGCAGAATCGTCCTTATATTCGAAGACATCTTCACATTTCATAACTTGAGCCAAAATAAAGGTATTCATTAAATCGTTATGAATAACACCAGCAGCTTGTGGAGCTTTAGTACCTCTTCTGATGGTCCATTCACGAACTTCATCTGGACCGCAGGTGAAAAAGGAAATCAAATCTAACTTTTGTCTCATGGTAGTGATAATCTTTGGCAAGGCAGATATTGTCTGCAGTTTCTTCAATTCTTCTTCAGCATCTTCTGGGGACATATGAGATAGTCTTTCTTCTAGAGAAACACTGAATGGAATGATCAAGTCACCTGGAGAGTACTTGTCTACCCATTCCTTGATTCTTAGCAGATGCTTGTTTTTCTTTCTGATGTAATCTCTTTCAGATAAATTAATCAAATAGATACATGGCTTAGCAGTCAACAAGAACATGGAGTTGATAATTTCAACTTCTTTTGAAGTCCAGGAGTGATTAGCAACTCTTTGACCACTCTCTAGCAATTTAATGATTTTCGTAATCAAATCCATTTCTTCCTTCTTTTGTTTGACTTCCAAAGATTGACCACCTCTTTTGGCAATCTTTTCAGCACCTTCCAAAGCCTTTTGTGCGAATTCAATATCTTTCAATCTTAGTTCTTGGTTAATAATTTCTAAATCACGAACTGGATCAACGTCACCCTCAACGTGGATAATTTCAGCATCATCGAAACAACGAACGACTTGGTAGATAGAATCGACTGATCTGATGTGAGACAAGAAAGCATTACCCAAACCTTCACCAGCAGAGGCACCCTTAGTCAAACCAGCAATATCGTAAACGGTCAAATGAGCTGGAACTTCCGAAGCTGTCTTCTTGTAGATTTCACACAACTTATCAAATCTTGGAGATGGGACAATAACACGGGCTTCTTCTGGATCAATGGTAGCGAATGGATAGTTAGCTGGGTTACCCAATGGACATCTAGTGATGGCTTGGAAAAAGGTAGACTTACCAACATTGGCCAAACCGACAATACCGGCTTTCAAGTTATTACCTGGACGACCCAATAAGACCTTTTTTTCTTCGACTTGCTTCTTTGGAGGCATGTTTTACAGTGCTATTTATTTGATTGTTTTTACGGATACTAGAAGTAACACAAAAAGCTAAAAAAGGCAAAATGCAATAAAAAATTAGTACTAATTATCAACTGAATACACTACTAAATACGATTTCTCGCAACGAAAGGTATGAGAGAGAAGACGTAAGTTGACTTTCACTGCATCCTTCCTTTTGGGTCATAAAATCGCTGGGATGGCCCTTGAAAAAATTTTTTCAGTGAAAAAAAAAAGAATTTTCGAGAAAAAAAAAAATTAGGAATTGTGCGTGGTCATTCAATACGGAGAATTAAGTAACACGCAACAACTGCATTCTGCCTTAGTTGTCTCAAGGCAAATTGGCACCAACAATATGAACTTGTTGTAAAGCTCAACTCCAAAGAAGGGAAACTACTCAGATTTGTTTTCTTCAGTTTAACAGGCGTATCTTCTGCAAATCTACTACGTTTCCTACCGAAGACTTCGCTCTACGAGAATTCTTAGGTTTCTACGAGTTACGCGCCCTTCTTCGAACGCCATTCTCAGGAAAAATTGCATTTACGTAATCTTTTGTTCTAATTGATATAATGGCTATTTATACGTAATATCATGCTTAAGAACCAAGAAAGCCAATAATGGCATTCGGAGGAAGCAATCAGTGAGGAAAATTCGTTGATTAAGCTAGATATTTCTATATCTAGTAGATCTTGTCAAGTTGAAGTAGCGAATAGGACTCCTGTATTGCTGTTGTGATGTTTTTTTTATTGTACAGTAGTTGTATAACTTATCGTTGGTATTAACTACCGTTTGTTTATACATCATGCTCATTATCTCGTCCTGACTAATGTGAAAGGATCGATATACACATTGAAGGGTCGACGTCCCCTTTTATTAGCTCCTACAAAGATAGCACTGGCATATATTTTTTAATGTCTTGGTATATATTATATAGCAACTATACTCGATGTCATAAAGAGGAATATTATCTTTGGTGGTTGTCTAACTCTAAGCAATGCTGAGGCCCTTACCATTCTAAAACAACCATTTTTTTCTTCCCCTTCCCAGTTATACCTTTTTTGACTAGTTCTAGTAACTGTTCGTCAGTAGTAGTGTTAGTATTCCAGGTAAGAGTTTCAATCTCATCTCTTGGTGAAATAATGTGACCATAATTATACATTTTGATAAAATCACTGATGGTGTCAATCTTGCTTTGGGGGTTTTTTTTGTTCTTTTCAGTCACCCAGTATCCTTTGGATGTCAAGCCTTTGAAAATGTGTAGAGATGTTGGTAAAGTTACAGGTTGTTTTGACATTCCTCCATAAGTGAGCATCAAAGCATTATTTTCCAACTTACGTGCTATTGATGCACTGGATTTACCTCCAACAGAATTCAAGGCAAGCCTCACCCTTGCATTTTCACCCAAAATCTTGGACAATACTTCTTTGGCAAAAGTCTTGTCGTTGTTTTGCGATTCGGAAATAACCTTCGTAGCACCATACTTATCCTCCAAAACTTTTGCTACCTCATCAAAATTATCACGGTCACGTATAACACTTAATGTTTTGATCCCTTTAGCTTTTGCTACTTGCGTAACTATTTTTGATACACTAGATGTACCGGCATTTTGGATAATCCATTCATTACCGTTACTGTTCCAGTCGATATAGTCTGATACTAATTGGAAACCGGTACAACCATTAACAGATACAGTTGCCGCAGAAAACAGATCCAAATCATTTACCTTGATTAAATCAGAACTACTAGAGAAAACTCTATAATTGGACCAAGTCCCTTGATTTGCCTGCAATGGGATAACTCGGTCACCCAATTTCAAATCTCCCTTGGTACTTCCCGAAGGTAAAGAAACAACTTCAAAGACACCCTCATTACCGGCGATAGCGGCTGGCTCATCTGTGGAGTAATCGTATGTCTTTTCTGGACGAGACGGGTATACTCCTTGCAACTGATTGATATCCGAAGGGTTTATGGGAAAGGCCAAAGTTTTTAACACAATTGATTGAGATAAGTCTTGTTTAGGCGTATAATTTTTCACTGACAAAACCTTGGTACAATCCTCAACTTCATGAGTTGAATAGATGAGCGATTTGAAGTGCTTGGGAATCTGATGAGCTGAGGACGACATGTAACGTTTGAATGTGGGAAGCATCTTGTTATATCAAATGTAATTGGCAGATTATGAACCTTCTTAAATGACAATGTACGTTTGTAATCTCCAATTTCTTTAGCCATGGAAACAACCCCTGGGTACACCACTCGTGCGTCCCTTGGAGGAGAACCACTCTTTTAAGGTAAAAAAAAAAGCACCGGCGGGGTCCAATAATGATAATAATACCATAAATAAGGAAGATGGTATCACCGATTGGTCCAGAAGTATTATCCATACAGTTGTTTTTAATATTATTACATACATTATATATTAAAAATGTGTTTCGTAACCCTAAAGCAAAACAAAGTATATACAGTGACACAGATCCTTTAAACATCAAAAAAACAAAAAAAAGTAAGTCAGTGCAGATCCGAGCCTTCTCTCTTAATCTATCTAACTTTTAATTCAAAAGTACTTCTCCAAATAGCTACCACTTGCTTTATAACTAAATCCCTTGAACATATCCGGGGACTTGCTCACCGAATTGATATTAATCGGCTTGCTATCCGTATAGGTTTCCTCATATGACATAGAAGTAAATTCTGTGTCAAAATTTTCCGCTAGTTCCAAATCCGTAATAACTGGAACAATTGGGCCCAGAGTGGTTTTTTGCAATTGTCCAGATTCTAATAACTTCCAGTCTATTTTTCTAAAGATAAAATGTTCAGTGAAAAGACTAGTTCTTGCAGCCCCTGATTTCTTCTTCTTAGACTTAGTAGGCTTATTATTAGCCCCGGTTTTGGCCCAGTATTTGTCAACATTCCACCTTTTGGCAGTTTCCTTCTTCAACAGCGCGTTTAATATATCTTTCATTCCCTCGCTCAGATAAAATGGAATTTTGGGGCCTTGCTTGTTTTGTTGAATCTTATTAATGATCACCTTATGATTGCTACCAGTATATGGAGGCTTACCTACTAACATGTCATACAACAGACATCCCAAAGAATACCAATCACAATTCTGACTGTAAGCTTTACCTAATAATATTTCAGGCGCACAGTATTCAGGCGTACCGATAATCGAGTATAGGGCATTGACGTTCTCTGGATCCTCCTCATCAACCGCGGAATCATTAGCACTTTTTTTACTCAGACCAAAATCTGTCAATACTAAATGTCCACGTTGATTCAATAAACAGTTTTCAGGTTTTAAATCTCTATAGACAACACCTTTCGTATGCAAAAATCTCAAGGCACAGCTGATTTCTGCCGCGTAAAACGAAACTGTCGTCTCATCTAGGGTCCCGTGTTCCTTCAAGTGGTAAAATAGTTCACCGCCAGGGATATATTGTAGCAGTAAATATAACTTTGAGTTATCGTGAAAAGAATAAAATAACTTGACAATGTTTGGATGTTCTATTTCAGATAGAATAGACCGTTCGGCAAATGTTCTCTCAAGCCTCTTTGATAATCCATCGTCATTATCGTTGTTATTACCATCATTTTTATCTTCGTCTTCTCTCTTGGAATCTGTGGCTGTTTGAGAAATTAAAATTTCTGCTTTCCGTAATTGCTTCATAGCATACAGCTTGGATGTATTGACGTCCTTAACAAGAAGAACTTTACCGTAGGCACCTTGGCCTAGGACTCTCACGGGCTTAAAATCGTGCAGGTTCCTTGATAATTCATTTTCTCCAATATTAGAGGAAATAATGTCCTGAGGTGTTATGGATAGTCTATTCGTATTAGTTGGCATTGCGTCCGAACCTGTAATAGAAAATCTTCTCGTATTTGGTGGAGTGAGAATAGGGAATTTGGAATAAGCTGAGGACCTTCTTCTCATCCTATGTGCAGGACTCATGCCATTTAGCGGAATCGCATTTGAATGAACCGAGAGGTGATTTATACTCTCCTCATATGTGATGGAGCTGCCTTGTTCATGATTGATATCATCGTATATTGCCGAGGAATAATCTACTTTAATGTCATTCTTTTTATCATCTAGTGACACACGATGAAGTTCTTCATCTAGTGAGAAAATCATCCTAATTACTGCCAACAGTATGCTCAGCTAGATTGGTTGATGAAAAATCTTATCATAGGGCACCTTCCAGATAAAAGATATACTTACTATTAGTCAGTACGTCCTTTTTTCATTTGTTTATAATTTTTTTTTTTTTTTTTTTCCTCTCAATATTTTAGAAGTAACATGACAGAGCAACACGTTTATTTTCCTACATATAGTCATAAGTATAAAAACGAGCGAGAAATTTTGTTAAAGAATTGATATCATATTTTATAATTTACATAAACTAAATAGGGAAAGAGTAGTATAGCGTGCATAAGTTTGAAAAAAAAAAACTATTCATACACTCATATATACTTTTATATGGTCTTTTTTATATTCAAGAGTGATTGGTCAATGATTTCTTGGTCACATTAAAGATGTCAGCCAACTTTTCAAAATTCTTCGCTGATATTATACCTTTTTTAGATAGGAATCTAATCAAGATATCAATCAATTCTATAATCTGCTTGTCGTTCAGGTTCATTAAAATAGTGGATAAAACTGTATCTACTGTTATTCTGTGTTCGCTGATGAATGTTTCATAGTACAAATTGGCAAAAGAACCCATTATGAATTGGCAATCAACCCTGTCTGTGATACCACCATGGCCTGGGATGGAGTGGCCAAAGTCTTTAACTTTAAAAGTTCTCTTTAGACCAGATGCGAAAAAGCCTCCAAATGGCGCAAATAATGATGCAAAGGTAGCTAAGTTTAAAGCATGGAAATAAATTGGTTTTACTGTAATTGAATTGATTTGAACTTTATCGAAAAAGATGGGTGGAAGTCTGTAAACTTGTGGAAGGAAAACTGGGTTTAGTTCACATGTCAAATTAGAAAAAAAATTGGTATGGAGATCTTCAACAGGGCACGTCAAGTAAGTATAAGGGCTCAGAATCCTTGTTAATATAATACTAGCTAGAGCAGTGAAAAACCAGGCACCAAGGAAACCTTCTAAAGTTTTCTTGGGCGAGATTTCTATTAGTTTAGTCTTACCGAATGTAATGCCGCACAGGTAGGCGAAGATATCATTAACAATTACCAACCCGCATGGTAATAAGAACCAGAATAGCCCATTGAGCACGTTTTTGATGATCAAATGAGCCTGAAATACTACCAGAAGAAGAACCATATGAGTAACGCACAATGATCCGAACTGGAATTTCAAAAATCCCTTTCTTAAACTACAAACGAACAAAACAAATCCCATAAGATAGAGACAATAGCAGATAAACTTATGATTTGTTACGATAAAGTTCAATACAGGATACTCGTAAAAAGTAGCTTGGAAAAACTTGAAGAGTGATTTCCCATCTAAGTAATAGATAGTGGTGAAGAGAAGGTACCAGTTCAACGTCTTTGTCAATGGCAAATTCTTTTCGCGACCAGATGCACTTGTTACGGCAATACACTCTTTAAAAGTAGCAATTTGGCAGCCCAAAATCAGCACTATACACCATGCATGACCCGATGCTAAGGTGATGAAGAAACCACTGATCATAACAAACGTCCAAACTGTTCTAATGAAAAAGTTGTATTTCCTGCTTTCCTTTGTAGCAGCAGTGCTTTCCTTGGTCACCGGCGTGACGGATTCGCTGGCGTCCTTGTGGAGTTCTTCTTGCAATTTATCAATCGCCTTTGAGGTGGCGTCAGTAACCGACTCCACAATCTCCTTGCTCGTACCATGTGGTTTCATCTCAGGGTTGTCAGACATTTTAGGTATATGGAAGTGGAACAGTTAAGTATGACAGGTTCGCTGTTTGGGAAGATACTTGGCAAGAAGTGCGTCTTCACAATCTGGCTTACACTAAATAACAATATTGATGAATGCTCCCCCATGCTGTTTACAGTTCTCGATTGTTACACTTTTCACATGTCATCCCATCTGAAAAATTTTCAAGAAGGGTATCCGTTGATAATGACTGTCAAATACATAGCGATTTAGTACCAATATACAGTGCCTGAAAACGCCTGGAATAAGCCAAAGCGATCAAGGTGGAGCTCCTGCAGATTGGTTTAGAAAGTAGTGTATTGATAGTTATTTACATGGGCGTTTGTTTATGATTCTTTGTGCCTAATATATCCACGTTCTCCGTTGAATTCTGAGATGTATTGCATCAAAATAGCGAAAAACGAGCAATAAATATCAGAAAATCAAATGAAGTATACTCGATGAAGGCAGCTGAGATGAGGTGGCAGATACAATAAGAAAGATTTGTTGCCATATATAATAGCAATTAAAAAATAAATTTGAAAGAGTGAGATGTCCGTAACTTTTAAGGACGATGTTCATCGGATTCTGAAGTTTGTTGCTAATTGCAATGGCAGGTTTGAAGATTCCAAATGTGATATAAGAGAATCGCCTCTCGGTGGATTGGGTGTCTTTGCAAAGACTGATATTGCAGAAGGTGAGTCAATATTGACGTTGAACAAATCCTCGATTTTTTCTGCATCTAACAGCTCCATTGCCAATTTGTTATGTGACAGTAGCATCGATGGAATGTTAGCTCTAAACATCGCATTCATTTACGAAACTACAGTTTTCAGAAATTCTAGTCATTGGTACCCATTTCTGCGAACTATCCGAATTCGTGATGACGAAGGGCACTTAAACCTGCCGCCAAGCTTTTGGCATGCGGATGCTAAGCGACTTTTAAAAGGAACCAGTTTCGATACCTTATTCGATTCGTTGACACCAGAAGAGGAAATCATGGAAGGATTTGAAATTGCTGTGGATTTGGCACACAAATGGAACGACGAGTTTGGGTTGGAAATTCCAAAAGGCTTCCTAGACGTTAGTGAGGAGAATCATGAAGAAGATTACAATTTGAAATTAGAAAAGTTTATATCGGTGGCATATACTTTATCATCAAGAGGATTTGAAATTGACGCGTACCATGAGACAGCTTTGGTGCCCATCGCAGACCTGTTCAATCACCATGTTTCCGACCCGGATTTAAAATTTGTATCGCTATATGATGTGTGCGATAAATGTGGTGAACCAGGCATGTGTAAACATCTCATAGCAGAGGAATACTTGGAAGCAGAAAATCTAGACAAAAATATGCCCAAAGTCGCAAGTATGGAGACTCGTGTCATCGATGAAGACTTAATCAAAAGTTTAGAAAATGATTTAGAGAAAGAACACTCTAATGTTACGGCAAACACCGAGGATGATGATGGCGGTATTGAAAACCCTGACGAATGTGTCGATTTAGTGTTAAAGAATGACGTCGCACAAGGCCAAGAAATATTTAATTCCTATGGTGAGCTCTCAAACGTCTTTTTGTTGGCCAGATATGGTTTCACCGTACCTGAGAATCAGTATGATATTGTTCATTTAGGACCTGATTTTATGAAGATCTTAAAGAAAGAAGAAAAATATCAAGAAAAAGTCAAGTGGTGGAGCCAAGTCGGTCATGGCTTGTTTTCAGCATGGTATGCTCAAATGCGCCAAGAAGATGAAGAAGACGAAGACGGTCAAGCAAAATCAGATAATCTGTCTGACGATATAGAGAGCGAAGTGGAGGAAGAGAGCGAAGAGGAAGAGGAAGAGGGTGATGATAGCTTGGAATCATGGCTTTCCCAGCTTTACATAGACTCAAGTGGCGAGCCTTCACCCTCAACGTGGGCCTTAGCTAACCTTTTGACTTTAACGGCCGTTCAATGGGAATCATTGTTTTCCAAAAAGGCCACTCCTCACATCAGTGATTCTATAGTTAACGAAGAAAAGCTGCCCTTCCTGGCCAAAAAAGACAATCCCCATTCCAAGAAACTGCTTTCCAAATTACTTAAGGAAAAGCAACTACCTTGCATAAAAGGCGACAACTCGTCAAAGATAACAAGTGCTACTAAAAGCATGCTCCAAAATGCTCGAACACTTGTACAATCGGAGCATAATATCTTAGATAGATGTCTCAAGAGACTATCCTAAATAATATTGAATATGCACTTTTACTATATTAATATCACGTCACACGACGCACAGTGAGAAGTGAAAAATTTTTTTTCAATCTGAAAAAAAAAAAAAAAAAATTTATATAAACGAATGGTATCTCCATCACATTTCTTTTAGCCTCGCAACTTGTACTTTTCATCACTTTTCTTGTAATTTAGCAATATCCCAAGAACAATCATCGAAATGTCCCGTCCACAAGTTACTGTTCACTCTTTGACTGGTGAAGCTACTGCCAATGCCTTGCCATTGCCAGCTGTCTTCTCCGCTCCTATCCGTCCAGACATTGTCCACACTGTTTTCACCTCTGTGAACAAGAACAAGAGACAAGCTTACGCTGTTTCTGAAAAGGCTGGTCACCAAACCTCCGCTGAATCCTGGGGTACCGGTCGTGCCGTCGCTCGTATTCCAAGAGTTGGTGGTGGTGGTACCGGTAGATCCGGTCAAGGTGCCTTCGGTAACATGTGTCGTGGTGGTCGTATGTTTGCTCCAACTAAGACCTGGAGAAAGTGGAACGTTAAGGTTAACCACAACGAAAAGCGTTACGCCACTGCTTCTGCTATTGCTGCTACTGCTGTTGCCTCTTTGGTCTTGGCCAGAGGTCACAGAGTCGAAAAGATTCCAGAAATCCCATTGGTTGTCTCCACTGACTTGGAATCTATTCAAAAGACCAAGGAAGCTGTTGCTGCTTTGAAGGCTGTTGGTGCTCACTCCGACTTGTTGAAGGTCTTGAAGTCCAAGAAATTGAGAGCCGGTAAGGGTAAGTACAGAAACAGAAGATGGACTCAAACAAGAGGTCCATTAGTTGTCTACGCTGAAGACAACGGTATCGTCAAGGCCTTGAGAAACGTTCCAGGTGTTGAAACTGCTAACGTTGCTTCTTTGAACTTGTTGCAATTGGCTCCAGGTGCTCACTTGGGTAGATTCGTTATCTGGACCGAAGCTGCTTTCACCAAGTTGGACCAAGTCTGGGGTTCCGAAACCGTTGCCTCCTCCAAGGTCGGCTACACTTTGCCATCCCACATCATCTCCACTTCTGATGTCACCAGAATTATCAACTCTTCTGAAATCCAATCTGCTATCAGACCAGCTGGCCAAGCTACTCAAAAGCGTACTCACGTTTTGAAGAAGAACCCATTGAAGAACAAGCAAGTCTTGTTGAGATTGAACCCTTACGCCAAGGTCTTTGCTGCTGAAAAGCTAGGTTCCAAGAAGGCTGAAAAGACTGGTACCAAGCCAGCTGCTGTTTTCACCGAAACTTTGAAACACGATTAAACTTATTAGTACATTAAAAATATTCTTTTATTTTTTATATACATACATAAGCCTTTAATACCTTTAAAGCGGTAACGACTGCCTCTTGAACTTAAAATTATTTTTTTTTTGGATATTTGTTCGTTATGTTTAATGTATATATGCTGATGTACGATCAGTTTTACGATATGCTCTTATAGGAACATTTACAGTTTTCCCCACATTGAGTCCAGACCGAAGGTTACATACAAGATTTCTTCAGCGTTTGTTACTTCAGGAAGGCAATGGTAATCATACGTATCACATTGAGCAACTTACTGAGGGAGAAAGGAGACCTGTGCCTGGAACTACTTCGTGTAGACAAAGGAATATACCCCTTTGATACTTCTCAACCAATTGGTAGTATGCAGGTGCTGCTCCCCCACGCTAGTAATTACCCCGGTTCCGCTCAATTTTATCTTTTTGACGCGGCTACGAAACTCGGTTTCGAGCAGTCCGTTAACTTAAACTACAGTGAAAATCATTGGTTAAACAACACTCCATGCCAGTATCTGTATGTGTTTTTGCAACAAGCACGACTGGAGTAATAAAGAGTCACGCTAGCAAAATTTGTCTCTATAAGATTAAGATTCTGCTTTATAGCTTTGGAACCTTTCGTAGCTGTAGCCCGCTACGTAGAAATACATAACAATAGAATAATCTATCAAAAATGTCACACCATGTTCCTAATTTATATGGTACACCTATTCGCGACCCTCACGAACGCAAACGCAATTCAGCGTCAATGGGCGAAGTAAATCAGTCAGTTTCTTCGAGGAATTGTGAAAGAGGAAGTGAAAAGGGCACGAAGCAAAGGAAGAAAGCCTCTCGCGCTTGTGACCAATGTAGAAGGAAAAGAATCAAGTGCAGGTTTGATAAACATACCGGCGTATGTCAAGGGTGCTTAGAAGTCGGTGAAAAGTGTCAATTTATTAGAGTTCCATTGAAACGTGGTCCTGCAAAAAAAAGGGCCAGTGTAGTATCCAATGAAAAATTCAGCTCGGATAATGATCCTCTTCAATACCGACCAAGAACACATTCATACCCAATGAACTCGGGAAATAACTACTTACCATCACTCGCCAGAAATTCCTCTTTTCCTTCCATAAGCAGTCTATTTGTTCCCTCGATAACTGCTCAATCGCAACAATTTGTAAAGGTGCCGTACGATGACATCAAGCGTAGGAGCTCTCTGGCAACATTAGGCAGCGATTCATCGATATCTACCGAATTTGGGGGAAACTATCGCTTAGATGAAAACTTAAATGTCAGGCAAGAGGGGAAGGATATTGTAGCGAAAGGAATGATAACGCCCGTTGAGGAAATGGGCGCATGTTCATCTAACGTTCGTCGTCAGGGTTCACAATCTCTTCCAATTCAAGAACAGCGCGCTAGCCCGTACATTAACCCTTTTATCTCTGGGAGATCCAGGCTAAGCAGCCTTTCCTATACAAGTGAGGCTACAACTTCAGAAGGTAATACGCAAGGTAAAAACCAATGCATGCTTACTCCCAATAGTGTACGTTCCATTGAAAAGGAACGATTAAACTCGTTAACTGCGGGATGTCCGAACAAAAAATTAGGCACAGATGGTAGAAGTGACAAATGGGATAAAAATTCGACTTGGAAGCCTGTATATCGATCGTCGAATCCTTCTCATCCTAGCACTGAAAAAAATGTTTCCTTGAATCAGGAAGCCAGTGCTAAACCACTTATGCTTGGAACCTACAGACAGTTTGATGCAACCTCGTTCTACAAGGTTTTAGGCATCTACTATAACTTTTTCCATATTAATTTTCCTGTAATACCAATTAACAAAAGTAAATTTACTGACATGCTTGATCCTGAAAAACCAAACGTGATTGATGAGATCAGACAAATTAACAATGAAATTATCCAGTGTTTTAAAACCGCGCTAGAGGTATTGGTATTTTGCAAAATAAAACAAAGAAGGTCATCGAAATCAACAAAATCATGGTCTCATGACAATTTATGCGATTTTCAAAAAGGTCTGTATTACATTCAGAATTTCAACAAATGTATAGCCGACTGCTTCCAAAGTTTAATAACTATAAAACCCGTATTAAAACAAAATTCCAGTGTTATTCCTTCAAGAATAAAGTTCATTTACTTTTCGACAATAATAGTGTTAAATTTTATCCTAATATTGGCCGGTGAAGAAAGCTCGCTTCTGCTAGGCCCCTCTGTTGGGGTTTTTAACGAATTTCAAGCTCATAAGTTATTTCTACCTTTTGAAAATACGTCCCCAATGCTATTATTAAATTCAAACGAGGGAAGTGGTGACGAGATACTGGATTATGCTGTGTTGTTCAAAAGGTTGTACATCCTTTTAAACATTCTGGATACGCTACAAAGCTTTCGGCTAGGTCAACCAAAATTAATTAATCTAAATTTTGGTAGCGCCATTGAAACATATTTTAGCGATAAAACAGGTCATAACCAAGTCGTCGAAAAAGCTCCCGTAGCTTTGGATAACATTCTGCGAAACCTTAAACTTGGTGAATTTATAACATATTTTGTCCTTAACAGAAAATCATTGCAAGTAAATGTACCTCACCACTTGCTGTTCACAAATCAAACGGATTACGGAGAGTTCGCTGTTGAAAAAGGGGAACATGATAATATAGCTGGCAAATTTGAGACCCTTTTGAAGAAAAAGGAAATTTTAATCAGAAAATTACTAAATATTGAACAGAAAAATGACCACATTCTAGAAAATTGCTGCAATTCGGATGCTGAAATGAAAAATATCGGAGAGCTAGTCTGCTCAATGATCACTCTGGTATCAGGCATATTAGATTCAATTACTAATATGAACGCAGAAAACTCTGTTGATTTGGATTCAAAGCCCCTTCCGAACGCCTATTTTGCTCAGGACAGTGAAGAAGAATTAATGTCGCCAACACAAAGTATTACGTCAAATCTTGCCAGTGAGGAAAATACACGTTGCACAACCAAAGACTTGATGGGAACTGTTTCTATTTTCATGCTGCCAATGGTGGAAGAATGCTATAATATCATTAGTTTGATAGGACCCATACCTACCACATTAATAAGTTTATACATCCGTAATGGAAATATGGCCAAGGGAATAAATGACAGAATTATGACGTTGTCAACTGCGCTGAACGAATTGGTGCAAATAACCGCACTATTTAATACCCTAGAACCTTTTAGGAAGAATGCACATGACCGTGCTAAGCGTTACTATGTAAGTGCTACAAGTAGTACCGGATGCTACGAATCGGTAATGAAGAGCATGTATTCCGGAAAATGTGCAGCTAGTAACGCCTCAAACGTTGCGCCATCGGAGGAAGAAAACAAAAAGATATTGAAAAAGTTTGCCGACATAGGTTGGAAATTGATGGATGATTCAGAATTGGGTTGTTGCTGTTGCTTCTTTAACTAATATTCATGATAACAAGGTGAAAAATAGCATCCTTATGAAGGATAGATAAGTAGATTTTTTCTTTTAAAAACTATAGTACAAGGACATGCAAAGTCATATATCTAAACTAATTTTGGTACACGACCAACAAAAAAGGGTAACAAAGTACACATATTCGCGTCAATAATATGAACAAGTTTGTTTATTTGCTTTTCAAATTTTTTTCTTTCTCCAGCAAACAAAAGTCTTAATGCATTAAATAAGAACCTTCGTTTTTTCTGCTTCTTGAATTACCGTCGATGCCATTCGATTCGAACTTGTAAGAAATTTTGATATTTAGATCTCTGTTATTCTTCTCGTTTGGAGAGCAAACCAATTCACCTTCAATGGTGTCACCAGTTTCAGCATCTAGATCATCAGGGAAATAAAATATTGTTTGCTTCCAGTGAGTGTATGGAGCATGAGGACCAGTGGAGAACTCAACAGGTCTCTTACCCTTTGGTGCAGGGAAAACAATGTCGAACCAGGTGACTATACCATTAATCATATCTTGTCTCTTGGCCGTCAATTTAAAGTTACTCTTAAACGCTAGATCTGATATTTTTACTGTATTTAAATCAAATTCGATCAATTTGTCTGAGGTGGTGTTGACATTGTTTCTTTCCACGGTGTCGACGATGGGCTCGTGTAAGACCAACGGAACAAATGGCGAATAATCAAACCCGTAAACGTCTTGCCAGTAGTTCAACTTCTCGTCTTTATACTGAGAGTCTTCCAAACCGGCCAAATGAATGGAGCACTTGTCGGGAAAGATCAGACCGCCTTCTACCAAATAGTGGTCTCTAGCGTAAAGAACGGTGTCCATCATGGACTCGTATAGTAGAAAGTAACCCATCCATTCAGAAATTATGATGTCAACTTTAGGAAAGGGTAAATGAACGTCCTCCAACTTGCCTCTTAGCAAGGTGATCTTGTCGCTGAATCCGTTCAACTCTACCAATTCCTTCGCCATCTCAATAATGCTTGACATATCAACACCGATAACATGCTTCGCACCGTGTTTAGCGGCAAACATGGATAAAATACCGGTACCGCAACCGACGTCTAAAACAATCTTGTCCTTAAAAAGATCCTTATTTTGGATAATTGCGTTTCTGTAAGATAAGGTACGAACAGTATCTTGAAGCATCTCTTCGTGAATACCATAGTGATCGTACGAATTGAAGTAGTGCTGTTCGCTTTCACTTAGCTTGGTTTTTTCTGTAGCAGAATCTTTCACGGCTGTCTTGCTCATTATTTTCTTTGGATGAATTTGTCGGTTCTAACTCTTTTTTGGAAACGGCAAGGTGAGCAGTAGGCAGCTCATCTCTTCAACTATTTTTATAACATATAATTTCCCTTTGTGAAAAAATTTTCCCGCCATTTCCAAATTTCGGAATTCCTTTTTCTTTTTTTTCATCTCGGTATATTCTGACATATTACCCTATAGGCGGTATAAAAAGATTCATTATACAGTATAAAATAGAAAATGAGAGGATTATATGGTGTTAAATAGATCCGACATTGAATTTTTCATTAACAGTCCCTCATGGGGCTAGTCTAACGACTTTCCATGGATCGTTTTCTGTTTTTCTTCTGTAAACGAATCTATCATGCAATCTCGAGGGTCTACCTTGCCAGAACTCAATTTCCAGTGGAACGATTCTCAAGCCACCCCAATAATCTGGACATGGGATGTCTTCAGCATCCTTGAAACGTTCGGTGTTTTTTTGGGTCAACTCGTCTAGTTCTTCTCTGTTCTTGATAACATCCGATTGGCGGGAAGCCCATGCACCGATCTTGGATCCACGAGGTCTCGTCTTAAAGTATCTTTCAGAAGTTTCTCTGTTAACATGCTCTGTGATACCTTCAACTCTCACCTGCCTTTGCAGATCCTTCCAAAAGAATACGATTGCCGCATTCGGGTTGGTAGCAATATCATGAGCCTTTCTAGAGGTTCCCCAGTTAGAATAAATAGTAAAACCTCTATGGTCGAGCTCCTTAAAAAGAAGAATCCTGGACGACACCCTCCCACTAGGTAGTTCCGCGGATGAAAAAGTAATTGCTTCTGGCAACGTTTCCCTTGGGTCTTCCTTGGCTTCGTTGAACCATTTGGTGAAAAGATCGATTGGGTCGTCAGTAAGTTGTTTTTCATTCAAAGTAAATTTATCATATTGATACGTCTCAGGAGCAAATATGATTGGCTTTTGGGTCTCCTCAGCTTGTTTAGTCATTTTCAGTGCAGATCCGTGAAGTGTACTACTGGTCTAGGTAGAGTATCTTTAAAATATCTAATCATGCAAATTAGTCATTTCTTCTTTCTTATAAGTTGCGGCCCCTTCTAGTATTTACAATTTACCCGGCGCTGGTTCTGGTGGCATCTATAAGAGCTCTATCTGGCTGCTAAGCAGACTTGCTGTTACTTGTATGTGCTGTTTATCAAGATTGGGGCATTACGCATGTGTATGTGTGAACTACAGTAGTGTTATGAAATACAGCCTGAAAGACGAAAACTTCACAACGGAACTTAAGCGGTTCAATAAACATCTATCTGCCAGCTTAGAGAGACTACCCGTGGTAGAGAAAGACACGGGCAGCCAAAAATACTGGGTGTTGTATATTTACTTGTGTTAGTTTATAAATAAATTTTATATCACTATATGTGTGGTGAAAAGGAAGAGCAATCCTGCTAAAGCTTTTATATCTAAACGCCAAAAAAATAAAAAAAAAAGGAAATGGGAGAAAAGTTTTCAGCGCGCGAACTCGCGAAAAAACTTCCTCTTTAGCAATGGTGACATATAGATCTCAAGGTTCTCAATTAAAAGACCTTCTTTGTAGCTTTTAGTGTGATTTTTCTGGTTTGAGAATAAAACTAGAGAGGAAGATAGGTACCCTATGAAAATGTCAATGGCTGTTGCGTTTGCTTAATCGTGTTTTTTTTTTTCAGTCCGTGTTTTTTGTACATTCTACGTTTGAGTTTTCCATCATGCAGGCCTCAGAAATTTGGTAGGCACTCGATGGTGAAGAGATAGTGTCGGATTTCGGATTGATCTTTCAGTTGATAGCCTGCTGCTCTTTTCTTTTCCAAAGAATTTCGAGTATGCTGGTGTCAGTGTAGATGCTTGTGTGTGCGCAATTTGTGGTTTTTTATTGTGTTTCTACTTATAGATGGCTAAAATCTGAGTTTAGAAAATGCAAACCGTAAATTCTTAAACACTGCTATTGCATTTAGTTGCTAAAGCAGTGTTTTTGAACTTATTCCTGTTATTCCTTCTTCGTACCGATCCTCTTCTCGACCTAACCTTTTAATTACCATGGGAAGCCTACCATCACCACACCCACACACAAATGTTACAGCTAATTGTTTATTAGCAAAGTTTGCACGAGTTCGCTGTTTATTTTTTTCTCGTTTTCTTATACCTAGTATTTTTTCTGACACTGTTTAAGGTGACAGAAAAAAAGGAGTTTAAGTTAGATTTGCAAACAGACGGTGCTAAGCGCTGTCACTTTATGTCTATCTTATCGTTAACTCTGGAAAAAGAAAAAGGAAAAAGAACGTCAGGGAACATGAGTATATATAGAAATGGTTTATTCTAGTTTTTTCCGTTTTTTCAGTAGATTTTTGCCTTTAAAAAGAATAAATCCCACTACAAAAAGGTAAAATAAAAAATCTATTCACTGAACTTACTGATGAAATTTCCAAATGTGCCCCGTACATCGAACGATGTGACAGAGAAAAATACGAGTAGGTAAATAAGCCAAAAGGCAAGGGTGTCCTTTCTTAAGCATCGGTTAGGTTTGCGGGCGATCAGTAACTGAACAATGACACAAGATCAAGAACGTAATTTGAGATTTTTCAAGATGGTTTTTTTAGGTATCTATTAAAACTACTTTGATGATCAATACGGTATTTTTGTCGCATTATTTTCCAAGCGGAAGGAACCGTGTGTTCATTTTATGAATCTTGGTGTTGTATTCACAGCTACTTCTCCTAATGCCTTCGATGCATTTAGATAATTTTTGGAAACATTTTTTTTCTTGATGTATATTTTTTGTATTGTAGAAATCGCGCGTACTGTACTTGTATATCGCTTTATAAGCGCTTTTAATTGATTGTTCATGACGAGGATAGGCGGATAGGCGGAGGTATGCCTCTTAATATTTATAGTAAAGCCCACCAAATGGCTTCTTCTTTTTAGAATATACAATATACAAATAAAAATAAAAAAATAGAAGAACATCCTAGTAATTGTCTTGAAAATAATCAAGATATTGATTGGGATTTTTTATTTAGGGAAACCAAATAATTGCATATGCTTGTTACATCATCATCAGTCATATAAAGTATGTTGTCCGTACTAATGGTGGTATTTACCTTCCCCGAGTGTTACTGATAGGACCAACAAACTTACCGTTAGCATTATGTATCCTATGACTTCCCATCTCACAATTGTGGTTTGCGTAGGTTCGCAAACCCACTCAGCTAACCCCATAAAGATAATAGCTCCCAGGTTGCACGTCGTCAAATACTCAGCAGGGGCCTTGCGATTCAACTCTAATATCGAAATCAAGCTCGGCAAGGAACCAAAGATAATCGAGCCTAGTAGAGAGAACCAAAAGCTCTTGTCATTATAGAACAACGAAATGGATTCCACAGACTCACGGGAGGGAAATTTAGGAATAAATGGCAAAAGTATTACCATGCCAATAATACCGATTAGGGCCATGTGGGTGCTCTGCTTAACCAAGACTACAGCAGAATTTTCGTTCTTGGAAATGTTACTGCAAAACCAACGGTTCCATAACACGGCAAAAGGACCCATAATCAAAGCACCAAGGCCGCAAATCAGAGCACCTTTCAACCTATCAAACAAGAATGGATCAGAAAGTTCACCCGTGTTAGGGTTGACGGACAGCTTTCCGGCAAGCATGTCACAGGTAGCCTTCGTGTATGAGATGATCAAAATTCCAATGACCGCGTTCATCATGATGAGGAAATTACGGAAAACGTAGTTCTTCCTGGAGATTCCACAAACACCATATAGTAAAGTGACAATTTCGAAAATGGCAGTATTTTGCATCAAAGCAACATCAAATGCCGGTGACAATGACAAAGCCATGTTATAAGTCAAATCAGCGACAATCATTATGAGAGCCAGCACTGTTAGCTTAGCCACATATTTGAAGGTAGCCACGGATATGATTTTTTGCTTCTGCTGTTGGGCTGGAATCCGTGGTTGAGGATCATCCAACACGTGCGAGAACGTATCGACATCTTCGTTTGTCACAGACCCGCTGTTGTTGTTGTCAAACTGAGAATTCCTGTTCGAGTCTGAGTCAGAGACAAACATCGGTCTCATCTTCTCCCAAAGTCGAGATGCAGGCACCAAGAGCAGCCACGAAGCAAAATACATAAAGGTCAGATAGAAGGTTAATGAACTTGAGTTTCCGTTGTCGCCGTTAGTTTCAGGCGTTGCAATTGTACCATTGGGCCCCACGGAGATTTCCTTTTTAGATTGTATGTTAGACAAACATTTTGTTTGAATCACGTAGCCTATTACACTTGAAAACCAAAGTAGTGTGGTAGACATGACGCTGTATCTTTGTTTGTTATCGTGCTAACTCACCAGCTCAAGAGCGGATCTGTTCTGGAAGAAAATGGCCTACAAACATTTCTTTCACTTGATCTTCCCACGTTCACATAGCCTCCTTTAGAGTGAGAGAGCTTTTTTTTTTCTTGCGATACACCTTCGCCGGGTGATAGCCGATATTACAAGAACGGGTTATAGCGTTATAAGTATATATGTATATACAAGGAAGAAAGTAGCATATATTTACAATCTTATTTAAATAAGAAGGAGTACCATGCCTCCTTCTGCTTGGCGCGCTGCTCTGCAGGCACATAACTCTTAACGTGTTCCACGATCTTGTCCACGCCCGTTTTTTCATCATAATTTCTACCCAAAGCATCAACAAACTGTCCTTCAGGGTCCATGAGATAAAAGAAGATGGAATGGTCTACCAAATAATCTTGGCCCGGTTTGACGTTTGGAGGCGTAGAAAAGTATACTCTGTACTTCTTGCATGCGTTCTTCACCTCATCGAACGTCCCCGTCAAACCCAGGATGGAGGGATGAAAGTCGCTCAAATACTCTTTCAATACAGCAGGGGAGTCTCTTGCTGGATCACAAGTTATAAATAATGGCTGCAGAGTAATACCATACTTTGAAGAGAGTGTATTAAGCCATAGACCTAGCTTATCCAGTTCATCAGGACAGATGTCAGGACAGTTACTAAACCCAAAGTATATTATAGAAAACTTACCGAGAAGGTTTTTCTCCGTAAACTCATTGCCATACATATCCTCCAGATGGAAGGGTCCCCCAAGTGAAGGTTTACCGTATCCTCTGTTTGCTTCAGCCTCCTTCTGTGTTTCCAATCTGCGTTTCTCCCTGTTGAAGAAATAAGAAAGTGCCCCACCGACTGCTAGGAATAGAGCAATGGCCTTTCCCGTGGAAAACTCGATCGAGCCTTCTCGCACTTTGCCGTTATCCTTAATGGGAGTACCGCCCACAGGTACTCTGCTTAATGGTTTCTTGCCATTTGACTGCCATAAGCGCGTTACAGTAAAGAATCCCCTTTGAGTGAGCAATTTAGCGCCATTGCCACTTAATCTTGCGGCTGGCAATTGGACCAATCTTAGATTGGCACTTCTTGACAACTTCAGCATCTTTTCTACGTTTGCTGTTTTTTCTGTTTCCCTTGCCTTATACGAACATACGTTTCTAATGCCGATTATAAACACAATAGACACAATTATACTATTTTCTCACTTTTCTCTTCGGGAGATCGCTATTGATTATTATTCCCGTTTATTTCCTTCAATTTAGGGTCTGAAAAGAAGATAGTAGGGTTAGTTTTTTTGGGGTTTAAAACCCTAGTATAAACCCCTATACTATTTGTTTATATATTTCCTATTTGAGTATGATAGCATCGATATTGAAATTTACAGAACTTCAATTTAGTTTCAATTGGGAATTCGAGGACTCTCCCTTGGGATGGCCCCAGTCTATTTAACTATCTTCCATAATATTACTGTTGATTTCGTGACTCAGAAGAGAAAACAGAGGAAGTTACATATAGACCCAAATAAAAACCAAAGAACCACATATAGAAATGACGAGAAACCCGTTTATGGTGGAACCTTCGAATGGCTCTCCTAATAGACGTGGTGCTTCAAACCTCTCCAAATTTTACGCAAACGCTAACAGCAACTCTCGGTGGGCTAATCCCAGTGAGGAGAGTTTGGAGGATAGCTATGACCAATCTAACGTTTTCCAAGGCCTTCCGGCATCTCCTTCGAGAGCTGCACTAAGATACTCCCCAGACCGTCGCCATAGAACTCAATTTTACCGCGATAGTGCCCATAACTCTCCAGTTGCTCCGAACAGGTATGCTGCTAATCTACAAGAGTCTCCCAAAAGAGCAGGCGAGGCTGTCATACATCTAAGTGAGGGGAGTAACCTTTACCCCCGCGATAATGCAGATCTACCGGTAGACCCCTACCATCTATCACCCCAGCAACAGCCCAGTAACAATCTGTTTGGAAGTGGCAGATTGTATTCTCAAAGCTCGAAATACACGATGTCTACTACTTCCACAACGGCTCCCTCTCTGGCAGAAGCAGACGATGAAAAGGAAAAATACCTCACTTCGACTACTTCCTATGATGATCAGTCTACAATTTTCTCTGCAGACACTTTCAATGAAACAAAATTTGAACTGAACCATCCAACAAGACAGCAGTATGTAAGACGTGCCAATTCTGAGAGTAAGAGAAGAATGGTCTCAGACTTGCCTCCCCCAAGCAAGAAGAAGGCACTATTGAAACTAGACAACCCGATACCAAAAGGTCTGTTGGATACTTTGCCTCGTAGGAACTCCCCTGAGTTTACGGAAATGAGATATACAGCCTGCACTGTGGAACCTGACGATTTTTTGAGAGAAGGTTACACTTTGAGATTCGCAGAGATGAACAGAGAATGTCAAATTGCCATTTGTATTACCATGTACAATGAAGATAAATATTCATTGGCAAGAACCATCCACTCCATTATGAAGAATGTTGCTCATCTTTGTAAGCGTGAAAAATCTCATGTTTGGGGCCCCAATGGCTGGAAGAAAGTCTCTGTAATTCTGATTAGTGACGGTAGAGCAAAAGTCAACCAAGGGTCTCTCGACTATTTAGCTGCTTTGGGTGTTTATCAAGAAGATATGGCCAAGGCGTCTGTGAATGGTGATCCGGTAAAAGCGCACATTTTTGAATTGACAACTCAGGTCTCTATCAACGCCGATCTGGATTATGTTTCAAAGGACATTGTTCCTGTGCAATTGGTTTTTTGTCTAAAAGAAGAAAATAAGAAAAAGATCAATTCCCATCGTTGGCTATTCAACGCGTTTTGTCCCGTTTTGCAACCTACTGTAGTTACTTTGGTTGATGTCGGTACACGTTTAAACAATACAGCAATTTACAGGTTATGGAAGGTTTTTGATATGGATTCAAATGTGGCTGGTGCGGCTGGTCAGATTAAGACTATGAAGGGGAAGTGGGGACTGAAACTTTTCAATCCATTAGTTGCATCGCAAAATTTTGAATATAAGATCTCGAATATTTTAGATAAACCATTAGAAAGTGTTTTTGGTTATATCTCTGTTCTTCCTGGTGCCCTGTCCGCATATAGGTATAGAGCCTTAAAAAATCATGAAGATGGCACTGGCCCTCTCAGATCGTATTTCCTTGGTGAAACTCAAGAAGGCAGAGACCATGATGTTTTCACTGCAAATATGTACTTGGCTGAAGATAGAATTCTTTGTTGGGAATTGGTCGCCAAGCGAGATGCAAAATGGGTTCTAAAATATGTTAAGGAAGCCACTGGTGAAACGGATGTTCCCGAAGACGTTTCTGAATTTATTTCTCAAAGAAGACGTTGGTTAAATGGTGCAATGTTTGCCGCAATTTATGCTCAATTGCATTTCTACCAAATTTGGAAAACTAAACATTCTGTTGTACGCAAGTTCTTTCTTCATGTTGAATTCCTTTATCAATTTATTCAGATGCTTTTTTCCTGGTTTTCTATTGCAAATTTCGTTCTTACCTTTTATTATTTAGCAGGATCAATGAATTTAGTTATTAAACATGGTGAGGCCTTATTCATTTTTTTTAAATACCTGATCTTTTGTGACTTGGCAAGTTTATTCATTATTTCCATGGGTAATAGACCCCAGGGCGCGAAACATTTATTCATTACCTCCATGGTTATACTGTCTATATGTGCCACATATTCTCTAATTTGTGGGTTTGTTTTTGCTTTCAAGTCGTTAGCTTCTGGAACGGAATCCCACAAAATATTTGTCGACATCGTTATCTCATTGCTCTCCACCTATGGCCTATACTTTTTCTCATCACTGATGTACCTGGATCCTTGGCACATGTTTACATCATCCATACAATACTTTTTGACACTTCCCGCCTTTACGTGTACTTTACAGATTTTTGCCTTCTGTAATACACACGACGTTTCCTGGGGTACTAAAGGTTCCACACAGGAGTCCAAGCAATTGTCCAAGGCCATTGTCGTTCAAGGTCCAGATGGGAAACAGATTGTGGAAACAGATTGGCCTCAGGAAGTTGATAAGAAGTTTTTGGAAATAAAAAGTCGTTTGAAAGAACCAGAATTTGAAGAATCAAGCGGCAATGAAAAACAATCCAAGAATGATTATTATAGAGATATAAGAACCAGAATTGTGATGATTTGGATGCTATCAAATCTAATACTGATCATGTCTATAATTCAAGTCTTTACACCACAAGATACTGACAATGGTTATTTGATATTCATTTTATGGTCTGTGGCCGCTTTAGCTGCCTTTAGGGTGGTTGGTTCCATGGCCTTTTTGTTCATGAAATACTTGCGTATAATAGTGAGTTACAGAAATAAAGTTGAAGGTAGCGGCTCATGGGAAGTCTCTAAATTAGACTTACCAAATGTTTTCCACAAAAAGGGCTAATGCCAGTATTTTTCAGCTAATTTCTCGTCATTCCCTCTTTTTTCTCATTCTGTTTTAGAATGTACAGGTTATGACAACCATTACCTTCTAGGATATTTTGACATTTCTCTCTTAGACTTTTTATATATAATATACATGTTTCAATACCAAATATAATGTAGCATAACATAATCTATCTTTTTACTCATAGACCTTTACTTTCCTCTCTAAAAGCCGTGTCGCAGTAACTGGTGACGCTAAAGTTCTCCGGCGTTTTTTTATGTATGAGCTGGGCATCAAGAGCTTTTGAGATTTTCCAAGTAGTAACTCATCTTTCTGAGTGTGCTATCAAATACATACTAAGGAGAATAAACTCTTGTTATTACGTATTCTTCATCCTTATGGGTAGAGAGCGCACTGTTTTAGTACATTTTCTAGACGTCGAAACGTAGAGCAATTGTCGATAAAACAAAAAAAAAGTAAGAAGATATATGAATAGGAGCTGTCGCTAGAACTAGTAAGTATATGATGGAGATATAATAAGTGAATAATTCGATATTTAATGAACGTTCTCATTTATTTGGAAGAAATGTTTATCACGTGATGGAGAACCAATGAGCGGCGAGTAACTACGCGAGGAACCCGGACCGCAATAACGATTAAAGAAGGCCCGGAAGGGAGATGCTTAAATGATTATCACTCAGTTAAAAAAGACAAATAAGAAACTATTGAGACTGAACCGTTTTGGTTAATTTCAGGTGGAAACAATTGAAGACGAGCAGTAAACATTATTTTATTTAGTAGTCATGTTGTCAAGAATTGTATCAAACAATGCAACACGCTCCGTAATGTGCCACCAAGCGCAAGTGGGTATTCTTTATAAGACTAACCCAGTGAGAACTTATGCTACTTTGAAAGAAGTGGAAATGCGTTTGAAATCTATCAAAAATATTGAGAAGATCACAAAAACTATGAAGATTGTTGCATCTACAAGATTGAGTAAAGCTGAAAAGGCTAAAATTTCCGCAAAGAAGATGGATGAAGCAGAGCAGTTGTTTTACAAGAACGCCGAAACCAAAAATTTGGATGTTGAGGCTACTGAAACAGGTGCTTCTAAAGAGTTGATTGTTGCTATCACCTCTGATAAGGGGTTGTGTGGTTCTATCCACTCTCAATTGGCTAAAGCTGTGAGAAGACATTTGAATGATCAACCAAACGCCGATATAGTCACTATTGGTGATAAAATTAAAATGCAGCTATTGAGAACCCATCCTAACAACATTAAATTGTCTATTAATGGAATTGGTAAAGATGCCCCAACTTTCCAAGAATCTGCTTTGATTGCCGATAAGTTATTGAGTGTCATGAAGGCCGGCACTTACCCAAAGATTTCCATTTTCTACAATGACCCAGTGTCTTCCCTATCTTTTGAACCATCTGAAAAACCGATCTTTAACGCCAAGACCATTGAACAATCCCCATCATTCGGCAAATTTGAGATCGACACGGACGCAAACGTTCCAAGAGATTTGTTTGAATATACTTTGGCTAACCAAATGTTGACAGCAATGGCTCAAGGTTATGCTGCTGAAATTTCCGCCAGAAGAAACGCTATGGATAACGCTTCCAAGAATGCCGGTGATATGATCAATCGTTACTCTATCTTGTACAACAGAACAAGACAAGCTGTCATTACTAATGAACTGGTTGATATTATTACTGGTGCTTCCTCTTTGGGATGATAAAAAAATCACCCTGCATTGCCTCTTTATTTGACGTTGTTTTTGTAGAACATGAAACGAATTTTGACTTGATGAGACGAAGTATATATCCAAAGAATACCTTAAATAGAAAAGGAAAGATAATAAATACTAAACACTACTATATATTCAGGTAAAATACAAAAATTATAACATTTTTAAAACTTTTTTTTTTGAAAGTCCTTCTCGCTTTAGGATTTTTTCCCATTTAGATTATGATGGTTTCATGTATGTGTCAGTTAAAAAAAATATGGCTAAGTAGCAATGAAACGAACCAAGAAAATGAAAACAATATATAGTGCTGTTGAAATAACAAAGACATTGGTATATATTTGTAAAATGTCTGTTAAATGTTTTTTATCTCAGGTTCTTGCTTGTCTTTGGTAGAAGAAATTATAGTAAACAAACAAACAAACAAACAAAAAAAAAAAAAATGGTCGCAATCTCAATGATTTGGTTTTTTACCAAGCGTATGCCCAGAATATTTGCATTAGCTTTTAATTTAATTTCAATATTTCTTTTGATTTTTCTTCTCATCGGCTGTTACAACCCGTCAAATCAGTCAACATTTCTAGTGAAGTATAAATTTGATGACAACTCACCTTTTTATACGATCATAGAGAAATCATATGAAAAATCAAATACAACTCTGGGCTTGGAGGAAGTCATTATAAGATCCGGTTACATGGGTGTTTGTATTGATAACATTCCCTCCCAATATAGCTCTTACAATAATATGACTACATTCTCCAATTCAATTTGCTATGCAAGAAAGAATTTAAGCTCGGTTCCCTTATACAGAGATTTGGAAATTCAACTCTCAAATATTGCATCTTCCAGCTCCAAAACCCAATCAAGCGTTGTCTTGAACATTTTGAAGTTAGCCCAATTAACTTCGGTTAATGTTATACATCCATATGTCTTGATGGCAACTGTAATCCTAACAATCCTAATGTTTCTATTTATTCTGTATGTAACTGTCCCTAAGTTACCATTCAAACTAGCGGTTAATAAATTTCTACTGTTGCTAAGTTCAACTATAGTTTTGACATGGGGTATTGGTGCGATGTGGACTCATGTAGGGATAAATGCAAGTTACAGATTGGTTCCATCATCAAGTATGAATATAATTACTGTCAAGAAGGGCAAGAAGGCAGCAGTAATGGCTTGGTTTAGCTTTGCATTCCTCCTTTTAGACAGTGTGGTTTTATGGTTAATATTTTTAAGGGATAGGAAAAGCTTGAAAGATGAAATTGATAATGTTCCATGTGCCCAAAATAGGTACAATAACTACTCTTCGGATTCATCTACATTGCATTCCAAAGTTTAGTTTTATCCTCAAATAAACATATAAGTTTTGAGCGGATATTTCAGAATGTCAATTTTTAAAAGTAAAAGGAGAAAAAATTTATATAATTCACGATTAACATTATATAATGTGATGAACTACTTAAAAAATTTAACGTTCGATAATTAAGTAACAACAGAGAAAATATGAGCTTACCTAAACTCTAATCATTACCGTCTGTTTTATTTACTGTCACCTTGATGAGCGACTAAAAAGATAGAACGCGGGTTTTTCGCGCAATGTAACAAAGCTCCAGAAATTTTTTATAAATACTAATGTTATAGCAAAAAAAATAAGGACCTTAAAGTCGTAAACTAAATTGAAAAGCCCAAATCATTCAAATTCTATATCGTTGAACTTTTAATAGGCTGCGAATACCGACTATGTCTCCCATACAGGTTGTTGTCTTTGCCTTGTCAAGGATTTTCCTGCTATTATTCAGACTTATCAAGCTAATTATAACCCCTATCCAGAAATCACTGGGTTATCTATTTGGTGATTATTTTGATGAATTAGACCGTAAATATAGATACAAGGAGGATTGGTATATTATTCCTTACTTTTTGAAAAGCGTGTTTTGTTATATCATTGATGTGAGAAGACATAGGTTTCAAAACTGGTACTTATTTATTAAACAGGTCCAACAAAATGGTGACCATTTAGCGATTAGTTACACCCGTCCCATGGCCGAAAAGGGAGAATTTCAACTCGAAACCTTTACGTATATTGAAACTTATAACATAGTGTTGAGATTGTCTCATATTTTGCATTTTGATTATAACGTTCAGGCCGGTGACTACGTGGCAATCGATTGTACTAATAAACCTCTTTTCGTATTTTTATGGCTTTCTTTGTGGAACATTGGGGCTATTCCAGCTTTTTTAAACTATAATACTAAAGGCACTCCGCTGGTTCACTCCCTAAAGATTTCCAATATTACGCAGGTATTTATTGACCCTGATGCCAGTAATCCGATCAGAGAATCGGAAGAAGAAATCAAAAACGCACTTCCTGATGTTAAATTAAACTATCTTGAAGAACAAGACTTAATGCATGAACTTTTAAATTCGCAATCACCGGAATTCTTACAACAAGACAACGTTAGGACACCACTAGGCTTGACCGATTTTAAACCCTCTATGTTAATTTATACATCTGGAACCACTGGTTTGCCTAAATCCGCTATTATGTCTTGGAGAAAATCCTCCGTAGGTTGTCAAGTTTTTGGTCATGTTTTACATATGACTAATGAAAGCACTGTGTTCACAGCCATGCCATTGTTCCATTCAACTGCTGCCTTATTAGGTGCGTGCGCCATTCTATCTCACGGTGGTTGCCTTGCGTTATCGCATAAATTTTCTGCCAGTACATTTTGGAAGCAAGTTTATTTAACAGGAGCCACGCACATCCAATATGTCGGAGAAGTCTGTAGATACCTGTTACATACGCCAATTTCTAAGTATGAAAAGATGCATAAGGTGAAGGTTGCTTATGGTAACGGGCTGAGACCTGACATCTGGCAGGACTTCAGGAAGAGGTTCAACATAGAAGTTATTGGTGAATTCTATGCCGCAACTGAAGCTCCTTTTGCTACAACTACCTTCCAGAAAGGTGACTTTGGAATTGGCGCATGTAGGAACTATGGTACTATAATTCAATGGTTTTTGTCATTCCAACAAACATTGGTAAGGATGGACCCAAATGACGATTCCGTTATATATAGAAATTCCAAGGGTTTCTGCGAAGTGGCCCCTGTTGGCGAACCAGGAGAAATGTTAATGAGAATCTTTTTCCCTAAAAAACCAGAAACATCTTTTCAAGGTTATCTTGGTAATGCCAAGGAAACAAAGTCCAAAGTTGTGAGGGATGTCTTCAGACGTGGCGATGCTTGGTATAGATGTGGAGATTTATTAAAAGCGGACGAATATGGATTATGGTATTTCCTTGATAGAATGGGTGATACTTTCAGATGGAAATCTGAAAATGTTTCCACTACTGAAGTAGAAGATCAGTTGACAGCCAGTAACAAAGAACAATATGCACAAGTTCTAGTTGTTGGTATTAAAGTACCTAAATATGAAGGTAGAGCTGGTTTTGCAGTTATTAAACTAACTGACAACTCTCTTGACATCACTGCAAAGACCAAATTATTAAATGATTCCTTGAGCCGGTTAAATCTACCGTCTTATGCTATGCCCCTATTTGTTAAATTTGTTGATGAAATTAAAATGACAGATAATCATAAAATTTTGAAGAAGGTTTATAGAGAGCAAAAATTACCAAAGGGTTTGGATGGAAATGACACCATTTTTTGGCTCAAGAATTACAAGCGCTATGAAGTCTTGACCGCTGCTGATTGGGAAGCCATCGATGCACAAACAATTAAATTATGATTTGATGTTCCTGAATTAGGATAAAGTATTTTTCCTTGCACGAGAGTACGTATGTAAACGTAATATTGATAAAGAATCAAGAAAAGTTTTATATCTATCTATATATGTACCTAATAACATATGGAAAGGATTATTTAAATTCAAAAAATAAAACAATAAAGTTTATAAACTAACCAAATTATTGTTAGAGTTGGTAATATTAGCACTTCAGTTAACTCAATACGATTGATCTTGAAACTATCGGTAACTGAATGGTTTGTTTCGGGATCACTTACGAATGATCCAGTGGAATAGTACCTTTCCATTAAAGCATCCTTCTCATTCCAAATTTTATACAGCCATTCTGAAAATTCATTTTCGTCCTCTAAGGGAATATCTTTGACATCAAATGCTCTGATGTGAATATCGACTAACTTCGGGTATTTTCCTTCTAAAAATATGCTCTTCAGCCCATATATAAGCTCACCATATTCCTCCTGTTTTACACCGGAGTAGCCGATCGTAATATCATATAGACTTTCAATACTTGGCTTCAACTTTTGTAACGAGTATCTTAGGCCTGTAGAATGAGGCAGCAGCACATTCTTGAATGGCTTTTTGCCTATTTTGGCAGCATATTTAGCACTTTTTTGCCTAGTATTAGCACTGAGATTTGTACCTTCAGGGAATAGGATAAGATTGTATGGCCAATGGATTTGTTTTGGATCAATAAACTCCGGATTCCATATGCTCTCTCCTTCCTCAGTTATGCGCTCAGGTGACTTTCCAGCAAGTGAGCCGGCGCCCCTTGCATTCGAATCAAGGCCAGCAAGGCTGTTGCTTAGGGTTATTTTGTCTTGTGCCCACTTTCTACTCATAAAAATGAAATTATAGTTTCTCATACCGAAACCGAGGATAGGAATGGAAGCCAACGATTTTTTTAAAATAATGAAGACATTAGCCCCTAAGTTCGATGTGTAAGCCAACCACCATAAAAATATCCAATCCGTGTATATTTGGTGATTGCAAATGGCCACCGAATTGGACTTTAGATGAGAAAGAATCCTTTTCTTCTTCAAGTCTAAAAAAAAAGTACCTTTAGGAACACTGGAATTTTCAGTGGTAATTCTAACTGCAGATGGTGCGACAACATGCAAAATGGATGATACCAAGACAATAAATAGTCTTTTGGTTTTATTGAGACCAATTTGTTTCCTTATATCATTTCTACAGTAAAGAGTCTTATAGGTGAGTTGGAGAAACAAAAGAATAAGGCATCCCTGGAAGAAAATCAATAAAGAAATACCTGGGACGACGACTTTTCGAACTTTATGAGCTATTTTTTGATGCAGCATCAGCTTATTGACCTCGCTAGCAATCTCAATACCAGTGGACCTGATATATCCTTTTTTTTTGTTGGCTAGTGTTCATTAATGATCTTTCGCGTTTATATTTCTTTTTCTGATGAGTTTTTCGCCTCTTGAGATGTTGTTGAACATTATTTAATAATACTTTTAGCACAATAACGATTTACCATAAACTAAAGTAAACTATGTATGTGCCACCCTATGAAAAGTCTACAATGAAAATATTTACGCTTCCCTCTTATTAACCGATATGATTAATCAATTTTGTCGTACAATTTTTGTAAGTCGTAGTTCTCTCTCCAGTAATCACCGTGCTTTTTCAGTATTATAAGTACACTGCTAGCACCCAAGACGATAAAGGCCAGCATTGTGAAAGCCCACCCAGTTCCCATACCGTTTAACATGGGTGTGGTGACAAAGACTGCGGTTGCAGCCAAGATTTGCCTTATTAAATTATTCAAAGCAACACCGGTGGCACCCTTTCCCGGCAATGAATCGACCAAATAGGAAAGGGTAGCACCAATTGTCATCATAGCTGCATATCCAAAGAGGGCTGTTCCTATTAGTGGCGTTACCCAGTGGCATTTTTTATCTAGGCACCAGCCAAATATCAATAGCGCAATGGGGAAAGATATTACAGATGTAACAACATTCCACGATATACGAGCTTCAGGAGCAAGAATTCCATATTTCTCTTTGTATCTTTTTAAAAGCATGTCCACCCAACGTCCACCGTAAATTGAGGCGAAAAAGTATGTTACAGAATTCGGAATATACAGTAGACCAATGTATAATGGTTTAAAGTTGTAAGGAGGCCTTGAATATTTATATTCAACTGTCATATTAACAAAGTATACTGTGGAAAAGGAAATTGCGGAAAATGTTATTGCAAGTGCCACGGGTGGATATTCTAGGAAGTGCAATGATTTTAAAGGCTTGATAAAATAAACAAAAAAGGTGTCCCAGACCTTCCTCACCGCTGATACCTCTTTAGGAGCAATTTCACCTCCATTACTGGATAGCACTTTTTTGACTTGCTCTTCCAGGTTGGTTTGTAATTTTCTCAGACTATTTTCTCGAATCGATCTCGCTAACTTTGGATCTGTTGATCTTATTCTCGTAACTTGTGCTGTTGTTGCATCGATACCGCTATCATCTAGCTGATATTCATACAGGCTTCTACTCGCCTCTGTATAAATCCGTTGCAATTGGGTTTCTCCAGCTCGACCATCATAAGTATTGGGGCTGGAGTGACTTTCTAAATCTAGCGAGTCTTGATCCCTTACCTCTCCAACGTAGTTATGCTTCTCAGTAGATAATGTGGCAACTTGGTTTTCAATTCGATCCGTCTCATCTTCTCCCCTCTGATAATCTTCTTGTATCTCTCCACGTTCGTTATTGTCTACTTGAATACGTCTTTCAGCCAAAATTTGAGCGATAGCGCCTTTAGAATCTTGTTTTCTTAATGTTTCAGGTAGTAACACTGTCAAAAGAATGACATTACATCCGGATAAAATAACCATAAACCATTGAGTGGATCTCCAGGGCCAGCGATTCACTAATAAAGATCCAAAAATTGGAGATAGTAGCGGGGCCAGTAGTGGACCCAAATAGTAATAACTCAAATTTTTACCTCTATCTTCGCTAATATATAAATCAGCCACTGTTCCAGCACCTACACTTTGAACACTGGCAGAAGCAGCCCCACAGAGCATTCTCAAGGCAATAAATGAGTTGATATCAGGAGCTAGAGCAGACCCGATATTAAATGCAAACAATAATGCAAATGAAGTTATGTAAGTAGTTCTTCTGCCCTCTAGCTCGGATAGAGAAGACCACCACAATGGGAAAACACCAAGACTTAAAAGGTACACACCAATTGAAACGTTTACCATAATCACTGATGTTTTAAATTCTGTTGTGATTGAGTTGATCGCTGGAAAAATGATAGATGTACCCATGGGGCCCATCATGGAGGAAAACGCAATCAAGAAGACAATCATCTTTTTCATCATCGGTGGATAATCTCTGGCATCCTTGAACTCCGGTATAATGGCGAGTTGAGGCAATAGTCCCCTACGTTGATTCTTTGGAACAACGTATTCCTCACTCTTCAACCTACTTAGCTGGTTGTCTCTGTGTTCACGACTATTTGATGCCGTACTTTCCAGATTGGTCTTTTCGTAACTATAATCGTTGTGCTCGCTGTGCGGGCTGCCGCTGCTTTCATCGCAGTGCATCATAACATGATTGTTCGGTAGTGAATTGTCAGAGCAATTACTCCTCAAAGACCCTACATTCGATTGTGAACCTTGGGCTTGCATGTTTATCGCTTTCTGACTTCGGTCCTAGCATAGACGTTAACAAGTTAGAAAGATGTGAATACATATGCCTTCAACCCTGTTTTCTTTTAAGGATACAAGGACACAGCTATTACAACAAATTTTGTTGGTTTCTATCTTATCTAATCGATAATCTTTTAATCTTTTAATCTAATCGCAGTTATCCAAAACTGGAATGAGATGGTTCAAATCCCCAAAGGTAGATGGAGTTACTGCTGAGGCGTGGAAAAACCCGAGTTTTTCCGAAGCCGCATATAAGAAATTGAGCAGGAATAATAGATATTTACGAAGAGGTAAAAGTGATAAAAGGCAGCGCCGTGGCAATATCTATTTACAATGACTCATTCTGACTATTTAAAAGTATGTAAGGGCTTTATCTAGGCTTTGTGCCGTTCAGGCTTTTTGTATACACATGTGATAATTGTATTACAGCTTGTAAGTAATTCAATGAACGTTTCTACACCGGCTAAACAAGAATCCATTTTGCTCCAAGGCTCCAAGTTTCCATCCTTTACTGTGTTCACCGGTTCTGAATTTGGAGAAAACTTGGCCATTGGAAACAATTTTTCGTTTATAGCGCCTGCTATCAGGCTATTGATCTCATAATAGTTGTACCCATATGCATTCTTAAACGCCACTTCTGATGGGAGAATAACTGCTGATAAAACAGCATTGATGCCTACCTTAGTCATGAAATTGGGTTCATTTGCTTTCAGTTCATTCAAACCTGGAATTGCCTTCAGTAGGGAGATGCCGTAACCTGGGATGAAACCTTTGGCCAGCCCATGACATAGGACGTTATTTAAGCAATTATCTATTGCATTTCTTCTTCTGTCGATTTCGATTTCGTTATGTCCACCAATGCTTAAAGTGACCGTATTTTGGAGGAAGGATTTCGGAACTTTATTTGGAATCGCTTCAGCGTCAATGGAGTTATATAAGAATGCCTCCCCTGTGGTCGCCTTTATGGATTCGATACTGCCGTAATATTTATCCGCACACATTTTGCTTGGCACTAAAGGACTATATTCTGGTGAGTAGATACTGTCATATCCGCAAGGCAACCGTAAGAACTTTATAAAATCAAGATTCTCCTGTGGCGCTAAGTCATTGTTCGCCTTTTTAGAGTACTTCAAAACCACTATTCGGCTTTCATTATTTTCTCTCTTGTTTCTGTTATTGTTAATTGTAACGGATGTTAATGCATCACCCGTGCAATCTCCGTTAACGATTAAGAGGACAGATTTTCTCAACTTTCTTGCATACGTTATCGTGGGTAGAATTTTATTAGCGTCTCGTAACGTCCCATCATACATAAGAACTAGCATATCTTTATCAATGGAAACTAATTTCTTAGTAGGCAACTCCAGGGACCTTAAATAGGCTTCATTACTATCTAAAATACCAGCTGGATATTTCCAACCCTTGGATACATCAACCTCATCGTAAGTTTTGTTGCCGTTTATGACCCGCACAATGTCATCCGAAAACAATTCATAATTAATGGCTTTCAAAACCCTTTTGATGCTTTGGCTGTCTGAGGAGGACATAGTCAATTGCTCGACCAGAGCATCAACATCGTTTTGGCTTTTCACTATAATCTTGTTCTTCGCAAGAAAATCTCTGATATACCGTAATCCGGCCTTGATCCCATTGGTCACTTCTTTTTCGGGATACTTGAAATAGTGCTCCAGTAAAGAGCATGTCAAAGATGTTGAAGTTGCTGTTAAGTTGTCCCGAATGCAATCCATGAATAATTGTAGACCAACCCTCCCCAGCTTTCGAGGCCTGTTTGATTGAAGTCGTGTGTTGGTAGCTTCATCTACTTGTAGGGAATCTAGTAACTCACGCATTACATTGTGAAGTCTCATGGTATCATGAGAACTAACGACCTGTGGCTTGGATTTATACTTAGGTTCATATATCAATGTTTTATTGTAGGAGGATGAAGTTATTATTTTTTCCAACAGCTTAATACCAGAGAGCGTATCTCTGAGAACCTGAAGGTTTTTTGTTCTATAGATTGGGGTGTGTAACGTTTTTACCGAACATTTCGTTTGATGATTTCCCAATTTCCTCAAACAATTCCTCAGCATACTCGTTAAAGCATAAGAGAGTTTTATGTTTACAGTAGTGTGGGAGAAAATATCGCCAGGTTAAAGCTCGTAAAAGGTAAACTATCGCACTATCGAAACTTTTGTTTCACAGGGAATGGGAGAAAGGGCCTTTATTTTTTACATTTTTTTAAGCCATAACGGATTTTAGTTACCGAGATTTTCAATCCTATAAGAATTACCTAAACTATTAAAAGCGGACCCATCTAAAACATAACGCTCGGCAAGTAGATGTATTGTTCCAAAAAGGCAATACATCCATACAACGGTGCCACCGATTTGTAATGAATGCTCTGTAATGTTTGGGGGATTCATTGAATTTACTGCTGGAACCGAGAGAGAAACACGACAGAGCAATTCATATAAATGAATAAATGAAAACTCGGTCGTATTGCCCTTAAACGTTTATAGGACCAGGTTGGCTACTTCCTCATCTCAATTTTGTGATAGGGGAGGTCTGCGTAAGGAATCAATTCGGATACCTTGGTAGTACTTTTAGGGGCACATTTTTTATTTCTACTTCTTGTATTATTAGGTATCACTGAGATCTATCTCTAATGATGCCTTCACTCCCACAGATAGTGGAAGACATTAATGCACTTTAAATCAAAACTTCTTCAACTAAAACTACTCTTTTCGAACGCAGAAGATATAATATCATTCCTAAAGACTTTCTGCGTACCTAAATTAGCAAATTTAAAAAAATAAAGAGTTTGATCCAACCGAGGTTCGAACTCGGGATCTTCGCCGTGTAAAGGCGACGTCTTGAACCACTGGACCATTGGACCCGGAACTCGATACTATGTCATTTTTGGATATCGATTAGTTGTATACATTGGATTTCTCATCTAAAAGCATTACGCATGCCCTATAACTGGTAAATTCAATGAATGTTTTGTAAGTTGAGGGGATGCTAATTCCCTACGAAGTATTTCTATATTATGTGCAACTACATCAAGAAGATAATATTAAAGTTGTTGGAATAAGAATCTGTTGGAATGGAAACCAACTATCGTCCATAAACTATAGTTATACTACTGGTATTATCATATACGATGTTAGATGATGACATAAGCTAAGAAAAAACTGCCATTGAAGTTAGAGGAAGCTGAAATGCAAAGATTGATAATGTAATATGATAATGAAACATTTAAAACGGAATGAGGAATAATCGTAATATTATTATGTAGAAGTATCGATTCCATTCGAGGATTCCTATATCCTCGAGGAGAACTTCTAAAGTATATTCTGCATACATAATATTATAGCCTTAATCAATAAAAACCCTAAGAATTACCTCAAAATTCACCAATATCTCAAAATCAACTTTCATCTGTCTACCAGTAGTCATATTATTATATGTTATCATATACAGTGTAAAAAAGATGATATAAAGATTGAAAAACAGTCATCAGATGTTTGGGAAGCTGAAATAAAATATAGTAGGACAATGGGTGACAATATATAAAATGGAGAAAGAAATAGTAGCCTTATTACGTAAAAGTATCAATCTCTTTTGTGAATTTTTGTATGCTGGGGAAGAACCTTTATCATATTCTCTATTCCTAATGTTATAACCTTAACAACAACGAAATCCCAAAAATTATGACAAAATCCACCAATATATCAAAATTCACATAAAGAAAGCCGTATTCTATATAACATTGCAGAACATTTTTCTAACACATTACCAATCGTCAAAGTTCTGCCTTTACTAAATCAGGTGCTGAATTTTGAATCATATATAAATAGCCAAGTAGTTTGTGCGGTCGATTCCAACGCCGCTTATAATCCTATTCCAGCAATATTAACAATGTAGTCTTAAACTGATATGGTAACGACAGATAGAAGATAGCTGACCCATATTCAACCAAATATCTTGTCTAGAAAGGCGCACTTGATAGGCAAAAAATCGCACAGGCGTATTATCTTTGTATGCTAATGCTTTTTTATGTTATTCACTGAATACTAACTATCAGTAGTTGATTCCCTTTTAGCTACAAATGCATAACTATATGTATAATCACGTAGATAATGTATTGATGTAAAGTGAAAACAATTTTACAGAGTATTGGCAGTTAAGTGTTGTTTTTTCGCTCAAAAGACATCCTCATCAAGCGATATAATTTGTGCCCCTTGACTACTTATACCTTTCAGTTGCCTACCAATGTTTCTTTCCGTAGCTCTCATACTAAGTATGATCTCAGATTTATCATTAACGGAATCTTCGCATTCAACAGCCGCAAAATCCAAAGGATATTCTTCAGAATAGTACTTGCTTAGTTGCTCTCCTCTCAGTCTATAATTTTCTGCTTCATTTCTCTGCCTTTTATACTCTGTATATTGAAAATAATGTAAAAATTGGGCTACACCTACTGTGTCACACTTCGAAGCTCTCTGAGACTCCTCATCATGCTGTGAATTCATCTTTGTCTTTAGAATTGACCTCGTTTCAATAGTCGAATAACCACTTTGAGTCTCGTCTTTGTTTAACTTTTTAGATTTTTTGTAGATTAAAAGACGTGAGTTTTCATCAAACCTAACACTTGAGGTACTCCGATCCTTTATACAGAGATCTGTATCCATTTCTGAAATGTTTTCGCTGTCAGATAACTCTGCATCTTCTTCGTTATCAACATATGGATTGAAAGCATCATAGAATCTTTTATTTCTAAAATTCACGCATCTTTTCTTTTTTTGATGACTTTTGATCAAATGCGTTAAGTTATCTTGGCTTAAATCAGCTTTACCAACTTTTGAAAGAATTTGTGATATATTGGTCCTATTAGTAAGGCCGCGAAATGTGGGGATAGTATAAATTTTACTACTTCCGCTTGAGCTTGTATCAGATAAATCGGAAAGTTCCTCAGATTCAACTGGCTCGAATGTGGTCTCTACATCATCCGAATAGCTACTGCTCGCATCATCTATGTCTTTATCCAATGTATCATCTTTTAAGGCCGAGCTCACTTCAATTGGTTTTTCCATTGCGTCCACCGTGCTAGTATTAGAGTCTGGTATGACCACATTTCCCTCTTTCTCAGTGGTAACATCGTTTATTGAATCCTCATCCATATTTCTGTATTCGTTATCACTTTCATAATCGGAGGCACTGGAACCAATTTTGTTAGAGGGAAAATCTACTTTTTCAATTAAAAACGAATCCGTGGAGCTTAATGCTTCAATTCTTTCTTGAACTTCTTTGGTAATGTAAATGGATGGTGTACTTTCCATCGAATGATCCGATTCAGGTTCATCTGAGTATTGTTTTAAGCATAGCCTCTTTTCAGATGTTGTATCACTGGAATCATTGCGAATGCTTCGTTTTGTGCCACGTGTCGAATCTGACCTATCAAGCGATTCATTTGATTCAATTGGAGTAAAAGTTGCAGGCGCCAAGCTTTGCAAATTCTCTTCAAAATGTTTCAAATCTTCATATTTTAAATTATTAAAAGGAATAAATTTCTCACTTAGGTTCCAACAGGATTCATTGTCTAGATAAGCCTTATCGGAATTTTGGCTCCTATTTGAATGATCAAATTGCGTTTCAAATTCTTTCGAATTTGTGTGGAATCTGTTGAAACAGGGCGTATTATTGTCTGGTTTGTCCAGATTATCTGACACAGACTTTTTTGTTTCTTCAACAACTGGACATCTCTTTTCGCTTTGATGTCCGTTTCTCCCATGACGTATTTTCTTCAATCCCCTTTTCAAATTATCTTTGAACTCATAGAATTTTCTATTACTGAACAGGGTTTCAAATTTAGTGTCTCCTCGGAAAAAAGAACTCTTTCCATCTGGGCACTCATATTTTATTGGAGTTGTGACCAAAGGACAATGACCAGAATCAAGATTAGAAAATGTGTCAGCGGGATTAGGTTTTGCAAAGTCACGCAAATCTAATGTATCAGAATGCAACAGGGATCCATGCGCAGTCGACGGCCTCAACCATTCTCTAAAACGTTTTCTTTTCAAAGACTCAAATGGTCTAGCCTTTGGCTGCAAAATAGTTTCCATAATTAGCTAATAATTGAATAGCTCTTCACCAAAAAATTTGCGAACTGATTCGAATTATAAAGAAAGCCACGAAACGAATAGGCAAGGAGGAAGAAAATAGCTATGCTTAAATATCTATTTTTCAAATAAAATCAGGGAGAAAGGAAAGTACAAATAAATTTTTATTCGAATGGTTTTGTTAATATGTATTTATTTTATTTTTGTTGCACTTTTTTGTCGAAGAAGTCCCCGATTTTTACAGTGTCACACTTAACAAATTTTGCGTCGGACCAGTTTATGTAGCCCTTCAGAAAAATAGAAAAATAAAAAACCTGTCATAATTCCTAGTTAATCTAAGAAGATTAAAATTCGTGAACACAAAAAGAAAAAGGCAAGAAAGCTGTCCAAATTATTACGATAAATCAATATATGATTCTATTGTGGTATTTCAAGAACTAGCTTACCAACAGTTTTTCTACTTTCTATGTCAGCAGCTGCAGTTCTATAATCCCGTAATGGATAAGTTTTGTATATTTTGATGTTCAACTTCTTTGAATTAACCAGACCAAAAAACTTGTCAGAGTAATATTTCCATTCTTCAGGATCGGCGATATAGCCGTAAAGTTGAGGTCTCACCAAAGTAATATTTTTTGGGGAAAGTCTGGTAATAGAGAATGGCGGGATAAGACCAGATGCATTACCAAAGGAAACGAATACACCTTTTCTTTTTAGTGCGGCTAAGCTGATTTCAAAGGTATCCTTTCCGACCGAGTCAAAACTAGCATCAACGCCCTTACCATTAGTGAATTTTAAAACTTGTCTTAAAATATCCTCTTTCGAAGCGTTGATCAAGTATTCGGCGCCGTATTCCTTCGCTATTTTAAGCTTTTCATCAGTTGAGGCAACTGCAATCGTATGTGCACCTTTCATCTTGAGTAGCTGATTTAAAATCAATCCCACACCACCCGCTGCGGCAAAAAGTAATACATAGTCGCCCTTTTTGACGTGATACGCTTCGTTTGTAAATGATAAAGCAGTGAGAACTTGTAATAAACCAGCCGCATAAAGTTTCAACTCTTCGTCACTCGTTCCCTTTGGCAGCTTCATGACTGGGCCTTGGGACGAAATTTTTGAATACTGTGCAAAAGTTGAGTTAGATATATAAGCAACTTGGTCTCCAATTTCAAAATTAGTTACCCCTTTACCTTTTGCTACAACGGTCCCCGACGCTTCCCTGCCCAATACGTATGGTTTTTCACAGGGATAAATACCCTTCCGGAAGTAACTTTCGATGTAATTAACACCCGTGTACTTATTTTTGATTAGTAACTCTTCCTCCGAAATCGATGGTACAGGATAATCCTCATACTTGATAACATCGTATCCACCAATTTCATCAATCAAAATGACTTTTTGCTGTTCTGGTATAGTACATTTCATTTTTGTCTTGTTGTTGGCGATCTCGTCTCTTAATGCTTACTAGTAGCTTCAAAATATCTACTTTGCAAACCGCAAGGAGATCTCACTTTCAAGATATAGTATTTGTAAGAGGGGAAGTTAACGCTCGGCTAAATCGTTCGGATCGACACCGAGCGGCACGTACTATATTATCCGAACTGATTACTCATCTAGAAATGAAGGGTGCAACTTCTAATGTCACGCAAGAAGTGAAAGTATTATTCATGTTATGCCTGAATAATAATCATATGTAAGAGTAAATCTTTGTTCTGTGGACATAACTGAAAAAAAATCAGTTCATCAATGCTTATCAACCACTTGAGTAAGATCCGAACCGTAAGGCACTTTTCTAATATTAAACCCGTTTTATCCAAGGAAGTTTCGCGACGAGTAATTGTTGCACCTGCGTCACACTTCAAAACCTCCAGTCCAAATGTGAAAAGCAACATCCCTATTCATGAATATAAACAACTACCGGAAGATTCTAACTACATTGAAAAGCATTATAAGGAACTACAAGTATTTTTGAATGAGTTTTTGATTAAGAAATTAAACAAGACCTATGCGGATTTTGAAGGAGATCCAGACGAGTTGGTATTTCAATTGGAAAAATTCATTGAACTAGAAGTTACTCCGAGATACACAAATCATTCAGCACCTGATGGTTGTGAAGAGAGATTCAAATCCATCGGAGACAGGATAGTCGTTGACCGCTATTTAGATTTTGTGAAAGATGTCAGACTAACACTGCTGCTAAATGGAGGACACTCCTTCATATTTGATGTCATGCTACAAGCCAAAGAAGTATTTGACAAAATGCAGAAAGAATGAAGAAAGCTATAAAAAATTTGAATTATACTCATTCAGTTGGTTTTTTATTAGCAATGTACAATTAAATAGCGTATAATATATAAGGTTTTATGTTTCTCTCAGTATCTGGAAATGCCTTATTATCGATATACACAAGAATTTCTGGAAGAAATATTTCCTTGCTGCACCCATACAATTCTAAACCCAAACATGTTTCCCGCTTTGTTTTTATTCCACACTCGGCATATTGCGTCTATGAAAAAGATGCGAAGTGTCTTTGTGAAATGAGGAAGTGTTCTCGCTAGAGTCCGCCCGGTTCCACGCCAACCTTTCAGCGGGCAAGTCCAATAGCTTTACGTTTCCCTTCTCTGCTGCGTCTGTTGAAAATCTATAATCAATAGGTAAAATAGTGATAATAACATAGCTAGTACAATTTACATAGTAGCATTTGCTGAAGACTTAGAGGAAACGTATCAAGCCAGGGAAAAAGATGTCCACTGAATTAACTGTTCAATCTGAAAGAGCTTTCCAAAAGGTATGAAAGAATTATAACCTGAATGAGGTAATCAATGAAATATTCAGTACGGAAAGGAAAATTGGTCGAGGTAATATTATAATTTTAATGGGAATTTCCAGATTTATCAACATAAAGGTTAGCAAGCGCAGTACCATCAGGTAAAAGTTTACTGGTGAAAAGCAGGATTTCGAATGATTGAGATTTCGTTACACAGTACGAGTAAAATATAAATTATTTCAAGAAGAAGAGAACTTTTGATCTGAAAATGAACACTGTAACCACGGAGAAATGTTGAGAATACATAAATAACCATGAGGCCAAAACACCTTAATATGAAATGTAACTTTTACTGTGCTCGATGACTATTTCACCCGACTAATGCCAAGTAAGGAGGATCTCATCATACGGAACATTTTTCCAACCGCCACGACACAGTTAACGATTTCCTTTTCGCCTAAAAATAATAGGAATGAAGTTCATGATTATATTATAGATCAACCGGTTTACTAACATGCTATTTTTCAAACAGCAACCTCACATCTTCAACAATCCAAAGGTCAAGACTTCCAAGAGAACCAAGAGATGGTATAAGAATGCCGGTTTGGGATTCAAGACCCCAAAGACCGCTATTGAAGGTTCTTACATTGATAAGAAATGTCCATTCACTGGTTTAGTTTCCATCCGTGGTAAGATCTTGACCGGTACCGTCGTCTCCACCAAGATGCACCGTACCATTGTCATCAGAAGAGCTTACTTGCATTACATTCCAAAGTACAACAGATACGAAAAGAGACACAAGAACGTCCCAGTCCACGTCTCCCCAGCTTTCCGTGTCCAAGTTGGTGACATTGTTACCGTTGGTCAATGTAGACCAATCTCCAAGACTGTTAGATTCAACGTCGTCAAGGTCTCTGCTGCTGCCGGTAAGGCCAACAAGCAATTTGCTAAATTTTAAAGAAATAAAATTAACAAGATGATATAATAATAAGTGGAGGATAAAACGTAGGACTTCTGGTGAATTATTTGAACCAAAGTGTCGTATATTAGGCTCTTTTTCTTTTTCTTTTACCAGACTTGGTTTTTTTCTCTCTTTAGTAATTGTTTCTATATATGGCTTATCAATTCTATATATTTTTTAACTTGAATATATGAATGACATCTTTAATAATCACATCTCGGCAAACGACTGATGAATTCCACCTGCTTATTGTTCATTTCCTTTCGTACACGCCGCGCTTGGCCAGTCCTTCCAAGAATGTAGGCAGAAGAAATCAAACTAACTTGTAAGAGAAAGAATAAAATTCATTATACATATAGGTAAAATAATATAAATACAACGGCTCCATGTGTAAGTTGGAGATAAAAACAGTTGGCGTCAAGGAAGAAAAAGAAAGTCAATATCCGGCAATAAGTGAAGACAAGATTTGCCAAATTGTTACAGGGCTAAAAAAAGATAAATGATGAAAAATAACGCGTACTATCAAACATTATTGAGTTTTTCGCTTTCACCAATTATATTTTCCGGAATTAATTTTCTGTTTTCATTGAAATATTGGAGCTAAAATAATCAACTAGCTCTTTACTGATTTCATTAATTGATTTTTGCTTATAGCCTTTGACCTTTTTCTTCATTCTTTCATAGCACAATTTCAACTCTAACCCATTTAATTTCATGCCAGGCTTCAAAGCTGCAAGTTCATCCCAATCTACTTGAGAATCTTCTGTTATACCTAAATCTCTTAATTTTTCAAAAATCCATAACATATCATCATCTTTTACAGTCTGAATTTTGGCAATTGCTTCCCTTTTGACCAATTTATTCCATTTATAACGACATTGAATACGTGATCTCGTACCGCCCATACGCTCACTGACAATGGTCCAGTTAATGATGTCTTTGAAATCTAACTTACCGTTACCCATCAAAGATTTCCTCAGTTTATTATTGTGACGTCTGATTGTATTTGACAAACTTTTAGAATGTGTGCTTGTTGCTGATGGAGCAGGTACCATTGAGTTCTGGGAATTATCATCGAGCTGTATACCTAATGAATCGTGGGGTTTGTCTTCGTCTTTGTTGTCTCCCAGGGATGAAGAAGCAGCAGCGGCAGCAGCGGCAATAGCATCGTCATCATCTTGCTGCTTTTGTTGAAGAAGTTGTTGTTGTTCTTGAATAGCAGCAGCAGCAGCTGCTGCTGCAGAAGCTGTATCATCATCGTCTTCATCGTTATTGCGATGATCATTCTGGTCATCTTGCAGTAAATGCTGTTCTTCTTCCAATAAGTTTGGATGCAATTGAGACTGTTGTTGCTGGGCTTCTTCCAACATATCGCTGATAACCTTTTTCAGAAGCTCTTCTTCTTCAACGGACCATCTATTTGATGCTCTATTGGTACCACATTTTACGTAGTTTCTCCAACGATCCCTACAATCTTCTGGCATTCTGCCTAAGGTTTTACCTATTTCTGCCCATTGACCTTCTTTTTCTGCACATAATTTAGCCAGCTCTTGTTCCTCCTCCGCGGTCCATTTACCACGTTGTTCAAAAATGTGATATTTTCTTCTCATGTGTTTGTAGATAGAGGAGCTAGATCTATAGGGTAAGACTTTGTAAATATTATTCCAAAAGTTGTCCTTTGGCCTGTCGGAACTCCATATCCTTTCACAAACTTGTTGTCTAGTCAAACGTTCAATGGCCTCATACTCGTTAATAAATCTTTCTAAAGCGGCGTCTTCGGCTTTATCAAAAGCTTTGCTATTGTTAGACCTTGAAGTCGATGGCGTTGCTGAGGATGAGGATAAAGATACCAAAGATGATGCCTTTGTGGCGGCTGATTGAAGTAGTTGAGATATTTCTGAATTGTCCACGCTGCCAGCTTCATTATCATGAGAGGGAGATTTTTGTTGGTGTGGTTGAGTATCTTGAGAGATAACTTTGGGCAAGACTTCCATATAATTTCTAGATTTGTTGAGGGAACTATCCAGCATAGAGTCTTTCTGCAGTTCAGAGTATTGCTTTGTACTATTTGATAAATCATCTGTATCATCATTGTGATTCTTGTTCTGATGATTCAAACCGTGTGTACGCATCAAATGATCTTTAATATGCTTTAATTTTTCGTTATCGTCAGTATCAGCCGCAGTATTCAAGTATTGCTGGAAATCAGGATGTTGGGTAATCGAATCAGCGTCGATAATGGCCTTATGGACCAGTTGATCACGATCAATCACATCATTATTAGTATCGTTGTCATCTGCATCACCCAAGGTGGTTAATTCCGGATCTACGTTTCCAATTTGTCTGTCATCGTCATCATTATTGTTTTTCCGCTTTTTCTGTGAATTCTCATGATTATTTCCGTTATCATGCTGTCTTTTACGCGAATTGCTATCGTTCGCAATACTGTTATTATTATTGTTATTTTTCGATAGAGTGTAAGCAGCAGCGACGGCGGCCATCGCCATAGATTGATGATCATCGTCCACACCAACACCCGCATCTTTCTTATTCTTGTCGTCGTCGTCATCCACGACTATGTCAGATTGAGAAAAGTGATTATTACTGTCATTGCCGTTGTCAGTGTTATTATTGTTTTCGTCATCTTCGTCGTCTTGTTGATTATGCGCTGTTTGCCTTAAATACCAATCCATAACTGCGTTATGTTGTTCATTGGAGTTGGCATGATCCACATTCGAAGATGATTCGTTCGCATTCAATGCGCTAATATTTTCAGAATCATCATTATTATCCTCGTTTCTATTACTGTCATCATTGTTATTAACATCAACATCACTACTACTTTCCACAATATTCTGCTTTTTCGAGTGTTTGTTTTCCAGATCCTTCGTATGCAATTGAGGATCATGGTTCTGGTGATCTAGACCTACGCCGACATATTTCAAAACAGCCTCTTCCACAGACTCTTGATTTGCGTTTTTATCGTTATGACCTGAAGGCATATTGATTGAGCTATAAATATTCTAATTCAGCAGCAACACGTGAGTTCAAACTAATAACGATAGTGTGTAGATAACCTTGCTTGTGATGATGTTTATTTATTTACTTTAGGTTGGGTCCACAGCAGGGTAATAACAGCCTGAGTTTTGTTGTTTTATCTTGTGTGGTCAAGAAAGCTGCCATTTGTTTGTCGTTGTCCTTTGTGAGGGTAGGTCCCTTGGCCGCCTTTGGTTTGCCACCCGGCATGGGCCCAATTTAAAAGACGGGTAACCAAGTTGTTGCTATATATCACGTGATCAATTTTTCCGAGGAGCTTCTAGAAGAAAATGAGACACAATTTCAATGTATTGAAAGTTTACGTAAAGTTTATAGGAGCAGGTTGGGTATACTGGTGTCTATGTAAGCGTCAATGTCATTTTCTGTTTCAGCGTCAGTATCAGTATCAGTATCAGTGTCAGTTTCCGACTCGAAAATGAAGGTCGAATGACTTGAAGTTGACGAAGGTTTTAAGGGGGAATGATGACTTATGTTGGATAACTTGAGATCGGAGTCAACCCGAAGCACACTACTGAAATCTGTTTCTCCTGCCTGTAACAAAACATTTCTTGGAACATCGCGAACATCGTGCCCACGCTGATAGTCTCCACTATTACTACTGATAATGGCAGTGGCAGCGGCAGTCGTAATAATTGCGTCACTCGCGACGTAAACGCTGCTATAATCATAGAAACTTCGCTTACTTGCTGCGTTGCCAATGCAGGGATCTAGTTCAGACTTTGAACAAGGGCGCTGTTCATCAGCCGAATTCAACCGTGTAGAAGGAAGCCTTTGTATGAAATGCTCATCAGTTATAATACACTGTTCAACGTTATCGTTAAATTTGATATGCCTCTCTCGTGGCTTGCCCATTATATCTCTCCTTTTGCGTGCCTTAAACCAGCTTCTCCAAAAAAGGTTCTCCAATCTTTGATCATTGTCCACTTTCTTGTGTTTTTGTAACGGTAAAACATTTTCATTTTTTACAGTGTTGTTCGAGCTTCTCACATGCTTATTATTTTTATTGTAATTGTTTTTACTACTACAATTAATAAACTTGATGAATTTCCATAAATTTAAATTCAAGATTAAACTTCTTTGCTCGTGAAAGTCGAAATTTTTCTTCTTTACTGCTGGCAACATGCACATTCTTTTCTTGTTTATTTTCCACTGTTTGGCATTCAAAGACTTGATTTTTTTTAAGCAATACGTACCATTTGCAGCGGCGGGAGGATATCCCATATCGTTTCTATTCATCAAAGTTCTGACCGCCTCAACGAATTTACTACTTTCTTCTTCCTCTGGAGGGTCCTGGAATAAGTTATCCAAAGAGTCGCAATTACTCAAAGTCATTCTCACACACTTTCTTGTTCCTATTTTTTTTTTCTTATTCCAATATATTATTTTATCAGAAGACAGACAGCAAGAACGACAGCCTAAGTTTCTAGACAACGCTAAATTTGACGGACATGCGAAGACATGCCATATATAACAGTACGTCCAGGAAGAAGCTGCAACTCAAGAAGCAATAACTATTTTATGCATTATTAGTTAATTAAAGGGGGTATGGTGTGGCTAAAAACGAGTAAAAAAGCAGCTTGTTGCGATGTTAGTAATGATAACTATAAGGTTTCCGTGTTGACACAATAAGCGTATAAATTTAATCACTCCCCCCACGTTTTTTTATCCAGTGCTGCCCCGCCACATGCAATCGGGCCGTCGGAAAAGCAAGAGAAGGACAAACTATCGGGCAAATGGCCTGGAAGGGACCTTCCCCATTGGCCCTTGACTATAGTCCTTCAGTCCTTCTGTCCTTCTGTCCTTCAATGTTACAGTTATACCATATCGTACTTATGTAAAGATATATACGGTTTTACAAATCTTTGATACGGTCGTAAAAGGCCTTCCCTTGAAGTTGGTGAACTCTTAGCTCGGATAAACTGGGAGGTCTGCCACCGTCGATTCCAGAAACACATCCTGCGCCCCAGGCGCAAGACCCGTTCACATCTTCAACGTCGGTCAATTCCTTGTATGCGTTCTTATACCCCAATGGGACATAAATGACACCATGATGGACCAGAGTACTCATTGCGTTCATGATACACATTTCTGTATCACCCTTGCCGCTTATTGCGCCTGAAACAAACAAACCGGCAATTTTGCCATGGAGAGAACCCTTTGCCCAAAGCCCACCAGTATTCGAGTCCCAAAAGCTTTTCCACTCCGCGGGGAAGTTGCCAAACTTAGTAGGTATTCCGAATAAGTAGTAATCGTACTCAACCAACGTTTCTCTTGTTAGGATTTTATAGGAAAAATCTGCATTAGTTTTGGCGACTTTGGCTGCCTCTTTTCCTTCTTCTGTCGCATATTCAGTTTTATAGCTGACGTCTGGCACTTGGAAAATCTCAGCCTCACCACCAGCTATCTCTATACCTTTTTTTTCATTTTCTGCTAATGTGGCAATTATATCGTCCACTGAGTAAATCAAAATAGCGACTTTCGGCATTATCTATGTGGCGTAGTATGTGCTTATAATAGTGAGTAGTATGCTGGAGGTCTTGATGTTTGATGTTTCTCGAGAAAAGTGTGATATAAAATGTGGTTTCTTTTTATTTCTTTTCTTTTCCGCTCTTTTATGTATTTTTGATTGTCCGCCCCTTAGGTATTCCCTCCTTATAACTAGGCAACCAAAATGAAACGGCTATTATTCGATGTATAAGGACAAGTTTGGGAGCTTCGCTTCAATTTGCCCATAAGCGGTGTCATATGACGCTAGTTACATGCGCTGGATACGTATGCTGCATATATATAAACATATGTATATACATCTAGTGGAGAGGTTGTCGCTTTGTAGATTCCAGAGGAACATTTCCGTCTAGCACGTTTGGAATTCTGTAGATGCAGCCACCATTCTTGTCAGTATTGGTTCTTACAGCATCGTTGATTTCTGCATTGGCAGTGGTCACGAAGAGATCTTTACCAACAAAACAACAACATGAAACTCTTGGTGTCTGCTCCGGCAAAATGAACTCCTTCAGCAATTTTCCGTTAGTTAGGTCGAACATTTGAACCTTACTGGTGGACCAGACAGTGATAAACAGAAACCCAGAATGTTTTCCATCTTTGCTAAACCAAATTGCACTTCCATCTGGTTCAGGAGACTCAAAAGATTGATTGTTGGAGTTCTTCACGTCAATTAACTCGTCACGTTTTAGCAAGTCGCCACCAGGACATTTCCAAATAGTGAAGTTTAAAGAATCAGTCACGTACATCGTCTTTTGATCACTTTCATCCCAGTGGATCGCGTTAGGAATTAACAAGCAATTCCAAACAAGCTCTATCTTGTGAGCTAATAGGTCAACACGAAGCAAACACCCAATAGGTTCCAAATCAAATGGAAAATCGCTCATTAGCCCCACATAAATATATTTTCCATCTGGCGAAACGTTCCCATCATTGGATCTCAACTTATATGCTCTGTCTGTACTCAATTCAGGACATTCGGAATACAAAATGACATATTCCCATTCACTTTTGCTAAAATCCAATTTTCCTATGCCAAATTTACTACCAAATAATACTTGTTTGATTTCATTTTGTGAAGCCCCATCAAGTATTGGAAATATACAGCCCACGGATTCTTTTAATTCATCTGGATTGGGAGGGTACTCAATTGACGCATTCTTGCCATAATTGGCTCTACTAATGGAAAAAAAAGAATGACTGGATTCAGGCTGTTCTATGTCTTCGACTTTATGAACCTCTCCTTTAAAAATATCAACCCACAACAGTGTACCAGTTTCCTTAACGAAGGTTATTCCTTCACTATGTATGGCACCGGGAACGTGATAATAAGGTTTTAAATCATGCAAAATAATTTCTTCAAAATCGCCAACCCTACTCATTTTACGAAAAGTGTCTAGTTGCTCAATGCATATAAACTTAATCTAAGAATCTTACAGGACATCTTCATATATATCCATATGCTTTGAATAAGCATTGGCTTCCCCTTAAAGCCCGACCGGGTAAACTTTCACCTAGCTGTTCTTGGCGACCATTAAATAATTTTGAATGCATTTCTAGGAACAAAATCAAGTGCAAGCTACAGCTTTACAATTATAGAATCTGTTGACCAAGTAAAATGGATGAGAAAATTTACGTACGATTTTGTTCCTTATCCATTCAGCTTCTTAGTTAGTCAAGAGGTAGCTGTAGCGGCTTAACGAAAAAGGTATTAAAAAGGGACATACTTTTTTTATATCTTTTCCTTTGGCGTTCACAGTTACTCTTTTAGAACTCCTTGTTGTTGTGTAATGCATTTACCCATTCCCGATATAACCACCACTTTGGAGAACTGTAGACAAAGACCACTCTTACTGAGTATACGTTTTACTTTCGTAGACCGACTTTTAACTCTATTAGGAAAAGCAATTGACTTTTGAACTTCGATGACGATTGTGCAGAATACAAATCGTTTCAAGCGGTGTTCGGAATAGCTCACAGAAATGGCGAAGATATGTTGAAAAATACATACCGATGTCATTAGTGAAAAACAAAAACACAAGCTACAATTTGTATATTTACTCAATTACATATACCAATTGGGTAATAATTAAACAAGAAGGCAAAAATAAACTAAAGCAAAATAGTATACCATCTTTGGTTCCTGGACCACATTTTCTCTCAATATTTTTGAGATGTTTTCTTTACTTTGTTTTACGTAGTCTTTCCATCTCCCTTCAACGGAAACAAGTGCACGCAACATGTTATTTTCCTGTTATCCGCCCTGAGCAGTTTTCTTCCCCGGGTGGCAACCATTCTCCAACATTAGACAAACTTTACAAAGAAGACACCCTACCCGGTTGCCCCCAAAGCCCTTCTTTCTTAACGCGAGTACCGCTTTGGGAGGCCTCATCTTGGTTGTGTCCTCGTATGGCAGCATCTGCCATTGAGCGAACCCTTTCCCGTTTTACGCGCATGGCCTAGACCAATCTTTAGCAGACATGCCGAGTGAATTTACCTAAGATTTCTAAGGACTCTTCTGCATGTTTCCGAAAATCACCGGAAAAACCTTCGGTTTTTTTAGACGAAAACTAGGAAGTTGCTTAGCTTTCCTTGTCGTCTTCAAATCTATATGTCATCGGAAGAGAATCAGAGGAGAAGATCACGACTTAAAACCTTTGCTGTTAAGATGGCAAGACAGCTTGCCAATAGGCAGTTATGTAACCTAGTTTATCTACACCTTCTTTGATTAACTTAGCTATGTAGGCCGGTGTGTTTGTTCATATCACGGCATACGTTAACACAATGTAAATCTTGCTTTGGGTTGACTGAGGGAAATAACTATAGACATCACACCAATGGCTAAGGGATATTTCGACCTCGCTATGGGTTCTAAATGAGGGAATGGAAAAAAAGGGTAAATTGAAAACAACCTACCGATTTTGGTACCACTTCCGTGATTTTCGATTCTTCAATTTCCGCATAATTTGCCTCAAATAGGAAATCTGAGCTGTTTTTTTCTTACCCTCGAGTTGTCGTTCTGCGGACTTTTCTCCGGTCCAATGCATGAATCCCTTTAAGAAGCATGAAGAAAAAAAAAAAATAGCCTCTTGTAAAAGCAAAAATGCCTTTCACTATTTCTGTGTAAACGAATAATTTCGTCATCTTAGTAGTTCACTGGATAATTGTGCTTTCCAATCAGATTAGTTAGTAAAACCCCTAGAAAATTTCAATGTTAGATCGGGATGATTCCTCATCGGGTTGTTGCTTATTCATGATCCTTTCAATTACTGAAAGCTTACCGAAAAGATATATAAAGAACCGAACTTATTCGGTTTACATGTAAGACAGTGTGTTAGTTATGGTTTTCCGCCTTTTTCTTCTCTTGTTTTCTTCGATATTTGTTATTAACCTTTTCTCATTTACGATTATATAATCAAGTGTCAAGATTGTGTCAGCAAATAACAGTAATATTCCAACCCGAAAAAAACTATCTATTTATCTTTGGATACTTTAACATAGACAAGAAGTCCTAAGAACTTACCATAATTTTTTTTCTAAAAACCCTTTTTTACTCAAAACTAATAGCTTATTCTGGTTATTTTTAATCAATCTAGAATTTTTTTCTTTTAATTCCAAACAATCTAATAACGTTTAACCACTAATTCTTTAATTATTAATATTTAATTTTAAAAATCTTCTAATTTTCCTGATAACTTAAAGTGACACTATTTTTTTAAAAAAGCATCAAAATGTCTGATTATGTTGAACTATTGAAAAGAGGTGGTAACGAAGCCATCAAAATTAATCCACCAACCGGTGCTGATTTCCACATTACATCTCGTGGTTCAGACTGGCTTTTCACCGTTTTTTGTGTTAACCTACTATTCGGTGTGATTTTAGTCCCACTAATGTTTAGAAAACCAGTTAAGGACAGATTCGTATATTATACGGCCATTGCTCCAAATTTGTTCATGTCAATTGCTTATTTCACCATGGCTTCTAACTTGGGTTGGATCCCAGTCAGAGCAAAGTACAACCATGTACAAACTTCTACTCAAAAGGAGCACCCAGGTTACAGACAAATTTTTTACGCTAGATACGTTGGCTGGTTTTTGGCTTTCCCATGGCCAATTATTCAAATGTCTCTACTTGGTGGTACTCCATTATGGCAAATTGCTTTCAATGTTGGTATGACTGAAATATTTACTGTCTGCTGGTTGATTGCTGCCTGTGTCCACTCTACTTACAAATGGGGTTACTACACCATTGGTATTGGTGCTGCCATTGTTGTTTGTATTAGTTTGATGACAACTACATTCAACCTGGTCAAGGCCAGAGGTAAGGATGTCTCTAACGTTTTCGTTACTTTCATGAGTGTCATCATGTTTTTGTGGCTGATTGCTTACCCAACCTGTTTTGGTATCACAGATGGTGGTAACGTTTTGCAACCAGATTCTGCTACCATTTTCTATGGTATTATTGATTTATTGATCTTATCTATCTTGCCAGTTCTTTTCATGCCATTGGCTAACTATTTGGGGATTGAAAGATTAGGTTTAATCTTCGACGAAGAACCCGCTGAACATGTTGGTCCAGTTGCTGAAAAGAAGATGCCATCCCCAGCTTCTTTCAAGTCATCTGATTCTGACTCTAGTATCAAGGAGAAGTTAAAGCTAAAGAAGAAGCACAAGAAGGACAAGAAGAAGGCTAAGAAGGCTAAGAAGGCCAAGAAGGCCAAGAAGGCCCAAGAAGAGGAGGAGGATGTAGCCACCGACTCTGAGTAAATGCTTTGATCTGCTGATGTAGCAATGTTTTTTTCCTTCTTTTTCCTGACGTATTATTTGAGACCGAAACTTTGCTGGAAAAGAAATACTTCGATCCTTTTTTTATCTTCTGCATTATAACGCGCAACGATGAAGTGTTAATATATGAAAGAAGATGGGATTGGATTGTAGCGACCAAAGGCCACAAATAAATATGCACTGTTTTTAAATTTTTTTTTTCATTAAAGAAATACGAATAAATTCCTTAAACACATACATCATTTTGCTTCAAATTTTACGTTTGTAAGAAAGACCATTTGTTGTCTTAATACCTATGAAGCACTACTTATAATCTTAATTAAATCTAATTCTTTTCTTTAACTTTTTTTGAGCATCGCTTCTATCAATTATGTGTATACATACATACATACATATAAATATACGCGCAGGCTAAGTAGAAAACAACGCAAGATAGAATTACTTTATTTGTCATTCATCAAGCGCAATAAAATCTCTCTAGGTGTGCAGTATTGCATTTTTACGTTCTTAGAGGCGGCTATCCATTCGGGTCCGTAAGTAGGCTCACATTGATCGAACATATTGTAGAGATCAACAGTATCCTTGCCTAACCTTGCATATGTCCTAAATAGCCAAACCCATGTATCTCCGTAACGCGAGCACTTTTTCAGAGCTCTTTCTAACCATTTTAATGATGTTTCATATTGCGCTTCTGCATAAAAGGATACTCCAATCTCCAAAAGAACGCGATGATCGTTTTGTGTCCTTCTTAAAGCATCTTGAAAAATTGTTTTTTTTAATGAACTTTTGTTTCCATGCTTAAACAGCTTGATTTGCTCCACCCAAAGTAAAGCATTGCTTGGAAACTTTTGCAATGCCTGTGTGACGAGTAACTCCGCCTGATCTAAGTTACCAAGTCTTATTTCCATTTGGATTTTAGCAATGTAAAATAATACATCGTCAGGATTTTTTAACAATCCTCTATCTAAAATTGATCTTGCCCTTACTGGATTTTTTAGATCAATCTCGTCAATTTTTGATAGGGAAACCCATAATAAAGGGCAATTGGGCACTAACCTTGTACCAGACAAATAGGTTTCTCTACTCATTTCAATATTGCCCATGGAATGATAAATTTGACCCAGCTGTAGAAAAAATTTGTGGCAGATGGGAAATGATTTCAAACATCTCTCATTCAAGAATTTTATAGCCTCTTCATTCAGATCTTGGTACCGCAGAAAGTTTACGTATTTATAATATAATCTTTCCGTGCCACTGATCTTAAAATCCTCTAAAGAGGAGAAAGTTTGCTGAAAAAAATCTCGTAATTCATCAAGTTGTAGTGAACGACCTAATAACTTTATCTTGAAAAAGCGTAAATCCAAATTATGCGGCGCGAAATCTATAATCTGGTCAATCAAAACTAGTGTTTGCCTAGTATCCCCTTTTTGGGCCTTCCAATATTCGCTTAAATACATCATTAACAAGCCAGGGCTTTTCTCCCTCATATTTGCTCGTATATCATCACTATTCTTGGTCTGAAATAGCAGCTCCTGGAAAAATGCTAATAACTCTTCAATTTTATGGTAGCTTTCAGTGGCCATTTTCAGTCTAGACCAAAGAACTGTATCACAAGGATCCCACTGAATAAGCTTTTTTAAGACAGCAATTTGTACCTTTGAGTGTGGCATTTTTTCTAATATCTGATCAACATTATTCAACTCAGACTCATACTCGCCACTTTCTCTTAACCATTCTAATATAGCGTAAACGATGGCTTGACAGGTTAAATTTGAATTGGGCGCATCATTTAGAGCCTCTGCACGTTTCAACCATGCTGACAAGGTCGCTTTGTACCCATTTTTAGAGAGTTCCAATAAACCCTCCTTGAGCAAACTAACTAGTTTATCTACAGGTATATCTGGGTTATTTCGTTCTTCCAAGCGTGTAGAGATAATCCAAATTTCCGGTTCTTGCGGAAGGATTTTTCTGAAGGAATTCAAAGTCATTTTAGCATTATGATAGCTTTGCAAATTAGTATATGCAGTCAAGAGATCCATACTTTGTGGAATAAATTGTGTGGCTTTCTCTAACATTTTTATAACTTGCGCTTTGTCAGCTTCAAAACTGACGGCTAGCTTCCATAGGCCCTCATCTCGAGGAATCTCTTGCAGTGCTTTTCTCACTACTCTATATTTGTTAACCGTTGTGCTTTCCAAATCAATGGCTTTGAACCAAAGAAGCGGAGACGTTGGATTAAAATTTATTGCCGTTGCCACTAATGTTTTACAGTAGTGAATATCAGATTCGTGTAGTCTAATGTTTTCTAGCCAAATATCGGAGCTTCGAGGGCACTCTTGGCAACCATTTTCTATTATTTTTTTTGCTACTGAAAATTTTCTTGCCTTTTCTTCTAATCTGGCAGAAGCTATCCAACCCTGTGGATTTGTTGGATCGGCCTTTCTGTATGACTTTAAAATTGTGCGCATTTTCTGTAAGTCTTCTAACGTTGCGTCTGAGAGAGAGTTTACTCTATCGTTTTCTAAGTCCTTTAAGTAACTTAGGGCATCGGTAGCAGCGTTCGGTTTATTAACCTGTATAGGATTACTTGCATTCTTCGTTAATTGTGCAAGATTCTCATCTATTTGAGATTGCAATAATTTTTCTCGTTCTTCCGTTAATTTATTTAAATCAACATTCCCAGGTATTAGCGAATCCGGTGCAGCATAAGTTTTTCTGTTTAATTGCTCTTGAATTCTATTTCTCTTGTTTCTTCTTGTAAAATCTGTGGCATCCGGAATATCCATCCACTCACTCTCCGTTACAGCAGCTAATGATTCTTTCAAATCGGCAAATTGCCGTTTCACGTTTGAAGAATCAACTGAATTGTCATCATCCTTTTCATTAGCTCTTTTCTTTTTCTTTTGTGCTAATTTCAATTCAAGCGTTTTGAATACATTTGCAGCTTCATCATCTTCATCATCTTTCGGTTGGCTTTGAAGATGGTTGTTCAAATTTTCACGGTACCTTTTCGGTATTCTTCTTCCTTTGTCATCATTACTAACCACTTGCTTTTCTTTTGTTGAAAACCCAATGGCTCCACGACCAATACCTGGTACGTAACCTGCAGGTGGTTCTTGATCCAAAAAAGATGGCCTCTCCATAAAATGTGACGTTTTTTTGCTGTTAAACTCTTTATGTCAACTCACCCGTATATTTTCTGAAATTTTTCGTTTTTTTTTGCTTAATAGAACAATCTGACACACTATAAATGTACTGGTTAAATTAGCCCAAGGTTCTATCAACGGTAAAGAAGACTTTTAAAAATACTTTCGTTACATTATTTATTAAAAGAAGAAACGCCATCATTTCATAAAGGTCTCCGGAGGAGCTACTAAAGAAAGAGTGCTGCAATTAATACTGTTAATATAAGTGTGGTTATTGAAAATAACTATTCATTTATACGGAGGGTTGGCCGAGTGGTCTAAGGCGGCAGACTTAAGATCTGTTGGACGGTTGTCCGCGCGAGTTCGAACCTCGCATCCTTCAGTAATATTTTTTTAATATACATTTTCTCTGCCATCATGGCTTAAAAAATGCTTAAAAGAAGGGAATTAGGGGGGATGGATGAACTAAGACGTAACTTTCTTTTCTTCAATTCGAACACTGTTGGGAAGAGTTGCTTTAAAAAAGACTCTCTATCCATCTATAAAATTTAGTAAAACTTTTGAACTGCACAGAATGATTGGCTCACTTAGAAACAAATTTGAGCATTTCAAAGTTTCTGAAAAGGGAGGCCAAAATTTATCTACAACACTACCGAAACTACCCCCTGCAAAGGACCTTGATAGATCAACTATCTACAAGTACCGTTACAATTATGGTGTAAACTTGGGTGCGTTATTTGTGCTCGAACCATGGATTTTTTCTAAAGAAACCATTTGTACAATCGATGGGAAAGAATATGATAGCGAATTTGATGCTATTTCCCAACAATTGAAGAAGCATTCTTCTGAAGACGTTGCGAAAATGTTAAGCGATCACTATAAAAAGTACATTGATCGAATTGACTGGGAATGGCTATCTAAAGATGCCCATATTACATCGTTACGTATTCCAATTGGATATTGGCATGTCGAAGATGGGAAGCATTTAGATTCGCTTCCATTTGCCCCATTGAGAAAAGTTTATGAGTTAGCCAAACCTTGGGAAAAACTTGGCGAATTAATCAATAATGCCAAGAAAATGAGCATTGGTGTATTGATAGATTTGCATGGTCTACCAGGAGGCGCTAATTGCGACTCACACAGTGGCTTGAAGAGTGGTGAAGCTGCGTTTTTCCACAAGGAAAAGTACATGACCAAAGTCTACAAAGATATTTTACCTGCAATTATTAACACAATGACTCTGGGCAACGAAAACATCATTGGTATTCAAGTGGTTAATGAGGCATGTTTTGATAATAACCCAAAGGGCCAAAAATTCTACTATTCAGAAGCCATTAATACCGTTGAAAAACTTCAACCAGGTTTACCTGTCATAATATCCGATGGTTGGTGGCCCCAACAATGGGCAGACTGGGTTAAAGAAAAACATTTTAGTGAAATAGTGGTCATTGATTCTCATGTCTACCGCTGTTTTTCTGATTCTGATAAGTCGAAGGATGCCAATTCCATTATCAAAGATTTGCCAAATACTGTGAATTTTCCTCATGAAGATGCCGATTATACTGTTGGTGAATTTTCTGGTGTTCTTGATGGACAAACTTGGAATAAAACTTCTGGCGACAGAGACGCTATTGTTCAAAAATACGTACAAACCCAAGCAGATGTATTTTCTCATGTAGCTAGTTGGGGTTGGTTTTTTTGGACTTTGCAGTTTGAATACGGTGATGGAGGTGAATGGGGCTTAGCTCCCATGATGCAGAAAGGAAATTTACCAAAACGTCCTCACGGTGATGACTTACAAGTCGACAAGAAGAAAATAGATTCAATAATCCATGAACACGAGGCTTATTGGAACGGTAAAGGTAAAAATTTTGAACACTGGAGGTTTGAGGATGGCATAAAGACAGCTGTTGATGATATAATTGCCTTTAGGAAATTTGACAATTCATTAATTGGTAGATGGCATTCATGGAAGTCGCAAAGAAGAGCTGAATACGTTTCTGCCAAAAAAGATAGCGAATTTATGTGGGAATGGGATCAAGGCTACCAACGTGGGTTAGATGAGTTTAATAAGTATTAAGAAATATACAAACACATATATACTAACTATTGGCGTTTCTATTCTTTTGGTTTACTGTCGAAAATAAAAAAAAAGCTGTTGTGGCGGCACTTCGTAAGTTTTCAATTATCCAGCTACTGCCAGTAGAGTACTCAATACTTTTACTTTCAGCTGAAATGAGGTTTTTCTTTAAATGAAGTTGATACGCAATATCATAAAAGCACCGGAATAATGGTAATCAAGATGAAGCGCTATGATATTTTTAGTATTTGCCATCTTCAAATCATTCTATTTTACCCAATAGAACATTCAAGTAAGGTGAACTATTTAAATTAAAAACTCAAGTAACATGGGCGATCTTTAAGCATTTGAGAGTTATTAAAAATTTCCGAATAGAGCAATAATGGAGGAAATTAAGTAAAAACTTTGAGCCAAAATAAATAATATTACAAAGCAAGCCAGAGTCTCTTTTTAATCAGAGGAAAGATGAGTTGATAAGCGTATAAGCTACTCTGCTGTGAATGTTTGAATCAACCTCCCAAAAGATGTATTGGAGGTATTAAGCTGCCTTGAAGTTGGGATTTGGCAGGGTTATAAAAAAGGCGTCATTGGCTAAACATGCAGCCACACATATTGTTGTTTCATAGCCATAAACTTTGATATAATGACCGAAAATTGTTTTTGCGTTGTTCCATAAGCCCAGCTGCCCGTTGGGTATTTTGAACTTTTGTCGCCAGGTATCGGCCGTTCCTAATATTATAGTAGCTTATACCATCAAGAAAGACACTACATCTAACTACTCAAACAAAAGTAACCCCACGGTTATGTTCACCGAGTTGCGTACGGTTAACATGTATTATATGGCAGCGCAAAAAGCGATGGCTGTGACAGATGATGAAGTCATCCATCGGTAATTGTCCATCTTAGGTAACAATTGCGAGGCAAGTAACACAGACTCTCGAGTACTTGTTTTTCAGGGTGTGAGAAGAGCCGTTGTTTACTTAGTGATAATTCACGCTATTTTGTTGAGCAAGTCATTAAACAATCTACTACCTGTAGCTCGTGAGTGGAATATCAAGGTGATATACACTTTTGTGTTCTAATGAAATTCAAATACTAATATTGACGAGTTTTCATATTACTAGTATATTATCATATAAGGTGTAAGAGAATGACATAAAGATTGAAAAAAAGTCAACGGATGTAATGGAAGCTGGATGACAACTTCTACAATGAAAGGAGAATAATAATGCTATAATGTCGAAATAGCAACTCTCTTTGTGAATTCTTCGCGTGGAGTAATTCTAGTGTCTTTTGTATTCACAATATTATAGCGTTTGAAAAACGATGTACTTCCAACAATTATTCCAAAATTCATCTATTTCTCAATGGTAATTCCTATTGATCAATTATTTTTCAAACCACTCAATTTAAAAAATTGTCAGAAATACCATCAATAAAAGGGTTTTATAGTGTAGTGGTTATCACTTTCGGTTTTGATCCGGACAACCCCGGTTCGAATCCGGGTAAGACCTTATTTTTATATATTTTTTCATGAATTATCGGACACTCTTAGAATGGAGATCTCGCAGATATGGGGCTGAGCCGTGCTGCATCAGTTAAGAAAGAAATAAGCCACCTCGATGCTGTGGTGAATAATTTACGGGAAATTTCTTGGCGTTTCTGTAAGTGACATGATCCGTTATAGTGCCGCAAAGCCAAAATGTCTTATTTTTAGGTTAGCATCTTTTCAGCCTCGAAAAATGCTTGTTCAGCAATAATATATAAAAGTATCAGTAAAACAACACTTTTTGTTAGATGAACAATTGATTTTGTCTAGGTCCTTGTACTTTGAGAAATATCATCAAAAAAAAAAAGTGCGACATCACAATGAGACATCAATACTATCAACCACAACCGATGTATTATCAACCACAACCGCAACCTATATACATACAACAAGGGCCGCCACCACCAAGAAATGATTGTTGTTGTTGTTGTAACTGTGGCGATTGCTGTTCAGCAATTGCGAACGTTTTATGTTGTCTGTGTCTAATTGATCTATGTTGTAGCTGCGCTGGCGGCATGTAAGCTGTGGTTTGCCTTGTAAGCTGTGGTTTGCCTTGTATCATCATGAACGCTTTTCTTCGTGGAGTAGTCTTCCTATATTGTTTCCGGTGGTTACCATCAAGATAATTTACACACACAAAATTTTCCGCTGTACGTTTGCGAGTGGCATAACGAATAATATGTATCCTATCATTTCAATGAATCACAGCTGAGCACATTTGAATTTTATTGTTAAATGGAATGCCGTTAAATGTATTATGTAATATCCATAAAAGTTCACACTGATTGTTCACTTTTATGAACCTCTAGGATTAAAAGTACGTCTTTGTTAATGAAGCCAGCAAAAAATGGAGAACATCAGGAACAAAGCGGCATAGCTTTGATCTTGCCTTGATGCTTCTAAAAAAATATATACGTTTGTAAGTATATACTCCAATTTTCAATAGTATTTTAATGAATAATTTTTATAAATAGAGGTAAGAGATTAGACACGTTATCTGGAGGTAATAACTAAGTAAATAAATAACAGCTACGTTGCTCTTTTTGGAAAAAGCATAAAACTCAGCCATCTAAGACAACATACTTAAAAAAGTAATAGTCTTTGATACATTCCTCGTGTAGGACAAAAGCAAAAATTCTCTTCCGTTTATTTTTCATGAAAAAAGCTTGTATCATATACACATATCTATATATTTGCATATTATTCTTTTTCGTTTTTTAGAATTAGCCATATGTTCTCGATAATGAGTAAACCTCTTTCAATTAGCAACGTCCTCCTTTGAAGACTCCTTTGAAGCCAAATGGGCTTCCAAAGATGCGATTTTTTCTCTTAATTCTAGATTTTCTTTTTTGGCCAACTGCAGTTCAATTTGGGTCTCTTTTGATCTGCCATATGCTAACATCTTGGCCATTTCTTTGTTCTCGTTTGTTAAGTTTTCTAATCTTACCACCATTTTGTGAGCAATCGATTCTGCATCATACCTGCCATACTTAGTCACTGAATTTGTTGGATTTAGCGCCAGTGCAGTTAATATACTTTCCAGATTTTCTTTCGTCTCTGCTAACTCCTTTTCCTTTGCATGCAGTGACGATGACAGTTTTCTGAATATCACTTCCAAGGAAGCTGGCAATTCGAAAGTTTGGGGTATATGGCAGTTTTCCTTCTCATACTTATGCTCATTCTGCTTGTAGTTTAGCCCCTCGTTGAAAATTTTCTTTAGCCTTTGAATTTCGTTCTCGAGTGATTCGATTTGACTTTCCTTTATTTGTAGTTCTACTTCCAATGCTTCCATTCTGTCATCTTTATTTGAATTCATCTCATTGCTGTTGACATTATTCATTGAGAGCGCTGTCACATGATTAAAAGGAACAAATGAATTCTTGAATGCCGTACTATTGATTGAGGTTTTAGCGGTCATATTAGACATTGATGACATCGAGTCATTAGGATTCCCATTAGTATCCTTGTTATTTGTCATATTATTCATTGGATCCAGCCAATAATCATTAGCAGTTGCCCCATTCATGATATTGTTATGATTGAGAGTCCTTCTCATAGATGCTTGTGGTACATTCTGGTAATTATAGGTATTCATTGATGGGGGCATGTTGAAATTTGTTGTACTGTTCAAGCTATGTTGACCCGTTAAGGGACTAGCCGACGAACCTTGAGGAAGCATGGAATTATTCATTTTACTCGCCTGACCTAAGGTGTTCATTAATCCCGGCCTGGCATCGTTTCTTTCACCAGATTCGTATAGGGCTTGTTGCTGTGACTGTTGGTGGGGATGAAATGCCAAATTGTTAAAGGACGTTTCCAACGAATGTTGGGGATCATAATCATAAGCCATGTAATTCATTTTTACAACAGTATTCCAAACGAGCCGTGTATGCAAAAAGAATGAGGTCAAATCAAAAGATCAAGTACCAAGCCAGCTGATTCTCTTCTTACTAAGTTTGACTATCGTTTACATTTCTTGCTTGTTGTTTCATCAAACAATGTACTCTTTTCTTGTTTTAAATGATTTTTTAGCGGCGAAGGTAACAGCAGCAAAAAAAAAAAAGAAAAAACATTGCAAAATAGCTAATGGAAATGGATTTATTACTGAAATATGTAGAAATATTTAACTCGATAGATTTGATCATACACATATAATGCAAAATATATATATATATATATATATATATATATATGTGTGTGTGTGTGTGTGTGTGTGTGTGTGTGTGTAAACGTTCTTTTAGCATCTTGTATAGAAATAAATATAACCATTTTTTTTCATATCTTCAATGCTGTCGGCAGCAACTAGTTTCTCATCGTTATAAAGAACCCACTTCCATTTGTCTGCCACTAGTTTACGAATAAAAACAACGTAGTGACCAGAATGGACAGAATTTCCCTTATGACAAATAACTGCAGTTAAAGCGTACGGTTTAGCGGTCGAATATCCAAGATCCTTTTTTTGTTGCTGTTCTTCATTTGGCACTTCAGGTTCGGGAAATGTTCCATCATCATCCATGTTGTTAAATACCCATTCAACACTACGATTAACATCTCCGTTGTTGAGTATCAAGGCTTTACGACATAAGTTGGGATTTAGTCCCATGGATAACATTGAAGTCAATGATACCTCATCCACTTCTCTCTTATCTTTCTTGGGGACATTAGGAGGCGGGACAAAGGGATCATTTAAATCAGGGTCATCCATATGCTGGAATAGCCAATTCATAGCGCTCTCAGCGTCTTGGTTTCCGGTGTTAAATAGGGCGCGCACGCTAGCATTTTGAGTAAAGCCCATTTCAATTAATTGAGAAATACTGCATTGGTTTGGCGTAAAAGAGCTACGGTTTTCGTCCTCATCAGGCAATAAGTTTTCAGTTTGAGGATCAAATCCTTGTGATAAATAAGACGAAACATCTAGCATATCATCCCTGTCTATTAAACCTGGTAAAGAAAGCTCATTACTTGTCTTAACAGGAATCCAGTTCTGTAATCTAATCCTTATTGGGTTCAAAATAAGCGTTTGAGGAAGAGATTTGAAACCAGGTTTTTTATTTGCGGTAACCTTTTCCTTACAATTAGCACATTTAAATTCAATCGTCTGCCCTTCAAAATACGCCTTGATTCTCTCTAACATATCTTGAGGTTCATCATTCTCCTCTAAGGGAATCTGTATAGCCTCTGTGGGTTCATAAGAATATTTAACCTTCCCGCAAATGTTACATTGGAGCCTATCCTCCATCATAAATCTAACTAAATCGTTGGGATTTGGAATACCTGAAGAACTACTTGAAAAAAATTTCTTGTCTAACAAGTCTAAAAGGAAGGTTAGAAATTCCATCGCATCCTGTTGTCTATTGGAACTGAATTCCTGATGATTTTGCCCAATGCATTTCTTGAAAGTAGTAGGTTTGATACCATTTGGATATAGTTCGGGTTCACATTTCATGGCATTGAGTAGCTTGATCCATTGGCACTTTAAATTATTGTCCGGATATACAACATCCAGTGGAAATTTACTTCCTAGAAAATCCAAGGACCAATTCGGGACGCCACCATTCACCAAGCTTTGTATAACCGAATTTAAGTAACAGGAATTACCCAAATTGATCAGACCACAGCCATAATTCTTACTAGCGGATAATTTTTCAAATTCTTTACCGCTAGAATCGACCATTCTAAATTGCCAATTTTCGTTCTGTTCCACTTGTAATTGAACCAGAGTCTTTTCATCCGCAATCTTTTCTTGTATGTTAATTCCGTATATTTGTAGTGCACTGCCTAAATTAACATTATCTGGAAATCTAGTTTCGTCGTCACATGCGTAACAATACAGATCATAGGTTGAAGAGCTTAAAGACCCTAATTTGATAGCTAATGGGTGATTATTATTACTCCGATAATGATCCAAAGCATGTGAGTGACCATCAATCCCGATTTGTTCCCTGCCACATCCGATATTACCACAATGTAGACATAACCAGAGATTTTGAGTCAAATCACAGGAAGAGCATTGGTTTAAATTCACAGTATTTTCGGGCTTAGATGGAATTTGAAAGTTTTCTGTATGTGGACAGGTGCTGATTTCTAACACCCAGGAGTTCTTCTTATCCTCGAAGTCTTGTGACTTCGCCTTTAATATCTTTTCAATCTTCTCCAAGGCCGTAGAAGAAATGTCAGAGTCTGTCGATTTCAAAAGTACGGTCCTGGGAACATTTTCACCATTGAACCTTTGTAAACTCCAAATAGTGTTGTGGGTGTCGTCTTCTGACGTCTCAATTACCTGTAGCTTTATTTTTTTGTTGTTATTATTTTCGTCTACATTTTCTTGCTTAGGTTTCTCCACTTTAGCAATAGTTAAATAATTGGAATGTATGGTATCGCAAGCATATTCTGTGACTCGGGTATGGAGTGGAACATGTCTGTTGCACGTAGCTTGGAAACAGTTTAAGCATATATTCAATGAATGTTTAGGTGATGCATTGAGGGCCAATGGTTCATTATAAGGGGATTCAAAGCAATAAATACACTCATCTTTTGAAACGACTGCAGGAACGTTAACGTTTTCTAGTACTGCTTCTGCCATTTCTGAATGTGAGAAAGACTTCGGGCTCTCTTTTTGGATGAACTTACCTGTCATCTCTACTGCCATTGCAAGTCGCTTTTCACTGTGATTTCATCAAGTGATAAATTTGACCTCATTCCAAACGATGTCATTTTTCAAAGGCACATCAACTGTTATAAATTATATCCTATAGCCACAAGCAATTATTAGTTTATGTATTGTGTGTATATTTATGTAACTCTATCCTCCATGATATCCTCCTAAATTTTCTGTCCCCTTGCCTCCAGCTTATACTATTATTAACCGAATAAGGATATAAATAATCATTCAAAGGAAGCAATACTTTAGTATACCGAAGAAACTCAAACTGAAAATTGTGAGAAAAAAAACATGGAGGAAGAATGAATCAAAAGAGGCCATTAAATAAAAGGGTAAATGTATGTAGTAGGTCCAATAAAGCTTTTCGACCACTTCTTCAATAGTATTTAGTATGCCTTCTGATTTCCCATTACGTCTTTTAGCTTCCTTAGTGGTGGGTATGTACACCATTGAGCTTTTATGTTGTGTCATTTCTTCCCCTTATGATATGTTCCACCTTTGTTCTTCCGGTTTCTACACTCTTTATCTCTAGTACTTTTAAAATGGTGTCATCTCTGTCAAATTGCGAGCACTATTACTCTTCACTTAACCGCTTCTCGTTAAGCGCGTCAGGAGTAAACGTCATCTCGCACGATATGCTTAATGCATATGATTTGAGTTACTATTGTTCTATCAATTTAGTTTTTGAGGAAGATATACGGATTGTCTGCGCCTCTATATGTAACAATGTATGTATATGATTTTATATGTGCTCTATTTATCGAATCATTTCTCGCTTCTAAAGACTGAGAAAAAAGATCTCCTTTTCCCGTTACTGCCACCACCACTGGATGCACTACTTGCCATCGCTTCACGACGGACCCTTTCCAAATCAAGCGATTGACGGGCCCTAGCGAAGGATTTTCTCATCTCTGATGGAGTTGAGGTGCTAATAGTAATGCTGCTATTGCTATCCTTATCCTTCGAATGCCGGTATCTTTCCAAATCGTGCCTTTGCTTGGAACCAGTCCTGTGTGTTTCATGCTTGCCATTTGACCGGGTTGACAGTTCGTGACCAGTACTGTGGCGCTTATTCTCAGTTATTGCGGTGGAAGCATGAGGTGGAACTCTATACGAGTGATGTGAATTTGGTGCTGGCGAGTCGTTTTTATTTCTATGCTCTTGAGTTAACGTTGGTGAAGACAGATTTACTTCCTGGAAATTCAGATCCAATGACTGCCGCGGTTGCCTTGTTGATACGCTGCTGAGGTCCTTGCTTTTGAATTGATTAGACTTACTAGCATCACTTGATCTTGCCTGGTCTTTATAACCTCTTTCATTATGGAGTGGTCTTCTTTCAGCTGTTTTTCCTCTCCTTGCATCATCCAAATCAATATCAATGCTTTCGCTGGAGACCATACTATCTCCCAATTCGTCTGTTGAATAATTGTTCCTCTTACTGGAACCTTTGCGTCCAGAAAGCTTAGCTTGTTGAATTGATGCAGACGATGAAGACGATGAAAAGGAGGAGACAGCAGCACCAGTATCATCTCTTGATAAGTCCATCTCATTCAAACTTAAATTTAAAACGCCATTTCGATTATTGTTCGAGCCTTTGATAGTTCCTGAACCGCCGGCATCTTCGATACCGCCAGTTTGAGGCTCATTTGTATCTTGCAAAGATTGCTTTCCTGCATCTTCTTTTAATGGAGATAGTTCAATTAAGAGAGCTTCATTTTTAGAGGATGAGTGCATTGGTTCATTTGCAGAATTTCCTGCAAGAATTGGAGGTTCACCCCCCTGAGCATTTCTCATATCTTCTGTGGTATGATTTGTTCTATCAGAGACGTAAGTACCATTATTATTTGCATTTTGAATTTGCATTTGCTGTTGGACTTGCAGTTGTTGCTGAACTTGCATCTGCTGCTTGGCTTGCATCTGTTGCTTTGCCTGCATCTGTTGTGCCTGCAATTGTTGGGCTTGTATCTGTTGCGCTTGCTGCTGATTCATGGAAATAACAGGTCTCACCATTGGAATTGCTGGGGAATTTTGACTTGGGAGATATCCTGACTGGGAGTTCGTGGCGTAATTTTGAGAAATATTCTGAAAGTTGACTCTTCTATTACCACTATCTCCAGCAATAGTTCCACCCAACTGCATAGGTTTATTGGACCGATCCCTCCCAGTGTAGAAATTTCTTTGACTATAATTAGCAGGTCCTTTGGATTGGTCCTGTTGTTGCTGCTGTTGTTCAACTCTAGATTGATACTGAGATTCATCTGGAAAGGTATTCCCTTGTGTACCTGTTTGATTTTGAGCTTGCTGATATCTCTGGCCTTGCTGTTGTTCTTCCAGGAAAAAGTTACTTGCGTCATTGCTCAATTCATTCGTAGAATGGTATGCAACATTCATTTTTGGAAAGGGATTATTCGATTTATGTTGTTTCATCTTATTAATACCAGCAGTTTTCTCGTTCGCCAAGGCTTCGTCTGACCCGATCGTTGCTGCACCATATGATGTGCTCTTCATTGATCTGCCACCTGAAGAATAAGAGCTTGTGCTCTTTTGCCTCTGTGGTAGTGATTGGGTATTCAAACGAGGACTTTGTTCAGAAATAGTCGGATCACTTGATTGTTTGACCAATTCTTTGTCCAAATAAGTATCTAATTCGCTCACGCTTGGATAATATAACTCTCCAGGAGTTTTATTTTCAAAAATTGATTTGTCCTCTATACCTGGAGACTGGATTGTATTGATTACTTGAGGATTATTGGCTGTACCAGAACTGTTAGCATTCGATGTTGTTCTTGACGATTTATCTTCGGACAGGGTAGACTTCCTCTGATCGGATTGACTTTCTTTCTCTTCTTCAAGTTCTTGGCCGACATTTTGAGATGGTATTCTAGAAACAGCGGCATGACCGTCACTAGCGTTCATGGGAAGTTTGGATGAGATTTCAAAAGAAGAAAGAAACATGTCATTCAGTAAGTTTTCTTCTGAGTCACTCAATTTATTGTTCTGCATAATTTTCTTTTGTTGTAGCTGGTACATTTGCAATTGAACATTTTGTAATTTATTCTGAAACTGCGTATATTTAGAAAAATTATAGGCACCTTCCGCATACTTATCCTCGATTGGAACTTCCACATTTAAAATCTCACATAAATGGTATAATACTTGATAAATGTTCGGTCTCAAATTTGGGTTTTCCGCCAACATGATAATGATTAAGTTGATTAGTTTTGATGAATATTTGTTGACAGGAAATTCATATTTGGAATGTAATATAGCAAATTGACCTGTCATTTCAAAAGGGGTGGTGAAAAATAATAATTTGTAAAGGAAAACTCCCAAAGCCCATATGTCTGATTTTTCGTTAATGGGCAGACATCTGTAGAGGTCAATCATTTCAGGGGACCTATACTGCGGAGTAGTATGCACATAGATGTTTTGGGTCAAAAGAGCAATATCTTGATGAGTAGTGACAATTGGGAAACATGTCGACGTGGACCCAAAATCAGCTAGCTTGAAATTGTTTTTGGCATCTACCAAGACATTTTCAATCTTGATATCGCGATGGATCAAGGGCACAGGAAGGTAGTGCATTTGAGAGATAGAAAGAGCAACGTCATACATAATTTTCACAATTTCAGCTTCTGTCAGTTTCGTTGACAATCGTTGGTTCATATAATCTAGCAAAGATTTGTTTGGACACAATTCCATTAGCAAAAGAACCTCAAATCCTTGAACGCCATCACGACGGCGAGAGGCGTTGGAATCGAAGTATTGTACTATATTTGGGGCCCCTTTCAATTTCTTCATTACCTCCACTTCATTTCTCATCTCGTTCAATCCATTCTCATCTTGAACTAATACCCTTTTTAGACATGCGACATCGCCAATTTTTAAGGGAACACTTGCTGTATTATCAAATTCATTAAGATACTCTAGGAATTTCACCACGTAAATTTGAGCAAAGCCACCTTCTGCTAAATAATTTACCACTTCAACTTTATGTGTGCCTACGCAGACAATATGGCCTGGAGTGTACCTCTCTACCGCCGGATGGCCCATTGCCGAAACGCTTCTAGAAGTACCATTCGTGATCGACATGATCAGTGCTAATTAGAAAGAAAATAACAGGCGACAGGGACGAAAACAAGAGCTTGGGAAAACGTAATAGCAAAAAATGAATGGCAACTAAAATTATCTCTATGATGTCCTGTGTTGCTTATGCTCCCGAGGCACCGATTCTGATTCAACAATGCTATTGAATTTACTCATTCAAGAAAGGGGGTTCATAGGATTATGGCTTTTATTCAGTATTTTTAAGTTTTTTCGGTTATTGAGCTCTGAATAGGGCATTTTCAGAATGGCGAGGTTCACCTAAAAAAAATGAAAACCAAATATAGGTCATAACTCGTCTGAATTTTCGAAGAGCTCATCAGACGTTTTTCAGTAGGGTTATATGAGAAGTTTTTTAGTCGTTTTAAGATACATCACTAAGTATTGTTGGTTATGGGAAAGCAAAGCTAGCAAGCCTAGTACTATTACAATTGTTCGTGATATGTATACATTTATAGAGTATTTAAAACGGTTTTCAGAAGTTTTTCAAGTTCCGCATACGTGTAGGGTACCCAAATAATTTCCATTCCAGAATTGTTCTTAGTTATGTTGGCCATTTTATGTTCTATGAATTCTCTAAGCATCGACCTTAGAGCTATCTCATTAGAAGCAATAAAATCAGCGGCACAGAGATGGTTGAAAAGTTTAAGTTCTACTCCAGTCCTTTGAGTACCACGCTTAGGACCTGTGTTAGCGGATAGATTCCCCATATTCTGCATTTGTGTTTCAATAAGCAACTTATACATCTTCTTGGAGTTCACAGTAAGTGATTGTAAGACGTATTTCGCACCTTCAGCACCACTGCTGGTATCGCTTTTACCCATCTTCATCACATCTTGGAACGTAGACTCGACTGTCGACGGTTCAAAATTCGAAATATCATGAAAGACAAAGTTGTAGTTTTGGGCCTTCATGTTGTCCCAGAGGAGCGGAGCGTAAATGTGGTCTGTAGAGGCGACTATGGCGATTTGTCTGATGACGGAGAGGAAGCTTAGCATCGTCTGAAAAGTGTTTTTCCTTATGCTAGGACCATCCAGATTATGCACTACAAGTATTAATTTGATATCTAAAGGTTGATTTTTGTAGAAATCAATCATCTTTTGGATCTGCAAAATCACATGATTGCCCCAGTACTTAGTTTCGCTTCTTGTCAACTCAGCGGGGACCAAAAGATCGGTAATCTCTTTGAAGACGTCACGATAGTTACAGCTAGGGTTGTAACCATTTAAAATAAGGCATGGGATGGAATTTACAGGTTTGTTTTGTTGCAATTCATTCTCATAAGCCAGTTGCGAGTACGCGATTTTCGGAGACAAGTAGTCAATGGCAAACTCTTCCAAAAAATTACGTTTCGAACCTACACCATAAAATAATAAGGAGAATCCTTGAGTCAATTCAAACCAATACTGGGGAAACATTTTTTTCTGAATTTCAAATAACTTTTGCCTTGGACGTTTTTGAAAATTTTCATTGAAAAAGTTTGATACTAGGGAAAACTCTTCTCTGGTAACGTCAGGTGCCATTGACATGGTGTGCCTTGACTTCGCATTAGTTCTGACAATTTTTCTTTGGTCGAAATATCCTTCAAAAGTATCCAAAAACGAGCTTGCTGACTTGGTTTCCGAAGTTTGGTAGAGCTTTTTATTTTTCGGTACAGGGGTTGGAGTAAAATTTCTACTCAAGGTTAATTTACCTGGGGAGGTTGAGTCTTTATATTCTTTTAAATTATTCATTATAATTTGCTTTAGGGGCGAAGTAAAATCATGATTAGTGGTTAAAGACTTCTTAGATGGTGTTGCAGGTTCTGGTGGCTCGGGTGAATTTGATACAAAATTATCATCAGTTTGTGGAGTCACATTATCTTCATATGTTGTGGTCGCTATCTGTATTTTTTCGCGTTCTCTTTTCTCTTTTATCCCCGTCTTTTCCATCACCTGCTTGTTGTTAGAAGTCTTGCTTTCCTCATTGACATTACCTGATGTATCTTTGTCCAATTTCCTCTTTTTCTTAGAGGAAATTGTATCTTTCTCATCCTTCTTGATCCTATCAGTTAATTCTTCCTGTATCTTTCTTGGTCTTCCACGTTTACGGGGAGCTTTACTTGGCGTTTTAGGTTTGAGTGCCGGATCTGGAGATGTATTTTTCCTTTCGTTGTCTACAAGCGAGATTCTTTCCAATAAATTCTTCTTTGATGAATGAATTCTTCTCAGTTGTCTTTCTCCATGTGGGTCAACCCTTTTTGGGGTTACATTCCTGCTTTTTGCCGGAGACGATAGGATATCATTATGCTCTACAAAGTCTTCCCCATTTAGCATGTTATGGCAATTCGCAGTACTACAAAAACTTGTTTTAAAGATATAGCAAATAAGATCAATGATCAATTATCAAATACAATTTCAGCTAATATATTCTACTTTGTCTTAATTTAAAGGTGGTTCTTATTTCTTTATAACTTTTACACATTGTGAAGAATAACAATTCTGCTTACGATTGTCATTTCCATCTCAATGATGCGGTGAGTGGGTGTTCTGAAAAATTTTCCCGATTTCGCTAGACTAGAAATTGGTACTAGCTGATCCATATCACATTGACGCGAATAACTCGATATTTATGCATGGATATTTGGCCTTTTATGACACTTATTCTTATGATCCATTGAAAGATGGTTCATATTACATATAAAGGTGCCACAGCAAGTTAATGTCACGGCAGCTAGTGACGCTATTGCTAGTTTACACCTAGATGAGGCCACTGGAGAAATGGTCTCTAAGACAGAGTTGAAGAAGCGTATTAAGGGGATACAAATTGAGGCCAAAAAGCTGTCAAAAAGACTCTTGCGAAACCAAAACCAGCTTCGAAAAGACTAATTTCCTGGCCGGTTTATAGTCATCTCAATACTAGATCACAGCAATCCAATTAAGAAAGACTCTTGATATAAATTCTTATCCATACAAGTTCCGATTATATATATTCAATCCTGAATTTTTAGCCAAGTATGCCCATTCAAAAAGGCGAAAATTTTCCTCAAGAGAAGTTTCACATTGCTAGGAGAGTTCATGCAGAAAGAGAATCAGGTTAAAAATTGAAATTCTACGTTCTCAATGGTGGTGTTGAGCTCTAAATTATTTTACAATTTCAGGATTATTACGACGAGAACCCGTAAAAAGGAGCATGACCTTTAAGAAGGAGTAATATATATCCACCAGAGAAGGCCGGCGGAGATGAGATATATTTTTTTCGTTAACAGAGTGCAATTGACAACTTGTTTGCACTTGCCTGCTAACTGTTTTGGTTTCAAAGATCAAGAAATAGATACAGAACCCGTTTTATTATTCAATTGACATCGCCCGTTATATCAGACGATTTTTGGATTAAAAAAAGTTTATCGGAGCAGAAGCAATTCTGAAATGAAGGCCCTAATATGACCCCAATATGACACATAATTCGGAATCTGCCACTTGTGAGTTTTATCAAGCCTATGCGGATGTTTGTGACTAGGTGGATATGACTGAATTAATATTTTCAGAAATGGACAAGGAGATATGTGCTTCTCTAATTATCAAAAACCATTTGAACCTTACTGGTCCAGCTAAAAAAGAGCTAGAATTCATCTGTTCTAGCCCATGGAAGAGAACCGATATGATTGGCAGATAGAAACCATACTGATTCGCAGATAGAAACCATACTGATTCGCAGATAGAAACCATACTGATTCGCGTCGTATCTAGCACAAGCCACGTAAGAACCTTAATTGACGAACAGTCAAACCTTCTTGGCTTTTACAACCGAGAGGAAATACAAAGTCAACATCAAGGTGGCAAACACAATTCACAGTATCTAATTTTTCGTTATATCACATTGGAAAAAGTATTTAACGTATAATTTCCATCTGCTGAGCACTTGCTGCCGTTGAGACCGGTGAATTTTTGAAAGAAGTGTATGCCAATAATAAATTGGAAAGCCCATTAAATAATGCTCTTATGTTGGATAAGCTTTCTTCGGTGGAACAAAAGGCACATGTATCAACCTGACTTTCACTTTTACTCAACCCCAAGCTATGTCTCCATTGGCCAGGTACTCAAAAGAACAACCGGGTTTATGTGAGCGTTTCGAGGTTTTTGTATCTAAAAAGGAGATATGTAATGCGTAAACCCGAACTGAACAATTCGTTTGACCAAAAGGGGCTTTCCTACAAACAAGCAGGGCAATAGGAGCAAGGTAAATGGATCAAGGTGATGCTTATGCATAATTTATGCGATGGAATCTTTTGTAATGCTCTGTACTACGGTTTACCACCAACCGGCTTTTGGGTTGTAATATTGACAGATTCACCATGTTCTCAATGGTTCTGTCACAATTCGAAAGTTCTATTACTCGCAAATTCGAAAGCAGATGTTTTAAGAGACGAGGTGAAGTAAAAAAGAAGAAAAATGATTGCCATACTCCTCAATGCTTGCATGTAATATAATATAATATAATTACTGTTTCGTTTTCTTTTATATTATACAATGGATATTCTACATAACCGTAACCTATATCGTTTTTAATGATTGCAAGGAAAAGTTGATTTTGTAGATAATCTTATAATGTAGTGACTTATTTAATTGTTTGATTAGAGGTAGTAATATTGCAATCAAACTGATCTAGTGAGTTTCCCGCTCCTTTTTAATTCCAAAGCTTTCTTGTAGGGAGGGTTCGTCGGGCTTTGAACAGGATCTAAGGACGATGAAGTGCCTGCAACTGAAGAAGGTAGGTCATGATAAGTGGCATCTGAGTCGAAACTTTGAAGACTTCCACAAGCCATAAATTCGGCTATGTTTCTCTCCTCTTCATTCCAATGAGACAATTTGTCTGATATACACAATTTATTCAAAAAACAGCCTTGAAAAAATTCATCAACGGATGTATTTACATCTAATTTTGGTGTCCAATTGGATGGTGGGTTATAGCCTAAACAAACAATAAACGCTTCTAGAGATGTACCTCTTGATGATCTTGGCTTTGCGCAAACGATTTTATCGAATAGATAGCCCAATTGGGAATATAGCATATCTATATCACGACCTCTGAAGATCTTTGCCACAAAAGTTCCACCTTTTTTCAGAATGCATGCAGTAAGTTGCAGCGCACTCATAATTAACTGTTGTTGCACATATTCGTCAAGATCGTGTAGCCCAGTAACATCAGGTGCACCATCACTACAAACAAAATCGGCCTTTTCGTTGCCAAACAGTTTTAGAATCCTCGCCAATGTTTTAGGATGAGTGATATCGGCTTGCAACGTTGTCACATGAGGTATGGGGGACATCGGTTGTAAATCGACAGAGACAATTTTCCTGTCCTCCTTATCTGAACTGGGACTTTCATCAAATAGTTTTCTCGAGAGCACTTGTGACCATGAACCTGGTGCTGCACACAAATCTACAACTCTTTTTAAGTTTGGATCATCCAGGAAATGAAATTGGTCATTGAGTTGAAGTAGTTTGAAAGCAGATCTAGCCCTATAGCCCTGCTCTTTTGCTTTTCTATAGTACAAATCTCTTTTATCTTTGCTGCTCTTACCCATCTTGAATACTTTCTTTTTAAGCTTGCCTTGTACTCATCTACTGTTGTTTTACAGTAATGTTAGGAGCATCGCTTGAAAATTTTCAACTCGCGATAATTATTGTTAGCGCAAAATAATAATACCTAGTAAAAAGTTTATCGTTGCTTTTACTTCATCATGATAATCAAAATACTTGTAGGTCTGTCTTCTGTGAAAGAAGACGTAGTTACCTATTCTACTTAGGTTTGGTGTCTTTATATAATATAAAAGAAAGATATTAACCGTACATACCCCAATCTTCTTCCAGTTCTGCTTCAGTTGTATCAATCTCATTAATGATTCGGTGGCCCATAACATTATCTCTGCATAATGGACATGTTGTACTTCGAGATAGCCAGACAGACAAACACTCTAAGTCGAATTTATGATGGCAATGAGGTAATTCAACTACTAAGGGGTACTCATCTTCTAAATAATTAGTGTAACAAATGGAGCAGTTGTCAGTTGCTTTGAGCTTTTTTTTATTGATTCGTGGTAAAGAGGCTGCAAAAGTATCAGGACAGCCTGCACTCTTGCCTTTATCCATTTCTTGCAACCATTCTTCCTGTAATGATTCTGGAAGCAATTGCGATAATAATCGTAAAAGTAGTGTTGAATCTGAATGTGCATCACCCTCACCACTGGTGTTACCAAAGTTTTGAAATAGACCTTGCAGTTGGGATCTGACCTGTCTTCTCTGCTCCTCCTGTGAAGTTCCTCCTACTTCTTGGTAATCCCTTGAGTTTTGTTGTATTCCATGTTCCTCTAATCTAATGATGAGTGCAGATTAAAATTCGGTTAGTTAATTGGCTTTGGGGAACTTACTTCATAATATATCATTACATACCTTCATATGTAGACATTTTTTTGATTGTGATTATGTTTGATGAATATATCTTTCTATTATTTCTTTAGTAGTTTAGGAGTGGCAAAACTGGTATTATAACGAACTGAGCGCTCCTCGGTGCAAACAAAAGCCGCCCACAACAATTTTGACCAACTTAGGCAAAATGAAGTCATTACTAGAAAACGAAGAGTATATATCATCACAGTAATTCGGGTAGGAGAGTTGGTCACCAAAATGGGACTCATATGGAAGGCAAAAATTTCGAGCTTATTCATCATGGTTGTACCCGTAAAGTTTTTGTTTCCGATATATAGAGTACAGATGTTTTCTAGTTAATAGTTGGCATATCTTACATTTTCCGCATTATGTATCAAATAAACTTTATCTATGAATAGTTAGAGTACCACAGTAGAATCGAAGTTGCGCCTTTATCATTAACTAACAATTTTTTTGTGGGAACCGAACTATTATGTCTCCTGGAACAAATCTTTTGACTTTTAACCCGGAGCAAATTGCGAATCCTTGTCAAATTTTGAACTTCATCATAGCGGATAAGATCCTTATGAATCACTTCATCTAATCGCTCTCGTTTTTCTCGGTATGCTCCAGTTATTTTAATTGGGATGTTGTTATCAAAGAAAACTGGTTTTTCCATGAACATAGTCAGGAAAAGTTCGTCACCAAATTGGCTTTTTATAATCAAAAACGATTTACAGATATCACGAATTTCTCTACTCACAGATTTAGTATTATCTCGAGCAGTGAAGCTTCTCATAATTGAAATATTTCCAGGCGCGTATTGTCTGCCATAATGGGAGAGAGATACATCGCATCCCATAGGAACCTTAACCATTGTTTCGTTAATACTTTTTTCAATACCTTTAAACGGCGTTTCATTCGCGCTATCAAGTAATGTAGCATTTACCACTGCTTTAAACTCGGGATTTGAGCCAGGTGATCGCGTTAAGACCTCTGTTGTATAATCTTTAGTTAATAAGTCGTGCTCATCAAAATTGTCATAGGTGAAATTTTCATCGCTTTGGTTCAAAGTTACCATATTTTGCCTACCAATGCTGAGAACTGACTCCTTTGAATGTAAAACTGTGGATTCCTCATAATTTCTCTCTTCGGTAACGTCACTTCGATTATTGAGGCAGTCTTCATTAAAGTTTATTACAATGGATATGGTTTCACCAGTCTTGAACCTACAATCATCTGTTTTAGGTGAGCTCGTAGGCATTATTGGAAAAGTGTTCTTTCTCTTAATAGAAGAGATTAAATACCCGATAATCACACCCAGAATTATTGTGGATGCCCAGATATCTTCTTGGTCATTGTTTTTTTTCGCTTCAATCTGTAATCTCTCTGCAAAATTTCGGGAGCCAATAGTGACAACATCGTCAATAATAAGTTTGATGGAATCGGAAAAAGATCTTAAAAATGTAAATGAGTATTTCCAAATAATGACCAAAATGCTCTTTATATTGGAAAATAAAATATTTGTTTCGTTCTTCGTAGTATTTAACATTTCCGTTCTTATCATTGTAAAGTCTGAGCCATATTCATATGGAAAAGTGCTTTTTAAACCTAGTTCCTCCATATTTTAGTTTTTTATCGATATTGGAAAAAAAAGAGCTATCAGAAATCAGTCAATATATCATGCATCTATGGAACCTTATCTTTCTCAAAATAATAAATTATAGTGATACTTTTAGAATTGTGTCACTTTCTTTTTATTTGTACTTACAAAATTCGGCCGAGTTATCATCTCGGTAACCGAGAGGAAGAGCCCGAGCAGCTAAAAGCGACAAACCGTACAGATAAAATGTTCGTGCTAATCCAAACTGCAGCATTCCGTATAAATTTGTCAGATATACTGATCAACTTAGATAAAGTTCCCCACTCAACCTGTTTTTGTTTATTACTTGCAAGGTAGATGGATGGTCGAAATCGATCAAACAGTTCGTTTCTTCAACCCGTAATTTTTCTTACGTTTCACCTATATTGTTAACTTGTTAGCGCGAGGTTTCGATTTCTTTGATCTGGCCTTATGAACTTTTTTTGATGTCTTTTTCTTGTCATTCTTTGCGTTATCTGTGCTTTTTGTAGGAAAAGAAAGCCCTAGCTCCAACTGAATAAGCTTATTCAAACTTAAACTAAGTTTTATATTTTCTGCAGTGTTGGTTCCGAATGACGCAGCTGAAAAGCCAGACGACCACGGAATGATAAAGATTCTAAAACGGTCAATAAGTAAAACTCCTCTCTTTAGGCCCTTTGGTGTGACAAGTGTCTCACTTATTTTACTGACAAACCGCTCCCCCAATTCACTAGATTGAAATCTTAGGCCACCACACTTCGCCTTGTGGTTGACTATTAATGACAATGAATTTCCATCCTTCCATTTCTTTATACCCAATAATTGCGAAACTGTATCAGTTATTTTCCATTCAGGGATTGAGGCATCAATATTATACAGAAAAAATGATTTGGTGGAGGGGTTCTTTAAAAACGATTCATTCAAGGGTAGTTTCTTCAAAATATGAGAAATGTCCACGGACGCGTACTTTTCCAAGTTTTTGACCTCATTTGCACCTTTTTCATTTTTATACAATGCAGTTGTGTTTTTTATTAACGGAGTACTTGGGCCATCTGATGTTGCTCGCAGAAGTATATTTTTCAATTTATCAACGATATTATCTGCTTCTGACGGATCACTCGTAATCTGAGCTCCTCCTAATTTCACGTTTTTTAGTGACAGAAACCTTTTCATCATGTCGTTTTTTGCTTCCTCCGTCATAACGTTTTCCTCGTTCACAAGGGATATTAAATGATCCCGCAGTTGTATAGGGATGTGCCATCTTGAATCAAGCATACAGCATTGACAAATGTTTCTCTGAGTGGCGCACCGTACACATATTAATGTTTTAATGATATTATTGCTTCGTCTAGACGTCTTAAAATGGTATAAGGTGAACGGTAAGGTACAAATCTTACATTCAGAGCCTTGTGGAATTTTAGTCATTCGTATATTAGCCTCATCACCTAAGCACTGCTCACATATATTGGGCGGTGACTCATTAATTTCATCATTCATTATATTAAGGGTGTAATAACTCTTTTCCGTTAGCTACCTTCTATTCACCTGCTCAAAAGCCCTTCCATCATCATTACCACTTCTATCAATAAAATTTGCCATAGCATTTCTTTTTTTTTTTTTTTAGTCCTTATTGCCTAAACGTCATCACAGCAGAGGGTAATCCCGGCATGAATAAGGTTTGAAACTTCACGTCCCTCCGGGTTGTGACTTAAAAAAATTACGAAAGAGAACCGACTATCGTTCCTGCTATTGTTCTTGGTGAGTATTACTAACCCGCTTAGTTTTATTACTATTTATCAGTCTTTTATTTGTACGTTATTTGAATAGTTAAATGTTTTTGGCTGAGCTCACTCACATCAACTGCTAGCCTCCCTCCTCTTCCAGTTTCTTTTCTTCTTGTTTGCATGAGTTCGATAATGCTGATTACAGTTATCATGTCTACTAAACCTCTGTCCACAGCCCTCATGCGGACAGATATGATTTTTTTCACCTGTATGGATTCTGTTATGTCTTGAAAGATGACCAGAAGTGGTGAACCCAGTAGAGCAGATCTTACAGAAATGACGAGTCCTCTGTCCTGCTGTATTGGTTTTCGTAGATTTCAATTTTATCACGGTTTTTGTCGGTTTGCTTATTTTAATTGAGCTATATGGATCTGATTTACCGTTACCGGTATTCTCTGCTTTTACAATATTAATATTTTGCAATGGCAGTATCGGTGACGTTTTTCCACTTGCTGTTAATCTTGAAATAGTCCCGTCACTCGTTCTGTTCGCTTGTTTTCCGGAGAAAAAATCGAAAGCGCACTTATTCAATTTATCTTTCAAGTCATCATCAATTAGATGTGATGTTTTCATCAAGGGTATCAGGGTTTGGTATTTCCTTTCATTGTTAAAAGAGAACATTTCAGGCATAAGAGTTATCTGGGAGGGCGAACATTCGAAATTGATGGGAAATTCACATTTCCTATCTTTAGCTAGAATAGTTGACATCAAGTTGTCTTTGTAACCTATGGACATCTGGAAACTTTGTAGAAGCTTTATATTTTTTGTTCTTCGAACAGTAGCGAGTGCTCATATGACTTGGTGCCGGAAATTCAGTTGAGCTGTCATAATATGATAAATATTTATATGTAAAAATTTAGGCCAGATAATATATAAAAGATAAACGATTTAAAGAGGGTGTAGGATTTGCCTGTTAGCGATGTAGGAGCTACTGCACGATGTAGCATGTAATAGCCAGACGTGATTCCCCTAAACTCAGGCCCTTCTCCAAGGAGAATGCAATGGTAGGCAGTTCGTTTGAAATTGAAACTTTTCTCAACGACAATGATGTCCCGCAGCATAAGGAAACATGAGATCAGAAAAGCGTTGCAAAACGCAGAAGCCACTTATCAAGAGCTACGGCTGCGCGTTTTTCTGGGACGTGCTGACAAACGAGAAAAAAGATGGCTTTGTAGTCAGTTTAAGGCCCTGTGTATTTTTTTCCTTCAAGAAATTTTTATTTTGGCCTGGGGTCTTTAAACGGACGGGTGCCCTGAGAGTACTCTCGCATAATCCAGGGATGGCTTTTTCACAGTCGTTTAACATTCGTTTATGAAGTAAAGAAAAAAAATACCAAACCCCGTTAAAAGAGAAAAAAGGTAGCCGAACATTGAAGCAGCCCATGCCAGTTTGTCCTTGGGCAGATAGTTTTCCGTCTGGCTTGAAAGGTTATAGTCTCCTTTTTTTCTTGGCTTCGGGAAAAATACGATTTGTTTGTTATTCTATATGCAGAGCCGCTGCTCTGCAGGGATTTATGATCTCGAGTGCCATTGATCTTGAAGCATCTTTTGTTGAAAGGATTTGTATGACATCATACCCGAACTTTTTTAGTACGTGAAAATGGAGAAGTCTATGGTTTTAGAGGTTGCTATTAGGGATTTTCTAAACTTGAGGGTTGTTTGATCTTATGTTGGTTGGTTGTAAGCCAGCCGGTGTAGCCACGTGTTAAATCTTGACTTTTTTTCCCGAAGAGGGTCTGGTCGTGTCTATTTTGTTTCATGCATATTTTTTCTCAAGGAGACAGACTCTTCGCTGCGCCTTGGCATAATAACGTCTTCGGTAGGGTCCATTTTTTTAACGTTGGCGATGCCCATATTTAGCTCGTTTGGTCGTTCCTTCGAAAGATAATCGTTCGTAAATTAAAAATAAAAGAGAGTAGTTTTCGAGCAACGAGTAGCCAGCTGGTGCCAATTGTCAAGAAAGGAAACATTTCTTATGGATTGGGAAGAAGCACTAATCTCGAAAAAGAGAACGTTTTTAGAAAGTTTTAGAAGTTGATTATATTAATGAAGAAAAAATTTTCGAACTAACAATTACATAAAGAGAAGGTATAATAATGGAGGTAATTTTTCAAATATTTGTTGTAAAAGGTTCCCTTTTATAACAATAAAGCAGCTGCACCTGCAACAACAGCACCGAAAGAGGCAGCGCCTGCATTGACTCTTTGACCGGCATTGGAAGCAGTTTCGACTGTAGAAGTGCTGACAGAAGAGGTAGTTGGAGCGACAGAAGAAGAAACGGCCTTAGAAGATGATTCGGCAGATGATGATGGGGCAGCAGAAGAAGATGGGGCAGCAGAAGAGGATGGAGCGGCAGAGGATGTAGCTTCGGAAGAAGATGCAGCCTTGGAAGAAGATGCAGCCTCGGAAGAAGCTGGGGAAACGGAGGCAAGAGCAGCAGCGATTTCAGAACTCAATCTTGTGGTGTACCATGGCAATTTAACAATTGTCTTAGTGATGGCATCAAAGTCCAATTCACTAAACAAGGTAGTGTAAGCGTCATCGGTGTAAGTCATGACTTGTTGGTACACACTCAAGACATCAGATGGAATTTGGAATCCACTGTTGCCAGTTTCTAGACCCAAGTAGTCAGAAAGATGAGAGTTGATGTCACCGATAATAGCTTGCAATTCAGCAGTTTCGGCGGCGCTGGTGTCAGCGACGGCCAAAGAGGCAATGGCACTTAAAACGAAAGCAATCTTGGAAACAGACATTTTATTTTATTTAGCAGAGGGTATAGTTATGCAATAGCAATTATTGTTACTGATTGAATGCCTTTATAATTTCGGTCCGAACAAAGTTAGGCAAGCGAGAATAATTGACATTTGAAAGAGGGCTGCCAATGTACTATTTATATTAAATGGTGAATGAAGCAACGCAGTACCTCAAAGAGGTTGGAGACATATTCACCCTTACAGCAAACCTTTTTTTTTCTTCACTGGAAATAGCTCGAAGAATTGGAGAGAAAAAAAGATGCTTTTAGAAAATAAGACACATTTCCCGGAACAATCAATTATTTCCATCACAATCTTTGAAAGAAAGGGCCAAACCGCCGCAATAACTGCCGTAGGATTCAAAACCACAAGTACATTCTTCAACGGAAAAGAGTCGGAAAATCGGAAAAGGGACCTCCCGAAGACATTAGTCTCATAATTAAGGTTATAGTCAAGAAAAACCATAACCAGATCGTCTGATGCTCTTTTTGGGAATATTGATTACCCAATAAGGTCATTACTCCAATTTGTTGGGCTCCATTGTGTTGAGTATCGGTTGCTTGGGTTTTGAAAATCTTGCTGCCGTCCGGCTGCATGTGTGCGCCGCAAGTGCCGAGAAAGTAATTATCAATGTGGATCGCAAGCCAAGACAATAAATTTGTTGTTTCTGTGACTATTTCATGATGGCCTCCTAGTCAAAATACCAAGAAGAAGAAAGGTTTTTTTTTTTCTTTTTTTCCCTACCTGGCCATTGCAAGGTGAAATATCCTTTCCATTACCCAAAGAGGTAGTACTGTTTAGGCGGGGTTTGACAGGCGCTGGAAGGGATAGGCAAGAATAGGAACGGTTTCCAAAGCCATAGAAATTCCCCCTTCACGTTCTGTTGAAGGGAGGATAAAGCAAAATTTGAAACAATAACGACATTGTGCGGGTATGTATGCTACGGATGATTAATGAATGTATGTAAAAAAAATATAAAATTACAGAAACGAATAAGATCATTAAGGGAGGGGAGGGCACAAGCAAATGTGCTTGTGAAGTCATACCTGCTCAGCGCTAAGGACATGCCGTGATATCATCAACCGGCTCTAATGGGAAGTGTCCAGACCTGAGTGTGTAGTTAAGTTTAACACCAGAAATGATAAGCTTTTCTCATCAAAGACATATTCCTTAGTTTTTCTTTATTTTCTTCGTCCTCTTGTCTCATTAGCTCTGGATCATAAATGCGTCTGTGGAAGTCAAGGTCAATCTTGTCGAGGGGATTTAATAGCGTAAAATCACGGTTGTAAACCATATATCCGAAGTAAAAGGCCAACCATATTGGAAAAGCTAAATAATTTTGAAAGAAGGATTCCGCATCGCATTTGCCCCCATTACCTAAGGGGGCCAATGCTACCCAAAATTGGGCAACAAACACTAAAATATTAAAAAAGACACCGTATATGGAACCCCAAATCCCTGTTGTGGCCTTGTATCCCAACTCGTCTAGAGACCTTCCCTGTACTTTCATTGCTTGTCTGAATCGCAGATGGGACAACATTATGGAAGTCCATGTGAATAATTCACTCAAGCCTGCGATAGCTGCTAACCATGTAAACACGATCTCTTCCTTTGATGAAGCTGCAACAAAAGCAATGACGCCGAAAACGCAACACACAATAAGAGCTCTCAAGGGCCTGCCCTCTCTGTCAACGTAATCTAAAAACTTGGGTGCGTAGCCTTGTTGGGCCAAAGAGCAAATCAGTCTTGGACCAGCATACAAAGAGGAATTTGCCACTGAAACCACAGAAATCAAAATAACAGCGTTGATAATATGTGGAACAATTTTCACACCGTGAATAGAAGCGGCTAAGACATAGGGAGATGCATGTGTAGCGGATCCGCCTGCGCCCATTAGTTGGTCATCATTATATGGAACATTGAATCCAATGAGGATCATAGTCAAAAGATAAATCACAACGATACGATAAATGCTTCTCTTGGCTGCCACCGGAGTAGATTTTCTAGGGTTAGACTGTTCCTGAACACTTAGTGCAAATAATTCCATACCACCAAAGGAGAAGTAAGCAGTAACTAAAATATAGCAAACGTTTTTGAACCTACCAATCGATGTGTCACCTGCAAAAGCACCTGGATTATGCCAATAAGTGGCCCCGATATAACCGTCATTTCCGGCCCCACCACAGTTGATAACAATAGAAAGAATAATGAAACCTGCAATCATTAAAATTTTACAGCAATTGAAGATGAATTCCGTTTCACCATAGGCTTTTACACCGAAGAAATGAATGAATACTAAGAAAACATAGAAAATAAGAATATAAATGTCCGGATTTATTTTATCATTCCAAAATTGAATAGTCATAGACGCGGTTATTAACTCTAAAGGCAAAACCGTTAGCCATTGGAAACAGTAAAGCCATACTGTGGCGAATCCAAATGATTTGGAAATGAATATGGAGGAGTATGCGTTGAAATTTGCTGGTAAAGTCGGATAGGTTACCGCCATCTCACCTGCAGCTTGGATCATGAAGTACGTCACGAAAGAAACCAAGATGTAACCAATTACTAGCGCAGCAGGACCACCGTAATGTAGACCTTTTGCATTAGCTACCAAAAGACCAGTCCCAATACCAGTCCCTAAAGACATCATGACAACATGGCGCGACTTCATGGACTTTTTCAACTTGGAATCCGACGTGATAGACTCAACGCCATCCTCTAAATCAGACGTATTTTCATTTATTTGCTTAGTTCTTGTAGTGCTACCTTCGGCTCTTTTGAATGAATCCGCAAATCTATGTATAAGTTTGTCACTCCCGGATTTTTGCTTAGAATAAGTTTTCTCACTTGATGATGATTGGAAATTATTCCCGGCACTAAAGGAACGTATCGATATCGAATCAGGAGAAGTTTCCTTTTTCCCAGAAGATCCAAAATCTTCTGAAGATAGCATTTCTAAAATCACTTGAGTTTTATTGAAGCTAAATAAATTGATAGTATCGAAAAAGGACCTTCGTTTCAACACTAGCTAGAGATAGTAATAATCTAATGGCAAAATAGCCACTATACGTACCTAATATATACGTATATATACGAGGAGATGTGCTCATCAAAGAAGTGGCATTTCACCCTGAAATTTTTTTTCTTTTTCTCGCTGAAGAGTCATTCCTAGTAAAGCATGCTACTTTTCAGTATATTCCATTACATTTTTAACTACAAGCGGCGCAGAAACCAAAGGATCAGCCACTGCTAGCAGCATTTGCTGCTGACATATTTACCGTTGAAGGCCATCATAAGGCAGTGTTCTGCGGGGAGTTGGAATGTGGATGCCGGTTCCGGTCCCACAAAATATGAGTCGTGAGAAGCGGCACATAATGCAGCGTGCGGCAGTGTCAGTAGCCTCCTTATACTCCTAGATCGAAAAAAAGGGCTTTTCTTTTTGCGGCACCTCAAAGACAGCATTTCTTTTCTGTCAATTACGCGCCGTGTCGCCGTTTCTTTTCTTGGCACATTTACACACTTAGTCCGTTTCTTTTTTTGCGCGTTATATTCTGCTATGTTTTTTCGTTGGTTTATATGATGAGTAATCAAACTCATCCATCAGTCTGCAACATTAGTAGGTGCAAGGTGGAAGCTTTATGCGCACAACATGTTTGATTGCAAAGATTTTTAGTAGAAATAAAACTACTCTTAACAGACTTAAAAATTTAATTTAATTATGCAGATTTGTCCTTTCTCGACTTGCATTAATGCTAAAAAACAATTATATATTTTGTTATCCTGAAGAGTGGCAACGAAAGCCCGATGAAGCCAAGCGGAAAATGAATGGAATTGCTGTTAGCACCAGAAATTGGTCATCCTCTTAAAAAACTTTCTTGAACGCGAGCTGTTTGGATTTTCCGACGATTCTGAATTTTCATACTCTTTAAGATCATCGTTATCGTCAACTTTGTCGATCTCTGTAAGTGATGGAGACACAAATATGTTTCTATGTGAGTCCAAATCAATTTTTTCGGCTGGAATCCAAAAGCTCCATGATTTGAAGTATATCTTGTGACCAAAATAGGCAAACAAAACGATGGGCATTGCCAAATAATTTTGGAAAAACACTTTGACGTTAAGTTTTCCATGTTCATTAACAGGTGCGATGGCTACCCAGAATTGGCACACAAGGAAGAATATTGCAATTAAAACTGCAAGCCATGAACCCCAATAGCCAGTTTGTGCTTTGTATCCAACTTCGTTCATCGAACGACCTTGCTTTGCCATGGCATCTCTAAATCTTATATGTGACAAGGACATTGACATCCAGATAAATAATTGCGAAAGACTAGAAATTGCCAATAACCAGGTGAAAACCTGTTCTTCAGCGTCACTAGTGGCTACAAACCCAATGCATCCAAAGACAAGGGAAACAAAAAAACAAAGTAAAGGCCTGCCGTTTCTATCAACATATGCTAAGCATTTAGGTAAGACGCCTTGTTCTGCCAATGATAATAACAATCTTGGCCCAGAATATAACGAAGAGTTTGCAACAGAAATGACAGAAATCAAAATAACAGCATTTATAAAGTGAGGCACAACTTTGACACCATGTGATGCAACAGCAATGACAAATGGGGAGGCATGGGATCCAGAGGAGTCACTAGACCCTAATAATTCGTCACTGTTGTATGGAACAAGAAAGCAAACCAAAATGGTGGTGAGCATGTAAATCAGCAGAATACGGTATACCACTTTTTTGCAGGCATTGGGAATAGATTTTGTTGGGTTTTCCTGCTCAGCGGCAGATAGAAGTAGAACTTCAATTCCACCGTAGCTGAATGCAGCATAACAGAAAACCGTACATACGCCTTTGAAACCGTGGGCAAATGGACCAGGATTGCGCCAGTACTCAGCACCGATGTATCTTCTGTCACCCGCACCACCACAATTGATGATAATCGCCAGAATGACGAATCCGATTACCATCAATATCTTACAGGAATTGAAAATGAATTCGGCTTCAGCATAGCCTCTGGACCCAAAGAGATTGATGACAATTACAAAAACGAAAACCACGGCAACAAATATGTCTGCATTTGCACTCGTCCAGTACTTAACTGTCATTGCCGCAGTGACCAATTGTAAAGGCAGAACAGTTAGCCATTGAATGGTGTAAACCACAGAAACTGCAAAACCCAACGAAGGGTCGACTAAAATAGAAGGATATCTGGTGTAATTGCCGGTTAGTCCTGCATAACAGAGACCTAACTCGCCTGCCGCTTGGATGATACAGTAAAGCATGATCGATGCTATTCCGTAACCAAGGACTAACCCGGCAGGACCAGCTGTTCCCAGCACCTGACCATTACCGACCAGTAAACCAGTACCTATACCGGTACCGAGACTGATCATGACTAAGTGACGAGATTTGATCGACTTTGTTAGGTTGTTTTTTTCTTGGGACTCTAGTTCGGAATTACGGTCTGGTGGCAGCTGCCTTTTAAAAGAGTCGAAGAATTCTTTGCATTTCCTCTGTAATATGGATTTGCTGTCCGTCCTTCGAGGCTCCGCTGTTTGTCCAGATACCTCATCTTGTTTTTCTGTTATTGTAAAGTCTCTCTTTTGTTTTTCACTGTGTGTTCTTTCATGCAAACTGTGCGAATATTGTGCTGGACTGGCCTCTTTGGCAATGAAACTGACACTATCGTCCATTTTTACGCCTTTTATCGAGAAACTATATTAGGTAGCTACGGTGGTAAAGGCACCTTATAATACAGCTTGGTTCTATGTATTAATTTCAAACTATTTTATGGTCTGCTTTTTTTTACGGTCAGAGAAAAGATGAAATAGATGCCACAAAACAGGGATATATACGAAAACAGCATCTTATATACTTTTTTACTCCAACATTAATTTCCAAAACAGGTGAGATGAGGTAACCCATTCGAAAAATTTAAATGTTCAGACACTGTCAAGTTAAAGAATATAACCTGGAGGTTTTCTTTTCTTTTTGTCCATCAAAATGCACTTTTTTTGAAAAAAAATGCCTTGTCAAGATAATGTGAAGTTTACTGGAAGGGCCCTTTCCTCATCGGGTTGCCGGCCCTGACTGACCTTTTTTGTATTTTTGGCCGTCCCGGCGCGGGGAAGAGTGAGACGACACCAAATAGCCGTACGGCAATAATCCTCGTGCAAAAATCTCTAAGACCGGTGTCGCATTATCCTTTACACACCAAATTTGGTGCCGTAATGCATTATGCATACACTGTGCAATTATGCAGACATGAAATGTGATTGTTTGCTTTGTATACGTAGTAATTGTAAGTAAGTGATTTACTGATTTACTTTCTGGTTAGCAGTGGTAGTTTTAATGCGTTGGCCGGATTGTTTATATTTTGTGAAGCAATCCTGGAAATTTTAAGCATCAAAGAAGGTGCGGTGCCACCATAAGACTTCAAAAATAGTTGGAAGTTTTACTATCCTACATAAATGGTTTACTTAAACAAGGATGCCGAACCACTTGGATCTTGGTAAATAATTGTCCCTCAATTCTTGCCACTGGACAATGAATTCATCCACTACCCAATACAATATTTTTCCGGTCAGACTAGGAGTATTAATCCTTGCCAGCGATTCTACATAAACTATATGGGAGGAACCCAACAGGGGCAAAAGAAGTTCCATAATTTTCAACCAAAGGGATATTATACAGCATGTTCCAGGCCCATTCAATAAAAACAGGTGAGGAGAACCACACATAGCAAATCTGATTCTAACCACGTGCACAAAAGATTGTACCAACGTTCCAATGATGGTCTTTACACTTTGTAGGAGAGTCGCTTTAACTTCCCTAGCTTTCATGAATTCATAGTATTCTACTTTGCAATGACCAAATTTTTTTATAAAGTGGGCGAATCTTTGCCTGGAAGCCTCATCAGAATAACCCAAGTACACAATCGACTTACCCAGTAAAAGATCCTGGTAATTTTCTAGAAGACGGATCATTTCACCAGTATGACCTCCCGATCCTAAGAATACAAAAATCTTGAGCGGTTTCTTTGACGATTTTCGTATTTTCAGTAGGTTAACTCCATCTTTCGTATCCTTTTCTGTACCTGCTTGAGTGTGGAAAAAAGGCAGAATCGCTATCAACCTAATAACATATGCTGTCGATACGATGAGCACCAATGACGCCAAGTAGGCCGTTTTCATGATCTTCAAGTCACTTCTTTCGACTTTCCTGATATAATAATAAACCGCCGATTACAGTTATTGCGGGCCCTTGTACATGAAATATTAGGATGGCTTCGCTAAGAACATTTTTGCTTCTGGACAGACAGAACACGTAAAAAAAGAAACACGAAATTACGACTAACTTTCGCGTAGGGGTAAAATTACCTAATGCGCGTAATTAAAAAAAAAGCACAGCAGTGTAAATTGGAGCAATAGGAGAAAATGACCTGTAAAGGAAGTATTCGAATTCACTAGTGCGGATATTAATAGAATTCATAATTTCGCGCTTGGCTGCTCATTATATTCTTGACTATTTGCCAAACTGTTATAAAGAAGCCTCAATATTCGTTTGGTTTATTGTTAAAGAAGGCGCAAGCTCGGCACGAGAAATATACGACGATAAAGAACATACCAACTATATATTGTGACGGCACAAAAAGACAAAATACGTAAAATGCTAAGACGCTCTAAAAATTCCAGCACTAACACAAACGCAGACACCAAGAAAAGACAATCCATGCATTTAGGATCCAAAAGTTCGCTAATCTCGCTGACTAGCGAATTTGGCCATGGACACTCCAAGACGAAGCAGAAAAAGGAGGAGGGCACAGCTCCTTCTCAATTCCTGTCTCCTACGAATAAGAGAAGCACATCTAGTCAGTCAAAGTTAAAAAGGAGCAGCTTGTTACTGGACGAAACACTGCTTAAAGACTACCACTCGGCCATGAGGCACATGCAAACAAACGCTGCAAAGGAAGAAAAGCTGCGGATGGCTCCATCACCAACGCAGTCAACGAGGAGCGAATCAGACGCCAGTCTTTCCTCCACCAAGAGCTCGATCTCTTCCATATTTTCCCAAGATAATGACTATTCCATTCACGATTTGTTGTACGAAGATATTGAAGAGATGGATAAAACAACAGACGCTTTCAAAATTAACAACACAATAGCAATCGACGATTCTAAAGCTCTCTTTGTTTTCTGTTCAAACGACTCCTCCTCAAGGACAGCGTCTATTGAAACATTGCACGAATCAAATTTGGACAACCTGGATATGGGTTCCAGTAGAAGGACATCGTTGGACTTTTTTTAATATAACCTACCATAGGACACACTTTGTTGTTGATGTTGGACAATTCGTTAATTAAGAGTCCCTAAACGGCTCTACTAGTTCCAACCTCACTTTGTTTTTTCATTTTTTTATGTTTTTTCTAGAACCTTCTTTACGTGATTCTCGCTCGGAATCCGTCAATAGAATGTTTTCAGTCTCCGTTTCAATATTCTGCGCACATCAATCATTTTCTTACTACATACACTAACATTACTCCTAGTTTAATTTAATTGAATTTTTAACTTTCTTTTCTTTTCATTTGGCAATTTGGCTCCTTGAAAACAAGACTATGGGTCTCTCTCATAAGCCTCAGGGGGGACCCCAAAAAAATAACGCGGCCATCTTGCATGCACCGTTGAACCTGTTGCTTACAGTAAGCCACAATTCTCTTACCTTCTTGGCAATGTGGCACAAAATAATCTGGTTATGTGTCTTCATTTGGTAATCACTGGGATGCTACTGGGGCAGCAGCAACTCCGTATGTACCCCTAAAGAACCTTGCCTGTCAAGGTGCATTGTTGGATCGGAATAGTAACCGTCTTTACATGAACATCCACAACCAACGAAAGTGCTTTTTCAAGCATTGCTTGATTTCTAGAAAGATCGATGGTTATTCCCTCCCCCTTATGCGTCCAAAAATATAGGGTGCTCGTAACAGTAAGGTATTCGCACTTAGCGTGCTCGCAACACAAAATTAAGTAATATGCGAGTTTTAGATGTCCTTGCGGATCTATGCACGTTCTTGAGTGGTATTTCATAACAACGGTTCTTTTTCACCCTTATTCCTAAACATATAAATAGGACCTCCATTAGTTAGAGATCTGTTTTTAATCCATTCACCTTTCATTCTACTCTCTTATACTAATAAAACCACCGATAAAGATATATCAGATCTCTATTAAAACAGGTATCCAAAAAAGCAAACAAACAAACTAAACAAATTAACATGTCATTTAACAGTCCATTTTTTGATTTCTTTGACAACATCAACAACGAAGTTGATGCCTTTAACAGATTGCTGGGTGAAGGCGGCTTAAGAGGCTACGCACCAAGACGTCAGTTAGCAAACACACCCGCAAAGGATTCTACTGGCAAGGAAGTTGCTAGACCAAATAACTATGCTGGCGCTCTTTATGATCCCAGAGATGAAACCTTAGATGATTGGTTCGACAATGACTTGTCCCTGTTCCCATCTGGTTTCGGTTTCCCTAGAAGTGTCGCAGTTCCAGTTGATATTTTGGACCATGACAACAACTACGAGTTGAAAGTCGTGGTTCCTGGTGTCAAAAGCAAGAAGGACATTGATATTGAGTACCATCAAAACAAGAACCAAATTTTGGTTTCTGGTGAAATTCCATCTACCTTGAATGAAGAGAGTAAAGACAAGTTCAAGGTCAAGGAGAGCAGCTCTGGTAAGTTCAAGAGAGTCATCACTTTGCCAGACTACCCAGGTGTGGATGCAGACAACATTAAAGCAGACTACGCAAGTGGTGTTTTAACATTAACAGTTCCAAAATTGAAGCCTCAGAAGGATGGTAAGAACCACGTCAAGAAGATTGAAGTTTCTTCTCAAGAATCGTGGGGTAACTAAAGTGACCTGGCTCTATAGTGTTGTCCCTCTCGCGAGGACCATTGTTGCTTGCATATGGGCTTGAAACATATGGTCATCACATCTGAGCGATTTTACCTCTTAGAATTAGTTTAGATATATATGAGTTGATGAATAAATAGTTATAAAAGCTTGCTTTGGCTTCGATATATGACCGTTATTTTTGACTAAGTTTTAACGAAGGAATTTAACCTCGTTCTTGTAATTACCAAAATCTTTAACAACGCGCTGTTGGGAGGTATCTCTATGGATGTGGCTTGAAATATGGATGCCTTGCCTACTTCTACTTCTGGGAAAGGCATTTTTACTCGATCGCGTTAATATATGCATCAAGAAAATAAAAAATAAAACGCGAAGAGCTAAAAAAAAAAAGAAAACCTACTATAAATAACCGATTAGAATCGAGTTTTTGTATTGAAATGGCGGTAATATGCGTTAAACCTCGACGAAGAGAGAAGATCCTACAGGAGGTAAAAAACAGCTCGGGTATATCAAACGGTATTTGATTCCGGTACTACTCAAATGCAGATACCGAAATATGAGAACAAGCCATTCAAGCCTCCAAGAAGGGTTGGATCAAATAAGTACACACAACTCAAACCAACCGCCACTGCAGTCACAACAGCCCCTATATCTAAAGCCAAAGTTACTGTCAACTTGAAAAGAAGCATTTCGGCGGGACCTACTTTAAATCTTGCTAAGAAGCCGAATAATCTGTCCTCAAATGAAAACACTAGATATTTTACTATCATGTACAGGAAGCCTACTACCAAAAAGCACAAGACTTGGAGTGGTGATGGCTACGCTACCTTAAAAGCCAGTAGCGATAAGTTATGCTTTTATAACGAAGCAGGGAAATTTCTTGGGTCAAGTATGCTACCAAGTGATTCAGATTCTCTCTTCGAAACTCTTTTCAAAGCAGGCTCCAATGAAGTACAATTGGATTACGAATTGAAGGAAAATGCAGAAATACGTAGCGCCAAAGAAGCCTTATCACAAAACATGGGAAATCCCAACCCACCGACCACAAGCACAACAGAAACAGTGCCTTCTACGAAGAATGACGGTGGCAAATATCAAATGCCTCTGTCTCAGCTGTTTTCACTAAACACTGTGAAAAGATTCAAATCAGTAACAAAGCAAACAAATGAACACATGACCACAGTACCTAAAACCAGTCAAAATTCCAAAGCCAAAAAATATTATCCAGTATTTGATGTCAACAAAATCGATAATCCTATAGTAATGAACAAAAATGCAGCCGCTGAAGTTGACGTAATTGTTGATCCATTACTGGGCAAATTCTTGCGCCCTCATCAGAGGGAAGGGGTGAAGTTCATGTATGATTGCTTAATGGGCTTGGCAAGACCAACTATTGAAAATCCGGATATCGATTGTACTACTAAAAGTTTAGTGTTAGAAAATGACTCAGATATTAGTGGATGCCTTTTGGCTGATGATATGGGTTTAGGTAAAACACTAATGAGTATAACTTTGATTTGGACATTAATTAGGCAAACTCCTTTTGCATCAAAAGTTTCATGTTCGCAATCAGGCATACCATTAACTGGACTTTGTAAGAAGATTTTAGTCGTTTGTCCCGTTACTTTAATAGGAAATTGGAAAAGAGAATTTGGAAAATGGTTAAATTTGTCAAGAATAGGTGTTTTGACATTAAGCTCAAGGAATTCTCCTGATATGGATAAAATGGCTGTCAGAAATTTTTTAAAAGTGCAACGAACTTATCAAGTCTTGATTATTGGCTATGAAAAACTCTTGAGTGTTTATGAAGAATTAGAGAAAAATAAACATTTGATTGACATGCTGGTGTGTGACGAAGGCCATCGACTAAAAAACGGGGCTTCTAAAATTTTAAATACGCTGAAAAGTTTAGACATAAGAAGGAAGCTTTTGCTTACGGGAACTCCTATACAAAATGATCTTAATGAGTTTTTCACTATTATAGATTTCATAAACCCAGGAATCCTTGGAAGCTTCGCCTCTTTCAAAAGAAGATTCATTATCCCTATAACTAGAGCCAGAGACACTGCAAACAGATACAACGAAGAATTGTTGGAAAAGGGGGAAGAAAGGTCAAAAGAGATGATAGAAATTACGAAAAGATTTATTTTGAGACGAACAAATGCGATTTTAGAAAAGTACCTTCCTCCAAAGACGGATATAATTTTATTTTGTAAACCATACAGCCAACAGATATTGGCATTCAAAGATATTTTGCAGGGCGCACGTTTAGATTTTGGACAATTGACGTTCAGTTCTTCGCTAGGACTAATAACATTACTGAAAAAGGTTTGTAACTCTCCTGGATTGGTTGGCTCAGATCCCTATTACAAATCACATATAAAGGATACCCAATCTCAGGACAGCTATAGTCGTTCTTTGAACTCTGGTAAGTTAAGGGTATTAATGACATTACTAGAAGGTATTAGGAAGGGTACCAAGGAGAAGGTCGTCGTAGTGTCTAACTACACTCAAACATTGGATATAATTGAAAATTTGATGAATATGGCTGGGATGTCACATTGCAGACTCGACGGTTCCATACCTGCTAAACAAAGGGACTCTATCGTCACATCTTTCAATCGGAATCCAGCCATATTTGGATTCTTGTTGAGTGCAAAATCGGGAGGTGTAGGATTGAATCTAGTCGGTGCTTCGCGACTTATTTTATTTGATAATGATTGGAATCCGTCAGTAGATTTGCAAGCGATGTCACGAATTCATAGAGATGGCCAAAAAAAGCCGTGCTTCATATATAGACTTGTCACAACTGGGTGTATCGATGAGAAAATATTGCAAAGGCAATTAATGAAGAACAGTTTGAGCCAAAAATTTCTAGGTGACTCAGAGATGAGAAATAAAGAATCTTCTAATGATGATCTTTTCAATAAAGAGGACTTGAAGGACCTGTTTTCTGTCCATACAGATACCAAGAGTAACACACATGACTTAATTTGTTCTTGCGATGGTTTAGGTGAGGAAATTGAATATCCTGAAACAAATCAACAGCAGAACACCGTAGAGCTGAGAAAGCGTAGCACTACGACATGGACTAGTGCGCTGGATTTACAAAAGAAAATGAATGAAGCAGCCACCAACGATGATGCCAAAAAGTCGCAATACATTAGGCAATGTCTCGTTCATTATAAGCATATCGATCCAGCAAGACAAGATGAATTATTTGATGAGGTTATCACAGATTCGTTCACCGACTTGAAAGATAGTATTACCTTTGCGTTTGTAAAGCCCGGCGAGATATGTCTCAGAGAACAATGACGCCAAATATGGACACTTATATACTAATAAAATAGCTATTATTTAATCACTGATTGTATTTAATAGGTTTATTCTTGCACGACTCATTCAGGTTCAAGTCACATATTAAGTAGGGCCTATTGCTGATTCAAGTTGATATCCACGTTTTCACTAATTTGATAACGATACGCTGCGGGCGCAAATCAAACATCTGAAAGATTTGAATAGCCTTTGGTCCCAAAAAAAAAAAAAAAAATAATGTGAAAAATTATCTACAAGGAAATAAATTGATAGGTAAAGTTAAAGAATCACGGCATGAAATTAAAAAGTGTATTCAGATCAGTTCTAAAGTACCGGAAAACAAATTTGAGTTTGCTTCTATTAATCACCTATTCGATTATTACGTTACTCTATATCTTTGATCATGAACGTTATAAACTCAATCTACCAAAAGAGGATGAGCACCCTGAATTCAATGACTTATTAGAAACAGCATGGGGGGATTTACAGATTATCACGGCCTCTTTTCATCCGTACACGTCCAAAGAAAATGATAAAGTACATGATTACTTGCTCAAAAGGGTTCTTGAAATTACAGGGAATTCTTCGTTTGCAAGTGTTTCAGATGACAAAGAAAGCGAGAGATCCATATTATTTCAGCAACAAGATCCTTTCAATGAGTCATCTAGGTTTTCGAGAGTGACATATTTTGAATCTTCTAATATATTAGTTAAGCTTGAGGGTAAAAATCCTGAGGAAGAAGGGTTACTTCTTTCAGCTCATTTCGACTCTGTACCCACAGGATATGGAGCTACCGATGACGGCATGGGTGTAGTGTCTTTACTAGCGAACCTCAAGTACCATATAAAGCACAGACCGAACAGGACTTTAATTTTCAACTTTAATAATAATGAAGAGTTTGGCCTACTAGGTGCATCAACTTATTTTAATCACTCATGGTCTAATTTAACCAAGTATGTGATTAACTTAGAGGGAACTGGTGCTGGTGGTAAAGCTGTACTGTTCCGAACTTCAGATACTTCAACAGCAAAAATATACCAACAGTCTGTTAAGGAAAATCCATTTGGTAACTCTATCTACCAGCAAGGTTTTTATAGCAGATATGTCAGGAGTGAGACAGACTACAAGATTTACGAAGAAAATGGCATGAGAGGCTGGGATGTCGCATTCTACAAACCGAGAAACCTTTATCATACCATAAAGGATTCAATACAATATACCTCCAAGGCATCTTTATGGCATATGCTACATACTTCCTTACAATTAAGTGCATATGTGGCTTCTAATTCATTGGATACAGCTGACCAAACGCCGGCTTGTTATTTTGATTTTATCGGTTTGAAGTTTTTCGTTATAAGCGCTAAAACGCTTTTCTATTGGAACTGCATATTTCTATTAGTTTCACCCGTTGTGGCCATTGGCTTGTATTTAATTTCTCGTGATAGAATGACTTGGAAATCTCATTCATGGCTATCGTGGACACGCTTTCCTCTTTCATTAGCCGCTGGTATTATTGTCCAAAAGCTTTTCTCTAACGACATAATTCGTTCCAATCCTTTGACGTTCTCAAGGAACTACTTTTGGCCTATCTCGGCTTTTTTCACTCAAGTTATTTTTACCAGTTATGTTCTGATTAATTGCTCCAATTTTTTTTTCCCCTGTGCCGATATGAAAAGCCTATCAATTATCGAATTGTTCATTATTTTATGGACCATTTTACTTTTTACGTCGAAGTTATTGTATAGTTCCGACTATAGGTATACCGGGCTTTATCCTCTCTCGATTTTCTTTCTTCTGAGCACAATAGCTGCTATATTGAGACTACTTGCACTAGCGTTGGGAATGAGAACAAGGAAGAGGCTTGGTAGAGAATGTAGGGACCATCACTCCAATTACAGCTCCCATTCTCAAATAGATATGGAACGAGACGGCCAGGAAAACTTAGAACAACCCCAAGATCAATTTACATCGTCACAAGACGATCAAGCAAGTATCCAAGATGATAATGTGTCAACTACTTCAGCTGGCCCATCACATAATGTTGACGAGGATCATGGTATGGATTCATCGTCACAACAACATGATGAAAGGGTACCATTACTGAAGGGGTCTAATAGCATGGAGGAAGGATTGAGTACTAGAGAAAATTCTCTAAAACTTGAGTATACCGATTATGCCTGGATCATTCAATTTTTGCTAATTGTACCAATACCATCATTTATTTTGTTTAACAGTGTGGATGTTATCATGGACGCACTAAACCATACTGTCCAGGAAGGAAGTAAGGCTACATTTGATGTACTCAGGTTCGGAATGGTGGGCAGTATTTTGATGGCGCTACCAATTTTACCTTTTTTCTATAAGGTCAACTATATCACAATTTCTTTAACTGCACTGCTTTTCTTGATTTCCGCATCCAAAACGCTCCTAGTGCACCCCTTTACCAATAGTAACCCATTAAAAGTAAGGTTTTCTCAAAATATTGATTTGTCTCAAGGGAACGCTGCCAGTGTACATGTCCTTGGAAGAGAAGGAAATTTTTTAAAACCTATGCTGCAAGATTTACCAAGTATAAAATATAGCTCTACACATATTAACTGTACTTCCGTAACCAATGGAATGGAACTTTGTATGTATGATGGAATGCAACCTAATTTATTGAGCACGAATGGAAATACGAACATCAGCAGTATGGTCAAGGTTCATGTTTTACATAATAACCGAAACTCAACAGAGAGATCTCCTTACGAACCAATAGTTGCAGAGTTACTTTTGGATGTGAAGGAGAACAGGGCTTGCACTTTAACTTTTGAAAGTAGACATCAGGCGAAGTCACCTGTCAGAGAAATCACGGTATATCAAAAGAAAAATTCGGCCCCACAGAAAGCTAATATCACGAAGACGATCAAATCTGCTTCTGGCATAAACGAACTGCAATTGCATAAACTTGATTTCGATCAGGAAACTTACCATATCGGAGTCCAGTGGTTTCCAAAACTTTTGACGGATGGAAATTTAGAGGATGACAAGTTGGGGACAAAAGACGAACTGTCTGTTTCTATTAGCTGTTATTGGGGAGAATATGATTCGGAATCGGTTGTAAATGGTACCGCTGTTAGGAAAATTCCAGCATTTGATGAATTGATAAATTACGCACCTCTAAGTTTTTCCTTTACCAACGAACAGAAAGGATTAGTTATTGTCAAGGATGCTATAATTTTATAATTCTAATTAGTTTTAAATGTAAATTCCTATAAACTCAAATTCGCCTACTGGGGGAGTTGTCCAAAGGCTTCGCTTCTTCCCACAAGAAGAACAAAATAATAAAAAATATTTTGAGAAATTTTTCATAACAAAAGGAAAAACTATTGAGTTTAACTTATGAATGTACTTTACTGGCCAAGAATCCGTCTGGAACCCTTCTACGGTGCTCTTGCTAGCGCTAAAGACAGCTATAGTGGATATTTTAGACGGTATTGAAAATCACTAATGATATCGTCAGCTAACAAAGTAAGAAACATGTTTCGTCAGATAAGTTCTACACTGCTGCAAGTGCATACAATGCTCATTTTTATAAAGTTTTAAATTATATAACTCTCCAGTAACTATTAGAAAATAGCACGCGATAATACTAGCGATATACAAATAACCTGTAAATCTATATATTTATTAAGTATAAAGATAATGGTCTTGAAAACGGTTCTTCAGGGATTGTGATTGACTATAGCCGGATATCGTTTGGATCAAGAGCTTGGTTAAGCGGATATTTAAGTTATTTTAATATATCGCTTTGTCCAAAAGCAAGTTTTGGAGGTGGGATCTCAATTTACACGATACAGTATTAACCAAATCTTGATAGCAAAAAAATGCAAAATATTGTATAAGCGAAGGCAAAGCATTGTCCAATGTAAGGTTCTGTGCCACCCTTCCCTTTTTTGAAAGCTGATAGATATCATTGTTACCCTTTTTAATTTCTACGCTATTCTCGGACGTCATAATTTTATAGTTACTGACACTAAAAAAAGGGTCGTACGTCTTACTGGCAGCGCCGAAAAATGTTTCGAAAATACACCTTAACACATTGAAGTAGTGATGATTTCATAAAAAACCACAAGAATTTGTTCGCTAATACATTAATTCGGTGCTAGACTTTATTGACTCGTATATTTCTAACGAATAAATCACCCACTCTTGCTATCCTAACAGTATTTAATATTAGCTATTTAAAAGCCTTAAGATGGACTATGGCTACTTTTTTCCCGTACAACGTATTGAAGAAACAAATGGTGTGGATTTTTGGATAGACAGTAATGCTGAATTTACACAGTCTAAAAGACCTGACTCTTCAACATCCACTCTTTCGAGGGTTTTAACGGACACCACGAATGTATCCAATAATAGTGGATCACTCAAAAGAAAAACCATCAAGAACAAAATATTCCCACAAAGGAAAATATTCAACGATAGCGAATATTTTGACTTTGGTAAAGCCAACACTGATTGTAAGCATGTGTTTAAAAGTATTTCTAAGCAACTGATTTTTCTTCCAAGGTGTTTCCAACATCACAGTATCCGAGGCTGGATGAAAGACAGATACTCCGAATTTGGTTATAAAATAAAAAGAAATCAAAATTGTCCCCCCTCAGCATGTGTACAGGCACTATACAATACTAGTAGATCCAATACTGAAGAGTCAAACCCCAACAGTCTGGATTCTCTGATAATGTATAAATACATGCGATACTCTGAAAAGAAAAAGGAATTGATGTGCAGATTTTGCCAGGGGAATAATTGGATTCTAGCTGAAAACTACCTAAAACATTTATTCTTTGCACACGGCATTTTGTCTGAATTTAAGCCTCACACTTTATACCATTTCGAGTCTAAGCTGTTAAAAATCCAGGGTAAACTTAATTTCAAAATTCAAGTATTAAAAGAGCCAGAGTTTAGCAAAAAAATTTTGAACTCTCTTACTGTATCCATCATTCCCTCTCCTTTGGCCTACTACACTCAAACGTTGAACGGGGGATTTAGGAGAATCCATGTGAAATGCCCCCACTGCGAAAATTGGATCCGTTTGGGTTGGTGTGAATACGATGAAATCATTAGGGATTCCTTTCAGGATTTCGAGTCTCTAAGAAACCTCAATGCTGATTATAATGGGATGTCGTATATTCAAACACGCAATAGAGAAGACATTGAAGGTATATACGAGAATTATTTTACACACTACATCCAATGCGACTTAGCCACGTTCCGAACGAAATGTTTATATGTCCAAGTTATAACAAAAAGCAATTGATTGTGTACGCAAGATATTAAAAATAAATGACCATATAACAAATCAAACAAAATTTGCCGCTAGTAACGAACTAAACGATTACGAGACGGCTGATAAATACTAATATTCACCATCCTAGCGAAGAAACGCTTTAAATTTATAACGGTTACCATCCAAAATAATGAATATAAGCAGATCTGGCACCGTAGCAGCTCATTGGGGAAAAAAAGCTGTCATGTAGGGCCCTCTGAGCATAATAAAAAAAGAAGATGCTTCCGTTCAATAACAGCGATAGGTAGATGGGGGAAAAAAAGGAGAGGAAGATGAGGCCCTTATGTACGTGCATATATATGTGCGAGTGCACGAAAGTGCACCACGGCAATCCGCGTAATCAAGCTTATGTAAATGGCGTGTCTGCGTAAACTCTGTCCCTGCGAAAATGTGTTTATTTATAGACTGTTCGCATTGTTTTTTCCAGCCCCCATCCGGAGACGCATGAAAAGGTGTGGCCTCGATACATATTGTTAAACCCATCAACCTAGCTTGTAGCCAAACAAATCAGTTAACTCTCTCATAGCTCTTTCAATTTTAATTACCAGTAGTCCGTAAGGGAAGCTACCTTCTGCAATGAACAATAGCAAAAGGTCGCTATTGGGTATCTGTGCGACACAGGTATGTAAATCTTCCATTTCGTAAGTATATATTTTTGTCTTAAAGGAGTCGATTTCCACAGGGTAACAGCTATTGGAGTGCTGTTCCTCAGTATCGTTTTCATCCTCTGACCACTTATCCTTAATCAATAAGCTCATCATTTTCAAATTATTGACCGAGTTTATTTCGTTTATGGAATTTTTCGGTACATCATTGTTTGACGTCGCATAGGACAGTATACCCCCATTAGTGGCGGTTAAAATCATAGACGATTGCAAAGACGATGTCTTGAAGTCTACCGAATGCAAATCATACGGTTTCAAAGTGTTTTCCAGAAACCCTTTAACGTTTTTAGAATGGAGCATCACCATATTGCTTCAATATTTTGGATACCGTTTGCTGCTGATAACTGCCTTTTTTTTTTTCTTCTTATCTTCCCTTAATTAATTCATTAGAGTCTTTTTAGCTTATATGCCAAATGAAGCAATTGTTTTTCTTTTTCTTCGTCTCTCTCTCCATATTCACCTGTTACCCAGAGGGCACCATTCATATCATTATCAACGTAAAATCTGCGAATTACCGTAAACCGCAAAAAAAAAATAAGATGGCGGGCAGTATCATCCTTCACGACCCGGGTGGCTGCTGCGCCCTCGCGAAAAAGAAATGAAATGGAGTGCAAAAACGGGAAAGACGCGCCACCGTTTCTGGCCCACGCGCTCATTCTCAGTGGCCAGGCACTAGAGACAGGACTGAAACCGCGTTACCACAACAAACAAAGGCAACGTGCAGTAAACAACCATCCCTCCTGGGATCGAAATCAAAAGTACAAACCTCAGATCGAACTGAAAAATTTTCGGTAGCGTGCGTGAGCCGGTATAAATATTCAATGTCAAACACCTACGACTTTTCGCAATCAACGGACCTCTCTTGCATTTTTGTATTTAATATGTGAAGATCTTTCCTCTGCATTTTCTTTCCTCTGCATTTTCTTTCCTCTGCATTTTCTTTCCTTCTTTATCTTTCTTGGCTTTTCACCCTTTCTCTTCTTTTTAGAACATCATCTTTGAGTACTTCGGCCACTTTTAGAAAAGAAATTAAATAAAAGAGTTAATCGTTCATTCGCTTCTACACAGTTTAATCTTTTCCATTTTTCTTTCAACAAGTCCCTTTGAGCTATCAAGAATACGTTTATTTGACTTTTAAAGATCTAGTTTTAATTTTACTATTATTCCGCAATGCAATTCAAGAACGCTTTGACTGCTACTGCTATTCTAAGTGCCTCCGCTCTAGCTGGTATGTACACTTTCTCCTTTTTTTTCATCTTTTTTTCTTTATTTGCCTCTTTCCTCACAAATCTCGAGTAGATTCGTGGTCCTCTTCACTCTTTTCTTTTTTCTTTGTCGATTACTGGGCTTTTTTTCATAGGTCTCGATTGACGCGGACGGACAATGCAAAAAAAAAATTTCCAAAAGAGGAAACGGGTTTCGAGATCTCGTGAGGATGGTTTTGGAATATTCTTCAATATTTCTGCCTGTCATAGGATTAGGGCGAGTAATGAAACAGAATAATACATGTATAAATCGATCGGGAATACTAACATTACTTTTCTTTATCTAAACAGCTAACTCATCTACTTCTATTCCATCTTCATGTAGTATTGGTACTTCTGCCACTGCTACTGCTCAAGCTGATTTGGACAAAATCTCCGGTTGTAGTACCATTGTTGGTAACTTGACCATCACCGGTGACTTGGGTTCCGCTGCTTTGGCTAGTATCCAAGAGATTGATGGTTCCTTGACTATCTTCAATTCCAGTTCTCTATCTTCTTTCTCCGCTGACTCTATCAAGAAAATCACCGGTGATTTGAACATGCAAGAATTGATCATTTTGACCAGTGCTTCTTTCGGTTCTTTGCAAGAAGTAGACTCCATTAACATGGTGACTTTGCCTGCCATTTCTACCTTCTCCACCGATTTACAAAATGCTAACAACATTATTGTTTCTGACACCACTTTGGAAAGTGTCGAAGGTTTCTCCACTTTGAAGAAGGTTAATGTTTTTAACATCAACAACAACAGATATCTAAACTCTTTCCAATCTTCCTTGGAAAGTGTCTCTGACTCTTTACAATTCTCTTCCAACGGTGACAACACTACTTTGGCCTTCGACAATTTGGTCTGGGCTAACAACATCACTTTGAGAGATGTTAACTCTATTTCTTTCGGTAGTTTGCAAACTGTTAACGCTTCCTTAGGTTTCATTAACAACACTTTGCCAAGTTTGAACTTGACCCAATTGAGCAAGGTTGGTCAATCTTTGTCTATCGTCTCCAACGATGAATTATCCAAGGCCGCTTTCAGTAACTTGACTACTGTTGGTGGTGGTTTCATCATTGCTAACAACACACAATTGAAGGTCATTGACGGTTTTAACAAGGTTCAAACTGTTGGTGGTGCCATTGAAGTTACTGGTAACTTCTCAACCTTAGACTTATCTTCTTTGAAGTCTGTTAGAGGTGGTGCTAAATTCGACTCTTCTTCTAGTAACTTCTCCTGTAACGCTTTGAAGAAGTTGCAAAGTAACGGTGCTATTCAAGGTGACTCTTTTGTTTGCAAGAACGGTGCCACATCTACCTCCGTTAAGCTATCCTCTACTTCTACTGAATCATCCAAGAGCTCTGCTACATCTTCCGCTTCTTCTAGTGGTGATGCCTCCAATGCTCAAGCTAACGTTTCAGCTTCCGCTAGCTCTTCTTCCTCTTCTTCTAAGAAGTCTAAGGGTGCTGCTCCAGAACTTGTTCCAGCCACTTCATTCATGGGTGTCGTTGCTGCTGTTGCCGTTGCCTTACTATAAGATTAAAGCAACAATTTGTGTTTCTATTATTACTTTAATTTCTTCTCTAATGATTTCTTTACCATTCCTTTTTTATTATGAGACGGTTGGTTCATCACTGAATTTTATATGTAGATAAAATTTTAGTGTCATTAATATCTCTTTTATTTCTTATTGTTACTATATTATTACTGTTTTGAAGTTCCAGTTTCATCAACTTTTGCTACCTTAATTAAAAGAACCACTCAGACTTTTTACCATCCTTTAGCTTTACCTAATATAATGAAATTTGTCTAAGTAACATAAAAGAAAGGAGTAAAGAAAAAAAAAAAATAAGTAAATGAAATAAAATATAAAAAAATTCTTACTACGGTTTAAAACAAAGTGCTCTTCTGCTAACGTTTCAAGTTTCTAAAGAATCGTTAGGGCCTTTTAACGGATCGCTTTTTTAAAACAGTAAAACGTTATTTATAGTTATTTATACCAACTATTTCTCAAAATTCGTTTTTAAAATAACTGCCATCTTTACTGCTCTTATGCTCCTTCCTTTGACATGAAAAAGCAATCAGAAAGAAATAGTCTAATAAATTGTTATTATGTACACATACTCTTATACGTATAAAAAACAGTATAAATTAAGTAGATCATTTTTGCGTTGTCTGTTACCTGCCCCCCTTGGCCAATCTCTTGGCTCTCAACTTTTCAGCCATAGTCATTTTCTTTGGACCAGAAGATGGAGTTGGGGTTGCTGGGGTTGCTGGAGTAGCTGGAGTAGCTGGAGTAGCTGGGGAGGACCCACCAGCTGTTCTACCGGCTAGTCTCTGTTCGATGGCTTCTTCCATTTCTCTTTGTTTTTGAGCGATCATATCCAATTTAGCTTTATCTGGAGAAACGGTCGCCTTTGGTAGAGTGCTTGGTGTACTTGGAGGTTCCCTGTTTCCTGCGCGGAAAGAGTATGGAGTTGATTTCTTGGCAGCAGCTTCTTCGATTTCTCTTTGTTTACGGGTAGCCTCAGCGAGTTCTTGAGCACGCTTCTGTCTTTCAACATTTGCAATTTCTTCCTTACGCCTTGCAATGGCTTCCTCGTAACGACGCTTACGAACTTCTTCAATTCTGGCCTTTTTGGCAGCTTCCAATTCAGCCTTCTTTTGGTTGCGGATGGCAGCTAATTCGCTTTCCTTAGTGCCCGAAACATGCTCCTTGAACTTCAAATAATCATCATAGACCATGACCAAGTTCTTACGATCAGCCATTCTGGCTTCGTATTCGGCCTTGGCGGCGTCGACAATTTTTTTCTTCATAGCTTCATAATTTGCTGTGTCTGTTTCTTGTAGCTTGTCAACTTCTTTTTGCAGCAATGGCAATTCGACCTTTCTCAAAGCTCTTTCCGTATGATCTAACTTCTTCATAGCATATTCCATACGACTTTCCAATTCACTCTTGTTCTTTGATACCTCAGCTATAATAACCTGTTTAATGGTGTCAAGATCTAAGCTTTTAGCTTCGTTAGGGTCAATGTAAACATGTCCCTTAGCATTCACCTCAGTAATCATCTTTGTGATTTCTCTTTCTTTGATAGCTTCAAATTCACGTTTCTTCTTTTCAATTAAGCGACGGTGAGCCTCTTCTTCCAATTTAGCTTCAATAGCAGCTTTTTCTTCCAAAATACGCTGTTGTCTGACCTCAGCATCCTGTTCAGCATGTAGGGCAGCATGTTCCATATGTTTTTGCTTTTGCTCTTGAGATCTCTTGACACGTTCGTCAACAATCTTGGAAATCTTTTCAAGGTCATCCTTGTTCTTCTTAATTAAAGTTTCACGGGCAATTCTAACCTTTTCCATGTACGAAGCATTGTTGAAACTGTCAACATCGTGTAGGACATTGGATAATTCAAGCAACTTGTTGTGGATGTAAGAATTGCGGATAATAACAGGATCAGATTCTTCTTCCTTTTCTTCACCGTCTTCAGTTTCTTGTGGCCCAAGAGCTTCGTCAGTTTCCTCCTTTTCTTCTTGGACTTCTGGCTCTGTGTTTTCTTCTTCAGAGACTTCTTTAGAAGCAGTTGATGCGAAAATGTCAAACGGATCTTTAGCGAATGTAACCTTAGCAGATTCATGATCGATGGTAATTGAAACATAATCTTCCACAGCAGCTTGTAACAGCGATTTTTCGATGTCCCAAGCAGATAAGTCTAACGGAGCAGGTAGGGTAGCGAGCTTGTATAATTCGGACTGGGAGACAGTAGTGAATTTTTGGGAGGTAGCAACAAAAACCCTTCTCATAATGACGTCTCTTAAAGGTGCGATGTATTGGCTGAAGTAGGTTTTAGAAGACAATTTGACTAATAAATTTTCCAGCTGTTGTTTCACTGTGTCGACATCAAAGTTAACTTCAATGATATCATACAATTCTTTCAATTCCTCGTCAACTTTACCATAAATGGATTCGTCCTCAATAATGGATTGCAACATTTCCTTTCTAGTTGGCTTGGCGTCCAAGTTTAATAAACGGTACATACGTAAATGAGGATCGTAGCCAATAGATGGAATTTCGTCTAGTTGGGTAGAAATAGCGGATAGGAAAATTGTAGAAGAATATGTTTTGAATTCTTCTTCCGTGGCTCTTGGATTGGTAGAATATAACTTATAAAACTTCTTCCAGGCAGTAGTGTGCAACAATGGATCACCGGAAACAAAGAAGACCTTTACGAGATTCTCGTAGTAGTTAGCCAAAGTAGATGGTTTAGGAGCACGTTTGGATATTTTCATTAAGTGGAAAACATCCTCAATGGATCTATAAGCCTCGTGCCACAATTCCAACTTGACAGAAACATCGACTTGTTGGAAACGTTGATCTAAATAACGTTGCAAGGTATCAGCATCGCTCAAGTCAACTAAATTGTTTCCTGATTTACTTTGTTGGTAGTTAGCAGCGTCTAAATGTTGACGTAACATTTCAGCTAATCTCTTGAATTCGTTTTTACGCTGATACTTCAAACAGAAATGCATAGTTTTTTTAACGACACCAGAATAAGTAATTTCCAACAAAGCGTTGTTTCTCAATAAATCTATGACTGCACGATATGATTCCCAAGTAAATCTCAACCATGAAGTAATGGCTTCATCATTGAAACCAGCTACAGATTGATCTGACTCGTAAACAGAAATCAGCAAATTTTCTGGGGTAACACCACCTTCCAAATCATCATCGATTTCTTGCTTTTGAAGTTCGTCAGCTCTAGTTTGTTCAGAAGCGATTTTAGATTCGACTAAGTCAATGAATTTACGTGCAACGGCACCGACAGAAACCAAACCTTCGGTAGATCCTTGAATTAATTTTTTGTACTGGTGCAAACCGTCTTTTAGCAGCTTACCTTTCTTTAGTTCAACACCAATTTCCAAGAATTTAAACACGACTGGCTCAACAGTTGAAGGTGTAGCCCAACGGATTCTTCTGGCAGTTATGAAATCATGCAAAGATTGTAAAGCAGCTTGTTTTTCGCCAACAGAAATAAGTTCATCGGCTCTCTTAATGGCATTTTCAGGACGGAATGGTGGGGGGGCCATCTTGATGTTTCCTGAGCGTTTGTATGGTTTATTTTGAAACTCTCTCTATAGTTGTAAGTATATCTACTTTCGATTTAGTTCACCAAGAAAAATTTTTCACCTGGCAAAGCTTCTCGGGCAAAGCGACTGAAAAATTATCATCTTTACCCGGTGGGTGATAATTATGACAGGCAGATTCCAATGACAGAATAAAAGGAAAGGATGCCTTGGTTTTGATAATTTTATAAAATTTATCACTAAAATATATACCATAGAGGAAAGAACTTGTTCACTAGATCCTTTCTGATTGGAAGGGATAAAGAATAAAAATACAAGGACATGAAAAATTTGAAATAATTATGCGGATTGGGTCATCAACTCAACAAGCTCGTTCACGGGATCTTCATCGTGCCTTGCGGTTTCAATGTTGGTCAAGGTCTTTTTAATACCGACATTGAAGTTAGGACAGCTCCTTGATAATTCATTAATAACTTTAACTCTACCAGCATCGTCAAGAAAGTTTGATTCTATCATGACGTTGTTCAATTCATCTAAATTGGTCATATTTGGAACTGCTATCTCATTGTCGAAGCAACTCAAGATATCCATTTGTTGAAGTACCGAATAAGCTGATGTAGTAGTCATGATCAATAAACGACGGTCTTGTGGGGGTTTACGCTTCAATGCAACCTTTAGCATTTGTAAAATGTTATTAGAGAATCTTGGACCAATTGGTACCCAATCAACTAGAGTCTCTAACGAATCAATAACAAGAATGTTTAGTGGAGATTTATACGCATCTCTGAAAGTGTTATCAATATAGGCAATTTTTGCGCTTTCTGACATGCCTGACAACTCGTTGGGAGAAATTAACCTGATGAATGGGAATCCAGATTTTAAAGCAATTTCAGCGGCTAAAGCTGTTTTACCGGACCCTGCAGGGCCGTGGATTAATAGAGATACTAACCTGGATTTATCACTCTCGCGAACTTGGCGGACGTAACGGGCTCCGTTCTTCAATATTGAGTTAACTCGTTCGGAATAAAGCATCATTCCACCTTCCACACATGTTTTCAAATCTTCTTCACTAATCCCAAAAGCGGGAGTAACATCGTTGAGTGCATTTAAAAAGTCTTCTCTTGTTACTTTAAGTTTTGCTATATCTTTAGTGTTAAGTTTTGTGGCACCTTTCCCGATGTTGACGGTTTTGTTGATTGCAAAAGAACTTGCACTCTTCACTAAACCCTCAATCTCAGCACCAGAGAAGTTTTTTGTTAATGCAGCTAACTCAGCTAAGTTAACATCGTCGCTCATCATATTATTTTCCCTCATTTTCTTCGTCTGAATGTCGAAAATTTGGAGTCTTCCTTTTTCATCGGGTAAATGAATTTCAACTTGGACTTCAAATCTACCTGGACGCAAAAGAGCACTGTCTATTAAATCTTTACGATTGGTCATACCAATAACCAAAATATTATTCAATTGATCAACACCATCCATTTTAGCTAACAATTGATTAACTACATTGTCCCCTACACCAGTACCATCACCTCTTGAACCTCTCTGCTTGAAAACAGAATCCAGCTCATCGAAAATAATAATATGTAAGGAAGATTCCTCACCCTTGGCCCTATATTCTGCTTCTGCATCCTTAAATAAATTACGAATGTTTTCTTCTGAAGAACCAACGTACTTACTCAAAATTTCTGGACCATTGACGATTTTGGGCTCTTTGGCATTCAGCATTGTACCAATCTTTCTTGCAATTAAGGTCTTACCAGTACCTGGAGGACCGTACAATAGCAAACCTTTAACATGAGAAATACCCAGTTTTTCTATAACTGAAGGAGGAAAGATTCGACTTGCAAACGCTCTTCTGAAAATTTTAGTAAACTCTTTATCCAAACCACCGACACCCAAATCTTCAAACTTGAAATCCGGTCTGATCACAGCATTTGATCTTGGTCTTAATGAATTTGATGATTTCAAATTAACTAAACCATCTCTTCCTTTGAAAAAATTAATTTGTGTTTGTTTTGTCAAAATTCCCTTTGTCTCTATCCCAGTTGCAACAGCGGAGGTTGGTTCAATATCACCCAAATCGATTGCTTGGACATTTCTAATTTTTAGGTCAAAGAAATGGCCTTGGAACTCCATGATAAGGTACTGGGTGGGAGAAAATATTTGAGATTCGTAGCAACGAACAAATTGTTTGGCTAACTCATCTTGGTCGAATACCGTGCTTACCGCCTTACCTCTAGCTCTGAATGAGATATCTATATCTATTGAACCAAGATACGATTGCTTACCGGAATACTTGAATAAATCAAATGCTTTTGCTTGCACGTCTTGATTTAGGGACCAACCACCCCAGGTACGCTGGTTACCGTTAAATCCAATGGTTCCCGGTGGAATGTCGTTGGAGTGTCTAGTTGTGAAAACAAATAAATTATCGATAATAATATAAATGTTATTAGGGAAATCATTTGGTGAGACAGCAGCTACGTTTGCGAGTGCATAGGAGTTATTTGGACAGTTTGACACCTTTAAATGGCGTGTACGGGTATCCACGTTTGTCATATCTGGTGGAGTATGATTTGCAGCAGCTTTTCCAAAACCAGGTATCTTGAACATACTCAATTTATAAAGGTTGAATATACGGTACTATTTGCTCTTATCTTTGAGAGAAACAACGGTAGTACTTAAAGGCTACGAATAAGCCAATTTCATGAATCTCGAAATTTGGTACGCCTAACGTATAGTGTGATACCGAATTAACCCATGGGAAATACCTTTTTTTAGTGACGCTACGCTTGTGTAAAGAGAAAAAAATACTAGGTGACATTTTAGAGAGGGTACTGCAGAAGTATAAAGCGTACTCTGAGTGTTAAAGTGCATTGAATTGGAATCCTACATCAACTACAAGTAAATAGTACAACCTTTATAAGCAAATGTATTTAATTAAAGATAAAATATTCAACTATTTAGCGCGCTCATTATTGATTAAGGCGAGGAAGGCTCAAGCTAAATGAACTATTGCTGCCCATATTGGTATCATCAAAAGCATCATCCATATCCAAAGGATCTAAAGGTTGAGGCGTTCGCAAAAATAAGGAAGAATCTCCATCATTTTCTGCACCCACTTTGGCGTTTACAGTTGTTGTTGGATCCGCTTTTACGTCGTTTTCCAAGTCTTCTTCTGGAAGTATAAACGCGCTTGCGATCGGTTTCTTTTTGTATGTGGTACTTATCTTACCAGTAGGAGGTAATCTTGCCTTCGTTGCGGTTTTCTTTGAGACAAACTGATCCTCTTCTAGTAAAGCGAAAGAATTGTCTTCTGTGGAAGTGATTGAGGCTTTATCATTTGCAGATGACTTGCTTTGCTTTGCTATATAGGCCTTGGAACGTTCATAATCTTTTTGTAATAGGGGAAGTAGAGTATTCCAGAATGAACCAGCATCCAGCATACCTTTTGTAATTTTCTTATACACAATGCTGTCTGATTCTTCCGGTTGGATCTTTTTGGCCTGCACTTTGGTTTCCCCGTCAACAGTTTGAAACTGAGTAGTCAGTAACTGTAATGGAACAGATGAACTCAAAACTCCAAACTCCTTTTCTAATCCAAGCTCTCTAAAACCAAAGAAGTCTTCACCAGTCAGTTCGCTGGCAAAGTCACCTGTAAAAAAGCTTTGGCTCTCGTCTTCAAAGTTTCTCTCGGACAACTCCTGCAAAGTTGGCCTTAATAAGGCTCTCAAAAAGCTTTCTAGTTTCTGTTTGATGTCCTGAAGTTTCTTAGTTTTTTTACCAAATTCAGATTCAACATAGGAAAATAGATCGTCTGGCCTGTTGATACCGTTTTCCAACAGTGTTGTTTGCAGCATTTCCACATTTGTCCCTCTATTTAAGGAGTTAGTTTCATGATGAAGCTTCAAAGTCTTTATCAGATTAGATAGGTAATCCCCGGCGATTTCAGTAAGCATGTTTATTGCTGACGGATGGGCAGTTTCAAACCCATTGGCCATAGCAACCTTAGATATGTTCTTATGCATGAATTTCCATATCAGCTCCCTGTTGTTTTTGTAATCATGCGTTGGAAGCTGTGACACCGGATCAATATCGAGTGAGTCATCAATAATAGTGTAATTATAAATGTGGTTGTTAAGGAAAGCGTTGGGATTGCTTCTGGAGTTTTGAGCCGATAAAGGGCTCTGTAACATTCTGATCAGGGATATTTTATGGCATATGTGCCTAATTTGCTGAATCAGTGTGATATTTTGGTTCATTTTAGGTGTTAGTCCTAAATCCTTGTTAGCCAGAAATCTGCTTTGTTTGTTGATACCATTTTGAAGCATGCGGTCCACGGAAGCGTCTTCCATCTTGTCTAATGTTTTAGTATTTACTCCCTCGTATACTATGTCAGGAATGGCGTTACTAATATCATATTCCTGTAGGAATCTGGTATCATCTAACTCAATATCATTGGGTTGCTTTTCAAAAGCTTCATTTCCATTTAAAGAGTGATCATTATGAAACTGCAATTGGTCATCGTCTTCCTGTTTTAGTACTGTTCCAAAGCCATTTTTCATAATGGAATTTTGCTCTATTTTTTGACGATATGATTCTAAAGCTTTCTGCTCTTTATATTCAAGAAAAAGCTGGTCGAACCTTTTCATTCTTTGTGGGTTTTTCAAAAACGCCTCTGAATCACTATTTAATTTTCCATTTTTAAAATATTCAGTTCTTTTTAAGCAAATTTCCGCACGAACTTTGGCAGTTACAGTTTTCCACACGGATATTTCCAAATCGTCTCTATCGTCATCCTTTTCAAGTAAATAAGATTGGGAGTCGACCATGTCTTCGTCTTCATCTTCGTCATCATCATCCTCTTCTTCTTCATTATTTTCCCCAGCCTCCTTATTTTCTGCAGTTTTATCTTGTAGTCCGTCTTCCGTATCCTTTTTGGCAGCATCAGCATCTTTTGATGAATTCTCAGTCTTACTACTTTCCTCAACCATATCTTGCTCTTCATTTTTCCCATTTTCTTTTATTTCGTTCTTATTTACATTTTCGTGTACCGTTACAGTAGATGAAGCAGTTCTATCTTTCTCTTTTCCCCCCTCAGGGATGACAGAAGTTAGTTTGTCATCATTGGTTGGTGCTTCATCCTTGACGGTTTTAGAGCTATCTTTTTCTGACACCTTGCCATTCTCTTTGGCCAACATATGAGCTCCCATATTCAAACCTTTTCTTCCAGAACCAGCAACTTCCTCTTCCTCATCTAATTCGTAGTCTTTGTCTTTTTCCATATCTTCAATTTCCTTTTCTAAATCAGCCCTGTTTCGGATTGTGATATTTGGAATCATGGGAATCAACTGAAGAGATTTCTTCTGCATAGCAATAGCATGCCCTCTCAAAAAATGTGAAGGATCTGAATTATAGGTCAAACAATTTTTCCATATTAGCATAATATCGTCTACAAATTCTTGTTTGGAGTCATATTGAAAGCCTTTCAGTTTTTTTAAAACAGTATTCAGGTCCATGGACTTTTTGATGATTTGATGATAATTGGGGGCTTCTCTTTTGCTCACTTTATTCAGAAATGGTGTAGAATGCTCAGTGTAGTTTCTAAGTTCCAAAACAACCTTTTCACAGGCTTCGTATAATTCCTCTTGCCCAATTCTTTCATCTGATGTCCATTTTGACCGATTTTTTCTGACATCCATAATCAGATGTTTTAATTCGTAATCTGATATTCCTAATTGGGATTTTTTTTGCTGGATAGATGATAGAAGGTGCTTTAATGATAAATTCTCGATGCCTAGATTGACTGTTAGATCTAAATTATTTTGTTTGGGGCGCTTGTTCCCAGTATCGCTGAATGTTGAACCTTCAGGAGTGGGCAATTTTTGATTAGTATCTGGCTCATCATTTGTATTTTCGCGATCTTGTTCATCGGTAGCTGCTTCTAAATCACTTCGACTTCGTTTCTTCTTTCCTTTCTCTATCATTTTATCGCTTTCTTCAAGTTTTAATCGCTTTATCATAGTTTCTTTATCGTATTCAAAACTGTGGTAAATTTTGTTCCAATTTCCCATAATTTCTTCTACATTATTTGTTTTTAACTTTGACAGTGTTTCTTTTGATATTGAAATATTTAGCACCAAGCGTCGTTCATCGTCAATTTCGATATTAGAAGAGGAAATAGAATCGAGATTTTTTGGAGGATCATCGACATTTTTTACGTCTGTACTGTCTTCATCATAGTTCTCGTCTTCATCGTCGTAATCTTCATCCTCGGCGAACTTCGAAATACCTTCTTTGTTTTGTGGTTTTTCATTTTTACCAATTTCCTCTTCCTCCTTCTCTTCAACATCTAATAGGGTGTATTCTGTATCATTTTCATCATCAAACTCATTACGATCACAGTATATATAATCTATGGCGCACTGCCACAAGACGTATCTGATTTTCAAGGATAAGTTTCCAATAAACCTTGTTCCGCTTATTTGCTGCTTCAAGTCCTCTAGATCTAATTTGAATAAGTCTTCTTCAACATTATCACTTTCGTCATTATTCACAAAATTATCTTCATTTGCTATTGCGTTATCGCCTTTATCTTCAATTTCATTTTCAACATGATTTTCATTGCTGATACTGGTGTTGGTATTAGTATTGTTATTGTCCTTAATTGTTTGTGATGATACATCATCTGATCGTGTGTCAACGGCAGGAGAGACCGCTCCGTGATGTTCTTCTTCTTGGGTTAATGGAAATGATTTTTCGACATTTAATGCTATGTTTCCCTTTAAGAAATAGTCCCATGCTTTCAGTTTGTCTTCTTCACTTGAAATCGACAGCAGGTATTCAAGAACGACCAATTGCTGAGAGGTTAAATAGAGATCAAAAAAGTTCTTGTTAAAAAGTTTTTCAGTCAATTTAAGTAAAGCTTTGGCATTTGTTCTTTGATAATTCTTTATTGGTATTCTTTCAGTCATTATTCAGACTTAATTTCTTTGTAATGTTACAGTTTAAAGAGTAACCAACAATTTTCACTGATCCGAAGTTCAATCTGAAAAAAGGAAAGATCTTATTGTTTGACTTGCTAAATAAATAAAAGATGTATTTTGCCAACTTCTCCAATGATCTTTTTTCCTTTGTACATCTAACATAATTGAAGACTTACGAGTGTACATTCACTTTTCATTACTTGGATCTGAAATATTAGAAAGTTACCCGTACCATCAAGAATATAATCGCAGCCCTAATAATTATTCACTGGAGTTAGTCCCAACAAGCATTCCTGTAGAGATTTATTTCAGTACAAGCTGGCCAGCATTTGACCAATTTTCCTATATGTACAATAAAAGAACATAAGGTTTCAGTGGGGTATTTTACCTTTAAAAAAATTTAGTCTTTATTCTAAAAAGCCAATTGAAATCTGCTAACTTTCATTTAACATTTCCTTGCATTGGTATTTATACAGATATATTACGGATATAAGTCTTTAATACAAGCCGACACCAAAAACAAATGCATTGTCATACAAAAATAATACTGAAGCACATCCATCTTTAGAGGAAACATGTTATCGTTATTTCATAAAACCTTCAACAAATAGTAGCTCGCGTGGCGTAATGGCAACGCGTCTGACTTCTAATCAGAAGATTATGGGTTCGACCCCCATCGTGAGTGCTTTGTTTCTTCCGTGATAGTTTAATGGTCAGAATGGGCGCTTGTCGCGTGCCAGATCGGGGTTCAATTCCCCGTCGCGGAGATTTTTTTGGCTAGCTCCTGTAGTTACTCTTCTGCCTCCTTAGTACAGTGTAATGCTCCTCAGAATTTTTGCCAAACAGAGAACCAGTCATTGATCGTTGATTACATATACTAGCTATGCGTTGAACTTCAAAAATTTAAATAGGCTTCACCCCAGAAATGATGTTAATGACAATAGTAATTAACCTACAGATAGACTAGAAATGAAAAAGGTACGGTTAACGTTGACGCTCCCTCGACAAGTTAGGTCAAATATGAACCACAACTGAAATATATGCGGGATATACCCGCGCTTGCGTGCATGTAACTAAGCAAAAATTCTCCATACTGTTCGAGGAAAAAAATGTTCATGAATCTCCCCTGAATAAATTAAATTAAGGTTTACGATTCGAGTTGTTTGGAAAAAAAAAAAAAGGTTCCCCTGTACTGTTGCCAACAATAGTCTTATATCTTATATCAGTAAATCTATGTTATTAGAGATAGAATATACATATATTTTATTGTATTCTTTCTTAAATACATTGTATCTAATATTCTTTTCATCGTCCAATCCCATATAAATCTTGCTTCTCTTTTTCAGCTGAGTAAGGACTTCTGTTTATACAGCGTATTTCTTTGTCCATTCTCTGGCTGTAGCTTCGTACTTGGGTCTGTCAGTCTTGTAGATATGAGCGATTTCTGGTACTAAAGGATCGTCAGGATTAGCGTCTGTTAACAAAGAACAGATGGATAATAGGACCTTCGATAGAGTTAGAGCGGGAGACCATTGATCCTTTAGGATGTCCAGACAGATGTTACCATTGGCATTGATATTTGGATGATATATCTTGGTTGTGAAGGAGATCTTTGGTGGCTTGAATGGGTAGTCGGTTGGGAAATGGATAGACAAGAAGAAAACACCGCCGGCATATGGGGAATCGGCAGGTCCCATGATGGATGCTTGCCAGTGATATAGATCATCGCCGACTGGACCGGCTGAACATGAAGTAGGTGGATCTCTAGTTCAATAGCATGTTGATTTTGTTAGTAAATAAGAGCATAAGTTTTAAAAAAAAAGCACGCATTTGAAACGTGGCCATAACTGTTGACATACCTTTCTAGATCACTTAGTTCTTTGGCAATACGTTTAGAAGAAGACATGTTTTTTTGGATGCTTGTTTATGTATGTACTCTATAGTCAGTGAAATTTATTTACTTGTGGCGATAGTGATTTTCCTGGCTTCTTTACTTTATTTTTTTTCAGGATAGATTTATTCTCTGGATTATTTATTAAGATGAAAAATAAGAATAAAGAAAAAGAAAGAAGGATGAAGAAAAAAGAAAAATACAGGCCAAGGCCTTTCAAGGTGAGCTGTTGCCAGGTTTTTCCGCAGCGGGAAAAATCTCGCAGACCATGTGACCGCCGGTACTCCTTTTCCTGCTGCTCGGCCATTTGATCCTCGCTTCGAGAAAAACTATAACAATTGATTAGTGCGGAGAGGAGGATAGGCGGTAAGATCAGTTTTGTTTATTGTATAAAATGAGATACTTCGGCAAGGATGTTAGCCTTATGTTACATCATTTCTTATCACGTAAGACTACTTATTGTCAAACTTTTTATGAAGTCATAAGGTGAACATATGAATAGTGCAGTTACCCTTGTTCAGGAATGACACCTTGTGCATTCCAGTGAGAAAGGAATGTTGACTAAAACAGTAGCTGTGCTTTTTTTTTTCTTTTTTGCCTTTTTATTCTTAATGTTCAAGAAAACTTTCTTTCCATGGAATGTATGAGGACCCTTTATTTTGAGGAATGGGTTCGATATTTGTCATGCAAATTGGCAAGAATTTACTAAGTGGACTATATTTAAAGAGTTGAATTTTACGGTGAAAGTAAATTAACGCTACTTCTGTTGTTTTGGAAAAGCCAAGTTCAAGTTTCTTTTCTTGATTATTTATTCTCGTAACGATTTCGCTTTTCCTCTCTATATATTTTCCTACTCCATTCTGTAAAGAGCTTCCAGAACAAAATATAAATAAATAAAAAAAACTTCTCTTCAGGCAAAAGTACGTTCTTCGCTGGTTTCCTACAGAATCAAGAGAGTACTGCAGCTTATTGTACACACTTACAATATTCAAAACATGTGTGGCCTACTCGGTTCCTGGCAAGGTTAAGCCAAGTGGTGTAGTTACCAGAAAAAAGTGAACACATACAAGATACGATGCGTAAGTACATAAGGTATGACAGCCTGTAACAAATCCACGTTAGATTTATATCTTCTAGGCTGAGAATCTGGCAGGTTTTAGCAAAACATATATAACTTGCTCTCATTAAGCGGGCTCACTGCTTAAGCGATTGTTACCTGGAACTACAGGCAAGTACAATAGCCTCCTCCAGCTTTTGACTCTGAAAAAAAGGTAACGAGAGAAACTTTTCACACAGATAGGAACTATTCTAATATTACAGTAAAGCCAGCTATGGAATAACAGGTGGCATGTGCCCACTGTATTCATGTATGAGCGGCCTTTTTTTTCCACGAAAACAGATATGATGATGTTTTAGGCCAAAATGGTGAGATCCTTTTACAGGAAGATTTTACGCCAACTCTTTCCATTTAGTGACACAGGTGAGGGTCTGTTTATCGCCGCAAGGTGTTTCAGATGAGCCATTTTGCCCGTAGTCCGGTTTAATCAGCCTCATTGGAATTCCCCGGCACCGCTCGCATTCCGCGTACGACTCAAAGAATTTCCCATTGAATTCGGGAATGTGCGTGTTTCAGATTGCGTTTGCTTACTATTCTGGGAAACTCTCCGGAAACAAGCTGAGCTGGACTCCACGAATGGTCCCTCACAAGGCTCTTGGCTCATGCACAGTTAAAAAGCACCTGTAGCTACCATCAGCAATCCATGGTGCTGGAGTTTCTCTCGATGGTACGGCCCATAGCTGGAGAAAATAGCTTATTACCAAAAAAGTAATTCCTCCGCAGAGGTATATATTAAGTTTGAAACAAAAGGCTTGCTTAATTTTTTACATATGACAACCCTTTTCTTACTTTTATAAATGTTTATGAAACAGGAGATTCTTCGACTGGTGCCAGATTCCTCCCATCTCGACAAGAAGAATAATCCACCTATTTCAACAGTTCTGATACCTGTTTAACCATGAGTCTTAAAGAAGACGACTTTGGCAAGGATAATTCTAGAAATATAGAATCATATACTGGTAGAATTTTTGACGTATATATACAAAAAGATTCATATTCACAGTCGGCCTTGGATGATATGTTTCCAGAAGCCGTAGTTTCAACCGCCGCTTGTGTGAAAAATGAAGCGGAGGATAACATCAATCTCATAGACGCGCATCCTCAATTCGAACTGGTAAATACTGGACTGGGTGCTAAATCGGACGATTTGAAATCTCCATCAGCAAAGGCTACGTTCACTGACAAGCAGAGGAAGAATGAAGTACCAAATATATCTGTGAGCAACTACTTTCCCGGACAAAGTAGCGAAACGTCGTCAACAACGGAATCTTGGACTATCGGTTGTGATAAGTGGTCAGAAAAGGTAGAAGAGGCATTCCTTGAGGCACTTAGACTGATAATGAAAAATGGGACCACAAAAATAAAAATAAGAAATGCCAATTTTGGAAGAAACGAGCTGATTTCATTATATATCAAGCACAAAACCAACGAGTTCAGAACCAAAAAGCAAATTTCTTCCCATATTCAAGTCTGGAAGAAGACCATACAAAACAAAATCAAGGACTCGCTGACCCTATCATCAAAGGAGAAGGAGCTTCTACACCTTATCGAACATGGCGCTGAACAAACTACTGAAAACTCAAACCTGTTTTATGACATATTTGAAGAAATTATCGACTCTCTACCTTCAGTCAGTGATTCTGGAAGTTTAACCCCTAAAAACCTCTATGTAAGTAATAATAGCAGTGGATTGTCAGTACATTCAAAACTGCTTACGCCAATCACTGCCTCCAACGAGAAAAAAATTGAAAATTTCATAAAAACTAATGCTGCATCTCAAGCCAAAACCCCCCTCATTTACGCTAAGCACATTTATGAAAACATAGACGGCTACAAGTGCGTTCCGTCAAAGAGGCCTCTTGAACAACTTTCCCCCACGGAACTCCACCAGGGAGATCGCCCCAATAAGGCTAGCTTTTCCAACAAGAAGGCAATCCTTGAGAGTGCAAAAAAAATCGAAATAGAGCAGAGAAAGATAATCAACAAATACCAAAGAATTTCCCGCATACAAGAACATGAAAGTAATCCTGAGTTCAGTTCCAATTCCAATTCCGGTTCAGAGTACGAATCGGAGGAAGAAGTAGTCCCAAGATCAGCCACAGTCACACAACTCCAAAGCAGACCAGTGCCATACTACAAGAATAATGGAATGCCCTACTCACTCTCCAAAGTACGAGGAAGGCCCATGTATCCAAGACCTGCTGAAGATGCTTACAATGCCAATTATATTCAAGGTCTGCCCCAGTACCAAACATCTTATTTTTCGCAGCTGTTACTATCATCACCCCAGCATTACGAACATTCTCCACATCAAAGGAACTTTACGCCATCCAACCAATCGCATGGGAACTTTTATTAAATGTCTACATACATACATACATCTCGTACATAAATACGCATACGTATCTTCGTAGTAAGAACCGTCACAGATATGATTGAGCACGGTACAATTATGTATTAGTCAAACATTACCAGTTCTCGAACAAAACCAAAGCTACTCCTGCAACACTCTTCTATCGCACATGTATGGTTCTTATTGTTTCCCGAGTTCTTTTTTACTGACGCGCCAGAACGAGTAAGAAAGTTCTCTAGCGCCATGCTGAAATTTTTTTCACTTCAACGGACAGTGATTTTTTTTCTTTTTCCTCCGAAATAATGTTGCAGCGGTTCTCGATGCCTCAAGAATTGCAAAAGTAAACCAGCCAATACACATCGAAAAACAACTTTTATTATTGTGATTCTCTCAGTCTGTTCATTTGTCAGATATTTAAGGCTAAAAGGAAATGTTGTCGAGACTATCTTTATTGAGTAACTCGAGGGCGTTCCAACAGGCCAGATGGCGCATTTACCGCTTAAAAGTTTCGCCAACTGTGCATGCTTCACAATACCATATTCTTTCTGGTAGGAAACTTGCTCAATCTATTCGAGAAAAAGCCAATGATGAGATACAAGCCATTAAGCTTAAGCATCCTAATTTCAAGCCTACCTTGAAAATCATTCAAGTCGGGGCCAGACCAGACTCATCTACGTACGTGAGGATGAAATTGAAAGCTTCAAAGGACAGCAATGTAGACTGTATCATAGAGAAGTTACCAGCAGAAATCACTGAAGTTGAGCTTTTGAAGAAAATTAGTGACATCAATGATGATGACTCTATCCATGGGTTGCTAATTCAACTACCTCTACCGCGTCACTTGGATGAAACCACGATTACAAACGCTGTGGACTTTAAAAAGGACGTTGATGGGTTCCACAGATATAATGCTGGTGAATTGGCTAAAAAAGGAGGGAAACCATACTTCATACCATGTACTCCTTATGGTTGCATGAAATTACTTGAAGAAGCTCATGTTAAGTTAGATGGTAAGAACGCCGTCGTGTTAGGCAGATCAAGTATCGTCGGAAATCCAATTGCTTCGTTGTTGAAAAATGCGAATGCCACTGTTACTGTCTGTCATAGTCATACAAGGAACATTGCAGAAGTGGTCTCCCAAGCTGATATAGTTATCGCAGCTTGCGGTATTCCTCAATACGTTAAATCAGACTGGATTAAAGAAGGCGCCGTGGTTATTGATGTAGGTATCAACTACGTACCTGATATCAGTAAGAAAAGTGGGCAAAAATTAGTTGGTGATGTTGATTTTGATTCTGTAAAGGAAAAGACATCTTATATTACCCCTGTTCCTGGTGGAGTGGGTCCAATGACTGTCGCTATGCTTGTTTCCAATGTACTATTAGCTGCTAAAAGGCAATTCGTGGAATCTGAAAAGCTTCCAGTTATCAAACCTCTTCCATTACACTTAGAAAGTCCAGTGCCTTCAGATATTGATATATCAAGAGCTCAGAGTCCTAAGCATATCAAGCAAGTTGCCGAGGAGTTGGGAATCCACTCTCACGAATTAGAATTATACGGCCACTATAAGGCAAAAATTTCTCCAAATATTTTTAAAAGATTAGAATCTCGAGAAAACGGTAAGTACGTCCTTGTTGCAGGTATTACTCCGACTCCATTGGGTGAAGGTAAATCCACTACGACTATGGGGTTGGTGCAGGCTTTATCCGCTCATTTAGGGAAACCATCCATCGCGAACGTTAGACAACCATCTCTTGGCCCAACCCTGGGTGTCAAAGGCGGTGCTGCTGGTGGTGGTTATGCCCAAGTTATTCCTATGGACGAGTTCAATTTACATTTGACCGGGGATATTCATGCTATCAGCGCTGCGAACAATCTTCTTGCAGCAGCTATCGACACTAGAATGTTCCATGAAGCCACTCAGAAGAATGATAGTACATTTTACAAGAGACTAGTTCCAAGAAAAAAAGGCATCAGAAAGTTTACCCCATCCATGCAGAGAAGGCTTAAAAGATTGGGTATTGAAAAAGAAGACCCTGATGCTTTAACACCTGAAGAAGTCAAAAGATTTGCTAGATTGAACATAAATCCCGATACTATCACTATCAGAAGAGTTGTCGACATCAATGACAGGATGTTAAGACAAATTACCATTGGCGAAGCCGCTACGGAGAAGGGTTTTACAAGGACCACTGGATTCGATATCACTGTTGCCTCTGAATTAATGGCCATTTTAGCTCTATCTAAAAGCTTACACGAGATGAAGGAACGTATTGGACGCATGGTTATTGGTGCTGATTATGATAACAAACCAGTAACAGTAGAAGATATTGGCTGTACCGGTGCTCTGACTGCATTATTACGTGACGCTATAAAGCCTAACTTAATGCAAACTTTGGAAGGGACCCCCGTAATGGTTCACGCTGGTCCTTTCGCCAACATCTCCATCGGCGCATCATCAGTAATTGCAGACTTGATGGCATTGAAACTTGTAGGTTCAGAAAAGAACCCGTTAAATGACAAGTACATCCATGAACCTGGTTATGTAGTTACTGAAGCAGGATTCGATTTTGCCATGGGTGGTGAAAGATTCTTTGATATCAAATGTCGTTCCTCTGGATTGGTGCCAGATGCAGTTGTATTAGTTGCAACCGTAAGAGCTTTGAAATCTCATGGAGGTGCTCCAAATGTTAAGCCAGGACAATCATTACCAAAAGAATACACAGAGGAAAACATCGATTTTGTTGCCAAGGGTGTTAGTAATTTGGTTAAGCAGATTGAAAACATCAAAACGTTTGGAATACCAGTCGTTGTAGCAATCAACAGATTTGAAACAGACTCACAGGCAGAGATTGAGGTAATCAAGAAAGCAGCCTTGAATGCTGGCGCATCTCATGCCGTTACTTCTAATCACTGGATGGAAGGTGGTAAAGGTGCAGTAGAATTAGCACATGCTGTGGTAGATGCAACGAAAGAACCAAAGAACTTTAACTTTTTGTACGACGTCAATAGCTCCATCGAGGACAAGCTTACCAGCATCGTCCAAAAAATGTATGGTGGGGCAAAAATCGAAGTATCACCAGAAGCCCAAAAAAAGATAGACACCTACAAAAAACAAGGCTTCGGTAATCTTCCCATCTGTATTGCTAAGACGCAATATTCATTATCCCATGATCCATCATTAAAGGGTGTTCCTAGAGGTTTTACGTTCCCCATCAGGGATGTGAGAGCTTCAATAGGTGCAGGTTATTTATACGCTTTGGCTGCAGAAATTCAAACCATACCGGGTCTATCGACATATGCTGGTTACATGGCAGTAGAAGTCGACGACGACGGTGAAATTGAAGGTCTATTTTAAATAGTTTGGCAGACTCCTAATGGCATCAATTCGACCTCGATGTCCGTCTGCACGAGTACCCTTTATATAAACAATTGAGATGAGAATATTAGAAAAATGGGTTTTAGTTATGTAGGTATATGTGCATACATACGTATTATCGAAGTTTTTGCTACCTGTTTATTAACTGAGTATGTATATTAAGATAAATTAATTAAAGAAAATTTAAGCGTCTTCCTTCAATAAAGCATCTCTCTTTTCAGCAACTCTTTGAGCTCTTCTGTCACGAGCAGCTCTGTTCTTCAATCTTCTAGCTTCAGCTTCTTCGTTCAAAGCCTTTTCACGTTGAGCATCAGCCTTAGCTTGGATGATGTGTTCAACCAAGGCTCTCTTGTGTTTGAAAGCGTTACCCTTAGATTCCTTGTACAAAACATGGTACAAGTGCTTGTCAATCTTACCAGCATCACGGTACTTAGCCAATAATCTTCTCAAGACACGTAATCTTCTGATCCAGACAACTTGGGATGGTAAACGGGCTTCTCTGGTACCCTTTCTCTTACCGTAACCACTGTGACGACCTTCTCTCTTAGATTGAGCATGGGCTCTGGTTCTGGATTTAGAGTGGACGGTAACGGCCTTCTTTACGATGGTACCGTTCTTAACCAATTTTCTAATGGCGTTTCTGGAGTTGGCTTGAGCAATTTCAGAGGTTTCATTTGGATCTAACCAAACCTTTCTCTTACCGACACCGACGACAGAAGCGGCAAGTCTCTTTTGAGTACGTAAATTAGCCCTATTAAAGTCATGTTAGTTATTATCGTTCTGTAAGAAGGAAAAAGTCTATTCGCGTCGAAAGATAGAAATTGCGGTGGTAGACACTTTAAAACTTGCTATAGAAAAATGACATGGTTATTATGTATGCTGGATACTGCAGCAGCTCGAGTAACTTTTATCACGTAACTGGTTCTCGTATTGAATACTCATATTAATGAGTCTCACTTATCGCTATAAATATCTTAATGGTAAAGTGCACAGAAAAAAAATTCTTCCACAAGTTTCCTCTTTTGCCTTTTAGTGCTAAAACTCCGATTATAGAAACATCTGGCTTCACTAGCATATTCATGATGCAAATGGAACACAGTATCGTTCTTGGCATATATTACCCATATCACTTTTCAATAACGCTGGTGTTTCAGGTGATAACTCATCAAACTCGCATTCCTCAAGAGGGAGTTATTATAACAATTCTATCTTATTCCTGATAAACTTTCATAGATTCATTATTCACTGCATCACATACATTTTTGCTTTGGAGTTCTTAATCAACTTTCTATGTGAAGCGTAAAATCAATAGATACCTTGTATTCTCTGTTGATCACTGTCCAAACCTATATTTTTGTTTCCCCCTCAGAGAAGTTAGGTCGATGCCTATCGTAGTTTGCAAGGAAGACGGCTTCCAACTGAGACCGCCCTAGTCTGGCAGGATTCGTGAAAGGAGTCCATGCCAGCTGCTACCCAGGGATTGCCACGGCCCCGGCCAGCGTATAGTACACTGTCAGGAGCAATTCGAAGAGACAACCAAAATTACGCTAAGCATCGCACTCTCTCTCAGTCTAGTGCTAAGCGGAAGACATGCTTCAAATGGCCCCCTCACCGAGAAAGGATATTAAACGAAACGAAGAAAAAAAATCTTCACGGAAAATGCGTAATGTCTGGATGACAAAATGCATGGGTGTAAAAAAGGAAATGAGACGAACTTGTATTACCCTTAGTGGGTTGACGAATTTTGAAATAAAGTTTTTCCTTTTTTTTTTTTTTTCTTTTTCATTGTTTGGTTGCCTTCAAATTACATATAAGATTTCTCGAGAAGGGTTTTCCATTGTTCTTTTCATTAGGCGTTCAAGTGCATCTAAAGTGCGCTTGAATGATTTCAGATAGAAAGACTAAAGAAGTGGTGTGAGTATAATTAACTCAATTGAAGACGGTTTACCTGAAGTGATATACTGTGCCTTGAGAAACAATGAGTAGCGACGCCAAGCAACAAGAAACAAACTTTGCCATTAATTTCTTAATGGGTGGTGTGAGTGCGGCCATCGCTAAAACTGCTGCCTCACCAATCGAAAGAGTCAAGATCTTGATCCAAAATCAAGATGAAATGATCAAGCAAGGAACTTTAGATAAAAAGTATTCCGGTATCGTGGATTGTTTCAAGAGAACTGCAAAGCAAGAGGGACTAATATCCTTTTGGCGAGGAAATACTGCCAATGTTATTCGTTATTTCCCCACTCAAGCTTTGAACTTCGCCTTCAAAGATAAGATTAAGTTGATGTTTGGTTTCAAGAAAGAGGAAGGCTATGGTAAATGGCTTGCAGGTAATCTGGCTTCTGGTGGTGCAGCTGGTGCTCTTTCGTTATTATTTGTTTATTCTTTAGATTTTGCCAGAACCAGACTTGCTGCTGATGCCAAATCGTCGAAAAAGGGTGGCGCTCGCCAATTCAATGGGTTGACTGATGTTTATAAAAAGACCTTGAAATCGGATGGTATCGCAGGATTATACAGAGGATTCATGCCATCAGTAGTGGGTATCGTGGTTTATAGAGGACTATATTTCGGTATGTTTGATTCTCTCAAGCCACTGGTGCTAACTGGTTCATTAGATGGTTCATTCTTGGCTTCATTTTTATTGGGATGGGTGGTCACTACAGGTGCCTCAACATGTTCTTATCCATTAGACACAGTGAGAAGAAGAATGATGATGACTTCAGGTCAAGCAGTAAAGTACAACGGTGCTATAGATTGTCTCAAAAAAATCGTAGCTTCTGAAGGTGTAGGGTCATTGTTCAAAGGCTGCGGGGCAAATATCTTGAGAAGTGTTGCTGGAGCTGGTGTTATTTCCATGTATGACCAGTTGCAAATGATATTGTTCGGTAAAAAATTCAAATGATCAGTTGGATGAAGAAAAAAGTCATTTTATCGACTTCTCTTCACCTTTCGATCGATTTGATTTTGGCCGCCAACTTGTTTATAGAAAAAAAATAGTAGGAAGGTTATGTATCGCTTTCTTTTATTTTTTATTATAGAGTATAACTGAATAAATTTGTAAATCAGCCACTGTTGTTCGATTGCTTTTTGGGGAAGTGAACTTGAGACCTTTAACTTTCGGCTTTCAGATGGTTGGATAGCAATTTTCACACAATTTGGACATTGTCTCCAAGTTTTCCACAATGATGAAGGTTCTTTGTTAAGTGCATTCCCCCTTTTAAGTACCTTGGCTGTCAATTTTATACCCATTTTTCGTATTTACCATTTAATTAACGATCCAATTATTAGCGTTAATTACGGAAGCGCCAATGAATTTTTAGAAATCAGAACCATAGTTTTAAGCTCAACGGAACTATCCAGGATAATTTCTCAAAGCTTTATCAAGATGAGCATAATTTTCCTTTCGGGGTGTAGACCTTATAAGAGCTTCCGCGTTTTTGTTCTACATTCCATTGAGAAATCTGTTGCCAAAGTTTGCCAATGATCAATGGTAAACGTAACGGTTCTAAGACTCAACCTTCACTATTTGGAGAGTGATGCTTCAAGATAAGCATCCTGATCCATTTTATAATATTTGTTAGGGTTTTCGAGAACTTAGATAAGAATCAATTATTGTCAGTATTATTACATTTTGGTTTTTAATTTTAACATTTTATTTTTATTTTTTTGACAATTCTCAAATAAACTCCATAACAAAAAGGGAGAAAGATTTCAGAAGAATACAAACTTAGGACCTTCTTATGACTATTTCCAACCTTCTCATCGTCCTCTCAACGGGATAAAAGTTCGGCTCCTGTTAAAAAAGAATAATTCTTACTGAGAATGAAGTATTCAAAGAAATTTAATATTTTTGAAATATTTTTTGGGATTGCGCAAACATATACCCTCTCAAAAGCAAGACAAAAATTTACCAAACTTTATAACGATTACACCATTAATTTCTTAGAATTTTTGCTAGACACATCTACAGTACCTGTGGACGTTGGAAATGAAAGACATAATATGAAAAAGATGATTAATTTTTCGCAATTGGTTCAGCAAATTTCAGGTCTTTTTTGAGGATATTTTTCAACTGAGAAATTCAAAACTGACAAGAATTAAAAATGAGAAAAGATTGCGAGCTTTTCTATTCATGTGATACCTTGCCTTTTAATTATATATAGTCATGTTTAAGGGTTTTTAGAGGGTAAAACAAGTTATTGAAAGGGTCCGTAGTCGGCTGCGCAGGAAATGCCCTTTCATAGAGCGAACGTACCACAACGCGCATGTAGTTGAGCGCCGCTCCTGCTCTGATCATACTATACTAGACAGGGAAAAATCCATTTTTAAAACGTGTGACTGCTTTCCCTGTCGGTCCCGAAGTAAGATGAGGTTGCATAATGAATAGCAGCATACGAGACTTTCAGTATTCGTTCTTTAAAGAATTTTGCACTTTTGACCAAGGTCTCTGATTTGCGAGACCTCCCAGTTCGGATGCCTTAAGACACCTCCAAATCTCAAGAAAACTCAACTACAATACGTCCAGGTATAGAGACGAAATTAATTAAATGGAAAACTTATACGTATACGAACTATCTACCAGCCTGTAATTCACTTATTTAGAATATTTATTTAAATTTTTTTTTAAAAACATCAAAAGCAGACGGACAAACGTTTTAAACCAATGACAGGGTCATGGTAATAATAATAGCTTTATCTTTTTTTATTTCTTTCACTTTCGGTTGGTGAAATCAAGTACTTAAAAGACCTAACAAACTACAATTTGCGCCTTTCTTTCCCCTAATAGAACATGTTAGATTTATAAGCGAAAACGGAAAAGAAAACTACAGCCCAGCAATAAGAGTGCAAATCAAAGTGTGCATGAAGTGACTCGTATCGAACAAATATTTAGCCACTCGTTCAAGCCTGGCCGGCCAAATCCAAAAGATAATCTTTGGCCTCACCAATGATATTAGCGATGACTTCGCCGTCCTTTAGCACATAACCATGTGATTTATCCTCGCTTAAAACTGTTTGAATTTCATAGTTCTTTTTCTCTTGCTTCTTCAAAAACTCCTGGTACCCACTGACTGTCGTCAATTCAACAGGTGCGCTTTGCAAGAAAGAACCGGTAGAATGAGTAAAATTTGTGTTTTGTTTGTATAGAGCAGATGACATGTTATAGTATAATGTAATTTATTGTAGTTGGTGACTTGAACCCCTATCGAATGAAGGGTGCGCCGCTTTCCCTTATACAAACTGGAGCCGCAAGTCCTTTGTCCCTTTTATAATAATGAGATGATCCGGTGATAACTACTTATTGCCAGAAAAAGCCCAGATCAGATAATTAATGGGGGCAAACCAAAACAAGAAAAAAAACCGCGAAATGAAGTGCGGGTCAAAAGAGGAAAAAGGAATATGGATAACATGTATGCGCGCACTGACGTAACTGCACGTACTTCAGAAGCAACATATATTCAACAAAACTAAGCAAGAAGATATTATTAGCTGTAACTATATCACATTTAGACTTACCCCTATCGTTCATACTTCCCACTGCAACCCTAGTTGTAGTTCTGCTAATAGTCGGCCAATCTTGAACATGTACTGTAAGGCCCAAAAGGGCTCCAGGGATGCCCTTCTACAAAGCATTTCACATGCTAATAAAAGCCCCGTTACATAATAACATCTCCCGCCCACAAAAGCGTTTGATCCTGTTTTTCTATTTGCTTCCATAAAAAATCGGATCACATTTCCTTTTCTTCCGCCTTAGATCTGCACCGAGATCTTTTGCGCTCTATTTTACCCCTAGAAACTGGACCCGGCCTAGAATCTTTCACTGCCACCAGAGAGTTTTAGCCTCGCTCTCTTTTAATTTGCTGAAAAAGGGTTTCCTGATAGAAGCCGCGGTTAATAGAAAAACGGGAAAAAAGTTATGGTCGGTATGTTTTACCCCCCTGGATATAATCGTGTGACTAACATACGTAATGAATCCTAGCTGTGACTCCTCTCGAACGAAGAAGAAAGAGGCAATGCATGCGTAGAAACTAAATCTTGAGATTTCTGTTTGATGAAAACACTGCACAAAGTAAAATGAATTATTCTTTTAAAATTAGAGATACATAAAACATACACTTGATAGAAAGAAGAATACATATTAATTTAATGTCACCATATTATAAAAATAAAATTTGTTATCGTCCTAGCTTTTTTTAAAGCTTCTTTTTCAGCTTATGCAATAGCCCCTTTTTATGTTTTGGTTTTTCCTTTGCCGCCGATGAAGAGGAAGAGGATTCGGTTGTCTTAGAATTGTTCGTGACATTCTTCACTCCAGCATCACGATGGCGGTGGTGGTGATGATGATGGTGGGGCTGAGTAGCATCTGTAGTAGTAGTAGTAGTATTGTTATTGGATGGTCTTGCAGAATCCTTAGTTTCCTTCGTGGAAATAGATCTTGATGGGCCATTTTTCGTGCTTACTTCAGTCTTTTTTGTTTGTTCAGTAGCCACTGAAACCTTCGATTGGTTATCGTTAACAGCTGCGTTGACAACAGGCTTAATATTTGCATCTTTAATTAGTGGAGTCTTAGTGGCAGCATCGTCTTTGGCCTGGGTATTTTCGTTATTTTCGCCACCAGTAACAGCAATTTTGGGTATTTGATCAATTTTTCTACTTAGTGCATCAACGGCGTCACCATCTGACAAAAGCTTACTTTCCGTGCCTAAGGTATTGTTATTGGTGGCGTTGGAAGATTCTGCACTGGATTTCGCATCCCTAATGGATTTACCGTCCTCATCAAACCTTAAGTAGTAATTTTTAGATGTTGGAATTGTTTCTGGTAAAGTGGCGCCTGCAACACCATATGAGCCAACGGTAGGCACCTTCACCAAAGAATTTCTTTTTTCAGTACTTTCTGTGGCCAATGGCTTTTTACCAGCAGATCCGGCTGTATCGTTATCAACAGCTTTGACTACACCGGTTTTGCTGCTAGAAGAAGAAGAAGATAATGAAGGCGAGGAGGCTGAGGATAAAGAAGACGGATCATTGTTGGCATGAGTGGCAGCATGTGCCTCATATCCATTGGCAGAAGAGGCAGGCTGTTTCTCACCGAGTTCTTGGTGCAAATTCTCATTCGCAGACCCTTTTCTTTGAACTAGTTCTTTTTCGTTATTCGAATTAAATTCAGGGGAGGGAATTTTTTCAAAGACTTCTTGTTTTGGTGGGTTTTGCACGTTAACTACATGCTTTGGCACAATGCCATTTGCAACGTCATCGTGGGAAGATTTCAAAATACTAGAGAAAAGGAAGAAAATAGCAACACTAACATGCTCAATAAAAACAGCATATAGTACAATATTTATCCACGAGTGGTTTATTGGATTTGCTAGGTACCAAGCTTTATTCGTATGGATGGAAGTATGAGCGCCGACACCTGGTATATTACAGCTCTGGTACATATAGGTCAAAGTAGCAGTGATAACACAACCTAAGATGGAGAACATAACTAAGACAGAGTTCCATAGACCAACCGTCAGTTTTTGGGTATTAGACACAGAGGATGGCTTATCGTAGATTGGAAATGAAAAATACTCAGGTTTACTATAAAGCACAGCTTTCCTCAAATCGACTTGGTAAACAATCAAATTGACTATCAAACAGATAAATGGAGCTAGTGGCCAAACTGTAGAAAACATAACAAGGTAGCCGAATTGTAGAAGAAGCTTTTTGAAGTTGGCGTCCAAATCAAATGTTGCTCCCCAGGGGTCTGTTTGGTACGACTTAACCTTTGACCAAATTTTCATATCTGATGAGCTGAGTTGAGCTTTACCGATTTCACTCTCAGCTTTGACAAAGTTAGGATTTGGTCCATTAATTTTCTGCTGAGCAATGCTAACAAGGCTTGGAACAAAGTTTTCCATGCTAAATTGAATCAGTTGGTTGATAACAATAAAGTAGAAAAATTGATCTTCATAGCGCTTTGTATCAATAATAAAATCTGAATCATGGGTAGGTAAACGGGCCAATATTGAAAAGGCATTGAAAACCTTAGTTCTTATTTCTGCGGTCAACAAATGCCCCATTGGGAGATAAAGAAATAGTGTAATTAATAGGGGAACGTAACTGGATAGAAAAATAATAACAAAGTTCTTAGCTTCCTTAGATTTCTTTGCACTCACAACACTGCTATGATTTTCCCACTTTGTCATTGGTTCTACGAAATATTTGTTGTAAATCACAGTTAAAACCGGAGTAAACGTGCAAATAAGTATAGTAGGCAAAAAAGACAAGATGGAAATCATTGGGCCGTTATAAATTTGCTTGATGAAAATTTCCAACGCAAAACAATATAGCTGGAATGATAGTAATATTGCGCCAAACAACAAAGCCACAGGAATAAAACAACATTTCTTCAACATGATAACTGAACTAGCTTTTTTTTGGGCTTTCTGTTTATCTTGAAGAAACTCAATGGTAGAAAATGAAGAGTATTTACTCAGTCTATCAGACCAAAATGGTTCATATTTATAAAGCCAAAAGGCTGTAAATGACAATGTCCATAGGATGGCGAACAGCGAGTATGTGGAATTGAACTCATACGTAAAATTAGATAAAAATCTAATTGATAATCCGAAAAAGGAGAAAGGAATCAACCATTTTATATAGTTCTGTAAGAATGCAAAATATAAGGATTGTTTGGGATTATTGGTCAAATTCGATAGGTTGTACAACTCATACTGTTTTGGAGCCTCCAGTATTTTTGATTTGCTGAGAGAAATCAGTTTATGCAAATCATCGGACAATTCAGTATCATGATATGGTATGATGGATTCAATGAAGTCCAGATTCTGCAAAAATGAAAAAAGCGGTTTCGCATTATCCTGATGGATTCTAATAAACGCATAGCTTGTTTGCAGATCATGACCAGGTTCGATAATAGAATGTATATTCAAACGTTTGAATTCGACATTCAAACTCTTCTCGTTTGCACTCGAAGTTTTATTGAATACAATAACACAATTCGGATCTAGAGATGTAATTGTCTGCGACATAGTATGCTCAACTGCTTGTGCTTGTTTTAATCTTTTTCAAATGTATTTGACAAATTAGCCATAAATCGACCGAAACAGTATTCACCTTCAAAAATGTTAATGATGGTGAGAACGGTTATTGGAGCGACTGTTCAAATATCTTTTCCAGCCCCCTATTTCCAGCTTCCCTTATAGAAATAATTGCAACGGGGAAAAAAGGGATATTTCTTAATGAAGTCAATAGTAGCTGCAAAAAGAAAACTATTTTTCAGTTGAAAAATATGGAAAGTGCTTATTTATCAGAAAGCTTTTACAGTCTTTCACACTGATATAGTGGTGGAATCTTTTTGTTTTGAAAACAACAGAGGAAAAAAAAAAAAAGATAAAAAAAAGTGCCCTTGTTTGTTTTCGTCCCTAGAAGGAAAAAAAAGAGAAGTTTCTCGCAGAGTGAAAAAAAATGTCAAGAAAAGATCCTACAAGAACAAATTGTGCGCAATAATGTGCTTCGTGCTGTTTTAGGATCTTGGAGTCAAAAATAAAATAGTTTTGTAAATTTATGTAAGATGCTGTAGTCAAATTTATGTATCGAGTCTATGCATATGTACACCGTGTTGAGGAATCTTTTCTAGAAGCACTGCGGTGTCGCCTCTTGAATATTTTAACGCGATTTTTTATTCCTTTGAACATAAAATAGACTTTTCATTTGTATGATGGTTCATGGAAATTATAGATTAGTACAGCACAAACATGTCATTGTGGGTAGATAAATACAGACCTAAGTCTTTGAATGCTCTTTCACATAATGAAGAGTTGACAAATTTTCTAAAATCGTTAGCTGATCAGCCTCGTGATTTACCTCATCTTTTACTGTATGGACCAAATGGTACAGGTAAGAAAACGCGTTGTATGGCATTATTGGAGTCCATATTTGGGCCTGGAGTCTATAGATTGAAAATTGATGTCAGACAATTTGTCACTGCTTCGAACAGAAAACTAGAACTGAATGTGGTCAGTTCGCCATACCATTTAGAGATCACGCCAAGTGATATGGGTAACAATGATAGAATTGTCATCCAAGAATTATTGAAAGAAGTGGCTCAAATGGAACAAGTGGACTTTCAAGATTCTAAGGATGGACTTGCCCATAGATATAAGTGTGTTATTATCAACGAGGCGAACTCATTAACAAAAGATGCTCAAGCTGCTTTAAGACGTACCATGGAAAAATACTCCAAAAACATTAGGTTGATAATGGTCTGCGATTCGATGTCGCCTATAATTGCTCCTATCAAATCCCGTTGTCTGTTGATTCGTTGTCCTGCACCAAGTGATAGCGAAATTTCAACTATTTTGTCTGATGTGGTGACAAATGAAAGAATACAACTAGAAACAAAGGATATTTTGAAAAGAATTGCTCAGGCATCGAATGGGAATTTGCGAGTCTCCCTATTAATGCTTGAATCTATGGCACTAAACAACGAATTAGCATTGAAAAGCAGTAGCCCTATAATAAAACCAGATTGGATTATAGTGATCCATAAATTAACGAGGAAAATCGTTAAAGAGAGATCTGTCAATTCTTTAATCGAGTGCAGAGCTGTCCTATACGATTTACTAGCTCATTGTATACCTGCCAATATCATCTTAAAGGAACTAACGTTTTCTTTGTTGGATGTGGAAACCCTGAATACCACGAATAAATCGTCCATAATTGAATACTCAAGTGTTTTTGACGAAAGATTATCACTTGGAAACAAAGCAATATTCCATTTGGAAGGGTTCATAGCAAAAGTCATGTGCTGTCTAGATTAATGTAAGATATGTCATAAATACTGTATAAGTCACACAAAAAGCTGATATTTAACGCATCTTAGTCTTTATTTTCTTTATTATTTATTTTCATTTAAAACAAACTTTACTGTTTTTTTTTTGTTTATTATTTTTAGTATACAACTATATAGATAATTTACATTTATTCTTCGTCATTAAATTTAGGAGCCAAGAAAAACTGTAGGAACCCACTCTTCAAATCAAATTGGAATAAAGCAGGAGCTTCGCTGGAGAGCCTGATACCAACTCTATCAGAAAGGGAGGAGCCCTTAATGATGTCCAATAAATATTTAGCTCCGAACGTCAAGTCGACAGGTTGATCCATTTCAAGTTTGATGCTTGTTTCAGGATGTTCCATATCCACGAATGGTTTTATTATGACTGAACCTGATCCGATATCACCGTCAGCTACAAACTTTATTGTTTCTTTGGTGATCATGATATTAATAGAATCACTCAATTGGGACAAGTCACGAACAATTTTAGAGAATTCGGAAGATGGCAATGACAGGGTGGAGTCGTACTGTAATTCTTCAATCTTTAAGAAATCAGCATCGATATCCATCAATTTCAGAGAGTATTCGGCTATACGGTCTTTCTTGGTATCCTCAAATAATAAGATGATGGAATCCGGTGTGTTGTCAGCAATTAGTGTTAATGTATCGGTGTTGTTACCACAACGTAGGATTTTACTTAGTGAGGTTAGATCCATACCTAACGTAACAGGATGGTCACATCTATATTCTTGGAAGGCTTCGACACCTATTTCCAAGGAGACCAATAGAACTCTTGAGTCATCGACAGCTTGTGCAATGATACCATCTTCTTTACATTGGAAATTGACCAACTGGACACAATCTTTGAAACCATCAATTATTCTCTTGAAAAGGGATGCTTCTTCAAATTTTGCTTCTAACATTTTTTCTCTCTTTTGACTGCGTACTTAGTGCTTGCTGCTTGTTGCTGTGAGTGAAAAAGGACGGCGAAAGTGAAAGGTGCAAGTGGAAAGAAAGGAAGGCTAAAGCAAAAGTGTTTCTTATATATAATTTTATGTACCAGAGGAAGCAAAGTACGAAAACTATCAGTTGAAATCCAAAAAAAAAAAGTTACGCGTTTCGCGTTTTGGTGCGTCGGATGGAGAAGAAAAATGCTAAATAATTAGATATTGAAGAATCAGCATAAGTTGTGCGAAAAAGGAAGAGAATACATAAAAGAAAAGAAGGATATATAAGTAAAATAATGATAATAGTAATAATAATAACACATAATGCAACCTACTCAACTTCTTTCTGAAGTTTCAAAAGTACGTTGTATGGGAGGTAGAGAACATTGAGTTGTTAGATCAAGCACGTGTAGCATTGTACAATTCCTTTTCAGATTCGTATCTCTTCTTGTCTGCTTGAGCCTTAGATTCATAGGGTTGCTTTTCTTCAGCAGTTAAGGCCTTCCACCTCTCACCCAATATTCTGCCTACTTGGCCAAAAGTTACGTCAGGATTCTCGGAACGGACAATGTCTCTGTTTTCATTAGCAAAGAACATATAAGCTGACAAGCCCCTCTTAGGGGCGTTAGGATCCTTCTTTCTCCTGGTGGTCCTCTTCTTTGGTTCCTTTGGTTGCTTTGCTTCTTTAGTTGCGGCCATAGCGCTAGTTTTATATATGTTAATGTTCTAAGTTAATTAGTTAGTACTCTTGTCGTGCGCTATGATAAACAAAGGAAGGGGGTGCACAGAACAGCAGTCCTTTAGAGGATACTACAGTAGAAAGCTAGAGTCCTGACTTACAACTTGAGCATGCCGTTATGGGCGGCTATTTCATTTCACCTGAACCGTATTAAAATATCATCTTCCTTGCTGCTACAACCTTCATTGTAGCCGGTTTATAAGATTACCATCATTGTCTACCCCTCTTTAACTTCTCCCGAAAAGCAGAGTTGCCCTTAGCTGTATCCTGTTCTAGCTGTGCTAAACTGTACGTTCTTATTAAGCCCATCCTCGTCCGCTGGGCTCACCCAGCGCTTTACATACTTTGCGAAAAAGTCGTTTTTCTGCTTGGTGTTAGGAGCTGTCTCCCATAGTGTAAACTCCCACTATTGCCTCAACCTCACTTGCTGTACTTTATAGTTGCCGCGCCACCTAAAAAAAAAAACAAAAAAGACACCACCTAAAAAAACGGGTGAGGGGAATGCACGTGACCCAGGTGCGGGTACCATATAAATGTACTTCTAAAATTGTCTACACAGCTTATAATGCTATATATGCAGGTTACTATTATATACAAACAGCACAGACAGTCCTCATATTTACAGCTATTTTTTGGAATCATCAGCTATTTCTTTGGCCACAAATCGCGAATAATGTCGTAGCTGATTCTCTGGCCCGAAACCTCGTGTTTGTACAAATCCTCCAATGAGGCGATTGCTGTAATGCATCTTTGCCACACATCTGTCTATGCAGCATTGCTCACCTTTCGTTAGATCAGGCTCACCAAAGCCCTCATGCGGAATACATTTCTCAAGACACGTACTGAGGATATTGTTGAAAGTCGAGCACATCGCATCGAATTGCACTCCTGCAACGTCTAGCTTCTCTTGCGAGACCTCCTGGTTGCCCCTTAGACTATTTAAAAAGAACGACATCCTTTTCTTGGTGCACTTTAATATTATACGGGAGCTCCGAAATCTATTTCAGCAATATAGGCTACAATCAACTTTGCTGTTCTTACTTTTTAGTTAACTTTTTTCTTTTCATTCTGCCGCTAATCTACAAACTCGTTACCCTACTAGTACATAAAAGAAGATCAGAATCGATGGGTATTTATATTTGCAATATTATTTATTTATACAATTTATTGTTTTAATAGGGTATCATTGTAGTGTGTAGTATTCCAGTCCCAGTAGAAGGTCAATTCGGTGACGTTACTGACACTGCTGACGTTACAGACCTTTAGGAAGTCAGTACCGGCTACTCTCTTTTCAGCATAGTCGTAGAAATCATTGATTTCACAAGAGAACCCTGGGCCAGTGGAACAGGTTTCAATTGGAACGACAGCATCGTTAATGACGTATCTGACGTAGGTGTCGTTAGAACATTGGAATTTTTCGGTGTAGACACGAGCACCTTGAGGAACGTACCAGGACTTATGGAAAGTGTTGCCCATGAATGGAACGTATTCGGCAGTTAAGTTGTTCTTGTCGTCAATTATTCCGATGGTTGTCAAATAGTTTAGGATATCGGTATCGTGGGTAAAACTCAACCAGACTTTTAAGTCTTGAGTTTCACTTTGCTTTAACAACTTCAAAGTAGCGTTAAACAAGTTGGCACCGACGGATCTGATCATATCATAACCTGGTCCATCCTGGTAAAACGATACCAGGTCCTGGCCGTATGAGTAACGTACCAATTCATCTTCGGTGAAGATATCACAAACATCACTGTAGCCTCTAGCGTTCAATTCGTATGCACACCATGCAAACAAAGTGTTGGCGTCCTTTGAGGTCAAATTCAAACCCTTGTTTTCTTTGTTTAATCTCTTGGCAATGTCATCCAAGTATGTGGTATCGTATTTGTCCAAAATGTCATCATTAGCATCTTCATCCCATCCTGGGCACGCATTACCAGCACTCAAGGTGTTGGCGCCGGCGGACATGGCTTCACTGACAGTCTGCAAGGAGATGTTGAATTGGTCACCTAAACCATCAATGAAATATTGAGCAGTGTCATGAACCCTTTCAGAACTAGCGGCGAAAATTGGGAAACTGGTTTGATTTTCGAACATGTAGCCATATTGCGCTAAAAACTCACGAGCATGTCTCTTAGCATCCATCTCACCAGTGTATGGATTTAAAACATTGTCTGAGTTGGCAAAAGTGGTTTCCATTTCCAAATCATCGTCATCACGAATGAAAAACTCGTAATCATCGTTCAAGAATGACAATGAGCCGTTGAATTGACGGGTGTAATTGCTCAACTTATACCATGTTTTCATGATGGTAGCACCTTTACTGTAAGTAGGGTATCTTTCACCATGTCTGGCGAGCATTTGCAATTGTTTCATTTCGCAACCTTCAGGCAAGTCACGAGAAATACCATAGTCGCCAGGGAAAGAGAAGTATGGCCCGGCACCACCCAGAAATGGGAATATGTCTTCCTGAGTGCCAATTTTGGCAACATCGGCTAACTCTCCGAGGGGAATTGTACCTGCATTAACTAAAGCAGCGGCTAGAACCGAATAAACAACAGACTTAAACATAGGTAATTTGGAATGGCCCTTGATTTACTGTAGTATTTTTTTTATGATAATCAAGGCATAATTGACTTCCATCCAGCAAATATAAGCACTTATATATATTGCATAGGACTACTCAAAGCTGTTTACTATTTCCCAAACTGGTATTATTTAGTAAATTTCTTTTGAATTTTTTTTTTTTCACTCTTCCTTTTTTTCATTTTTGCGATGCCAGTTCTTTGAGTTTCCCTTATACGGCATATGCACTTAAGGTTTGATTTTACTAATTAAAGGCGTGCCTAAGCGGCGACTAATACTGTAATATAATATGGGTTCCTGACTGACTACAGGGATTGAAACATCCATTTACCTGTTTCGGATATCTCTGCAGATTTTAATCTTTCGGCAAAATTTAGATAAAAAATTTGGGTATTCGTATTTAGTTTCCAATATTATTTAGTTATACAAAACTATTGTCTCAATAGACTGGCGTTGTAATGAGTAGTGTTCCAGTCCCAGTAGAAGGTCAATTCAGTAGAGTTACTGACGCTGCTGACGTTACAGACCTTTAGGAAGTCAGTACCGGCTACTCTCTTTTCAGCATAGTCGTAGAAGTCATTGATTTCACAAGAGAACCCTGGACCAGTGGAACAGGTTTCAATTGGAACGACAGCATCGTTAATGACGTATCTGACGTAGGTGTCGTTAGAACATTGGAATTTTTCGGTGTAGACACGAGCACCTTGAGGAACGTACCAGGACTTATGGAAAGTGTTGCCCATGAATGGAACGTATTCGGCAGTTAAGTTGTTTTTGTCGTCAATTATACCAGCGGTGGTCAAAAAGTTTAGGATATCGGTATCGTGGGTAAAACTCAACCAAACCTTTTGGTCTTGAATCTCACTTTGCTTTAATAATTTGACTGAGGCATTGAACAAGTTGGAACCGACAGACTTGATAATATCGTAACCTGGACCTTCATGGTAATAGGTGTGCAAGTCTTGGTAGTAGGAGTAATGGACTAATTCATCCTTGGTGAAAATATCACAGACATCACTGTAACCTTTGGCGTTCACTTCAAATGCACACCACGAGAATAAAGTACTAGCGTCAGTTGAGGTCAAGTTCAAACCCTTGTTTTCCTTGTTCAATCTCTTGGCAATGTCATCCAAGTAGGTTGTGTCGTATTCATTTACAATGTCATCATTGGCATCGTAGTCCCAGGCAGGACATGAGTTACAAGCACTCAAAGTGTTGGCACCAGCGGATTCAGCTTCACTGACAGTCTGCAAGGTGATGTTGAATTGGTCACCTAAACCATCAATGAAATATTGAGCAGTGTCATGACATCTCTTAGAATTAGAGGTAAAAACGGCGAAACTGGTTTGGTTTTCGACCATGTAACCGTATTGAGCCAAGAAGTCACGAGCATGTCTCTTGGCGTTCATTTCACCAGTGTATGGGTTCAAAACATCGTCCGAGTTGGCAAAAGTGGTTTCCATTTCCAAATCATCGTCATCACGGATGAAAAACTCGTAATCATCGTTCAAGAATGACAATGAGCCGTTGAATTGACGAGTGTAATTGCTCAACTTATACCATGTACTCTTGATAGTCTTAGCCAGACTGACAGTAGGGTATCTTTCACCATGTCTACCAACCATTTGCAGTTGCTTCATTTCACAACCTTCAGGCAAATCACGAGAAATACCATAGTCGCCAGGGAAAGAGTAGTATGGTCCGGCACCACCCAAAAATGGGAAGATATATTTTTGGGTACCAATCTTGTCGACATCGGCTAGTTTGCCTAAGGGAATGGTACCTGCATTGGCCAAAGAAGCGGCTAAAATTGAATAAACAACAGATTTAAACATTGGTAATCTCGAATTTGCTTGCTCTATTTGTTGTTGTTCTTATTCTCATGAGAGATGAAGCCATACTAACCTCGACTTAGCAAAACATCAGCGCTTATATACGTTTCATTTCGACAATTCAAAGATGTTTACCCTTATCCCAAATGGGTATATGCCTTGCCAAGTAAGGTGACCAATTTGATAATTTGGCATGTGCGATCTCTTCGAAAACAGGGACCAGAATCATAAATTTAGTCTGTGCTAGTCCCACGTGTGAGTGCCAAGGTTGTATCGATTCGTTTAGAGATTGCCTATTCAATTAACTCTTTTAATCACTTTTACCTTTTTTGGCATTGTGCAGTTGCGTTCTATGCGAAAACGTGCTAATTTAATATATATTTCTTTGTGCAGACAAAGAAAAAGCGCTATGAACCTTTTACCTTCGTTTGAAGTTTATAGACGACGTCCGCTTACATGAGAAAACATTAAAGCAGCGCACATAAGATGACTTCCAAATACGTTGACATATTTGCGCATTCTTGTTGAATGCAACTTTCGGATCCTTGTAATGCCGGTCTCCGGCGTCCTGTAAAGAGAGCGTGCGACACGCCGCTATTAGCGTGGGGACTGACATCAGGTCAACATTATTATTGTAGCGAGCTACTTTCGGTCAGTAAATAGAACATATGTAGAGATACAAGCGATTATTAGAAGGAGCGGACCTACAACAAAATTGGGTCACGTTTCTCGCAATTATTACTTGGATGCCCTCTTAGCTAATGCCAATGTGCAGTAGTAACTTATCAGTCCGATGTGTAAAAAATAGAACTAATTTTTTGCGAAAAGATGGGCAAAAACCATCTCTGGTCAATTTTCTCACTAAAGAGGGACGGAGTCTCTTGTTTTCTTCTATTAGTGCAGAGGGAATGTTTTGATTTTCCCTTTTTTTTTCTTTCGCTTCTTCAACAGTGGTAAAAATAATAATTATTGGCGATGGGATAACCAAGGAACATTGTATTTAGCAATTGAAAATTACGGTAAAGGCAGCCGCTCTGACTTGATCTCTGATATTAAAAATTCGGAAACAATAATTACTTCTTTTAAGATGCGGGTTTTAATAACTAACGATGATGGTCCCTTAAGTGATCAGTTTTCACCATACATTAGACCTTTTATTCAGCACATTAAAAGAAATTATCCTGAATGGAAAATCACGGTTTGTGTACCTCATGTCCAGAAATCATGGGTGGGTAAAGCTCATCTTGCTGGTAAAAATTTGACAGCTCAATTCATATATTCTAAAGTTGACGCTGAAGACAATACTTTTTGGGGCCCATTTATCCAGCCACAAATCAGGTCAGAAAACTCTAAATTACCTTATGTTCTCAATGCTGAAATCCCGAAAGATACAATTGAGTGGATATTGATCGATGGAACTCCAGCATCGTGCGCAAACATCGGGCTGCACCTATTGTCTAATGAACAGTTTGATCTAGTACTGTCGGGTCCAAATGTTGGTAGAAATACATCTGCTGCTTATATTACCTCTTCTGGTACCGTAGGAGGTGCAATGGAATCTGTTATTACTGGAAATACAAAGGCCATTGCTATTTCTTGGGCCTATTTTAATGGATTGAAAAACGTCTCCCCACTTTTAATGGAGAAGGCCTCTAAGAGATCTTTAGATGTTATCAAACATCTTGTTAAGAATTGGGACCCAAAAACAGATCTATATAGTATCAATATTCCTTTAGTGGAGAGTTTAAGTGATGATACAAAGGTTTACTATGCACCAATTTGGGAAAATAGATGGATTCCAATATTCAACGGCCCTCACATTAACCTAGAGAATAGCTTTGCTGAGATCGAAGACGGTAATGAATCATCATCGATTTCCTTTAATTGGGCTCCAAAATTTGGGGCACATAAGGATTCTATTCACTATATGGACGAATACAAGGACAGGACTGTTTTAACTGATGCTGAAGTTATTGAATCCGAAATGATCAGTGTCACTCCCATGAAAGCCACTTTCAAGGGTGTCAACCACCTTCTTGGAGAGTTGAAACTGACTGAGGAAGAAAATAATTTATCAAAAACAAATAACCTCATCGTGGTAAGTATAGACCCAATGGAATATATATACAAACCTCTAACCCACGCCCTGAAAAAATATCTGCCACAAGTGGAGATTGTATCAAACTTGCCAGAATTTGACAATGGAGGGTGTGAAAAAGAAATGAAGGTTTTTCATTATGGTGATTATGAACAGCTAGATATGGACAAACTAATGGAACTGCCAAATAATTACTTCACAAACTCTTATATATATAGGAAGGCATTGATAAGAAAACACTTTCTTTCGCATACCATACAGACTTATACTGCGAAGAACCCAGAGTCCATTTTAAAGAAGGCATATTTGGAATCATTCACTATTGATTTAGATTATGCTGAATTTCTAGACGACGCATTAGATGAAAATTGGGAATTACGCCAAGAGTTGGAGAATGAAAGCCAAGATAAATGGTGGATCGTGAAACCGAGTATGAGCGATAAAGGTCAAGGTATCAGGGTATTTAAGACTATTGAAGATTTACAGGCTATTTTCGATTCCTTTGACGATGAAGACAGCGAAGCAGAAGAGAGTGGAAATGACGACGATGCTGATGATGTAAATGGCGAATTCATGGATAATAACAAGGTTAATATTTCCCAATTGCGCCACTTTATTATACAAGAATATTTAACCAATCCGTTACTATTGGCATCTATGGATAATAGAAAGTTCCACATAAGATGTTACGTCGTCTGTAGGGGAGATTTGCAAGTTTTTGTTTATGATAGAATGCTAGCGCTCTTTGCTGCCAAGCCATTTGTTCCTCTAGATCCATATGCGTATTCCGTAACTGATTTGAAAGATTTGGAATGCCACTTGACTAACACATGTCTGCAGAGCAAAAAGAAGGATAAAGATTCTTCTGTTTTGGAGTTTGACTCCATAGAGGAAATTCCAAATGAGAGAAAGTCCAATATTAAGGAGCAAATCCATAGCATAACGAACGACGTTTTCTTAGCTGCTGTAAATGTAAATAGATTAAACTTCCAACCGTTACCAAACGCATTTGAAACATATGGCGTAGACTTTTTGATTGATTCGAATTACGAAGTTAAATTACTAGAGATCAACGCTTTCCCAGACTTCAAACAAACTGGGAAAGATTTGAAGAACCTCATTGATGAATTATTTGATGACACTGTCAAATACTGTGTTACCCCCATCTTTAACGAGAATAGAAATAAGACAGATGATGAAACAGACCCGAACTTCGTAAAAGTCATTGATTACACTTCAAACGGTTGGTGAAACAAAAAAAAAAAAGAACCCATCCTAAAATACTGTTATTATTACTAAATAGTGCTAAATAATACATATGCCTTGATTTTATTTCCGAAATTTTTTGTTTTGTCAATTTAGGCTCTATTAGCTTCTTCATCAGGTTCATTATCGTCTACAACACCGTCTTCCATGGTATTTTCAATTTCTTCCTCAAAATTTGTTGTCTTATTTGTTGTAGCACTGATCAGACCTCTCTTCACAACACGTAGAGCCACCGGGATAGTAATATCATCGTCAGATATACCCAAATATTCCCGACTCCAATTTAAAATCCTACCTCTTATTCTATTGGCTTTTATTACAGACTTTCTGATTTTTTGTAAGTTTCTTATGAATTCTTTATTCCTCTGTAGTGCAATCTGCGACAGCTGTCGGGCAGACTCAATTTCCTCATTTAACTGTTGTTGTTCGGCCGCTGTTAATGTTGATATAGAAGCAGAACCGGAAGAAGATGGCAGCAACGATAACAGCGCATTAGATTGTTCCAACCTTGGCAATGCAAAAAAAGGATCTTCCTCTCCAAATTCTTCCATGCCATTATTGATATGACCAGCTTCAGTAGACAAACTATTCGAGTTAACCTCGTTGATATTGTTTTTGTTGTTAATGTCATCCTCGTCGCTTGCCCCTCTATCCTCTGGAAGTGTCAAATTGTGATTATAAGATGGTAGGTTCAAGTTAGATTCATAAATTGGTTCAGGATGATCTCCTAAAAAAACCTCCAAAAACTGGGAATATCTAACAACTGACATCTGTTCTTTTTCAATCATTAGAATTATTTGCAAGGCTAAATTTTTCAAAATTGGGCTTGAAAATGTCCTTGAGATAGTTTTATGATTTATTATATCCCCTAGGGAAAGAATGGGAGTTAAAATCTCCTTTACATTCACTAGTTTTGATAGGTTGTCATCGTCTTCTTCGCCGTAATATTCATCAGTGATATTTTCGTCTTCCTTCTCACTACCATCGATGTCGTTTTCATCACCGACTAAAACAGGCTCGACGTTGATGTCAGGTGTGAATTTTATTCTTTTGCGTCTACTATCAGTGACAATATTTCTTTGCAGAAGGCGATGCTCCGAACCGTTATAGAACACAGTTTGCTCAATCATTGGCTTAGAATTGTTCAAGTCTCTTCTTGTTACTACTTCGCTTCTCTGCAAAAGTTTGTTACCTCTGTTAGAGGATATGCCAGTGGCCTCAGGATAGATTAGTTTTCCATCAAGGGATCTTTTCAGTACCTGATAGTTACCGCTTTTTTCCTTTATTATCCTTCTAGTAAATGTGCTAATTATATTCGATTCACTAGCTAACACACTCTTGCTTTCCAATTCTGCGTTGTTTTTCATACTGCTCCTAATAGTCATCTCGATCAACAAGAAGCAACAGCTGAGATATTTGTTTCTCAACCTCTTTTTTGCAGGAGATGCTGTCATCAAGCAACGTTTCTTCTATTTGAAAGCGATTGTTTTACCAGAACAAAGTTCGCTACCCGGCTTCGGTCCTCTTGGATATAGGAGACAATAATGATCTTCGAATAACGCCGTTATAAAGTGAACATTATAATTATCCGCTTAAAGGCTTTTTAGTAATTTTGTAAAACAATTGCTTCTAATTTCAAGACTTCCAAAAGGTTTCTCGAGTAACTAGTGCTTTCCAATATCTACAACAAAATAAAATAATAGAATAATGGGTGTTTGCACTATTTTTAGGTGGCTCTTTGCTGCTTACTTGCTCTCTTCATATAAGTCGCTTCCTGGGGCATATTTTGTTAGGTTTTATTATTACGTTATTCAAAACTTGTTCTTGCCTATGTTTACAGGGTTTGAAACCGAGAATATTAAGAAACTTGAGAAAAATGAATATGGCTGTTTCTCGTACACCAGCCTAGATACCTATGCCTCTCCATTCGAATGTGACTTCTACTTTCATAAGAGCAATAGCACCTATTTTGCGGAATTGGACATTTCAAGAGGTAATCTCATGTGCAAGATTTTTCAAAAATTGATGCTGAATTCCAAGCATTATCCATATATTCCAGTTGCGAACGTTTTCACTAATTTCTTGAAGGAAATCAAGCCTTTTCAAAAGTACTCGGTTTCATCAAGGATTATCTGTTGGGATGAGAAATGGATTTACGTCATGAGTAGATTCACAATTAAAAAGGGCACCGTCTTATGCTCATTATCATTGACCAAATACGTCCTTAAGGACGGTAGAAAGACCATCAAACCAAAGGATGCTCTTGAATACTGTGGTTTATATAATGAGAAGGTCGCCAAAATTTCTGAGGACAACCTAAAGCTTTTAACCGAGCGTTGTGGTTTCCACGAGACAGTACCATTGGAAAACTTGAGCCAAGAGTACTGTTCAGAAATCTAACTTCTATACACATATAGCCGGTATTATAAAATATATAAATCTATCTTCTTTCAAAAGTTTCTCTGTGCAGTCTGCGTTATATTTTATCTTCGGTAGAAAACAAGGTAAATTTCCCTTATTTTTCAACATCATAAAAATGAAAAACAGATATATCTTAAGTAAGATACTTAAGCAGACAAGTTGAATTGGAGAAATACAAAAGCTGTAAGGTTATCAAAAAGGAAGGCATACAGTATAATGGGGGCACAATTATCACTAGTGGTCCAAGCATCACCTTCCATAGCCATTTTTTCATATATCGATGTCTTAGAGGAAGTACACTACGTTTCACAGTTAAACTCATCAAGATTCTTAAAAACATGCAAGGCACTGGACCCTAACGGCGAAATTGTTATCAAAGTGTTTATTAAACCAAAAGACCAATATAGCTTACGACCTTTCCTCCAACGTATAAGGGCTCAATCGTTTAAGTTAGGACAACTACCGCACGTTTTAAACTACAGTAAATTGATCGAGACAAATAGAGCCGGCTACATGATACGGCAGCACTTAAAAAATAATTTATATGACAGATTGAGTTTAAGACCTTACTTGCAAGACATTGAACTGAAATTCATTGCTTTCCAGTTGTTAAATGCATTAAAGGACATTCATAATCTGAATATTGTCCATGGTGATATAAAGACAGAAAATATCCTCGTAACAAGTTGGAATTGGTGTATATTGTCAGATTTTGCTGCATTTATCAAACCCGTATATTTGCCTGAAGATAATCCAGGTGAATTTTTATTCTACTTCGACACCTCGAAGAGAAGAACCTGTTATCTAGCCCCGGAGAGGTTTAACTCTAAACTTTACCAAGATGGAAAATCTAACAATGGTAGGCTAACTAAAGAAATGGACATATTTAGTCTTGGATGTGTTATTGCAGAAATATTTGCTGAAGGAAGACCCATCTTCAACTTATCACAGCTATTCAAATATAAAAGTAATTCATATGACGTAAACAGGGAATTTCTCATGGAGGAAATGAATTCTACTGATTTAAGGAACTTGGTTCTAGACATGATTCAACTAGATCCATCCAAAAGACTTTCATGTGATGAACTACTGAATAAATATCGTGGCATTTTCTTCCCCGATTATTTCTACACTTTCATTTATGATTATTTCAGAAATTTGGTTACTATGACAACAAGCACACCGATATCAGATAACACTTGCACCAATAGTACCTTGGAAGACAATGTAAAACTTTTAGATGAAACTACGGAAAAAATATACAGAGATTTTTCCCAAATATGTCATTGTTTGGACTTTCCTTTAATAAAAGACGGGGGTGAGATTAGTTCAGACCCCCCAATTTTGGAATCTTACAAAATAGAGATAGAAATTAGTCGGTTTTTAAACACCAACTTATATTTCCCCCAAAATTACCATTTAGTCTTACAGCAGTTTACCAAAGTATCCGAAAAGGTAAAATCAGTTAAAGAGGAATGTGCCTTACTCTTTATCTCTTATTTGTCTCATAGTATAAGAAGTATTGTTTCGACTGCTACGAAACTTAAAAATTTAGAACTATTAGCCGTATTTGCACAATTCGTTTCTGATGAAAATAAAATTGATCGAGTCGTACCTTATTTCGTATGTTGTTTTGAAGATAGTGACCAGGACGTCCAGGCCCTATCTTTGTTAACATTAATCCAGGTACTCACCTCTGTAAGAAAATTGAATCAATTGAACGAGAATATATTTGTGGACTACTTACTTCCGAGACTGAAAAGATTACTTATTTCCAATAGGCAGAATGCCAATTATTTAAGGATTGTGTTTGCTAATTGTTTGAGCGACTTGGCCATTATCATTAACAGATTTCAAGAATTTACATTTGCTCAGCACTGCAATGATAACTCAATGGATAACAACACGGAAATCATGGAAAGCAGTACCAAGTATTCAGCAAAATTGATCCAAAGTGTCGAAGATTTAACTGTCTCTTTTTTAACAGATAATGATACTTATGTAAAGATGGCACTTTTGCAAAACATTCTTCCACTTTGTAAATTTTTTGGTAGGGAAAGAACAAACGATATTATACTGAGTCATTTAATAACCTACCTTAATGATAAGGACCCAGCATTGCGAGTTTCCTTAATCCAAACAATATCCGGAATATCAATTCTTTTGGGTACCGTTACATTAGAAGAGTATATTTTACCATTGTTAATCCAGACCATCACGGATTCGGAAGAATTAGTAGTGATCAGTGTTTTACAAAGCTTAAAATCTTTGTTCAAGACTGGGTTGATTAGGAAAAAATATTATATTGATATATCAAAAACAACATCTCCCTTGTTGTTGCATCCTAATAATTGGATAAGACAGTTTACTTTGATGATAATTATAGAAATTATTAATAAGTTATCAAAAGCCGAAGTGTACTGCATTCTCTATCCAATAATAAGGCCTTTCTTCGAGTTTGACGTTGAGTTCAACTTCAAATCAATGATAAGCTGTTGCAAGCAACCAGTGTCAAGATCGGTTTACAATCTATTGTGTAGTTGGTCTGTTAGAGCGTCAAAATCTTTATTTTGGAAAAAAATCATCACAAATCATGTAGATTCATTCGGAAATAATAGAATCGAATTTATAACAAAAAATTACTCAAGTAAAAATTATGGATTTAATAAAAGAGATACGAAATCAAGTTCCTCGCTGAAGGGTATTAAAACATCATCCACCGTCTATTCACATGACAACAAGGAAATTCCCCTAACTGCTGAAGACAGAAATTGGATTGATAAGTTCCACATTATTGGGCTAACAGAAAAAGATATTTGGAAAATTGTGGCTTTGAGGGGTTATGTAATAAGGACAGCGAGAGTTATGGCAGCGAACCCTAATTTTCCATATAATAATAGTAATTACCGTCCATTAGTACAGAACTCACCACCTAACCTAAACCTTACGAATATTATGCCAAGAAACATTTTCTTTGATGTAGAGTTTGCTGAAGAGTCGACAAGTGAGGGACAAGATTCTAACTTAGAGAACCAACAGATATATAAATATGATGAAAGTGAGAAAGATAGCAATAAGCTAAATATTAACGGTAGCAAACAGCTATCTACCGTCATGGACATAAATGGATCACTAATATTCAAAAATAAGTCCATTGCCACTACTACTTCTAATTTGAAGAACGTTTTTGTTCAGTTAGAACCAACGTCCTATCACATGCATTCTCCAAATCATGGCTTGAAAGATAATGCAAATGTTAAACCAGAAAGGAAGGTAGTCGTCAGCAACAGCTATGAAGGCGACGTTGAAAGCATAGAAAAATTCCTATCGACTTTCAAAATTTTACCTCCTCTGAGAGATTATAAGGAGTTTGGGCCTATTCAAGAGATTGTACGGAGTCCAAACATGGGTAATTTGAGGGGCAAGTTGATAGCTACTTTGATGGAAAACGAACCCAATTCTATTACGTCTTCTGCTGTTTCTCCTGGAGAAACACCCTATTTAATAACAGGTTCAGATCAAGGTGTAATCAAGATTTGGAACCTGAAAGAGATTATCGTGGGCGAGGTTTACTCTTCTTCTTTAACTTATGACTGCTCCTCTACCGTAACTCAAATAACCATGATTCCTAACTTTGACGCGTTTGCCGTTTCCAGTAAAGATGGACAAATAATTGTATTAAAGGTTAATCATTACCAACAAGAAAGTGAAGTCAAATTTTTGAATTGCGAATGCATCAGGAAAATTAACTTGAAGAATTTTGGTAAAAATGAATACGCAGTGAGAATGAGAGCATTTGTGAATGAGGAAAAATCTCTACTAGTAGCATTGACGAATTTGTCAAGGGTTATTATATTTGATATTAGAACCCTGGAGAGGTTACAAATTATAGAGAATTCTCCAAGGCATGGTGCCGTTTCAAGCATCTGTATCGATGAAGAGTGTTGTGTCCTAATTTTGGGGACGACTAGAGGTATTATTGATATATGGGATATCCGTTTCAACGTGCTGATAAGGAGTTGGTCCTTTGGGGACCACGCACCAATCACGCATGTGGAGGTTTGTCAGTTTTATGGAAAGAATTCTGTAATTGTTGTAGGAGGTAGTTCAAAAACATTTCTAACAATATGGAATTTTGTTAAGGGGCATTGTCAGTATGCTTTCATAAATTCTGATGAACAGCCATCTATGGAGCACTTTTTACCAATTGAGAAAGGCTTAGAAGAATTAAATTTTTGTGGAATCAGGTCTTTAAACGCACTAAGCACTATCTCAGTATCTAATGATAAAATTCTTCTTACCGATGAAGCAACAAGTTCCATTGTTATGTTTAGCCTAAATGAGCTTTCTTCTTCTAAAGCAGTAATAAGTCCTTCAAGATTCAGTGACGTTTTTATTCCTACACAAGTTACGGCAAATCTCACAATGTTATTGAGAAAAATGAAACGTACTAGCACTCATTCAGTAGATGATTCTCTATATCATCATGATATTATAAATTCTATATCTACATGTGAAGTTGATGAGACACCTTTGCTGGTTGCTTGTGATAACTCAGGGCTTATTGGAATCTTCCAATAATTTTTTTTATTTTATTCAGCTTCTTTATTCTAAATGCGTATAAATTTGTATTCACCTTAAACATTTTCGATCATTTAGGAAAGGGCTTGCAACGCGTTGAAGTCCCCTTTTCACGAAAAAAATGGTTGTATACGTAAATAAAGAACAATGTATGGATTATGGTACAGAATAATAGTAGTCACATATTGCAGCTAGTTAAATGAGCCAGATCGTTGATTTTGTTGAGGACAAAGATTCGAGAAACGATGCCAGTATTCAGATCATCGATGGACCCTCAAATGTTGAAATTATCGCTCTCTCGGAATCAATGGATCAAGATGAGTGCAAAAGGGCACATGTAAGCTCTGCAGAGATGATTCCATCATCACCGCAAAGAAAATCTGTTTCGAATGATGTTGAGAATGTTAACCTAAACAAATCTATCGAACTTTCTGCGCCGTTCTTCCAAGATATCAGCATAAGCAAGCTAGATGACTTTTCTACAACAGTAAATTCCATCATAGATTCGTCTCTCAGAAATGAGAATAATGCAAAAGGAAACGCGAAAAAACTTTTGGATGATCTAATAAGTGATGAATGGTCAGCTGATCTTGAGTCGAGTGGAAAGAAGCGCAACAAATCACAATACAATTTGAGGGACATCGCAGAGAAATGGGGAGTACAGTCTTTTAAAAATCCAGAGCCTATTGCTGTTGACTGCGAATATAAGACACAACGAATCGGAGAAACCAATAGTGACATTACTGACAGTCCGAAATCACAGATAGGAGCAGCTGATATACTGTTCGATTTTCCACTGTCTCCAGTAAAACATGAGAACCCAACTGAAGAAAAGCACAATTCGATTGCTAATGAAAATTCTTCACCAGATAATAGCCTGAAACCAGCAGGAAAACAAAATCATGGTGAAGATGGGAAATCCATGGCAAAAAGAGTATACAATAAAGGTGAAGACGAGCAAGAACACCTTCCGAAAGGAAAGAAGAGAACCATGGCGTTATCAAGAACACTAATCAACAGCACCAAACTACCTGATACAGTAGAACTAAATCTTTCTAAATTTCTCGATTCCTCAGATAGTATTACTACTGATGTACTTTCAACCCCTGCAAAGGGGTCTAACATAGTAAGGACAGGTAGTCAACCAATCTTTAGCAACGCTAATTGTTTTCAGGAAGCAAAACGCTCGAAAACATTAACGGCTGAGGATCCCAAATGTACTAAAAATACTGCCAGAGAGGTATCACAACTAGAGAATTATATTGCCTATGGGCAATACTATACTAGAGAAGACTCAAAAAACAAAATACGACACTTGTTAAAAGAAAACAAAAATGCTTTTAAGCGAGTTAACCAGATATATCGAGATAATATAAAAGCACGCTCTCAAATGATTATAGAGTTTTCGCCTAGCCTTCTCCAGTTATTTAAAAAAGGAGACAGTGATCTGCAACAACAATTGGCACCAGCAGTTGTGCAATCAAGCTATAACGATTCTATGCCACTTTTAAGATTTCTTCGAAAATGTGACAGTATTTACGACTTTAGTAACGATTTCTATTACCCCTGTGATCCCAAAATAGTTGAAGAAAACGTTTTGATTCTATATTATGATGCGCAAGAATTTTTTGAACAATACACTTCACAAAAGAAAGAATTATATAGGAAGATACGATTTTTCTCAAAGAATGGAAAACATGTGATTCTTATACTAAGCGATATAAATAAACTCAAAAGAGCTATTTTCCAATTAGAAAATGAAAAGTACAAAGCTAGGGTAGAACAACGATTGTCAGGAACAGAAGAAGCTTTAAGACCGAGAAGTAAAAAATCAAGCCAAGTTGGAAAATTAGGGATAAAAAAATTTGATTTAGAGCAACGATTGCGCTTCATTGATAGAGAATGGCATGTCAAAATACATACTGTAAATTCACATATGGAGTTTATTAATTCTCTGCCGAACCTAGTGTCATTAATTGGAAAACAGCGCATGGATCCCGCAATTCGGTATATGAAATATGCTCATTTGAATGTAAAATCCGCTCAGGATAGTACAGAAACGCTAAAGAAAACCTTTCATCAGATAGGGAGAATGCCTGAAATGAAGGCGAATAATGTCGTGAGCCTATACCCCAGTTTTCAATCATTACTTGAAGATATTGAAAAGGGAAGACTGCAATCAGACAACGAAGGTAAATACTTGATGACTGAGGCAGTAGAAAAAAGATTGTACAAACTGTTTACTTGTACTGATCCAAATGATACTATTGAATGATGATCGAACGAAACTTTGTATATAAGAACATACCTTAAGGCAGTCGTTTTGAAAATCACTGCAGCTCTATTTCCCCCTCCTTACCTTTTTAATGAATTCCATTTTACAGAAAGTACTATTGATAAATATTCGTAATAAAATAAAACAGTGTTAATAATAAATGTTCGAGATTCCGGTTAAAGATAATATGAAATGGTGAATGTAATATCATTTTATTTCTACGGACGTAATCATAATACATACTTTACGGCTAAATAATCGTCTTCATTAAGTCTGTCCTTTAGAGGCTCGATATGTTTGTAACCTTCGTTCAATTTGTGCAATTCCTGTTCATTAAATTTTATTCCGGAAGATATCAGGTGAGAGAGAAAAGACAGAACTCTATCTATGATGTTCAAGTTACTCTCGTCAGACAAGCACTCAATCGTACTTTCAATTACTCCATCCTTTCTCAGCACACTGATTATATTTTCATCAATCTTAACAGATGACAAATATGCGGTCAATAAGGCAATGGCTCTCATTTTCAGTTTTGGTTTGGCGGTGTTATCACTTAATACAGGTGCTATGCAGTCGAGCCCATTTAATTTGAAAAACTTTTCTGAGATATCTTTGTGGTTTCTTATTAGATTAGATAGTGCGTAAAAAGCTTTTGTTCTCACGTCGAGTGGCTTTGTCTTGTCACTAGCTATTTCGATAAGGCTTCGCAGACCATTGTCGTATTTCATGAAATTATTTTGCGAATCCAAGTTGTTTTGCACAGCCGTTCCAATAATGGATAAAGCAGCAGCACGTAGTTCTTCATCCTTCGTCTGAACAAGAACATCCAACAATGGCTCCCACAGTTTTAAATTTTCGATATTATTAGCATTATCTAAGTTCTCAATCAACATTTCAAAGTTGTCAAATGCAACGAGTTTTGTTTCTAAGTCAACCTCCGGATTCATAATAACAGCCATGGATTCTTTCATTAAGGTTGGATCGTCAGGACCACCACCACCGAATAACTGCTGTAGCAATTTAGGATCAGGTTGGCCGGCCCTAGCCATAGCTTCTTTGTCCCCTTGAGAATTCGCAATAGACCACTGTAATAGCTTTTCCATAGTTATGTATGTGTTTTTTTTTCTATTTTACTCTTTCGTTGAAAGGTAATGGCTTTCTGACTGACGATGAGTGCTCTTTTAGATATAGCCAATCGCTGGTTTATAAGCAAATTTCTGTCAGCGCGAGATGCCTTCCTCTTTTCTAACCTCCAAAAAACTTCCAGAAGATTCCAGTCCAAGAGGTATATCATTTCAAACGAATAAGCTGATTACAACCTTAATAGGGCCCAACTTGACCAACCAGTAGCTGAAAAGCTTACCTACAAAATAGGAAATAGGTTAGTACACTGTCGACAGCAGTGGTATAAGTATATACCCTACCTACACATCATATATATTGAAGTGAGGTTTATTTTCTGTGATCTTGTTTAGCGAATTTTATCACTGTTCTTTTTGATAAACTCGTCCAATTTGTAGACAAAATCCAAACCTACGGCCTTCAATCCATCTATCTGTTTTCTGGATGACTTAATGGACCCTGGGGATAACATTTCATCATTCAGTAATTGCTTGTCTATCAATTTGAAGTGATTATCCACTTCGTCGCTACACCAATCTACTAGGATGGAAGAAATCTTAGCCCCGAGTTCTTTGAAAATATCCTGGAAGTCCTCCACTGTTTTTTTAATGGTTTGGAACCTGATAACAGCCAATTGAGTCAAATAGTTCGTAGGATTGTCCACTGATCCAATCTGTAGAATCAAATCTTGAATGAAATTAGATCTATTCTGTAAGAATAGGTCAAGAGCTTGCTCTGGTAATCCTAACTTAATCATATTTTCAGTACCGCTTTTCAAATGCACTATTTCATTCGATGATAAAATGCTCTGAGAAAGTTTGCTAGAAATGGCCTCTCTTCTTTGTTCGATTTTTAAAGATATCAGGTTAAGTAACATTAACTCTTCATCAGAAATTCTTTCAGAAAGATCCTCCAATTGTGATTCAATATCCAATAATGTTTCCACGGCACTTTCAAACCTAAGCCTAGCTAATTCAATATCTATCTCTTCCACGCCTTCATCCAGGAATTTAAGCCTCTGGGCGGTTGAACTCATATCTCTGGACCTTGGCCTCGAATGCATTGATAGAGTTAGGTTCTGCAAAAGATATTGATCCATTGCGCCTGTTACATTTCGGCCAGGAGTGATTGAACCCCCCATACTACGTCTTTTGTTTTTGTTAGGGCTTCTGTTGTTTTCTCTACCTGGGGTTTGTTGCGTAGATTGCAAATATCTAAAGGACTCTCTAATACGTTTAGAGTTCTCCTCTTCTACATGGAATATGTCGCACAAATCATCCTTAGCCTTTCTTATAACGTCCAACAACCTAGAGCATTCGTCTGCGTCTCTACATTCATACAAACTTGAATTCGAATTGCTAAACTTGAAAAGTAGCCTCTTAGTGGAAAATTCCTCTTGCGTGACAGTGACATCCTTTAAAGGATAGCACTGGCTTACTATAAAGTCATTTTGCTTATCTCTTGATTTATCGGCGATAAGTACCAAATCATTCAAAATGAAAATCTGTACCATCTGCAAGGGTTTACCAGTGGTAGTATTTAATTCCATCCAATTGGCACTATTCATTAAAATATGTCTTCCTTTCGTAGAATTGATAAACTTCTGAGCACCTTCAACGTTCTTAAACAGCTGATCCAGTTCCGTATCCCAAAATTTCTCTAATATCAAGACGCTCGATCTGTCCCTCCTCATGAGATTCCCATTTTGTCCTGCTTTCAAAGGCGGAAGTAACGCTGGACTATTAGAATGACTTTCAACATTGTTAAAATTGCCTTGTCTCTCTTGATCTATTTGATCCTGCAATTGTAACCTTTTTTCAGCTATTTTGGTGCACTGATCCAAAACCTCGTTTAAATCATTTATATTTGCTCTAACCCTTTTAAGCTCCAACATAGCAACATTTAGGTCGTTGTTTACCGTCATGATTTCGTTATATGATTTATTGATATTTAACTTTACTTCTTCTTGGACCTGTATCGATAAATCTGTTAAATTTGAGGTAAATTTATCAATAGTAATGGCACTCGCATTGCCTAGTTTATCATGAACAAAATCTTTAGCATTAAAATGCGGGTTTGCCAACATCTTTCTTAGCGACGTGCTATTATTGAAAGGATCATTACTGCCGGAAGGATTGACAGTATTTCGCATTGCTGATCTAGCAGGCACCTTATTATAGGAGCTGTCGTTCAGGGAGAGATCGGCAGTTGAAAGATTTAAACTGTTGGAAGGGCCTTTAGAGCTTACCGATTCGTTCTCAGTGGTGAAACTACTATTATTATGACTACTATCCACATTATCATTGGGAACTATCATGTTTGGCATATCAGGTAGGGGCATTGAGTAATCTAGTGTAGGTGGAGCATAATTTGTATTATGAATTGATAGTCTTCTCTGCATTGAAGTTGCTACCCTACTTCTCTCCCTTGCATTGATTGTTGGTAACGTATAACTGGTAGCCGGATCCTTGAGATCACTATAAGGGTTCTTTTTTGTTTTTTGTTTAGGCTTAGCAGGCGATGGAGGTGTCTTTTGCTTAGCAGGAGAGCTCGCAGACTTCTTTACATGCTTCCAATTGTTTCTGGCTTTCTTCAAAGAAAACTCAACCATTTTCACAGTACAAATATTTCAACTTTCAGTCTCTTACCTGGTCTAATATGAAGGCTTTTTGTTCATTCGGCTTTGCTCAAGGTCTTACAAATATACTATTAACTGCAGTCTCTAGTCTCTTTTTCCAGTCATCTATTTTCATGGAGCGGAACTTAGCAAACGAGAAATAAACAAAAATGATTAGGAATGTATTCATGTTGAAAAGGTTATGATATATGCAAGACCATTCGTTTTGATTTGCAATTAGTGAGAACAGTTTAAACACCTTGGTGCGAAATTGAAGGTTTTTTTTTCCAAAGAAGTGTACAGCCCACACTAACAACTGCTAACTCAGATAAAAATAACAGAAACAAAAAAAAGGCAGGGAAGGCCCATCACACGGAGAATGAGTATAACAAGTGAGGAACTAAACTACTTGATATGGAGGTATTGTCAAGAGATGGGACACGAGGTGAGTGCATTAGCATTGCAGGATGAAACAAGAGTATTGGAATTTGATGAGAAGTATAAAGAACACATTCCTTTGGGTACACTGGTGAATCTAGTACAAAGAGGAATCTTGTATACAGAAAGTGAGTTAATGGTTGATAGTAAAGGTGATATCAGCGCTTTAAATGAACATCATCTTTCTGAAGATTTCAATTTGGTTCAGGCGCTGCAAATAGATAAAGAAAAATTTCCTGAGATCTCTTCTGAAGGAAGGTTCACTTTGGAAACCAATTCCGAGAGTAATAAAGCAGGTGAAGATGGCGCTAGTACTGTTGAAAGAGAAACCCAAGAGGACGATACTAATTCTATTGACAGTAGTGATAACCTAGACGGATTTGTCAAAATACTGAAGGAGATAGTAAAATTAGATAATATTGTTTCCTCCACTTGGAATCCATTGGATGAATCTATACTCGCATACGGTGAAAAAAATTCTGTTGCAAGACTAGCGAGGATAGTAGAAACCGATCAAGAAGGGAAAAAATACTGGAAACTCACGATAATAGCGGAGTTGAGACATCCTTTTGCTCTGAGTGCAAGTAGTGGTAAAACGACGAATCAAGTCACATGTCTTGCTTGGTCACACGATGGTAATTCAATTGTCACGGGTGTAGAAAATGGTGAGCTAAGACTATGGAATAAGACGGGGGCACTTCTAAATGTTTTAAATTTTCATAGAGCACCTATAGTATCCTTTAAATGGAACAAAGATGGAACACATATCATATCCATGGACGTGGAAAATGTCACTATACTCTGGAATGTTATAAGCGGGACCGTCATGCAGCACTTTGAATTAAAAGAAACCGGTGGCTCATCCACCAACGCAGAGAACCATAGTGGCGATGGTTCACTTGGGGTTGACGTTGAATGGGTAGACGATGACAAATTTGTCATTCCTGGCCCTAAAGGTGCTATATTTGTATACCAAATTACAGAAAAAACGCCCACTGGTAAACTTATTGGACACCATGGACCTATCAGCGTTTTGGAGTTCAATGACACCAATAAACTTCTACTTAGTGCCTCAGACGATGGTACTCTAAGAATATGGCATGGCGGTAACGGCAATTCTCAGAATTGCTTCTACGGACACTCACAAAGCATAGTATCGGCATCATGGGTCGGTGATGATAAGGTAATATCCTGCTCGATGGATGGCTCCGTTCGCCTATGGTCGCTGAAGCAGAATACGCTATTGGCTCTATCAATCGTGGATGGTGTCCCAATTTTTGCTGGAAGAATATCACAAGATGGACAGAAGTACGCAGTTGCTTTCATGGATGGGCAGGTAAACGTCTACGATTTAAAAAAACTGAACAGCAAGTCACGAAGTCTTAATGGTAACCGTGATGGGATTTTGAATCCATTACCAATTCCCCTCTACGCTAGCTACCAAAGCAGCCAAGACAATGATTATATATTTGATCTGTCATGGAATTGTGCGGGAAACAAGATTTCTGTAGCATACTCGCTTCAAGAAGGTTCAGTTGTAGCCATATAATAACTAGGTACAGTACATAAACAGATGAATTTTATCATTCTTATTGTTATTTCTTTGTTTACAAAAGGTGAAAAGTGAAAAATTTCGCAATGGAAAACGCCGCGGGCCGCCTTTGAGTGACGTTGTGCAGGAATCTCGAAGAGTCATCACTTTGAAGATAACGGCCGCTCGCGATGAGAGAAGACAATGAGCATTGCTTTTTTATAATTTTTTATACCTTGTGTTAAAATAAGTTTCTTTAATTAGTTTTCACCTCTTGGATGATACAACTATAATTGATAAATAGGGGTAGCCATAAAGAACAGAAAAAAGCGGCGCAATAATTTCGTGTATTACAATTACAGTTAGTCATGAGTGAAGAATTTCCTACGCCGCAGCTTTTGGATGAATTGGAAGATCAACAGAAAGTTACCACGCCGAATGAGAAGAGAGAGTTAAGTTCTAATCGTGTGTTGAAGGATATTTTTGCGGGTACCATCGGTGGTATTGCACAAGTTCTTGTAGGGCAACCGTTTGATACAACAAAAGTTAGGCTTCAAACAGCCACCACAAGAACAACAACGTTGGAGGTATTGCGTAACTTGGTAAAGAATGAGGGTGTGTTTGCATTCTACAAAGGTGCGTTAACACCGTTATTGGGTGTTGGTATATGTGTCTCAGTACAATTTGGTGTGAATGAGGCGATGAAAAGATTTTTCCAAAATTACAACGCTTCTAAGAACCCGAATATGAGCTCACAGGACGTAGATCTTTCACGTTCAAATACTCTGCCACTATCCCAGTACTACGTTTGTGGGTTGACAGGTGGTGTAGTCAATTCATTCTTGGCATCGCCCATTGAACAAATAAGAATTCGTTTGCAGACGCAAACATCTAATGGTGGAGACAGAGAATTCAAAGGTCCTTGGGACTGTATTAAAAAATTGAAAGCTCAAGGTGGATTGATGAGGGGTTTATTTCCCACAATGATAAGAGCCGGACATGGGCTTGGTACATATTTTCTTGTCTACGAAGCATTGGTTGCCAGAGAAATTGGTACGGGACTAACAAGAAACGAAATCCCTCCTTGGAAATTATGCTTATTTGGTGCATTTTCCGGGACAATGTTGTGGTTGACAGTATACCCATTGGACGTTGTGAAATCCATTATACAAAACGATGATTTACGAAAACCTAAATACAAGAATTCCATTTCTTACGTAGCAAAGACCATTTATGCAAAAGAAGGTATCAGAGCCTTTTTCAAAGGGTTTGGGCCAACAATGGTTAGGTCCGCGCCCGTTAATGGTGCGACATTCCTGACGTTTGAATTAGTCATGAGATTTCTGGGGGAAGAGTAGGAGAGTATATATGAAAACATCGTTTTATAGATATAGACATAGACATGCTGTTATCATACCAAATAGAAAAGTGTACAGTCTTTTAGTGATTATCATCTATGTGGTGTCAAACTAAGAAATTATATCGATCGTTACAGAATATATGATGAGGGAATATGCATAAAAAAAAATCTAAAGTTAGTGAAGAGAAAAGGGTATGCAGGTAAAAACGAATATATCACACATCAAGCAAACTCAAAAGAACAATCACTGGACTCGACTTTATTTTTCAAAGATGGTACCAATTCCAGCTGTTGGAACTTTTCAGCATCTTGATGATAGTAAAACCCTTGAATGTTCCCGGTAACTTGATCATGGACAATGTAATAAAACCCATCATAAGATGCGCCGTCTACACCTTCCATTAATAGGGCATCTGGTACCAAAAATTTTTCCTTCCATTTCATAAATATAAACCGTTCGTTCAAATAGTTGTCAAATTGTTTCTCTTGGCTAAAAATTCTTGATATGTTACCAGCGTCTGCGCTTGGTGTAGTAGGAAGCTGCTGTGGAGGCAACTTCTTGGCTGCATTTGTAGTGCCATTGTCGTCAGTTGAGTTGAGACCGTTTTTTTGGCTCATCAGGAAAAGCTGTCTAAAGGAGGGGAAATTTATCCAGTGTTCTAAGTCTGTTTGGTCTGTGGCTTTATATTCGTTTAAAACAGGTTCATCTTTCCAACTAGAGGACAAGAACCCTAATTCCTTGTGGTTTACCGCGTAGGCTTCAAAATATGTACTGATTTCCGGGTGTTGGTTCGTTAGTCCTCTTATCGACAAAAATCCAGATAAATGAGGGGACAGCGACGTGCAATCTTTCTTTGGCAAATCTACAGTCTTTAAGTTAACTGTTACCTGATAGCGTTTGTATCCTGATATCTGGTACCCTGTAAACTGCATTCTTGGTTTTAAGTAGTTTGTGCAAACCGTATGGTTATAGGAAGAGGTCACAATGACTGGATTTTCCGAACTATAGGGAGATTGGTCCTCAACAATATATTTCTTCCTTGTCGACCCATTAGGTGTATGGGCGAGTTGCTGCAGGGAAGACAACGAATCCCTAGAAGCGCACTTGTAAAGATCTTGCTCTTGTAAGTAGCGATGACGGTCATGAAGATGAAAGGGTGCGGTTGAAGTCAAGTTGAACGTGATCGGATACTGATTTCTAGAAACAGGGGGGGCTGGTGTTGGTTCTGGCGAAGCCGCTTGCTCCGACTGCTTTGATGTCACAGCTTTGGGTTTCTCCGCTACACTGTCTACCTTAGGATTATTGATCATGACTCAAGCTTGCGATATGTGTTGGTGTCATGCACAAGACGCCACAAATGATAGAACAGAAAAGAAAGTGAACTAATCTTCCAAGACGAAGAAAACCAAAATCCGGGATGAGTTGAAAGTCAAAAAGACTGTATATATAAATTTCAACTTTTGTAGAAGATGCAGAAAAAGAAAATGATATGGTATGCAGAAAAAGAAATAAACCGCTATTATCCTCGCGGTTTGTCATTATAACAGGCAATTACACTGGAGAAAGCCGCACACCTCCCTCCGTTTCTTTTGCCCTGCGAGTTTTTCCGGAAAAGAAAAAAAAAAACGAAAATTAAAACCCGCCTGCCCCGCGGGGTGGGGGAGGGGTCACCGGAACAAATCGGATAATCCCTCGCCTGCCTTAGACATCGTTCTGAACGGCTGAAATTATGAAAGAAGAAAGAAGAACATCATTTTACACGGATCGCACGCCCATAATTCTTTTTTTTTTTTTCATATCTTCGACGTTTGCCACTGCCTTCTCTTTTTCTTTCTTTTTTGGCGGCCGGTGGCCAAACGCGCCAAAACCGAAACGCTTATAAAATGTAGTTGCCTTGCTCTTTCATTCGATATACATAAACGCTCACTGTTATCTTACATTAGAAGCTAGAAACTATAACAGTATAACACAGCACAAGAGAACCGAGCAGCCCGCCATGAATCCTCAAGTCAGTAACATCATCATCATGTTGGTCATGATGCAACTCTCCCGTCGCATTGACATGGAGGACCCAACCATCATCATGTACATTAGAATTTTATACTGTTCTTCCATCGGTATCTCTTGGATCATCTACCAAATGGCCAGAAAGAGAATTGTTGCTAAAAACGACATGACTACCATGAAGTACGTCGAACCTGGTAATGCTATGTCCGGCGAAGGTGAGAAACTGCAAGTTACTACCGTCAGAGACTACGATTTGAAGGAAATAGACAGTGCTATCAAGTCTATCTACACTGGTATGGCTATGATGGGTTTCATGCATTTGTACTTGAAATACACCAACCCATTGTTCATGCAATCCATTTCTCCAGTGAAAAGTGCTCTGGAACACAACGAAGTGAAAATTCACCTCTTCGGTAAGCCTGCAACCGGCGATTTGAAGAGACCATTCAAGGCTCCATCTTTGTTTGGTGGTATGGGTCAAACTGGTCCAAAGACCGACAAGAAATCTATCGAAGAAGCTGAACGAGCCGGTAACGCTGGTGTTAAGGCTGAATGATTCGATCAAAAGCGAAGTATTTTTTTTTCCTAGTTTTTATGTAAAAATATATTCATTTTTTTCTCTACGCAGTTGCTGCAGTGTTATAAGAAAAATAGAATGAAATAAGATAAAGCTAGACGAATTGTGTCTATTTTCCTACATCGCCATAGAATTGCTTTTTTTTTCTTGATTAGATGAAATGAAAACAAGAAACTCTATTTGTTTTCATTTTGTTGGGCTTATCATTTTGTAAGAAAAATGAGTCGTGTCCTCTTTTTCCTCGTGCTTGTATGACTGCCGCACTTTCCGCTAAGTGCGCTCGTCTATATGATTTTATGCAAATATATACTGTAAGTTCAACAAAATTAAACTATGTAAACATTAGTTCATAGCAGCCATTGGCCCGTTGTGTCGGGATCTCTACACTAAATTGTAATGTCTCTGGGATTTTGTGGGTGTCATTGCAGATATGACGAACCGGATATTACTGATAATGACGATGATTCATGAAGATCTTCAGGTTCATATGTACAAAAAAGGTAGAGCTGTGGTTTTTTATTGTATCTTGGTGAATATTCTTTATAGTGTTACTCGCTGGTAAACTGAATCGATTGGAGTACAACTGCTAGAACTCTGTTCCTGAGACTTCGTGTTGAAGTGACAATGGATTCTCTCATTATTTTCGTGTGCCCTGCCAATATGACGGAAGTCAACGGTAATCTTTCCACCGCCATCCCCGTTTCATTATAAATGTAGGGTACAATTGCATCGTTATACGGGTGCATAGTATTACCATAGCCAAGAGCCAAACCCTCGCAGCTTTCTCTCGGTATTTCTATACTGAATTGCCGCAAGTTTTTGTCTTGTGTTTCTGGTTCAAAATATAACTTTGAGCTAAACCAGGTAATTTGTTCGACGTTCTCTTTCGTCACGTGCACAATGCTGGCGTCAGCTAACTTTATCATGGTCTTCTGTTCAAATTTTATCGGCCACATAATGACACCGTACTCTGCCTTCAGCCACTGCAATACCACTTCATTGCGGTTATCTGTCCCACAATAGCACAGAAACATCGGCACCTCCATTTTTGAGTTCCCCAAGAAAATGAACTTAGAGTAAGTGCCCTCATCCAAATTAGAGATGTCCAACCTCATTTCGTAACGGAAATACTCGTCAGCGGCGGTACCACCATCAGGATCACTGGGTACTCGAATGGTTTGAATGTCTAAATCTACTTCCAGGTTTAGCAATTGGTTCAACTGTGCTATACCATTTTCCAGTGGAAGTTGCTTGCTGATTCCTAAAAACTTCCAAGTATAAGGCATTCCATCCAAAGGAAGTACGTTGATACCTATAGACAATCAAATCAACCATGCAGTCGGCCAGATCATCTCACTATGGTTGTTGTCTATTTCATATCGGTGTCGGCATTTTTTTTTTTCCCGTAGTACCACTGGATCTGCCTAAATCGCGCTTCAGGAAAACCAGGGACCACCCTATTTTTTTATATTTCATCATCTAAATTAAGTGTATACATATATGGATAAAGCCATTTTGAGTTTACATAATCGTATGTTCGAGAGAGGTCTTTCATAAAAAAATCAAGTTATCAACCAGCATGGGATTTTGGGAGAACAACAAAGATTCCATCACTTCAGGGCTGAAGAGTGCCGGTAAATACGGTTACCAAGGAACAAAGTACGTTGCCAAGACAGGGTATAAGGCAAGTAAGAAGCACTATAACAACAGCAAAGCGCGTAGGGAAAGGAAGAGTGGTAAGAAAAATTCAAGTGATGAGGAGTATGAAAGCGAAGATGAGATGGAGCACGAAAGAAAGCCGACCGATATAAGAAGTTTAAAAGACCCAAAGTCCTTTCCTCCCCCACCTTTGAAACCTGGACAAAAAACTTATACAGGACAACAGCAACAGCAAATGCCAAATGGTCAGGCCAGTTATGCTTTTCAGGGTGCATACCAAGGCCAACCTGGCGCAGGATCGATGGAACAGTCACAATACGCACAACCACAGTATAATCAGTATCCACAACAGCAGCTGCAACAAGGTGTAGTGCCACAGCAGCCGCCTATATATGGAGAGCAAGTACCACCGTATGGGTCAAATTCTAATGCAACCAGCTACCAGTCGCTGCCGCAACAAAATCAACCCCAATATGCAATTCCAAGTCAGGTATCTCTGAACTCTGCTTCTCAGCAAAGCACAGGGTTTGTCTCGCAAAATCTGCAATATGGTACCCAATCAAGTAATCCGGCACCATCACCGTCTTTCCAGAACGGTCTTCAGTGTCATCAGCAGCCGCAATACGTATCACATGGCTCAACCAATCTCGGACAATCCCAATTTCCATCGGGCCAACAGCAGCAGCCCACGACACAGTTTGGCCAGCAAGTTTTACCATCACCTGCACAACCACATCCACAACCACAACAGCAACAACAAGGGCAACCATTACCGCCCCCGCGCGGTCAAGTGATCTTGCCAGCGCCCGGAGAGCCTCTGTCAAATGGCTTTGGGCAACAGCAACAGCAACAGCAACAGCAACAGCAGCCTCTGAACCAAAACAACGCTTTGTTGCCACAAATGAACGTGGAAGGAGTTTCTGGGATGGCTGCGGTTCAGCCTGTCTATGGCCAAGCCATGTCAAGTACTACAAACATGCAAGATTCGAACCCTAGCTATGGAGCTTCACCCATGCAAGGTCAGCCTCCAGTCGGTGGACAACCGCCTGTGCCTGTAAGAATGCAGCCGCAGCCACCGCAACCAATGCAACAGGGAAACATCTATCCGATTGAGCCTTCTCTTGATTCTACTAGCTCAACCCCACATTTTGAAGTTACTCCATTTGACCCAGACGCACCTGCTCCGAAGCCCAAAATCGATATTCCCACGGTAGACGTTAGTAGCCTTCCACCACCTCCCACTCATAGGGATAGAGGAGCAGTTCTACACCAGGAACCTGCGCCAAGTGGGAAAATACAGCCTAACACGACCTCTTCAGCAGCTTCATTGCCAGCGAAGCATTCAAGAACTACTACTGCAGACAATGAAAGGAACTCTGGAAACAAAGAAAACGATGAAAGTACCTCCAAGTCTTCCATTTTAGGACATTATGATGTAGATGTCAACATCATGCCACCTCCAAAACCTTTCAGACATGGACTTGATTCTGTACCTTCTGAGCACACCAGGAAGAACGCATCAGAACGGGCAGTGCCAATTCTACCTCCTCGGAACAATGTTGAGCCTCCTCCTCCCCCATCACGAGGCAATTTTGAGAGGACAGAGTCGGTGTTGTCAACGAATGCCGCTAATGTACAGGAGGATCCCATTTCTAATTTTTTACCTCCACCGAAGCCATTTAGACATACTGAAACTAAACAAAATCAGAATAGTAAAGCATCACCTGTAGAAATTAAGGATGAAGTTTTGCCAGGGCACCCCTCTGAGGAAGATAGAAACGTTGAACCATCGTTGCTACCTCAATCGAAATCGCAATCGCAATCGCAATCTCAATTCAGAAGAGCTCATATGGAAACACAGCCTATTCAAAACTTCCAGCCACCACCAAAACCATTTAGGCGTTCACAATCGTCCAATTCTAGTGATAGTTCTTATACTATCGACGGACCTGAGGCAAATCATGGGCGTGGGCGTGGGCGTATAGCTAAGCACCATGATGGTGATGAATACAACCCCAAGAGTGAGAATTCTACAGAAAACGGTCGTTTGGGTGATGCCCCCAACAGCTTTATTAGAAAAAGAGCACCAACCCCTCCAGCCCCATCCAGATCTGAGAAGTTACATGAGGGTGCTATAACATCCGAAGTTGATAGTTCAAAAGATGCTAATAAATATGAAAAGTCGATACCTCCTGTAACTTCGTCTATTCAAGCGCAACAGTCTACGAAGAAGGCGCCTCCTCCTGTTGTAAAGCCAAAACCTAGAAATTTTTCTTTAAAGGCCAATGAATATCCCAAAGAACTTACTAGGGAAGCAACTGGACAAGATGAAGTTTTAAACTCCATTACCAATGAGTTGTCGCATATCAAATTAAGAAAAACAAACGTTAATTTGGAAAAGTTAGGCGGTTCGAAAAAAGTGAAGGACTCTAGCCCTGTTCCCTCAGATCTAGATGAAAAATATGTGTCTGCATCGGGATCTATTACTCCACCAAGGCCTCCACCTTCTAGGTCTAGTCCAAAGAAAGTGCCGCCTGTTGTCCCAAAAAAGAATGATAACCTGAAGAAAAAGCCACCAGTGGTCCCAAAGAAAAAGCCATTACTAAAATCGCTCGAACCAAGACCTATTGAAATGGAGAGGGCCTATTCGGGAGATATTTCTGCTGCTGACGATAACTTAAATCCTTTTGAAAGATACAAACGAAATGTTGTTCCTCAAGAAGATGACAGACTGCATAAATTAAAATAATGAAATAGCTACGCAACAATGAACTTAATACTGGCTAAATTTAGTTATCCGCCTTGGTAAACAATCCGTATCCTTTATTTAAACTGTCTTCTCAGGAACATTACTTATCTACATAAATAACATTAACCCTGTCTACGTACAGTATATATTTGTGTGTGGTTGTCAAACTTTAGATGAAACGATACTCAACGAATACTATAAAACCAGAATGGTAAGGGTAAGATAGCGGGAGCAAAAAATCACAAGGATGCACCTATTTAGATAACAAAGCAGCGAATTGTTGAATGTTGATCTCGCCTGATCCATCACTAACCTCTCTTAGCATATCATCTACTTCGGCATCAGTCAATTTTTCACCAATGGATGTTAGCACGTGTTTCAACTCAGCGGCGGAGATTAAACCATCACCGTTCTTATCGAATACTTTAAAAGCTTCTAATAGTTCTTGTTCAGAGTCATTTGATTTGAGTTGACGAGACATCAGAGCCAAAAATTCACTAAATTCGATTTGATGGTTACCATCAACATCTATTTCGTTCATCAAATCATTTACTTCTGCTTCACTGGGCGAAAGACCCAATGACCTCATCACAGTGGCCAATTCACTTGATGAGATAGAGCCATTGTTATCTTTATCAAAGAGGGCAAAGGCTTCTTTGAATTCAGCAATTTGTTCTTCGGTAAGATTGGAGGACATTGTACTTTTTTATTTGTATTAACTAAGCTCTTTCTTTGTAGTTCGATAGTTTCCGGTCAAGAATAAGATTTCTATCCAGTCAGAGTACCCTTGTGAGTTAACAAGATCTCTTGTTAAACACCTTCTTACGCGGGCAATAAAAAATTCTAAGAATAAAGTCATATCACAGTACACGAAAATATAAATACATCTTGAAAATGTCTCAAACTGGGTGGAAAAGAGGGTGCTTGAATTCATTAGGCCATATGGTTGATGTTCTCAGGTTCTACTTATGTTTCCTTTGTCGATTTTTGCATGCTTTGACTGTGACTTTCCTGTCTGATATCTTTGTATGGCTTGTTGCTAAAACAAGGTCAATCCAAGCAGTGATCATCTTGCACGTTGCCTCAATAGAACGCGCATATAGCAATCATCAAGTTAATTGGTCATATATCTTTTAATCAGCAATTACCAAAGCCATTAGAGGGTAATTGTAACGACATTTTAGGGGCTATAGTCAATTGGTGAAAATGTTTTTGGAAATTCCTCGGTGGTTACTTGCCTTAATAATATTATATCTTTCCATACCGTTAGTGGTTTATTATGTTATACCCTACTTGTTTTATGGCAACAAGTCGACCAAAAAAAGGATCATCATATTTGTGCTGGGTGATGTAGGACACTCTCCAAGGATATGCTATCACGCCATAAGTTTCAGTAAGTTAGGTTGGCAAGTCGAGCTATGCGGTTACGTGGAGGACACTCTACCCAAAATTATTTCCAGTGATCCAAATATCACCGTCCATCATATGTCAAACTTGAAAAGAAAGGGAGGCGGAACATCAGTTATATTTATGGTAAAGAAGGTGCTTTTTCAAGTTTTAAGTATTTTCAAATTACTTTGGGAATTGAGAGGAAGCGATTACATACTAGTTCAAAATCCACCGAGCATACCCATTCTTCCGATTGCTGTGCTATACAAGTTGACCGGTTGTAAACTAATTATTGATTGGCACAATCTAGCATATTCGATATTGCAACTAAAATTTAAAGGAAACTTTTACCATCCTTTAGTGTTGATATCTTACATGGTAGAGATGATATTCAGCAAATTTGCTGATTATAACTTGACTGTTACTGAAGCAATGAGGAAATATTTAATTCAAAGCTTTCACTTGAATCCAAAGAGATGTGCTGTTCTCTACGACCGCCCGGCTTCCCAATTTCAACCTTTGGCAGGTGACATTTCTCGTCAAAAAGCCCTAACTACCAAAGCCTTTATAAAGGATTATATTCGCGATGATTTTGATACAGAAAAAGGCGATAAAATCATTGTGACTTCAACATCATTCACCCCTGATGAAGATATTGGTATTTTATTAGGTGCCCTAAAGATTTACGAAAACTCTTATGTCAAATTTGATTCAAGTTTGCCTAAGATCTTGTGTTTTATAACGGGTAAAGGACCACTAAAGGAGAAATATATGAAGCAAGTAGAAGAATATGACTGGAAGCGCTGTCAAATCGAATTTGTGTGGTTGTCAGCAGAGGATTACCCAAAGTTATTACAATTATGCGATTACGGAGTTTCCCTGCATACTTCAAGTTCAGGGTTGGACCTGCCAATGAAAATTTTAGATATGTTTGGCTCAGGTCTTCCTGTTATTGCAATGAACTATCCAGTGCTTGACGAATTAGTACAACACAATGTAAATGGGTTAAAATTTGTTGATAGAAGGGAGCTTCATGAATCTCTGATTTTTGCTATGAAAGATGCTGATTTATACCAAAAATTGAAGAAAAATGTAACGCAGGAAGCTGAGAACAGATGGCAATCAAATTGGGAACGAACAATGAGAGGCTTGAAGCTAATTCATTGAGTCAATGGTAACTCAGCCTTTCTTTTTGAAAATTACTATTTGTTGGTTCTAAATTTTCGACTCTCTTTTTTATACAGTTACATAGTACTACCTCTAATACACATTCATGATTAACAATGTTTCAAACAATGTAAAGTCCCGATAACGACCTTTTGAAGTGGTGACGTTACCGCTCTTCATTGACAAGATTCAAGAGGGCTGTCAGAATAACTGCTATCATGGTGGAAAGTAGGTGACCCTTTGAACAAGGCAACATATATCCATCGACTATCATGTTCCTAAAATGTTATCATAGCCGGCGTTAGAAGATGGCACATATTATTATTTTATTAGAATGAGTTATAACAGTCATCAGACTTGGCGAAAGCCGAAGTGTAAGAACTAAAAAGTCCACTATAAAAAAATGAATCACAGCGTACAAAAGGAAATAACGATAACTGTGATGCTATGTAAAACTATCGCCTTTCCTTTGTTGATAAATATATCCTCAAGGACTACTTCTTTTATATTTCTTGTAGGTGATGTTGTGCCCTCATCGTTAGTTTGAAATCCCAGCAATTATCAGACAGTTCTGCCGCCCTTCGGCAATGTCCAAGCTGTAGCCAAATACTTAAATCAAGGAACACTAACCATGTATGACATACAAGGAGCACTACCACTGATTTCAACACATATTAATGGTAGTTTTTTTGCAGAATCGTAAGGTAGATCAGTGGAAATAGTAGAAAAGGGCTAGTTTAGATTCAAAATTTGGTAACACGTAACGTCGCGCTTTGGAAAATATACCTCAATGCTGACTACTTAAGACGGCAAATAGCCTTGTCAAATTTCCTACGGAATGTTATTTTCATTACGTCCTTCTTTTTCAATGTACATATTCATATATGGGACACTATCTTGTTGCAAAAGGTACTTTGTATTTTGGTATTAACATCTCGCCTATTTTTCATACAGAAACACTACTTATCGCTATCTATTTGATGTGGTATTGCTTGGCCATGAGGATACCTTGAGCTACGTTTTGAACACGTGCATCCAACTTGTAGCCTTGTTGATCCAACTTAACCATTTCATCAGGAAACTTGTGCAACTCGACGCTAAAGCATTCGATAAATTCATTATCTTCCAATTGAGTAACTGGTTTTTGGTTTTCAGGTAAACTCATATCAACTTCGACAGTAACCAGACAGAGGTTGGTGTTTGTGAAACCAGGATCGTTAAAAACTGTTGGGCTTTTAGAAATTATTTTACCACTGTAACCAGTCTCTTCTTTTAATTCTCTTAAGGCAGCAGTGTCAATATCTTCACCCGCATCTATCAAACCGGCTGGCATCTCAATGCATACGCCCTCAACGGGAGGGCGAAACTGCTTTTGTAGCAAAATTTCATCAGGTTTTCCATCTTTGTATTTTAGAATGGTTAAGATACCAATGCCGTCTACACCACCGGAACTTCTAGTGGTGCGGACTGCGCTATCCCATTCCCTTTCCTTCCCGTTGGGATCTTTGTAGATAATTTTTTGTAAACCGATCCACTTGCAGTCAGATGTTTCTTTAACGTGACGGGTTTCAATTATTTTAGCATCTTCTGGTTTACCCTTGACGGTGCTCATGGTTCTAAATAGTCTCCTTGAATTGAGGGAAATAAGTCTTACGTTTCTCAAAAACATCTAAGTATGAGAACGAAGGAAAATGCCGAAAGAATAATCATAAAAGCATATATACGTGATTCATATGAAGGCTGTCTGACGTTGTATTAAACCGCTAACGGCCGTACTTGCCATCCCTTACGGAAGTGTATTCGCTTGCCGGACCTCTTCCTCCATGAAGACCAAAATGAGGAATTATGAAAAATAAAAAATGAAAATTGCCATAGGCATGGCTTGACCAACACATGCGACAAAATCAGAAGCAACAATTCTGGCCTTCACTCCAATGACTATGGATACTGCGCAATTAAAGAGTCAAATACAACAATATCTTGTAGAATCAGGAAACTATGAACTGTATGATAAAATATTATAGAGGTTGTCTTTTTTAAAAAATCTACTTTACTGACTATTCAGATCACCGTCACATTTATTAGAATTTCAAACGAACTAAAAGCCAGACTACTTCAAGAAGGTTGGGTGGATAAAGTCAAAGATTTGACCAAATCAGAGATGAACATAAATGAATCTACGAACTTTACCCAAATTTTATCCACCGTAGAACCCAAAGCATTAGGTATGTGAATATTTTATCACTAAATTTACTGAAAAGAGAACGTTACTAACAGTGGAATTTTTTTTTCTAGAAATGGTATCGGATTCAACAAGGGAAACCGTTTTAAAGCAAATAAGGGAATTTCTTGAAGGGATTGTAGATACACAATGAAGGATACAAAAATGCACCTTAATTCCCAATATTATTACATATGCTCATCGGGAAAACCTTTTAAGCAATAATAGATTTTAAGTATGTAATGATACAAATAATAATATATTTATATACGCATATATTTACATGTGCATATATGAAAAATAACCTAATTCACGTTACCCACCTTTTTTTTTAGCCTTCTCTTTATTTATATATGTATCCACAACATAATGAATGAATTGTGAGCTACACAACATTTCTCGTTGATTATAAATTAGTAGATTAATTTTTTGAATGCAAACTTTTTAGTCATCGTAGTTTTCATCTTCTTCCACTTGCCTTACTACATTTTCTCTTGGAAGTGTGTTTTCCTGTGGGGATTTTTCTTGAGATGTTTGCTCTTCCTCACGCATTTTGGCCTCCTCTTTCACTGTTTCCATTGTTTCCAAAGTAGGTTTGATTACAGTTATCGTTGTAGCAGCGGTTTCATCTTGTTGTTTTTCAGCATCTCTGGAAGCTGCTGGCTCCGCCTCTTCAGTAGAAGGTGCAGATGCTTCAGTTGTGCCGTTTTCCTCTTTAGAATGCTGTCTTACTTCGTCTTCTACAGGGCTTGCTTCTGCAGGAACAGTAGCAGTAGAAAGTTCTATGGTCTCAGCAGTGCTTTGGTCATTTGCTTTTGTTGTTGAACTTTCTGATGATACCGTTGGTTGGACACTAGATGACTCTGGTTCCGTATTAAGCGGTTTTGTAGAAGGAGAAACAGAAGCTGCTTTGGTAGCTTCTTCAGCAAGATTAGCTTCCTGTGGAGGTTCCTGTGCGCCAATTACTGAAGGTATTGAGTTTGCTTTTACAGGTTTTTCTTCTTGTGAAGTATTATTGGTATTAGACTCCACTACTGCTGGCGATTGGTTGCTCACCTCAGATTTTGCATTTTCTTCAATGGAGGTAGCAGTATTTACTAATTTGTTGATGTTTGAATTTGGAGAGTTCAACTTTTGCTTCTTTACCTGTGGTTCAGCGTTCGTTATTCCTGTTGCGGGAGCTTGCGTTGGAATGGCATGGGTTGGTTGACGAGGAGACTTTGTGTTATTCTCTGTGTGGGTGCTACTGGATACGGCGGCATCTACTAAAGTGTGGATTGCACCTTCCATGTATCTCTTTTGAGGTAAAACGTTCTGTTCCACGTTATGCTGGATTAAAGGTTGGGGAGCTTGGGCTTGAGGCTGACCTTGAAGTTGTTGTGGATGTTGAACAGATTGTAGTTGTTGCTGTTGAGGTGGCAGTTGAGAGCTTTGCGGATGTTCCATAGCTTGTGTAGAAAATGGTTGCAGTTGGTGAGCTTGTATGACTGTTGGCTGTGTGATATATGGTTGCCCTTGTTGAGGATTTAACATTTGCACAGAAACTCCCTTTTGCTGCAGCTGTTGTCTTGGTAGAGGCTGTAATTGCTGCTGCTGTTGTTGTTGTTGTTGTTGTTGTTGTTGTTGTTGCTGCTGTTGTTGTTGTTGTTGTTGTGCCTGCGCCTGTGCTTGTGCTTGTGCCTGTGCTTGTGCTTGTGCTTGCGCTTGTGCATGTGCTTGTGCTTGTGCTTGTGCTTGTGCTTGTGCCTGTGCTTGCGCCTGTGCTTGAGCTTGTGCTTGCGCTTGTGCTTGTGCTTGTGCTTGTGCTTGTGCTTGAGCTTGTGCTTGTGCTTGTGCTTGTGCTTGAGCTTGAGCTTGAGCTTGAGCTTGTAATTGAGGGGAAGCTCCATTACTGTACATTGTTGCAGAAGAGTTAATAGGCGTTTGTTGAGCAGGATGCTGTTGTTGTACCATTGAAGCAGTAGCATTGGCAGATTGGGCTGAAATTCTAGTGTTCAAAGGATTTCCTTGATCATTAGGTTGTAAGGTAGGTTGTAAAATCACAGGAGGTGGAGCAGGAGAGGCATTCGTTGGCGCACCGTTCGATTTGTTTATATTGCCTGGGTTTTCTAACTGCTTTGTTAAAGCTTCTAATCTTTCTCTTATGTGAACATTATTTACGTCCAGTCTTGCAGCTTGCTTATACGCATCAAGGGCGTCAGATAATTGGTTGTTACAAGTTTCGTAAAGGGTACCTAGATCATACCAAACTTCACTAATATAAGGATTTAATCTTATGGCTCTTGTGTACGCGTCTAAGGCGTCTCTGTATTGAGAAATTTGGTAATATAAAACACCGATTGAGCACCAAAAGATAGGGTTTCTTGAATCTCTATTAACAGCTTGTTGGAAAGCATCATATGCGGCAGTATAATCTGTTCTAATCATATGCACTCTACCGAGATGGTACCATGTAGTGGCATCGGAGGGATCTGCTTCTAACGACTTTAGAAGATAATCCAATGCCTTTTGAGGTTCATAAAATTGTACGTTACTCATACCGTAAAGACAACCTAATTGTTGTAATACTTTGGCATGATGTTGATTTTGAGCCAAGACATGCTCGTAGGCTTCCTTCGCACCTTGCCACTCTCCCATACTCTCCAAAACACTACCCAACTGAAACCATATGTCCCACCCCTGCAAGGGAGCAGGAGGTTGAGGGAGAATGTATCTGAAGCATTCCAAAGCCTGAGACCATTTACCCTGATGTTTATAAATAATACCTAGTCTGAAGTAAATTTCGTTTGCCTTTTCAAAATGAGGGTCCAATTCCAAAACTTTGGCAAAAGCTTCTTCGGCATAGTCGAGCGAACCATATCTGTCATAAAGAATGCCGATTCCATGCCATAATTTCGGTACGTTGGGATTACTGAGGTGGTAGAGAGCCTGTTGATAGGCATTGTAAGCTCTTTGCAGATCATCCAGCATCAGATAACAATGACCTAAAGTAGCCCACACATCTGATAGTTCGGGATTTACCAAAAGTGCTCTTTCATATAATTCTGCAGCTCTTTGGAACATGTCTTTGGAACGGTACAAGTGAGCCAAAGATGTTAAAGCCTTTGCAGATGAGGGATTGAACTGTAAAGTGGCGTCATATGCCATTGCGGCCCTGTCGCCATCACCAAGGGTTTCTGCCAAAGAAGCAATAGAGAGCCAAGTTTCCGCAGTTGATTGTGTTAATGGGTCCAGTGGCTGCTGAGGAACTGCTGCCTGCTGTTGCTGTCGCTGCTGTTGTTGTTGCTGTTGTTGTTGCTGTTGAGCGGGTTGTTCCATTATTGTTTGTTCACCGCCCGGATTCATTTTTCCTAATTTTTTTTTTCCAGTCGTGTTTTGTTTGTTGTTGTTGCTGTTGTCGTTGTAGTACTAGTCTAAAGGCTTATAGTAGTGAAAAAGAAAAACAGAAATATGGGAAAAGAGGTAACGGGAATACGCCTCTGGTTCAAAGACTAGTGACGTTGTCGTATTTGGCTTTGTTGATTCTAGTTCTCTCAATTGAACTCCTGACGTGATTTGTAAAAAAACAGAGAACAGGAAACAAAAAACAAAAAGACAAAGAAAAAAATGCGCTTTTGCTTTGATAATCGGAAGGGAAAAGAACGACCGACCGAAGAAAAGAAAAATAAAATAAATTTAAACAAACCTTGTTCGAGTTGGATAGGGGAAAAACGCCAAAAAAAGATGGAGTACAGTACGCGGGAGACCAGTGGCTAGCGACGGGAGTAGCAACGATCGAGAAAGGAGTAGCGCAGAGAAAAGAAAGAAAATAGAGAGATAAAATAATTAGAGCCGATACGGCACCCGTGCGATACGAGACAGGACGGAACGGTCCGGTACGTGTGGTAAGTTTTACGAAACGAGAGGACACGGCATGACATGGCCCACGTTATAAGGCAATTTCCATTTTAGCATTGGCAAACGCACAAGCACAAAAAAGATGTGGAACGACCACTAAGAACGGAGTGTGCACGAAAAAAATAAGCTTTTCTCGTGCCCTGAGTGGTGCACAAAAGAAGAAAAGGGAAAAAAAAAGCGAACGAGGAGTGACGTGGACGCGATGAAGGTGACTCAGCCAATCCGGGTGAGCCGCACCCTTCGTCCTCAGTGACCTCTCACGTGCCCTGTATCAGCCAGCCACTGACAGTTTTGTTTTTGCCGCCCAGCTCAAAACTCAGATCGGATGTGCTTTAGTTTTTATCTTCGTTATGCGGATGTTTCATTAGCTTAAAGCATAGGATACCGAGAAACCGCAACGGCTTCATGTTGACCGGTTTTTGAGTTTATGGTTTTAAAGTTCGTCAGTTGTTCCGACGCTTAGATTTTAAGGAGCTTGTCAAAATGCCTAAACCACAATCCTTACAGCACTCAAAATCAACAAAAGGTGAGAAGGTTTGAAAGTAGTACATCCCCTCTTCCCTTTGATTTTTAGCCGCCAAAACTACCAACCCACACAGCACAAAATGTGTTACTCCTCGAAAAAAATCTGTTACCCTTATCCCGCCATGGTTGCCAGGGAAACAGTGGGGACATCTGCGTTGCTTCTATTTTTCCCCCCTCCTTCCTCCTGCGCCTCCGTTTCTTTTTCTTCCCTTTTCATTTCCCTTTTCTTTTTTTTTCAAGTTTCGGATTAACGCTATAAAAAAAATGCACAGATAGGACCTTAAGGACTAATAAAACCGACAGTATAACGACGTAATGCTGCGTGGTGTTTTCAAACCTTAGTAGTTTTGGTAATTTTAGATACTCTTGGCCGTATAACTGGTGTACCAACTGAAAAATCATGCAAGAAGGGGGCTTTATCCGTAGAAGGCGTACGAGAAGTACGAAAAAAAGTGTTAATTATAATGAACTAAGCGATGACGATACAGCTGTGAAAAACTCAAAAACTCTGCAGCTGAAAGAGAACAGCGAAAACGTAAATGACAGCCAAGATGAAGAATACCGTGATGATGCTACGCTCGTGAAATCACCCGACGACGATGACAAAGATTTTATCATAGACCTAACAGGTTCAGATAAAGAGCGGACCGCCACCGATGAGAATACTCATGCGATCAAGAATGATAATGATGAGATAATAGAAATCAAGGAGGAACGTGATGTTTCGGATGATGACGAACCGTTAACAAAGAAAAGGAAGACAACTGCTAGGAAGAAGAAGAAGAAAACGAGCACCAAGAAAAAGTCACCGAAGGTAACCCCATATGAAAGAAACACTTTGCGATTATATGAGCATCATCCTGAACTAAGGAATGTTTTCACGGATTTGAAAAATGCACCTCCCTATGTCCCCCAAAGATCCAAGCAGCCGGATGGTATGACCATCAAACTGCTACCTTTCCAGTTAGAAGGTCTTCATTGGCTAATATCTCAAGAGGAGAGCATTTATGCGGGCGGTGTTTTGGCAGACGAAATGGGTATGGGTAAGACCATCCAAACTATTGCCCTATTAATGAACGATTTGACTAAGTCTCCGTCTTTAGTTGTTGCCCCTACTGTGGCGCTGATGCAGTGGAAAAACGAAATAGAACAACATACAAAGGGACAACTGAAAATATACATTTATCACGGTGCTTCCAGAACCACGGATATCAAAGATTTGCAAGGCTACGATGTTGTACTAACCACTTACGCAGTGCTGGAATCGGTATTCAGAAAGCAAAACTACGGGTTTAGAAGGAAAAATGGACTTTTCAAGCAGCCTTCCGTATTGCATAATATTGACTTTTATAGAGTTATTCTGGATGAGGCACACAATATCAAGGATAGACAAAGCAATACTGCTAGGGCTGTAAACAACTTAAAAACGCAAAAGCGATGGTGCCTGTCGGGTACTCCGCTGCAAAATAGAATTGGTGAGATGTATTCTTTGATCAGGTTCTTAAATATCAATCCTTTCACAAAGTACTTTTGTACCAAGTGTGATTGCGCTTCGAAGGACTGGAAATTTACGGATCGCATGCATTGTGACCATTGTAGTCACGTCATTATGCAACACACGAATTTCTTCAACCATTTCATGTTGAAGAACATTCAGAAATTTGGTGTGGAAGGTCCTGGTTTAGAGTCTTTTAATAACATTCAGACATTATTGAAAAGCATCATGCTGCGAAGAACTAAAGTGGAAAGAGCGGATGACTTGGGTCTACCGCCCAGAATTGTTACCGTGAGGAGAGACTTCTTCAATGAAGAGGAAAAAGATCTTTACAGAAGTTTATACACAGATTCTAAAAGGAAGTATAATTCCTTTGTTGAGGAGGGTGTTGTTCTAAACAATTATGCAAACATTTTCACCCTAATCACAAGAATGAGGCAACTGGCAGATCATCCTGATTTGGTTTTGAAAAGATTAAACAATTTTCCTGGCGATGATATCGGCGTCGTGATCTGCCAATTATGTAATGATGAAGCTGAGGAGCCCATTGAATCTAAATGTCACCATAAGTTCTGTCGTTTATGCATCAAAGAATATGTGGAATCTTTCATGGAAAACAACAATAAACTTACTTGTCCTGTTTGTCATATCGGGCTAAGTATCGATTTGTCTCAACCTGCTTTGGAAGTGGACCTTGATTCCTTCAAAAAGCAAAGTATTGTTAGCCGTCTAAACATGAGTGGTAAGTGGCAATCATCAACGAAAATCGAAGCACTCGTAGAAGAACTATACAAACTGAGAAGCAACAAAAGAACGATTAAATCCATTGTGTTTTCCCAGTTTACCAGTATGCTGGATCTGGTAGAGTGGAGATTGAAAAGAGCTGGATTTCAAACAGTGAAGCTTCAGGGTAGTATGTCACCGACGCAAAGAGATGAAACCATCAAGTATTTCATGAACAACATTCAATGCGAGGTTTTCTTGGTCAGTTTAAAGGCGGGTGGTGTTGCTTTGAATCTTTGTGAAGCTTCACAAGTATTCATTTTAGACCCATGGTGGAACCCTAGTGTTGAATGGCAAAGTGGTGATAGAGTTCATAGAATTGGTCAGTATCGACCTGTGAAGATCACAAGGTTTTGCATTGAGGATAGTATAGAAGCAAGAATCATCGAATTACAGGAAAAAAAGGCAAATATGATTCATGCTACAATAAACCAAGATGAAGCTGCCATCAGCAGACTAACGCCAGCTGATTTACAGTTCTTATTCAATAACTAATATTTTATTCTCTTATTATATATTATTTTCGGAGTTTTTAAGCGACATCACCCGAAAAGAAGCTAAGTCTTTCTCCTAATTCATATTTAATTATTGTACATGGACATATCATACGTAATGCTCAACCTTAAGCTGCTGCGGAGCTCCCACGAGCACCAGCACCTGAAGCAACTAGACTTATTTGCGCTTGAGTTAATTCTATACTTGGCAGTGGAAGTTTGTCATTATGAGTTGGTGGAGGTAAAAATCCAACCTTGTTTAAAAATGCAATATATATACCAACCTCTTCTGGAGTAACACCTATTCCATTAGACCAATCAACACCTGTCCATGCGGTGTCTTTCTTTAAAGATGCCACGGCGTTCCTATCGTCTAGTTCCGGAGCTTTGGTACTTTCAGGTAAGTTGTCTAAGACCATGTGTAGCAAAGGATATAACGCATTTTCTTCATTCCTGTCAATAACAGACGCCTCCAATGATTTCTTCCATTTAGAATAGCTTTCGATTTCGACATCGTAACCATAATCGTGCAAAGTATACAAGTAGTCTTTGAATAATATTCTTGGGTGACCCGTTACTTGAGCAACGGCCAATTCATTTTCTTTGGGAGGATTCAAAGACGTAGCAACAACAACACGAGCAACATGATCTACTGGAACCATATTCACGGAATTTTCGATATCTGGAATCTTACCTAATTGGACTGAACCTTTCAAAAATCTCAATAAGAAATCATCTGTGTTTGAAGAACCATTGGTAGAGGCACCTGTTACGTAACCTGGTCTGACAATACACCCACGTAGGCCCCTTTCACCTGCACGTCTAATGATGTACTCAGCAGCCCATTTGGACTGACCATATCCACCAGTGAGCCCGCTTGCAGAGTTCATTAAATCGTCTGATTCTAAAATGCCTGGTTTCCCTTCGCTAACAAGTTTATCTGACAAATTAAAGTAGTATTCTGTGTCAAGAGTAGAAGTGGAGGAAACGAAGTCAAAGAACTTTGGCTTGCCGACGGCGGCTAAGCTCATAACATTGATAGTTGAAATAACATTTGGATCCCTCAATTTGGCATATGGATAAACCCAGTGAACTAACGCACCATTATGGATAATTATATCAACTGTGTTTGCCAAATCCATCCACTTCTCATCTGAAAGACCAAATTGGCTTTTAGATAAATCGCCTAATACAACTTTAATATTTGAGGCAAATTTTTCGTTCCAAGTACCATAGGTGATACCTGCCTTTTGCAATCTTGCAAATGCAGCTTCTTCATCCTTGGCCCTGACGTGGGCAAACACTTTGAAACTGTAGTTCTTTGGAGAACGTCCTAACAAATCTGCAAGGATGTAGGAGCCCAGAAATCCTGTGACACCGGTGACAAACACATTAATTGTTGTTTTTCCTTCGGCACTATTAGGTTCAACAAAATATTCTCGAGAGGGGTACGAACTTGGTAGCGTCTCAACCAATTTCTTGGCGTCTTCCGCATAATTTGCAGTGACATTTTCGACGACCTCACCTTGAGATGATCCACCCGATGATTTAATTCTGTCAATTTCCGCGGCAAAGGCCTTTATCGTTGGATACTTGAAAATTGTGCCCAATGGTAAATCAACTTGCAGCTTTTTCTTTAAGGTAAAAATCATTTTGGTAGCCAAGATAGAATGACCACCTAAATCGAAAAACGAATCATCTGGTGATACAGATGCTGGCTTGGTAGGTAATATACTTAACCATAAGTCTCTAACCTCGCGCTCAACATTGGTAAACTGAGAGTCGTCAGTTTCAGAAACTGTATTTTCAGCTACCAAATTTAATTGCTTGGGAGTTGGGAATTGAAGTTTAGGCTTATCAACTTTACCATTTGGATTCAATGGTAGTTTATCCATAACCACAATCAAGGAAGGCATAGCATAGCTAGCCAATCTTTTCTTTAAGAAAGTCCTGATGTCCTTGGATAAAAGATGGTAACCGATTAAGCCCTTAACTATAGGGTCAGTTTCAACCTCCTTTGGAACATCACTTTGGAACTTAGACAAGTCATCTGGCTTGTCAAATCTTGGGACCATAAATGTGATCAATGTTGGCTCATTGTCGGCATTTTTGCGAACTAAAGTAATGTTTTCTCTTACCAATGGATGTTGGGAAATGTGCGTATCTATTTCTCCTAATTCGATTCTGAACCCACGAATTTTAACTTGATCATCAGCCCTACCGCAACATTCACAGTCACCGTTTGGTAGATAACGACCTAAATCACCGGTTCTGTACAATCTATCTCTTGGACCTAACCAGAATTGTCTCCAAGGTTCACCATTATCCTTATCCAAATAATTCCAGTGATCTTTTTCAACAAACCAGTTGTTCACAAATTTTTCTTTATTCAATTCTGGTAATCCTCTATAACCTTCGGCCAAACCACCTGCACGAACATAAATCTCACCTATTTCGCCAATACCACATATTTGAGTACGATCGTTCCTGTTAACAACTAGTAGCTGAACGTTCAACATACCTTTACCAGCAGGCATGACATCTTTCAATTTTTTCAAAAAGTTTGGATCGTCATTTTTTGATTTAACTTCGAAATAAGAAACTGCACGCTGTGTTTCAGTGGTACCGTACATATTAACAATACGGCAATTTTCTGCCAAGGTTTGTAACCTCAGACAATCACGTTTTGTTAAAATGTCCCCCACAAAGAACGCATGATGTAACTTAGGGAATGGTGTAGTAGCTTGGGCAGTAAGTAATTGACCCATGGCAGGTGTTAAATGGGTAACTGTGCAACCATACTTACTCATCCATTCCGCTAAACGGCCCGGTGTACCAATATCATCTTGAGTAGGGACATACAATTGGGCACCTAAAAATAATGGTGTAAACATATCTCTTTGAATTGGATCATGTGCAATACCGCTCAGCATTGTGAATTTATCATTTTCTGTTAAGTTGAACCTTTTGGACATCCAATTGAAATAATAAGCCAAGGAAAAATGTCTACCAAGAACACCCTTAGGAATACCTTCGGAACCAGATGTGAAAGATAGGGTTGGGTTGGAATCTGGTCCAACTACAACACCTGTTCTGGTATCTTTGTAGTGAACATATGGAGCCAAAACATCCTCGCCATTGTCCAATTTGCCACCTTCAATGGTACCATTTTCTTGAATAGCGATGGAATTGATTCTTGAAACAATCTCCAATTCATCATTGATGTAATCTTCCACTAGTTGATCCAATTGTCCAGCAGCTCTAATAACAATCAACCCACGTGGTTTAGCAACACCTAAGTAAATGGTTTGTCTGGCTGGGGGATATGCAGGGTCGATAACTGAAAAGGTTGCGCCGGCTTTCAAGACACCCATCACACATACCATCAAATCCACACCCCTAGAAGAATAGATCATCACTACATCACCTCTTTTGATACCTGTTTTAATCAAATAATGGGCAACTATGTTAGAAGTGCGGTTGATGTCGCGATAAGTGAAAGAACGGGACTTGTCGGAATTTAGTGTTGGAGTCTCCACAACACAGGTTCTCTCTGGGAAGGCTTCAGCATTGTCCTGGAAAATGTCGTGAATACACCCCACGAAATCGCACCAGCCCAAGTTCTTAGTTGGATCAGGTAAACTATCCTTGGATGATGCGGTGATCAGAGAGATTTTAGTTATGCAATTGGATGGATCGCTTAGCGCAGCAGTCAAATATTGAGTAAATTGGTCCGCAACAATGGTTACTCTTTCATTCGAATACAGTAAGCTGTTATAAATTAAGTTCAAAACATGCGCATTATTACTAGTATCCAAATTCAAAGCAAAGTCCACTAAATGATGCTTGAACTCGTCTAATTTGAAATCTTGGTTTTCCAAAAAGGCCAAACGGAACAACTGAGGGGTCCTTTCCAGATCTTGGCAACTTTGAATTTTTTCAGCTAGCTCGTCAAAGGAAAAATTGGCCTCAATAGAATTGAGCTGGTTCAACTCATTGTTAATTGTAGAATACAGCTCATTAAATGACCACGTTGGTTGAATATTGAATCTTAAGATTTTGTTATTCGCAATATAAAGAACAATATCATCGTCACCGGTTACTCTATATATCAATGCAGCCCATACACTCAAAGCGACAGCGTATTTGTTAGAAAAACTATCATGAGGCACATCGAGCTGAGGTAGCTGTAACGAATATGTAGCTTGTTTCGTATAAGGTTCTTGTTGTGGGCGTAAAAAGTCATGTGGTAACACTGAAAGAGTTGGATTATCCAACTTCTCTATCCAGACCTTTTCGTTAGTCATTAGTGAGTAACTCTGTGATATCTCTCTATAATTAGCAGTTTTTCACTGAAATTCCAGGAAAGGTAATAAACTCAGATTTTTTTTTATACTATTGGCTGCTTGTTACTTATATATCTTGAACTTCTCCCAGCGGGTCTTCAAATACATTTGGGCGATGTTCATGTTCATTAGGCAGGTATTTCGACATTGAGTCACACGCGAAAAACCGCCGGAATTTTTTATGTAATTGCAAGTGGAATTCCGCTGGCAAAATTATTGAAGAGTTTTCCTCGCTAAAACTGTGCGATGCCTCTAGAAGCGGTCAGCAAGAAGAAAATCGAATAATCAGTTTCAATGAATATAGACGTAACAAAGACACAAAAAAGAAAACAAGTACATATGTCATACATATATATATTTCAGGCAGCAAGTGACCATCAGCCAGGAAGTGTGAAATAGCAAAGAACTGTTTACTTCTTCAGACTTAGAAAGCTCTTCCCATAGGAGAAAGCAACTGCTTTCCTTTGTAGTAATTGATTGTCTTTTCAGCCCTTGACGCAACACCGTCCGCTGTGAAATCGAACAATTTGTAAATTTCAGGCCCCTTGCCTGAACGACCAAATTCGTCGAGTCCGAACGATTGATGAGCATACTTACCCCAGCTTGAAGTAGCCAATACTTCAAAGGACATGATCGGAACACCGTCTGGTAGAACAGAGAATCTGTATTCTTCACTTTGCCTGTCAAAAGTATAAAAGTCTGGCAGGGAAACAACTCTTGCTTTGATTTTTTTAGTATCGTACAATTTTTTGGCTGCATCTATAGAAATGGAGACTTCTGATCCTGTTGACACCAGGATAATATCAGGATTCTCCACGTCATGGATCACATAGCCACCCTTCAAGGCTTTTTCAAAAGAGGAATGCTCCAATTGAGGAAGATTCTGTCGTGATAAAGCCACAACAGATGGTGTTCGACCAGATTTGATAGCAGAATAATACGCAGCAGAAGTTTCGTTACCATCAGCAGGTCTCCATACATGCATGTTTGGAATAGCCCTCAAGTGAGCCAGAGTTTCAATAGGTTGGTGCGTTGGACCATCCTCACCAAGCCCGATAGAGTCATGTGTTGCAACCCAAATGACTGGATTACCAGACAAGGCGGCTAACCTAACGGCTCCTGCAGCATAAGAGACGAAGTTCAAAAAGGTACCACCGTAAGGCTTGTAGTTTGCACCAAAGGCAGAGATACCGTTCATAATGGCACCCATTCCGTGTTCCCTCACACCGTATCTAATGTACCTTCCTGCATAGTTACCTAGTTGGGTAATGGGAGGTTGGAAATCTACCGCGCCTTCCCACCTTGTCAGATTCGAAGGTGTCAAATCGGCAGAACCACCGATCAATTCAGGCAAAACTTGGACCATGTTCGTCAGCACCTGCTGGGATGTCTTTCTTGTTGCCAGAGCATCGTCGTCCGGAGTAAACTTCGGTAAATGCTTTTCCCAACCTTCCGGTAACTCACCATTCAATCTTCTTTGCAATTCTTTACCCTTCTCGGGAAATTTGGTTTTGTATTCTTCAAACATCTTATCCCATTCCTCATTAAGTTTTTGACCGGGTTCCACAACAGTCTTCTTATAGTAATCGTACACCTCTTGAGGTACTACAAATGATTTATTTGGGTCAAACCCCCACCTCTTCTTCAACTGTTTAACATCATCTGCCTTCAAAGCGGACCCATGAACACCAGCAGTACCCTGTTGTAGGGACCCAAATCCAATTGTAGTAGTTACCTTGATTATGGTTGGCTTATCCTTCGATAGTTTTGCCTTTTCCAAAGCGCTAGAAATGGATTCCATATCGTCGTCTCCTTTATCGACTTCCATGACTTCCCAACCATATGCCTCGTATCGCTTCAAAACATCTTCGTCGAACGAGTACGAGGTCTTTCCGTCAATGGAAATGCTATTACTGTCATAAAACGTAATCAAGTTACCCAATTGCAGATGTCCCGCTAAGGAAGAGGTCTCCGAAGAAACACCCTCTTGTAAGCAACCATCCCCTACAATAGCAAATGTATATGAATCGGAAATGGGAAAGCCATCCTCGTTATAAGTGGCGGCAAAGTTGGCCTGCGCTATTGCCATACCAACAGCATTTGAGATACCCTGGCCTAGCGGACCGGAAGTGATTTCCACTCCCGCTGAGTGGAATTCTGGATGACCCGGTGTCCTTGAGTTTACTTGTCTAAATTGTCTCAAGTCCTCGATAGAGTAATCGTATCCTAATAGATGGAGCATTGAGTACAGAAGAGCGCATGAGTGACCGTTCGACAGAACAAACCTGTCTCTATTGATCCAATGTTCATTGTTAGGGTTACAGCGCAGTTGCTTGAAAATTACATGGGCAACTGGTGCCAATCCTAATGGTGCACCTGGGTGGCCAGATTGTGCGCTTTCCACCTGGTCAACGGAAAGTAATCTTAAAGTGGAAACCGCAAGTTTATCAATGTCGGAGAACTGTGCCATTTTTTTGTTCTTTTTTTGATTAGTAAGGTATAATCGTCTACGTAGAGGTTACAAATCGAAGACTACAGGAAGAGGGGACAAGCCAATTGAATATACGACTGAAATAAATGGAATAATTCTGCATTATTACACTCGTTTATATATCCAAACAGGTGATCTGGTATGCTCTTGACAACGAATGAAGCTCCCTATATTCGACACTCCTTATTCAGGACTCCTCCCAACAAGGAGAAGTAGGTGTTCCTTGAGCTACCCTTTAAAGCTGGGGAGATGAGCTTGCCCTTCCTGTCATTGCCATTATGACGAGAAAAGTAAAACATGTAGAATAAGGTCCACCCAAACATGTCCGAGCAATGACGTTATATATCGTGTTCCCTGTTCAAAGCATGGCATATGTGCCATTAAAGGCGAATTTTTGTCCCTAGCAAAGGAGAGACAGCGAGCCACCATTAAGAAATGACTTGAAAGCAAGTGAAAATAGCTACACATATATATCAATATATTGACCTATAAACCTAAAATGTGAAAGAAATTTGATAGGTCAAGATCAATGTAAACAATTACTTTGTTATGTAGAGTTTTATTTAGCTACCTATATTCCACCATAACATCAATCATGCGGTTGCTGGTGTATTTACCAATAATGTTTAATGTATATATATATGGGGCCGTATACTTACATATAGTAGATGTCAAGCGTAGGGGCTTCCCCTGCCGGCTGTGACGGCGCCATAACCAAGGTATCTATAGACCGCCAATCAGCAAACTACCTCCGTACATTCATGTTGCACCCACACATGTACACACCCAGACCGCAACAAATTACCCATAAGGTTGTTTGTGACGGCGTCGTACAAGAGAACGTGGGAACTTTTTAGGCTCACCAAAAAAGAAAGGAAAAATACGAGTTGCTGACAGAAGCCTCAAGAAAAAAAAAATTCTTCTTCGACTATGCTGGAGGCAGAGATGATCGAGCCGGTAGTTAACTATATATAGCTAAATTGGTTCCATCACCTTCTTTTCTGGTGTCGCTCCTTCTAGTGCTATTTCTGGCTTTTCCTATTTTTTTTTTTCCATTTTTCTTTCTCTCTTTCTAATATATAAATTCTCTTGCATTTTCTATTTTTCTCTCTATCTATTCTACTTGTTTATTCCCTTCAAGGTTTTTTTTTAAGGAGTACTTGTTTTTAGAATATACGGTCAACGAACTATAATTAACTAAACATGGGTAAAGAGAAGTCTCACATTAACGTTGTCGTTATCGGTCATGTCGATTCTGGTAAGTCTACCACTACCGGTCATTTGATTTACAAGTGTGGTGGTATTGACAAGAGAACCATCGAAAAGTTCGAAAAGGAAGCCGCTGAATTAGGTAAGGGTTCTTTCAAGTACGCTTGGGTTTTGGACAAGTTAAAGGCTGAAAGAGAAAGAGGTATCACTATCGATATTGCTTTGTGGAAGTTCGAAACTCCAAAGTACCAAGTTACCGTTATTGATGCTCCAGGTCACAGAGATTTCATCAAGAACATGATTACTGGTACTTCTCAAGCTGACTGTGCTATCTTGATTATTGCTGGTGGTGTCGGTGAATTCGAAGCCGGTATCTCTAAGGATGGTCAAACCAGAGAACACGCTTTGTTGGCTTTCACCTTGGGTGTTAGACAATTGATTGTTGCTGTCAACAAGATGGACTCCGTCAAATGGGACGAATCCAGATTCCAAGAAATTGTCAAGGAAACCTCCAACTTTATCAAGAAGGTTGGTTACAACCCAAAGACTGTTCCATTCGTCCCAATCTCTGGTTGGAACGGTGACAACATGATTGAAGCTACCACCAACGCTCCATGGTACAAGGGTTGGGAAAAGGAAACCAAGGCCGGTGTCGTCAAGGGTAAGACTTTGTTGGAAGCCATTGACGCCATTGAACAACCATCTAGACCAACTGACAAGCCATTGAGATTGCCATTGCAAGATGTTTACAAGATTGGTGGTATTGGTACTGTGCCAGTCGGTAGAGTTGAAACCGGTGTCATCAAGCCAGGTATGGTTGTTACTTTTGCCCCAGCTGGTGTTACCACTGAAGTCAAGTCCGTTGAAATGCATCACGAACAATTGGAACAAGGTGTTCCAGGTGACAACGTTGGTTTCAACGTCAAGAACGTTTCCGTTAAGGAAATCAGAAGAGGTAACGTCTGTGGTGACGCTAAGAACGATCCACCAAAGGGTTGCGCTTCTTTCAACGCTACCGTCATTGTTTTGAACCATCCAGGTCAAATCTCTGCTGGTTACTCTCCAGTTTTGGATTGTCACACTGCTCACATTGCTTGTAGATTCGACGAATTGTTGGAAAAGAACGACAGAAGATCTGGTAAGAAGTTGGAAGACCATCCAAAGTTCTTGAAGTCCGGTGACGCTGCTTTGGTCAAGTTCGTTCCATCTAAGCCAATGTGTGTTGAAGCTTTCAGTGAATACCCACCATTAGGTAGATTCGCTGTCAGAGACATGAGACAAACTGTCGCTGTCGGTGTTATCAAGTCTGTTGACAAGACTGAAAAGGCCGCTAAGGTTACCAAGGCTGCTCAAAAGGCTGCTAAGAAATAAGAGTAATAATTATTGCTTCCATATAATATTTTTATATACCTCTTATTTTTATGTATTAGTTAATTAAGTATTTTTATCTATCTGCTTATCATTTTCTTTTCATATAGGGGGGTTGGTGTTTTCTTGCCCATCAGATTGATGTCCTCCAACTCAGCACTATTTTACAAAGGGTTTTTTTGTAAGAGAAGGAGAAGACAGATACTAAACCATACGTTACTTGAAACAAAAAAAAAAAATGGAAAAAGCTGCTATCAACAAAAGACGGCCACATCAAACCTAAAGAAACCATGTCAGCGTATGTATATACCTTGTAATTTACGTTTCCCTAAATCTTCTTTCTACTAACGTTTTCATTATTCTATACTCTATGACCAATAAAAACAGACTGTACTTTCAAAATTTACCCAGTAGGCCAGCAAATAAAGAAAATTATACCAGATTACTTCTGAAACACATTAATCCCAACAACAAGTATGCCATTAATCTGTCGCTACCCCTTCCCCACAATAAATTACAAATATCATCACAACCGCTGATGTTACTAGATGATCAAATGGGCCTTCTTGAAGTTTCTGTTTCAAGATCATCAAAGATGACTAACCAAGCATTTTTAACGTTTGTCACTCAAGAAGAGGCAGACCGGTTTCTAGAAAAATACACGACAACAGCATTAAAAGTTCAAGGTCGTAAAGTTAGAATGGAAAAGGCTCGAACAAATTCGTTATTGGGTCTTTCAATAGAAATGCAAAAAAAAAAAGGTAATGACGAAACGTACAACCTTGATATAAAGAAGGTGCTTAAAGCAAGGAAACTTAAACGCAAGTTACGTAGTGATGATATATACGCCAAAAAGTTCAGGCTTAAAAGGCAAATAAGACGCCTGAAGCATAAGCTGAGATCAAGAAAGGTAGAGGAGGCTGAGATTGATAGGATTGTAAAAGAATTTGAAACCCGTAGATTGGAAAACATGAAGTCTCAGCAAGAAAATCTAAAACAATCGCAGAAACCTCTTAAGCGGACTAAGGTGTCCAATACAATGGAAAATCCACCGAACAAAGTCCTTCTTATACAAAATTTGCCAAGCGGTACTACTGAGCAACTATTGTCGCAAATACTTGGCAATGAGGCTTTAGTTGAAATCAGATTAGTTAGCGTTCGTAACCTAGCTTTCGTGGAATACGAGACCATTGCTGATGCTACGAAAATCAAGAATCAGTTAGGCTCCACTTACAAGCTACAAAACAATGACGTTACCATAGGATTTGCTAAGTAGGATTTCCTTTGCGGAAGTATACCTCGAGTAAAGAAATTCACAGATAAATTTGAATAACGTTCTCCATTATGAATAAATATGTATTTACAAGCTTAGAAAATAATGTGCTCTTTATTTACCAAATAATACAGTTCTCATTGCAGTAAATAAGCTTTCCTTTTTCTTACCGTCAACGGCATTTATTAACCGTTGATAATATTGGGGATTTCCTGCAGGTTTATAGAGCTTATCGCCAATATCGTAATAGTTTCTGAATTTATTATTCATTATAGTGCTCAAGGCACGAATTTGCTCGTTGATGCTTTCTTCCGTGAATTTCTCATCTACCATTTTATTTTGAATTTTGGTTAGCATCTCCTTATTCAGTCCTAATGGACCGGAAGTTCTGTTAATTATACTTTTTATTTCATCTAATGAGGGTTTTTTCTCTTTTATAGATTTTCCTTTGTCATCTACATTTGGCAGACCCGCTACACGTCTAAATCTTGCTATTTGTACATCCCTGAATGAGACCAAGTGGTGTATACGATCCTTTGGATATTTTTCCAGTAAATTAACTAATTTTTTGGCAGAATCCCTGACGACCTGGGAAGAAGACATTTTGGCACTTGCTTGTGGAATACGGAGTTTAACTTGGTAAGCTGATAGAGAGAATGTTTCAATGAAGGCTACCTTTTTTTCTTATAATGTTGCTACCACAGGAAATCTTGATATACGTTAATGTTTTGGCCCCTACAAGGCCGGAAATATTTCGCTTTTTCTTGATATCAGAATTTTTCGCATGTCCGACCATGCGCAGAGCTGCTATGAAAGTACCTTAACTATTAGTGTGAGGAATGGCTAAATAAACAGCAGATGTGATTTCCGCACTTCTTTTATAAACTTCCAAAATAATCGTATTAGTGGACAGTACATAATCATATCTTGCAATACGTATTAATAGTAAACGAATTATTTATTCATACACACATGTATATACTTCTCGCTTCTTTTTTTAATTTACATGTTTGGCGATATATAGTTAAAATTAAGTCATTTATTTAGTCAGTTTCAGCTTCAGCTTCAGCTTGGGCAATAAAAGGAGTCAAATCCTTGGTACCTTCTTCCCAAGAAGCACCATTGTAAGTGATATCGCGGATAGCCTTGATGACATCTTCGACGGAACCTCTAACTTGCTTGGTGGAATCTCTTTCTCTCAAAGTGACAGAATGGTCTTTGGCAGATTCAAAGTCAATGGTGACACCGAATGGAGTACCTAATTCGTCATTACGGGCATATCTTTTACCAATGGAAACTCCAGAATCATCAATCTTAAATGGGATTTGAGACTTTCTTAAAATTTTGGCAACTTCAGTAGTAACAGGAACTAAATCTTTGTGGTTAGATAGAGGAACTAAAAGAACCTTTGTTGGAGCAACCAAAGGTGGGAAGGAAAGAACACTTCTGGCATTGTCTTCTGGTCTGTTCCAGAAAGAGTGCTCAAAAACGGAGTAGATGATACGGCCAATACCGAAAGATGGTTCAATGACACTAGGAACATATTCTCTAACGTGTTCAACCTTTGTTCTTTGTTCGATTTTAACCAATTTATCGTCCAACTCGACTTCGCCATCAACACCATCAACCTTTATAGTAAACTTACCATTTGCCTTCAATAACTCAGCCTTGGAAGCCAAGTCATCTTGAGACATATTCAATAGATGAGATTCAACTTTTGGTGCATCTTTTCTGAATTTTGGACCGAACAATTTTTTCGTCAAATCAATTTCCCACTTGGTGACTTCAATTGGATTATCTAATTTTTGTCTAACAACCAATTTTTCTTTGGTCTTTTTGGAATGAACGGTCAAATCATAGGCAGATCTATCAGCACATCCGACACATTCAATCCACCCATAAGATGTCTTCAATTCACCATCCCAACAGTCAGCAGCATAATGTGCCATTTCATTAGCCATATGTTGACGGAATCTCAATTTGGACTCATCAACACCAATTTTCATCAAAAATTGGTAAATTCTGGCAATAAAGTAACCCAAAGTTTCATTATCGACCATTCTTGAAGCAACTGCTTCACCAACTGTCTTGACAATTGGTTCAGTAGAACCAGCTTCTTGAACATCACGAGGCAAAAAGGAAAGCTTGATGTCTTTGATTTCATTAAATTTTGGATGAGATTTGTCCAATGGGTCAACGAAATGTTCAATCTCTGCCATCAAAAATTCACGGACTCTTAATAAACCGGCCCTTGGGGAAATCTCATTTCTAAATGATTTACCGATAGAGGCTGAGGCAAAAGGGGTCTTACTGTTGTTAAATTCTAACAACTTGTTAAAATTCAAGAATTGACCTTGGGCAGTTTCTGGCCTCAAGTAACCCTTTAATTGACCAGATGGGCCAATAGCCGTTTCAAACATCAGGTTAAAAGCCCTTGGAGATTCTAAAGTTTCTCCGGTGACTGGGTTACCGATATCGTATTTTTCCATCAATTCACCTAATTCTGGGCCGGAATAACCATCTATTTTAGCCAAAATTTCTTCATATTCTTTGACAACGTCGTCATCCAATTTGACTGCTTTAATTTGTTTAACTTTTTTCTTTCTCTTCTTCTTTTCGGCATCGTCCTTAGCAGCGGCATTAGCATCCTCGACTAAACCTCTAGCTTCTTGGTCACCCTTTAAGCGAGCTTCCAAAACTTCTTCGACTAAATGGTCAGCTCTGAAAATCTCACCAGTCTTCAAATCTCTACACATCCAATCAGAAAATTTGTCAACATGACCTGAGGTCTTCAAAACCTCATATGGAGTTAACATAGTACAATCAACTTCCAACATATCTTCTTCCAAAATAAAATGCTTTCTCCAGGCGTCAATGATGTTGTTTTGGAATGCACAACCTGGTGGACCATAGTCATATAAACCAGAAACCCCACCGTACAAGTCAAAAGCTGGGGCATAAAAAAATCTTCCTCTCAAAACACTTTCTAGCTGTTCTCTGTTAAATGGAACAGCGGCTCTAGCCTTCTTGATATCTTCTACACTCATTCTTTTAATCTTAACCGATTTTTTAACAATCTGAGAGTAAAATCGTCTACTGATATTGAAGAACGACAATTTTTCTTGAAAATCAACACGAATGCAAAAAGGGAAACTAAAATAAAAGAAATCCTCAAAAGTAATTGAACAGATTTCGAGTCCTAATTGCAAGTAAAATTATGTATACAAAGTACGTGATAAGTATCGCAGCAGTGATTCAACACTCGAGAAGAGTAAAAATTTTCAATTTTTTTCCACTGCGCTGAAATATTACGAGGCGTAGAAAATGATCACTACAATGCCGTTGCTGCTTATTGCAGCGTAAGTGAGCTTCATTCACAGACCATTTGCCTCGATAATCCATGAATCATATCTGGTTCATATTATGTTTGTAAATGTGTGTCTTGTTGCACTTAATCTATCGCGGTAGCGCCAAACCAAGCGTTCGCAGAATCTTCGTTGTCAATATATACATATGTAGACGTATGTGTATATGTTGCGGTATATACAAGGCTGTTTATGTAGTCTTCAAACAGATGCGATTGAGATCTATGTCCCAAAAGGAATATAAATTGGTTCGAGAATGGAAAAGTAAGGGGAGCAAACACTATTCACTTCTTGTCTCTCTTCTTACTGGCCAACTTACCTGATTTGATCTGTTGTTCACTATCGTCTAACAGAGATAGATAGTCATCCATACCGAACGCTTTTTCAGAAACGTCTTCCTTCTCCTCCTTTTTAATCTGTGTTTTCTTTTTATTTTCTTCAGATAGTTCAACTGTTTCAGAGCTTGAATTTGGGGTCGTTGAATCGACAGAAAACAAAGAGCTATACCTCTTGTTAAATCTGTCCAAGCTACCACCAGAATTAGCGTCCACAACGACTAGGTCATCCCTGCTAGGATTCCACAGCGGATTATTTCTCTGGTCTTGAATTAATCTAATTTCACCCTTTGGATATTGGGATCTCCGGATAACTACACTTCCATCACTCAACTCCATTTTGACATTGAATTGGTGATAAATAGCCGGTCGTGACTTCCCCAGTTGAATTTTTTTTGCAGGCCTTCTTGGCAAAGTAATTCTTGTAGAACCAGGATATGACCCTGTGGAAGCAAATCGCTTCGCAAATATAGACTTCAACATTAAGAGTGAACAAAACGTGTGTTCGTTTGCGTTGGTACCCGTTCTTTCTGGAGGTATTCTTAACTTTTAGAAATAATAATGATACCCTTTCATTTTAGTTATTTGATTTTGATACATTTTGCACGAGATAATCGCTCTTTACGGTTTGGGGACAAAACTCAGAAATATCACATACGTAGTTATGGTTTTATTGCACATTTGGCATATTTTGATATTGAAATAAAAGAAAACCTACTTATTACAGATCGACTTCATCAACAAATCCCTTGAGCTCGCTTTTCATTGTTTCCGCGGTTTTAGGATCTAGTCTAGCTATTTTATTTATGATATCTTGGAAGCTCGCTGTTTTAACATCAAAACTTTCTTGTTCTTCTTCATCTGCATCAACGTCATCCACGTCATCGTCTATACTTGCAGGCACCTTCAAGTTCTGATCAGTGTCCATCTCTTCATTTTCCAAAGCAGCGTCGTCTGGCTCTTCAGTTATGGCGCCATTATCATCAAAATCATCACCAGCAGCGATACCCTTATCCTCCTCTATGGCATTTGAGGACATTTGACTACCTGCATCCATATTTATGTCCCCATCAGCATCTTTATTGGCGTTAACACCCATTCCCTCTTCTGAGTTCTTGTTTTCGGGTACCATGGATTCTTTAACAAATAACATTGTCTTGAAATACTTCAACTTGTATTTATTATACTCATAATTTCCTTGAACCATGCAACCAAGTTCGTATTTTACTATCCTTCGTATCTTGACCAAGTCTAATTCTTTGAACCATCCAGTTAGTTCATTCGCCTTATCTAAATATTCGACGTTGTGAAAAACTTCTGCAATGTTTGGCTCACCAATTAATAAATCAATCTGCAACATCAGGTACCACGGTATCCTTTTTCCATCAAATTTGAACCTGCTGTCAATACCGCCTGGAGTGTCTGATTCGAATACCAGGGGTGGTGGCTTTGGTACATTCTTTTTCACTATGGGAGAAGATAGTAATTTCCTTTCAATCTTAAAATATTCTGTTTGATATTGGGCGTATTCCACTGAACTTCTGGGGTCTATACCAAATTTGATGTATGTATTTCTCCAAGGCCCCATTGTGAAACGATAAGATATGAGTGCTAGCGCTATCTTCATAGTATGGTGTATCTTCTTCGGGACAATCCCATCAAGATGTCTTTTAACCCAAATTGGACGTCTAGCGAAGAGCTCTCTCAAAATTTTCAAGCATTCCTCCAGCGATTCATAAAATTCAGAGTCACTTTTAGTGCCTGGATAGACTTTTGTTTTCTTCGCGACCTCAAAATCGTACAGGACTTGTTCATGAGCTTGGGACGGTATAACTGTCTTATCACTAAGATCATGAACAAACAACTGATAGTTTTTGATATATGTTCCCTTCACTTCTGTGACACCGTTTTTTTTTTTTTTCGCAAATGGATTAGCTTTATATTTATAAAGCAGGGGGAAACCAACCATTGATAACTTAGGAGGTGGCGGCAGTTGGAAATCTGTACTCGGAGTTTTAACGCTACGGTCTAAGATCAAATTCCCGATGTTTTCCTGAGGTTGAGAGTCATTATCTGGTACAGAATTGACAAAACTTTTGAAATTATTCCATTCCAGAGAGCCAAAGCTACTTTTGAACTCTCTTGCAGAGGGGACATTATCCAGTTTGATTTGAAAATCTGACATTTCTCTAAATTTTATAGTGTTATCTACTATGGAAACAGGAGTGACTCTCAATTTATTCGAATCTTTTAAGGATTTGATAGAATCTTTGACGCTATTATTATTTTTACTTAAAGTTCCCTTAGGCATTGTAACCTTTAATATGACCGACTCATCTCTGAAGGGAACTCTTTTACCAATTACAGGATGCTCATTAAAATACCTCTTGGATCCGTCGCTATCAGTATCATCGTTTAAGTACAGTTGTAATCCGTGCTGAGATTCGATAGGTCCATGTTCTTTAAAGGCTTCTTTCACTTTTTCGATGCCCCCACACATTTTTATAGCCTTCTGTATACTAGAGTGTTTTGTGGAGACATTAAGTGGCAATTCTAAACTTGGAATTCTGGGCAGGTCTAACGTAAATTCATCTGCTATTAACGGTGGGGCCTGGTCCGCGCTAGAATCTGGAATTGATGAAAGTGTAGCAAGAGGCTCCTCCACTGGCATTTTCACGATTTGGAAGATATTTTCGCTCTTGAAAGCTATAGAGATCAATTATGTTTTTCCCTTGGTATACCTTTTCTGTGTTGTCTTTCAGTTCCTGTCTTTAGGATGTTATTTATCGATCTTTTTCAGAAAGACCAAAAGCGAAGAAGCGAAGAAGAGGACTTCTCTGTACTAAGACCAAATTATATAAAAGGAAAACTAAACATGAATATGTGAATTTATTTCCAAAACACAGCAGAGCTTAAAGATGGGGTAAACTCATATTCATATTCATATTCATATTCATATTCATATACACGTATGTATATAAAAATTCATTTAAAAGGATTGCTTTGGTTTTCTACAACACTAAAAAGCACAATAAAATAATAAAATAAAAAAAAAAATGTGATAATGAGGTCGTTTTAAGGTACTTTTGTTATTTCATCTCCCAAGCAGTTGATCCTATACACTAATACACAGACACATTAACCACACGTTCAGATATGTATGAGAAAAAGGAAGAAGAAAAATAATTTTTTTTCCTTACACTAGGCCCCTTTCTCTTTCCAAACGGGTCTTCATTTTATTAAACCAGTCTTGCAATGTTTCGCCTTTCCGGTTTAGCACTACAATGATGGCAGTCATATTGTCAAAGCCGACACCAGTATTGCTATTTGCCTGCGCTATCCCGTGGTCCAACAATTTTGTTATTATTGTATCCAACTTCGTCCCTGATACCAGGTGATACTTTATAAAGTGAATTAACTGTTTGTTGTTATAAATATCCCATATACCGTCACAAGCCAGTACTAAAAACTCATCTTTAGAATAGTCAATCTTGTGCATCAATACGTCTGGTTCAACGGTAACTTGTGCTTCTTGTGGTGGGGTTCCATAAGTTAAATTCTGGGTAATATTTGTTAGTTTTGTCCTTCTATGTGGATAAGTGACACCTCTCTTGAATTGGAAATCACTAAATGCCCTACTGAGAGCCAGTACTCCACCGACTCTTCCAAGAGAGACAGTACCACCATTATCGTTTATACGTATCAATTCTCCTATGTGTTGTGGCTTATGATCGAAAGACATCGTCTTTATGCCATTCGATTTGGAGGAAAGAATACATCGCGAATCACCACAGTTAGCCACATACAGTGATTCCTCGTTTATGATGCATGCTACTACTGCTGTAGATCCACACGAACTGTTGGCAAAATGTCGATATAACTCTTCATCTTGCAATATGAAAGCGTCTTTAAAAATTTGAGAAACAAGTCCTTCCAACGTATTGAAGGATCTTTTAAATTTTGATGAGTCGTTATTAGTTGTAGATGTGTAATGGTGGTTTTCGAAACTATACGCAATCCATTTGATCAGGCCAGCGTTGGGTTCACCATTACCGTTGCTACTGCCGTTACCATCGCGATGGTGGCGGCCGCCGCTTAGAAATTTCGAACAATCATCTCCACCATGACCATCGAATACTGCGAAGACGTTCAATGACAGGGTTTCGTATTTGTCTATGAATGGGTTGAAAAATCGTACGTACACAACAGAGTTTTCATTTCTAATTAGATGTGCATCTTCCTGAGTCAAACGATAGCCTTGCATGGACCCCACACAATTGTAAAATCGTGGAACAATACCAGTTGACGCCTGGTTGTTTTTATATTCATTATATTCTATGGTCTTCTCCGTCAACGGATGGGAAAGCAATTGACCCATTTTTGTCTTCTTCAAATTGAAGTTACTTTCTAAAATGGCTATATAGGGGAGAATAGAGGCAAAAAGGGCGATGGGTAGAAAAGAAGACGTAAGGGCTCCGTGCTAAGAAAGAAGAAAAAGATGCAGTTGAAAACAACGTAAAACTAGAGATCCAATGTCAATTGTTTATGTAGCCAATATCTTAGTTATGCGGTGTGGACAGCGACAATAAAAAAAAATGTGGGATAAATTATGGCTTTTTTTTCTTGATTTCCTTTTTCTTTTTATTCATGATGTTTCGAAGAAGAGATCAGCGCGGGAGAGAAAGAAAGAGAGAGAAAAAGAGAGCCTATACGGTGAAAAAACTACTTGCGCAGCTTCAGTAACAGCGCTAGAGACAGGCGTTAACGAATAGGAGAGGACGTGTGGCGTTTCAGTTATGTCATTTATATAATTTTATATAAAGTATAAAAAAAGTGAATAGAAGAGAGGGCAGAGAAAACCGGACCAGGAAAAGACGATCGTCTCATTTGCATCGAGTTCATCAGTTTTTGGTGGCAGAGGAGCTTGTTGAGCTTGATGATGTACTGTATAATTCATGGACGAAATTTTCACCCCAGAAGGCAGAAGTGTATTTAGAGATGTATTTGTAAAGTTTTTCCCAGTTAACTTCTTTCTTTACATCGGGCAAAGTCAAGGCCTCGTTGATGGCATCAGAAAGATCATCGGTGTTCCAAGGATTTACAATAATAGCACCATTCAAGGATTGTGCGGCACCTGTGAACTCACTCAGGATTAAGGAACCTTTCTTTTCTTCTTGGCAAGCAATATATTCGTAGGAAACCAAGTTCATACCATCACGAGTGGACGAGACCAAGCAGACATCGCTCACAGCATATAACGAAATCAGCTCTTCAAATGGTATAGACTTGTGCATGAAATGGATGGGGACGAATTCCACAGTACCGAACTGACCGTTGATTCTACCGACCAACTCATTGACCACAGATCTTAAATATTGGTACTCTTCCACATCTCCACGACTTGGCACTGCAACCTGTACCAGAACAACCTTGCCCCTCCATTCTGGATGCTCGTTCAGAAACACTTCCATGGCGTGCAACTTCTGAGGCACACCTTTGATGTAATCCAGCCTGTCGACACCAACTATGATCTTGCAGCCCTTGAAAGTTTCCTTCAATTGTTGGATTCTCTTTTGTACGGATTCCTTTTTCAACCCATCGGTGAACTTGTCCACGTCGATACCGATAGGGAAGGCCCCTACGTTAACGAATCTGCCCTGGTATTCCACCCCATTAGGCAATGTATTCACGTTAAGCACCCTTTGCACGGAAGACAAGAAATGTCTTGCATAATCGTATGTGTGGAACCCGACTAAATCACAACTCAAAACACCTTTCAAAATCTCTTGTCTGACAGGTAAAATTCTGTAAATTTCACTCGAAGGGAATGGTGTGTGCAGGAACCACCCGACCTTAACGTTTTGCAGTTGCTTCTCGTGAATCTTGACTCTCAACATTTCCGGAACCAACATCAAATGGTAATCATGCACCCAGATTAAATCGTTATGGTTCATAGTCTTAGCAATCTCGTTGGTGAACGTCTGGTTTGCCTCGTTGTATGCCAACCACGCATTCTCGTCGAAATTGATCTCACCAGGATGGTAATGGAATAACGGCCATAGAATAGAATTACTGAACCCGTTGTAGTGTAAGTCTGCGATTTCATCGCTCAGGAAGATGGGTACGGCATTAAACTTTTCCAGCAAGTCCTTCCTCACCTGATCCTTCTCATCGTCAGGAATCTCTAGCCCAGGCCATCCGAACCACTTGAAAGTGTACGTCTTCTTCAACCCTTCCAACGCCGTGACCAGCCCTCCGGATGACATTGCGTACTCGTACTGTCCCGTACTGCTGTTTTTAGTGATTGTCACGGGAAGCCTGTTGGACACCACAATAATGTTACCCCCTGAAGACGAGGTCAGTTGCGCCTTAGCGTTATCCGTAGTCATAGTTCTATGTCTTAATAAGTCTGTATGTGAGTACCTAGTTTGTTAGCCTGCTTTGTTGCTTACTTAGCTGCGTGCTTGTTCAAGAAGAAACTGACAGAAACTCAATTGACAAGATAAGACTACCAAGTTAATCAATCTCTACCACCCGGCTGTACGCCTTAATCTCTCTCTATATATACATACTCACAATAATACATGTGTCTTAGAACCTCAGTGCAGTTTGTCCCTGGCGCCCCCCTGAGAGCCCCTGCCCTGACCTGCCCAGCGGGGTGACCCCTATCAGCCTGCGGATGAGGGGCCTTCCGTCCACGGCACGGGCCCAGGGGGCTCCCTCTCCCTGGCGCGCTGGCACTCTAGGCCCGATCCCTCGTCAATCCCCTTATAAACAGCGCTGACGTGCTTGGACTTTGTTCCTTGTTCTTTTGTTCTTTGTTCTGGTGCAGATGGAACAGAACAATCGCAACAAGAGCACGAAGATATGGCTATCACCCCTGACAAACAGAAGAAAGAACAACAGCATCAACCACAGAACGGACCGCTCGACTATGCTCACATATGCAAGTGTATTGCAATGTTCTTTGTCGTTGCGGGCGTGGTGCTGATGTTCTTCGAGACCGGGTTGGACCCAGAACAAAAAGAGCAAATCAAGCGTCTCCACCAGTTGGACGGCATTCCTCACGCTTGATGTGCCCAGGGTGATGTGTTCCTTGATCTTTTTCTTTTTTTTTTTTCAATTACGGATTATGCATATATAGGTGGGTATACGTACGTAAAAAAACAAAAACACACATGTAGACATCTATATACGTTTAAAAAAGCTTTAGATTCAGATCTTTGGGTTTTACAAAAAAAAAACGGACAAAATAAAAAAAGCCTTTTTCTTCAGCAACCGTCCTCTTAGATTAGAGATTCTTCTTGGCTGGCGTCCTTCTTCTTACCGGAGCTTCTTGTGTCGGGATCTTCTTCATCTTCGTCGGCATCGTCTCTGGCTCTATCGTAAAATTCATCAAGAATCTTTGGGGAGATTCTATTCAACATCTCCTTAGGGTAGATTCTTAGCAAACTCCATGCCTGGTCCAAACTTTCGAAAACGGTTCTGTCCTCGTAGGCGCCTTGTGTGATAAAGGTCTTTTCGAATTTTTCCAAAAATTCCAAAGATAACTTATCTTCGATGGATAACGCCTCTTCACCGACAACGGCCTTCATAGCAGCAGCGTCCTTACCGATGGCGTACTTGGCATACAATTGGTTAGAAACGTCACCGTGGTCCTTTCTGGTCATACCTTCACCGATGGCAGATTTCATCAATCTACTCAACGAAGGCAAGACGTTGATTGGTGGGTAGATACCCTTGTTATGTAATTGACGGTCAACGAAGATTTGACCCTCGGTAATATAACCAGTCAAATCCGGAATTGGATGCGTAATATCATCGTTAGGCATTGTCAAGATAGGTATTTGAGTGATGGACCCGTTACGACCCTCTACTCTACCTGCTCTTTCATAAATTGTGGACAAATCTGTATACATGTAACCAGGATAACCTCTTCTACCTGGAACTTCTTCTCTAGCAGCGGAAACTTCTCTAAGAGCATCAGCATACGATGACATATCGGTCAAGATGGTCAACACATGACGTTCCGTTTGGTAAGCCAGGTATTCAGCGGTGGTCAAGGCCAATCTTGGAGTGATAATTCTTTCAATGGTAGGGTCATTAGCCAAGTTCAAAAATAATGAAGTTCTTTCCAAAGACCCATTTTCTTCGAAATCCTGTTTGAAAAATCTAGCGGTTTCCAAGTTGACACCCATGGCAGCAAAAACGATGGAGAAATTTTCTTCATGACCATCATGAACATCCTTGGTAGGTCTCACCAAACCAGCCTGTCTACAAATTTGTGCTGCAATTTCGTTGTGTGGTAAACCTGATGCGGAGAAAATTGGGATCTTTTGACCTCTGGCAATGGAGTTCATTGTGTCAATAGCAGAAACACCAGTAGAAATCATTTCTTCTGGATAAATACGAGCATATGGGTTGATAGGAGAACCGTTAATGTCCAAGTAATCCTCTGCGAAAACTTTAGGACCGTTGTCAATGGGTCTACCAGAACCGTCAAAAATTCTACCCAACATGTCTTCAGACACAGGAATTCTCAAACTCTCACCAGTGAATTCCACGGTAGTCTTCTTGACATCAATACCAGATGTACCTTCAAACACTTGCACAATGGCTCTATCTCCTCTAATTTCCAAAACTTGACCTTGTCTCACGGTTCCATCTGGCAATGTCAAATTAACAATTTCGTTGTAACGTGGGAACTTGACCTTTTCCAAAATGACTAATGGACCGTTCACACCACTGACCGTATTATAGTTCAATCTAGGCTTCACATTGAAACCTTGTTCGACGGCTTTCTTATTTATGGCAAACAACTCCTTATCAGACAAAACCATTCCTGCAATATTTATTTTCGCTTGATGTACTGTCTACTCTTACAATCGCAATCCTGTCAACAATGGTTGTCTATCTGTATTAAAATCATTTAGTCCTTTATCTCTTATCCTTTTCTTTCAACGGGGTGAAAAAAAAAAAAAAAACAACTAAAAAAACTGAGTTGGTTCTTACCCGAATGCTTATTACACTGGCTGCTATTGTTTATGACTGACTACATGCAACTTTATACACACGGCAGGAAAAAAAGTGCGCACTCTAGCCTACCACGTACCATCGGTCATGAGGTCCTGTGACTGCCGGAGGTGGTGCGGTCCGCCTTGCAGGATGTCCTCTTTGTGGATTATTCATGTTATCCAAAACCATCGAGTACAACATCCCAAAAGTCCAATATAGCGAGACGGACCTACACTTCATCTTGTTCCGTTTCACCATATTATAGAACAGCCCATCCACATCGTACTGGTCCAGTAGCCATGGGATATCCATGGGTGTTGAAGGTACGAGTTTCAAATGTCTACATATCTGTAAAATATTTATGATAAGCTTGATCAACCTTTGTACTACTGTCTGTATGCTATCGGAAAACTCAAACATGGGTTGTTCACAGATTTTATTTGTGTAGGGAAGTTTAATCATAAGAATGTCTGAGAAGAAGCTAATATACTTCCACATGATGTTGATGGAATCGTTTGTTATAGCAAGAGGTAAAACACGGAAGTTTTTCAAAGATATTAGTGGCTGAAAAGCTATAGCGAAAGGTATTTGGAAATTATCTTGCAGCTTCTGGATCACAAACCAATTATTTAGTAGATTGAGCTTGTAATCTCTAGCCGATTCACAAATCTTCGATACTTGTGCCAGCTTATTTTTTGCATCACTAATTTCCACTTGCTCTCTTAATTTGTCCGTACCAGTACCCACCTTATAACGTTTATAATTGTCAATTTCTACTTTCAATTCGCTGATGTGATTCCTTTTACTATAAATCCGCTCATTTAGCTGTTCTATCCTGTGCCTAATCAGGTTATTATTCTTTTTCATTCGTAAAACATCCAACTTCATGAGACTATTCATCAGGGGATCTTTCTTTTTCTCCATCCTCTTGATATCTAACTGATCATAGTTCATGGCCTCGTTTAATATTTGCTCTACTTTCCCGTTAAGTTCTTTATTTTCATCCTTTAATAAAATTAAATCTAGTTTTAGCTTCAGTAGCAGACTTGGGCTCGTATTAATACAATGTGCACAGTACACTACATGCGCTCTATGGTGGCAAATTGGGCAATGCATGTCATACTAGGATTCTAGTTTTTAACTTTTACTTCCCTTTTTCTCTACTCGTTATCCTTCTAATCACTTTTGTATTTGGTCCTTTCCCTTAATTTTCAGCGAGGAAAAAAGTGCTTATTATCATTAAAATACAAATAAATAAATAGTTTTTTAACTAGACGTAAGGAAAACAATTACACGTATTATTTAATAGTACAAAGAAAAAAAAAGTCAATACATATTCATCATTGGCATTGCTTATATATTTTCGGCCTTTAATTTTTTTCTTATCAAAATTCCACTCTTGAAATTTATTATCCAATCCACCATATCTTGATCGTTAGCGGCTTTAAAAGATAACCTTTCATCAAATGTAATTAGCGCAAAATTAGTGTCGTCATTTTTCATCTTCGAATTATTATCAAGTTCAATACAATCGATAATTTTATCCAATTTAATGCTTTTCTTTAACTTCCCAGTCTTGAAAGAGTATAAATTGAACGAAGTATTAGTCAATTCCACATTGAACTTTTGCCATTTAGCCCTATTGAACAGTTTCTTCTTTTTCACTTTTGTGTAAAGAATCCCAGAACAAACCTGGTGCTCTGCATTTCTTGGATCGAACATCCTATAAAATTCTTTATCTTCACGAGACAGTTGCTCATCCATCGTCAAACTGCAAGAATGCTTGCTGCTAGAAGGACCCGCCTTTTCGTCAACTACAATTAAATCATCATCATCCTCTTCTTCATCATAATCACTACCTGTAGTGACACTTTCGTTGCCACTAGGACTAGAGAGGAATTTTTCAAGGGCAATTTTCCAATTATGCATCAGTTCCATACCAACCTTCTCATTTTGCCCTCGTGGAAATTTGAATATTAAATCCTTGGATGGGGTATAAACAGTTAATATACCATCGAGCTCGCTTATCTTAAAATTAAGTATGTCAAATCTCGGTATGACACTTATAGCCTCTCTTTCATCCCGGGTTTTGTAATAGGCAAATTGGTTTTTCCTCAAGACACACCAATATTGATGGTCTGTTGTCCGAGGCCACCATAAATGACGATGGTGATGATGGTGATGATGGTAACCCTGCGGTGCACCATCAGCAGCTCCATTGTTACCTGAACTGGATTGAGCTGTCGGCGTTTTATTTTGAGACGTTGATGGCTTCTTGATGAGATTCGATGCGATCAAAATTTCATGCTGACTTGACGGAGCAGTCGCACCTGCTATCATTGGTCTTATGAAATTTACCAACGCAAAATTAGCGTAATTATTTATGGTTAATTCACCTACTGGCTACTATTGCGTATACCACATTTTGGCCTGTTCGTTTAATTTCAGCCACATTATAGTAGAGAAAAAACCGTTGTGAGTGACCGAAAGTGAAAAATATGGATTCGTGTCTATAAAACCTTAGAGGCATCTATTTACTTTTGTTCTATTATCTAAATGAATCCTATATATATGCTCCCTTGTGTCGGCATATTCTAGGATTGGGCCCCGTGAACAACCATACTATTTCTCTTTTTCTTATGAGTGGAGGAAACAGTTCTTGTAACACCGGGAGGCACTGAGATTGTGGGAGATGTACTTGGATCGTTATTATGCGTTACATTTGTTTTACTACTGCTCGAGCTTGGTTTTCTTACTGAGGCAGTTCTTTTAACACCAGGCAAAACCGGGGATGCAGATTTTGGAATAGAACCCGATGACAGCAAAGGCGACGCAGTATAGAAACTTCTTCTTTTATTGTTACTGCTATTACCATTGGAGGATGAATCGTTTGAGTTCGGCGTCTTTCTTAATTTGACCATCTTAATAGGAAGCATATCCTGTGCATTATTGCTACTCAAAGCGTCAGCGTTGTTGCTTTCGACCTGGGTTTGCACATTCTTCTTCAGGGTTTGTACTACCGCGCCTTTATTACTAATCTTCTCATCGTTTCTTTTCAAGACGTCTTTCAAATCCATCTTTTCAGCAAAAGTTGATATCAGATTTTCGTTCGTCTGGTACAGATTTAGCCAGCTTTGTAGATTTAACTCATCTAAAGAGTGAGTGATTATCTTGCTTAATTTTGAATCCTTTTCTGTTTCCAGAGATTTCAAATCTTTCACAGAGTCATTGAATTTATTTAAATTCAATTCTATATCTGAATTTGAACTAGTATCTGAACCATAATTTAAATTTTGATTACTTAACTCTAACTCCAACAAACCGATTTTTTCATTTAATTTGGAAATTTCATCAGAATAGTGGTCTCTGTAGAGATTTTGTGACTCCAATAATGAATTATAGTTAACTTCCATATTTTGCAATTTTTCAGAGCAAGATTGTTCAATGGCACTAGAATTTTTCGCCAATTTACTCAATTGATCCATTTTCTCCTTTTGTTCCTTGTAACGGTTACTCAATTCGCTATAATCTTTCTCTAGCTCCTTTAGCTTCTTGTTCTTTCTTTCAAATATCGAGTTGAGATTTTCGTTCTCGTTCTTCAGCAGATTTAAATTTTCCAGTAGTTTTGATTCTTTGGATTGTGCTAATTCCAATTTACTCAATAAATTTTGAGATTGCGTAGTCAATTGTAGATTTGTTTTTGTCAGCATATCAATCTGGTCATGCAGTGATTCAATGACTCTCGAAGATGAGGCATTTTGGCTGGAGGTATTTCTATCTTTTTTGGGGGAACTTTCCAAGTTTGCCATAAAAATATTATGGTGAGGTGCCAACTTGCTTGAAGAAGTCTGGGTATTATCCTGGTCCGACATCTTACACAAAAGTAGTGTCGTTGAACCTTGGCGTGCTTGATAGACGAGCTAACGTTTGGTAACCCCTTCAGACTGCTGCTACTCATGGCAACAAATCAATAAACAAAATGCAATAGTAGTTAGTAATGAAGCTCTCGCCCGAACAAAAGACGCAACGAGCGGGTAACTATTTAGCCTATTTTATTGCGATGACAATAATATGTAGTAGCAATAGGGAAATAGTTTCATTTGACGTGGAACCAAAAATACATTCTAAATCGTACAACTATTAAATTGATATATGAAAGACGGATATGAGACTACACTATATTACGGTTTTTGATCCATCAAGATCTACCAACGAAAATGACACTTTCAAGCAGTTGCTGCTGTTCCATTATTTTGGCACTACTGATTCAATACCCTCTTTAAACGAAAAACTGTCCATCATAGGAGTAATACAGGGCATTTGGTCACTTACGAGTTCATGCGTAAACAAGGACGGCGAAGATTTAGAGAAAATTATTGAGCTGAACAATGATATTATTTTTTGTATTAAGGTGGAATCAAGATTTTTCATCAGTCTAGCAATTTCGAATACCAGCGACGATCAGAGTGCCATACCTTTTCAGTATCTCAGTGCTTACTTATGGCTTAGTTACAGGTTCTTCAAGCTACTCAATGGGTCATTCAGCGGATTTAACAAGGACTTCCGCAAACTCACGGATTTGTTGAACGAATTCGTTATTCCGTTCTGGAATGATATTTATTTGAATCTAGAAACTGTAACGAATAGATCATTTACTGTAATGTGGCCTGGTTTTTATAAAAGGGCAAATTTTCAACATTCCTCTTATAATCCTGGAGAAAAAAATAATGTCGAAGAGTCATGGGACGCTATAATCTTGCAGAATATTCTTTTAGATAAAAAGAGTTATCTAGGACTAAAGGACATTTTGGTTTACCACCTACCAAAGCGCACCAAAGCGGCTAATAGGGAGTCTATGGGAACAAAAACTTATGGACTAGTAAGGAACTTTACCAGTGACCTGAACACATTACCAGATATCTCAAATTGGCTATATCATTTGCACTGCACCTATGGTGAAATATCAAGTCATATATTAACAGGAAATGTCCATTTTAAAGAGGAGCTACAAGTAGAAGAAGAACAAGAGCGAAGTCGTGATACAAACGGAAGAGACGAAGAGGAATCACAGGAGCAACAGCGACGGGAGCACCAAGAGACTACGCAAAACAATACAAGCGAACTCTCTCTATCGGAAAGAGTGATACACAACGTAACACTCCCCATTTCTTTTGCATACGACGCTATACATGAAGTGAGTACCACGACTGGTGTTTCGGGTAGCTTATCCATGATAATGGACTATGTACCGAAGCCCCATTGGCCGTTCATTTCATCCTCTAACAAAAGTGCCGACAAAAATAATTACTCAAATAGCAATGATAACGCAAATTCGAATGCCCCACTGATGACGCAATCAGAGGCTGTTGGAGGGACGATAGGCAACTCGAGATTTGGTTTCCTAATATCCCCATTGAATTCAGACCTGTTGCCATCATCATACCAAGCCCTGAAACTGAATTTGAACTTTGAAAACTCCAAAGACAAGGAGGATTTTTATAATTGCCTATTTTGGTACTTTGATGATTTTTTAATTGTAATTGTCTGTGATCCGGACTTCAACAAGATTTGTGAAAGGGACTATCTAAAGGACTTGAGTTTCCAATTGTGTCAGAGTATGGAATGTCTAAACAATGAGATTTTAAACTCTCAAAATTGCGATAACGTGGAATCCTTCGCTTATGTGATCAGAGATAATGCCACCAAAGAAATCGACTCGTCCGTTCCATTTGGGTCTCCAAAATTTACTTCGGATGAAAGCATTTCAACTTTACAACTAGCAATCAACGGTATAGATCAGTTCATTAACGATAATTCAAATTCCCTATCGCTTGCTAATTGGAATCCAATAACTATTATGGGTGGCTCAAATGCTATCAGCAAAAAAAATACTACAGAAGGATTTGGGAACGGGGTAAACGATAAGACTCAAAAATTCAAAAGAAAATATCTGAATTTCTTGAATTTAATGAGCGCAGAAAAGTTATGGGACTTACAGGTTGACGTCTTACAGTTCTTGACTAGTTTACAGAACTCAAAGAGAGACCCAGATTATTTTCAGGAGGAGAGGTTATTAAAATTGAACAATGGTGTTTTATGCTATATCAAAGAAAACAATTCAAACTTAATTATTATTATTAAAAACTGGTTTCAAAATAACGGCACGTCAAAGGCTGCAAAACAAAGGAACCGTTTTAGTTCAGATTCCTCTAAGGGAAGTTCATTGTTTCAAAGTTTAGGTCGTGACGTGACTGACTGGTGGGAATCCAGGGAAATTTAAAAATGTAACGTTTAGCATTTGATAGCCATAGAATAAAAATAAGTAACTATAAAAAAAGGAAAAAAAATAATTGGGCAAAATAGGGATCATATTATAACTATTTATATACAGATTCGAAATATGACGAAGAGACTATGAAAAGTGGGTGAATATCAATATTAAATAAAAATCAAACAATGATTGAAAAAACGGTAAAAGATCATAAAAAGCCCTCCAGGTAATATGTCAATAAGTAAATATACTTTATCGAAGGAAAGATCAAAAAAAAAAAAAAAAAAAAAATGCAAACGAACATAGCCAAAGGACCACAATATTAATCTGACAATAAATTTGGAGGCAGTCAATGTAAATTTGTGAATATAACGACATAATTGCATTATGCTTTGCTATAATATTGAAATTTTTCGAAGGAGCTTTCAATCTCATGGTTTTCAATTTCTGTTAGCTCTTTAGAAAAGTCAATTTCATGTGGGTTTTTGAAGTGATCTTTACCACGTTTCCAAACAAATTTGTAGCCCACATATATACCGATGTTGATAAACACCATTAAATACGAAAACAGAAAATCTTGTGTGTTCCATAATTTGGGAAAGAAAACGGTGTAGCCCTGTATTAAAATCATTGCGGAACATGAAACAAGGCCGATAATGGCAGTGTATGGTTGACCCCACGAACGGAATGGCAACTTGGGTAACGAATCTTGTTGGACATGGTAAGCCCTTCTGAAAAATAAATAGACGATACAAAGGACGACGAAATTAATCAATTGAGAGGCAGTAATCAAGTTAATTAACCAATTCAATACGACCGCACTATTAGAATTCAGTTGCAAAAGGCTCACTAAAGCCCATACCAAAGATATGGCCACAGAGTAAATGGGCACACCATGCCTATTGCATCTAGTGAAGATTTTTGGCGCGTAGCCATCTAATGCCATACCATAAAATGTTCTGGATGAGCAATAAGTGTAAGCGTTACCAGCAGAAAAGGCGGCTGTAATCAAAGCTATATTAACAATGTCAGGTAATATTCTAATTTTCAGATTATTCATTGCAATGACATAAGGTGAAGACCCGGCGCCAGGCCTTGCTTCATTAATTGCTGCTGTCAAGTCAGGATCATTTGGCGAACAAACAATCCCCACACACAGACAACTCCCTAAAAACAAAAATGTTAATCTCACAAACACCTGCTTAAACGCCTTGGGTAATACTTTTCTTGGCCGTTTGACCTCTCCCGCTAACATAGAAATATACTCGCCACCAGCTATGGTAAACGATGCCTGAATCAAGCAAGCGAGAAACCCCTGGAAGTAGCCCGAAGACTTCCCCACATCATTGCCATCGGGAAAGTATTTCTTGAATGGACTTTCACCATAATTACGAAACCCGTAACGATCATGTTCAGGATTTCCACCCAACATGGTAATGAACGTGAATGTAAATAGGCCGAGTGCAAGGATAATTTTGAAAGAAGCCAACCAAAATTCCATTTCACCGTAATATTTGACTGCACAAATTGAAATAAGCAGATACAAAACTACTTGAACGGCAAGCGGAATACCAGCAGAATAATCATCTCTCCAATAATGTATAATTGTATTAACAGAAACAATCTCGAAAGGGATCTGTACGCATTCTAGAAACCAGAAATTCCAGCTAGCCATGACAGCCAATGAATCGTCAACGCACTTCGTTGCTAATCTCAAAAAGGGGGAACTTACAGGGAAAAAGCAGACCATTTCCGCTGTAGACACAGTAATGCAAAGTATTGGAACACACCAAAGAGCAAATGCCAGTAATAAAGAGGCGGGCCCTCCACGGTATAAAGCTTTTCCGATCGCCACGAATAGCGCCGTACCAATGACACCGGAAATAGCAATCAACTGGACGTGCCTGTTTTCTAGTTTACGTCGAGTTTCTGTGGAATATAGCAGGTAAGTCCTTGAGTCATCATCAATAGAAGACCCTCTATCCTCATGTTCATCCACGTAAACATCGCCCGCTTCGGGTATCGTGTTTATGTGACCCACTGACCCAGAAGGTTCCAACCATCCCTCACTAGGTTCGATACTCTTTATTCGAGTGGTTATTGTCTTGTATTTATTCTTATCGTACTCAAAATCACCGTCATTTTCGTAGTCGATAGTCATACGTTCCTTTGTCATGCTTGGCAAAAGTTATGGAAGCAAAATGTAAGTGCAGCTTAGGGGGGCAAGGCTGAAGGAAAACTATTGTTTTTAATTACCACCTATTAGTATCTTAAAGCAAAGGAGCTAACCGAGATAATATCAATACGATGTATGGTGAACTAACACTACCCTTACTCCTGAATTACATAAATTAAAGCAGGCAACATGTCGAGATCCATTTACCATTGAAGAGTTCCAAAAAAAGGGTTCTTTTTTTATACATGTAGTTTTACGGTGCGGCGCCGACACCCCGCTCGATCGATGACGCTGACTTGTGGTACTCAGGACGTATGGATAGTTATTTGTTGCCGCAGTATATAGTATACAATGCAGAATTCACAGAGGCAGGGAAAAGGCTCTGCCACAGACATTATGTAGCGTGGAAACACTAGTCTTGACTCTGACATGAACTTCTGGAACATCTTCCTCGAGGTCTTCGTGTCTTGGCAATTCGTTAGAGGGTTCAAGCGCTTTAGTAGATTTGAGATCAAACATAGGCTTATTGATAGAATCTAAATGGTCCGGTTTGGCGGTTTCGCTGAGTCCGTGAATATCTTGTACGCTTTGCCAACCAGTTTCTAGATTGGATAGGAATCCCTGTTCTTCTTCGTTTTCAATGTCTTGGTCAAGATCAATTTGATTATCTAGCTTTTGATTGGTAGTCGCTGAATAATGTCGATTATGGGCTAAAGTTTTAGTGTCATCTGTAACTATAGACCTCGGAATAGTCATGCTTGCAGCAGTTACCGCCGAAGTGTAATTTGACAACATAAGGTATATGAAACTCTCCAAAGACCATTCATACCAAACTTTTTGTTCTGTATCGGAGTGTATCCGAGACATCAGCACAGAAAGTTCGGAGTCATCTATAAAGGATATTGGTTGCTTCAAAGGAAAGATAATTGGAGACCACGAGGTCATATTTGGTGTATGGTCACATTTCTTGATTAGATTTTCTTCTCGTCTGGTATTCATCAACGTTTCTTCGCTAAATTTTAAACGGACTGTGCTGTCATTGGGCAAAGTTGACAAGAATATATTGTTATATAAGTTTGCCGAGAAGAATCCGATAAAGCCATGGATTTCGCCGCGGTGCTTTATCTTGAACTCATTTAATGAACTTTGAGAAAATTCAACTGTAAAATCATCTTCGTCTTGGACAGTATCTTTTTGGGCCATGGGATGCTCGAACCGCCACACTTCATTTACCCTTGAGGATAATATACAGTATGGCACTCTATGGACTATCCAGGGCGCCTCCAAAGAGCGATTTGTTTGTGAGAGTTTTTGGTAGAATAATGGTGACGAAATGGGTGCTATGTATGAAGAGTATGACCTCGGTATGAAAATTGTGTCATTGTGGGAATGATATTTTTCAATAGACCAGAGACATTCTGGTGATAATTCATTGCAACCGAACGAACCCAGCAGTTCACTTATGCACAGATCTATCTGAATACGCTTTTCCGACGGCTCGTTGATTTGCCATTTGGTCATATCCTCCTTGATTAATTTCACTCTATTATCCCAACAGTCGAAATTTCTTTTTTGCAAGTACAGATATGCCTGTGGATTTTTTTCAATGGCAATTATAGAAACCTTACTATCCATAAACAACATTGATATTATCTTAAAAGTTCGATCCACTAAAGGTCCTCTTCCCGCACCGGCTACTAGGATCACCAACGGTCTCTTGGCACTCGCTCGAGGAGCAAGATCTTGAAGCGCCTCTAATATGGCAGATTCGTAAAGATCGTACTTCACCAAATCTTTTTCAAAAGTCAAATATGTGGAATTTAATAAATTATCTGAATGAGGTTTCAGAGGCGGCATTATCCGAGACTCCTCTTGGAGCAAAAATTGGTGATTACTATTGGAATTTAATACTTTGTCGCCCTTTTTCAATAAGTAGTTTATATATTCCAAATAGGCAGATTCTCCGCCCTTAACATTATTGGCATATTTCTCCATCCCATGCAATATCACGCATAATTCATTACCCAAAATTTGTGAATCTCCATTAACCTTTTGGAACTTTAAAATCAAATTCTGGTTAAACTTGTGTAAAACGGGATAATCGTACTGATTACTGGCAAAGATGGATGAAGATACCAAAAGACACGAGACGGGTTCGGCTAACCATCTATTCAGCACATACGAAGGAGTCCTGGTTCTTGGCAAAGCCAAAGAGATAGTCAAAGAGGGATGATATTCGCATTGTTTCCGCACGGTATTCCACAGTTCCCAAGTGGCCAATGGATCGCTGTCTTCGTAAAGTGGCAGAGAAATGGATATGGTTAACGCAGGCGCAGCAAAGACGATGCGATTTTGCAGGAGCCTGTAAATCATCTGTCCATACAATTGCAGGTTGGACAGGTCCCGTGGAGGCGCCAATATTAGCTTATTGATTCCAACAAACCTCGCGTACTTACATTCGTTTAGAAGGACCTTTAAGCCAAGATCTCTTACATTTGGATCGCGACTCTCCAGCTCCAGCCAGGAGGATAACAGCCCTATGTAAGACGGCGTATCGTCATTGTCTAGCTTCTTGACGTTGAACGGGGGTATACAGATATCCTGCAACTGCGGTTCAGGAATTTGAAGCGGTTTCCAGTTCTGTATGGATTGTCTTTGGAAATCTTTGAAAACTTGCCCAACTATTTCCTTATATCTTGGCGTTGTTATAGGAAGCAAAACGTAATCATAGTTACTAGGCAGTTCTGGTGAATGACTAGAGACATTTTCTAGGAAACGTGACTTTTTGCTGTGCTGTTTATGATTAAAGCCTGGTTTGACACCAACAAATACGTTGCTATGCATATGCAAACTGAACCCTTTGTATATATAAAAATTATATGTATAAAAGAAGAGGAACGTCCGCACAATTCCACACACACACACACACACACGCTTTCACACACGCAATTTGAAATAGCTCCTATAGGGCTTGGGAATAGGATCACAAGTCACTCGAAATATACCATTTTTTCTATCACACATACACATTGTATAAAGCCATTTGTTTCAAAAAAAGTATAAAAACACTGCGCAGCGTGCTGTTTCGGGTTCCATTTGTGATTGTTTATTTTTCTTTTGGTTTAGCTCAGTGCAAAACGAGGGTTCGAAGAATTTTCAGATAAAACAGTACCCGAGCCCTGAGATCTGTTTTAGGGTCTAAAAGGCGGGTTATAAAAATATGTCAGGTGATTTTTTTTTCTCGTGGTATGAGATAAATAAAGAATGGAGCTTTTATGCATGAAAGGACAGCGGATAGTAGTAGAGCAGACATCAGTAGCATTCATTACAACTCTGTCGTAAGTTCTTGGAACTGCTGGCCGCGTTGGATACAACTAGATTGACACGCACCTACTCTCGTCTTACAGTACTATGTACCATCACTATCACGCCTTCCAAGGCAGAAAGCTTACTGACCAAGAAAGAGCACGCGTGTTGGAGTTTCAAGATTCCATTCACTATTCTCCGCGGTACTCAGACGATAACTATGAGTACAGGCATGTGATGTTACCTAAGGCCATGCTAAAAGTTATCCCATCTGATTACTTCAATTCGGAAGTGGGGACCCTGCGTATATTAACAGAAGACGAATGGAGAGGCCTCGGCATCACACAGTCTTTGGGGTGGGAACATTATGAATGCCATGCGCCAGAACCACACATTTTGCTATTCAAAAGGCCGCTGAACTACGAGGCCGAGCTGAGGGCAGCGACCGCTGCTGCTCAACAGCAACAGCAACAGCAGCAACAGCAGCAACAACAACAACAGCAACATCAAACACAATCGATTTCGAACGATATGCAAGTTCCACCCCAAATCTCCTAGCTTTGATATACTCTAATTACTGAAATTGAATTCCTTTTCAAGGCTCCATAACTATATGGAGCATACTATGTACTTATCATAATAAAGAAAAATCAAACAAGCAAACAAAAAAAAAAAAAAAACTATAGATCATAGTTTTCACCAACAAGCATTAGAATACAAATAAAATTTATATAGTGAATATCCTTCAAATAAATTTCTTCTTTCTTATAAATCAAATAGATGGAACGCACGCTCCAAAACTAGTCAACTAGAAAAAAATACCCGCCGACGAACAATTTTGAAGAGAGATGATTAATGAAGACAAAGTGAGGCTGGACAACAAGAACGACATACACCGCGTAAAGGCCCACAAGACTGCATGGAATCACACGTCAAATATCTTGACGAATTGATATTGGCAATAAAAGACCTGAACTCGGGGGTGGATTCAAAGGTGCAGATTAAAAAAGTGCCCACGGATCCATCTTCTTCTCAGGAGTACGCCAAGAGTTTAAAGATCCTGAACACCCTCATAAGAAACCTAAAAGATCAAAGAAGGAACAATATTATGAAAAATGATACTATATTCTCGAAAACAGTTTCCGCCCTTGCCTTATTGTTGGAGTACAACCCCTTCTTGCTTGTTATGAAGGATTCCAACGGGAACTTTGAGATACAAAGGCTGATAGATGATTTCCTCAACATATCCGTTCTGAACTATGATAATTACCACAGAATATGGTTTATGAGGCGAAAATTAGGCAGCTGGTGCAAAGCATGTGTCGAATTTTACGGAAAACCTGCTAAGTTTCAGCTTACTGCACATTTTGAGAACACCATGAATCTTTACGAACAGGCCTTGACTGAAGTCTTGTTGGGCAAGACTGAGCTTCTCAAATTTTATGACACCTTGAAGGGTCTATACATTCTTTTATACTGGTTCACTTCGGAGTATAGTACTTTTGGGAACTCTATAGCATTCTTAGATTCTTCTTTGGGGTTCGCGAAATTTGACTTTAACTTCCAACGATTAATCAGGATTGTTCTTTACGTTTTTGATTCCTGCGAACTAGCACCACTAGAATATGCCGAAATCCAACTCAAATATATTTCTCTAGTTGTGGACTATGTTTGCAATAGAACAATTTCCACAGCCCTGGATGCCCCAGCGTTAGTTTGTTGTGAACAATTAAAGTTTGTATTGACTACTATGCATCATTTTTTGGATAACAAGTATGGGCTCTTGGATAATGACCCCACTATGGCCAAAGGAATTCTTCGACTATATTCTCTTTGCATTTCTAACGATTTCTCAAAATGCTTTGTAGACCACTTCCCAATTGACCAGTGGGCAGATTTTTCACAAAGTGAACATTTTCCGTTCACGCAGTTGACTAATAAAGCTCTCTCGATTGTATATTTTGATTTGAAAAGAAGGTCCCTACCTGTTGAAGCTTTAAAGTACGATAATAAGTTCAACATCTGGGTATACCAATCGGAGCCGGACTCGAGCTTGAAAAATGTCACTTCTCCCTTTGATGATCGATATAAGCAGCTGGAAAAGCTAAGGTTGCTAGTACTAAAGAAGTTTAACAAGACAGAAAGAGGAACTTTGCTCAAATACCGTGTGAACCAGCTAAGTCCTGGATTTTTTCAAAGAGCTGGAAACGATTTCAAGCTAATTTTAAATGAAGCATCTGTATCCATTCAAACTTGTTTCAAGACAAACAATATAACAAGGCTAACATCATGGACTGTAATTCTCGGACGTCTAGCCTGTCTAGAATCAGAGAAGTTTTCCGGCACTCTGCCAAATTCCACAAAGGATATGGATAATTGGTATGTTTGTCATTTATGCGATATTGAGAAAACTGGCAACCCTTTCGTGCGAATAAATCCAAATAGACCAGAGGCTGCGGGTAAATCAGAAGTCTTCAGGATACTTCATTCAAACTTTCTATCTCACCCAAATATAGATGAATTTAGCGAATCTTTGTTAAGTGGCATCTTATTTTCTCTACATAGGATATTTTCTCACTTTCAACCTCCAAAACTTACAGATGGAAACGGTCAAATCAATAAGAGCTTTAAACTGGTACAAAAGTGCTTTATGAATTCTAACAGATACCTACGTTTATTAAGTACTAGAATTATACCTTTATTCAATATATCAGACTCTCATAACTCCGAAGATGAACACACTGCCACGCTGATAAAGTTTCTACAATCTCAAAAATTGCCAGTAGTGAAAGAAAATTTAGTCATTGCTTGGACACAATTAACATTGACGACTTCTAATGATGTATTTGATACACTACTTTTGAAACTGATTGATATTTTCAATTCTGATGATTATAGTTTACGAATAATGATGACTTCGCAAATTAAAAATATGGCCAAAATTTTAAAGAAAACACCATATCAATTACTATCGCCTATTTTACCTGTATTACTAAGACAGTTGGGAAAAAACCTCGTGGAAAGAAAAGTTGGCTTTCAAAATTTAATAGAATTATTGGGATATTCTTCAAAAACAATTCTCGATATTTTCCAGAGATATATCATCCCTTATGCAATTATTCAATATAAGAGCGATGTGCTAAGTGAAATTGCTAAGATTATGTGTGATGGCGATACAAGTTTAATTAATCAAATGAAGGTTAATTTACTGAAAAAAAACAGTAGGCAAATATTTGCCGTAGCTTTGGTAAAACACGGATTATTTTCTTTGGATATCTTGGAAACCCTTTTTTTAAATAGGGCTCCAACTTTTGACAAAGGATATATAACTGCATACCTTCCCGATTATAAAACTTTAGCTGAAATAACGAAGCTCTACAAGAACAGCGTTACTAAAGATGCAAGTGACAGCGAGAATGCTAATATGATTTTATGCTCTTTGCGATTTTTAATCACCAATTTTGAAAAAGACAAAAGACATGGTTCGAAGTACAAAAATATCAATAGCTGGACGGATGATCAGGAACAAGCGTTCCAAAAGAAACTACAGGATAATATCTTAGGTATTTTCCAAGTTTTTTCGAGTGACATACATGATGTTGAAGGCCGCACCACTTACTACGAAAAGTTAAGGGTAATCAATGGCATTTCTTTTCTTATCATATATGCCCCCAAAAAATCAATAATTTCCGCATTAGCCCAGATTAGTATTTGTTTGCAAACAGGACTTGGGCTTAAGGAAGTTCGATACGAGGCCTTTAGATGTTGGCATCTGTTAGTTCGCCATCTAAATGATGAAGAACTCTCTACTGTTATAGATAGCTTAATTGCATTCATACTTCAAAAGTGGTCTGAGTTCAACGGAAAACTTCGAAATATAGTATACAGTATACTGGATACCTTAATCAAAGAGAAATCGGACCTGATTTTGAAATTAAAACCTTACACTACTTTGGCTTTAGTGGGCAAGCCTGAATTAGGTATTTTAGCTCGTGATGGCCAATTTGCAAGAATGGTGAATAAAATAAGAAGTACTACGGACCTTATACCCATATTTGCTAATAACTTGAAAAGTAGTAACAAGTATGTCATAAACCAAAATTTAGACGATATAGAGGTATATCTTAGGAGAAAGCAGACAGAAAGATCGATTGATTTTACACCAAAGAAGGTTGGGCAAACTTCTGATATAACATTGGTTTTGGGTGCTTTATTAGACACTTCTCATAAGTTTAGAAATTTAGACAAGGACCTATGCGAGAAGTGCGCCAAATGTATCAGTATGATTGGTGTTTTAGACGTTACAAAGCATGAGTTTAAAAGAACAACATATTCAGAAAACGAAGTTTATGATCTGAACGATAGTGTTCAAACTATTAAGTTCTTGATATGGGTCATAAATGATATCCTCGTTCCTGCGTTTTGGCAAAGTGAGAATCCCAGCAAGCAATTGTTTGTTGCCCTTGTCATACAAGAATCATTAAAATATTGCGGGCTAAGTTCAGAGTCATGGGATATGAACCATAAAGAATTATATCCAAATGAAGCCAAACTATGGGAAAAGTTTAACTCCGTCTCCAAGACAACCATCTATCCGCTTTTATCTTCCTTATATCTTGCGCAATCATGGAAAGAATATGTCCCGCTTAAATATCCTTCTAATAACTTCAAGGAAGGATACAAAATTTGGGTGAAAAGGTTTACATTGGATTTATTGAAAACAGGTACAACAGAAAATCATCCATTACACGTGTTTTCTTCTTTGATTAGGGAAGATGATGGCTCACTATCAAATTTTTTGCTACCTTATATTTCTCTGGACATTATTATCAAGGCAGAAAAAGGAACTCCATACGCTGATATTTTAAACGGGATTATCATTGAATTTGACAGCATTTTCACGTGCAATCTGGAAGGAATGAATAACTTGCAAGTGGATTCGTTAAGAATGTGCTATGAATCCATCTTTAGGGTTTTCGAATATTGCAAAAAATGGGCAACTGAGTTTAAACAAAATTACAGTAAACTACACGGCACTTTTATCATTAAAGATACGAAAACAACTAACATGCTTTTGAGAATAGATGAGTTTTTGCGAACAACCCCTTCAGATTTGCTAGCTCAACGCTCCTTAGAAACGGATTCTTTTGAAAGGTCTGCTCTATACCTTGAACAGTGCTATCGACAGAATCCTCACGATAAGAACCAAAATGGACAACTACTGAAAAATTTACAAATCACATACGAAGAAATAGGAGACATTGACTCACTCGATGGTGTACTGAGAACCTTTGCTACAGGAAACTTGGTTTCTAAAATTGAAGAATTGCAATATTCTGAAAACTGGAAACTCGCACAAGACTGCTTTAATGTCCTCGGCAAATTTTCAGATGACCCCAAAACTACAACCAGGATGCTAAAGTCTATGTATGACCACCAATTGTATTCTCAAATAATATCGAACTCTTCGTTCCATTCTTCAGACGGAGAAATTTCTTTGTCTCCAGATGTGAAGGAATGGTACAGCATAGGTCTTGAAGCTGCAAATCTAGAAGGCAATGTTCAAACTTTGAAAAATTGGGTAGAACAAATAGAGAGTTTAAGAAATGTTGACGATAGAGAAGTACTTTTGCAGTACAATATTGCGAAAGCTTTAATTGCCATCTCAAACGAGGATCCATTAAGGACTCAAAGATACATCCACAATTCCTTTAGGCTTATCGGAACAAATTTTATAACGTCATCTAAAGAGACGACGCTGCTAAAGAAACAGAATTTATTGATGAAATTACACAGTTTATATGACCTCAGTTTTTTATCTTCTGCGAAAGATAAGTTTGAATACAAAAGTAACACTACCATACTCGATTATCGAATGGAACGTATTGGGGCTGACTTCGTGCCAAATCATTACATATTGTCAATGAGAAAGTCATTTGACCAATTGAAAATGAATGAACAAGCAGACGCTGACTTAGGAAAAACATTCTTCACTTTAGCCCAATTGGCGAGAAACAACGCTAGGCTAGATATAGCCTCCGAATCATTAATGCATTGTTTGGAAAGGCGGTTGCCTCAGGCAGAGTTGGAGTTTGCTGAAATACTATGGAAGCAAGGTGAGAATGATAGAGCCTTAAAGATAGTGCAAGAAATACATGAAAAGTATCAAGAAAATTCCTCGGTTAATGCTCGCGATCGTGCCGCCGTGCTATTAAAGTTTACTGAATGGTTAGACCTTTCGAACAATTCAGCGTCCGAACAAATTATTAAACAATATCAGGATATTTTTCAGATTGATTCTAAATGGGATAAACCATATTACTCTATTGGCTTATACTATAGTAGACTACTTGAGCGCAAAAAAGCAGAGGGTTATATTACTAATGGTCGTTTTGAGTACAGGGCAATATCTTACTTTTTATTGGCATTTGAAAAGAACACTGCTAAAGTAAGAGAAAATTTGCCCAAAGTTATCACGTTTTGGCTAGATATTGCGGCCGCATCAATTTCTGAAGCTCCTGGAAACAGAAAGGAAATGCTGAGTAAGGCTACGGAAGATATATGTAGTCATGTTGAAGAAGCGCTGCAGCATTGTCCCACTTATATTTGGTACTTTGTTTTGACTCAGTTGTTATCTAGGTTATTACATTCTCATCAATCATCGGCCCAGATAATAATGCACATACTGCTAAGTTTGGCTGTTGAATACCCCTCTCATATTTTATGGTATATCACAGCCCTTGTAAATTCCAATTCTTCAAAAAGAGTTCTTCGTGGTAAGCATATTTTAGAAAAGTATAGACAACATTCGCAAAATCCTCATGATCTAGTTTCTAGTGCATTGGATTTAACGAAAGCATTAACTCGTGTCTGTTTGCAAGATGTCAAAAGCATTACAAGTAGATCAGGCAAATCTTTAGAAAAAGACTTCAAATTTGACATGAACGTGGCCCCATCTGCAATGGTTGTTCCAGTAAGAAAAAATTTAGACATCATTTCACCACTAGAGTCTAACTCAATGAGGGGCTATCAACCATTTAGGCCGGTTGTTTCTATAATTAGATTCGGATCATCTTATAAAGTGTTTTCTTCATTAAAGAAGCCAAAACAATTGAACATAATAGGTTCAGATGGCAACATTTATGGGATCATGTGTAAGAAGGAAGATGTCCGACAAGATAACCAATATATGCAGTTTGCCACAACAATGGATTTTCTTCTGAGTAAGGACATAGCTTCAAGAAAAAGAAGCCTGGGCATAAATATTTACTCCGTACTATCTCTTCGAGAAGACTGTGGGATATTGGAAATGGTACCGAATGTTGTAACTTTAAGATCTATTCTTTCTACAAAGTACGAAAGTCTGAAAATTAAGTATAGCCTGAAAAGTCTACATGATAGGTGGCAGCACACCGCAGCAGATGGAAAACTCGAGTTTTACATGGAACAGGTAGATAAATTTCCTCCAATCTTGTACCAATGGTTTTTAGAAAACTTTCCTGATCCAATCAATTGGTTCAACGCCAGGAATACGTACGCCAGATCTTACGCCGTCATGGCAATGGTTGGCCATATATTAGGTCTAGGTGATAGGCATTGTGAAAACATATTACTAGATATACAGACGGGTAAAGTTCTTCATGTAGACTTCGACTGTTTATTTGAGAAAGGCAAAAGGTTACCTGTCCCAGAAATTGTTCCCTTCAGACTAACACCAAATTTATTGGATGCGTTGGGCATAATTGGGACAGAAGGAACATTTAAGAAGTCTAGTGAAGTCACGTTGGCTTTAATGAGAAAAAATGAAGTAGCGTTGATGAATGTGATCGAAACAATTATGTACGATAGAAACATGGACCACTCAATTCAAAAAGCGCTAAAGGTCTTAAGAAACAAAATCCGCGGTATAGATCCGCAGGATGGCCTGGTATTGAGTGTTGCTGGCCAAACAGAAACATTGATCCAAGAAGCAACATCAGAAGACAATCTAAGCAAGATGTATATTGGTTGGCTTCCATTTTGGTAACGACTTTCCACCATTTTCGGCAACAGACGAACTTCCTCTTGATCTAACCATCACTGCAGGTGCTTTTCTCCGGCGGAGTTAATAGATACTTATCCCCGCTTCATGCCATACTATCTCTCTTAACAGGGATGTTGACACCATATAAGTTAACATAACATATACGTACGTAATAATATTAAGGACTATCTCGCATTTCAAAAGAGAAACAACCTAATCAAACCTTATTATAAGAGCAAATTATTCAAAAAAAGTCTACGGAGAAAATTATTATGGTGGTTTTAGACAAGAAGTTATTGGAAAGATTGACTTCTCGTAAGGTTCCCTTAGAAGAGCTCGAAGATATGGAAAAACGATGCTTTTTGTCTACTTTTACATATCAAGATGCCTTTGATTTGGGGACTTACATAAGAAATGCAGTTAAAGAAAACTTCCCCGAAAAACCAGTTGCAATTGATATCTCCTTACCAAATGGGCATTGCTTGTTTCGCACAGTGACCTACGGTGGCAGTGCATTGGACAATGATTTTTGGATCCAGAGAAAGAAGAAGACAGCGCTTCGATTTGGTCATTCAAGTTTCTATATGGGCTGCAAGAAAGGTGACAAAACACCGGAGGAAAAGTTTTTTGTGGACTCAAAAGAATACGCTTTCCATGGAGGTGCTGTCCTAATACAATCTGAGAGAAGTGACTACCCCTATGCCTGCTTAACTATAAGTGGATTGAAGCAGGAAGAAGACCATTTAATGGCAGTCAGCTCTTTAATTGCATTTGCTAATGAAAGTCTAGAAGAAGATTTGAATTTGGATTGAGAATGTAAGTAGAAGTACAATAGAGGCTTGAACACCATAGAATATTTTTTACCCGTTACTAGTATAACTGTTATTTAGTCGTAAGCTTTTCATATATATATTGATTGTTTTGCCCTTGAAAAAATACACAGCACCAATGCAGTCCTGTTTGTTTTAGTGATCTCTTAGCAATGTATTTTCAAGGTTGAAAATTCAAACGATCACTATTTTGATTGCGTAAGAAATGCGGAAGTAAACCATTTATTCTCCACTTCCACTTCAATTTTCTTCTTGCTTCCAAAAACCAATTCATTGATTTAGAGCCCATTGCATCTTTATTAAAATGATGTTTGATTGACTTATCATTTTCTAGCAATTGCAACTGCAATCGTTCTATTAGTTCCTTAGAGAAGCTGTCCTTTTTTTTTGATGTTTCCTTTTTAAGGTCGATCTTGTTATCTTCTATGTGCCTATTTATTTTTTTTGGAACATCTGTCGATAAATGAAACGGTTCCGCTGAATTCTCAAGATCACTAAAAGTACCGCTGCTTAGATTTGATTCATCCATAGATGATTCGAACTCGCAGTTCTCAAAGATTTTAGCGGCTTCTTCATATCTAACTGTGCATTGCTCACATACAATTTCTTTATAGTATCCTGAATTTAAAAGTCTCGAGCTAATTTCATATAGGGCCTTTTCGCAGATGACACATTTCCTCAGTTGGGAATGAACATTTAATTCCGATAGATAAAGATCATCGTAACTTTTATTGGAAGATGGAATATTAACCAAGTTAACCACCATATTTTCAATGGAATTTGGTATGGAAATATCACTTATTTCAATTTCCTCTTTGATAAAATCTAAGGGGTTGTTACTTTCGTCCCTATTTTCTTCAGTATTCTTTAATATATGGGGTATCAGTGTTAGTGAATTCGGTTCAAAGCTATTTCTATTGGTTTCCTTATTAATTTCAGAATATGAATTTTTTACTCTCAGCGGGATATGATTATCTCTTCTTTTACTTAGTTTTGATTTCAAATCTGAAATAGATACCATTTTTTTTGTTGATTTACTTTGGGTATACGGTATGTAGTCTTCAACCAGGACTAGCGGTGGTATATCCTGAGAAGTATTTTCTGTTAGCTCGTAGTTTTTTGTATCTAAACTCGGCCCATAACTGACGTACCTATTACGTTTGTTGTTATGCACTCGCAGTTCATTTACAGGATTCAACCTGGGTCGTTTTTTATTGTTGTTGTATTCGTTGTTTCCACTATCATCTTCATTAGTTTCGATATTGCATGGAGGCGCAATTGGCAAAGACGTAAAGCTCTTGTCATCAATTAGATCTAATTTGGAAACAGATTGATACAATTTGGATGGAATTTTAGGCTTGGCACCTATCAATTGTGAGCGACGCTTTCTTACATTCAATAACTGTTGGTTCTGATTTTCACTTTGACTATTGCCTTGGTATGGAGAAGTTCTCTGCAATGGTTTTGCCTGCTTCGAAGGAGTGCTGTTACTATCGAAGATAAATTCCTTCTTTTCAAATTGCCATTGCAACATGGAGTTATTCTCTATATCCTGAACGACTGGAGGAGTCAAGGGCCTGGAAAGTACGGATCCTGTAGAAATATCACTAGCAATTATACTGAGTTTATTGTTGGTGTTGCTATTCATATTTGAGCTGGTATTGGACGAAAGCAAGGATAATGAGTTTGTGTCTACTGACTCCAACACCCTAGGGTGGATTTGATCTTTCTCCATCCTTTTTTAATTTTAACCTTTTAATTAGTGGTTGGATCAAGTTTTCGAGACTATTCCAATCTGTGACTTGTTGGATAAATAGTTTTTGACTCGTTTAGTATAATCCTTTTTTCTAAAAGTGCTTAGAGTTCTCTAAGATGTTCTTGTTTACAATGTGAGCGATTTAGGAAATTTCCTAAAAATGGCCGAGGCGGCGCTAGCATTCTACGAAAGGTGAGATAACGCTTCGTTATCGAAAAATGTCAGGGGACAGGGGTTATATAAGAACGAAAATTGTCATCCTGCATTTTTTCTTTAAAACAGCTATACAAAAAGTGATACCGACATACAATGAAGTATCTAAACTTAGTTTTCGTGCTTCAGCTTCTTATTAGCATCAAATACGCCTCATTCGGCCGAGCCTTTTCTCTTTTTGAAGATGATACCACCTTTGCCAATTTGGATAAACAGCTAAAGCTTCCACAGAATACACAGCAAACCCTTAAATTGGACCGTTTGAATCACGATGATCCGCTGTTTACAACTTTTATTTCTTCTATGGATACAGGATTACAGTTTGAGACTTAGAACAGTAGATCCTTCTAAACTAGGAATTGACACCGTCAAACAATGGTCGGGTTACATGGACTATAAGGATTCCAAACACTTTTTTTACTGGTTTTTTGAAAGTAGGAACGATCCTGCTAACGACCCAATTATTCTTTGGTTAAATGGTGGACCTGGTTGTTCCTCGTTTACTGGGTTGCTATTTGAACTAGGCCCCTCATCAATTGGCGCCGATATGAAACCAATCCACAATCCCTATTCTTGGAATAATAACGCTTCAATGATCTTCTTAGAACAGCCACTCGGAGTCGGCTTTTCCTATGGTGATGAAAAAGTCTCCTCTACAAAATTAGCAGGCAAAGATGCGTACATTTTCCTGGAATTGTTTTTTGAAGCTTTTCCTCATTTACGCTCCAACGATTTCCACATTGCAGGCGAATCCTATGCAGGACATTATATCCCTCGGATTGCACATGAGATCGTTGTCAAGAACCCTGAAAGAACGTTCAATTTAACTTCAGTTATGATTGGTAATGGTATCACAGACCCTTTGATTCAAGCAGATTATTATGAACCAATGGCATGCGGGAAAGGGGGCTATCACCCTGTTCTCTCATCAGAAGAATGTGAGAAAATGAGTAAAGCTGCAGGTCGTTGTCGTAGGTTGAACAAGTTATGTTATGCTTCTAAATCAAGTTTACCATGCATAGTCGCCACTGCTTACTGTGACTCTGCACTTTTGGAACCGTACATTAACACAGGACTCAACGTCTATGACATTAGAGGGCCCTGTGAAGATAATAGTACTGATGGTATGTGTTATACAGGTCTCCGCTATGTCGACCAGTATATGAATTTTCCTGAAGTTCAAGAAACGCTAGGGTCCGACGTGCATAATTATTCTGGCTGTGATAATGATGTGTTCACCGGATTTTTGTTTACGGGCGATGGAAGTAAACCATTTCAACAATATATTGCTGAATTATTAAATCACAACATTCCGGTATTAATATATGCGGGTGATAAGGATTATATTTGTAATTGGTTGGGAAACCATGCTTGGTCCAATGAGTTGGAATGGATCAATAAACGTAGGTATCAGAGAAGGATGTTAAGACCATGGGTCAGTAAAGAAACAGGTGAAGAGTTGGGACAAGTCAAGAACTATGGCCCTTTCACCTTTTTGAGAATATACGATGCCGGTCATATGGTGCCCTATGATCAACCGGAGGCAAGTTTGGAAATGGTCAACAGTTGGATTTCCGGTAATCGTGGTTTTTCAGATCTTTCCACCTTGGAAAATGCTAGTTAGTAGTGCTCTAAAAATGTTTCACTGTTAACCTTGCAATCATTATACTTTACACAAATCTCTACATTTCATTTAATTTAAAATCTACAATCCAAAAAATATACAACAAAATATAATTATAAGGAAAAACGTATATAATCACTGCAGTACTCTAATTTAAAATTAGGAGCACGACATTCTTGCCAGTATCATTGTTGCTAATCTTTTTCTCTCATAAATTGCTACTTGATGTTCACCCTCTCCTTTTAACTTTTCTATATGTTCCTGATCAAAAATATCCAGGGGCTTCACAACTGACAAGCCTCTCTTCTTTAAAAGTTCGACCATTTCATCATTAAATTCCTCTAGGTAATTAAACTCACTGTGTGTAACAAGCATCCCAATCAATTCAAAAGAGACAGCAACCGCTTCAGATGATTGTTCTAGGGTTGATAACCTCCTGAGTTCCTTTCTAGTCAGCGTATAGAACCTGAATACACAAATAGGGTTGACTTTGAGCAAATACCTCATCAATAGAGCAAAACGGAATTTACATGGTTCGTCTGACATAACACAGCTAAACAAAAGTGCTCCTTGGTATAAGACTATATTAGATTTATCTGAGTCTGAACTTAGCCAGTTGATCAAAGTAAGTGGCACTTTTAGTGTATTATTTAAAGGTACCAGTTCATCTTCGAAGCCAACTTCAAGTAACAAGGTAGAAAGTTGTTCAGGACTTAAGACCAAATGGAGTAAGAAAAGGTAACAAAGATAATCGGAGGATTTTGGGTTGGACTTTCTTTCGTAATATGTATTCTTGAAAAGGGCCTGTAGACAATCTAATGCGGCTCCTTTTACGACAGGAATGGATAAACCGTTTGCAATGAAACCTAAAATAATATGAGGAAAATTATCTTCGTTCCATATGCATCCATTGTAAGACTCTAACTTAGCCAAAAGCGTAGCAGCAAAATTTCTAGATTCCATTAATTTTTTGGCTAGCGATTTGCCATCGAATCCAAGTTGAAGATGGACCGTGTACAGTCGCTTCAAACAATTTACCATGAACAGGAGACCACCTTCAAAGAGTAAAGGATGAGGGGATTCAACACATATTGTAGCAAGCCAAAATAGCTCTTTCATTAATTCTGAAGAAGGATCTAACCCTTCGACAATTTTGCTGTAAGTAAAGACATGAGCTATAATGATGAACATTTGCTCATCATCCACAACTGGCTCTGCGAAGACCTTCATGGTTTCAACTAAAAGTTCTTTACAAAGGAAAAGGGACGTGTGCGACTTACTCATTATACCTAGAATCATCATAGCTCTCGCAGAGAAGAACGACCGATGGCCAAAAATCGCATCCATCAAATATTTCTTATATTTTGCCTCCCATTGTGCACCCTCTGAAATAGAACCATATTCCATCAATAGCATAATGTTTTTAGTGAAGAGATCTAATGTTCCGAATTTACTGGAGAAGGAGGAAGCGGCAAAATTTGGTAAAACTCTACCTTTTTCTTGGCTAAAACCGGAGATAAAGTTCAACTTTTGACGTGCGAATGTTGCACAGACGATATCCAAATTTTTCCTATTCCTTTCAGGTAAGGACTCATTGTTGGTTAAAGAATGACAAACATTCATCAACAACTCGTACAATGAGACTCTTATTTCTGAAGGACCGACATCAATTAACAGAGACACAGCGAAAAGAATCTCCGGTAAATACATCTGGGAAAGTAAGGGTGATTCAAAGAAAATTGACACACTAATTTTTGATAAAATAGTAAGCTCAGACCAACTGTGTGCGGAAGCCTCAACTGCTAGAGAAGGTAGAAAAGATTTGATCATATTTATTAGCTTCTCTATTACCTGACAAGCAATCTCTGTTGTTGGAAAACTGGTTAGTATTGACACGGCTTTCATCCAGTCTCTGTTTTCTGAATCTCTATCCAGCGCATGACTTACTATTTCTTCAACTATCACGTTCGTGAGACGACCATCCAATGCCAGTAAAAACCAAATCTGTTGAAGGTAAGCTGTCGTGAAATTTGGCTCTTTGACCGTCAACCTGATTAAGCTATAGATTATACGTGAAATCGCCTCTGGTCCCTCTTCGTCATTTGCCAAATATACATGTTCATATAGGTTCGGTACCCAGTATGACAATGAACAGACAACCGTAGGAATATGTTCTTGAGGAATCACGTCGTTTTCAAGGCCATCCAGCATATATTTCCATATATATGGAGTTAGTTCCGTTGAAGATTCTGAAAAAGCCTTGAAAATTAGGGCCAAGAACGTGGTGGTATCATCGGGTACATATGTCTCTGGGGATTTGTGAAGCCTTGTCCCAAAATCTAAATTAAATGCTTCTTGCGTTGCCACGAGAAGGTTGTATGATATGTTTTTGACGAGATCATCCTCATTGAATAAACCTACAAGGATTACCAATGACAAATGTGATATAATTTCACCAACTTCTTTAACATTGCAGTCAGAAGCATTAACTGCTGAAGAGGATGTTGAAAATGAAATATCGTTCGAAAAATCCGTACCAAAGTCTTCTTCCATCTTTAACTGGGCATAATAAAACATTTTCACAATTTCTAGGTACTTCGGACTGCAAAATACCAACTTTTCTTCATTATCAAGACTTAACGTAAATTCCGAGGAAACGCCTGTGGTGTTAGAGACATCGACTGAAATTAAATTTGATATCTTGTAAACATTGTTGAATTTGATGCTGAATGTCCTGTTTGATACGGTAACCTTGTACAACTGCGGAATCTCATGTAAAACCTGGAAGTATTTGTTTCCTATCTTCAAGGACACGGGACAAAACTTCTTTTTTTCCTTGTCATAAAGGGTAATATCATGCAAAGTAACTCTTACATCTTTCAAAACTTCCAAACTCCTACCACTCAATCCTAAGGACTTTATCAAACTTTGGTCAGTATTGCTGTTGATGAAACAACGGGGAATTGTAGTGACCAAGTACGGATTTTCTACAGTATATGATGAGGCCCATTGGTCCATAAATGATTTGTTGACGTTGAAGTAATAACATCCCATACAATTACTTGATGCTTGCTCTGGTATCAAACTGAAAAATAGAGTAGTCAATTTTTGGAAATTAGCCTTACCCCCATAAAAGGTGGTACAATCGATAACTACATAATGTTTAGAGCACCACATTCTTGCATATATCTGCAGAACTTTATAGACCAGTGAGTCCATTACAAAATTATTGTACTCGCAATTGGTAAAAGTTACGACAATAATTTGTATGCCATCCAATGTCATTGCTTCATGTACAAATGGCGCATTATCCTCTTCTTCTTCTTTCATGTCCACTTTTTTGAAGGCATAGCGACTCATGAATTCATACAATAAAGGATATTTTTCCCGATTCTCGACTACAAAAGGAGGAATTTCATTCTTTATTTCCATGCTAGGTTGTCCCAATACGCCAAGAATTTTGTCGTTGAGCATAACAGCATCCTTCAAAAAGCTGAACTCCCCTGGTAATTTGGATTCATTAATAATTTCTTTTCTTATGGTAAACTCATTGAGGTAAAAGAATTTATGCAAAAATGAGTAGTCAAAGCTTATTGGTGTCGGATCTTCTCTTACATTGACGGTGAAATTGTTAGTCGGTATCTTGCACAATTCAGACAAAAAATTGAATATTTTATCACTACAGGTTTTCAAAAACTCTTCTTTTGAAACTAAGATATCTTTCTTGAATATATTTTCCCTGCCATTAGCTAAACTTTGAATAACTTTAGCTAGTGTAATAAAGGGCTTTCTGTCATGGGCGTGCGTAACAATAATGATATTTTCCGAATCAGGACTAACTAAAGCAGGCCCGATAAACCTCAAGAAAACGAATGACCCAACGGCAATATATGCGTATTCTGGAAAATTTACACTAGCAGCATTGTAAATTGTTTTACAGATGTCAACTAATTCTATTGGGAAATCATCAATAGAACTTGTAATTGCGTCAATTAATCTTGTCATGTACTTCTCAAATAAGTCTAACATCTTTTCGGAGTTTTCGGATCCTGGTTTCATCTTATCAATTTCAAAAGACTCCTTGTTATCCACTATCCCTTGCAAAACGGGTCTCAAAGTTTTTATCAAATATTTGTTACCTCTAGATCTAGTGTAAAGTGACAAAGCCCTTGTTGCACAACTATTTCTTCTGAGAATATCGTCTGATCCTGCGGCCCGTTTGATTTCTTGTTTAAGGAGCTCAGTAACAAGGATATGAGACGCATTTCTAGTGTCAAAGGCGTTTAAGAATCCACCAGCATATAAATCAACATCAGCAGGAGAACACGCTAAACTTCCGAAAAATGCTAATATTGGGTTCTTGATTATATATTTCAGGAAGTCGTCTATAGCTAGCATTTTATCCATTTCATGTTTCTCAGGGTTAACTGGATAGTTGGTTACTATGTCGATGAAAACTCTTAAAAAGGCGATTCTGATATCTTTATTTGGAGAATAACCCATTGGTAAAGTGAATTTTAAAGAAACGTTGACATTGGCATTAGATAAGTTCGTTAGCGCTATTATTACATTTTCATTAAGTATACTGATCTTATGCCTTAATGAAACTGGAAACTGATTCAGGTCCGCACTTTTCTCCAGACCTTTTAACAAAATAGTAAAGTGATTGCCAAATGATACTGTAGAAGATCTGTTCCAATCTTCTTTTGAGCTTGAAGGCGGTATTTCTAAAGGAACATTATGTGTTAGGTAAGCCAATGCTTTTGCAGATTCAATAGAAGTGTCGATATACAAAAAATCTTCGTCCCTTTTCTGCAAATCCATTTCCCTTAATGGTCTTGACAGGTTTTCAAAATCATAATCCTTATTAATAGATAGTTTGAACCAACCAATAACTAACTTCAACCATTTATTCTTTAAATGGAAATGATTTGAAATGCCCAGGTTCTTTTCAGAGTGCTCAAATGCTCTAAACATTTTCGACATTTGGATAATTCCCTTATAATATTTGGAGGACTTGATGGAAATTTTCTCCACTATTTCGATCAACTTATCGACCGCATCAAGCAAGTCCGTCGAAAAGAGTAGCATTATCTTTTCATCATCATCCCTCTTTAGTATAGTTCTTATTATAATTATTATCTGCTCTAGTAAAACAAACGATGAATCCTCATGTGACTTTGAAAGATCAATTGACATCAGTTCATCTATTTTCGGTCCTAGGTTGTTAAACAATAAGTTAAAAGATAGAGGATGCAACTCAATACTTAATATATCTCTCGAATTTTCTCTTGTTAATAGATTTGGATTATTCAACCATTGACATTGTTTTGAAATAAAGAAATTCATTTTTTTCGTTAACTCGAGTTTAAGACTTTTGTGCACCTCATAAGCGGGATTTCGTGACTCAAATGATAAGCTGTCTCCTTCATTATCTGGAGCGCTCTTGCTTTTTTCCAACTCTTGCATATCAGACAGAATACCTGACATAGAAGCTAGAATGCCTGCCAAGCTTCTAAAATCTACTAGTTCCTCTTGCGTAACTGATTTCGAACAGCTGAAGTAAAACCACTTCTTGTAAATCACGTCCATTGAATCCAAAAGGATTGAGTCGGATCCTTTGATATAAGTTAAAATATTATTTCTTAGACGCCGTTGCAAAGCCACTGATCCTGAGGCAGTGAAATTGTCCTGGGCCATAGCATCTATGAAATCAATATTGTAAATGGAGTATTGATCCAAAGCGCCTACGTATTTTTGATAAAATCTCAAGGATCGTAGAAATTCACAACATGAAATTTTTATTAAGCGTGGCGTATTTCCACGACTGCAGTATAATGAAATGAAAATTCCACTTCCTACAGCACCAACTAATAATGGCAGCGTCAACCTCTCCGTCGTAATTATTGCCTGGACTAGGTTGTGTTTTTCTGCTAAATTTGATAAATAAGAACGGACTCGTTGAAATTTAACAATAATGTCTAGTAGCATCTCTCTCTTCGCATTTTCTAACTTCAAATCAAACAATGATGAAGCAAACAAAGTAACGGCATATGTACATAACAAATAATGGTCATTCAGTACTCTTGGGTCAAGATCATTATCAATGTCTTCAAAAGTAGCTATATAACTTAATGGGATTTCAATAAAAGCCCGCGCTGTAACTTGTAGTCTTTGATTAGAATCCAATATAGAGACAAAAAGTGGTTTTATAATATCCGTAAAAGTCTTCGGGAATTCTGTATTAGCATCTGGGCGTATAAACCAGTTGGTCATTCTTTTGAAAATGCTGAAAATGTTCATCATAATCTTTCTTGCTTCATCATTGTCACTCAGTATTACTCTTGAATAAGAAGGCTGTTTCAATTGTTTATCATCAGCAATTTTTTTTGTTTTGTTTGGTTTTGGAGATTTGATGTTTTTCAAAATAGTTGGGGTTGCCGTAATCGAATGATTAGAAGAAAATCCTGCACTTGACGAGAGGACTGAGAGCGGAGAAGGCAAGTCACTTTGTTGCAATTGCGGCGGAGAAGAATATGGACTTTGTCGTGATCTTTCAGAGTCGTTCGGTGAAGCGTATCTCTTAGTAGTAGGAACCCCAGATAATCTATGGGCTAACAAGTTTGCATTATTATTTTGTTGTGCCTCCAACGGATTAGTCAAAATGTTAGACAAGCTCAAATCAGAAGCACTTGATCTGTTCGATAAGGTTGGTAAGATTGATTGAATATCCCAGGTGCGCGTATTGGCGATATTGCTTCCTGAGTTAATTGATAAGGGTGATTGGGAAAGTGAAGAGACTAACGAGGCATCCGATGAGTTATGAATAATTTCGGTTGGCTCAGTGTAAACGCTTGTGGCAGCATCAAAACTGACATGATCATCATTAGAAAGTGTTCGCGCAGCGTCAAATTGATCTAAAATATGCCCATCCAATATAGAAGCAATAATCTTGGTTACATTATCGTCAAAATAAGGCGTTGCTTTCAACAAAATATCAGCAATTATGCAGAAAAGTCTCTTTAACACAGAGGAGGTTTTTTCTGCAATATCCTCATGAAGTTTTTTGGTGCTTACTAGGTGAAAAAATACCCTAAATCCTTCAGTGTATAACGATATTTTGGGAAGGTCTATGTGATTGAGTTCTTTTTCCAGTTGTAAATGTCTTAAAAATAAATCAGAATCCAGCTGTAAACCGCTTGCAAAAAACTCTAATTGTAAACGCCTATGTGTAAGGGGATTCCTTTCAACACAATGAGAAATAAAAGTATTTGCAGTGGCAGAATTCCAATTGGTGCCGACCTCTAAATTTTGACCCAACAAGTTGTAGAATCTCTTCGAAAAAATAACAGAAGCAATATTTGAATCGATTTGGGATATAGAAGACGTCATTGTCATTAAGAATAGAATGGACCTGATAGAGTCAATCAAGGAAACATCTGAAACGAACTGTCCCCCATTCAAATTTTTAATCAAATATGTCAAAAATTTAACGTTACGTTTCCTGTCTTGCTGTAAAGTAAGTTTTTTTAAGCCATGGGTGAAGTGCCTGATACTTGGGTTTTTGGATGCTGAGCCCCAACTTGAAGTATTAGAGTCCTTCGGATTAATATTCATTATCGGTTCCGAAATTTTTCTATACGAATTTGAGTTCATCTCATCATATACTTCACTGTCTAATAAGGTCAGAACCACCAAAAACCTTAATATGGCAGTATGGGAGGATAGTTCTGATCCGGTATAGTTGGAATACAGCTCCATAATATTTTCCATATAGTTTAAAGAAGACTGATCGTTCTGAGACTGAGAATTATTAACTCCTGCATGCATATTTGTATTTGTCATCGATGCATTAGAATGCTGAGAAGTATCCCAAAGAAATAAGGAGTTACTATCATCTAGATTGAGTGATTTTCTACTCGAGTTAAAGGATGAAATGTCATCTAAGGAAAATATGCGTTGTGGAATATTATTAAGATTAGCGCTGTTGTTATTGTTATTATTGTTGTTAGTATTCATAGTAGAGGGCGTATCTGCATCTGTTTTGGTAGTTGCAGCCGTAGTCGATGTGGAAGTATTCGCCTGTCCTAGTGTTGAAGTGATTGGAGATAACGGATACCCTAGGATGTTCGTGTTTAAGGGTGAACTCAACGATGCCATAGGGGAAGTAGGAGATGCATCATTCCCAGTAGAAAACTGAGACGGAGAAACATTGCCAGAAGCATTCACACTCGACTGCTTTATCGACGTTTTTGATATAGAGTTTGGACTATTAGTGTTGGTCGTCTTTGATGAAGAAGATGAATGATGAAGATGGTAGTGGTGGTCATTATTGACATTTGTTAATAATGATGATACACTAAAAGTGGAATAAACGTCATCGAATAACAGTGAGACTAGTTGGGATATAGACGTTTTATCAGAATTATTCGAACCACCATTATCAGATGAAGAAGACGGACTATTATAATCTGATGATATTAAATTGTTATAAATTTTGACGTATTCTTTTGGCCTTGCCATTATCCAAAATAAAAAAGCTTTGGAAGCATAATATAACAAAAGCGAATGAAAAATGGTCCTCTTCATGTAACTTGACAGGTGTTGTAGTATGTCCAGATATGCTAGCAGATTCTTATCAGTCAAATACTCACAACCAAATAAATCCAAGTGGTTTACTACGCCCAATTCGGTTGAGGTGTGTGATATCAATAAAGGTGCAACAACTTTTGTTTTGACACACTTTGTGAATTCAACATGATTGGAAGCAGATATGAATCTCTGGATATAATCTATTGTTAAATCTATTTTCTCGGTATATGCTGGATAGTTTCTCTTTTGTAAAAATTCCTGTGAATCGGGTAAAATACTCGATTTTGAGATAGTAGCGCTGCCAGAAAGATGGTGAGACATGTTCTGTAAAACCTTTAAAGTTCTTGTATTGAACTTCAGCTTAGAAATTTTACATAGTAACATCGTCGCCAAAGCTGGATTGATTCTCGTGTGCTTTGGCCTAGATGTATGGAAGTTTGGCCTGTGACTTGAAAATCCCGGTTTGTAATTATCGTTTCTAATTTTCTTGAAGTCATTGTTTTGATCCCAGTAATACTCAAAAACATCACTCAGTAATCTCAAAAGAACCAATATAGAATGGGCAATATCATCTGTAATATTGTCAGACGTAATTTCTTCATCTTGCACAATCAAGTCAATTAAACCTAATGTGTTTTCGATAATCGGGTTCAAGTCCTTAGTGATGGCTATATTCAAAATGATGGACCGACACGAATTGAAAACTGAATCTGCCTCCACATCAGCATACGTTTTCAAATTAGATTCTATGGGAAGAACAAGTAGAAGCCTATCAAAAAAAAGATGCTTGGTCAAAGAGTATTCCATTGGGAAATTTTTTTTGTCTTGCGGATCGCTTTGATTCATTTTAGAAAGAGCCTTAATCTTGTTGTATGTTATATGCTGAAGAAGAATGTTAAGTTTGAAGCTCTATTTGCAGGGCAAAAGATGATCACTTGACTTTATACGCTTTCGTTAAATAGCTTAACCACGCGCTGAAAACTACTATGAGCCCAATGCCAATAAAATGATCAAAGGCGTAAATGAAACCGGTACTGTGTAATAAGCGGAAAAAAAAAAACAGTTAATTGTTTCAATCGTAATACAAAGCGAAAACCTTTAGTATATTAGTTTTATATGAGCAGTAACTCTTGTTATTCTCCTTCGAACACTGTTCATTTGCTCATCTTTTACTTAACGTTTTTACACATCTTTCTATATTGTATCCCTTTATGAAAAACTTCCAGGCGGTGTCGGCTCGCTTAGAGGGTAATACCAAAATTGTTCAACCCAGGGCCGTCGTTAACCTTGATTCTTTTGGAAAAGCTACTCGGCTGCGGTGGAACTACCTGCAATTGATACAAACAATAGTACAACTTATTACTTTGATGGCTATTAAGCATTATGAGCCCGATAGAGCCGAGGAGGTTTTGTAACAGTGTTTTGTCGCAGTATCTTGAGTGCGTCACACAGGCTTGTGGCAGAACAATAAAGATGTAGCCTTGCGGCTTGAGAAATTTGACCATGCGATGGCACATTGCACCGCGATCCCTGTGATTTTTGACAAAATTTAGCACTAGAGAGCATGATATCAGGTCGAATTTGTCGTTTTCATTTCTCGGTAGCGGTCTTTCCATAAAATCCTGCTTAATAACGCCTTCATGTTCCTCTAAATCTATACGAACCACATTTCTAAAAAGTGCACAACGGGATATGCGATTTCCGGAGCTCAATGAACCAATTTCTAATGCCACTGCTCCAGGACAATTTTCAAATGAGGACCTGATCCATTTCTCGAGCAACTTGGACGTGTCTCCTCCTCGTTCCTTCAATTGCCCGTTTTGACTGGCAATTTGGTAAGTTTCTAGTCCTCCCAATTTATTAATCTGATTCATTATGTAACCAAGTAATGTGTACATCACAGCCAAGTCAGAAGTATCCTTTGATTTGGATTCATTTTTAATTAATGAGTGCAGCCTCAGTAGTTGTGATTCCATAGCATCATTGAAGGACTGCGATTTGCCGTCTTCATAGTACTTGCCCAGTCTTACATTACCTTTAATACTTAACCTGATAATTTTGTCATTCTTCTCCTCGTTGGAATCATCTAGGTTTTCCTTAAGGCATAAAAACTTGCATATCGATTGACGCTTATTAATTAAATGGTGGAATCTTCTTATTATCCTTCTTGTCTTCTGTGGCTTGATTACTCTCGTCACGTTACTTCCTACTTGCTTCCTCTTGCCCGTAATACTCTTCGACTTTCTTGAATGCATTCCGCTGTATTAGTGGTATCGCTAAGCTGACACAAGATTGCCATCAAGGTCATGGCTAGCTCATCGATACTATAATTGTTATATTTTTTTTCACCTCACAAACCCGCCTCAAGGTTAGTTAGTCCGTACTTTTCTTTTTCTCTGAAAAACTTTTCCAGCGATGAGCTTATAAGAATTTCCATCTAAAAAAGTTATATTCGCCAACCTGCCCATCATTATCATCATAACCTCAGGTAGAAATTCTTTAGTCAAATACCGGCATAATCAGTTTTTCCATCATGGGTAAGAAAAGGGCTCCTCAAAAAGGAAAAACGGTCACAAAGCCACAGGAGATAATTGTAGATGAATCCAAATTGAACTGGAAACCAGTAGATATTCCGGACACTTTAGATGACTTTGGTGGATTTTATGGCTTGGAAGAAATTGACGGAGTGGACGTTAAAGTCGTGGATGGTAAAGTAACTTTCGTCACGAAAAAAGATTCAAAAGTGTTAAAAGATAGCAATAAGGAAAAAGTCGGAGATGATCAGGAATCTGTGGAAAATGAATCAGGGTCAGATTCGGAGTCCGAGCTCCTTGAATTCAAGAACTTGGACGATATTAAAGAAGGAGAGTTGAGTGCAGCATCTTATTCATCATCCGACGAGGATGAGCAAGGTAATATTGAGAGTTCAAAGTTAACCGATCCCAGTGAGGATGTGGATGAGGATGTTTTGAAAGAAAATGTCTTTAACAAAGACATCAATATCGATGATATTTCTCCTGTAAATTTACCTGAATGGACGAATCTTGCACCTCTCTCAATGACTATTTTGCAGAGCTTGCAGAATTTAAATTTTCTCAGACCTACAGAAATTCAAAAAAAGTCTATTCCAGTTATTATGCAAGGCGTAGACGTCATGGGGAAAGCCTCTACAGGTTCAGGTAAAACTTTAGCCTATGGTATTCCAATTGTAGAGAAACTGATCAGTAACTTCTCTCGGAAAAACAAGAAACCAATATCGTTAATCTTTACTCCTACAAGAGAACTAGCGCATCAAGTCACAGACCACTTAAAAAAGATCTGTGAGCCTGTTCTGGCGAAATCTCAGTACTCGATATTATCTTTGACAGGTGGACTCTCTATCCAAAAACAACAACGTCTATTAAAGTACGATAATAGTGGCCAAATTGTCATCGCAACACCAGGTAGATTTTTGGAACTGTTGGAAAAAGACAACACTTTAATCAAAAGATTCTCGAAAGTAGATACGCTAATCCTTGATGAGGCTGATAGACTGTTACAAGACGGTCATTTCGACGAGTTCGAAAAAATCATTAAACATTTATTAGTAGAAAGAAGGAAAAACAGAGAAAACTCCGAGGGCAGTAGCAAAATTTGGCAAACTTTGATCTTTTCTGCAACATTTTCCATCGACTTGTTTGATAAGCTATCTTCTTCCCGTCAAGTTAAGGACAGAAGGTTTAAAAACAACGAAGATGAGCTAAATGCCGTAATACAGCACTTAATGAGCAAAATTCACTTCAACTCAAAGCCGGTTATAATAGATACAAATCCTGAGTCAAAAGTGAGCTCTCAAATCAAAGAATCCTTAATTGAATGTCCTCCATTAGAACGTGACCTATACTGCTATTACTTTTTAACCATGTTCCCAGGTACAACTTTGATCTTTTGTAATGCCATTGACTCCGTGAAGAAATTGACCGTATACTTAAATAACCTAGGCATCCCAGCTTTTCAAATTCATTCTTCCATGACACAAAAGAACCGTTTGAAAAGCTTAGAAAGATTCAAGCAACAAAGCGCTAAACAAAAAACAATAAATCATTCGAATCCGGATTCCGTTCAACTCTCAACAGTATTGATTGCAAGTGATGTTGCTGCTAGAGGTTTAGATATTCCGGGTGTTCAACACGTTATTCATTACCACTTACCAAGATCTACTGATATTTATATTCATAGATCAGGCAGAACTGCAAGAGCAGGTTGTGAAGGTGTCTCTGCCATGATATGCTCACCTCAAGAATCCATGGGCCCATTAAGAAAATTAAGAAAAACTCTCGCTACAAAAAATAGTGTTTCGACGGATTTGAACTCTAGACCAACTAACAGAAAACCCATCAAGTGGCAAAACACTGTGCCTTTGTTACCAATTGAAACCGATATACTTTCACAACTCAGAGAAAGAAGTAGATTAGCAGGCGAACTGGCTGATCATGAAATTGCTTCTAATTCCCTAAGAAAAGATGACAATTGGTTAAAAAAGGCTGCTGATGAATTAGGTATTGACGTTGATTCCGACGAAGACGATATATCAAAGAGTAATTCGGACACTTTCTTACTAAAAAATAAAAATAAAAAAATGCAGAAGACTATAAATAAGGACAAGGTAAAAGCCATGAGAGCTACGTTGAACGAATTATTATCAGTGCCTATACGTAAAGATAGAAGACAGAAATATTTGACAGGCGGGCTAGTGAATTTAGCTGATAACTTGGTCAAAAAAAGAGGTCATAATTCTATCATTGGTCATGAAAAGACAAACGCCTTAGAAACTTTGAAGAAAAAGAAAAAGAGAAATAATTAATCTCGAGGCTTTTGAAGAGAAACTCTCCTTTCATTGTATTTTCTACGTAATATACACGGTCCTCTAAACCCACTATGTACTTTCAACAAAGGAATTAGCTCAATATAGAGCAAAAGGTTTACCAAGTATATATTATATTGTACAAAAAATTAAAAGCGAATTTAATTTAAATCTGGCATCTAGTGATTAAATTCTTTTTGATTCGATTTTTTTCTCCCCCTTTTATTTTATTTAAATGAAATCATAGTCGGATCCTTCATCTTCGTCATAATATTCATCCTCAGATTCATCAACTAGTTGTTCAAAATTAACTTTGTAACGCAGCATGGCACCAATACCACCAAAACCTGTGACAAATTGGGCACCTTCTGAAGATTTGTCTGTGATGAATTCCAAGGTAGCACCGAAGTTTTTGTAGTTAGCTGCTAGCCATTCAATTAAAGGTTCTTCGGAGACAACGTCCATTTCTTGGCCGGTAGCTTTGTCAATAGCAAACGACTTGTCCTTGGCTTCTGGTTCAGCGAATTTTATAACCTCGTTATCCTCGGCATCTTTAAATGTATATCTGATAGTTTCCAAATTTTCGAAAACAATTAATTTTTCGACTGCACCTAAATCTAATGCCTTTAAAGTATCATCTATACCATAACAGAATTTACCAGTGTCCTGGGAAATTTCGTCAAAATATGCCTCCAATAATTTCTTTTCTTGAACATACTTGACATTGGCCAACGCTTCGGCAGAAAGTTCGATAGCCTGGTTGAAACCGTTTTCACCACCATAAGAAACATCCACGATGGAAATAACCTTACATGCTAGTCTTGGATCGAATAATTCAGATTTTGCCAAATCGGTCTTGAAGTCAGCAGAACCAGCTAAAATTAAACCCTTAACATTGACTTTGTCATTAGTAATAAAATTTTGAACAGCAACTTCGGCGACCTTTCTCACATAATTATGTCTTTTTTCTTCTCTTAAACGAGCAAAACGAAGCGCAGATTGACCACCTCTACCATGCTTTTTTGGAAGATCGACAGTAAATTTATGTAAAACAGTTCTCGTATTACCGGACACAGAACCAAACAAAGTACCTTGACCGTCCATGACTATAAAACCGAACTTGTCGTCAGCTTGAAGCAATTCCGAAAGAACTTCTGTATGAAATTTGTTATCACACAAATATAAGGATGTGTTGATAGGTTTGTAAGGTTCGATGTCAAAAGTGACCTTTTTTTCTTTACCATCTTCAGTGATGATATCACCACAATATAAAACTAAACCGTTCTTGGGCAAAGTATTATATAGCTTCAACTTTTGTTGGGTGGAAGTGATAGCAGATAAAACGGAAAGACGATTAACCCTAGATTTAATATTCGAGGCAGTACCATATTCATCTGTTAACATTTTTTGGTACAGTGGAATTTGACCCTTAGGAGGAATAACTAAGGAAATCATAGAAGTACCATTACCTCTAGCCTTTTCTAAAGATTGGACCAACTTCTTGACCTTCCAGATCTCAATATTTTTTTCAACCTCGTTATCCATTATTGAAGTATTTCCTTTGTCTATTTCTGTAGTTTTAATAAGGAGACAAGCCGAAATGAATTAAGAAATAAAGGTGTCGTTAAGGCCACACCAACAGTATATCAGTTAAAAATACAGTGATGTATTTCATTGATTTGACGCTTAGCACTGGATTTCTGAAAAAAATTTTTCATTCAGGGTCAACGGAATAATCCGGGTAATAAAGACGGCGCTATCAAACGGTATTACTGAAAATGTACAAATGATGAGAGAGCAAGTGACTTAAGTATCCTTCGTACATGCGGTAGCGATAGATTGTAGTTTATGATCTGGTTATAATACCATGTATAAATTGGAAGGATCTAAGCTAAAGTAAATTATGAATTGAATACTGCCCTTCAAAAATTAGATTTTGATAGGATGCTTTTTAACAAGCCTGTTATCCTCCTCATGGAATCACAAATTTAACCAGATATTTGCAACAGCTATTGGAGGAGGTGATGTAGCTAAGGTCTACCTCATACTGCTCATATCCAGCTTTTTTCTTACTTTTCGTTTCAAGGCTCCCATACTATCTATAATGAGTAGAAATATCAGATGACTATGTCATTTTGAAGTTGATTAGAATTTGCTTTTTGGTTTCGACAGCATGTGCACATTCATCAGTGACCTTCGCTAAAGGTAGCGCTACCAAAAAGGAGCCATGAATTGAAATAAAGTTCTCAGTCCTCTACTTGCCCAGTTCTTGGCACATTGTAGAGTCTTACATCAAATGTTCTGTTGGCTCACATACGTGCTCTTCGTATTTTCCATGAATAACTTCAGCTATTTATGTAAATGGCGCTCATACTCTTTATAAATCTGAAAATAAATAGCACGCATATACAAAGTGGATCAAGAGGCGTTATATCCAAACATTTCAGACAGAAGATTCTATAATATAACAGAAAAAGTTTTAAAAATTTTGGAATAAAGGAAAAGGTGATTGAGGAAAGAGAATAGAGCTACAGCAAGTAAAAAGGTGCTTTCCTCGAAGTTGCGTCGAAGATGAATGAAAGTAGTTGCTAATTCTTACTAGCACATGAGAAAAAAGGATATATATAATTTTACAAGTAGTGTCTTCATGACGGATTCATAGTCTATCCAAGCATTTGCCCAAAATTTCGCAGTAAATTTAATGTTTTCTGTATAGGATAATGGTGCGCCATTCAAGTCCCGCGAAAAATGACTGATGTCTACAGGACAGGGGCGCAATATATGTTCTCTGACATTGCACCTTTTGAATATATCATGTGTTTGTTCTGCTATCTGCTTGTAGAAGGGTACGCTAACAGAGCCGGCGGCATTGTAAAAAGTTCTCCTTTCGCGGAAGGATGAGTCAAAAAGCATGTGACAATGAAATAATCAAATTGTGACATCTGCTGACGCGGGATCGTTCCTTCGTATTGTCTAGATTGTAATCTATATAACATACTACGAATATAAAAGAGGGACTATAAGATATTTCTAGCACAAACTACTGCTTTACTGTCTCACAATGTCTCTGATTGGAAGATACCTAAAAAAGTTATTTAACTACATATCAACAAAATCAAAGCAACATGCCCTCGCAAGTCATTCCTGAAAAACAAAAGGCTATTGTCTTTTATGAGACAGATGGAAAATTGGAATATAAAGACGTCACAGTTCCGGAACCTAAGCCTAACGAAATTTTAGTCCACGTTAAATATTCTGGTGTTTGTCATAGTGACTTGCACGCGTGGCACGGTGATTGGCCATTTCAATTGAAATTTCCATTAATCGGTGGTCACGAAGGTGCTGGTGTTGTTGTTAAGTTGGGATCTAACGTTAAGGGCTGGAAAGTCGGTGATTTTGCAGGTATAAAATGGTTGAATGGGACTTGCATGTCCTGTGAATATTGTGAAGTAGGTAATGAATCTCAATGTCCTTATTTGGATGGTACTGGCTTCACACATGATGGTACTTTTCAAGAATACGCAACTGCCGATGCCGTTCAAGCTGCCCATATTCCACCAAACGTCAATCTTGCTGAAGTTGCCCCAATCTTGTGTGCAGGTATCACTGTTTATAAGGCGTTGAAAAGAGCCAATGTGATACCAGGCCAATGGGTCACTATATCCGGTGCATGCGGTGGCTTGGGTTCTCTGGCAATCCAATACGCCCTTGCTATGGGTTACAGGGTCATTGGTATCGATGGTGGTAATGCCAAGCGAAAGTTATTTGAACAATTAGGCGGAGAAATATTCATCGATTTCACGGAAGAAAAAGACATTGTTGGCGCTATAATAAAGGCCACTAATGGCGGTTCTCATGGAGTTATTAATGTGTCTGTTTCTGAAGCAGCTATCGAGGCTTCTACGAGGTATTGTAGGCCCAATGGTACTGTCGTCCTGGTTGGTATGCCAGCTCATGCTTACTGCAATTCCGATGTTTTCAATCAAGTTGTAAAATCAATTTCCATCGTTGGATCTTGTGTTGGAAATAGAGCTGATACAAGGGAGGCTTTAGATTTCTTCGCCAGAGGTTTGATCAAATCTCCGATCCACTTAGCTGGCCTATCGGACGTTCCTGAAATTTTTGCAAAGATGGAGAAGGGTGAAATTGTTGGTAGATATGTTGTTGAGACTTCTAAATGATCTTTTGTAACGAATTTGATGAATATATTTTTACTTTTTATATAAGCTATTTTGTAGATATTGACTTTTTACGATTTATTTGTAACAATGAGAATTACTCCATTCCTGAACTTCAGTAAATAGCGAGTGATTCTGTACTTTGCGAGAACCGGTGGACATTTGGTATTTTGCCTTACAAGAACAACCTATACAAACGTTTCAATATCTAATTCTTTGTAATCCATTGTTTTACGAGACATATAATGTGATATATAGATGAACTTTACGTATAAAATGATTTATTTAAAACTAGCAACTGCGTGCGTAAGACAAACTGAAATAGGCCATTTACGGAAAAGAAATTTAATAATGTCGACTGGAAACTGAAACCAGGAGAAGTAGAAATTGGTTAAATTGATTAGCTAGTTTACTCGTTGTGGACAGAGTTTGAGCCAAGCGGAATGTTTTCAAGGCTTTCTTTGTTTCGAAGGGCAGCTCTGGCTCCTGCCCCTATGAGAATGTCTTTTAGGACTATTTATCAAAAAACCGAGGATGAATTGCCCAGAAGGATCGTCCCAAAGCTAGCCACATTTTATTCGGCGAATCCTAACCATGAAGATCGTATTAATCGACTCGAAAGACTTCTAAGGAAATACATAAAACTGCCATCTCAGAACAACAATGAAGCACAACAAACAAAAGCTCCTTGGATTTCTTTTGATGAGTACGCTTTAATTGGCGGTGGTACGAGATTAAAGCCTACGCAATATACTCAGCTACTGTATATGTTGAATAAACTTCACAACATTGATCCTCAACTTACTAATGATGAAATCACATCCGAACTATCCCAATATTATAAAAAAAGTTCAATGCTTTCCAATAATATCAAAATCAAAACTTTAGATGAGTTTGGAAGAAGTATAGCCGTTGGAAAGAGGAAAAGTTCCACTGCGAAAGTATTCGTTGTTAGAGGCACAGGTGAGATATTAGTTAATGGTCGACAATTGAATGATTACTTCCTTAAGATGAAAGACAGAGAATCAATCATGTATCCACTTCAAGTGATCGAATCAGTTGGAAAATACAATATTTTTGCGACAACGTCTGGAGGCGGACCTACGGGTCAGGCTGAATCAATCATGCACGCCATTGCGAAAGCTTTGGTTGTGTTCAATCCATTATTAAAATCGAGATTACATAAAGCTGGCGTCTTAACAAGAGATTACAGGCACGTCGAAAGAAAGAAGCCAGGAAAAAAGAAGGCAAGAAAGATGCCAACATGGGTCAAGAGATAGTCTTAGTGCATCTTGTTACCTCAATTTCGAACGGAAGCGTGCGTGCTCTGAGTTTTTTGACACATGCCAGAAGAAACGTTATATATTTTGCATACAACGCCGCCCAGCATTAGAAGCACAACTCTCGTTCGTTATTCCTGTAAATAAAGTTATATGTATTCGAATATTGCTCAGTTAGTATTTTCTTCTACTTACTGCACATAATACTTCATCTTTTTTTTCCTCTCACCCGCAAAGCAAAGGGGCCTTGCAGCAATGACTCAAATTCCATTGGAAAAAAGAAGGAGATGATAAGATGCAAATCAGAATAGATTTTACTATGACCGTTAAATGTAAAAAGAGTCATAATATAAACCATAAATACTACAAATAACACCGAGTTCAGGCATATAAATAAACTATTCTCCTGTAATATCCCACAATATTTTGTTATAACCCAGACGTAATAGCCTCAAGCGAGCATCCCTAAATTTCTGCCATGAAGCTGATCCCAATTATTTTGAATGCTAAGAATCTCAGTGGGATGGCTGGATCCATATCGATATGCTGTTGGATTGTTGTGTTCGTACCACAGATCTATGAAAACTTCCGAAGACAGTCTGCAGAGGGATTATCACTGCTTTTCATTGCGTTGTGGCTATTAGGTGATATATTCAACGTCATGGGAGCTATGATGCAAAATTTACTCCCAACCATGATAATTTTAGCTGCATACTATACATTGGCAGATTTAATTTTGTTAATACAGTGCATGTGGTATGACAAGGAGAAGAAGAGCATTTTACAAGAAGTCAAGAAAAATGTTGATCCTGTGCATTTGTCTCCAGCAAACCCCATAAATGAGACTGTCTTACAAGACGTTTTTAATGAATATGAGCCACTTTTGCCAAGGATAGAAGAAGAAGATAGCCAATCGTATAGCTCGCTTGAGCTTGGCAGAAGAATAGTCGTAAAGGAAAGAGAGAATTTTTTCAATGACTTCTTAATTGTTTCAGGTGTACTTATTGCCGGAATTTTGTCATGGTATATATCTTACTGTTCCGGCCTAGATAACGGTATTCCTAAAAAAAAACCTGCATTCGAACAGATTAATTTACCTGCACAAATTTTAGGATATTTAAGTGCGATACTGTACTTGGGCTCTAGGATCCCTCAGATTGTTCTTAACTTCAAAAGAAAATCATGTGAAGGAGTCTCATTCCTATTCTTTTTATTTGCATGCTTAGGGAACACTTCTTTCATAATCTCAGTGCTTTCAGTCTCAATGGACCCCGAATATTTAATTTTGAACGCATCTTGGCTTATCGGTAGCGCTGGTACGCTGTTGATGGACTTCACAGTTTTTATTCAATTTTTCCTTTACGCCAAACCTAAATACGAGAAAATACTAATAGATAATTAACTAGTTGGCTTCTATTAATCTTTCCACTTAAAACTCAAACTTACTCATATGCGCATCGGCTATAGCCCAAAACTAGTATTTTCATTTTATGGAGGAAACAAAATTACTAGCGCCATCACGGCTCAGTCGTTATTTTGGCGATGCCCTTTGCTGACACGCGTCTGAAAAAATACACAAAAAATAACACAAAAACGAGTAATGCCATTTCCTGGGTGGGGTCTCTATCCATAGAGGAAAAAAAGTGACAGGAAGGGGACAAATTCAACTATTCACTGTAGTCATCTAATAATTTTTTTAACTTAATCACACCAACAAAAACAAAAAAAAGCTGAAACTAGGTTGAAGGATTTTAAGAAAAGTTATCGCACCGGTGTATTAACATATATAAGGATACGTACGAACATAACATCATGTCCAGCTTAACCGATACAGTAGAGGGTAGCGAGGCCAAACGCGGCAGATTTTCCAACAATGCATTAACCTCCGATACTGGTATATTACAGAAAAATAGTACACTAAGAAACTGGTTTTTAAAACCGACAGCAGACTTAAAAAATGGTTGCGAAGATAGAGTTGAAGATAGCGTCAATGATGTCTACTTAAATGACAAAAACTCACAAAAATCTGTTGAAGAAAGAAAACTAGGAAGAAAAGTTAGATCTTTTTTCAAACAAACAAACTCAAATAAGGACGAGTCTGTGTTGGAAGATGAAGATGATGCGTTAGTTTGGAAGAAAACTAGCAATAAGTGTGCAAAAAAGGAAAATTCCCATGACATCCAAAAAGGAAGTTTCACAAAAAAAATCAGAAACAGTATTTTCAAGAGTGCAAATGACGTGAAAGAATTCAGGAATGAAAATAAGTTACTATTGCCCGTTGAACTTTCTTCTGATGATGAGAATGAGTCTCATTTCACTGATGCTAACTCACATGTTATGCAATCAAAAAGTCCCGAGAAAATCTCTTCCAAGGATCAATGCTTGACTAAAGGCGCTAAGAATAAAGGTCTGAAAAAGGGATATGAAAAAAGTTTTGAAGAGTGTAGCGACGACAGTGACGATGAATTTTCTCCTGCTACTCCACCGGAGAATGTTCTTGAAGGTCCTTACAAATTTGTGTTTCAGACACCAAACACATTTACATCTCAGCCTAATATAACAGTAGAAAATGATTTTCACAAAGGTGGGAGACATGTGATTGACTATCTGAACAAAAAATTGGCTACTATGAACATTGATATTGATTTGACTTCAGGGGGGAAACAAAACGTATCTTGGGAGGAAGAGCTCGACCAATTGAGCGACCACGTTATAGAAAGTATTACTAACCACATTTCAAAGGGTAGAATGCACGCACAAGAGAAGCAAGATAGGTTGGAAAAGTTAAAATTGGAGAATTTGAACTTGTCAACATTAAAGCAAGAAAATCTCCTACATAAGCAGGAAATTAACTCCTTGAAAAACAACCTTGAATCCATTAGTAAAAAAAACAATGATCTTATAATGGAAATGAACAAATTGAAAAAAAAAAGTACGAATAATAAAACAAATGAGTACATATCTACGGATGAAAACGAAAATGAGGAGATTACCAAATCCAATATGGGTCCTGGCATTTTAGAACTGAACGTCAACGAAACCTCAAAAAAATTACAGCAATCCACATTCAAACCCTCGAAATATCTTCCAAGAGAAACGAGAAACAATGAAAATAGATTAAAACACTTGGAAAAGAGAATATTTGGCTTAGAAAAATCTCTTGAAAAAAAAAAAAACAGGTAAGGGCTAACAGCGTTAGATTAGACTTGAATAGATATACTATCGACCAGTTTTTGACATTACTGAAAAGCCTCAGCGAGGTTTTGCAATTCCACAATGTTTATGGCAATGATTTGAAGGAAAACGACGATAATATTATAAAGATTGAAACCTGCTGTAGTGCGCTAAACATGAAAAATTGTTTCGAAGACTCCTCATTTCGTTTACAAGAAAACAGCTTCAAGAGGCAATTGGGCCCTCTGTTCGCAAACATCAACTTCTCCTTAATCGACCAACTGACAATGAACTTCAGGTTCTACGAGAGATCTGCCAATTTCCAGAAGGAAACAATAGGTGGGTTAAGAATGATGCTACAAGATAAGGATAACTATATCAAAACACTGATGCAACATCTGAAGAAAAAAGAGAGTACAAAGTTGATAAAGACAGCAAGAATGGCGCCTCCACCTTAACATCTTAACAATTTCGTTTACTGAAAATGCTACTAGTATATAATCATTAAGTATCTAACTATCACTCAATAAAAAATATTATAGATCGCTTAAAAACTCGTTTATTGCCGATTTTAAATCCACCAAAATCCGCTCTACCCTTACCTCCGCCTGGAAAAATTATAGTATATAAAGTGAGCCTCGTAATACAGGGGTAAAAAGGAAAGAGGGGAATATCAAGCATCTGGACTTATTTGCACTATCTCCGCCTTCAATTGATAAAAGCGTCTTGATTTTAATCAACTGCTATCATGTCTTCTTCAGTAGCCTCAACCGAAAACATAGTCGAAAATATGTTGCATCCAAAGACTACAGAAATATACTTTTCACTCAACAATGGTGTTCGTATCCCAGCACTGGGTTTGGGGACAGCAAATCCTCACGAAAAGTTAGCTGAAACAAAACAAGCCGTAAAAGCTGCAATCAAAGCTGGATACAGGCACATTGATACTGCTTGGGCCTACGAGACAGAGCCATTCGTAGGTGAAGCCATCAAGGAGTTATTAGAAGATGGATCTATCAAAAGGGAGGATCTTTTCATAACCACAAAAGTGTGGCCGATTCTATGGGACGAAGTGGACAGATCATTGAATGAATCTTTGAAAGCTTTAGGCTTGGAATACGTCGACTTGCTCTTGCAACATTGGCCGCTATGTTTTGAAAAGATTAAGGACCCTAAGGGGATCAGCGGACTGGTGAAGACTCCGGTTGATGATTCTGGAAAAACAATGTATGCTGCCGACGGTGACTATTTAGAAACTTACAAGCAATTGGAAAAAATTTACCTTGATCCTAACGATCATCGTGTGAGAGCCATTGGTGTCTCAAATTTTTCCATTGAGTATTTGGAACGTCTCATTAAGGAATGCAGAGTTAAGCCAACGGTGAACCAAGTGGAAACTCACCCTCACTTACCACAAATGGAACTAAGAAAGTTCTGCTTTATGCACGACATTCTGTTAACAGCATACTCACCATTAGGTTCCCATGGCGCACCAAACTTGAAAATCCCACTAGTGAAAAAGCTTGCCGAAAAGTACAATGTCACAGGAAATGACTTGCTAATTTCTTACCATATTAGACAAGGCACTATCGTAATTCCAAGATCCTTGAATCCAGTTAGGATTTCCTCGAGTATTGAATTCGCATCTTTGACAAAGGATGAATTACAAGAGTTGAACGACTTCGGTGAAAAATACCCAGTGAGATTCATCGATGAGCCATTTGCAGCCATCCTTCCAGAGTTTACTGGTAACGGACCAAACTTGGACAATTTAAAGTATTAAGACAACGACTTTATTTTCACTTTATTTTCACTTTATTTAGTTCGCTTCTTAATCTTCTTGTAAAAACAAGATATTGTGTAATCGTCTCAAGTAAGCAATTTGTTTTTCATACGTGATTTGAAGTTTTTAAATATCTGAAATACATACACGCGCGTATGCATATGTATTAGTTAAATTGCTCGAATGTCCTTTATATAATATTACATTTTTACACACACATTCTTGAAGAAGAAATCCCGATCGTAAAAAAAAACACCGTGCTCCAAATGGCCTTCAATCTTTTCGAATAATTTATTCGATTGTTCATTCTCATCTCTATAATCATTCGCCGTACGTTCAGGATATGACGCATCAAGCAGCGAAGCTAAACCTGTTGGGAATAAAGATCTGTCATAGTCATCGTCTTCTTCATCATCGTCAGCACCATTATTACTATAATCATCATCATTGTCATCATCATCATCATCATCATCATCTTTGATATTGTTGTCATTGTCATTATTGTTATTATAATTAGTAGTAGTAGTACTACTATTATTGCCATTATTATTATTATTATTATTATTATTATTATTATTATCGTCAGTATCATCAGCGCCAGTAGTCTCGTTATTATCAGTATTGGTACCATTACTATGATGATATTCCTCGCCTGGCTCAAGAGTTTTATTTTCCCACAATTTCGGAATGCTTGAAAATTGCAAGAAGTTCAAATCCTGGATTGTTATTTCATTGAAAATATTGAAGGACACTTCCATTTTTTCTTGGTCCTCTGTAACGAAACTACCAAATGCAGCCATCTTCTCTTTATTTATGAACGAAGTTTTCAAGAGCTCGACCATATCATCTTTTGATTCTCTCGTATGCTTAACTAACCTATTGAGAACACCCTCATAATAATTTGAATCAAAGGCATAGAATTTTGCGTATTTACTTGTCAGATTGAACTTTTCCATCGTACTCCGTAGAAAAAAAGTGTAAAAAAAAAGAGATGTTTGCCACTTCAGATTGTGTACTGAAAGACAGCGTTCTTCAGATCCAAGCATACGGGTATGTGTATCCCTCAATAATCCAATTATATAACCAGTCTCCATGGCATGTTCGTCATTAACCATAATCTCTGACAAATACAGAAACATGGAAAAAACCGTTGTGAGAGAAAAATACAGAAACTCATTCTGAACAGTAGGGTAGTATTCAAAATCTTTCAAAATATTAAGTACCTCGATGCAATTTCGCTTGAAATCCAATCTTGACCTTCTAATAATTTCAGCTATATCATGCCGGGAACTTTCCCGTTGATCTAAGTTATCTCCAATGATGGATATGACAAATAAACTCAAGGTTATCTTTTGATGGTACCATCTGAGATGCAATAGAATAGTAGTACAACAACTCACTTCAAAATCTAACTTCGAAGACTCCAGAGATAAAATCCTCATGTTTTCCTTGTAATTTTCTAATGATAATATGGTAGGCAAATCGTCTCGCATTCTATCTAACGCCTTTTGATTTTCCAGTACATTTTCAATAATTTCATCTAGTGTATCGTCTAAAGTTGTTCTGATGGAAAAACATGAGTAATATATTTGAGACTCTATGAGAGATAATCTCGACAAAAAATATGATTGAATGTATGGTACATATTCAAGGTGATTCGCGAGTAAGTTTACAACGGATACAATATCTTTCACCCCTTCTAGTTTTGAATCATCGTATTTTATAGAAAGATTGGGCAGAATTTTATCTCTGAATAGTTCAACATAGCTTTCATCTGTTAATACATCAGTGTTTTCCTCCTTGAGAAAGGGCGGTCTTGACAACACCACAGAAAAAAATTTGTCTGTTGAAAAACAATAACACCACAAGCGTCTTCTTTTAATGATTTCATCAAGTTCTAGATCCTCATAGGTGGAATGTAAATTGAGCCGTAAATCCAAAGCCACCTTGATAGCAACGGATAGTACTTTGACCGCTGATGAAGCACTTATTTTCTGTTGGGCGAACTTTGCCAGTAACAGTAATGCCTTTAGTGCCGTCATATCTGCGCGTGCTACAGACAGTTTATGATAGTAATAGACAGAATTGAGAAAAGTGAAAGATCTGAGTCTCCATAATTCGAACTTCTCAAAATAATAGGTTTCATGATTATCTTCATCAACTAGCTCCTGCTTCTCCTCAAAATTCGTAACGGTGGCCCCAAGACAGAGGCAGATATTTAGCAAAAATGCCTGTGATGGTGTCAATCTTCCTTTAGCAGGATCAAAGTGCACGTCGGCAAATTGCAAACATTGATCTACATCTACTATGTGGAGAAGAGAGGCTAATGATGGGCATTTTATATTTTTGAGCAAACGCTTTGCAATTGCTAAACGGGGCAGAGGATACAAAATATTATCACTAGATGGTGATGATGCGGATCGGAAAGAGAAGTCTAGGACCAGCTTGGTCTGTAAAATAGAATATTTGAAAGTAGTAGTAAACATTTCATTAATGGGCGAAAGAAATTCTTCGTCAGTTAAATGTGACAAAACATTTTGTCGAAAATGAAACATTTTTTGTTTTGTTAACAAGGCCTTTGAATATTGCTTTCTTTTAGGCCTTTTCATGTATTCTTTATCAATGACGTCAATTTTGCTTTTTTCAGCTAGCTTCTCTATTGTTCCCTTCATGTTTTTACAAATCTCTTCCAAAACAAAAACTTTCCCAGCAACCTTCGTATGGTTGAGTTCAATTTTTTCAAGCACTGTCCTGTCAATAGGAACAAAGTCAGGCCAAGTATCTTCTTTATCGCTTGCACTTTTGCCGGCAGAAACTCCAATATATTCTTGTGATAAGTTGGTGTGTAATTTCGGCGAGCTGTCTGTAGAAGAAGTATTTCTTGATCGCACGGCGATATCAAAATTTTCATCCTTGAACTTATTCTCCTTATCCAACTTCGGCTTCTTAACCGACTTCCCATTTCCCTTGTTATTCAAAGCTTCTTCTCGCCTTCTTTTCAGTTCTTCATGGAAATGAAACGTGCAATCTTTATTATACTTGATACAGTTTCTACATTTACCAGAAATCGGCTCAATTTCCGTACATCTAATCTTCCTCTTCCGACAATAATCACATGCTTTAGTCACTCTACTTTTGAAAGACTCCATGTTATATGCGAGAAAATTCTTATCAGCAGGCATCATATGAGCTAATGGGTGATGTCTTAAACGGTGATCGGGAAAAGGGCTCAACTGAGATGACATTATTGTACCAGTTGGAACAGGCGGAAAATTTGATGGTACTGGAGGCATCGCAGGGACAGCGGGGCCCATTAAAACTCTTGTATTTTCGACTCTTTGATTATCTTTCTGGTTAGCTGCCCACTCAGAACTTTGCTTTTGTGTCTTATCCATGCTTTCATGACTACTTGTAAAACCAGAATCCATATTCATTCACAAAACTCCTGCTGGGCCTGTAATCATTGTTAACTTAAAAAAGAGTAGTCGTAATATAAAGTTTACTCTATTTTAAGTAGACTTTGGGCAGTGGCTGAAAATAGGCATGATAAATCAACATTTTCTGGCGGAGTAGGGTCAAAATGAAAATGTGGACACTTTAGGGTATTATAAATATTATTTAAAGGGCAATTTAAACTTTTTAGGTGCAAAGAAAATTCTGAAGGTATAAAAAAGAGGGTTCACCGGTGCTGCGGAAATAAAAGCGGAAATAAAAATGGAAATAAGGGCTAAAAGTTTCTTAAAACAAGTGCAAGGAGAGGGAGAGTTCCACTCTTGGCGCTGATGATATCTTCTATTTATATTGTTGAGATCATATGATGATAACGCAAAGTTGAAATTCTAACCGAATAGTAGTATAACATACTGGTTTTCTTTCTGTTCGAGGTATAAGAAAAGAAAGTACTTGGCTATATTCGGAGGAGGCAAGAAGGTGGCCAAGAGAGAGATATCTTCTTTGTCCTTTGAATTATGGCTTTTTTGAATATTTTCAAGCAAAAACGTGGTGATGAAGCTTCACAACTGAGCGCAAAGGGACGGGAGGAAATTTCTCAATCGATTAAGATATGCAAAAGTGACGATGCTGCTAACGAACATAGCTGCTCTGGTGATTGCAAAACAGAAATTGAAGAAGGAGAGCAGGCTTTTGCGAAACTAAAGATCGAACATGAAACTCCTTTGTTGAACTCTTCTAAAACGCCAAAAATTCACTTCGTTGTCCCCACCTCTCAAATCGATTGGCAGCATGATGCCTGCCTCGAGGACCCAAAGTCAGTACAGTATAAAATTTCCCAGTGGTGTGATAAGAATTCAGCTAAATTTTCCAACGTGGGCACAGGCAAGACACTAAACTGTGCAGTTTCATCTTTACCTAAAGATATTATGGATATTGATGTTATGCGGGGAACCAAGAATAATGTACTTATTTTGCCTTACTTCATTTGGCTGAACGACCTTAGATCAGATGACGTCGAAGCAACGCTGGATGGTTTAGTTCCTGATTTATTAGACGAGAATATTTCAAGAGAGAAATTGCTAGAAACACGACCAAATGTTGCCGTTGCACGTGAACGTGCATTTGTATTTATATGTTCACATACTACGAGGGATAAACGATGCGGGATTACGGCACCCTATTTAAAGAAAGTTTTTGACAGTAAATTACAGGAACATGGGCTGTATAGGGACAATTCGGATTACAGGGCAGAGGGTGTCAAAATTGCATTTGTTAATCATGTTGGTGGTCACAAATTTGCTGCAAATGTTCAAATTTATTTACGAAATCCAAATACCTTAATTTGGTTGGGAAGAGTAACTCCAACCATAGTTCCTTCTATTGTCGAACATCTGATTGTTCCTGAAGAACCAACGTTGCCGTTTCCCGAAAAAGTTCGCTGTATTAAGAAATATCAAAGCTGGTAAAGGTTGACCAGCAAAATCCAATCTTTTGACGTCATACAATTTGCCATCAGAGTAGCTTTTAAATGTACATAGTTCTAAAGCACGCATATATATTTATAACGCTAAGATGATAATGAAAAGTTTTATTTGCAAAAGGGATACTGTACTTCAACTTCCATACTTGAAAGATTCTTTGGCCATTTTCTTAATCCATTTCATATTTTCATCTGATTTTTTTTCTGTTTTCCACTTGCTGCTCATTATTCCATTTTATAATTTTTGCAAACATGCAATATTTCGCCATATATTGAGAAAAGCAATTCTTCGTTGTTCCCAGTAAAGAAAGAACAAATGCAGGTTTCTACCGCCACCGCTAGATTAAGAATTTTTTTTGGTTACTGATTTGAATCACATACGATGAGTTTTAGACATTTCAAGAGGAGACTTGACACAAGCTCAGCAGATGAAAGCTCTTCGGCGGATGAAGAGCATCCAGACCAAAACGTATCTCTAACAGAAAAATCAGCCTCATTAAGCCATAGTGATTTGGGCGGCGAAATTTTAAATGGTACAGGAAAGAACCGCACCCCCAATGATGGCCAAGAATCAAATGAAAGTGATGGGAGTCCCGAAAGTGATGAGAGTCCCGAAAGTGAAGAAAGTAGCGACAACAGTGATTCGAGCGATAGTGACGATATGAGACCTTTACCGAGGCCATTATTTATGAAGAAAAAGGCCAATAATTTGCAGAAAGCTACCAAGATAGATCAACCGTGGAATACCCAAGATGACGCACGAGTTCTGCAAACAAAGAAGGAAAATATGATAAAAAACATCGACAAAGCTAATCAAGTGGCAAAGAACTACGAAACGATGAAGCTGAGACTTAACACCAATTACAGCACCAACGAAGAATTGATCAAGCAGTGCATGCTCTTAGATGATAACGATGAAGTCGATTCAGAAAAGGAGAGGCAGAAATGGTTTGAAAGGCAGAACGAACGAAAGCAAAAGCATAGAAGAATACAACTTGCGAAACAAAGAGAATCAGAAGAATATGAGGCAAAACGATTTGAAGCGATGCAAAAAGGCAAAGATGGGAATACCAAATACGACGTTATCTTGGACAAGGAGAAAGAGAAACTTGATCACAAAAAACAAAGATCGGCTGAAAAAGTGGAAAAATCTCACAATAACAACCGTTACAAGATTACAAGAACTAAAAATGTTGAATTTGGTGACCTAGGCAAGAATAGTAGAGATTACGAAGAAACTGAATATTCGGTTATATAACACCGCATCACACACACAAACCCACATGCCTTTCAGTTAGTTGATGTCGGGAAAATCCCGAAACAGAAAAAAGAGGCAAAGATGAAGATATCAAATTTTTTCGCAGAACCATTACATCTGGCTTTGGATACGATGAAACAATCTAGCAGAAATACAGTACCAACCTATTGGTAGCTTCTTTGTATTACTATCAACATTTTTAGAAGATATGTCTTTGACACCACTGTGTGAAGATTTACCACAATTTCTGCAAAACTATCTAGCGAATGCTGGTCAAACGGAAAATACCATTGTGCCCTTTGTCACATTAACTTATGCTCAATCGCTCGACGCGAGAGTATCTAAGGGCCCTGGAGTGAGGACTATAATTTCACATCCCGATACTAAAACAATGACGCATTATTTGAGACATCATCACGATGGAATACTCGTAGGAAGTGGAACAGTGCTAGCTGATAATCCTGGATTGAATTGTAAATGGGGTCCCGATCCGGCTGCAAATTCCCCAAGGCCAATAATAATAGATACAAAGCAAAAGTGGCGATTTGATGGTTCAAAAATGCAAGAACTTTTTATTAAACGACAGGGTAAGCCGCCAATCGTTGTTGTCACAAGTGAGCCCATTATAAAAGAACAACATGTAGACTACGCAATTTGTCCAATAAATGATACTACGAAATTGGTCGATTGGAAAAAATTGTTTGAGATATTAAAGGAAGAATTCAATATAAGGTCAGTAATGGTTGAAGGAGGTGCCAATGTAATAAATCAGTTGTTGCTGAGGAGCGATATTGTCAACAGTCTTATAATAACTATTGGATCAACATTTCTGGGTAGCTCAGGCACCGAAGTTAGCCCACCCCAAACAGTAAATTTAAAGGATATGTCATGGTGGAAGGGCATTACCGATGTGGTGCTTTGTGCAAGACTGGCCGATGACTAATAGTGTTAGAACTCCACCTTCTGTGTAATTTCTTTCTGAAATTAGTGAAAAAAATGCGCCTTTCAAATTTTCATACTAGTGATTGGTTTATTGCGGATTATTTATTTCTAATTGTACATATTCTTGTTATTTTATATTATATGAAAGGGGTAAATCCAAATGCCACTCTACATACAGATTCTGTAACTGGCATAACGACCAGAGGTTTCACTTTTTCTTATGATTTTAACCACTTCGCCTCTTTTCAACCCCAAGTATAAGGCTACAGGATCAGCTCTTTGAATTCTTGGCAATTGGGATTCCTTCAATCTATACCTTTTTAAAAGCTCTCTTTTCTCATCACTACTCAATCTGATATGCTTTGGAACCAATTCGTGGTGAGTAATATTAACCACTAAGGCAGCTTCATTAAAAGTTTCAATGGTGGCTGGTGGTATAGAAGGCACCAATTTCATTGCACTTGGTGTAATATTATTTTGGTAAACAAAGATACCTGTTTGGAAATTTTTTTCTTGAATATGTATAACAAAAGTCTTCATTGTCTTTACACCAACGGAAGGCTCATCACAAAATTCTACCCATAAGGAGCCCATGTCTGGGAACTTTGATATAGATTCTTCTGTTGGATTTGCCTGGAAGGACATCATTTTACGTTGTGGTCTGCCCATGGAGTCACAATACTTGGCCTTGAAATCTTCCAATGGCAATTCGACTTCCTCTTGAGTGATAAAATAACCCCTGTCCTTAACCATTTCTTTTACTGTTCTGAATGCTCTCCATAATCTTGAGATGTTTCTTTCATTTTCTTGGTCCATTGTCTTAGCTTATTAGTAATATCCACCTGCGCACAAATTTTGTAAATCCCCTACTAATTTAATTTGAATTCAAATTGGCTCGTGATCTGTTGACCCTTGTAAGCAACGTTTGTAACCTTCCTCACCGAATTGCGTCGTTTTGAATAATATATATGATTGAAAATTTTTCAAGAGAAAAGAAAAATTTTTCCTTCCGCGGTCAGCCATTGCTAAAAAAAAGGCCTCCGTTAGGAGTCGAATAGAGGACAACAACAATACATTGCCACTTTAATTTTAAATGCTTGCATATTAACTAGCGATCAGATGCTCTGCTCTATATAAAATAAATTATTGATACGGTTTCTAGTCTCGGTTGATGATAAGAGTACGTTAATCCACCTACCGAGCATTACCAAGATATCTGGCACTTTATATGTAGAGAGTCTGTGTTCTCAAGTTTACTTGTGCGGATAATGAGATTAAAGACTTAAATACTAAAAGTGTATGCGTTCGTACCTCTGTTTAGGCACCTTGTACAGTTTCACAGCAAACTGTGTAATGTGTGATTATAGTACACAGAACAAAATAGCTTCACCTCATCTCTTTCTTAACGCAGTGAGGAAAAAGGTGGAAAAAAAAGAAAGAAAAAAAGAATATGTGTAATTTCCGGCACTTTTCAGAGCGATGAGCTTAAATTCAAAAGCAGCATTGAATTAAAAGTGAGGTCTTGAGCACTACATTCTAGCAAGTAAAAGAAAAGAATAAATTGGTTTTGCATCTAAAATGAGCTCCGTTAACGCAAATGGAGGATATACCAAACCACAAAAGTATGTGCCAGGGCCAGGTGATCCTGAACTTCCACCCCAACTATCCGAATTTAAAGATAAAACATCGGATGAAATCTTGAAAGAAATGAACAGAATGCCTTTTTTCATGACCAAGTTGGATGAAACAGACGGTGCAGGTGGTGAAAACGTGGAGTTAGAAGCTTTAAAGGCATTAGCTTATGAAGGCGAACCACACGAAATCGCTGAAAATTTCAAGAAGCAAGGTAACGAACTATACAAAGCAAAAAGATTCAAGGATGCAAGGGAACTTTACTCAAAGGGCTTGGCTGTAGAATGCGAAGATAAATCGATAAATGAGTCACTATACGCCAATAGAGCGGCATGTGAGTTAGAGCTGAAAAATTACAGGAGGTGTATCGAGGACTGCAGTAAAGCTCTAACTATTAACCCCAAGAATGTTAAGTGTTACTATCGTACAAGCAAGGCTTTTTTTCAATTAAACAAGTTGGAGGAGGCCAAATCAGCCGCAACATTTGCCAATCAAAGGATTGACCAAGAGAACAAATCAATTTTGAATATGTTATCAGTGATTGATAGAAAAGAACAAGAATTGAAAGCAAAAGAAGAAAAACAGCAAAGAGAAGCTCAGGAACGTGAAAACAAGAAAATTATGTTAGAGAGCGCAATGACGCTGAGAAACATAACTAACATCAAAACTCACTCTCCAGTAGAGTTACTTAATGAGGGTAAAATAAGGCTAGAAGACCCAATGGATTTTGAATCTCAATTGATCTATCCCGCATTAATTATGTACCCCACGCAAGATGAATTTGATTTTGTAGGTGAAGTGAGCGAGTTGACTACTGTGCAAGAACTTGTTGACCTAGTTTTGGAAGGGCCGCAAGAACGCTTCAAAAAAGAAGGCAAGGAAAACTTCACACCAAAGAAAGTGTTGGTGTTTATGGAAACAAAGGCAGGTGGTTTGATTAAAGCTGGTAAGAAACTGACATTTCACGATATCTTGAAGAAAGAGTCGCCAGATGTACCATTGTTCGATAACGCTTTGAAAATCTATATTGTGCCAAAGGTAGAAAGTGAAGGGTGGATTTCCAAGTGGGATAAGCAAAAAGCTTTAGAAAGAAGATCTGTTTGAAGTGTCAAATAGTTAAAAATATGTAACGCAAAGTTGTAGATAGAAATAACAAAGCAAGAAGGAAAAGTAAAGAAAGTGAACGATATACGTGATGCAGGGGGAATACCAGAGTATTTAAAGTGTACTTGATTTAATGTTAACCAGTTTGAATTTTTCTTTTCTGGGGTAATCGAATTCAAGGCCTTTTGGGCACAATTTGACGCGGTTTCAACCTGTTTAGCCTAGGATTTGGGAAAATTTCATCGGTGTGCAAAGGCGGAATTGGTCCAAAGATAGTTTGTGGATTTATATCTTGCTGTCTTATCAATTGCTCTTGCAAATACGGGGATTTAGCCCATGCCGCTAAAGTTACGCTAGCCTCATCTTCAGAATCAGTATTTATCTCTGGTAAGGAATCATTGACAGAGGCTATCTTTGGAGTCACATTTCCGATTATTTCTCGATGGTCAACTGTATTTATTGTGGCCAATATATTGTCGGTACTAAACGCAGTATTTTTGTTGATGGTGTCTCGCACATGATTATCGAAAGGAGCCAAAGATTCTTTTAGACGTATGTCCTTGTAGTCATTACTAAAGCTTGTTTGCTTTTTTAGATCTTGTTCCAAATGCGACATCCTTTTTTGTTTCTCTTGTTTACGCCGATGATGTTCCTGTTGAGACCTCATAATTCCTGATAACCTTTTATCAAACTTTTTTTTTAAGTCATCTCGTTCTGCCTCTGCTGGTGGAAGTAATTGAAGGTTTGTAAGCCGATAATTTTTGGATTTACGAGACTCTGGCTTGGAGATGTCAGCAATATTCGGAGAAAGTTTTCTTAATGTTTTCTCTTTAATTTTCAAACGATGTGGCGTTTGCGACGTTGTTAAATTTTTATTTTTATTAGGCGAAATAGACGCTTTTGTTGGTCTCAAATAACCTCTTACAGGGCTTTGGTAATAATTTTTAACTTCTTTAGATGGCGAGCTTGAATCGACACTTATTTTTGTTGGAGAAATACTGTGCGGTCTTGAACCAGTTTTATGAACATCACTAGAGTGTTTGGACTTCTTTTTCTGTTCTGCAATGATTGCTAGCTTTTTGTGTGTCGTTAGCTTCAAAGAAGTCTTATCAAACCTTGGAATAGAGGATTTTCGAGAGTTTTTTCCTTTGGGTGAATTATTTTTGGTTATTTTATTTTTTACTGAGAATATATCTCTTAACGCTTCTTGCATATCAGTATCCGTGGAGTTTATTGACTTAAACTTTTGAGAAACTTTTTTCATGGGGGAGCCTGTTAAATCGATTGATGAAGAGGAGTATTTGTGACCAACGTTTCCACGGGAAATTTTGTTTTCAAATGATTTTGTTGGAATAGATGATAGCCTATCGAAAACACTGGACGCTTTTGTAGATCCCGCGGTATCACTGTTTTCCACAGCTCTTATAGCAGGACTATTTATCGTAGATTTTTTTTTAAATGCGATTGGTGATTCCTTTGCTGTTCGTACTTTTGGTATTGATCCTGAAGATTTTGTTGGTGGAATGTGTTGAATAATAAGAGGATCTTTATTCGGCAGTGGAACAAACATATTCGACCTTCTTTGAGATCTCGCTATCCCAGAATTCGGTGGTGGTTTCACCTTTACTGATTCAGCTTTCTTTAAAGCTTGAAGTATAGGTTCATTCTCCATTTCTTCCTTAGCCGCCCATGTTTGATTATCGAAGCGTTTTGTATTAATCGGAGACTCCGAAGTCTTGGAGGATTCTCTTAGAATCTTTTCAACTTTGTAAGGTGACCATGGTGAGGATTTTTCGCTGTCATTGGCGTCGACTTTAACGCTATTCAATGGCTCAACCGGGCTTTTATTGGTATCATGTATACTAAATCTATTCATTCCTTCGGTGACTTCCTTCCTGCGGAGTGATTTAGGCGTGATACTTTTATCGTTATGTAATCCATTTCTGGGTGTCTTAGTAACATCTTTTGCGGCATCATTCTGGGAGTTAGAAAGTTCATATTCTCCTTTCATTTTAGGAAATTCGACATCCATTTTGTTATGCGTATTTTCGGGGCTAATTAAAGACTCTTCCATCTTTTTGTCTTCATACTTGAGTGTATTCATATAAACATTATTTCTTAACCATTCACTACTTTCGTACAATCGTTGATTTATTTCTGAATGTGCATCTGTTGTTAGATTATTTAGATCATCGAGGGTTTCTATGATTGAACGGGTAGAGCCTGGCTTCCTTTGAGTTTTCTTCCTAGCTGCTTTGATTGCCCAGTCCATTGTTTAAATCGTCGGGCTCTTTCAAAGTCCGTCAGTTGAGGAGATACTTTGAAATGTTTTGTTTGTATCATTGGCAATACATGAAACGAGTTTTTGTTTGTTTTCTTTTTTTAGTTAATTCGCGAAATTTAAAATATGAAGATCGGTTTCGGGACAGAATGGATCAGGCTTTTCCGCGTATAAGAAATAATAACACTGACATGACGCTATAACGAAACAGCGTAACAAAATACTCTTTACATGGTTTATTTTTATATATTCATTTAACATTATCAAAACTAACATTAAGTCCTTTATTTATCAAAACAAACGAAAAAAAAAAAAATGCGAGACAAATGATCCAGTCATTTATTGTCAATATCTAAGTCAATTAGTGGTTGCAATATGTCTCCAGTTTCCACTTTATGAGCAAAAATTTTGCCCTCAATATTTATCTGATTTTTTTCAGCGAATTCTTTCAAACTTCCGAATCTACCTCTTGCGTTTCTTCTTAATTGTTCATTGGTATTCATGATTGTGTTTTTCGGAGACATTTGGTGGGTATATGAAGTATCCGGTGAAGAATGATATTCTTTGTCCAAAAAGGAACTTGCCAATGAAGTCTTTCTTGAATTGACGCCTATGCTTGAATTAGAATCGTACCCGTCAATGAAATCTGGCTTACAAGACCTGCTGAATGAGATTGCATGACTTTTTCTGTGGTAACTTTTCCTTCGCCCTGAAGTCTTTGTAAGTTCGTGTGATAATGAACGTGAATGCGAATGTGATGATAATTCATTACTTTCTACCCTTAAAGGTGATACCGCATTAGGCTTTCTTGGACATATGGAGGAATTTCTCCTCGTTTTCACACCATCCTTGTCTCCAGGGAAAGAGTAGGTCTTCAGCTTGTTGAACAGAGCTTCGCCTTGAGACTCTTCAAAATAAAAGCTCTTTTCGTACTCATGGGGTTGTTTGCTGCTATCGAACTGAGATTCTGTTGAAGAGAGAGAGCTGAAACGTCCATAGAGTGGGCTGCCAAGTGATTTAATGGATGTACTAGATTGACTGCCCGTAGTAGGAAAACTAAATGTGCTTATTCTTTCTCTTTCTTTTTGCTCAAATTTGCCCATATCTTGCTGGAAAGGGAAACTTCAGTGAAGTAATAACGAAGGTGGTGTAGAGTATAAATTTTTATTAAGTATGCGCTTTGACGTTCACATATTTGTAAAAGATTTATTTGAGAAGATAGAATGCGTCTCACTTATTTATACTTAAATGCTTCTTTGGATGTCAAGCTTTCTTGATGCCGGACTTGCAGTCGAAGGGCTCTTTCCCAACAGATATGTAACCAAATGCATTGAATAGAAAAAGAAAGTCTTCCAAGGAAAGTTTATTACGAGGGGTTTTGTGCATTAACGCGGCATATAATTAGGTATAAACTCAAGGTTGGCTTAAGATTAGCGAAACAAAAGTATGAACGACCCAAAATTGGAGTGGATGTGTTCTTTAACACATAAACTGTCGTACAAAAAAAAAAAAAAGAAACAAAGAGCAGTTGAAAGAACATCAAGATCATAAGGACCCCCATATCGTGATAATCATTGATGACCAAATCGTGAACTCCCTGCGCCTATGCCGCGCCATAGCAAATAAAGTACTGGGCTGGATTGTTAATGACTTGCATACTAACGACAGGTAAACGGTACCCTATTTTTCTTTTTTACGTGCTACGGACGAAAAGTGAGGGTAATTAACGCTTCAAATAAGAAACGACGGCTAGCAGGGTCTAGATGCGTGAGATGAGATAAGGAAAAGAGCTCTGTGTCCCAGGTAATAATCCCTGGAGAGATATAATCTTCCCTACAACTTGATTGCATATTAACGCTCCCAAGTTGTGGCCATTGAAGAGCTCTACAGCAATGTCCCGACGAACGGAAATAACCCTCTTTTTCATGATATTTTCGGAGTTATCTCCACTGTCAACAACTATTCTCGAATATAACAGAATGAAAGGGATCACGTACGCTTGTTATATTGCTGTCGTTCTCCGTTCGCAATCCCATTATATGCGAGGGGCAAAAGAAGAGACGGCCGGTAACTCATTTTTTGGTGTGTGAGAATTGCGGAAGCTTCGTTCTCCCACCTTTTTTCGCTGTGTTTTTCTTGTCCTTCAGCACCGGCTGGTCAAGCCGGTGCTGACCGGCCGGAGAGAAATATAAACGGATGAAAACGTGTTAATAATTGCATCAGTAGTAGGTGGCGGGGTTGTCTCATTTTTGTTATGGCGTAAGGTGAAAAATTGTAAAGGATTGGTTCAGTTGGGTTGGCGACAATTAATTATGAGATAAAAAATTGCTTAATCTTTATTGGAGCAATTACCTGCATAAGCACCGTAGGCCACAAGGGTTTGATGGCGGAAGGATGTTATACCTACGATACTACCATAGGTGTGATATGTCACTTTCTAGTCCGAAGCGTGGAACATATTATCCTTGTTTGACGTTGTGGGTGTTAACCGTAATTGTCTGGGTACGCCGAAGGCACGGAGACCATGTTAAAATATGTTTCTCTTTTTTGCTCATTTTTTTCTATTTTTTGCTGCGCATTGCCCGAAGCTTTTCTTAGTGGTAGTCTGCTCTCGCGTTCTTTGTTACACTCGCAAAATTTTTCTGCTGGGCAAAATAAAGCACTCTCCGGCCATTACTTGCTGTCGTCCGCCAGGATTTTCATTAACTTGCAGAAGTAAACAAACAAAACACAATTATGACACCGTGGAAGTTTCCTAAATAGTAACAAAAAGCTTAATTGAAAGAAAGAATTTCCTTCAACTTCGGTTTCCTGGTTCCGCTATTTCTCGCTTGTTTCTTCTATTGGACTTAGGATGTCTCATCAATCATCTTATTCCTGCTGGTGTTTTTTGTATCGCCTTGCCTTAGAGTGTTTATGCTTGTCCTTTGTTCAGTAACCATTCTTCAAGTTTGTTTCAAGTAGCAGGATACCTTCAGATATACGAAAGAAAGGGAGTGTAGTTGTGGATATATATATATATAGCAACCCTTCTTTATAAGGGTCCTATAGACTATACTCTTCACACTTCAAGGTACGGAATTAAGGCCCAAGGGAACTAACAAAAAAGTTCAAAAAGTTTTAAAACTATATGTGTTAACTGTACAAAAATAACTTATTTATCATATCATTTTTTTCTCTGTTTATTTCTTCTAGAACTTATACCTGTCTTTTCCTTTTATTCTTTGAATTTGGTTTAATATCCCTTTTTGGTTTAATATCCATCCATTCCTTTCACTTAGAACTAATAATTCCCTTCGTTTGATAATTTATCATTTTCCTTTTCTGTTAGTAAAGCACCCATTAAATGAAACTAGAACGCGTAAGCAGCAATGGCTCCTTCAAAAGAGGTAGAGATATCCAGTCACTTGAATCTCCGTGTACTAGACCGCTGAAAAAAATGTCACCTAGTCCATCTTTCACATCTCTTAAAATGGAGAAGCCTTTCAAAGATATTGTAAGGAAGTATGGAGGTCATCTTCATCAAAGTAGTTACAATCCCGGCTCAAGCAAAGTGGAGTTAGTAAGACCAGATTTGTCTTTAAAAACAGATCAAAGTTTTCTTCAAAGTAGTGTGCATACTACGCCTAATAAGAAAAGCTGCAATGAGTATCTCTCAACTCCAGAGGCCACACCATTAAAAAACACGGCTACAGAAAATGCATGGGCAACCTCTCGAGTTGTTTCTGCATCCAGTCTTTCTATAGTGACACCAACGGAAATTAAAAACATTCTTGTTGATGAATTCTCTGAATTGAAGTTAGGGCAACCTTTGACTGCTCAACATCAGCGAAGTCATGCGGTCTTTGAAATTCCTGAGATTGTGGAAAATATCATAAAAATGATAGTTTCTCTAGAATCTGCAAATATACCAAAGGAAAGACCATGCTTAAGAAGAAATCCACAATCTTATGAGCACTCTCTGCTTATGTACAAAGACGAAGAGAGAGCAAAAAAAGCATGGTCAGCAGCCCAGCAGCTACAGGACCCACCATTAGTCGGACGCAAGGAGAAGAAGCAAGGGGCCTTATTTAGTTGTATGATGGTTAACAGGTTATGGCTTAACGTAACAAGGCCTTTTCTTTTCAAAAGCTTGCACTTTAAGAGCGTTCATAATTTTAAGGAGTTTTTACGAACTTCCCAGGAGACGACACAAGTAATGAGACCGTCTCATTTTATATTGCACAAATTACATCAAGCAACACAACCAGATATAGAAAGGCTTTCCAGAATGGAGTGTCAAAATTTGAAATGGTTAGAATTTTACGTTTGCCCTAGAATAACTCCCCCATTAAGCTGGTTTGATAACCTCCATAAACTTGAAAAGCTTATTATTCCAGGCAATAAAAACATAGATGATAACTTTTTACTCAGACTATCACAGAGCATACCAAATTTAAAGCACTTAGATTTAAGAGCATGTGATAATGTCAGTGATTCAGGTGTTGTTTGCATTGCTTTGAATTGCCCGAAATTAAAAACATTTAACATTGGCAGACATAGGCGTGGAAATTTAATTACCAGTGTCTCACTGGTCGCGCTAGGCAAATACACACAGGTGGAAACTGTGGGGTTTGCCGGTTGTGATGTTGATGATGCCGGTATTTGGGAATTTGCTCGATTAAATGGCAAAAATGTTGAAAGATTGTCTTTAAATTCCTGTCGTCTTTTGACTGATTACTCTCTACCCATTCTTTTTGCTTTAAACTCATTTCCAAATCTGGCTGTTTTAGAGATCAGAAATTTAGATAAAATAACTGATGTGAGGCATTTCGTGAAGTACAACTTGTGGAAAAAATCATTGGATGCCCCCATTCTAATCGAAGCATGTGAACGTATTACGAAACTAATCGATCAAGAAGAAAATAGAGTTAAGAGGATTAACTCCTTGGTTGCCTTAAAAGATATGACAGCTTGGGTTAATGCAGACGACGAAATAGAGAATAATGTGGACTAGATGGTTTTTGTGACTTTACCTATAAATAGTACACAACAGACCACCAGTAATTCTACACACTTCTTAACTGATAATATTATTATAATTGTAACTTTTTAGCAGCACTAAATTTAATGAATACATAGATTTTTAACTAGCATTTTACTATTCTGTACTTTTTACTTGAAATTCCAGAAGGGCCCAAGAAACCAGAATTCCCTCATAGAAAACTATTGAACTACAGAATTCTCCAAAAGATACACTCATAGTGTTAAGACGAATCAATGTCTCGGGTTTGGAAGTCCTTTATAGAGATAATTGCAGGGGCCTTTTGTAATGTTTCGGATGTTCTGTTTTAAGTCCGCGGGAGGCCTTTTTATTTTTCGCTTTCTTTAGAGACTTCACGAATAAAAGCGTTGCCGAAATGCAACTTCAAAAGAGACTGAAGGAAACACAGATAGAAGAACAGTCTTCAAAGCAATCAATTCGTGTCGGTGCAGCTTAAGAAATGACTTTTATGCAACAGCTTCAAGAGGCTGGGGAAAGATTTAGGTGTATCAATGGTCTTTTATGGGTTGTTTTTGGGCTTGGTGTCCTAAAATGTACAACGTTATCACTTAGATTTTTAGCTCTTATTTTTGATCTTTTTTTACTACCAGCAGTCAATTTCGACAAGTATGGTGCTAAAAGTGGTAAATACTGTGTTATCACTGGTGCAAGTGACGGTATTGGTAAAGAATTTGCTAGGCAAATGGCGAAACGTGGCTTCAACTTGGTATTGATCTCGAGAACGCAATCTAAATTGGAGGCTTTACAAAAAGAATTAGAAGATCAACATCATGTCGTTGTAAAGATTCTAGCCATTGACATTGCGGAGGATAAAGAATCCAACTATGAATCCATTAAGGAATTGTGTGCGCAGTTACCAATCACCGTTTTGGTCAATAATGTTGGCCAATCACACTCCATTCCTGTTCCATTTTTGGAAACAGAAGAGAAGGAGCTTAGAGATATTATCACTATCAATAACACTGCTACATTATTAATTACACAAATCATTGCACCAAAGATTGTGGAAACTGTGAAAGCTGAAAACAAGAAGTCGGGTACTCGTGGTTTGATCTTAACCATGGGCTCATTTGGTGGTCTGATTCCCACCCCACTTTTGGCTACATACAGTGGCTCGAAATCATTCTTACAAAGTTGGTCTAACTCTTTGGCTGGGGAATTATCTAAAGATGCTATCGATGTTGAATTAATCATTTCATATTTGGTCACTAGCTCGATGTCTAAAATCAGAAGATCATCTTTAATGATCCCAAATCCACAACAGTTTGTGAAATCCACTTTAAGAAGCGTTGGCAGACGCTGCGGCTCTCAAGAAAGATACGCTACTATGACCCCTTACTGGGCGCACGCAGTGTATCAATTTGTAATTACAGAGACCTTTGGCGTTTACTCTAAGATTGTTAATTCCATCAATTATTCCTTCCATAAATCTATCAGAATTAGAGCCTTGAAAAAAGCCGCAAGACAGGTTAAAAAGGAATAGAATCATCGTTCTCGAGATAGTTTTTATACAATACATATATATATATATATATATATATATATGTATATGTATTTACAAGAAAAGCATGGCTTATGTATTATACTTGCTTATGTACCAATATATACATATATGGCCTTATTAGGGCAACAAACGCCAAAAATAAAAACGAACCTAAATGAGAAAAAAAGAGAAAAATTTGGAAAACAAGAAGAACTCAAAAAAAAAAATTGGTGGAAGGACCAAGTTCTCTTGAAAGAAAATTTAATACTGCTTTTCCAGAATATCATATTGGAAAAAAATATTCAAGCAAGCACATCAGCTACAGTGGAAAATAGCCCAGATCAAATAGAACTATCCTTCGAACATGAGCGGTGAATTAGCAAATTACAAAAGACTTGAGAAAGTCGGTGAAGGTACATACGGTGTTGTTTATAAAGCGTTAGACTTAAGACCAGGCCAAGGTCAAAGAGTAGTCGCATTGAAGAAAATAAGACTAGAGAGTGAAGACGAGGGTGTTCCCAGTACAGCCATCAGAGAAATCTCATTATTGAAGGAATTAAAAGACGATAATATTGTCAGATTATACGATATTGTTCACTCTGATGCACACAAGCTATATCTTGTTTTTGAGTTCCTCGATTTGGACCTGAAAAGATATATGGAGAGTATTCCAAAGGACCAACCGTTAGGAGCTGATATTGTTAAGAAGTTTATGATGCAACTTTGTAAGGGTATTGCATACTGCCACTCACACCGTATTCTGCATCGTGATTTAAAACCGCAGAACTTATTGATTAACAAAGATGGGAATCTAAAACTAGGCGATTTTGGCTTAGCGCGTGCTTTTGGTGTTCCGTTGAGAGCTTACACACATGAAATTGTTACTCTATGGTATAGAGCTCCGGAGGTATTACTGGGTGGAAAACAATATAGTACAGGTGTCGATACATGGTCCATCGGCTGTATATTTGCCGAAATGTGTAACAGGAAACCAATCTTCAGTGGCGATAGTGAGATCGATCAGATTTTCAAGATATTCAGAGTATTGGGAACGCCGAATGAAGCTATATGGCCAGATATTGTCTACTTGCCTGATTTCAAGCCAAGCTTTCCTCAATGGCGCAGAAAAGACCTATCACAAGTGGTACCAAGTCTAGATCCACGCGGTATTGATTTGTTGGACAAACTCCTCGCGTATGACCCTATTAACCGGATTAGCGCCAGAAGAGCAGCCATCCACCCCTACTTCCAAGAATCATAAGCATTATAATCTATTTCGCTATTATATTACAAATGCTACTGCACTGTCATTATAGCCTAGTAAAGTATATAGTGAATACAATCTACTCAGTTTCAACATTATGATGGGTAACTCCATCAGAAAATATATTCATCGTCATATACGGAACATTCAGTTATACGCGAAAGTAAAAGTGTGAGCTTTTCAGGGGTTAAAAGCTGGGCGTGTTCCATGACGTAATTACCGAGGTCGTATTATCAAAGAAAATGAAAAAAAAAAAAAAAAAGCGAAGAGGAAAAAGACAAACGAAAAACAAAACGAAATAACGCACTGTATGCTGGGGCCTCAATTGAACTTCTTTGACTATAAGGAGTTCGCTTGTTTAAAGCCGTTTCGCATCTGACTCGCCCTTGGTTTTTTTCTCTGTTCTTGTTTTTGACCTCCGCAAATTCATTGCTCTTTGAATTTTGAAGAGTTTCATTGTCACCGTTGAATAACCGAGACGGGTATTGTTTTTATTTCCTTCATTATTTACATCGCAACACGATTTTTATTAGCTTCCTCAAGGAGCGCTGACCGTATATAATATAATTTCAACAACCGAACAAGGCAGTGCGAAGCGGTGCACCTTACAACAGTGCTAAAGTAGTTACAGTAAACCAATTAATACGTGATGAAGAAGGAGTTGAAAATTCTTATAATAGCGAACATTGCATTACTTATCTCTATAATACATTACACATTTGATTTGTTGACGTTATGTATAGATGATACTTCCAAAGATGCGCTAACAGATGAACAGCTGAACCCCCCCAATGGCTTCAATTCAACATTCTATGAGTCTCCTCCTCAACTCATACCGAAAATCATTCATCAAACCTACAAAACAAACGATATCCCAGAACAGTGGGTAAAAGGGAGGCAGAAGTGCATTGATTTACATCCGGATTACACTTACATTTTATGGACGGATGAAATGTCTGATACTTTCATTAAACAGGAATACCCGTGGTTTCTTGACACCTTTAGGAGTTATGAATATCCAATTGAGAGGGCGGATGCAATACGGTATTTCATCCTTTCGCATTATGGTGGTATTTACATTGACTTGGATGATGGTTGTGAAAGAAGGCTAGACCCTTTGTTGAAAGTACCAGCATTTCTAAGGAAAACTTCGCCTACAGGAGTGTCAAATGATGTGATGGGCTCTGTTCCAAGGCACCCCTTCTTCTTGAAGGTCATCAAATCGTTGAAACACTATAAGAAAAACTGGTACATTCCATATATGACAATCATGGGCTCTACGGGCCCCTTATTCATTAGTGTGGTTTGGAAGCAATATAAGAGATGGTCTAATACGGCCGAAAATGGTGCGGTAAGAATTTTACAACCTGCAGATTATAAAATGCATAATAATTCTTTTTTCTCAATATCTAAAGGTTCCTCCTGGCATACGGGTGATGCCAATTTTATGAAAACTCTAGAGAATCATATCTTGTCTTGCGTGGTTACCGGATTCATTTTTGGCTTTTTCATATTATACGGTGAATTTACATTTTATACTTGGCTGTGCTCGGGACCATTTAACAACAAACGCTATTACATTCAGTGGTTGAGTGACAAGTTCAAGTTACACAAGTGGAAACTAACATCGTCCTACAAGAATAAGGAAAAGAGGCGGAATCCTACTCGTCACGAATATAATTCGAGGGGTAAGAGATTAAGAAAAGATTCTAATATCCCCTACGACAGCGTTTTCCTTGATATAGAAAAGAATCACGCAAAATTTACCGACTTAACCTAATTGAATTGCCACTGTTCTACCCCTATAATATTGTGAGCATGGATAAATCTCAAAAACAATGGCGTATAGATATATAACAGGTATTAAATCTTAGTATTTAAGAATTACAAGTAACATGCATTCCTATAAGAATTAAAGAGAAAAAAATTCGATTATAAAATAGTACAATGTCCAGAAGCTTGGTTTTTAATAGTATATAATAAAGATAAAGATAGATAGAGAACATAACTCTAAACTTTAAGAGTGAAATTTTTTTTTTTAGTTTAGTTTTTTTTTTTTTTTTTTTTACAATAATGTATTGTTCTTGGAAAATAACACAATCTGTTCAAAGTGGACAGAAACCCTAAAACAAAAATAATAACGGGGAAGGAAAAAAAAATAGCAAGTGAAACATAAATGAAAAAAAGGAAAATTTTATTGGTTAATAAGAAACGATCGACTATGGCAAGGCCGCAGAAGAACCGGACTTGCTCAACCATTGGTCAACGACATCATCGCTTAAAGTAGCATCAAAGCTTTCGTCGACTTCGATAATGTGAATAGTTTTATCACTTGAATTAAAGATTACGGCAGCCTTTAAAGTACCATCAGTTGGTCTCTCGAAGTAATCTTGAGTACCACCATCTTGGCCGTCATGGATGTGTGAGATTAATTTATCAGAACCAGCGGTCAAAATTTCGAACAAATCCATTTCACCACAGCCAGTTTTCCAACAAGAACAAGATGCATCACCATATTGCAAGGTTCTTGGGATTTTTGCATTCAATAACCAAATAGCTGGCATATCTTGATTGTAGGCAGAACCGCTGGTGTCACTTGGCATAGAAAATTCGAAGACGAAAATTTTATCAGCCCCACCAAACCCATGATAGGCAGGAATACCTTCTCTGTAATAACCACAATCGCCGTTATTACCGGAACATTCTTCACCAGAGAAAATCATGAATTCATTACCAGATTTAATGGTGACATCACCAAGAGCTTGAGCGGAGGCAGCACCAGAAACACCATCTGAAGCAGCAAAAGAGATGGAGTTACCGAAACAACTCGACCAGACACCAGAACCGGCAGTCCCCCCTTGGTTGTTCATGAATGTACAGTTGCTAGTAGAGCCTGGGACAAAGTAGGAACCTCTGGACCAGTCACCGTTAGTGTTAGAAGATGATGACGAAGATGATGAAGCAGCAGCAGCAGAAGAGGTGGTTTTAGAGGAAGAGATGGAAGACTGGCTTTCACTCGTTTCAACTGCTTGAGCACTGCTGGACAAAACAGTAGAGACTTTAGTGTAAGAAGAAGGAACAGCAGGACCGACAACGGTATTGGTGGAATCGGCTGTGACTGTTTGACCATTACTGTCGACGTAAACAGTGGAAGTAACTTGAACATATTCAACAGCAACATCCCTCTTGTGCTGATGCTTATGTCTGGAGACAACAGCTTCACCTTCCTTACAGGACTCGATTGATTGTTTCTTTGATCTTTTCTTCAAAGCATTAGATTCACCATTTGGGTAGTAAACACCAAATTGTAGTAACTCGATCGGGCCCCTGAAATGAACAGATAGTTCCTCGTTGAAGGGAGCCAAGCTACCAGAAGCAGTGAAATCAGCTTGGGTACAAGCACAAGAAGATTCATCCATATTGGTGACATCTTGGTAGGTAGCAGATAAACCGACGTTAGAGTAAATGATGGCATCGGTTTGAGCACAATAGTAATTACCGCCAGAGTAAGTACAATCAGCGTTCACGAGTGACACAACTGAAGAAAACAAACCGACTAATGCGGTGATGGAAAGCTTTTGTAACATTTTTTTCGTTCAAATTCCGTTAGGTTTTAGATATTTTATGGGGTGTAAATGGAAAAACGAAAAGGCGAAAAAAAGACGTTCTATTGAAGGAGTGACTAGAAGTTGGATAAGTTAGGTTGGTTTGAGTTTTGATTCTGGAGTCTTCTTGCGAGAAAAGAAATAATTATAATATAAAAAAAAATTGAATGGAGATAAGAAGTTTAACTAGCAAAGTTCGAGAGATATAAAAAGTAGAGATGCGAAAATAAAATTAAAACAAATCTGAAAATAATGGAAGTGAAACAAGGCTAAGCAAGAAAATTTTCTATATTGCCAAGACAGGAACGTTTGTGATGAATCACATCTGCATTCGTGGTATATTTAAATGAAAATCCCAAGTTTCGAATTTTCACGTTTGCTGTACGACGAAAAAGCGTGGAAAAATAAACAAAACCAGCACTAAATCGCCAACGAAAAAGGAAAGTCGCCAACGCGAAAAGAAAAGAAAAAGCGAGGCGCAGATCTCGTGGTATGTGATATCGTGTCTAATGACTTGACGTGGCTTTTTTTCTTGTCGCCATCTGCGCTTACTTGCGTTATATCGAATATAATTTCAGCACAGCATTACATGCAGAAATAGCAGGGTGCAGAGGTCGAAGTAGATAGAGGACGACACCTGCGATGGCCGTACAGACACCAAGACAAAGACTGGCTAATGCCAAGTTTAACAAGAATAACGAAAAGTATAGAAAATACGGTAAGAAGAAGGAGGGCAAAACTGAGAAAACCGCACCTGTGATATCCAAAACTTGGTTGGGTATTCTTCTGTTTCTTCTCGTAGGTGGTGGTGTTTTGCAACTAATCAGCTATATCCTATGAAGCAGTGGCAAATTGCATATATAAGTGTACAGTGGAAGCAAGTACGTAAATAAATAAGCGATTTCGAATAATAATAACAACAAGCATAAGGCAGTATTACCCGCGTTGTCATTTATGGATGCGAAAAAAGATGAAGTGATTCAAGTGCTATTGTGATTTACCATGCCAATCAAACGTGCAACAAAGATGAGTATGAGGGGGGACCCAGGCATAGTACACAGAAAAGCTTTGTAGACTGTCTTTGTTTTCTTAATTTTTCAAGTAGGCTTTCTGCTTTTCTTCCGTACTTATCGTATGCTGGGCCGGACACTAATCAACAAGCATGGATTTTTAATTCATCCTAGGAGATTTGTACATTTAAACGATAAGTCCCTTGATGGAACATTTATACTACCTTCGAAGAAAAATCATATGTATGATGTTCCAACTAATGATCCAAGCGGTATCCTGAATGCCTCGGATATCGATAGAATCAATAATTTGCCATTTTTCGATAACACCAGTCCGACAAAAGAGACAAATACTAAGGAAGGAGCATTGTTGAGCGGAAAATTGGCCAGCGTTAAAGAATTATTTGGAGAAGACCCTGAAAATCCTTCGTTTATCAATTACAGATTCCCCAGAGGTCTAGAAAATCCCTATTTTGACATTCAAGTAAATCAGCTAAAGAAAAAACGATTATCCGTCACACAATTATGCACTACGCAGAATTGGTGCGAGTTAAGGAATTTTTACGACTTTTATTCTCAAAATTTGTCTAACCAACTACTGAACTTAAAATTTCAGGTGCAGAAAGGTAAAAAGATTCATAAATCACTAGAGGACGAAACGCATCCTGAATTAAATCAGTATAAAAGCTTTACCCACAATTTCCTTGCACTGACAAAATTATCTATGGATATTGATAATGATATGGATGCCCTGCTAGATAACTGGTTCAACTCTATCAATAGATTGGTCTCTTTATTCACCAAAGGTGACGGTCATGCAAGAGAAATAGTTTGTCATGGCTTCATTAACTTAGAAGATGGCAAACTGGTAGAGCATTTGCTGAACAGTGATAGCAAGACAAAGGAAAATGTGATTATATCAGGTGTTATTGACCACTTAACTCTTAGAAATAAGCACAATCATCAAGTACAGAAAGGTGCAGCTCATCTTGATACGGAATATCAGAGCTGGGGTAATATCCTCACTAATTTACTATCAAATCTAAAAGAACTGAAGTCGAATAACGAGATAGTTATCTCTGATATCAAAACTAGGTCAGTACCAAAAATACCATCTATTGAGTCCGTTATAGAATCCTCTAAATTACAGACAATGTATTATAAGTTTTTTTTTTCCCACCTTAGTCAAGACATGACACAAACCTACCATAGCTTTTTAATCAATGCCAAGAGAAGAGGGCTCGACGTTGATGCGCCCATAAATCCTACCAAGATTTTAACATTCATACTAACAAACCCACTCTTCGCTAATGATGTGAAGAACCTCCTGTACGGACTACCGATAAATCATTCTGCTTTCGATAACGACGCCAAAGGCTCTAATACATTTGATATGGCCGCGTTCAATGATTTGCTGGATAGAGGTCCCACATCTTTTAACGTTCCGATTGAGCAAGACGAAGATAGTTCGGAGTCAACAAAATGTGTATCTTTGCGAGATTATGGACATTTTTATACGAAATGGAAGACACCTCTAACTTTGAAATACTTTGCGGCAAGGTTATCACAGATCTATTTTATTGTGGGTAATCTCGTTTCGAATGATTTAATGATAGAATATTATTACCATAACGATAATTTCCACAATATCATCTTCCCATATGATACCTTGAAACTGGGAACCCATGCCCATGATTCTGCAATGGTTTGGTTTGGTGGCAGAGATATGCATCCAGTTGAGCCTACTCAAAAAAACTTCAACACATACTGTAAGTTTTGTGACTACAGACACGTTTGTTCTTGGAAAAATAAAAATGAATTGAAACTTATTGATCTAGGGAAAGAATTAAAAAAAATTATTCTTGAATCAAGTATGAAGTAATGTAGGTATTGTAACATTATTTATTCTAGTTATTAAAAGGGTGTTGTTTCGTGAATACATTGAAGTCCTTTATTGGGTTATTAAGCACATAAATCTGTTTCTGCTTTCGGACGTCCTGTTTCAATAAATTGGAATTGAAATGACAATTTAATTTAAATGTATATATGCAACTTTCATTAAGAGGTCATTAGGTATTTTAATCCGGCCTTCTCATTCATCGGAACGATGTAATTGCCTTTAGAATTAAAACCCAAAGAGAAACATGTATACACTTACTAACTCTATTATGTTTGGATAGAGCGCCTTGATAATTCAGTTACAAAACAAATTATATGTATATTCAATGCCATTTAAAAAGTATGCATCTACACTTTTTTTTTGCAAATCTTTATCGCTATAACTGTTCCTCTTTTATAACATCAATCAACCAATCTAAACCTTCGGTAATACCTTCGCCTTTAATTGCACTGGATGCTACGATAGACCAACTTCTGTCCTTCAATTCTACAAGATTCAGTTCTTTGGAGACTTCACTGGCACTTAATGCACCCGGTTGGTCTTGTTTATTTGCAAAAACCAGCAGTGCTGCATCTTGCAATTCTTCTTCCTGTAACATCAAATGAAGTTCCTTAGAGGCTGTAGACATACGATCTTTATCAGTCGAATCAACAACGAAAATAACTGCAGCAGTGTCTGCATAATAACACCTCCAGTAGGGCCTGATACTTGTTTGACCACCAAGATCCCAGACGTTCAATTTTAAGTTTTTATAACTTAGCGTCTCTACATTGAAACCAATGGTTGGCTTTGTAGTGACTACTTCGCCAATTTGTAAACGATATAAGATGGTAGTTTTACCTGCACCATCCAAACCCAAAATCAATATACGCAATTCTTTGTTTGAACCCCATAGTTTGTCAAACATTGAACTAAAAATGTTACCCATCTTGATCTATAACTCACTTTACTGGAACTTTCTTCTTAGATCTTTCTTTATTTTTCCTTTGGTTTTAGAAACCTTATTACTCACCGTTTCGTAAATACAAATGAACCACGCAATCCTTTACTACTTGAAAGTTCCGAGAACATTCTGCCTAATATTAATTGTCGTAAATCTAACTTTTATAGGCAAAATAGTTTTATTCAAAATTTCAATTGGAAAGGGCTCTGTTACCCGTCCTGTACGATGCAGTGGGTTTTGTTATTGTCATAAGAAATATTTAACCTACTCTTCCCATATATATCATAGAACACATTCTTAGTATGTTTTGAGAGCATCAATCTAACGTTGCCTTTGTCGTGATTTTGTGCGAGGAGGCGATATAAGAGCTAAACAGATTTTTTTATATTTTAATCAAAAAGCTAATAATTATGGCTTACTCTTTAACAAGGAAATTGCTGAAGGATTGGAAATATTTTATGCGCCATCCTGAGAAGACCCAAGGTCTTTTTCATGTAAGGCCACATGATTCAGACTTACATCTTTGGCACGTGGTAATGTACGAGCCCAGGACTTCTTTGGAAGTATATCTACTACTTTATATTGGCGGAAACGACCAGGATCCATATATCATCATGAAATGTCTGTCTCCAAATTGTTGCTTTCCAATTAACAGAACGGTTTCGATGACACACTTAAACTATCTTTTATTGAAAGACTTGGGATTACAGGATTTACTTTTCCACATATGGCAACCGCTTTTTCATATTCAAGCAACGGAAGACTTACAGTATTCACCGTCAACGGTAAAATTCAACAGGGCGTGGAATAGGATTATATATAAGGACTTTAAATCTTATTTTCCGGAACTGATAGGTACTTTACAACCAGGTGATTACTCTATAGTAAAGAGCTATTCCAAAAATCATAATATCAGCAATAGTAATGGTGGCAGTGTCAATGAATTTATGTCCTCTTACAATGCTCAAAGCCACACCTTTCACGCACAAGACAACAGCAAGAACCCTTATACTAACAGTAGCATAGGAAAGTCTAGTATGTTATCTACCCTCAACAATAATAACGTTAACAAAAGGACACATGACTACAATGCTATCGACTTTATGACCAAAAACTTACTTGCATGTGATGATGACAGTATTCATCCGGTCGTAAGTTCTAAAAGGTCAAGAACGTTGGCATGTCCAGATGAAACGAACGATAATCGCGGTAGTGAGCATTACACAAAGAGGAAAAAAATCTAATGGGTTTATTTTTACATAGAATAGTAGAACTTTCTTCCTTTTTTCACGATTTTTTGCATGGGCATTTGTCACAATATATATTTTTATTCAGTTATATAAATATACTCCTTTTCACAAAAGAAGGCCTAATATTATAGGAAATCAGCATTAAAAACATTATGTATTTCTTTTTTCAGCGGCCGAACGGTCACTAGAATGACTCAGAATGGTTTTTATCATCTCGTTGCCAATGAGATTAGCCTCTGGAAGCATTGGCTCAAAGAACTTTTGAACACTCTGAAATTGCTTTTTGTATATATCAAAATTGGCAAAAGAAACAACCGAGCTCCATTCTCTAGCCGAAATAACAAATTCTAAATCATCTTTTATGAATGATTTATCATGGATAGCTGCATCAATTGTCTGTTCTAATAAGCCAGGTTTTAAAAAAAGATATTCGGACACACCCAGGAATATTCTGAATAATGGCGTCGAACAAATCATATGATCATATGGATCAATACCAAGTTGAAACCACGAATCAACAATCGCCAACAATGATAAATGTGAATTCGGCACTGGCTTGCAATTGTTGCTGTTACCAATGCTGCTTTTTGATAGCGAATATTTCTCTAAAATCGTGTCATCCAATAGTAAGAGACCAGTATGCTTTCCAAATACAAATTGCTTAGCTTTTAATAGTCTATCAGTAAGTTCTTGTTCTTTGTTATCTATCATTAAACTAAATAGTTCTGTTGCACTGGTTGCATATTGAAGAATTTGCTGATGTGCACTTGGGTTTGTTATGGCTAATCCTGCGTAAACATGCCACTTGTTCGAATAGATTCTTAGTGATATATTAACTTTCACATTTTCTAGGCCACCGTACCATTTGTTTACACCCAGAGTCCAAGGATAAATCTTTATCTTTGCCCACGCAGATCCCATACTTAAGAAAGCAGCATGTGTCACAGCTTGTGTATCAGCGGTAATCTTGTCATGCTCTTCATATGTCAAATAAACTTGCTTACTTTTCAAACATGCCATAACAGAATTAACGAACTCAAAAGATTCTGGGTACTGTGATCTGTGATTGATAATAACTAGTGGTTGGCCTTCAGTATTAACTTTAGGCCCATGAAGGGAATGCACGGTAATGATGTCGCAGTCCTTGGGTAAATACTTTTCGAAAGCCTCGATTTCCGGCAGCTTACAACTCGTTTGACCCCCAACAATTGTTCCAACCTTAGAAGATGGTCCATACGTTGCGACGATCTTACTAATATTGGATGCTTCAACACTATAGATAATATAGTCGCTTTGCCTGGATACCAAATGACCATTTTTCACCAGTTCGAATTTAGCTGAGGCATATTTTTCTTTCAGTTCATCATAATATTCTTCCCTATCACAACATATAACACCCCATCCAGCATCTGTAAATTTATTAGCGTATAATAGGCCCATATCACCCAGACCAATTATACCAATGACTTTTGTGGCTTTCCATTGCTCAATCTTATCCTCTGATACCATGTTTATCAAGTGGATATGCTGTCCTCTTTCCTTCAAGTGCTACGGTATTCTTGTAATTCTAAAAACTTTTCTTGGTTTGAATAATTCCAGTATCACTTTCTTCAAAGCTTATTTTCATATAAGGCCTCAAAAAAAAAAAAAAAAAAATGACACATAGCTGAAGTGATAAACTTACTACACTGGTATAACGCTTATTAGAGGAAATCTAATAATAAACTGTTAGCTATAAATAGTATACAATAACAATGAGCGCTAAAAGTATGACATATTAAACATAAATACGCAATTCTACACCGCTTACAGCCCTTTTCTTTAGTTGGGTTTCTTTATCGTCATCTTCAACATCACTTTCCATGTCGATATCAGCTTGGCCTTCAGTTATTACTTCATCAAGAACTTCTATAGTTTTAGTGTAAACCTCTATTTTCTTGTTCTTCTGATCTTGAAAATGACAACCTAATGCCAGTGTCTTTTCTACAGCTTTACCCATACCCAAAACCGCAACATAGGATGATCCTTGCTTATGAACGCTATCGAGAAACTTATTTATTCTTTTCAGTGCACTAACGTATGGTGTTGTAGACTTAACGAAAATTGTTGTGTGTATTTGCTTATGCGTTAGAGTTTTCAAAGATGGGTGTTTCGTTACTCGTTTGGTAGATTTGTTGTGTGTATTCTTTTTGAGTGCCATCCTGGGTGCAGAGTTCTCTTTTCTTCTTTGACCGTCAATCTTATTGCTTATTTCTGAATAGTTAAGTAGCTCTTTACAGAGAGTGAAATTAAACAAATGGTCAAACAATCGCAGGAAAAAAATGAAGAAAAAACATTTTTTCGAAATGACATGAGAAGACTATTGATGTACTTCTCATGATTATTCAACCATATTGAGCTGGACAGATTTTTACCAAATTGATTTGGGAATTTTAGACATTATTGTTGTCATACCATTTTCATATTCAATTCAACAGCCTGGTGGGGAAGTAAAGAAATTATCCCCGAAACAAATACCCTTTTATGCTTATTTCCAAGAATTACTGGAACACCAACTGCAAGGGTAAACAGAATTGATGAAGAAGGTGCAATCACTCGAAACTACTTCATACTTTCTCTTTTCTTTCATTGATCTTAATTTAGTTCAGTGGACATCATTTTGCTAATTTCAAGGAAAGAAATGGACACAAATTCTAAAACCAAAGTACAAACTGAAAATAAAAAAATTAAGGCGAAATTTATACATAATCATGGGCAAAAGCCCTCTCTTATCCAAATTACACCTCCAATGATTTCCAGCACTCTGTTTCACGCATATCCACTACTACTAATATTCGACAATGCCTTAGCGAATATAATGTGGCTGTCCGACGATAAATGTTTAACATTCATTTATCTAACGAGCATATGGCTGACCATAAGTTTTTTTATCCCCGTTGAAACAGAGGCTAGCCATTTTCTGCCATTTACAAAGATTTTGAGACTATGGTTAGGCATTATAAGCGGGGCATTTCTATTCTTATCATTCATGTATTATATTGTTTCATTGATAGCTTCGTTAAGAGACACGGAACCTCCTACATTGGATGAAATTGTCGTGCTACTAGAGTCTGTGTTGGATAAACTGGAAGTACTGAGAAACGAGCTGAATGTTTGGAAAAAATTAAAGCTTTCATTTGATGGCGTCAATAAGGAGTGTTCTGGCAAGAGGTTGTTTTGCAGATTATTCTTATTCGGTACAATTTTTCAAATTATTATCATGAGATACATATCACCGGGAACTTATACTAGATTTTTTATTATTACCGGCTTGATATACAATACGAGTAGTTTTCAAGCTACCTTAAGGCTACTTTGGAGGTTTACTGCTGTTAGGAATTTCTATTATTTGGGGATTGAAAGTTTTAAAATTTCGAGTTTCTTACCAAAACACTTAAAGATGGAACAAATTATTCCTTTATCTCAAGGACGTGCAATCACGGTGCCACTGGTAGAGGTATTGCCTAAACTACTTCGGGACAAGAAGGGTGATGACCACATTCATATTCTACAGCTTCTACTTAATGAGCAAAAAGATAACTTTGGTAATGACGACCTTAAAATACTAGAAATTGAAGTATACGAAAATCAAAGAAGGTGGTATCAAAATAAAAATTGGAGTACAAAATTACTGCCGTACGAAAGACAAAACTACTGCATAGAAATTAAAAACACTGATGGAACTTTAACCATGAGGAGTTGTTTGCCCCCAGATGAACTTGGTGAAGAAGAATTACCCAATAATTGGCATTGGATCAATGATAATTGGGACGGAACTGATTGGATATATTCAGATTCAGCATGGAAAGAAATTGGACAATACAGTTCTTTGGAAAGTTTTACCAGGTCAAGAAAATGGAAACGACGCCTCTTCCATTTGTAATAGTATTGCTTTAAGCCTCTAAACTGCATATATAGTTGGTTGCCTAACATTATCATGATATGAAGAATTTTCTCATACTTTGAAACATAGGACAAGTAAAACTTTATAAGATCATGTGCACTTTGTGTATGTTATTTCATAATTTTCATTAAATTCTTATAACGGCTTATGTAGAAATAATTATCATTTTTATAATAGAAGATTGAATATAGAGGTAATGTATAAAGGGCACATAATGAAGCACTAGTGGTTCATTTAAGAAAGAATAAAGAGGGAACAATCCAAATAGACAAAAATTCCGATTAATCAAGGTCCATGTTTTCATCATTGTTGTCATCGCTATCATCACTTGCAGCGCGTGCCCTTCTTTGCTCAGCCAATTTTTCAGCAATATCATTCATTTTAGAAGTTTCTTGATTCGCTCTGAGTGCTTGTCTTTTTTCTTCCTCCTTTGCTAAATATCTACCTCTAATAATATTCCCCAACGATGCCAGCTCCTCATATTTAGCAATGTATTTTGCCTTGGTAGAATCGTCACCATCACCATATAACCAATTTTCAGTAGTGGCTAACATGTTTTTTAGCTTTTCTTTTTCTGCGTCAGACGCAAAATCGGAGTATTCATCATCGAGTTTGGCACGAAGGGTATAAATATACTCTTCAAGGGCATTTTTGCGATCCTCGGTTTCGGCAACTAACTTATCCTGGTTTCTTAATTCATTCTCTTTTTCAATTAGATCGTTCAACTCAACCGGGTTTAGCGCGAATGTTTTTGCAGTCATACCTAGCACATCTTTCTTAATTGTTTTAGTAACTTCTTTAAACTGGGGCTCGGCATCTTCTGGTGCGTCTTCCGGTAAAGGCACTGGCTCTTGAACCGTAATATCTTCCGTTGTGTAAGCGTTCTCGATAATATGCAAGCCGGAAGGATCGCATCTTAACTTGACCTTTACAGGAATAAAATCTTGATCTTTAGGAACCTTGACCCCAGTGAAGCTCCATTTTGCAATAGTGGTGGAAGTACCTTTTGGCAGTTTCGAAGGATGAGTGTACACCGCTTTCATGTTGAAGTCTCCAGTACGATGTAAAGTAATTAGTTTAGTTGATGGATATGATGAATTAGCAGGGAATACTTCCAAACGATCTTCGTCATCGACCTGCTTATCCCAAGTGTATGACACTGAATACGGATCAATATCTTCAAATTTAAACGGCCTGACCCTTAAAGTTGGAGAGTGAATGGCACATATGAAAGCGGCCCCCTTGGCCACAGCTTCGTCTTGATTTAAAGTAGATGACAAAGGTTTTCCAAAAACATCAGAAATTGACTTCTTTAAAACTGGGATACGTGTTGTACCACCAATTATTTCTACGAAGTCAATATCATTGACAGTTAATTTAGCTTGAGCCAATGCATTGGTGATTGGATACGTCACACGCTTCAACAAGGGCTCTACTAATTCTTCCAGCTCTTCACGGCTCAATTGAGAGGAAACGTCGATATCATCCATAACAGATTCAACGGAGAAGGGGGCAGTAGTGTTCGCAGAAAGCACTTTTTTTAATTTTTCAGCAGCGATTAAAATTCTGTTATAAGCTTTCGGATTTTTCCTAATGTCAATCTTGTACTTGTCCTTAAACTGATCAGCAAAATGTTCTGTGATTGCGCGATCGAAATCTCTACCACCAAAGTGCTTGTCATAAGCAGTACCTAATACTTTCATTTCGCCTTTGCGGAAAGCCATAATAGAACAGGTGTAGGTAGAATGCCCAATGTCCACTAAGCCAATGATTCTTGGCTTTTCTTCAAAACCAGGCAGATCATTCTTGAAGACGCCGTACGAAACAGCGGCTGCAGTCACATCGTTGACAATCCTTACAGGATTTAATCCTGCAATTCTGGCAGCATCAGCTATGTTATAACGTTGTTCTTCCAAATACCATACAGGAACTGCGAGGCAGACATCGGTAATTGATGACTTCGTTTCCTCTTGAACGGTGTGCTTCACCTTATCAATGAACATAGCAGTCAGTTGAGTAGCTGAAAATACGTGTGTTTTACCGCCGAACTCGACTTCCACACCAACTTTACCATTTTTTAGCTGTACCAATTTCGAAGTGAAGAACTTATTCTCGATATCAAATTCAGGGTCTTTGAACTTTAGTCCAATAATTCTTTTCAAGTTTTCCACAGTGTTTTTAACATTCGATGTTTGCTTAGTTTTACCAGATTCACCTAAGTACCTATTTCTGGGGCCAAAGCCCACCAAGGATGGTGTAGACCTATTAGAAACTTCATTGACAACGACATCAATACCCCTATTTCTGGCAACTGCCAGTACTGAGTTATTGTTACCTAAATCTAAGCCAAATGGAGTGCTCATTATATTATATCCTTTGGCTACGTCTATTACAGGTAAAAAAAAAAAAAAAAGGAAGTTTTAGGGGATATTTCCAAAATCTATATACAAGATTTCATAAATAAAAATCTCTAAACGGCAAAGTCCTTTGGTTTATATCAAAAGTACCTTAATATATACCAATTTGTAAAAGTGACTCCCAGTTATTGTTCCTTAAAACTCCTCGTATGATGTGATTTTTGGTAAGGGGACGTTCTAGAAACGTCTACTATTTTGGATGATTTACATAGTTTTAAAATAAAAAAGGCTCAATTTTACCTTCCGCGCATTTCTATTTTTTTAATCTAAAACCTCAAATCTTACAGTCTCTCCTAGCCGCTTTCCTGAAGGATCATGACTAACGTTTGCCAACCAGCCGATGAGACAAGTTTTAGTAGAGATTCTTCCCATTCATTTTTTACGGCAGATTCTATTAGTAACTTCCATTCGTCTGGAGAGAGTATCTGCAGAGAATTTATGTATAATAGTAAATGAAAGTTCGAGATTTTTTCATGCAAAAGATTGAAATCTCCACTTGAAGCCACATTGAATAAATACTTTTTTAATTCTTGATAATCTTGAGATTGCCCCATAGCTTGTCGATTGCTCCATGGAAATCCGGTGGAACTAACGAATTTCGAGTTGGTTTCCGTATCGGTATTCGGGAACCCATGAGTCAGCGTCACTAAAAGATAGTCTACCGGAAATGCAGGCTTCGCATTTTCCTTCACTGTTATACCATATTCATTCGACTTCATGTAAAATATCTCAGGTACATATCTTTCATCTGTAGTGTCATTAATATATGCCATTGAAGGAAATGTGGACCCACTTATCATATCTGCAGTAACCAGTGCTTCAGCTTCTGTGGATACTTGGTAGCTCGAAATATCAATTTCACCTTCCAAATTACCTGATATAACGCAAGTTACAAACTTGGAAGAAAAAAAACCTTGTTCGCTATACTTGCTTACATTAGGATGCCTTGTTTGATGCCTAGCAGCCATAATAACTTCTAATGATGAGAGAAAAAACGAATCCTTATGTCTTTTGCAAAAAACAGACCCATCCCCAGCTCCCGCGTCAGATAAATCTGTAAATATTAGGCCAATTCGCGAAAGCCCCATTTCTTGAGCCTGTCTATCAATCTGTAGCATTTCATTCTTGACCTGTTCTACGTCCATGGTTAAACCGTCTTGCTCATCATGCTGAGGGGGCTCGTATATCGCCTCAACGACGGCCTTTATACCTAAAGGTGTGTTATCATACTTAGAATAAGATCCGTACATATAGCCAAATCTTTGCATACCCGTGTACCTCCACGCCTGAATAAATTCATTAATTATTTCACTCTTCTGAAATTCAACGTGGTCAACCATTCTAAATTCTTGCTGTTGTAATGTAATTGCCGATGGTTGACATTTAGAACATATCCCCCGAGGCCATGGTTCATGGCCATTATGGCAACGCTTATTGATTCTAAAATCAGGTTCTGAAAGAGGGGAAATATAAGAGCTGCCGTTCTCCTTCTTATTAGCATTTTCATTTAGCTTTTTAAGATATGAATGAAACGATATATGTTTGATCTTATTCTTCTCATGATATTCTTTGTCCCAAGGAGGTAAAGGCGAGCAGTATTCACACATACCTCTATCACCGTGCTTGCATAGTTTTGATTTTTGACGAGGAATTAATCCGTCCTCTTTCTCTAGTTCCTCATCTACAGCGAGTTCTTTGATCCTTAGTGGACCGTACCTGTGTTGACGAATTCCCTTGCTGTCAATACCTACGGATCCGATTTCAATAGTGACACCATCTTTCTCATTAGCGGGCTTGTCCGAATAGTTAAGGATCAGCATGTCACCGTGCTTTAGTCCTAGATCCATCACTGTTCGATCAGCTAGTTCAGAAACAGCATGAATACCTTGACCGGGCTTCTCACAAACAGTAAACGTGTCGACATCGGCATTGGGGTCCAGATTACCCACCAACTTTTCAATGACCGTTCCGAAAAGGTCGTTTTCTTGACAAGAAACCCTGTGTGTACCGTTTTTTGATCTAAATCTGATAAGCATACTTCACTTAAATGTATATCGATATCAGTAGTGTAGGGAAATTTTTCTTCAGAGTACTGTCCTATTATTTGCCACTCTTCGTTCTGTCTGTTACGAGGGCGTTCCTTAAAATGGGTAGACGCATCTTATTACCCGCCAAAAAACGTCAAAAGTTTTAGGAACACGTCTAAAAGTTGAAATAATATGTGAAAAAATTGATGAAATATTAATGAAATGGCTTATTTAAACGAATTCAAGTACAGGAAAGAGGTACGCACAACTACTTGAGTTTGCCAATATGTCCGAATTTAATGAAACAAAATTCTCCAACAACGGGACGTTTTTTGAAACGGAAGAGCCAATTGTGGAGACGAAATCAATCTCCGTTTATACCCCACTCATATATGTCTTTATTCTGGTGGTGTCCCTTGTGATGTTTGCTTCAAGCTACAGAAAGAAGCAGGCCAAAAAAATTAGTGAGCAACCATCCATATTTGACGAAAACGATGCCCATGATCTGTATTTCCAAATAAAGGAAATGAGTGAAAATGAAAAAATTCACGAGAAGGTGTTGAAGGCCGCTTTATTGAACAGAGGAGCAGAATCTGTTAGACGATCATTAAAGTTAAAAGAGTTGGCTCCTCAGATAAACCTTCTATATAAAAATGGCTCTATTGGGGAGGATTACTGGAAGAGATTTGAAACTGAAGTTAAATTAATTGAATTGGAATTTAAAGATACTTTACAAGAAGCTGAAAGATTGCAACCGGGCTGGGTTCAATTGTTCGTTATGGTTTGTAAAGAAATTTGCTTTAATCAAGCTCTCTCTAGACGTTATCAATCAATCTTGAAACGGAAAGAAGTGTGTATTAAAGAGTGGGAGCTGAAGATAAATAATGATGGAAGATTAGTCAATTAGTGCCTACTGTGTGCAAAGATATGTATTCGCTCGTTCAGTGTTTTTTTTTAAAATCTGTATAGAATTTGTCATTATCTGCGTTAAAAAATAGTTATAAAGTATATACAATAACAATAAATGATAAAGAAATATGCAGTGAAAAGAAAAGATTATGAAGCTTTTCCTTTCAGTGTTTTCTACCCTTCTTCTTGCTCACTACTTGGAATTCCCAGCCGTCGTCATCATTGCCTGATAGAGCTAGCGCTTCATTCCAACTTAGTGGATCATCACCTTGTTTTTCGCACGCAACACGTCTTTTAATAAATTCAGTGGCAAATCTTCTACCATCCATAACGTCACTATTGGCATAAATTGTTTCTTGAATCAATTCTTTAGATTCTGGCCCCGTAGGTAAACTCAATAATAGTTCTAAGACATTGTTATTTGTTATTCCAGAATTTAATTTCATCTGTGATTTACACCATTTGATAAATTCTTGCCGGGGAGAAACATTGTTCATGCTAGCAAAGGTAGTGGTAGTAGAAGTTGTGCTAGTTTTTGCCGTTAATGAAGAATTTAAACTGGTATTGGTTTTTGAATATGGGGAGACAACGGTTCCTATAGGTGCTTTCCCTTTAGAAGTCACCGTAGTCCAAGAAGATGTGGTAGTAGATGCAGAGGGTGCGGACTTTACTTGTTTGGAAGAACTCTGAACCTTTTCCCATAGTTTTTTCTGCTCTTCTATGAAATTTGGATCTTCCAACTCCTTTAACGGAGACGACTCTTTCATCCCTTTTGGGCTTTTTTGAAACTGAGATTTAATATCAATAGTTTGATTCGATGGTAGGCTGGACTTGTTAGCCCAGTTAAGCACGGATTTTAGTTCCTCCTTTTTCTTTTCTTCTTTGCTGTTCCTCTGTTGTAGACCTAAGGGTTCTCCTTTCTTCTTTCCAGTGCCACTTACACCATTTTTAATTGAAGTTTCGATTGCATTGTTAACTTTGACTTTTGAGGCCCATGGTGCCGGATTCGCGGTTGAGAAATTTAATGAAGGCAAATCTTTTGATGTCTTAAAGCCTTCTGTTTGTGTTTGTGTGTCCTTTTTTGTCTTTTCTGATTTTTTTTGCTTTTCTGCTTCCAAAGCTTCTTTTTCCTTTTGTTCCTTTTGTTCCTTTTGTTTCTTCAATAAATCATCCTCTTTTTGCTTTTGTTTCTTCGATAAGCGAGCTTCTTCCCTCCTTTTGAGTTCTCTGTTCCGTTTCTCTTGTTCATCCAATAACGCTTTTGCTAGAGATTCGGATTTTTCCTTCTTCCCTTTTTCCAGCATAGTGGTCGATTTGTATTCTTGCTTGTGAGATTCATCTGTTTGACTAATGGTGGTTGCTGAGGCTAATTTAATATCGACTCCCTTGGAGGTGGTACCTCCATCCATGTCCCAGATATTGTCATGTGTCAATGGCTTGAAAATATCGTTTTCAGTAGCTTTAATAGTGCCAGTAGCGGCAACACCGCTTGCGTAAGGAGCTAGATTCAAGTTGATAGAATCAGAGCTGGTTGTTTGAACGTGAAGTTTGTCAAAAGTAGTGAATGGATCCGTCTCATACTTCTCAAGCTTAGTCATTAACTCACCAAGTGTGATGAAAATATCGTTTATTCCTAGCGTTTCTGGAGTGCTTCCCAATCTTGAAACCTGAAGGGTTGAAGCAAAATAGCCACCTATGTACCATTGTGACATCATTTGGGTAGTAAATGGACCATGTATCTGTCCCTGCGTGTCTATGTATCTCCAACTGGATTCAACTGAAACTGGTGCTGGGAGTTGTGACATTCCGTTCATGCTCATATTAGGAGGAATATCAGAGGACGGAAACAAATTGACATGAGATTGGGCAGCAGTTGGTGTACCTAATGGAGTAATATCTACCGCCAATGAATGTGTACTCAGATTCACTCCAAGATTTGCAGCATAACTAAAGGAGGAGGAGGACTCGTTTCTTTGCAATAGTGGATGCTGCTGAACAGGCGTACTAACCCGTGATTCAGGATGGTCGCCGTGCCAAAAAGAGGAACTCATTATTCCCGAACTTTGAGGAATAAAAGGCTCTTTCATAGAAGAAAATGGTGACGCCGCACGCTGTATACCAATAGAATCGATTAAGGAAGACGTCCTACTGAGTGGATGTCGACCTCCTAAAAGAGGTGTATTGGATCTAAACGTAGATCCAGGGACTGTATTCACGCTTGCAGCAACAGTACCGTTTGTATTGTTATTAACGCTCGCAGGGGAGGAATCCAGGATAGTAGAAACACCGTGTGTGTTATTGTTTTCTGTATCGACTGAATCTAGTTTTAAGTCCTTGAACTGTTCATCAAAGGAACCGAATAATCTTTGTGAGTCTGGTGCTATCATTACTGATGTGGGCTGAGAAGTTGAGTATATAGGGGAGGAGGAAGGAAGGTAAAAGCTCAAGGAGTACGAATGGAAATGATGAACTCGGAGAGGCCACTGAACTGCGTGTGTCGGTATTTGTAGTATTGTGAAAAGTTTTAAAAGGCCCATCAAATCAAATCAACCTATAAGTGGAAATATGAAAAAAATTTTTTTTTTTTTCAGTGCGACTGAAAAAAAGGCATAGGGTAATTGCGGACTATATGGGACACTAAAAATATAGTGGCACAACTATGTAGTATAAGTATTACGGCACTAATCTAATCTTTTCAATGGTTTACGTAACAGATGTATAAAGAAATTGAGAGCAATTTTTAAATGCCTAATTGTTTTTCGATTTTGCTGTGGACGTCATCACCTACCATGGTGCTGGCTTGTAGGCCAGTACCAGGGTAGACGTCCTCCCAATCAATGCTGCACTCTTTGTTCAGTAGTATGTCACGGTGTATACTACCGTTTGTTGAAAGGGGGTTGAAGTCGGTACGATTGACGATTTCCATTTCCATCGTCCTTTTCATTGGTTCGGCAATGCCAAATATTTGTCGATACTGTTCCATTTGTCTTTGGCGCTGTGTGGTTTCCCAGTTCTTCAATGTTGATTCTAATGGATGTCTGTCATTCAATTGTGTGGAAAGAGGTACTGCACCGCCTTCTTGCTGGCGTAATGTGTCTGGCAAGGAGGGCACTGCAGATGAAAGAACACTTTTGTCTTGATCTGTAGAGACTTGAGATTTAAAGGTATCTTGTGGGACGATATTCATAGTTGGTATGCAGGCTGTTTCTGGTCTTGTCTATTTAATACTCATTCCCTCTCCAGTGAGCAGGAAACTACATAATATACTTTAATAACCTCAGGTAGGATAAAATTGCCACCGCATGGTTACCCGAGGAGTGAAAAAAAGCAAGACCATAAGAAATGCTTGGGCATCACTGGCGGTAGATATTGGAAAGTTTGAGCGTAGGCACATTCATTTGCAAGTGGCCATTATATGCTAACATGTTCCAGTTTGTTACTCCTGTGGAAACACAGAATGGATTGAAAGCTACCTGTGCCAAAATTTCTCCTGCTGGGCAGTTTCTTGCTATAACACAAGGACTTAACATCCTGATATACGACATTAACAGACGAACTGTATCACAAACACTAGTCACATCACATGCCAGGCCTTTCTCAGAGTTATGCTGGTCTCCAGATGGACAGTGCATAGCTACTGCATCGGATGATTTTTCTGTGGAAATCATTCATTTATCTTATGGGCTGCTGCACACTTTTATCGGCCATACAGCGCCAGTGATATCTCTGACATTCAATAGAAAGGGGAACTTGCTGTTTACATCCTCAATGGACGAAAGTATCAAAATATGGGACACACTGAACGGGTCTTTGATGAAAACAATATCTGCACACTCAGAAGCAGTTGTGTCGGTGGACGTACCCATGAATGATTCATCCATTCTGAGTTCAGGTTCATATGACGGGCTCATACGGATCTTTGATGCAGAGACGGGCCATTGTTTGAAGACATTGACCTATGACAAGGATTGGAAAAGAGAAAATGGTGTGGTACCCATCTCCCAAGTTAAGTTTTCTGAGAATGCAAGATATCTCCTGGTGAAATCGCTGGACGGTGTAGTGAAAATATGGGATTGCATCGGGGGTTGTGTAGTTCGTACTTTCCAGGTTCAGCCTCTTGAAAAGGGCGTACTGCATCATTCCTGCGGTATGGACTTCTTAAATCCTGAAGATGGATCCACTCCTTTGGTGATCAGCGGTTATGAAAATGGCGATATATATTGTTGGAATTCTGATACAAAAAGCCTCTTACAGTTGCTCGATGGTTCTTTATATCATCACAACAGCCCTGTAATGAGCATACATTGCTTCGGTAATATAATGTGTTCCCTTGCATTGAATGGAGATTGCTGTTTATGGAGATGGGTTTAAAGAATCTGCGTTATGTACACGACAGACATTCCCTTAAGGTGTAACACAAGAGTATATATAGATATATTATAGACGTTTAAAAGTTTTAAGGGATCGGATTTTCAGCCAGATATTTTTTACTTTATTCTAGTTTTTTTTTTTATTTTTCACTGCTGCTGCCTTGCGTGATGAGTAAGGGAAGTTCGGGCAGCTTTCAACAATAAGTGTTCACATCTCGAAGAACTCGCGCCTTAAACCAGCCTATACAAAAGCTTAGTACAGATTACCTACTGCATTGATAGCTAGCATCTGTCTTGTTAATAAATTAGCTTGCCATAAAATTAGGGAAATTTTTACTCACAATATGAATATAATGAAAAGACAATTATGCACCTCCTCTAAGCGATTTTTTTCTACAGCAAAAAACGTTGTCAAATATAATACGATTGAGGATATCAGGAACAAATATGTTACTGGTACGCCTTTGTCGATGTGTACTGCGTATGACTTCATTACTGCAACATGGGTTAACAAGGCTAATTGTGATTTACTCTTAGTCGGAGATTCTTTGGCGATGACTTCATTGGGGTACGATAGCACAATTACACTATCCTTGAATGAGTTTAAACATCATGTTGCCTCTGTGTGCAGAGCTGAAGGTTCTTCCATGGTAGTGGTAGACATGCCATTCGGTACGTTTGAATCGGGCATATCTGATGGCTTGAAGAATGCCATAGATATCATGAAATTGGACAGTAAAGTCACCTCAGTCAAAGTTGAAGTCGGTTCTTACACCAAAGACAAATATGCAATGAAATTTATTGAAGAACTGTGCTCCCGGGGTATACCTGTTATGGCTCATATAGGACTAACTCCCCAAAAAGTTCATTCACTTGGAGGTTATAAAGTGCAAGGTAGCAAAAGTCTATTACAAATGCAGGAGCTGTATGAAACCGCCATGCAACTACAAAAAATTGGCTGTTGGTCTATCCTGATTGAATGTGTCCCCCATAAGATGGCTCAGTTCATAACATCTAAACTTTCAGTACCAACAATAGGTATCGGTGCAGGTAACGGTACCAGTGGACAAGTTCTAGTTATATCTGACCTTCTCGGGATGCAAGGCGATTCTGTCCCAAAATTTGTGAAGCAAGCTGTAAATATGACAGATATTGCCACTCAGGGCTTGAAGGAGTACATTGCAAGTGTAGAGGATAGGACATTTCCTGAGAGAGGTACTCATACTTTCAAAGTTAAGGAGGACTTATGGAATGAATTTCTCTCTTCAATTAACGAAAAGTAAAATATATAGATAAAAATCACTGCATAGGGAAAAAAACTTTAAATTTTAGGTATACTGAAGACAACAAAAAATACATAACTTAAAATAAAGGGGCATTGATCCAATATTGTATAAATACATAGGAAAGTGGTTTGAAAATTGTGTGACATCATACGACTAATTCATCAAACTTAGTGAAAAATTCTGCAATTGCCTTGGTAGCCCACGAGTTGTTGTCTTTATCTAGGTAAGCTAAATGACCACCTAAATCGGTTCTACAATACAAAATACGAGGATTCTTTTCCACGATTGAGTATGGTTGATCTGGGCCGACAACAGGATCATCCCTGGAATTGATAACAAGGGTAGGAACCTGAATTGTATCAACTCTGTTTATTGAGCTGGCCGCTTTATAATACTCCATAGCATTTGGGAAGCCTAAAGCAGGCGCAGTATACACTTCATCAAATTCCCGGGTCGATTTAAAGCTCTTTGCCTTTATTAGATTTTCAGGCGTGAACATATAGAAAGATGGATTCTTGACTGTGGGAGGATGATCGGGGAGAGAGCCATTTGGAACTCCTAATTCACCCATATTAACCTGAACGGTTCTTGTTAAGAATTGCGCAATATTTTTGGAAAATAAAGTTCTTGACCACCAATCCTGGCTCATCCTAATTGCTGAAAGGAGAAGATCCCAAGGATTGCACAAAGTAGCAGCTGCGGATAAAGGTGATTTATCGCCCTCTTCTCCCAGATAGTTTGCCAGCATCGTAGCACCAAAAGAGCATCCCACAGCGTATAGTTTTCTATCTGGATGTCTTTGCTTTTCTCTTTGCAAAAACTCGCGAATATCCATTGTGTGATAAGCTGTAAATAAATTTCTGGTAGTAATTTTGGAACGTGCACAACCTCTGGTATTTAGGACGACTACTTGAAATCTCCCACTGCGAGACAGGTTTTCAGCAAGAGATCTTATAATCGGCTCATGACTACCGCCAGCAAGACCATGTAGAATAACTACTAGGGGTAGATCAACCTCCCGTAGTTCTTCCAACTCATTATCTTTCAGGTACCTTGTACGTGGTTGTAAACGAGGCCATCCTTCTGGATGTGTCGCCTTCTCGTCTTCATCAAATTTTTTTTCATCAAAGCTCGTAGTACTTTGATCGAATTTATAATCCTTTTTCCATGAATCTATGAGCCAGTCAGCGGTGCAAACTCCACCATCCGAGAATTTGACAATTTCCCTGCCGTAGAATACAGGAAATTTCTTAGAGAAATCAGCAGCACCTAAGTACAAAGTTTGCAAAATACCTGTGAACAAGTAAGGACTCAATTTGAATTGGGCACCATTCTTCAACGTTGGGACATATTTGTTAGCGAACTCGTCAAAATCAACTTGCTCCTTGTTGTCTTTTAAATGGAGTTTAATGGAACCATTTTCACCGACAATATGCGAAACTGTACCATTGTATCCCCAATGGAATGGGTTAATTGCTGGCCATTTGGAAACTTCTGACATATCGGAAACTTTTATGAGCTTTGTTTTTTACGCAACTACTATCAATGTAATAATAGAATTTAAAAAACTGCTCATATTAATAATAAACGGAGGAAATACTCGAGGAGCTATTACTTCCAGGGACATCCGATATCTGACGCCTTTTAAAATCTCCACATGCGCAAGATTTAAAAAAAAAAAGGATCTCGGAACCGGAACGAGATTGCTCATTTTTCGTTCCGTTTCCGCAGGTTTTGCAAATCATTAAGCAGATACACAAGGGTCCTTTTAATGTTTATGTAATTTCGTGCAAAGTGAAAAAAAAAAATGGACCTGCTTGGAATAATACAATAAGTAACATTATGTATATTGATTTGAAAAGACCTCATATATTTACAAGAATATCTAATCGATGTCTAAATTTATTTCTTCCACCATCAATTTTTGAGCCACGGTTCCTTCGTATAGAGATTGGAAGAATTTGATTGACAACAAGTTACTTTCTTTTTTGTTTTCCAATTCTTTCTTAGTGATTTGTTTTTTATCCATAATTATTTCACACGACCTTAGAATTTCACGTGTAGGTACACGCAAAACATCACGTACTTCATTTGAGGTTCTTTGAGCGTTAAGATGAATGTAATCCAGTTCTTGCAACTTTCTTTTGTATTTAATGGAAAGATTCATTGGTAAGGCACGGGGGAGGTCATGGATTAAATACGTAAGTCCCAACAAGGAACCTACCACTATAACCGGAATTGATAACTTCTTGAGTGAGCTCCACGACGATAATTTAATGCCGTTTAATATAATGTTCCCTACTACCTTTGTACTTCCTAGAAAGTACAGCGTTAGAGTGGGAATTTTTGATGTGAAGAGCAATGATGGTCTTGACCAATATTGTGTCAAAGGATAATTTTTCAAACCCAAATACTTCATTAGGCCAATCTGACCCTCGTTAGTTTGTCCTTCTATATCCGGCAGTGGTTCTGTGACAGGTTTCTGCCAGCTTAAGTAAGACAAAAAGCCTTTCCAAGTTGGAGCAAACAAATCAGTTATTGACAAAGATACTTTAAGCCTTTTTCCTATCAAATGCTTCCTTTTTCTAAACATTAGTTCGCTTCTGAAAACACGTTCACACATGAAATCATCACCAAGTTCATTTTTTCCAATCTCATAAATTTTTTTTACCAGTAAATCTGTCTTTTGCTTGGCAAATAATTCACTTGATCCTATTGACTCATCAATCTGATTTGCTATGAATGCTTCTGTTGAAAATATGAAGTCATATATTTGACCGAGGCCCTGATATTTCGGATATTCGTGTAGCGGAACATCCAACGCATTGAGAAGTGCTTCTTTAGTATTGTTATAAGTCATTGTAATTGTTTGCTCGGCCATTTGATCAACGGAAGTTGTTAAATCATTGCACTTTGCTCTAGCGCTCAAAATTTCAGGTCTCAATGTTTCCAGTTGTTCGTTAATTTTTATTTCTTCTTCACTATACATTTTCATATTAGATTTGGAGATCATTATTATATCGCTTAATAATTTCGATAGATAAGTCTTGGCAGGTAACAATTTAGAAAGTGATCTTTTCTTCAAAACAAAATTGCGTAGAGAATCTTCCAGACTGTCAAAATCCGGATCGGGATCGCTGCTAGAATATGGGTCGTCGTCAGGTTTTCCGTCACCATGATCTTCATTGTCATTTTCATTATGATAATGTGGCAATTCATCTCCGTTTTTGGAAACAAAGTGGACAAAATCAGCTGCACGTTTATATGTTTCTGGGGACAGGTCACGGATTTGCTTTAGGATCAACTCCTTACAACGTTGTTTGTCCCTGATTTTGTCAAATTTTTTCACAACAAAAAACATTAATTTTTTCTCACGAGATGCTAAAGAAATAAACTCCTTGGCAGATAGTGTTAGCTGGTTCTCTGCGTTGACAACAAATATAACTAAGTCGATTTCTTCTTGTCGGGACATTACTTCGGCGGTTTGTAACGAGTCCATGTTCAACCCAGGGGAGTCAATCAATGAAATATCAACAGTACCATTCCTTAATAGACTAGTAGAGGCAGGCCTTTTATCGTCCTTTATGTAAATCTTCAGTAAAGCATATTTTCCGTTTTGGGGAACCAAATCGGGAAGTTCTTTCAAAGTGTGTATTTCATAAGTTTTCGGATTTTGTATTGAATACATATCAATGGCTTCCTTGAGCGTCGGAGCAATGTTTAGTGGTATGGCATGAACCTCCTCTATGCCGTCATTTTCCCGAGCCTCTAGTATTTCGGAAAATACATTGGTACATGGTAGCTGATCCTCAGGTAGCAAACGCTGCTTTAATAGAGAGTTGCAAAGAGCTGATTTACCAGTATTTACATCACCTGTGATGAATACTTTAGATGAAACGTCATCCACTCTTTTTTTCAAAGCGTTTAAATGATTTGTCACTGATACGATCTGAGAGTGAAATAATTTTGATAAAGCTTTTTTCTCAATGTTGAAACCGTTCTTTTCTTTGGTATTGTACTGACCATCTAGCTTGATATTCAGTTGTAGAACATGTAATTTTTCCCGTTCATCATTTGCAGCAATAAAAATCGGGCGAATATTATTTTCTTCTTGAAGTTGATCCATAAAAGCTTGTGTCTTTAATATAGATCTTTTTAAAAGTACTCTATTGTTGTTATAATTCCACTGGCTAAGTTGTGAAGAAATTAAGTGTGCTTTTGAGTTGGAGGAACGCAATGAGGGCAACAAATCATCCTCCCTACGCCCCTCTTCACCATCAAACAAAGTGGTACGGTCATCAGTTACTCCATGGAAATTACTGCCTAAAAAATGACCTTCGTTGCGTGAGTAAGTAAGAGTTTGTGGTACTATTGTGGCGGCATCATCGTCCTGATCTGTGGAGTCCTTGTGCGGTTTATTGCTGTCTTTGAATTGTTGTTTTCCTTCAGACATCGTTAAATGAGCCTACCGTTTTGCCTCTATTCGTGATATCAGATAATGTCGCTATGTTCGGATGTACTTTGCTTTATTTATTAAGGGCTACTGTAACCTGCGTTATCCTGTTTCAATAATGCATCGTCCGTCTTAATTAATATTAGCCCGGCCATATTCTTCAGCATGAAAAGCTGTATTTACCCGGACTGCGCACCAACTTTTAAATATTAATCTCCGTTCGGTCTTTGCGCGAGTTATTATACTAGCGCCACGTATTAGTAATACTATAGCTATCTTACCAGATAAGGGATCACAAGGAATTATATACCGTGGATCACAACTATCCATATCACTCTTCCCAATTTCGCGGAGAAATACTTATGCAGGTTTCCAAATCATTTCCGTAGCCAAAGCTGCCTGTTGGCCACTGTTTTGGCATCTCTCTACATTTTTTTTTTTCATTGATACTTTCAACCCAGACATTCTGTCACCTGGTGAAAAACGACACAAACTCCTTTGTAACAACAATTGCAATTTTAAGATATATGAGAATATTGATAAGGCTAGAAGGATGGTAGTAAGAAAAGTTGTTGTTGGTAATTTTTCAAAAAAGAGTTTCAAGAGCTGGGAAAAGAATTAAGGCAATGGGAAGCGAACCGTTTCAGAAAAAGAATTTGGGTCTGCAAATTAATTCGCAAGAAAGTGGAACAACCCGCTCAACATTTCATTCGCTAGAAGATTTAGGAGATGATGTAATTAATGAAAGCTGGGATCGTGTGAACCAAAAGAGAGCCAATACAGATCATGATGTCTTTCATGAGCACCCTGACTCTTCCCCATCATTATCAGCACAGAAAGCAAAAACAAAAGAAGAGGAAGTTGCTGTAAAGTCATCGAACTCCCAGTCAAGAGACCCTTCTCCTGATACTCAAGCACATATTCCATATACTTATTTTTCCAAGGATCAAAGACTAATCATTTTTGGAATTATCATTTTTATAGGATTTTTGGGCCCGATGTCTGGAAACATATATATACCGGCTTTACCATTGCTGCAAAGGGAATATGATGTAAGTGCAACAACAATAAACGCTACAGTTTCTGTATTTATGGCTGTTTTTTCCGTTGGTCCATTGTTTTGGGGCTCACTGGCGGATTTTGGTGGAAGGAAATTCTTATATATGGTGTCGTTATCACTAATGTTAATTGTTAATATACTTTTGGCCGCTGTACCAGTCAATATTGCTGCCCTTTTTGTTTTAAGAATTTTCCAAGCTTTCGCTTCCAGCTCTGTGATTTCTCTGGGAGCTGGCACTGTAACAGACGTTGTTCCTCCAAAACACAGGGGAAAGGCCATAGCGTATTTCATGATGGGTCCAAACATGGGTCCTATTATAGCACCCATTGTTGCTGGGCTTATTTTAATGAAAGGAAATTACTGGAGATGGCTTTTTGGTTTCACTTCTATCATGACAGGAATAGCATTGATCTTGGTTACTGCTTTACTTCCAGAAACGCTACGTTGTATAGTTGGTAATGGAGACCCTAAATGGGGTGGCAAAAAAGATGAACGTGAAAATAACGAATCTCCATTCTTCGAAGGTAATAAAATATCACATCGGCGTCTGTTCCCAGACATTGGTATTCGTAAACCAGTCAATAATGATGCTTTCTTCCAAGAAAATTTTCCAAAGCCGCCTAAAGCAGGTTTGACACTATATTGGAAAATGATTAAATGTCCTCCAATAATAATCACATCCGTCAGTACTGCACTCCTGTTCTCCAGTTACTATGCGTTCAGTGTCACGTTTTCGTATTACCTTGAACATGACTACCGTTTTACTATGTTAGAAATTGGTGCTGCTTATGTCTGCCCAGGTGTAGCCATGTTACTAGGATCTCAATCTGGTGGGCACCTCTCAGATTATCTTCGTTCACGCTGGATCAAAAGTCATCCTAAAAAGAAATTCCCGGCAGAGTTTCGTTTATTACTGAACCTAATTGGAATTTTACTAACAATATGTGGCACAATAGGATACGGATGGGCAATCTTCTTTCATTATCATTTTGTGGTTCTTTTAGTTTTTTCCGCTCTCACTGCCTTTGGTATGACCTGGTGCAGCAACACATCAATGACATATTTAACTGAGTTACTCCCCAAAAGAGCTGCTGGAACTGTTGCTGTTAGCAGTTTCTTTCGAAATGTGGGCGCTGCCATTAGTTCCGTTATCATTTTACAGCTCTGTAACGCAATGGGAATTGGATGGTGTTTTACAGGGCTAGGTCTCTGCAGTTCAATTTCATTGATTGGTATATTATATCTTCTCATTTTTCAAAGAAAATATACTGCCAAAGAATTTTAAGAAATAGTTTATGTTTAGTTATAAAATTTAACTTTTAGAATTTTATTATATTATTTAACTTTCAAGAAAATTTTCTCATCACTCATCCCAAGGACTTCAGAACAATGCATCATAAGTTTATGAATTACGTGCATTTGGACCTTCAAAGAATAAAATCGAAGTTATAGTTAATTATATTAAATTAAGCCAAAAGTACATATATCTAAAAGGAAAAAGTATAAAAATTATGCAGGTCCAAGACATGCTTAAGCCTTCAAAGAAGAAGCTCTTCTCTTTCTGATTTCGGCCTTTTCAGCCTTTCTTTCAGACAATCTCTTAGCCAACAATTGAGCGTATTCGGCAGCAGCTTCTCTTTGAGCTTGAGCGTTTCTGACCTTCAAAGCTCTTTGGTGTCTCTTTCTTTGCAATCTTTGAGGAGTAACCAATCTTTGGATCTTTGGAGCCTTGGTGTAAGTCTTTTCACCCTTGGTGACTTCTCTTCTGATGACGAAATCACGAACGTCATCTTCCTTGGACAAACCGAAGAACTTTCTGATGTTGTTAGCTCTCTTTGGACCCAATCTCTTTGGAACAGTAGTGTCAGTTAGACCTTCCAATTCTTGTTCACCCTTCTTGACAATGACCAAAGCCAAGACAGCCAAATCTGGACCAACAATGGCACCTCTGACGGACTTTCTCTTTCTTTCACCATCACGTCTTGGTCTGTAACAGGAAACGTTCTTGGTCAACAACAACTTGATTCTAGTTGGCAACAAAACACCTTGCTTCATTGGGAAACCTTGTTTGTCGTTACCACCAGAGATCTTGAAGACGTAGCCCTTGAATTCATCACCAACGGCTTCACCATCGACTTCTTGACCGATTCTCTTGTCGAAGAAAACACGAATACGGTGTTCATCATCAATTTCGAAGGTCTTTTGAGACCCGTTGACTGGGTAAGAAATGTTCAACTGTTATAAATAATACCATTTGTTAGTAAAATTGTCCGAAGCCAATATCGACAAATTCCAACGAATCCCTGCTGTCCTCTCTTCCGTTACAGGTTTTTCTTATTTTCATTGATATTTCTAAACCCTTTTCGTAAATTCCTTTTTCATTCCTTAATTTGAACTTAGCGAGATATTTTCCTAAGTATCGGTACGTGTATATTAGAGGGAATTATCTCGTATAAACAACCTTGTTCTTGAGAATTTTTATTATAGTGCACTAATTTGTGGGTATACGTTTATCAAACAGTCAGAAACAGCCGGTTAGCGCGTGCTGATTCATTAGAATTCAAAGGATTGGGTGATATTACATACCTTCATGATGGCTCAGTCGTCTATTCACACTGGATAGTTTCAATTATTGACTTCCAAATGTTTTGAAGGGCACACTATTCAAATTAAGATCACTTTTCATAAAGATGAATTTTTCTCCCATCAGGCATTCATTGACTGTGCCCTACAAACCAAGCCAGCCGAGATTGTACCAGCTCCACGCACATAGGATTTTCGCCTGCCCTTAGCCCATACCGAAAGAGTTTCCTAGGATGATGGGCCGGCATGAAGATAAGCGGCCTGTATGCCCGAGACACTGAAAAAAAAACAGCAAAAAAATAAGATGTATGGAGTTCAAAGATGTACGGATGCAAGAAAAGAGGTTAATGGTGCAAACTGTAGAAAAAAAAGTAAGGAAATAATTTATTTTTAATAAAATTAACTGAAAAGATACATGTATATTTTTCTCAAATTAATCAATGCAATATGTGATATATTTGCTATCTGGCTTAATGAGATAATTTTTTACATAATTATGTTGAGAAGTTAACAGGGCAGTCTCTATTGTTTTGATCGATTGAGTGCACAAAAATTGGAAGGGGGCCGTGGAGCACTACCTGCAAATTGCTAGAAATTTGCGTCACTACATCTGAAAAATGTACGAGCGACACAATTGTCTATAGCCCTAATTTAGAAGACGTTTGCCTAAATGCGCCAACATACACTCTTAATTGTAAGCGAATGCTTTCTTGTAGTAAAAAGTAGCTAGAAAGCGATTCATTAATCTGGAGAGTTTGTCGAACTCGTGGATTTCAAAGTTGAACTAGCTACCGAGGAAGGAAAAACCACAATAGATGAAGACGGGCTTTTCGGAAATTTAGGCGGTCTTCCAATTGGCGGTTTCAGAAAGAATGTTTTGTTATTTACATAAGTGCTGCCACATCGGCCATTATGATATAAGTCGTCCATATCATTGTTCTTGAATCCCAAAAATTTTGAACGAGAAAGAGGGGAGGACATGTTGCTGGCGAGCATTTGATTGGGAGTGGCTTGTACATCCGTTTTCGGTGATGCAGTTCCTGAATACATTGCTGGCGACCTCTGGCAAGCGTCATTTGTGGCCTTCGGAATATTTAGCTTTAAATATGGCTTCCCTGAGAGCTTTCCTCTATTGCTGTTCAGTTGGTGCAGGTGATGGTCCATCACCTGCACTGGAGCTGGACCTTCCAAAGTATTTGATATGGCAACTGTCGGGTGTATCTTTTGCTTTGCTTCAAAGCTTTCGCTGTCACCCGTGCCATTAAATCCTTTTCCCATTGGGTTACTATTTGCCGGAATAACCTGTACAAATTGCGATTGAAAGGATGGAATATTGCCCACTAAACTTGCAGGCAATGAAGGCTTTGGCAAATTCTCGTAAGGTGACGGGTAAAAATTATGATAATTAGAGTGGTTAGATTCAGAAAGTAGTAAATGAGTATCCGGCCTAATCCTCTTGTTCATAAAATTCCTATGAATAGCCTCGTTTGCAACATGCTGTTGGTCTACGCTTTCTTTATAATCATTAGCATGTAAACACCCACCAGAATTTAAACCGCCTTGCAACATTTGATAATCTGCACTATTTCTTGCACAGTCAGAATGATTGGATCCGCTACGTGATATTGCTCCGTGGCAATGCACCAATGGTGTACTTACACCAGCGTTCCCGGCGTCATTTGACGCCAACGGAGCGCTTAAATTCCCATTGTTTTGTACACTGGAGGGATCTTGACTCGAAACTGTACAACTCCCAGAATGGGAAGCTGGTTGCAACACGGTTGCTCTTCTTCGCCTGCGCTTCCTTTCATTCAGAACAACACGTGGTTTTTTCACATAGTCACCATAATCAGATGGTTCTATGATATTATGAGGAAGATCAGTGTTGTTTTGATGAACATTAAGCAGGTTACTCATATCAACAGAAGAGTATTCGTAGAATGTATTATTGGATCCTAAAATAATGACAGCAATGTCTACTTGGCAAAGTACTGACAATTCATGAGCCTTTTTAAACAGGCCTGCTTTTCGCTTTATGAAAGTAACTGTACGATTTCTATCATCTTTGATAGGTTCAATTTCAATTTTTCTTCTACCCATTTAGCAGAAATTTTTTTGAAAATAATTGTGTTTGCTTATCCAGAGCTTTATTAAATTTTTTTCTGATGAGATAGGCCTGCTCGAAAAAATAGTCTGTCTTTGAATTTGGCTCGTATATTTCTCCCTTCGAATGAATGATAAAGAAAGACTCAAAGGAATGATGTAGTGTTATATAGATTGGCTAAAATAATTTGGCAAAAGAAAGATGGATAAGGATAGTTCATGTTTTTGAGTCCTTCACGAACATAGGAAGCCGGGTATGCGTGGAGATTTAAGTTTTGCCAAGCCTCCAATTACTCGAGCGAGATTATTTTTGCAGAAGAAACAAAGACGCCGCTTGTTACTAAAAAAAGAAGGTAACAATAATGCAAAAAGTTCGAATCAACTGTACCTCAAGCCGTTTTGTAAGCCACTATCATCGGGAACGGTACAGGTAGAATGATAGATGAAATTTACGTAAGCGTTAATGGAAAACAATAACGATGTGGTGTAAAAGCTAGTGCGTAGTGTGAGTGCCACTAGTTTTCTTTGACAGCTTAAGAGCAAGCTTTTGGAGCTCACAATCAAGTGAAACAAGAATTATGTTCATTTTCTCCTTCGGAACTGCAGAATAAAAATTCTTTATACTATAAGCACCGCCATTGTCAAAAAAGTAATTGCTGAATCGTGGTATACAGCGTGAAAATCTTCATGGCATTTCTACAAATTCTTTTTAGTTAGTATCGCCAACCATTAACCTTTTTAGTAATGCTGACGTTAAACGAAGGCGAAAAAAAATACTTGGCAACACCATCGTTTATATTTTTTTCAAATGGAAGTGTCGGCCGACGTAGCATAGCAGGAAAGATTCAAAGGCAAGGGTTTCACATAACGTTACCCTTCTGACCACGCCCCTTCTTTCGATCCCACTAGTGCGGACGGATTATCACGCAAGTTTTTTAACGTGAGACATCGGAAAATATTTATGCCGATTAGATCCGGCCCCTGAAACTTTTTGTTTGATACTTTCAAACGCACTACTCTACCCCATGACATAAAAAATATCTGTCTCCGGTTATATATGCCTAAATAGAATTCGGGTAGCATTTTATTTTTATCGCTTATAGGAAAAAGATATTTGCATATATATATCTATATATCCTATATACATCTATATAGTTATTGTGTAAGGGGTTTTCATAAGATCCGATACTTACAGAGATTAATTTGTAAATAAAAGCAGAAATCTTTATTTAAGAAAATAGAAGATTGATGGGAATATTTCGTTGGAACTATCCAGAGAGTTCTGTCCCCGGCGTTTGGGGAGAAACAACTTCCACTATTGACTGGTGTGAGGAGAACTATGTCGTTTCTCCTTATATTGCCGAGTGGTCAAACACTTTAACTAACAGCGTATTCATACTGTCAGCGATTTACACAACTTACTCTGCTTACAAGAATAAATTAGAAAAAAGGTTTTTACTTATTGGCTTCGGGTACGGTTTGGTCGGAGTAGGATCATGGCTATTTCATATGACACTGAAGTATAGATTCCAACTATTGGATGAACTTCCAATGATATACGCCATGTGCATTCCGACATGGAGTTTAGTATGCGAGGCCAAAGAGGCATTACTTAACGGAGATAATCACAAGAAGGTTCCTCTATTTGAACAGATATTCATCGGCGTAATTATCGGCCTGGCCGTTACAACAGCAAGCATACTCTACGTTATTTACAAAAATGTCGATATCCATCAAATTTTGTTTGGCGTACAGATTGTAGTTGTGGCTGCTACTGCAGGAAGTTTAACGTACAGATACGTCCATGATCCACTAGCTAAAAGAAATCTCAAGGCTTCAATGGCGCTCGGCGCAATTTTGTTCTTATCTGGCTACATTTCGTGGCTACTTGATATACACTATTGTTCGTTCTGGGTGCACGTTAGAAGAAGTATTTTGGCTTTACCACTTGGTGTACTGCTTGAACCACACGGATGGTGGCATATATTAACTGGTATGGGGATTTATTTCTACATTGTTTCTTTGGAACATTTAAGGGTCATTACGCTCAACGTCAGCTGCAATTACCAGTTCATCTGGAGATGGAAAGTCTTCCCTGAACTGATATGGAAAGGGCGCAAACCCTCAACAAGATATTCACTTGAACTATTTGGCCCATACGTAGAAGATCAATCAATTGAAGTTAAAAAGGAGAAGTAATAATTATAGCATAATATATATTCATAATGTATAGACATATTTATTTTTTATTTTTTTTATTTCATGTTCTATTTAATGACGAATCACGAAGAAAATATATCTAAAAAAAAGATCTTTTGAATCCTTGATTTGCGAATAGTTTAAATGACCCAGCTTATTGCTCTGGTGAAAAAAAACTTTGTGCGGTCTCAAAGCCGTCGGCGGCAAAATAACGTGAATTGATGAAAGTAAATAAACAAAACAAAATCTCTAATTGTTGTAACACAAATACTAAGAAATTTGTTAGCTAATTCGGGACATGTACCAAAATAATGTATTGAATGCTATTTTGGCTTCTGAAAAATCAAACTTTCAATACGATAGTGGAACAATATTAAGAAACCACAAAAGACCAATAATAACATTTAATAACAACATAGAGCACACAGTATCCGAACCTAATAATTTTACAGGCTATGAGGAAAAGGAAGATTTGGATATAATGGATATTTGTCCTTATTACTCAAAAGCAAGAATGCTGGCGGATGCCATTCAACATGCCAAAACGAGCGCAAGTGAAAACAAAATGGAACTATCAATGAAAACTATCCCATGTCTCAAGAAGGAAAACGTCCATGTTGAGAAAGGGCACGATTGGTCTCAACTCAGTACGAGCAGAATTTGTAAAATTTTAGAAGACATAGCAGATAAAAAAAATAAAACTAGAAGGCAATCTGCCCCATTACAAAAGACGAAGTATTTTCCAACAAATGAGAATCAAAATACCGATATAGAAAATCAGAATTGGTCCCAAATCCCCAATGAAGACATATGTGCACTTATAGAGAAGATTGCTAGCAGACGCAATAAAAATCGCAAACGGAAAAATCTTTCATATTCTAAAGTCCAAGAAATTCAGGGAAATATTGATTTACCCAAAAAAGACGTACAAGAGGGAGATATTTCAGATTCGTCTCTATTTGCAGCAGTAAGAGGAACCAAAAAAGTTTCCGGATATGATTACAATTCAGAAGATAAGATACCTAATGCGATACGTCTTCCTTACTGTAAGCAAATATTACGATTATTTTCATTTTTACAAATGAAGAGAAATGACTTAATAGTCACCTCTGAAAATTGTAATAGCGGAGTTTTCTTCAGCAATTTTAATTATCAACTTCAAGTTAAATCGAATTGTATTGCAAATATTGCTTCTACACTCAGTTTTCTACCCCATCATGAAATAACCGTATACACATCCTTTATTCTCTATCCAAACGTTGTCGATAATATTTGGGAATGCACACGATACGCTATTCAACTTTTGAAGTCCGAAGCAGCACAGTTTACGCTACTGCGTGATATATATAGTGGCTTCACAATTATACTTTCAAATCATCGATATCATCCTAAGGGTTTTAGCGCTGATTACTGTTACAGTGCAAATGAATTGACATTATTTCTTTTTGTTATTCGAACAGGGCAAAAAAAAGTACTTTATCGATCTATTCCTCACAACACAGCAGCAATTGAAAAAGACAGTTCTTTTGATACAGAAAATAGAAAGAGAAGGTCCGAGGAAGAGGTTGTTCTTAAATGTAGGAAGTGTTCTAATAATTCATTGGCATTAAAAGAAATCAGCACCTATCGTTTGGATAGCGCAGAAGGTTTTGAGAAGTCTCAGCCTCTAAAAGATGAAGCAAAGCTCATTGATATGAATTATGTACAAGGTAGTATCAGCTATAACAGGACTATTCTTACCGGCTTATGGAAATTATTTCACAGATTGTGCTGCAAAGATCGTTATAGGAAAACCAATCTGTCAGAAACATTGTTCTATGACGATTCAACGGAAAGATGGGTTAGAATGGGAGAGTTAATGCACTATTGAAAGGGAGATGCTTCAATAACTTTTTTTCATGAAAAACTATTTAATAAATTTAATATATATACTTCAGAATGAAAAACAAATGAATAGTTTTTACTGAATATGTAAGTGGTATGTGGAATAAGAAACTCAAATGAAGCAATGGCTATTTACAGATGTTCCAAAACCTTTCGTATTTATATACATATTGCCTTAGCTTGGAGGTAAACGATATATATCACCGTTAACTTTCATTCTGTGTATGGCAACTTTAGCATCGTCCTCGTAGCTTTTCGGTAATTTATCATTTGGTTTACTTTCAAACAAAGATCCCATTAAAATCATATCATTAGTTGTAGCATCACACAAAAAGGCAATATAGTCTACAACGTCACGGTCTAACGTCTCAGTCTTCTTAGTTTGCTGATTGACTTTAATTAGTCTTTGCTTCGTATCAAATTTGTAAACCAACTGTAAATGCTCTAACGGCATTCCGGGAATCATGATTGGTTGCACTGAGACTAGTTTAGGAACTGCATTAAACTTTATCAACTGCCAGTCCAGTGTTGCATTACCTGGAAGTTGACGGGACCTAGCCTCGAGAGCTTCCTGAACCCATAATGAAACTAACCCTTTGATGTCCGACAAATTTTTATGAGCAAATGACGTGTTTACATTGATATACGTCTCTATGGCTTTGTTTTTCCAGAGTAAAAAAGAAGGTTTAATGCCTGATTGAAAACGAAACAATGCGACTTGAACAGAGTTCAAACCAAATGTGTAAAGTCTTCTGATCAATGCATTTGCAACAATGAGAGGATGAGCAAATACATTTGGAAGGTTCTTGTAAGCCGAGGGGATAAATATTTCGGCAGCAACACCCAGGTGCCGAGGATTAAAATCTTGCTGCTTACTTTTATCTTTCTTCTTTGTAGTTTCACTTTCTTTATTCAAAATTAACCTCGAAGTTGAAAATAATCGCCGCTTGTTAAATGATATCAACAAGGATCTTGGAGGGAAGAAAAGGCATGTAGATCTTAATACACTCATCTCATAAGCTTAGCTGAATGGATAGGCTTGCTTTCTGATGGAAATTTGCCTTGCTTTCTGATGGAAATTTGCCTTGCTTTTCCAACTATTCCATTACTCAGGTTTTATTTTTTTATTTTGTAATATGGGGAGAAGGCCGGCAGAATATTTACGGACAAATGAATAAATTGGATTGGATTGACTAGTGGAACGTGTAAAGATCGCGATACTCCGTACCAATCACCGAAAGATTGCCCGTAACCGAAATGACTCCATTCTCTGAATTTTTTGTGAAACCAATATCTGAGACTCTTCCTTCATCTTATCAACGTATTGTTCAGTCAATTAACTAAGAAGTATATTTGAGCGCAGCCTTAATCATATATAGCACCAGTTATATGTTTGCCCCTCTCTTGAGTTGAAAAACACATAATACATAGTACTGTACTTTTCTCTTTTTCATCGTTGGCGAAAATATAATCTTTCTCAAAAATATATATATATGTATATATATCCTTAGATTTGCCGTTGACAATAAGGTGGGCGGCAAATCTACGAAATGCGAGGCGGTTAAAAGAGAGTGACAACAATTTCATAAAAATATTCTGATCTCAAACTGAAGACATAAAATAAGGATATGAGCTACATAGTTGATCTACAAGTGCGAGGATCATCTCTGAGGGTTATCAAATGTATGTTTAGAGAGGATGAGCAAATTTCTTCTCTACATTCTGGTTCTGACTCGAAACAAAACAGCAACAAAAAGCTGGGAGAATTTTTGAATCTGTTAAAAGCAGTGGTCAAGAGGAAGTTGGAAAGTTTCCCAAAAGACCGTTTAAAGACTTCGATTATAACTGGCCAAGAATTAATGAGAGAGGGGCAAGGAAGTATTGAAATTAAGGATCCACCAACGGAGGCGCAACAACATTTGATTAGAAGCCTAGCAAAAGTTTTATTACACCAGTTTTCAAGCATAAATGGCAAAGTTAACACAGTAAATGAAGGACAAGATAATTTGTTTCTATCCTTATTCGTTAAAGAAATTTCTATAGAGCAACAGTCCACATCACACGTCCCTATTAAATTGAACTTTCATGAGAAAATAAATTTGGGTCAGCACATAGATTCTATTTTAGATTCAGAGGAGACCAACGAGTCAGACACTTATCACGTCGGATCTGCTGACGAATTCATTATATATCCCTTTTGCTGTCTGGAAGAGCAAGGTGAGCTGAAAAATGGCAGCATACTGTCCACAGAGTTCGACAAGATTGACTTAGAACTAGACGAGGATGATGGTTTTGAGGGAGAAACTTTAAACAATTGTATCAATTCAGTGGGAAATTTTGACATTCCACTAAGTAAGCAAACACTAAACTTAGTAAATATATCATATCTTCCAGGCACAACTTTCGAGGGCCAATGGGAATCGTTGTATTTTGGTAACAATATTAAAGAAAGGTTATATAGCTACGCAACTATATCTCTCAAGATAGCAAGATTCAAACAAACTGGAGACTCCAATCAAGAAGACATTACAACGCTAATCACAAATAATAAATTACTCCTTGTCCATGGTCCTCCGGGAACAGGTAAAACAACGTTATGCAAAGCACTTTGCCAAAAATTATCTGTGAGGCGGGAATTTTCAGACGGTTCCGATACCATTGATACTAATTATAAGGGGATAATAATAGAATTGTCTTCTGCACGCATCTTTTCTAAATGGTTTGGAGAATCGTCAAAAAATATATCAATAGTATTTAAAGACATTGAGGAGCTTTTAAAGGTCAATGAGGGACGAGGGATCTTTATATGCCTTTTGATAGATGAGGTTGAAGCAATAGCAAGTTCAAGAACAAATTTGTCAAGTAGAAATGAGTCAACAGATGGAATCCGAGTTGTGAACACTTTACTTACGCAACTTGACAGGCTGAAAAAATACCATAACTTTTTAGCATTAGCCACGTCTAATTTATTAGATTCATTAGATGATGCTTTTGTTGATCGAGCAGATGGAGTTTTTTATGTTGGAAATCCAACAGCTGAGGGCATCCTCCACATTCTAAAGGTTTGCATAGAGGAGATGATAACTTCAGGTATAATTCTTTTTCACGCAAGATCAACTGGAGTCAAGTTCTTCAATAAATATCAGGACATTTTGCGGAAAATTGCTATCAAATGCTCGGTATGTTTTTTTCTTTTATTCTACTTTTACGATTCTTTTTCTTTCTTTCCTTCTTCATAAAAAAGCACTTTCACTAACTGTCTTTGTCAAACATAAATATGCGATCAATATAGACCGTTGATATCAGTGGTAGAACAATAAGGAAATTGCCCTTGATGTGTCTGTCTGAATACTTCCGGACATTTCCTGTAGACGACGATGAGTTTGTTCTGGCATTAGCTATGTCAGCGCGGAAGCTGAGCGCAGCGCGGAAGTGATGGAGGAGCTTTTTCCTTTTTTTCGCTTCTTTCTTTTGTCTCATACTCATGTAGCATACTTTCGCGAACCCTATTCCAACGTTTTGTTGTTGCTCGCTTTCATGCTTAAAATTTTTATTATGTATTTTACGATCAAGGTGTATCGTGAACCACACGTTTATGAAATCCTTATTTTAGAATCAAAAAGTCCTACAATCTTGTTTGTGGAGTCTATATAAAGCTAAAGTTAGGTTCTACAAAGCAAGATACAAATACGAGGCCATCGAGTATTCAATGGGAAATATGATAAAGAAGGCATCTTTAATAGCCCTCCTACCGCTGCTCACTGCCGCAGCCACTGCAGCTACTGATGCGGAGACATCTATGGAATCTGGGAGTTCTTCACATTTGAAGTCTTTTTTAATGTCCGTTTCTATGATTGGGCTTTCTGAAATTGGTGACAAAACCTTCTTGATCGCAGCCTTGATGGCAATGCGTCACAAAAGACTTCTGGTATTCTCAGCAGCAGCTACCTCCCTCGCTATTATGACCATCCTTTCTGGTGTGGTGGGTCATTCAGCCGTTGCTTTTCTTTCTGAACGCTATACAGCATTTTTTGCAGGTATTTTATTCTTAGTGTTCGGTTACAAATTGACTATGGAAGGTTTGGAGATGTCTAAGGATGCAGGTGTTGAGGAGGAAATGGCTGAAGTGGAGGAAGAAATTGCCATTAAAGACATGAACCAGGATATGGATGATGTTGAAAAAGGAGGCGACACTGCGTATGATAAACAGCTGAAGAACGCTTCGATTGGTAAAAAAATAGTGCACAGGATTCGCGAATTAGCATCATTTATGTTTTCCCCAGTTTGGGTTCAAATTTTCCTGATGGTTTTCCTAGGCGAGCTAGGTGACCGTTCACAAATTAGTATTATTGCCATGGCTACTGACAGCGACTATTGGTATGTTATTGCAGGTGCTGTTATTGGTCATGCCATTTGCTCTGGATTAGCAGTGGTGGGTGGGAAATTATTGGCAACAAGAATTAGCATAAGAACAATCACTCTTGCTAGTTCGTTGTTATTCTTCATTTTCGCCTTGATGTATATATATCAAGCATTCACAACTCAGGATTGAGATGGTTTGTAACCGTATTCTTCTTGGATTCTCTCTTTTTTCTCTTCATATTTAAGTGTGAATCTTGAAAAGAATATTTATAGACATACGTAACTAGTGTACGGCTGATATTTATTTGTTGTAGCTTTTTTTTTTTGCTAAGTTCATCGCTTTTCTTTCCCAGCCAACCCAATGAAGTCTTGCGCACGCAATTGGTTGTAATTATCCGATCAGCCGCTATCATCATTGTCACGGTCGGGTTCCTGTAATACCCTTTTCCTTATTATTCCCTTAATTTTTTCATTCGTTTTCTTCTCGAGCACTTCCATAATAGGCGCTAATTTGGCTTTGAGATCGCTGGTTTCGCAAATCTTATCGATGTTACGCTGATGTTCGTTTTTTTGGGGGATGATATATGGCTGACCACTCTCTTTTTGTTTCGTCTTCTGAATAGTTTCTTGCACAAAACTATTCGTTGCGTTAGAGCTCTGTCCTGTTTGAATCACCGTGTCATATACAGGTTCACTTGAAATATTTGAACCAACAAAATCATTGGCTTCTTTTTTGCCTGTTTTGCCCAGCTGGTTGATACGGGCTCGTAACTGATTTAATTCTTGGTCCCTTTCTAGTGATAAATCTCGCAGAGAGGGCATACTGGTTGTAAAAAGTAGTCCCAACAAGTAAGTCGTAAAAAAGTAGACGTAATGGAAGGCTTTGAAGGAACGGCTAGCCAGCTTTTCTGTATCATTCCTAGCCTAATTGACAGCATCTTGACCTTCTAGTATGGAAACTTTCAATTTCAGAAAGCGGTGTTCCCCGCTGCGACGATTTAATCCGTACATTTACACATCTGTACATTTTTCATATTCGCAAAACAAAGGTTACTTGAAAAAATCATAAAGTTGGCGGCTTCAGGTGGACGCGCTTCACACATGTAGCTTAACATTCAATCCCATTAAGCATTATGCATAAATTTCATGAAGTTTACTTAATAAAATTGTTCATTTGCATAGACAAGAAAGAAAGCAACAAGACAACTAAGACTAAGCAACAATGCCAAGTACGTATTAGACTATATCGAAGAGGAGGGAAATTCTTCACTCTGACTCGTTGATTTTGAAAGAGGTTCGGGTCCTCATAAATATTTGAGAATATGAAATTCCATAATAGTATACCTTCATTGCGTAGCACGACAACAGCCTGAATTACTATCCATATTATGAATATCTTTATTTACACTGAACTCCCGACACTTCAGTTAAACAGGGATACATTAGAGATCAAGGTGATCTAATAGGGAACATCTCTCTCGTAACAATGGGACAGTATTTTATTTTCCAAGGCGGATACCTAATTATGCGTTTTTAATCATATCTCTACAATATTTATGAGCACTTACTTGGGCCCTTGCAGACTTTTGTTCCGGGAAAACTTTTGACTAACAAGAATCCAATTTTACTTTTTTTTTTTTAGGAGCTCCAAGAACTTACTCTAAGACTTACTCTACACCAAAGAGACCTTACGAATCTTCTCGTTTGGACGCAGAATTGAAGTTGGCCGGTGAATTCGGTTTGAAGAACAAGAAAGAAATTTACAGAATTTCTTTCCAATTGTCTAAAATTCGTCGTGCTGCCAGAGACTTGTTAACTAGAGACGAAAAGGACCCAAAGAGATTGTTCGAAGGTAATGCCTTGATCAGAAGATTGGTTAGAGTTGGTGTCTTGTCCGAAGACAAGAAGAAGTTGGATTATGTTTTGGCTTTGAAGGTTGAAGATTTCTTGGAAAGAAGATTGCAAACTCAAGTCTACAAGTTGGGTTTGGCCAAGTCTGTCCACCACGCCAGAGTTTTAATCACTCAAAGACACATTGCTGTTGGTAAGCAAATCGTCAACATCCCATCTTTCATGGTCAGATTGGACTCTGAAAAGCACATTGACTTCGCTCCAACTTCTCCATTCGGTGGTGCTAGACCAGGTAGAGTTGCTAGAAGAAACGCTGCTAGAAAGGCTGAAGCTTCCGGTGAAGCTGCTGAAGAAGCCGAAGACGAAGAATAAATAATTCGCTGATTTCATAACTGTATAATAAATTTTATAACTTTTCAAATCACGGATCATTTTTCATTTTACTTTGTCATTTTTATTTCATTTGAAAATGGGTAGAGGTACATAACTGGCGCTTTTCTTGCAAGATGACATGGCATTGGATGACACAAGTATTACTCAATACCCAACGTAAATAGCTAGAAGATTTTGATAGGATTTAAATTCCCAACTGCAACTCAGTAGCGTTTAGGATTCTACACCTTGGCTTGGAGAAATTCCTATTGTCAGAAATTGAAGCCGTTAATATTTAAAGGCTAATTCTCCATGCCATCTTGCATTCACTTTGGTATATATCTCTTGACCTCAATATATCTCGATAATATAAATCGCAATATTATACTTGTTAGTCTGACAGTTTTACACCTGTACATCTCCACCATCACCACACCTTTTTTACTGGAGGCAAGGATGCGTTTGAATATCGCCTTTTTCCCAGCCGTTAGAACATGCTCAGAACCGAGGAAAAGCACCGCTGCCAAACCTCCTTTGATGTGTTGGCCCACCGCTACTAGTGGCCGTGCTGGAAGCCCAGGCAGCGGTGGGGGCCACAATACGAGAGCTGGAAAGGTAAACGGTCTCTGCGCCTCTGTGAAATTTTATCACCAATGGAGTGTCATGTCTGGTAAAGATAATATAGAAAGTAGTGTGCAATTTCAGGCATTACCGATTGAACTTTGGAATAAGAGAACCAAGACAAAAATAACTAGCAACAATGGGTAAATCGTATGTCATTTAATCCTATGAATCTACAGCACGAACGAATCATGGTATCTCAAACCGAACATATCGTCACAGAAATAAAAAGATTTAAAGACGTGTCTAGTGTGAATAAAGCAAACATATCATTAGAGCAAAATATTGGGCAGATAAGATGATGCTACACTGATTCTGAGAAAATTATGTGACATGATAGGCTTTTAACGGGCTGTAAGTCATAAGTTTACAGTCGTTGCTTTGAAAATTAGTTCAACATTAGAAGTGTAGTAATTACAAGCCCTTTTTCCAAACATTCGGTTATGTGCTGGGACGCATGTCAGAAACTCGCAAAACAATAGAATACTAACATGATTTCTTATAAATCTTAATTTTGATTTATTTCCCTATAATACAGACACGGTTACAGATCTCGTACTCGTTACATGTTCCAACGTGACTTCAGAAAGCATGGTGCCGTCCATCTTTCTACTTACTTGAAGGTCTACAAGGTTGGTGACATTGTCGACATCAAAGCCAATGGTTCTATCCAAAAGGGTATGCCACACAAGTTTTACCAAGGTAAGACCGGTGTTGTCTACAACGTTACTAAGTCTTCTGTTGGTGTTATCATCAACAAGATGGTCGGTAACAGATATCTAGAAAAAAGATTAAACTTAAGAGTTGAACACATCAAGCACTCCAAGTGTAGACAAGAATTTTTGGAAAGAGTTAAGGCCAATGCTGCTAAGCGTGCTGAAGCTAAGGCTCAAGGTGTTGCTGTCCAATTGAAGAGACAACCAGCTCAACCAAGAGAATCCCGTATCGTTTCTACTGAAGGTAACGTTCCTCAAACTTTGGCCCCAGTTCCATACGAAACTTTCATCTAATTTACCCGATGCTGGTTTTGTATCGAAAAAGATTTTCAGGTTTTAGGTTTTATTTTTTGTCTATTTTTAAATATATAATATAATAAAAAATAAATTGTGTCTAATATCCATAATTTGTACATTTAGATCATTTCTTTTGGTTCTTTATTCTGACCTATATAGACTACTCAACACAGTCACTTCATGTCATCCAGATATTACTTGCGTTGAGCATCTCTTTTGAATCCTCGCTTCGGGCTCTCTCTTAGTGAAAAATTAACCTTACGCCAAAATCCAAGAAGTAAAATTAAAAAGAATAATGGTAAAAGTCTAACTTCACATAGAGAATTCAACTTTGTATAAAGGGATAGCCTTGTTCTCTATAGAAACTGTTCTTTGAAGTACTGCTAACTGAGGTACAATAATCGGACGATTTTGCCTTTACGTGGTCCTATATTTATTGTGTCAAAGTCACCTACTTATTTACATAGTTGACCATTCTCATATCCCATAATTTTTCAAGGATAAAGATGCCTAAAAAATCCATAGAAGAATGGGAAGAGGATGCCATTGAATCAGTTCCGTATTTAGCAAGTGATGAAAAGGGCTCTAATTATAAGGAAGCTACACAAATTCCACTAAATTTGAAGCAATCTGAAATTGAAAATCATCCAACAGTAAAACCATGGGTTCATTTTGTTGCTGGGGGTATTGGAGGAATGGCGGGTGCAGTTGTTACGTGTCCATTTGATTTGGTGAAGACCCGATTACAAAGTGATATATTTTTGAAAGCATACAAATCACAAGCTGTTAATATCAGTAAAGGATCTACTCGTCCAAAGAGTATTAATTATGTCATTCAAGCAGGAACCCATTTCAAGGAAACACTGGGAATCATAGGCAATGTGTACAAACAAGAGGGTTTTAGAAGCTTGTTTAAGGGTTTGGGCCCCAATTTAGTCGGGGTTATTCCAGCAAGAAGTATTAATTTTTTTACCTATGGAACTACTAAAGATATGTATGCTAAAGCGTTCAATAATGGCCAAGAAACACCTATGATTCATCTGATGGCTGCTGCAACCGCAGGTTGGGCAACGGCGACGGCAACCAATCCTATTTGGTTGATTAAAACAAGAGTACAGCTTGATAAAGCTGGGAAAACATCGGTCCGACAGTACAAGAACTCTTGGGATTGCTTGAAAAGTGTTATAAGAAATGAGGGTTTCACCGGCTTGTACAAAGGGTTGAGTGCCTCTTATTTGGGTTCTGTTGAAGGTATACTTCAATGGCTATTATATGAACAAATGAAGCGGTTAATAAAGGAAAGGTCTATTGAGAAATTTGGATATCAAGCCGAAGGTACAAAAAGCACATCAGAGAAAGTCAAGGAGTGGTGTCAAAGATCAGGAAGCGCTGGTCTTGCAAAATTTGTGGCTAGTATAGCAACATATCCGCACGAAGTTGTCAGGACGAGATTGAGACAAACGCCCAAGGAAAATGGTAAACGAAAGTATACAGGTTTAGTACAAAGTTTCAAAGTTATAATTAAAGAAGAGGGACTCTTTTCAATGTATAGTGGGTTGACCCCGCATTTGATGAGAACAGTTCCGAACAGTATAATTATGTTTGGTACATGGGAAATTGTTATAAGGCTACTATCGTAGCCTTGAAATCTAAAAAACTCTAAATTCACTTTAGGGCCAAGACATACTCTAACAAAAAAGTATGAAAAAAGTGCATTTTGTAAGGATATAAAGCCTGTCAAAGTTTATAGAAAGCTAACCTACTAAGGTTTGGACCCCTTCGTTTCTTCTCCTTTACTTTGCATTATTTATCGTAACATATCAATGATCCTTATTTACTTCATTCAGTAAATTGGTCCTTTTATACTTGTAAATATTTTTACCAGGTCACTAGTAACAATAAAATGTTTTAAAATATCAGTAGCGTGGAGTAAAATTCAATTACTAGATGATGTTGGAGTAGATCCCGTAATAATGGGCTTTTCCCCTGTGAAGGTGAACTTTAGAACATCATCCACATTGAAAGGTTTCGAAGGTTTGCTATCTCGTACTAGAAGTGAAGCGTGTTCTTCGCTTAGGGATTCTTCATTTTTGAAATCGTGCTTTCCATATTCGTTTCTAAACGTAGTGCGCGCCCAATTCGTTATTTCTCTGTCCTGTTGCAGCAGCTTTTCTATTTCTTCATCCTTTAGCAAGGCTGTAGTTACTCCAGATGTTTCCCTAACATATTTCATCCATTCGTCCACTTCAGGGATATTCTTCTTCCTCAAAAGGGTAGTGACCAAACTTTCATGAGAGGTGGTTGGGAATTTAGGCAAAGGGTAAACCACTGTAGAGTCTAAAGTTTCTTGGAAATGTTGTAGAGTGGAGGTTACAGAAACGAGCTGGGATAATGTGACATTTAGTTGTGATTGGAGTGTATACCATTGTGGCAGTTCGGCTTTGGACATTTCGTCTCTGATTCTCCTCAATGAATGAGTTAATTGAGCCAAACGCATGCGCACGGCATCTAAAGCCTGGCCAGGTACACCATTGAAATCAAAACTAACATCTTCTTGGAGGGAGCCTTGATTGCCCTCTGGTACCAGTGATGCAGTAGATTGTGACATATTCCACGTTGCTTTATGTTTTTCTTTTGTTCTTCTTGCTCGGGTTTCTCTTATATCGATGAAATATTTCAATATTAAAATCCTTAACTTTGACGAAAAGGCAATTTTTGTATATTGAGTTTCCTTACTTTTTTGAACAGAACGTACTTTTAGACACTTTGCAAAGGCCTTCAGCAAATTTTTTTGATTATTTTCAAATATCAAGGAAATATATTACCTTCAAAGTCATCCAATCCTTTTAGTTCTCGCATTCCATCATTTTATACTATATACGTTTGAGCTTAATGGATCGAAAGAAGGACCCAAGTAATAACTTAACAGAAAGAAGGGTTTCCAAGGTTCAACGCCCAAATAAGAAAAAGGTACGAAATCAAGTTGAATCACTTTCTAGAAACCTAGAGAGAAATAAAGAGGGACAGCTTCTGCAGACTGTATCAAAAGGTCATTTAGAAGCTGATTCTGGACACTCACTGGGTCGTGAAAAAGAGAACGGTGAACTCGGTATAAGAAGTATATTTTACGATAAAGACTGGAATCCAAGGGGCACTGCACCATCACATTACAGAAATATACCTTATAATCCTGCCACTTTCAAAAGGCGAACTGAAGTTCAAGCCAGACTAGGAAACCTCGAGAATATCAAAATACCAAAGTGAAAGTTCAAAGGTAATAAATGAGCAACCTCTTTCTTCGAAATACAATATTGAAATCAGCATGAAGTCTGAGCGTAGTGTTTATGGTAGCAAGTGTTGAGCATATTTTATAAACTCTATTTATGTTTGTATATTCGTCTATCAAATGGTTGAATATGTAATAGGGACAGGAGCCATTAGCATGCCTGGCTTCAAGTAACGTTTAGGTCACGAATGTCCAACAAGGTTTCCTGCAGGTTTCCATATGTGAACTGAATTATCATTTGCCACACTGCACATTAACCAAGGGTCATGAGCGTCCCACGAAATGTCGTTCACACCGAGCATATGACCACCATGGGTAAATATAGTTTCTTCGCAGGAGGTATCCCATAGCTTGACTAACCCATCCTCTTGGCCAGCCGTTGCCAATACAGTATCGAAATTTGGACTCCATTCTAAAGTTGAAACGGAAGTACCGTGCTCCATGGTAGCGATTGGGCTTTTGTTCATGTTTCTAATATCCCATAAATTTAGCCTCCCATTTGAATCTGCAGATGCTAGAATTAAAGAGTTCTTATAGTTAAATCTACAGGAGTTTACTCCACCATCGTGTTTTTCACGGTTACTCTGGAGCTTCTCTTTCTTAGTCCTCAGATCTAATAGTGAGACCGCATTTCCTTCAGTACAAGCAGCAAAGAGGGAATCGTGTGTTGGCATCCAAGTTACATCATTCACCGCTGTTCCGTCGCTGTTTATTGACACTAAGGGTAAATCTATTATAGGGTTCTCATGCGAATATTGTTTAATGTCCCAAACTTGAACTTGGCCGTTGGAGTGAGAAGACAGTAAAAGGGCCTCCTGCTGCAAGTTCCAGGCTAAAGAAGTCGCCTCATTTATATCTGCCGAAGAAGTATCCATTGCCTCCACGTCTTGAATAACACCATGTGAACCAAACAGCTTTGTCTCAAAGGGATGTGAAATTTTGGACTGTCTTATTCTAGTAGAGCCGTGTTTTGTTCTATCGAATATGTAGATTGCACCATCTGAAGAGGCGCCGGCTATAATATCTGGATTTTGAGGCAAATATCTTGCCCTATTGCATTCCCCGTTTGGGAAGAAAATACTGATGTCATTTACTAAGTGTTTGGAGGGAAACCTTGTCGAGTTCTCCGGTTTGAATTCCATTTCGTCCATGTCGAAATTATTTAAAGATGACCATTTTATATGACCCAACGTGGATATTTTGCTAATATATATGGTCTCATCTTCAGGTTTTTGGGAAGATGTAAATGAGGATAACAAGATGCGATGCTCATCCGAAGCGGTATCTAAATCAGGAAAGAACTGGCACGTTAAGGACGGCCACTTTGTTGAATTCGTGTTTAGGTAATCATAAAGTAGTTTAGTGTTTTTCTTCCAGTGCGAGTATCTTTCTTGCAAATCGATGGGTATACTGGAGGCTTCATGAGTTATGTCCTTCGCGCACTGATTCATCTTTGAAACTAAATTTGTATATCGTTTGTCAGAAATAGGACCTGATATCCTCCTTTTAAACAGTTGATGAGAACCTTTTTCGCAAGTTCAAGGTGCTCTAATTTTTAAAATTTTTACTTTTCGCGACACAATAAAGTCTTCACGACGCTAAACTATTAGTGCACATAATGTAGTTACTTGGACGCTGTTCAATAATGTATAAAATTTATTTCCTTTGCATTACGTACATTATATAACCAAATCTTAAAAATATAGAAATATGATATGTGTATAATAATATAAGCAAAATTTACGTATCTTTGCTTATAATATAGCTTTAATGTTCTTTAGGTATATATTTAAGAGCGATTTGTTCACATCCATTCCTTGAATTGATTGATTAAACCGTTGGTGGAAGCATCGTGAGTAGAAATGGTGGAGGAGTTGTCCAATTCCTTGCCAATGACTTTAGCCAAGACTTTACCCAATTCAACACCCCATTGGTCGAAAGAGTTGATATTCCAAATGGCACCTTCAGTGAAAGTAACATGTTCGTAGTAGGCAATCAAAGCACCCAAAGTAGCTGGAGTAATCTTTTGAGCCAAGATAGAGGTAGTTGGTCTGTTACCTGAGAAGACCTTGTGTGGGACCAAACCACCAGTGGCACCTTCAGCCTTAACTTGTTCTTCATCCTTACCAACCATTAAAGCTTCGGCTTGAGCAAAGAAGTTTGAAGCCAACATCTTTTGATGTAATTTGTTCTCAATTGGGTTATGAGATTGAGCAGCTAAGATGAAATCAGATGGAATCAACTTGGTACCTTGGTGAACCAATTGGAAGAAAGAGTGTTGAGCGTTGGTAGCTGGTTCACCAAACAAGATAGAACCAGTAGAGTAGTCAGTAAACACGTTACCTCTGGTAACAGACTTACCGTTAGATTCCATTGACAATTGTTGCAAGTAGGCTGGGAATCTGTGCAAGTATTGGTCGAATGGAGCAACCAAATGGGTTTGAGCACCAAAGAAGTTGTTGTACCAGACAGACAACAAACCACCCAACAATGGAATGTTGTCTTCCAATGGGGTTTGGGTGAAGTGGTTGTCGACAGCTTCAGCACCCTTCAAGAAAGCCTCAAAGTTGTCATAGCCAATGTACAAGGCAACAGACAAACCAATAGCCGACCAGACAGAGTAACGACCACCGACCCAACTTTCGAAACCAAACATGTTTTTGGTGTCAATACCGAACTTGGCAACTTCGGTTTCGTTAGTGGACAAAGCAGCAAAATGCTTAGCAATGTGAGATGGATCATTACCTGTCTTCGACAAGAACCAGTTCTTAGCAGTGTTAGCGTTAGTGATAGTTTCAGCGGTAGTGAAAGTCTTGGAAGCAATCAAAAACAAAGTAGTTTCTGGGTCAACAACCTTCAAGGTTTCAGCAATGTGAGTACCGTCAATGTTGGAAACGAAGTGGACATCCAAGACACCAGCGTAGTGCTTCAAAGCCTCAGTGACCATGACTGGACCTAAATCGGAACCACCAATACCGATGTTGACAACATCGGTGATCTTCTTACCGGTATAACCCTTCCATTCACCAGAACGAACTTGTTCAGAGAACTCCTTCATGTGCTTCAAGACAGAGTCGACTTCTGGGGCAACGTTGACACCATCAACGTACATTGGCTTGTTAGCTCTGTTTCTCAATGCGACGTGGTAGACAGCACGATCTTCAGTGGAGTTGATGTGTTCACCTTTGAACATAGCATCTCTCAAACCGGTGACGTTAGCCTCCTTGGCCAGTTCAATCAATGCAGCAATGATTTCATCGTTGACCAAGTTCTTTGAGTAGTCGAACAAGATTTTGGAACCATCATAGTTGGTGAAAGTCTTGTTCAATTTTTCAAAACGCTTGGCATCTTTTTGGAATTCTTGCTTGACAGACAAAGTCTTACCTTGAGATTCATAAATTTTTTGCAACTTAGACCAGGCTGGCAATTCAGTGGCCAGTTTGAAGTTAGTGAATGAGTTATTGGACATTTTTAGGCTGGTATCTTGATTCTAAATCGATTTTGCAAGACTAGAGGAATATGTATTAAAATTCACTGAATGCAAGTAAAATATTAAGTAAAAGAAAGCATTGATTATGAAGAAAGGACCTTTTTAAGATATGAGAACAATGAGAAAAGGAAAAATGGGACGAAACAAATAGGGAAAATTCCGTCTGTAAAACCAATTGTAGTAACAAAAAACGCTCATTTCAATAGCAAGAAAATAGAATACCGTCAATGGATATATATAGACACGGGACATTATAACAACGTGCAGATGGTGATGATTGCAAACCCAAAAAATTACCAGCTTCCTGTAATTCCAGGTTGAGCGCGTGGCTTCCTATAATCCAATACACCCACACCCACCCAGATCGTGATTTTTGTTACCATCCCTGTTCTTGCCTCATTGACATATTTTTCTGACGGTGACAGAACGTGGCCTTGCACACTCTTTTTTAATGTTACGCTGGCACAACATAGTTCAACGAAAAACGAATTAAGTTCTTACTTCCGTGGTAATCAGAAAACGATATTCCAATGAGAGATATAAGCGTAAGGTAGCATGTCCCATGGCAAAATTCTCTTTGCTTTCGCAGCGGGGCCGAAGTCTTACTCGCCTCTAACCCCACGTAGAACAAGTGCTGAGAATAAAATAGTCTTGGCGTAGTATGCCTTCTTCAGTAATATTTTTTCTTTTGAAAGTACTACCCACATCCGAACATTGCCACTTACATAGCGATGCAAATAGCCGCCAGGAAATGCCGCACGTTATCCACTAAGAATAGTCAACATTGCATAGCATCCAAATACGTGAAAGCGGACCGATCTTGAGCGAAATGTTTAGTACCGTTGATGTGTAGAAGTAGTGCCCTGAAATACATAGCGGTGTATTATTTAGCATTAACATGCAAAAAAAAAATAACGGAGGCACCAATGGAAGTGGTGTCGCTACATTAGTTTTTAACTCAGTCAGAAAACTGAATTTAGTTGATATGGGACCGCTCCAAAGTAGGAGAATACTAGATCAAGTAAAGCAACCGCACTAGTGCCTTTTTCAAACAAGGTGGTTTGATGAGGAGGCTTTCTACAATCCTAGAAATATAAGACATCTGTCAGATTAGCCGCCGTTCATATGGTTTCAAAAGGTTGCGAATGGAGACAAACGTTCCTCGTCCCAAATAAGCCAGACGGAACAGGACAATAAAGGTGATAATGTAATCCATGACTTCCTCTATTTTAGGCGGGACTTTTAGCATCCTCTAAATATTTTCAACCCATACATGTCATAAGCATCGGTGAACATCTTTAATAGTATCGACAACTTGGCTCACGTACTTCTCACCGTCAAGTGCGATTTCCGGGTCATGCAATACCTCGTCTGGTTCTTGATCTTTATTCGTGGCAGAATTATGCTGATCCTTATGAGGAGAGCTCCTCAGCTTGGCATACTTTAGTCGCTGATTTCTTTCCCTCATTAATCGCAGTAGTTGAGCGTGCGACTTGCGCATTTGCGTGAGATTGCTCTCAAAATCTCGTGGGAACCCGTCGTTGACGATAGGTTCTTTCGCCATCTTCTTCACATCATCCAGTGTATCGATTTCAGACCATGATACGTCTTGCGTCTCCGTAGGTGCCAGGTTTGAGTGCATCGTTATACGGCTACCATTTACGCTTCTTTCGTATGCAGTATTACCCCTACTAATGCTGGTCGTTAAGGGGTTTAGTGCTGGAGGCGTGCTTAGGTTTTTGGTCGGAAGTGCGTTGGAACTGCCCATTATAGAAGCAGTGGAATCTGAAGATCCCTTTCTTTTATCTTTGTCGCTCTTTGCCTTTAATTGAACCAGCTGAGGGTTTCCTTTCTGGCTACTAGATTTCCTTCTGTTGGTGGAATCCGCGTCGCTTACTTTCACCTGGACTGGTGGGGTTTGCTTCACTCCCATTATTTGTCTTCGTTCGTGCCAGCAACATACGTTTCATCTTATTTCTCTGGAAGGTTTTTACAACAACCAGTTACATTTTTCATTTTTCTGTTCTTCGCCTTTCTTGTTTTGGCGCCGATGACTGAGCGAAAAAAAAAGGCTAAAGAAGACGCTATGATAACCGCCGAGCAGGTCAAGTACGATGTCGAAAAAGCATCTAATAGTTACATATCGGATTAGGTTATACTTATTACATATCACTTCCATGCTGTTATTTTTTTCAGTGTGAATTATGGCCTGAAAGCACCTCCTGCAAGGGCTAAATTGCTTCTGCTGAACTTGACCTTAAAAACAGGCGTCTTTTTGGTGTAGAACGACGCTACTAAATCGCTTGTAGGTATTACTGTTCTTCTGCGACCATATTCTTTTATATCTTGGTTTATAGATGCAGTAACGTCACCCAAGTATCCAATAAATGGCTCATCTGGTTCTGCGCTTGGCTCAGTAGTGGCCTTTTTCAAATCCCATACACGGACTGTGTGATCGGCACCTCCACTAATAAGTACGTTTCCCTCTTTGCTATATGATAAGGAATAAATGGCATTCTTACCATGGCCACGCATTTGTTTCAACCTTTTGCCGGTACCAATATCCCATACATTAATAATACCATCTTCGCTACCAGTGGACAACCATCTACCATCTGGACAAACAGCAATAGAAATGACGGGCGCAGTATGTCCAAGAAATAACCTAACCGAGTCGCCTGTAGAAACGTCCCACATTCGACACGTCTTATCGCTGGATCCTGTAAACACATAGCAACCGTTCGGATGAAATGACACACAATCAACATCATTTAAATGTCCTGCAAATATTCTTAATGGATATATGTGATCGCATGACCATAACCTTGCGGTTTGGTCGTGCGATGCAGTGGCGAAATAATGGCCTAGCGGGGAGAAACTCACATCCCACACAGGGTGATTATGGCCCTTATAACTTACTAGCGCGGTGTGAGTATCCATGGACCATAGCCTGACGGTTTTATCTTCAGAACCAGAAAGTAAATACTTATTATCCGGACTGAAACTTGTTGAATATACTGTACCACTGTGCCCCACCAAAGTTTTACACGTTGGGTCTTCATCCTTGTCGTTGTTATTTAACGCGATGTTAGGATTATTAAGTGATGAGCCGTCAAGTGACCAGATCTTGATATAACTGTCTTGAAAGCCAGCAGCCGCTATCCTACAATCATCACTGAAATCTAAACATGACATGTCTTTATTTGTGTTTTGGAATGTATACATGCACACGCTTGGTAAGGCCAACTGTAAATTATCTAGTTTGATGGCATCACGAGATTCCTTGACCTTCTGAATCTCCAACTTCAAATCTAGTGCCGTCTTTGGTGGTAAAGGTAAAATATCACGTGCTGGCGAAGATAAATTGCTGTCTTTTTTTTCTCCATCCACCTTCAATTCGCTCTCTTTTTTTTCCTCATCTTTGGCGATTTTGTCTTTAATTTTGTCTTTATCATCGTCGCCAGTATTATCCTTAAATTTTTCGTTATTCATAGCTTTATATTCTTGCAATAAGGTTCTATTGTTGGCCCCACTGTAATTGTCACCTGCAGTTTGTTGATTTAGTTGTTTCTCTTGATCGTCCTTAATTTTCAATTCAGTTTCAACCTCCTTAACAAACTCCTCGTCTTTTGGGAAAGGTCCCAGCTTGACAGGAACAGAATTCATTTCTAAATTTTGTTTCCCATTTCCGTTTTCACTATCACTGAGAACTTTTATTCCATCAGCCAATTTTTCCCTTGCGGTTACTGATTCTACAATATTTGGATCTAGGTGCTGATTTATTACACTAATTATTAATGAACCTCCAATACTCTCATTTTCATTCAAAAAATATAAGAGAAGATTTAAAGTGGTTTTAGACATAGTAATTCTGTACTTGTGAGACTGGAAAGCACTTGCGACCTCATTTTCCTTGATGTGATCTATAGAATTGACACTGAAAAGTCTATTAATTTCTGAGCCATGGAAGTCCTTAAAATCGGGAGAAAATCTATCAAAGAAACGACGGGCGTAAACAGGATTTTTGGCCACCAAATTTAAAAATAAATAAATGAATATTGGGTACATGATGTAGCTTAGTTCCGGCTTGTAAATTTCCAGCGACGAATCTACCCAGTTTTTCAACATTGAATATGCACGTATATAATTTTCAGGTGCGTTGAGCCCTTCTAGTCGCCCGCTAGATACTATACCACCTTCTGCATCTCTCTTGGATGACAAATTAGTTGGATTGCTTATGGGCTTAGCTGTCTTCCCGGGGTTCGGAGGAATTGATGATTGTTCAGGAAATTTACCTGTTTTAGTATTTGCTGGTGATTGTTTGTTTTGAGGTGTTAGTGTACGTCCACTCTCGGCTCTCAGCATGGCCTCTGTACGGTGGTATCCCTTTTTATTCAGGTACTCTAGGACAATTCTATTCAAGTCTGATGCCGAAAACGGACCATTGGACCTCCCCTGCTGTTGAGACTGGCCTTGACTCTGTTGCTGTGGCTGCTGGCCGGAATTGGCGCCAGCAGCATTATTAGTTCGTTGATTCTTTACTGGTTGTGGCTGATGCGTGCCATTTTGATTCTGATTCGTGCTTTGCTTCTGTGACATTCTTATTTTTCAAGTATCTCAACTTGAACCCGGAGTTTCTCGTATCTTTTCTCCTTCTCTTTTCCTACCCTTACGCCTGCTCTATTGCTCTTTCTGCCACTTTGTAGACTTCATTTGAAATCTTGAAACTTTTTTGCTTTTGAACAATTCATCTGAACCCGTAAAAGATGATATTTACAGCTACTTTTACCCGGCTAAGGGGAGAATTCCATGCAACGGAACGAGCTCTATAAGACGTTCTCTAACTGCATGTAGTGAAATATTTTGAACCATTTGATATGCAGATAACTTTCACGGTGTTGCACGGCTGTATAATATACATTAGGCCGTTACCGCAGAACACAATTTTTAGTTTAGACCCAACAAGGTAAACCATACAAACTGGTATGAGGTTTCTTTCAAAAAGGATACTGAAACCGGTACTTTCAGTGATCATTCTAATATCGATTGCCGTAACCGTTGCTCTTTACTTTTTAACGGCGAATGAGAACTATTTGCAAGCAGTAAAGGATAGTGCCAAGTCCCAGTATGCTTCTCTCCGGGAGAGCTACAAAAGTATTACAGGTAAAACTGAAAGCGCTGATGAACTTCCTGATCATGATGCTGAGGTGTTAGATAGCATAATGGACAGGCTACACGAGCCCCTTTATGAAAAGGACACTTTTGACCCGAATGAAGTCCTTGCTGAAAATAAACAGTTGTACGAGGAGTTTTTACTTCAAGAAATTTCTGAACCAAAGGTGGGCAATTTGGTACGTAGCGGGGATCCGTTAGCCGGCAAGGCAAAAGGAACTATTTTGAGTTTGGTGAGAAATTCTGATTTAGAGGATATAATTTCTTCTATTCAACAGCTAGAAGAGGAGTACAATAAGAATTTTGGATATCCCTATACCTTCCTTAACGATGAGGAATTTACTGACGAATTCAAAGATGGAATAAAAAGTATTCTTCCTAAGGACCGTGTAGTAGAATTTGGCACCATTGATCCAGATAACTGGAATATGCCGGATAGCATAGATAGGGAGAGATACGACCAAGAAATGGACAAAATGAGTGAAGAGAACATTCAGTATGCAGAGGTGGAATCCTATCATAACATGTGTCGTTTCTATTCTAAAGAATTTTACCATCATCCTCTGCTATCTAAATATAAATATGTGTGGAGATTAGAGCCAAACGTGAATTTCTATTGCAAAATTAACTATGACGTTTTCCAATTTATGGGCAAGAATGACAAGATTTATGGGTTTGTTTTGAACCTCTATGATAGTCCGCAAACCATCGAAACGCTATGGACTTCAACTATGGATTTTGTCGAGGAACACCCAAACTATTTGAACGTCAACGGAGCCTTCGCATGGCTAAAAGATAACTCTCAAAATCCAAAAAATTATGATTATACTCAAGGGTATTCAACTTGTCATTTCTGGACCAATTTTGAAATAGTCGATTTAGACTTTTTGAGGTCAGAACCTTATGAAAAATATATGCAATATCTTGAAGAAAAGGGAGGATTCTACTATGAAAGGTGGGGTGATGCCCCTGTAAGAAGTTTGGCACTTGCTTTATTTGCGGATAAGTCAAGCATCCATTGGTTCAGGGATATAGGTTATCACCATACTCCGTACACGAACTGTCCAACTTGTCCAGCAGATTCAGATAGGTGTAATGGAAATTGTGTACCAGGCAAATTCACTCCTTGGAGTGATCTAGACAACCAAAATTGCCAGGCAACCTGGATAAGACACTCTATGTCTGAGGAAGAGTTAGAAATGTATTGAAAGACATTAGCCTTGAAAATTTGTGCCGCTGCTTTCGAGAACGGCATCACATCTGGGGTTTTATGATTTAATTTAGGACGCACATAGATAGATATATATTATGGAATTAAGAAAAGTTTATAATGTAGCAATCTAAAAATTTTACAGGTGAACATTCATGGAAAATGAAATGTTTCTCAGCCAGTAGATAGTATTGTTGAAGGTATTATTAGTTTGAAGAAAGCTACTTCTCAAAAATGTCACTTGATGATATGGAATTATAACGTCGTTATATTTTCAATCATTTCAATACAATATGGTAAACCGGAATCCAAAAACTTTACAATATCTCTTATCTATTGTTATTCGACATTCTTCCCGGGCCTTAACGGCTTCTTAGCTAGTATTACCCTAAACGGACAAAATGGCGAAGGGCCCCATTCATTTACGAACAGGAAAAAAAGAAAGTGACAATACAGCCATAATTTGATGTACCATCTTAATCAGCATATGTTTTCACTAATATACTAAACCCATATGGATGCACGTTGAAAGCACTGTGTGAAAAGAAATTGTCAAGAAAGCCATATAAATGCTGAAAAACTTCAAACTCTCAAAAAGAGATAGTAATGGGTCGAAGGGCAGAATTACATCCGCAGATATTTCCACACCTTCTCATGATAATGGGAGTGTTATAAAGCATATTAAGACAGTACCAGTGAGGTACCTTTCTTCATCTTCCACCCCAGTGAAAAGCCAACGGGACTCTTCACCAAAGAACAGACATAATTCTAAAGATATTACTTCTCCAGAGAAAGTTATAAAAGCCAAATACAGTTATCAGGCACAAACTTCAAAGGAACTGTCTTTCATGGAAGGTGAATTTTTTTATGTATCTGGAGATGAGAAGGATTGGTATAAAGCTTCAAATCCTTCTACTGGAAAAGAGGGTGTTGTCCCCAAAACCTATTTTGAAGTGTTTGATAGAACTAAACCTTCCTCTGTAAATGGATCCAATAGTTCAAGTCGGAAGGTTACAAATGATTCATTAAACATGGGATCGTTATACGCCATTGTTTTATATGACTTTAAGGCAGAAAAAGCTGATGAGTTGACAACTTATGTGGGAGAGAATTTGTTTATTTGCGCCCACCATAACTGTGAATGGTTCATTGCTAAGCCAATTGGTCGACTTGGAGGGCCCGGCCTTGTTCCTGTTGGGTTTGTTAGCATCATAGATATTGCCACGGGGTACGCAACAGGTAATGACGTAATAGAAGACATCAAGTCAGTTAACCTACCAACTGTTCAAGAATGGAAAAGCAACATTGCAAGATACAAAGCTAGTAATATTAGCCTTGGTTCTGTGGAGCAGCAGCAGCGGCAATCCATTACAAAACCTCAGAACAAAAGCGCAAAGCTGGTTGACGGTGAATTATTAGTGAAAGCATCCGTTGAATCCTTTGGGTTAGAAGATGAGAAGTATTGGTTTTTGGTTTGCTGTGAATTATCTAACGGTAAGACGAGGCAACTGAAAAGATACTATCAAGATTTCTACGATCTGCAGGTTCAACTTTTGGATGCGTTCCCAGCAGAGGCCGGTAAGTTGAGGGATGCAGGTGGACAATGGTCCAAACGTATAATGCCCTATATCCCTGGACCCGTTCCATACGTTACCAATAGTATAACAAAAAAAAGAAAGGAGGACTTGAATATATATGTGGCAGACCTAGTGAATCTTCCCGATTATATATCTCGCTCAGAAATGGTGCATTCCTTATTCGTTGTTTTGAATAATGGTTTCGACAGAGAATTTGAAAGAGACGAAAATCAAAACAATATTAAAACATTACAAGAAAACGATACAGCAACCTTTGCAACAGCATCTCAAACTTCTAATTTTGCCTCAACTAACCAAGACAACACTTTAACTGGCGAAGACTTGAAGTTAAACAAGAAACTCTCAGATTTATCTTTATCGGGCTCCAAGCAGGCTCCAGCCCAATCAACTTCTGGATTGAAAACAACTAAAATTAAATTTTATTACAAAGACGATATTTTTGCTTTAATGCTGAAGGGTGACACAACCTATAAAGAACTTCGTAGTAAAATCGCTCCAAGGATTGATACAGATAATTTTAAATTACAAACCAAATTATTTGATGGTAGCGGGGAGGAAATTAAGACTGATTCACAAGTCAGTAACATAATCCAAGCCAAACTGAAAATTTCCGTTCACGATATTTGAATCTAGTGTTAGAAGACGAAGCATTTTTCTTCTTTACTTGGCAGATGCACATAGGTTGAACATTTTAATCAACTTTATGATGATTTGCGAGAGTAATAAGATTCTCCCGAACAGTAATAATATTAAGATATCCAATTCTTCCGAAACAGCGTGATTTGTAATAAAAATAAATAAGGACATATATGTATATAGAAAGTTGCTTAAACTTTTTAGACCACTTGGAAATATTTTTTATTTATATTTTTCTTCAAATGTAAAGTTGGGTACCTAAGCTTAAATTCACCTGAAAATGAATTATATGAAAGATTTTACACCACATGTTAAAAAAAACGTACAAAAAGCCAAATATTTCCACTCAATAATAATGCATGAATTATAGGTATTTTAAGTTATACTGCTGACGTAAAATTCAGAAGAGACTACAAGAAAAATTCTGAACATATCTATTCTTAACTATGCTTTTGTGCTTTCATATGTGTCAAAGGATAATGTGGCCCCCCTTCGATTTAATGAAGTGGCGTAGATTTCATTGTGGCGCTGTTCTTGTTGGAACACTGAGCTTACGTAACCGCAGCCCAAAGATACTTTCTCTTTATTTTATTAGCGATAGGACAGGCTAAAATGATAATCACTATTAATCAAGCAGAAAGTAATTGAAATTATTGTAAATCGAAATACCTGTAATGTAGCAAAACTTTTCGTGGTTGTTACAGCAACTTTTTATACTTAATATAGCAAGAGTATACGTTTTTATAAGGCCTACACAACGGAATCCTCTTGATTTCCTTTTTTCTTTGTAATTTACCGACGCACGAATACGCGCGCTGTCCTTTTTCAACCATCCATATAAACCATAAATGGCCCAAGATAGATGTGAGTCCCTAATTTGATATCAGTTGGAAAACAGAAGGTATAACAAAACAGATAGACACCTAATAAAGAACAAAATATTCCTATAGTTTTGCTGAACATAGTTTTTATTGAAAGTTTTAGAAGAATTACAGCAGAGATTTCGTCACCAACAGAAGAAAAGCTAAAGCCCAAGCAATATGGATGCTGTAATACTGAATCTCTTAGGCGACATTCCTTTGGTCACAAGATTATGGACAATTGGCTGTCTTGTACTATCAGGTCTCACAAGTCTCCGGATTGTGGATCCAGGGAAGGTAGTGTACAGTTATGATTTAGTATTCAAAAAGGGACAATATGGAAGACTACTTTATTCGATATTCGATTACGGCGCATTTAATTGGATATCTATGATAAACATCTTTGTCAGCGCTAATCACTTGTCAACTTTGGAAAACTCATTCAATCTGAGAAGAAAATTCTGTTGGATAATATTTTTACTGTTGGTGATACTGGTAAAGATGACCAGCATTGAACAACCTGCAGCATCACTCGGTGTGTTATTGCATGAGAATCTCGTGTACTACGAACTTAAAAAGAACGGAAACCAAATGAACGTACGATTCTTCGGTGTCATTGATGTTTCACCATCTATATTCCCAATCTACATGAATGCTGTAATGTATTTTGTATATAAGCGCAGCTGGTTAGAAATTGCCATGAATTTCATGCCAGGTCACGTAATTTACTACATGGATGATATAATAGGGAAGATTTATGGCATCGATTTGTGTAAATCTCCGTACGACTGGTTCCGCAACACTGAAACACCCTAAAGGGAAGGCCGTTTTTATTTACCAAAAACCAATAACAAAAGTGAACGCTTGATAAACAAACATACTTAGCATAAATAACTACATATAAAATAGGCCAAGGATAAATGAAACGTTGACTAGAATGAATGAAAGATGTGAAAACAGTACAGTTAAAACTGCAATCCCACAAACTAAAAATAATATGAAGAACCTGTCTCAAATGTATAAATGCAGAATAAATAAGTAGCCGAAAAAGTCTCGGTAATTTTCTCCCTAATGATAACCCATATTTTCGAAAGACTTTAAAACCTGGTGTATGATCGTTGAGAACAAAATTCGTCCTTGTAGTTGTGTGTGTCTTTAGAAGCCATTCGGGCCGGTAGAAGGAAAGGTGTTGTTAGTCCCAGAGTGATGTAAGCAACATAAAACAACGTCGTCAGCTTTTTACTGGGAGCACTTGCCTTGTATGATTTAGAAACTTGTGAAAATGATTTCATGGCCAGCATTGTTAGTCCTCGATCTTTTGTGATATTTCCTATATATTATAAAGAAATTCTTGGTTTTCGCCTTGCCACAGGGAATAAATGTGGAATATAAAAGAGAGGAGGGGAGAGAAAAGAAGAAAAAAAACTTGGTGTCCGTTTGAAGATGGCCTATTATATACCCTGCTTATATAACTCTGAGAATTAGGAATATTTTTGCTGTTGCTATGGTAATTAACATATTTCCAACAATAATGACCTTCTCGAGCTATTGTCTTCCTTGCAGTGGCGAAGAAACCACCGGAGAGTTGCAACGAACTGCCTTTCTTAGGAAGTGCGCGGGCTCTCTATTATGATAGGCCGATACGGTACAAAAGCTTAAAGTTGCCTTTGTATTACCTTTTTCAATCGCAGCAAACAATGCGAAGCACAGGTGTTCACTTTCCTTAGCTTCCCCTTTTCCGTGCTTTTGTTTATAGTTCGTACAAAAATGAGGGGAAGGTACCAGGCAGGATACCTCACTGATTACGAAGACAAGAAAAAGAGTAAAAATAATTTACTGGAAAACTTCCAAATTTGTCTGAGAGCAACAGAATAGAAGCACAAAGAAATGTACCCTACGAGAGGCAGAGAGGGTAAAAGAGTAAGTAAATTCTAAAGTGGTGTGAATGTCATAACTTAAACTATTACCCACGGGATACCTGCTAGGTCAACGTAGCCGCTACTCGAATATAATAAGCGCTTCTTGTATATTTTCTCAATAACAGGTCGAGGCCCCTTCTACCCTTGAATGCTACTTATTACTCACTCATAATACATTGTATAAGCCTTCGCGTTTTTCACGGCCTCGAAAAAATTTTTCTTAACTAATTTACCCAGAAAGGAAATTTCCTTATAAGGAAAATAAATGCAATTCATTAAGTCGGTTTGCTTCTTTTTTCACGAAAGTGAGATACCAGCAAAGGACCAGAGCGAGATGTACTACAGTAGCAGGCTACATACACGTCTTTACCAATAAATTACATTTAGAAAGGCAATATAATCACTACTTAGATTAGCTTCAATCTTGCAGGAAGAACTCAATACAGACAGACCAGATTATGAGTGCGGCACTTCCATCAATTCAGCTTCCTGTCGACTATAATAATCTTTTTAATGAAATCACCGATTTCTTGGTGACTTTCAAGCAGGATACGTTGTCTTCCGATGCAACACGAAATGAGAACGAAGATGAAAATTTGGATGCTGAGAATATCGAACAACATCTATTGGAAAAGGGGCCCAAGTACATGGCGATGCTACAGAAAGTGGCTAATAGGGAACTGAATTCCGTGATTATTGATTTAGATGACATTCTACAGTATCAAAACGAAAAGTTTCTCCAGGGCACACAGGCAGACGACCTTGTGTCTGCCATTCAGCAAAACGCTAATCACTTCACTGAATTATTTTGCCGTGCCATTGACAACAACATGCCGCTACCAACAAAAGAAATTGACTACAAGGACGACGTTCTTGATGTTATTTTAAACCAAAGGAGACTGAGGAATGAGAGAATGCTCTCGGACAGGACCAATGAGATCCGAAGCGAAAACCTCATGGATACTACGATGGATCCACCCTCTTCCATGAATGATGCGTTAAGAGAAGTTGTCGAGGATGAAACTGAGTTATTTCCTCCTAATTTAACTAGACGCTATTTCCTTTATTTTAAGCCTCTATCGCAAAATTGTGCTCGTCGTTACAGGAAGAAAGCAATTAGTTCTAAACCATTATCTGTTAGACAGATTAAAGGTGATTTCCTAGGCCAATTGATTACCGTCAGAGGTATTATCACCAGAGTTTCTGATGTCAAACCAGCTGTGGAAGTTATCGCATATACCTGCGATCAATGTGGGTACGAAGTTTTCCAAGAGGTCAACTCTCGTACTTTTACCCCGTTGTCAGAATGTACTTCCGAAGAATGTTCCCAAAATCAAACAAAAGGTCAATTGTTTATGAGTACACGTGCTTCCAAATTTAGTGCCTTTCAGGAATGTAAAATTCAGGAGTTATCACAACAAGTGCCAGTGGGTCATATTCCTAGGTCGCTAAATATCCACGTTAACGGGACGCTGGTAAGATCTTTATCGCCTGGTGATATCGTCGATGTAACTGGTATATTCTTGCCAGCGCCCTACACCGGTTTCAAAGCTTTGAAAGCTGGCTTACTGACAGAAACTTATTTAGAGGCACAGTTTGTCCGTCAACACAAGAAGAAATTTGCGTCTTTCAGTCTGACTTCTGATGTAGAAGAGAGAGTTATGGAATTAATCACCTCTGGTGATGTATATAATAGGCTGGCAAAATCTATTGCACCGGAAATCTACGGTAACTTGGACGTTAAGAAAGCGTTGCTGCTATTACTTGTCGGAGGTGTTGATAAAAGGGTAGGTGACGGTATGAAAATCAGAGGTGATATCAATGTTTGTCTGATGGGTGATCCCGGTGTTGCCAAATCTCAACTGCTGAAGGCCATTTGCAAAATATCACCTCGAGGAGTGTATACCACTGGTAAGGGTTCCTCAGGCGTTGGTCTGACCGCTGCCGTCATGAAAGATCCTGTCACGGATGAAATGATTCTAGAAGGTGGTGCCTTAGTACTCGCTGATAACGGTATTTGTTGTATCGATGAATTTGATAAGATGGATGAAAGTGACAGAACGGCAATCCATGAAGTTATGGAACAACAAACAATTTCGATATCCAAGGCGGGTATCAATACAACTTTGAACGCCAGAACCTCAATCTTAGCGGCAGCAAATCCGTTGTATGGTAGATATAATCCTAGATTATCACCTCTGGACAATATAAATCTACCAGCTGCTTTACTATCCAGATTTGATATTCTCTTCTTAATGTTAGATATACCAAGTAGAGATGACGACGAAAAATTAGCCGAGCACGTTACATATGTGCATATGCATAATAAACAACCGGATTTGGACTTCACTCCAGTAGAACCCTCTAAAATGAGAGAGTACATTGCCTATGCTAAGACAAAGAGGCCAGTGATGAGTGAAGCTGTAAACGATTATGTGGTGCAAGCTTACATCAGATTAAGACAAGACTCCAAGAGAGAAATGGATTCCAAATTTTCCTTTGGTCAAGCCACTCCGAGAACTTTACTAGGTATTATAAGATTATCTCAAGCGCTAGCAAAGTTAAGGTTGGCTGATATGGTGGATATAGATGATGTGGAGGAAGCCTTGAGGTTGGTCCGAGTCTCCAAGGAATCATTGTATCAAGAAACCAACAAATCTAAAGAAGATGAAAGCCCCACAACGAAAATCTTTACGATCATCAAGAAAATGTTACAAGAAACTGGTAAAAACACGCTATCATATGAAAATATTGTGAAAACTGTAAGACTAAGAGGGTTTACCATGCTACAATTAAGCAACTGTATCCAAGAATATTCTTACTTAAACGTCTGGCATTTAATTAATGAGGGTAACACTTTGAAATTCGTGGATGACGGTACCATGGACACAGACCAGGAAGACTCACTAGTGAGCACGCCTAAACTCGCACCACAAACGACCGCTTCCGCTAACGCGAGCGCCCAAGATTCTGATATCGATCTACAAGACGCTTGAAAGTTCTAAAAAAAAAAGCAACAGGGCCTTCATTCCTTATTCTTTTTCCCCCTTTTTTTTCATTTCCATATAGCTGCACATTCAAATTTACCTTCTGTAACTTACTTCCAAGGCCCAGTTTTCAAGATATGTATTCTGTATTATTATAATTTTACTAATATTATTCATCGCTTTTGCCAGCCACAGACCCCACACATTTCGGACTTAACATTATGACTGCGCATGTCCGTGCACCGCGGCCCAATTCTTGTTTTTTTTTTTGCGGAGAAAGGAAAATTATCTTCAAGCGGAATAGGGCCAGCTAGTATTGCTCAGATGTGCCTGTGGAGAGCCGTGCTACAGGGTACCGTCAGCCCTGAGTACACCAGAGAGTACACCGTGCGGAGTTCTTCCAGAAAATGAAAAGATTGTTCTCAGAATAATTCGTAGCGCTTGATAATAATCCGAATTTGAGATACCTGCCGGCACCCATTCTGTTATCGCCAAGAGGACTTTCAGGGGACCCGCAGACAGTAAAATTTTTTTCATTCATTAACATGTGAAGGCAACATTCATCGATCTCCATCCCTACTGTCAAAAAATATAAGCATATATATATATATATATATTTATATAGTCTATATATATATAGTCCCAGTCTCAAACTAATATAACCTTTACAAACCTGTCCGCTCAGTACGGTAGTCCTATTTTATTCCGTTTACTAAATTATATTTGAAGATATTTTTTTATTCTTGAAAATCCCGGACGATAGTATTTTTAGCTGAAGAATATTTGCGGGGAGGAACTATATAGACACTCGAAGCAAGAGGGGAAAAGGAGAAAGGAAAAAAGGTACGCTAAACAAGGTCGAGTGTATTGATGTCAAGTGCTTCAAGACTTCAAAACGTCAATATTGTTTCTAACAACTATTCTCGTTACGGAACTTCCGTTTACGATAAGTTGTATCATAATAACGGCAGTGGTAGCAATAATGCTGGTAAGAATTCTACCACATTTGGTAAACTGTCATCTATCTCACAAAAGTCCAGGAGCAAACAGCGTCATGGCTCAAATTGCTCCAGATCAATGAGTCAATCACCCTTATCGACGTTCAAATCTCCACTCAGCAATCAAAATCAATCCAGCGCTCCTGATGATTTGGCTTCCATAGGTCAGAGACGCAGTGACGACGTCACATCTTTAGATAATGAAACTATCATAACGATGAATTCAAGGAAATCAAGGATTAAAAAAAAGTATAAATCCTTAATCTCCACCTCTTCAAAAAAATTTATGAATAAATTGTACGATCATGGTGCTTCATCCGACTCATTTTCTATATTTTCTTTGAAAACTTCCCATTCTGGTAAACATGAAAATTCCAGATTTGAAAAGCTGAGGAAGAGAAAATACCATGCTTGGGGCAAATTTGCCGATATCAACGATTTACCAGTTGAAATAATTGCCAAAATACTTTCTGAATTCGAGTTAGGCCGTGATCAAAAGACACTCGTAAGATGTCTATACGTATCGAAGAAGTTTTATAAGGCGACAAAGATCGTCCTTTATAGGCTACCTTACTTCACTTCCACTTACAGAGTGGCGCAGTTTGTCACCTCACTAAGATTACATCCGGATAACGGGGCATACGTGAAAGTATTGGACCTATCACACTTGAAGCCGGGAATTATAGGCCAAGACTCGAAGGATTCTCAAGGCCTAGACGATGATGGCCACTCAAGGCGTCACAGACGCCGTCGCCGTAGATCTACTAACACAAGTTTGAATCTACCTCCAGCTACCCCGACATCTACCATTTCTAACGAGGATGATGCCAATAGCGGATTAATCAAAGACGACGCTTCAAATGGCAGTGAAGTTGAAGACTTGGCATTAGCTGGTTGGAGAGACTGGAGATACAGAAATGAACCCCTTTATAGCTCTCCTCTGTTGAACAGCTTTAAACTGAAAAAAGTGGTTTCTCGTTCTTCTTCTATCACTTCTACATCTTCTGGAAATTCCACCGGTGTTCACTCTACAAGGAGACAACGTTCCAATAGTTCCGTTGCTTCCATAACGACGAGTATCATGTCATCCATCTATAACACCTCCCATGTCTCATTGTCTTCAACCACGTCTAATACCAGCAATGGTAACATCTCTTCTGGTAGTAATCTGTCAAGAGTTTCCACTGCTGGATCATTGAAAAAAGCTTCTGCGAAGTCCACAAGGTCATCTCCTCAGAAAGCAAAACCTATATCTGACATTACGTCATCTTCCTGGTTTAGAATGAGGTTAAGTTCAAGAAATAGAAAGGCAAGGACAGCTAATACGATTAATTTAAAGAACTCGAAGGATAAGTCTGACGATGACTTTAAAGTTATAAAGCACGATTCGGGGCATCCATCCAATTATCGTTCTTCGACATTAAAATTTAGCATTGAACAACCATTTAGTACGCATCATCCGTATGCCAACAAATTTCTTTTAAAGTATGCTCCTTATAAAGATCTGCCCCTAGGTTATATTTTACATATGCTGAACTTGTGTCCTAACCTTGTTGAACTAAACCTTTCCAATTTAGTTATTTGTACCGATTTCAAATTAATCAACCAAAGATCCGAAAGAAGAAGGATGACATCTTCACTGTTGCCCGCTGTCCAGGAGTCTAGTGTTTCTGCAGGCCCTGAGAAAGATTTAGAAATTGTCTATATGACCGATTCTGGCAAAGGTTATGAATATTATGAGGGGTTAAGCAAGAAACACTCACGTTCTTCAAGCCTAGGTACCAATCCATCTAGTTGGATTGGAGGTCAGGCGAATTGGACAGATTACCCACCTCCAATCGATGCACAAACGAAAACAAGAGAGGAACACAGACGCAACAATACCTTGAACAATAAGAACGTCGTATTAAAGAAGCTAAACCCTTTTGAAATTTTTGAAATGATCTGTAATAGAAATGAAGAAAAAGGTGGCTACTGCTCCTTAACTAAGGTGACAATGAATGACATTGTGTGGTGCAGGCAATACATGGTAAAGTATTTTGTAATGAGGACGTTTCGCCAGCATTTGGATTATAAATCCATGGAAAACAACTCTTATGAAAGACACTTATTCAGTTTCCGGGACTCTGGCTTGGATAGAAATTTTTCCTGGGCTTGTAATGCCAAATTGCATGAATTTGTCGCATTGATGGTTATGGATCATCTTTCAAATTTAGATGATTTAGGATTAGAAGAGCTTTTTAATATCAAGTCCGAAAAGCTATATATAAAAAACTATTGTTGCCGAGACCCGGATATTCTCGAAATATCAAACTTATTTGATATTAGATATGGGGCCGGATCTGAGGCTGATGCTACTTCTGATTCCAATCCCGAAGCAGAATCTTTACAATTCAGGTTGACAATATTAAAAACAGAAAAGCCAACTTCATTTTGGCTCACAAAAGTTTCCAAAGATTATGTTTCTTTAGTGGTTAAATTATGTGTGGATGATGACATTGATATGGACAAAATGAAAGTTGGAAAACCAACTTTGAGAATAGACAGTATTACACACAATTTGATTAGTAGGTTGAGGGAGTTGAGGAGAGTTGATCTAAGGAGAAATGTTGGCGAAAATAACTACTATGCTGAAAGCATCATATAACGACTGCTCTCTTTTAACAGCATACGTTCTGTTAATTTATTTGGCCAAATATTATTGATGTTTATTTTTTTCTTTTTTGCATAGCCTTTCTACATTTCATGGCTTTATTTATTTATATTTATTTTTCGTTTCCTATTTTTTTGCATACATAGACACTACCTTTGATTTTTGCTTGTAAGATGTACGATATAAAGTATACTATGAAAAATTTGAAAATATTGGTCTTAATTACTTTTTCTGGTTTGTTTTATCAATTCATGTAGCAGTGTGCACGAAAATCTAGTTACGCAATGTGAAATCTAGAAAACCTTCTACAATTTGGAATTATCAATCACCTCTCGTTGAAAGTTTTCACACACCAATTCTGGACGGTCGAAGCATAAATTATGAGAACAGTCAGGTAAAATAATCACTTTACGAAGACATTCTTTATTTATAGTTTGTTTGTAAAATTCCAAATTTTCAATAGGAGCTATAGGATCTTTTTCAGCGCCAAATATTATAATTTTCTGTTTCATATCCGTTTGCGTCAATACACCATTGAATTTAACCCAATCAACAGTTTCCCATCCTAGTAAATAACCTATGATGGTTCTACTTTTGTTGCTTATGTTGTTTTTAAATTGCCAGAACTTCCTGTATTTCAACTTGACATCATCACCTTGTTGATAAAAATACTGCTTGATGCCGGAACTTTGTAGACCTTTTACCTGATCGAATTTGTTTCTATAAACGTCAAATAGCCATGGCAATTTAAACACACCATAGAGAGCCCACTGGATAATATGTTTATCCTTAGAAAGCCGCTCGATATGTGCTTTGGGGGGCGTCAACAAAACTAGCGTTTGTACCGCTTTTGTATCAGCCATATGCTGCTCGTAAAGATGACATGCCAGAAAACAACCCATAGAATGTCCTACAAGCACTATCTTATGACCGTTAAATGGATTTACATTATCATTATTTGGCACCGCTGTAGACCATTTTCTTAAGACATCACATACAAGAACGAAAATAAGTTCCACCACTTTCAGCATAGGGTAGTCGCTCCATTCTGAACTATGACCAAAGCCGGGCAGATCTAACGTCAAAAATGCCTTTTGATCAGAGTCCACAAGCTCGAGTAAGGGTTCAAATTGTTCTAAGTTGCCAGCCAACCCAGGCACGAAGACGAAAACAGTATCACTCCGTATCCCTTTATCGCTCAAGTTGTGACACGTCCTTATTCTTGAAGTTCGATCCGATAGTTGTACATTAAAAAACTCCTCATGTTCTGCGATAAACTTCAACCTAAAGTCCAAATCTACCTCTGGTTTGCGAATGTAAGCTACCAAATCAGCTGCATTTTCTGCATTTTGAACAATCTCTTCTAGCGCCTTTCCAGAAAGGGGCTCACAGGACCAACTTTTTGTTGCCTCTGCACGTTCTGCCATATTCATTACCAAGAGAAAAAGTTCTCCGTTTAAAGCTTTCTTCTAACGTTGAGTTACGATCCAAATGCGACTGTACCATCTTGGTAGTTCTTGATTAATGAACCCTTTAAAATTGCCGGGTTAAAAGAATGGCGCGTCCTCTTGAAACTTTTCGAAGAAAACAACGTAACTGATGGTTAAAATTTGCATAAAGAAGGTCAGGCCTCGTCTGCGGACAACAACACTATCAATATCCAGCGTGCCATTATGTCTGTGCACCACAAAAAGAAGCTAATGCCCAAATCGGCATTGCTGATTAGAAAATACCAAAAGGGAATCAGATCATCATTCATTGGGCTCATCATAGTGTTATCCTTTTTATTTTTCATGAGTGGCTCAAGGTCCCCAGAGGTACCAATAGCTCAGGGCACCAGTGTCAGTCGTGTAGCCAGTAAGGATTATTTGATGCCGTTTACTGACAAGTCACAAGGAGTAATCCACCCCGTGGACGATGGAAAGAAAGAAAAGGGTGTTATGGTCACATTGGCCAGGAATTCAGATTTATGGAACTTGGTAAAATCTATTAGACATGTTGAAGACAGATTTAATAACAGATATCACTACGATTGGGTGTTCTTGAATGACCAACCATTTAGTGATGAGTTTAAACGTGTTACCAGTGCATTGGTTTCAGGCAAGGCAAAATATGGGACAATCCCAAAGGACCATTGGTCCATTCCATCTTGGATCGATACTGAAAAATTCGATGAGAAAAGGCTTGCAATGGGAAAATTGGATATTCCATATGGTAGTTCCGTGCCTTACCGTCACATGTGCCGTTTCCAGTCAGGGTTCATATGGAGACACCCACTACTGGAGGAGTACGAATGGTTTTGGAGAGTGGATACCGATATCACTTTATTCTGTGATATTCAGTATGACATATTCAAGTTTTTAAAAGTAAATAACAAGAAATATGGATTCATTCTTTCGGTAAGTGAATATGAGCGCACAATCCCAACCTTGTGGGAAACGACAAAGAAATTCATCAAGAAAAATCCTAAATTCTTACACAAAAATAACCTCATGAAATTCATTTCGAATGATGATGGTGACACTTATAATATGTGTCATTTCTGGACCAACTTCGAAATCGGCTCTTTAGACTTCTTCAGGTCCGATGCATACAGAGAATACTTTGATTACTTAGACAGTTCTGGTGGATTCTTCTACGAAAGATGGGGGGATGCGCCAGTGCACTCCATCGCTGCCTCTTTGTTCTTGGACAAGTCAGAAATCCATTTCTTTGACGGTCTTGGATTCCATCATCCAGATTTCACCTCTTGTCCTATCGAACAGAAGATTAGACTACAAAACAAGTGTATCTGCGAACCTAGCAAGGACGTCACCTGGACTCCTGACTACTTCTGTACTAGAAAGTACTTTTCAGCAGGAAATTACAAGCTTCCACCAGGAATTTAAAAACCAAACTACAAATAGCGCCTGCTCCGTCAAAACAGGTGCTAAAACGTCAACATGTATCTATCTATATACACATAATTCAATGTAGTAGCCACCTCACTTTATTCTAGTGCCTTCTTGGGCTCAAAAATGGGTGCGGTGCGGCCGGAGATGAAGAGAGAAAAGCAAAATTGTATCTAAACCAGCCTACAAAAACACAAACTTGATATTATAAAGAATCAAGCATCTTACTGAACTTTTGTCCTCTACAGAAAAGCGAAAAAACTCTAAGAATAGAGAACTAGAGTGGTATTCATATTTCTAGTCACCATGGCGTTTGAGGATTATTTTTCTTTCCAGATATTCTTCATTTTCTTAAGGGAATCCTTAGAAATTGTTGTCATTGTTTCTATCCTGTTGACGATCGTCAAACAAGGTCTGTCTGTTGAGGACGACAGCCCGTTTGAAGGAAGTTCCTCTTCTGCTGGTCTTCCAAGTCCAAATACGAACACAAACGCAGATTCGACCACTGCCTTCTTACAAGCAGGGCCTTCAGACGGTAATGCTATTGGAACGTCCGCTACGGCTGCTAATAATAAATCGAGGCCGCTAAATGTGGAGGAAGAAGAGGAAATTTACGAGTACTCTAATGAGCTTAGAGACCAGGACCGCGAGTCCGATGAACATACGGCTGACAACGTTAAGCTATATCAGAAATTAAAAATACAAATTCTAGCGGGCGGCGCATTTGGTTTGTTGCTGTGTATGTTAATCGGGGGTGCGTTTGTTAGTATCTTTTATCATATTGGAACCGACTTATGGACACTGAGTGAACATTATTATGAAGGTGTCTTAAGTCTTGTCGCGTCCGTTATTATTTCTGTCATGGGGTTGTTTTTTTTAAGAATGGGGAAGTTAAGAGAGAAGTTCAGAGTGAAATTAGCTTCTATCATTTATTCAAAGGACAATAATTTGCTGGGAAACAAAACCCAAAAAGGTGTGAAATTTAGTGAAAAGTACTCCTTCTTCATATTACCATTTATAACGACTTTGAGAGAAGGGTTAGAAGCTGTTGTATTCATTGGAGGTATCGGTATTGACCAACCACTATCCTCGATTCCCCTCTCTATGGTCCTTGCTACTGCAATCAGTACGGTGTTCGGTATTTTTTTCTTCAGGTACTCAAGTTCTCTTTCACTTAAGATATGCCTTGTAGTCGCCACCTGCTTCCTCTACTTGATCGCGGCTGGTTTGTTTTCCAAAGGTGTATGGCAACTTGAATTGCAAGACTACGTCAACAAATGTAACGGTCAAGACATGAGTGAAGTAGGAAATGGACCCGGTTCGTACGATATATCTCGTTCTGTTTGGCATGTTAATTGTTGCAATGGTGAAAAAGATGGAGGTTGGATGATTTTTACTGCCATTTTTGGTTGGACGAATAGTGCTACTGTCGGCTCTGTAATTAGCTACAACGCCTACTGGTTGGTATTAATATGCGCTTTGAAACTGCTAATGATAGAAGAAAAATACGGATATATCCCATATCTACCTATCAGCTGGCAAAAGAAACGTATTATGAAAAGATTAAGCATTGCCAAGGCATCGCTCGATCTCAAACATCATACTTCTGAACTCAACTCTAGCACATCAGAGCCAGACAGTCAAAGACGGTCCAAAGATAGTTCTGTGCCCCTAATAATTGATAGCAGTGGTTCAGCGAATTGAGAACATAACAAACACACGTAATAATTTTAAGCTTCTTTTCATACATTTTACAGTAAATACTATGTACATATATATTCGTCATTAAAAATAGCTAGAAAAAGGCATGCTATAAAGACTAAATGAGTGCTCCTTTGATTTTAGATGCCAATAAAAGGTAATTCATGCCAATGTCTCTATGACGGCCACTATGTCACCAGAATCAACCATATCACCATTGCCATGGCAAATCTTGATAATCTTACCCGATTTAGGAGCGGATATAATCATTTCCGCTTTCATGGCTTCAATAATTAGTAGCCCTTGACCTGCTTCAATAACATCTCCAACAGATGCTATGGATTTCCAAAAACGCCCAGAATACTCAGAATATACAATTTCTGCACCTTCTGGGAAGTCTTCTTCCTCGTCAGGTTTGACTGTGACACTTTCTTTTAGTTCAGAGTTTGCATTTTGAATCAATTTGGCAAATTCCTCTGCTCTTTCACCAAGCTGGCCCTCCTGGAATGCTGTGATGGAATCTTTGTTTGCGTTGATCCATCTCAAGTATTCTTGATGATCAAAAACACTCTTTTCGATATTGACTTTATAAACACCATTATCACAATCTTCAGTCATTTTATCCAAATCTTCTTCAGAAACTGGGTAAAATTCGACTTGGTCAAATGGGTTCATCAACCACGGAACCTCAGAAGATGCGGCCAGACATAGTTTGTCCCAAATTGGTATTGTTCTACCCACTAATTGGTACCCACCAGGACTGTTAGCAGCATATATGCACATATACATACCGCCAATACCGACTGCACCTCTTTCTGTATATGTCCTACTTGGGTTGTACTTGCTTCCCAAAAATCTGTGACGAGGATCTAACGGAACAGCACAAGGCGACCCTAGGAAGACATCACCTAAACCTAAAACCATAAATCTGGCAGAATACAACATATCATAAACTTCATTCCTTGAAATTCCATTTACATTGGCAATGAAATCAACGTTATTTGGCAACCATGGAGCAGACGAACGAATTGTTTCTTGATACCTTTGAACACATGCCAAAGTCTTCGAGTCTTCGAAAGCCATTGGTAATCTTATTATATTAGAAGTTATCTTCCAATTTTCATCAAACTGGATTTCTGTTTCATATGCCACCAATACTTTAAGCAATTCTTTTTGAGTGACTTTGTAACCATCAAATTCTATCAATACAGATCTAACACCTTGGGACATTTCAACAATACCAATAGTCTTATTCTTTTTCACAAGGGAGATCAGGCATTCAATTCTATAGGAAATATTAAAATTCATTTCATTATCACCATATTCCACCAAAACATAACGATCACCTGCTTGTCTGTATACAACCTTTGGTGAAAGCTCATTCACTTTTTCCATTTGTGCAAGAATAGGCGTTTCGAATGATGGTAAAATTGAAACAGAGTCTAAGCGCCTTAACTTAGTACCATCCAATGATTTAATTGCAACATCCTGAGATTCCTTTAAGGATCTCGAGCTTTCGTAAGAAAGTGGCACAAACTGAATGGAGTCACCGGGTTTAACCTGTCCAACCTTCCACAGTTCTGCTTCTGGGACAACAGCTTGACACACAAAACCACCTAAGGAAGGACCATCGCAAGTAATAATAACTGGCTCATCACCCGTGAAATTAATTGCACCCAGAGAATAAACGTAATCGTGAGTGTTTGAAGGATGCATACCACCTTCACCACCATTACTTCTTGCCCACTTAGGTTTAGGTCCAATCAAACGGACACCAAATCTATTGGAGTTGTAATGAACCTTCCACTTCTCACTGAAAAATTCTTCGATGGACTCAGGTTTAAAAAAATCTGGAGACCCATGGGGACCACATGTTACACCAATTCTCCATTCCTTAGTTTCGGAAATTTGAGGAATTAATGATTGAGGAATATTCTGTGGAAGGCACTCAACTGATTTATTTTCTTCATTGCTTGGTAAGAATAGTACATCTCCAAGTTTTAGCACCCTTCCATTGTATCCACCGACATTTCCTAGAGTGAAAGTAGAATAAGAGCCCAAGTATTTAGGCACATCAATGCCACCCCTGATACCTAAGTATGCTCTACAGCCGCTTGTCAACTTGCCAATGGATAAAGTAGATCCCCTCTTAACTTCGACCGGTTTGTGTTGGGGGATTTCTTGGCCGTCTAATGTACATAGAGCGGTACCACCAGTAATGGCAATGACAGTTTCACAATGGAAAACGATGGATGGACCAGTCAACGTTACTTCAATGGCAGGAGTCCTGTAGTCATTACCAACAATTCTGTTCGCCAATCTAAACGAATATGCGTCCATTGGACCAGAGGGCGGAACACCAATTCTCCAGTACCCAACTCTACCGGGGTAATCCTGAATACTAGTGTGTGCACCGGGCAAAGTAATTTCGATGGCGGTAGGCTCATATTGATAAGAGTTCAAAATGTTTGTAGAAACTTTTGCTTTAGCAAAGAAATCACTGGTAATGATAGACTTCAGGTAGTCAATGTTAGTAATACATCCGTAAACTTTTGTTTCTTCTAACGCTTGATTTAACTTGGAAATTGCATCATCACGGTCTTTCCCATGAACGATAATTTTGGCCAATGTTGGATCATATTCGGGAGAAATATTAGTACCTTTCTTAACCCAAGTATCCACTCTTGCCCAATCAGGGAATTTCACATCGACAAGTAAACCTGGAGAAGGTCTGAAATTTTTCAATGGATTTTCAGCATATAAACGTGCCTCCATTGAAACCCCATTGACTTCTACCTTTGTAGAATCAAAATCAGGTGCATCATTAGCGGCAATCCTGATCATCCACTCGACCAAGTCTAACCCTGTAACCATTTCTGTTATTGGATGTTCAACTTGTAATCTTGTATTAACTTCTAAAAAGTAAAACTCGTCCTTTTTCTCATCGTAAATAAATTCAACCGTACCAGCACACTTGTAATTCAATAAAGATCCCAAACTTTCTGCTGCCTTTCTTAACGCCAACCTCGTCTTTTCTGGCAAATTTGGTGCAGGAGTTTCTTCGATAACTTTTTGGTTACGACGCTGTAAAGAACAATCACGTTCGCCCAAAGCAATGGCCTTACCAAAACCATCTCCCATAAGTTGGACTTCAACATGTCTGGCATTTTCGATAAACCGTTCCAGAAATACACCAGCGTCACCGAAAAATGTTTCACCTTGATGTTTCACAGTCTCAAAAATATGCTCGATATCCTCTTCAGAATCGACTTTCTGCAAACCAATACCACCACCACCAGCAGTTGACTTCACCATAACTGGGTATTCCAATTCCGCTGCGACTTTCTTAGCCTCTTCAACTGATGTGATAAGCAAAGAGCCTGGCACTAGAGGAACGCCAGCCTTCTGTGCAATCTGTCTAGCAGAATGTTTTAACCCTAAACCTCTGATAATATCTCCCGAAGGACCAACAAAGGTAATGCCAGCACTGGTGCACGCATCAGAAAAATCCGCATTTTCCGACAAGAAACCATAACCAGGAATAATGGCCTGTGCATTAGTTTGCTTAGCGGCATCTATGATCTTATTCATGTCTAAATAAGTTTGGGCTGCAGTTGTGCCATGAAGGGGTACAGAAACATCTGCATCAGTAACGTGTTGAGAATATTTATCAGGGTCGGAATAAACTGCAACTGATCTAATACCCAATTTTTTTAATGTCTTGATAATACGAACGGCAATTTCACCTCTATTGGCAATTAACACGGTATCAAATAACTTCTTCTTTTGGGACTCTTTTTTCTTCAACATTTCAAAATATGCTCTAAATCCACCATACTTTGTGATATCAACTGTACCTTTGGCTTTGTAACCAGATTCTTCACAAATAAAGGATTTGATCCATTCACCAGATTCTAACTCCACTGAACCTATTCCTAATGGTTCAGGAACCATGGAAATAAAAGCACCGAACAGTTCTTTTGGAACACTGTACACTTCTAATTCGATTTGAGAGCCATTGCTATCTTGAACTCTTCTCAAACCAGGTTTTAAAACTGGTCCATTTTTGGGCAAAGCAAAAAGCTGGTAAGCTTTTGATGTTTTTGTTGTACATAAATATGTTGCATTGACCTTTTCCAATTGCCAATGTAGAGGCAGACCCTTAAGATGTGCACCGACAACAGCCAATTTTATGGACGTAGATGGGTCATAGTCTGGTCCCACTAATTGATCGTTTGCTGGCTTTACTGAAGAAGAGGTAAAAGTACCGTATGTCCTGGAACCGTTGGGGAAAATATTTTGGAAATAGCGGTTAGCCAACTCTAATAGTGCGTAATCTGTGAATTTTTTACCGATTAAAGTAATACCATTTGGCAAACCATCGTCTCGGAACCCTGCGGGAACAGCAAGGGCTGCCAAATCTGCCAAGTTGACAAAATTAGTCCATGTGCCTTGTCTTGAATTGACTAGGACTGGTTCATCCGCAACTTGTTGCATAGTAGGATTTAAAGGACATGTGGGCACACACAAGACATCGACTGATTCGAGAAGTCGTCTCACTTTTTGCAAGATGCCTTGTCTTTTGTATTCAAAACTGAAGCAGTCTACTGCACTGTATTTCTTGGCCCCTTCTATAATTGAAATAACAGTAGGGTCCAAAGATTCCTTTGGTGGTTTACTGTCCAAAAACGATTGAATAGCTTGATAACGCTCGGCCACCCAAGTACCTTCGTATAAACAGCGAGCTAACTCTAAAAGAGGCTCAAAATCAATTTCTATGACGTTAGCGCCCGTTCTTGATAGATTTTCGACAGCATTGGAAAACAGTACAGGATTCTTGGTTTCACCATACCATGGGATATTTTTAGGAATAGCAATCGTTACATTGCTTGAAAATTTTTTCAAAGGGTTGGAAACATAGGGTCTAGAATATTCATCATTATCAGGATCTGGCTGGCACATGATGCGGAAGCAGCGTTCAGCATCACTTAGGTTTAATGCAAAGATGGAGACGCAGTCTAAAGATTTACAAGCGGGAACTACACCTTGACAGGAAAAGACGCCCTTTGTTGGCTTTAGGCCAATCAGGTTGTTCAAGGCGGCTGGGACTCTACCAGAACCTGCTGTATCAGTACCCAATGCAATTGGTACGATACCTCTGGCGACCACCGATGCTGACCCAGCGGAGGAACCACCAGATACATGCTCTTTGCTAAAAGCGCAAGGTGTTTTCCCATATGGAGACCGTGTGCCGACTAATCCTGTGGCAAATTGGTCCAAGTTTGTCTTACCCACGATTATCGCACCTGCATTTCTTAGTAGTTCTACTACTTTAGAATCTTTGGAAGGCTCATATGCAAAGGATGGACATGCAGCGGTGGTGGGTAGACCTCTAACGTCGATGTTGTCCTTAACAGCAATAGGGACACCGTAGAGAGGTAGAGTTTCTTTATTTTCTCTGCTCTTTAAAATTTGGAATTGGTGCAGTAAATTTTCCTTTGAAATTAGCGATATCCACGCATTATCGACTGGCGCAACATTTTGAGAGTCTAGTAGTGATTCAAGAAGCCTTAGTGAAGCCTGGGAGCTTGATGACTTGTGGAAATCAATCCAGTCTTGGATTGACCAACCTAACGATATTTCAGCAGTTGTATCGGAACTAACTGTCATTTTTTAATCAAAACTGAAATTTATTGTGACTATAAAAAAGATATTTCTATTTTTTATCTTTTATATTAATGTAAATTGAAATTTGGTGTATATCAGCTGCTCCACTGATATATTAATATAAGCTTATAAAAACTTGAGCCTATATGATCCTAGAAAAAAAAAGCTTAGCTAAGAGAGCCTGATATTCAGAAGTGAGCGAGTATACAAATCTCACACCTCATCTGCTCTAGTGTTTAAATACAAACATTCAATTTCCAACAACGTCTAACAAAGCTCGATTCAAATTAAGAAGCAGGAAAAAGCAAAACATCTGCGTGTCTTATCTCAATGGCTTGCGCTAACTGCGAACAGAGTGCCCTATGAAATAGGGGAATGAACGCATATTGGTTTCATTATAGAGCGTCAATCAAGAAAGAGGCACCAAACTATAAACGCACATTTCTCGGTAGGGCTAGGAACGCTTTCCTGCTTATCTTATCTGAAGCTTATTTATTGTTCGTTTTTTTATCTTATCTGATAAGGGGAAAAAGCCTGGAAAAGCGCGTAAATGATGAGGCGAAATGCAGCCAAAGATGCGTGCCGTTGCAGTTAGCTAACAACCTGGCGTTCGGCGATCGCCATAAGAGATCTGCCAATTTTAAAAAGGGTATTGCCAATACACATAGTAGCCTTATCTGCAGCAAGCCATAGGACTAATGTGTTCGACGTCGTTGGGGAAAAAAAGCAAAGAACATGTTGCCTTTGAGGAGACTGCAGCAAGAAAAAAAGTTCAATAAGGATTGCAAAAAAAAAAGAAGCTCGCACTCAGGATCGAACTAAGGACCAACAGATTTGCAATCTGCTGCGCTACCACTGCGCCATACGAGCTTTCTATTACATGTGGGAAGACTAATATAGATAGTATAGTCAATTATACGAAGTAATGCAAGCCCCACATATAAGAGAACGGTGGAATATTTGAACTATATGCAAAGAAGTTTCAGCGGGGACCTTTATTTTAGAAAAAGCGAATAAATGTCGCTCATTTGTTTAAACGGTATTTGTTGGACTGAGGGTTGCTTCCCATACGGAAATGCTAACGAAGAGGATGTGCTGAATTTTGCTATGTTTGGAATGGGCTCCTCCATCTGGGAATGATAATCATTTTTATTATTGTGTGTCAAATACACTTACACATCTGTTTTTTCGTGGTAAGGAATCCGAGAATCACATGAGGTTTGGGATAGTTGCTGGCAATCAATGAATGACATCAGATAAAACGAAAGGAGAAATAATATTATTATGGAGTAATATCTATTCCCTTTCGTGGATTCCAAGATTCTCGAGGTATATTTCCAGTATATTTTGTATACCTGATATTATAGCCTTTAGCAACAACGATATCAACATTTATCTCAAATTTCACCTGTTTCTCATTTTTAAGCGCCTAGCCCATCTAATCATCTTAACTATTCATCAGGGAAAATTAATATACATTGTGCTCTTAATGTTTCGAAAAATAATCAAAATTGTTGGAATAAAAATCCACTATCGTCTATCAACTAATAGTTATATTATCAATATATTATCATATACGGTGTTAAGATGATGACATAAGTTATGAGAAGCTGTCATCGAAGTTAGAGGAAGCTGAAGTGCAAGGATTGATAATGTAATAGGATAATGAAACATATAAAACGGAATGAGGAATAATCGTAATATTAGTATGTAGAAATATAGATTCCATTTTGAGGATTCCTATATCCTTGAGGAGAACTTCTAGTATATTCTGTATACCTAATATTATAGCCTTTATCAACAATGGAATCCCAACAATTATCTCAACATTCCCCCACATCTCATGGTAGCGCCTGTGCTTCGGTTACTTCTAAAGAAGTCCAAACAACTCAAGATCCGTTAGACATTTCAGCTTCCAAAACAGAAGAATGTGAGAAGGTTTCCACTCAGGCTAATTCTCAACAGCTAACAACACCTCCCTCATCTGCTGTTCCAGAGAACCATCATCATGCCTCTCCTCAAGCTGCTCAAGTACCATTGCCACAAAATGGGCCGTACCCACAGCAGCGCATGATGAATACCCAACAAGCCAATATTTCTGGCTGGCCAGTATACGGGCACCCATCCTTGATGCCGTATCCACCTTATCAAATGTCACCTATGTACGCTCCACCTGGGGCACAATCACAGTTTACACAATATCCACAATATGTTGGAACACATTTGAACACCCCGTCACCTGAGTCAGGTAATTCATTTCCTGATTCATCCTCAGCAAAGTCTAATATGACATCCACTAATCAACATGTCAGACCACCGCCAATCTTAACCTCACCTAATGACTTTCTAAATTGGGTTAAAATATACATTAAATTTTTACAAAATTCGAATCTCGGTGATATTATTCCGACAGCAACAAGAAAAGCCGTACGTCAGATGACTGATGACGAACTCACCTTCTTATGTCACACCTTTCAACTATTTGCTCCATCTCAATTCTTACCCCCCTGGGTTAAAGACATCTTATCTGTTGATTATACAGATATCATGAAAATTCTTTCCAAAAGCATTAACAAAATGCAGTCTGATACTCAAGAGGTAAATGACATTACGACCCTAGCAACTTTGCATTATAATGGAAGTACACCTGCAGATGCATTTGAAGCAGAAGTCACAAACATTCTTGACAGACTAAACAACAATGGCATTCCTATCAATAACAAGGTAGCATGCCAATTCATTATGAGAGGTCTATCTGGCGAGTACAAATTTTTACGCTACGCACGTCATCGATGTATACATATGACAGTTGCTGATCTGTTTTCAGACATACATTCTATGTATGAAGAACAACAGGAATCAAAACGTAATAAATCTACTTATAGGAGAAGTCCGAGTGATGAGAAGAAAGACTCTCGCACCTATACGAATACAACCAAACCCAAATCCATAACTCGGAATTCCCAAAAACCAAATAATTCGCAATCAAGAACAGCCAGGGCTCATAACGTATCCACATCTAATAACTCTTCCGGCCCTGATAACGATCTCATAAGAGGATCAACTACTGAACCGATTCAATTAAAGAATAAACACGACCTTCACCTTAGGCCAGGAACTTACTGAATCTACGGTAAATTACACTAATCATTCTGATGATGAACTCCCTGGACACCTCCTTCTCGATTCAGGAGCATCAAGAACCCTTATAAGATCTGCTCATCACATACACTCAGCATCATCTAATCCTGACATAAACGTAGTTGATGCTCAAAAAAGAAACATACCAATTAACGCTATTGGTGACCTACAATTTCACTTCCAGGACAACACCAAAACATCAATAAAGGTATTGCACACTCCTAACATAGCCTATGACTTACTCAGTTTGAATGAATTGGCTGCAGTAGATATCACAGCATGCTTTACCAAAAACGTCTTAGAACGATCTGACGGCACTGTACTTGCACCTATCGTAAAATATGGAGACTTTTACTGGGTATCTAAAAAGTACTTGCTTCCATCAAATATCTCCGTACCCACCATCAATAATGTCCATACAAGTGAAAGTACACGCAAATATCCTTATCCTTTCATTCATCGAATGCTTGCACATGCCAATGCACAGACAATTCGATACTCACTTAAAAATAACACCATCACGTATTTTAACGAATCAGATGTCGACTGGTCTAGTGCTATTGACTATCAATGTCCTGATTGTTTAATCGGCAAAAGCACCAAACACAGACATATCAAAGGTTCACGACTAAAATACCAAAATTCATACGAACCCTTTCAATACCTACATACTGACATATTTGGTCCAGTTCACAACCTACCAAAAAGTGCACCATCCTATTTCATCTCATTTACTGATGAGACAACAAAATTCCGTTGGGTTTATCCATTACACGACCGTCGCGAGGACTCTATCCTCGATGTTTTTACTACGATACTAGCTTTTATTAAAAACCAGTTTCAGGCCAGTGTCTTGGTTATACAAATGGACCGTGGTTCTGAGTATACTAACAGAACTCTCCATAAATTCCTTGAAAAAAATGGTATAACTCCATGCTATACAACCACAGCGGATTCCCGAGCACATGGAGTCGCTGAACGGCTAAACCGTACCTTATTAGATGACTGCCGTACTCAACTGCAATGTAGTGGTTTACCGAACCATTTATGGTTCTCTGCAATCGAATTTTCTACTATTGTGAGAAATTCACTAGCTTCACCTAAAAGCAAAAAATCTGCAAGACAACATGCTGGCTTGGCAGGACTTGATATCAGTACTTTGTTACCTTTCGGTCAACCTGTTATCGTCAATGATCACAACCCTAACTCCAAAATACATCCTCGTGGCATCCCAGGCTACGCTCTACATCCGTCTCGAAACTCTTATGGATATATCATCTATCTTCCATCCTTAAAGAAGACAGTGGATACAACTAACTATGTTATTCTTCAGGGCAAGGAATCCAGATTAGATCAATTCAATTACGACGCACTCACTTTCGATGAAGACTTAAACCGTTTAACTGCTTCATATCAATCGTTCATTGCGTCAAATGAGATCCAACAATCCAATGATCTTAACATAGAATCAGACCATGACTTTCAATCTGATATTGAACTATATCCTGAGCAACCGAGAAATGTCCTTTCAAAAGCTGTGAGTCCAACCGATTCCACACCCCCGTCAACTCATACTGAAGATTCGAAACGTGTTTCTAAAACCAATATTCGCGCACCCAGAGAAGTTGACCCCAACATATCTGAATCTAATATTCTTCCATCTAAGAAGAGATCTAGCACCCCCCAAATTTCCGATATCGAGAGTACCGATTCGGGTGGTATGCATAGATTAGATGTTCCTTTACTTGCTCCCATGTCCCAATCTAACACACATGAGTCGTCGTACGCCAGTAAATCTAAAGATTTCAGACACTCAGACTCGTACAGTGACAATGAGACTAATCATACAAACGTACCAATATCCAGTACGGGTGGTACCAATAATAAAACTGTTCCGCAGACAAGCGAACAGGACACTGAGAAAAGGATTATACACCGTTCACCTTCGATCGATACTTCCTCATCAGAAAGTAATTCACTACACCACGTCGTTCCTATCAAAACGTCAGATACCTGTCCTAAGGAGAATACAGAGGAATCTATAATTGCTGATCTTCCACTTCCCGATCTGCCTCCAGAACCTCCTACCGAATTATCAGACTCCTTTAAAGAACTTCCACCGATCAATTCTCGTCAAACTAATTCCAGTTTGGGTGGTATTGGTGACTCTAATGCCTATACTACTATCAACAGTAAGAAAAGATCATTAGAAGATAATGAAACTGAAATTAAGGTATCACGAGACACATGGAATACTAAGAATATGCGTAGTTTAGAACCTCCGAGATCGAAGAAACGAATTCACCTGATTGCAGCTGTAAAAGCAGTAAAATCAATCAAACCAATACGAACAACCTTACGATACGATGAGGCAATCACCTATAATAAAGATATTAAAGAAAAAGAAAAATATATCGAGGCATACCACAAAGAAGTCAATCAACTGTTGAAGATGAAAACTTGGGACACTGACAAATATTATGACAGAAAAGAAATAGACCCTAAAAGAGTAATAAATTCAATGTTTATCTTCAACAGGAAACGTGACGGTACTCATAAAGCTAGATTTGTTGCAAGAGGTGATATTCAGCATCCTGACACTTACGACTCAGGCATGCAATCCAATACCGTACATCACTATGCATTAATGACATCCCTGTCACTTGCATTAGACAATAACTACTATATTACACAATTAGACATATCTTCGGCATATTTGTATGCAGACATCAAAGAAGAATTATACATAAGACCTCCACCACATTTAGGAATGAATGATAAGTTGATACGTTTGAAGAAATCACTTTATGGATTGAAACAAAGTGGAGCGAACTGGTACGAAACTATCAAATCATACCTGATAAAACAGTGTGGTATGGAAGAAGTTCGTGGATGGTCATGCGTATTTAAAAACAGTCAAGTGACAATTTGTTTATTCGTAGATGATATGGTATTGTTTAGCAAAAATCTAAATTCAAACAAAAGAATTATAGACAAGCTTAAGATGCAATACGACACCAAGATTATAAATCTAGGCGAAAGTGATGAGGAAATTCAATATGACATTCTTGGCTTGGAAATCAAATACCAAAGAGGTAAATACATGAAATTGGGTATGGAAAACTCATTAACTGAAAAAATACCCAAACTAAACGTACCTTTGAACCCAAAAGGAAGGAAACTTAGCGCTCCAGGTCAACCAGGTCTATATATAGACCAGCAAGAACTAGAGCTAGAAGAAGATGATTACAAAATGAAGGTACATGAAATGCAAAAGCTGATAGGTCTAGCATCATATGTTGGATATAAATTTAGATTTGACCTATTATACTACATCAACACACTTGCACAACATATACTATTTCCGTCCAAGCAAGTGTTAGATATGACATATGAATTGATACAGTTCATATGGAATACGAGAGATAAGCAATTAATATGGCACAAAAGCAAACCTGTTAAGCCAACAAATAAATTAGTTGTTATAAGCGATGCCTCGTATGGTAACCAACCGTATTATAAATCACAAATTGGCAACATATATTTACTTAATGGAAAAGTAATTGGAGGAAAGTCCACCAAGGCTTCATTAACATGTACTTCAACTACGGAAGCAGAAATACACGCAATAAGTGAATCTGTCCCATTATTAAATAATCTAAGTTACCTGATACAAGAACTCGACAAGAAACCAATTACCAAAGGATTACTAACCGACAGTAAATCTACAATCAGTATAATTATATCCAATAATGAAGAGAAATTTAGAAACAGATTTTTTGGTACTAAAGCAATGAGACTGAGAGATGAAGTATCAGGAAATCATCTGCACGTATGCTATATCGAAACCAAAAAGAATATTGCAGACGTAATGACCAAACCTCTTCCGATAAAAACATTCAAACTATTAACAAACAAATGGATTCATTAGATCTATTACATTATGGGTGGTATGTTGGAATAAAAATCCACTATCGTCTATCAACTAATAGTTATATTATCAATATATTATCATATACGGTGTTAAGATGATGACATAAGTTATGAGAAGCTGTCATCGAAGTTAGAGGAAGCTGAAGTGCAAGGATTGATAATGTAATAGGATAATGAAACATATAAAACGGAATGAGGAATAATCGTAATATTAGTATGTAGAAATATAGATTCCATTTTGAGGATTCCTATATCCTTGAGGAGAACTTCTAGTATATTCTGTATACCTAATATTATAGCCTTTATCAACAATGGAATCCCAACAAT
>contig_113 polypolish
```
