## Supplementary material for "Analysis of genome sequences of marine isolates of *Saccharomyces cerevisiae*": AZ123 contigs in fasta format (part 1 of 14)

```
>contig_1 polypolish
ACACCCACACACCACACCCACACACCCACACCCACACCACACCCACACCACACCCACACACCCACACACCACACCCACACCACACCCACACACCACACCCACACCACACCCACACCACACCCACACCACACCCACACCACACCACACCCACACACCACACCCACACCCACACCACACCCACACCCACACACACCACACCCACACCACACCCACACCACACCCACACCCACACACCACACCCACACACCCACACCCACACACCCACACCCACACACCCACACCACACCCACACACCACACCCACACCACACCCACACCCACACACCACACCCACACACCACACACACTCTAACACTACCCTAACACAATCCTAACACTACCCTACTTTAACCCTAACCATCCTGTCTCTCAACTTACCCTCCATTACCCTTCCTCCCCACTTGTTACCCTGTTCCATTCAACCATACCACTCCGAACCACAATCCATCTCTCTACGTACTACCACCAACCCACCGTCCACCATAACCGTTACCCTCCAATTACCCATATCCAACCCCACTGCCACTTACCCTACCATTACCCTACCATCCACCATCTGCTACTCACTATACTGTTGTTCTACCCACCATATTGAAACGTTAACAAATGATCGTAAATAATACACACATACTTACCCTACCACTCTAATCCCACCACCACATGCCATACTCACCTTTAATTGTATACTGATAGGGCATACGCACACGGATGCTACAGTATATACCACTCTCAAACTTACCCTACTCTCACATTCCACTCCACTCCATGGCCCATCTCTCACTAAATCAGTACAAATGCACTCACATCATTGTGCACGGTACTTGCCTCAGCGGTCTATACCCTGTGCCATTTACCCATAAAGCTCACGATTATCCACATTTTAATATCTATATCTCATTCAGCGGCTCCAAATATTGTATAACTGCTCTTAATGCATACATTATACCACTTTTACGCCATATACTAACCACTCAATTTTTATAAACTTATGTCAATATTACAGAAAAATTACCACTAAAATCACCTAAACATAAAAATATTTTACCTTTCAACTTTACGAAATAAACACTTTGACTTGAAGTATGAGCACTACCATGACGTCATTAATGTAAAAGTTCCTTAATATCGTCGTACCACTATGCTCTATTTAATATATTGTAATATAACTGCACTCTATAGTCATACAGATATTTTCACTTCGCCCTATCTTCCCATACTATTGTCATGGAATCTCACACTGACGCATGATTAAACGAACAATTTATACTATAAGGTCTGTCATTTGCGCTCTATCCTTTTGTTTGCAATATTTATATACAGAATCTCAAAACAAGCGGGAGAAGTAGTAATTACCCAGAGGTCATGCATGATCTTAGCACCACCGTACCTCTAAGTTTTGCTTTGAGCCTTTTTACAGTGACATCAAACATAAGGAGAAAAAATGGTATTGAAAGGTTATCAATATAGGGAAATAAATTGGTTCTATGAATCTTCATGTAAGATACTCGTAGGACAGACTCTTTCCTGTGTAAATATTTGTGACAGCTACGTCTATTTTCTATTAGATATTTACACATTTTTGTCACAGGCAATCTACGCTTAAAATATACGTTTCATTTTGGGTAACAACTGCTGTGCGAACAGTGACATTGCTGGTCGCACCTTAAATGTAAACCAAAGTTACGGCACACCGTGATGTACCCTCATACAAAGCTTTGTAAAAGCATTATTACGATTATCGAGTAACTTAGATAGAAAACCGGAAATGAAATGGATGCCCTTTTCGAATAGCTGAGTTTCTTTGCCTAAAATAGCCCAACATTGTTGCCCTTTTTCTGTCACGAGGTTACTGAGCCATTGCATGAACGCGCGCGCCTCGGCGGCTTTTTTTTCTGCTATATAAAAGCGAAAAGCCAGAAGTTACTATCTCGAATAAAAAACCCCTCGAACTGCCATCTCACTACCGAAAATGAAAGAGAATGAACTTAAAAATGAGAAGAGTGTAGATGTATTATCCGTCAAACAGCTCGAATCCCAAAAGACTGTTCTACCTCAAGATATTTTCCGAAACGAATTGACCTGGGAGTGTTATGAAATGTCCAAGTCTTTAGCGTTTCGCATCTGGATGCTGTTATGGCTACCACTTAGCGTCTGGTGGAAGCTTTCCAACAATTGGATTTACCCATTTATAGTTTCACTTCTTTTCCTGTTTTTGGGACCAATATTTCTCCTTGTTATTTGTGGACTTTCTCGTAAGCGTTCCTTATCGAAACAACTCACTCAGTTTTGCAAAGAGATTACTAAAAACACACCAAGTTTAAATACTCGTGATTGGGAAGTCGTTGCAGCAAATCTAAATTCGTACTTATATGAAAAAAAGGCTTGGAATACTAAGTACTTTTTTTTCAGTGCCATGGGCTGCCAAGAAGCGTTCAGAACAACCCTTCTCGAACCCTTCTCTTTGAAAAAAGACGAAGCTGCCAAGGTTAAGTCATTTAAGGATTCCGTCCCTTACATTGAAGAAGCATTGGGAGTTTATTTTACAGAAGTTGAAAAACAATGGAAGTTGTTTAATTCTGAGAAATCATGGAGCCCTGTTGGCCTGGAAGATGCTAAACTTCCCAAGGAAGCTCATCGGTCAAAGTTTACTTGGTTACTAGGGAGGATTTTCACTATTTGCTTTCTTCCATTATGCGTTGCTTTTTTTAATCGTATCTACACGTCACGAAATGATGCCCTTATATCAGATTTCTTGTATACGGTGGTAATCTTTCTCTTCATGGTGTGGCTTTTCCGTAATATAAGAATGATTGTTTTATCCGTTAAAATGGAACACAAGATGCAGTTCTTGTCAACTATTATAAATGAGCAAGAAAGTGGTGCGAATGGATGGGACGAAATTGCAAGGAAAATGAATAGGTACTTGTTTGAGAAAAAAGTCTGGAATAATGAAGAGTTTTTCTTTGATGGGATTGACTGTGAATGGTTTTTTAGCCACTTCTTCTACCGCCTTCTATCTGCAAAGAAATCTATGTGGCTTTTACCATTGAATGTGGAACTATGGCCATATATTAAAAAAGCGCAATTATCCCGTGGTGACGAGGCTTCAGTGACAAATGAGAGTTTCTGACTTTGGATTCTAAACTTTGTACTTTATGAGATCTAAATCTACCTACCATTTGCACACTGTAAAAGGTTGGTCAGCACCCTTATAGATTAATCTTATGCGCACGGCGTGGCTGCGTCCAGAATAGTAATATATTTATAGAAAATCCGAACGCTCAATTCTCAAACTATTAATCTTACCATGCATTGGCTACAACCAGAAAATGAGTATCAAGTGGTAGATGACATGAAACATACCATTCAAAAAGTCGCGTTGGTAAGACTTAAGCCAATCACTTTGTGCCTGCCGCGAAATATCTACTTTTGATAAGCAAGACAATGGAGCTTTTCATGTTTGCTATTTCCTTAGACAAAATTCACCAACGAACTCACTGTATTCAATACACATATATCAGTCCCTGTGCAAGGCATCGATGTAATAGACATTATGTCTCATGAAAGATTGGGTAGAATTTTCTTCGTAGGCCAAGCCACTGACCTGAATATCTGGGAGTTGCACTACTCAGCTTCCGACGACTGGTTCAATAGCAAATGTAGTAAGGTCTTTTTCTTCACATATATTGTTAACCAATGAATTCTTCAACAGTGTCAAGTTTAAAGCAATTAAAATTTAAATTGGGAAATAACTGTTAGTTAGTTTTCCTAAAAAAATTAATGACACCATATATATACATATATGTGGTGATTTTGATTAGTTTGCTCAACGCGAGCTGATAGAAAATACTGGGAGGGCAACAATGATAGTTTTCATAGGTTTTTCATCGGTCGTAGCTTTTTCAAGATTAAATAACTGGAACTGAGTATATTTTGGTATGCTTTCGACACATATGCGAGCTCGTATTCCACTTATTGACTGACGTGTTCTCATGATCTGTTGGCAATTTATTTACGAGACCCTTCTCAAAAAGAAAAAGGCAAATTTGGTGAACAACACTCTTTCTGCTAGATCGGTAAAGTCATTATTGATGGCAAATATATCGACCCGAGATTCGGTTTTCGATGGTAACACATAAATGCATATCATTTGTCACTTTCCCTAAATTTGGCATTTTCGTAAGGCACCAATATATTTTTGAAAATATACCAATACTGACGCATCTTTGTATTATCTGTAAGAACAATTTATTTAATATTTACGATAAGTAAATCACTAACAATTTAATATGGTTTGAACATATCATTATCTTCTATTGCTACATACGTTTCTAGGGTCTCTCGCGCACATGATATTTTCCCTATTGGTTCATAATGGGAGCTTTTTTTTTTGACTCATACTTTGAAAGTGCTCTGAGCGTTGATAAAAGATTGATAAACAGTCATCGATATAAAAATAGCATGGAAGAGGTCTTGCTGAGACTCCCCTCCCTCTGAAACTGGAAATAGGCCCTTTAGTAAGAATAATTATGGCGAATTTAAATAAATTTGGGCAAGAGGTCGGTGCGGACGTCGAAGGCTGGACAACAAGGGCCTTCCCAGAGAAAGTTGTATTGAAAGGTAACACCTGTAGACTAGAACCTCTAGATAGTGAAAAACACGGCTCGGAACTTTTTAGTGCCTATAGGAAAGCAGGCCAAGAATTATGGACATATGTACCAGTGGGACCATTCAATGACTTGGAGGAATACCTAAAATTCATCAAGGAACTTAGTGAAACTAAAAATATTGTGCCTTTCGCAATTATTAATGAAGAGACTGAACGCGCCGTTGGTACTTTAGCCCTAATGAGAATTGATCAAGCAAGCGGTTCGCTTGAAGTTGGGTATGTCATTTTTTCACCAGAATTGCAGAAGACGATTATTGCAACAGAAGCCCAATTTCTTCTGATGAAGTATGTATTTGATGTTTTACAATACAGGAGGTATGAGTGGAAGTGTGATAGTTTAAACGGGCCATCTCGTAGGGCGGCGATGCGTTTGGGATTTAAGTACGAGGGTACCTTTCGACAAGCGATGGTTTATAAGGGTCGAACTAGAGACACCCAATGGTTTTCAATAATTGACAAAGAATGGATATACATTCGTAAAACATTCGAGCAATGGTTAGATAAAGGAAACTTCGAGAATGGTAGACAGAAGAGAGGGTTAGCTAATATAAGAGAAAATCTGCTAAGCTGAAAAATCCATTTTCCCTTATAAGCAGGATATATATTTTTATGTATATATAGTAAAATCTGGGCCTATACGTGTCACTTAACACCAGCGTTGAAGCTGTCAATATTTTTGGCTCTTATTTCAATTAACATTATGAAACTTCGCGCTCACTTTACTGCGATTCGCGTTATGTCATTCATAGTGCAACTATTAGAAAACACTACATCTTGCGACAGTTTATTACCACACTATCGCCAAAGTCATAACGAAAAAAAAAGGGCTACTTTCCTGTTCTGAACTATTCCCTTTCTTTTTATATTCACATTATATCATTATTTATAATTTTCCCAATTCATCCTTCTTCGCATCTCTCTTGTTTTCTCACTATCAAGTATATACAAGCATCTGATCTAATTTTTTCAACGCTTATACTCAAGGGACAAATATGACAGTCTTATTATGGTGACGGGTATGTAACTTAAATGGGACCTGATTTACTAACCTTAATTTAAAAGTGACGATTCGCATCGACTCTGACCCTCGCTCTAAGAAACAAGAATCTATTTTATTGAAAAGCAAAAGAGTTTAGACTCCAATATTTCTCATTCGACATAAAATATATAATACTCTTACAATGATATCAACTCCTTTTCTTGTGACAACATCTCAACAGAGAGAATTTATTTCTGTACTTATAATTCACGAATACGCAGAGACTCGAGATAGTGAGAACTGCATAACAAAATACTAACCTTCTTTTTTTAATTTTAGTGGTTCAGCACATATGTCCGCACTTTGCAGATTATTTACTTTAACTACAAGAAGAAGCAAACTCAAAATCAAAAACGGGTCAGTTTTCTTGCGGGAGTTGTCAGTCATCTACTGCAAAGCCAATCACAAGTTTATCCTTATTCCGGAGTTGTTCTTTGAAAACTCCGAAATTTTCCGCTGCAAAAGGAAAGAGGAAAAAGGTAATACCTTATAGAGGGGGTTGAGGGTCCAATTTTTGCTACTCTTTCACTTCTGCAAGATGTTTCGAGCGAATGCCGAGAAGGCAAAAAAGTTGCCTTGGCTTGTAACGTTAATATCATGCAGCTATTTTTTGAAAAATTGAACTTTTAGAACCGCTTTCAAAGTTAGGGGTATATAAACGGTGCTCATATGTTATGATCTCGGGATAAAGGTCAGGATTACAGTTTAATTTTGTTCTCTTATTTCTTGGTCTTTAAGTTCCCAAATTTTGTAGCTTTCCTAATAAAGGTATTTTTAGGGCGACGAAATATTATCGATATGCAGCTATTTCCTTTTCTACCGTTGGCTTTATCTTTGGCCAATTCCCTCGCTGTTTCTGGTTCTTCTGTAAGTTCTTATGTCCAGTTTCCGGTCCAAAAGTTGGCAAGCATTCCAAATATAGCCTCGCAGTATACATCTGGTATTTTTAAGAGAGGCGAGGCTTTTAATTCAACATTGGTACATGAAATAGGTCTGTATGCTGTCAAAATGGAGATTGGAACTCCTCCCCAAACCGTGTATCTTCAATTGGATACCGGCTCTTCAGATATGTATGTTAATGACGCTGATAGCGCCTACTGCGAATTGTTGTCTGATGGGTCAGACTACGTCTCAACTGATAATTACGAGCTCACGGCAACATTCAGCGAGCTTCCTTCTAGCACGGTCTCGGCAGAAGCTTATAATACTCTCTGCTCCTACTGGGGTGCATTCAGCCCCAGTAACTCCTCCACTTTCAAGTACAATGACACTTTTTTTGATGAGACTTATGGCGATGGTACGTATTATGAAGGTACGTATGGAACAGATGTTGTCTCTTTAGGTGATATTACGCTAAAGAGTTTCTCTTTTGGGGTAGCCAATAATACAGAAAATCAAAACGGGATTCTAGGTATATCGCTTCCTGCTGGAGAATATACTGATGCACTTGAAAATGCCTATAATATAACACCTTTTGAGTATAGAAACTTTCCAATGGCATTGAAAAGCTACGGAAAGATCGAGAAGATGGCATATTCCTTATTTTTGAATGAGCCTGAAGCACATTTTGGCAGCATCTTGTTTGGTGCTGTCGACAAAAATAAATACTCGGGACAGCTCTACACATTACCTATGCTGCAGGCATTCAATACACTCGACTCTCTGGGACCAGGAATGTTTGTCACTGCGCAGAGCGTTGCAATTTCGGATGGTTTTTCTGGAAACAAAACTGTTTCTGAGATCCAGTTCCCAGTATTGTTTGATTCTGGCACAACCTATTCTACTTTACCTACAGAAATAGCAGATTCGATTGGAAAATTTTTTGACGGAAAGTACAGCTCTGATGATCAAGGTTACATCGCTGATTGTTCAAAAATGAATAATACTCTATTATCTATTGATTTTGGGGGATTTAATATCTCTGCAAATATATCTAATTTCGTGACACGGACCAAGGATCACTGTCTTTTAAATATTGAAGCCACAGACTCGGGATTCGTGTTAGGGGATGCTTTCCTCGTCGACGCATATGTCGTCTATGATTTAGAAGACTACGAAGTTTCTATTGCTCAGGCTAGCTTTAACAGTCAAGGGGAAGACATTGAAATTATCTCCAACAGTATTCCAGGTGCTATACCAGCCCCTGGATACTCCAGCACATGGGTGTATACACCAGATAGTCCCATAGGAACAGGAGATTTTCTTAATATGAGCTGGACCTCATATTCAGACTATTCGGAATACCAAACTTTACTCTCTGCTGCAACTGCAAGTAGTAGCAGCAGCAGTAGCAGTTCAGACCAAACAACTACGAAAAAACGGAACTCCGGTGACAGAATACAGCAATCATTTTTTTCCTTTTCGCTAATACCTCTTCTATCTTACATCCTTTTGTGAGATTTCCCTAAAGAAAAAAATATTTACACTCTATTGAGTTTCTTTTTTGAAAAATTGGTATATAAAAGTTTAAGGTCTGCTATAACCTGAGTATTACTATGGTAATGACCTCTGGCACAATTTATAAGTTTTGTAATTTATTGATCATTTTAGATACCCCGTTCGGAATAAAAAGGGAAAAACAATAAACCATAGCCAGAGGCATATTCCGTAATAAAAGTTAATATAATATTAAATTGATGGAATATATAGGTTCAACATATAAGGGTCAGTCCAGTTCTTTTTCTTTAAATTTAAAGGTAATTTCAAAAATGTGGTACGCGAAATGTTTCACGAAAGGAGATCATGTAGTAGTAACTCTACATCCACGAGTAAGTAAGAAATCCGGCTATTTACGCAAAAGAACCACTTCTTCCATCAACGAAATAGTAAAACTATATTGAAACACTAAAATGTTAATAGCTCTTCTGGAGGCGTTTCGATCCATCTTTTTTTCTCTTATTATTTATTTAGTCAGCCAAGAAAATGCTGGTTTTCGAGTATAGCAAAACCCTTCTGCATTCAAGTACGCCTCCAAAATACTTCCATCTGAGAGCTACGTGTTTTTCTTTTTTGGAAGCAAGGTTTTATTGAACCATGTGCTACCATCGCTATATATGCATTCATTACTGCGCGGCATTAAGTTCATCTGGTTTTAGTAGAAATTAACGCCTTTTCCTACTAATGTCATGATATACTCATATACTTATTGGGGCTCAATCTATTTTAAGTGTAGCCAGCCTAGGTAGTTTTTCCATGAAATGCTTTCATTCTCAATCATCCATAATTATTTATGAGCCACCCCCAGCTCCCACCCTAGAATTGAGTGTTAGTAATGTTATTCATACTAGTTTCTCAGAGATCAATGAAAAGCAAAAATGTATTACTTTCAAGGCTATCAAATTTGTAGGTTCTTACGCTAGTGAATATTACTTTTTAAAATTGTTTCAAGTTTCTATTCTCAGAGATGCAAGGGAAAGGTAATTTAATAATACAGAAACAGAGTACTGGAAAAATATTATCAATTTTGCCCGACGTAAAGAACCAGCACTTTCTTCTCTTTTTGACCTCAAGGAATATATTCTGAATTTTCAATCATTACTACCTTTTACCTTTCTGATTTCTGAATTGTCTAAAGTAACAAACATGATGCAGAATCGAACTGCGTATACGTGATAAGCATTAAGCTTATGGAACAATGCGACATCGGCTCGTCACCACTAATTGTAACGGATAAGATAAATGTCCTTTCCATAAACATTCTAGGGCGCATTCTGAATACACCATATTAATATAGAAAAGATGAGCGGTTACTGCATTACTTGTTCTCTGTTATTTAATCAAAGAGCGGTGAGAATGAGGATTTTAGTTGAAAAAGGTAAGATATGACAAGAGCACCAACGGATCTGAAAAAGAAAACTTATATGCCTTTTTTTCAATTTGCTATCATCCATCTACGTCATGGAGGCAATCTGAAAAATATTGGAACCAGGTTACGGACATTATCGTTCAGAAAATTTCTTCCGCAATAGGGCGGAGTAGAAATTTCAATTCCTTGATAAGGGTGATTTAACTATGTTGAAGATTGTATCAATATCTTCTTATGCAATCGAAGAGTGATTTAACGATATGCGTAAGTGGCTGTCTTTTCTTCTTGAGAAATTCCAATGGAAAAACCCTTTATGATAAAGTAATGACACTTATTAAATTATGTTGATCTTAATTAACTTACTCTTTTGATTCGACGAATAGTGTTTTTAGCATGAGGGTGAAGATGCTATCGCTGCTATTTTGCTTAAAAATATGGCCAATGGCATAATTAGGCTCTGTTGAAAACCAAACAGCGTGCAAAATTTGATAGTAAAACAGGATTATCACAAAATTATTGCCAACACTGGCTAAATTTGCAAATGATATGGGTTATCTTTATATTTTATCGTAATTCTGCTATACGAATGTAGTGGTGTTTTTCAATGGTCGGTGTAATGATAGCATATAGCATTAAATTCATTTATATATGGTAGCTATGTGGCATTATATTCTTTATGGGATTTGAAATGGAGCTCAGATTGGCAGACCATCAAGTAGTTATGAGAATCAAAGACGTTGTGTTATTAGGGCTATCATTGACATCAGTGGAAGCCACGCCAGTTAAAAAAATATGGAAACGGTTTTTAGCCAGTATACCAAGTGAAACCCAAACAGTAAACACGACTACTTTTGTATATCCTCAAACGCAGTCAGGCGAGCTATTCCCGATGGATATGTGTAAAGGTATTACGTTAGAAGATGCCACGATAGACCAATTACAGGGTTACTTTGATAAAGGTCTCCTTACGTCAGAGGATGTTGTGCGCTGCTACCTGGACCGGTATTTCCAACTGAATTCGTATGTCAATGGTATATTGCAGGTCAATCCTGATGCTATTTCAATTGCTCAGGAGAGGGATCGTGAGCGGGCAGCAGGAGTTGTTAGAAGTCCATTGCATGGAATTCCATTTTTAGTTAAGGATAATTATGCTACAAAGGATAAAATGGACACTACTTGCGGTTCATGGATGCTTTTAGGTTCAGTAGTGCCACGAGATGCTCATGTTGTATCCAAATTAAGAGATGCTGGCGCTGTATTGTTTGGTCACTCCACATTAAGTGAATGGGCAGACATGAGATCATCAGATTACTCTGAGGGCTACTCCGCTAGAGGTGGCCAAGCACGTTGTCCTTTCAATCTTACTACCAATCCAGGAGGTAGTTCATCTGGTAGTGCCAGTTCTGTAGCCGCCAATATGATAATGTTTTCGCTAGGAACCGAAACTGATGGTAGTATTATTGATCCAGCGATGAGGAATGGTGTTGTTGGTTTTAAACCCACTGTTGGTTTAACCTCAAGGTCTGGTGTAATTCCAGAGTCCGAGCATCAGGATTCTACTGGACCTATGGCTAGAACTGTCCGCGACGCAATATATGCTTTCCAATATATGTGGGGGGTCGATGAGAAAGACGTGTATACCTTGAATCAGACCGGTAAAGTTCCAGATGACGGTGATTACTTGAAATATTTAACTGACAAAAGTGCTCTGAAAGGTGCAAGATTTGGTTTGCCATGGAAAAAGCTTTGGTCATACGCCAAAACCGATGAAATTCCTAGACTTTTAGAAGTCATTAAAGTTATTGAAGACGCAGGAGCTACAATTTATAATAATACCGACTTTGGAAATTTGGATGTTATTTCAGATAATGGCTGGGATTGGGACTTTGGACCAGCAAATGAGAGTGAATTCACTGTGGTGAAAGTTGACTTCTATAATAACATTAAGTCCTACTTGAACGAATTAGAAAACACAAATATACGCTCCTTAGAGGACATTGTTGCATATAACTATAATTTCACCGGTAGCGAAGGCGGATACAATAATACTCATCCTGCTTTTTCATCTGGTCAAGATTCCTTCTTAGACTCTCTTGCGTGGGGAGGTATCAAGAATGCGACCTACTGGGAAGCTGTAGAATTTGTTCAAAGAACCTCCAGAGATGAAGGCATTGACCATGCACTTAACTACACCGATCCTAACACCGGTGAAAATTTTAAGCTGGATGGTCTTTTGGTTCCAAGTGGCTTGTCAATCACATATCAGCAAGCTGCTAAAGCTGGTTATCCGATGATAACATTACCGATAGGTGTAAAAAAGGCTAATGGCAGACCTTTTGGTCTTGGCATAATGCAATCTGCTTGGCAAGAACCTCAGCTGATCAAATACGGCTCAGCCATTGAAGATTTATTAAGTTACAAATGCAAGCCACAGTATTATGAATATGTGGCAAAAAATATTCCCGTTATATGAGAGCTAAAACGAATAGTTCTAATTTTCACAATCCCAATAATACCCTTATCTTTTTGTTCGTTTTTCACTGTCTCTGCTGATTTTATTGATAGTATGTATCATTTCCCAAAACTTTATATCGTCACTATTGTATCATATATGTCCTTTTTCAGTACAGAAAATATAATTTATTATTTTATTTCAACTCTAAATATATATAAGAGTACTTAAAATGTGTTTATTGGTTATTTGATACATTTAATTATAATTTGTTCGGCAAAAATGATTTCCACTTAAACAGTGGTTTCTTAGTTAAAATAATTTAACACTCCAGTGGCAGCAAGGATGGTATTGTCTAACAAATAAGTACTAAATTTATCTGATTTTATATTTATGAGACGATTTACAGGTTAATGCCGATAATACAGCGTCACTATATTAACTTGTGGACTCCATATAATATTTTAGGGTTTACTGAAGTGTAGCTGCTACACACCTTAATTTAATTCTGGCTGAGGTTTAACTATTCGTAAACACTCTAGTACACAGAAACTGCCGCATAATATCGTAATAAGTAACGAAACTTTAAAGAAAGCCTTCGTTGATCCCTAAATACAAAAGTAACTACCGCTGACTTTTACGCTAAACTTAACTACTCTCTCCCTGACGTCTTACCATTTCTATATTACTAAAATGTCCTTGTGACATATTCGTAGTGGATTCCCTTACCAACTTTATTATATTATATAACCTATACTGATCTCGAATAAAGCGGACTGTAATGTCATCTCATTTTTCAATATTTTATCCTTCCTGTTTTTCCGTTGTTCTTCCGATATGCGTTTACATGGCTACAGAAAACAATTCGAGGACAAGCTTCGAAGCTTCTGGCAAGTTTTGTACTGTGCTTGGCAATTCTTTTAACAATTATAACAACGTACTCTTCAACAACCCAGTCGAGGGTGCTTCAATAATGCAATGTACCAGAGTGAGTCCTTTATCACTTTACCCTCAAGTATTGAACTCACCTCCTTGTGAGGTTTTCTCTTACCAACACATCCTACAAAACTCAATATTGTATGAGAAATCGTCATATACAAAGGTTATTTTACAATGATACACATCTCTGACATAATTATGATCGAAACAATTTTTATGAGTGTCTCGTTTACTTTTTATAATATGTTGCATTAATATTAAGAATCAAAAGTATGGGATTATTCACGAACTCATCTACACATAATTAAATATACGCCTCACAACAGCCAGAACGCCAATCTTGTGTTTTCATCTTAAGCCACATTCGATCTCTTTCGCGTCAAACAAAAGTACCCTTTTCTTGACTAAAAGTCCAACAAATAATAAAGCAATAGCAAAAGAAGAAATCAAAAATAGCGCCCCTCATACAATTTGAGAACCTGGCATTGGATATGCGACCAAAGGAACGTAGGAACTATCTTTATTCGCAATTGAACAATATAAGGAATACCAACCGCTACAGCTGCTCAATATACCAAAGTATCCTCCTGCCATTGATACATTAGTGCTTTGTGTGAAAGAACCGATGCATAACATTAAGAACGTCAAGTCCAGAAAAAGTAGCAATAGAAATATCCCCCAAGTGCTCTTCATGGAACAGACCATGACCAAGAAATTGAATACTGTCCATCCTGCTAGGTAAAATCCCAGCACATTTTGCAGTGCTTGAGGATCATCGGCATATGCTTTAGTCACACCGAATTGTTCGAGGTTGAGGCACCCCCAACTAATCCAAAAACCCCCAAATGAGCCAAAAACTGTCATACAAAAGGTGTCTCCGACGCAGAAGGAGAGGAGTCCCGAAAGCAAAACAACAGCACCACCAAAGATAAAGGATGCGTTCAATAAATAAAGGTTGGTGACCCCGCGCACTCTTGCATTGACCAACCCTAATGTTAAGCACATAAATGAGAAAGAAGCTAACCCTAGTGGAAGTGGATTGGCGAAACCAACTTGTCCTGGTTGCTCTACAGGCGTTCCAGGTCCTAGGTCTTCCAAATATGTATTCGTGTCACTCTTTTTAAAAAGTCTGCCCCCAACCATGATATATTCACCTACAGACTCAAAGTGTTCGCAGCTAGGTTTATTTTTGTTTTCATTCGACATTTGTGGGAGTATTTCCGCATTTTGAGATTGTACTGTTTCTCTCATATTGCTTTGAAGTGAGGATCCAGAAGATATGGGTTCCATCTTAAAAGTTAACTTGTTATGCACTTGTACGGGAGTTTTTCCCTCTGAATAAGCTGAAGTTTACTTTATGGAACAAATTTTCGACCTTTTTATATGCGCCAACTTTGATCTGTTTTGGCTCTATTTGATGAATTAGCGTATTCGGAATTCCATTTCACTTGATTCTAAGCGCATTATGGACAAGAGAGAATGCTCCTTGGAAAATTGTCACTTGCTTGCCCCTTTGCAATTACTCTTGGTCTGCCTCTTAGAAAGAAAGAAGAGAAGGAAGCCAAAAAAAAAAAAAGGAATAAAAGCATAATTAGTCATACCATTTGATTGTGGGGGCGGGGGTAAAGCATATTTTTAATTGATATTAGATTCATTATTTTCATCCATTATTATATCTAGCTTTTAAGCTTTGCAGCAACAATGAGGTGGTTTTATGCCGTGTTTGCTTGGAGGCGGGAGTGCCTGGAAGAAAATTCATTTACCAACTCTTTCTCCGTGTGGTTGTTCGAACTTTTCTCTGTCTGTATACAAGTGAAGAAGAAAACTTTGGAAGGGTGGGCAGGCCAATCTTTCTGCGTAGCACTGTAGATATATCGCAGAGGTAATATAATATTGTGAACTAATATTTCTTTCTATTGCACCAACCAGAGAGATAAACACATTCTCGGAAACAATGGCCATTGGATGTTCAAGTTTAGAAGGAAGTAATTTCTTATTATTCCTACAGTCAGTGAAAACACATAATCGTCCCATACCATTAGGACGATTTAGCATAAAGCATATTCCTAACTCCTAATCATGCTATGTTATCTAGCACTAAATTCATACTAAAAATACATATATATCAAACTAAGTCCTTATTTCTACTATAAAGAGTATTTTTTTTTCTGTATTTTGCGTATATACATCAATTATCTGTACAAAGTTAAAAACTGTAGTACAGCGACATAGAAAAAAAAAGCCTTCTGTAGGCTTCTGTTATCAAATGTCATAATAATGAGAAATTGGTTTAAAAATATTACCTTCTCATTCAGGGGTGATAATTATAATACTACCTACATCTCCAAACATATGAAATTTTGTAAATCATAAGTCTTGCCCTTGAACAATAAAGCACCATATCTGTTTGATTTACGCCAAAATGTTTTCAACTTCATCAGTTAATTCCCGAGCCTCATCAACAGAAAAATTGAAAGGATTGCAAGTATTAGTAGAGACTAATTTTTTTTTTTGCTTTCGTAGCTTGTTGCTAAATACATCAACTAAAATGACGTCACCGCCACCAAACGCGCGCGATTTCGACATTTAATAGCCCCACGGTCCTGTCCTAACCGCAATAACAGTAAAACCCATAGTTCCAAAGTGGACCTCAGCCAACCTATCAGAACGCAACTGAGCAGATGAAGGTGCTACACAAGCTTTCTTTGTATTTTACTTGGAATTTCAAGAAAATCTTCTGGGGACAAATATAACTTCACAAGGCACCATCAATTGGAGAAGTAGCGGAAACGCGATATATTGGCAAAGGTTATATATTTTCCTTCCTTGGATTCGTCAGGATAGCGGCTGGGAACACGGGTTCAATAGCAACACGGTCACCAGTTTCGTCTTTCTGTCAGCGTCATCAACTTCGGTGACCCGTCCGCTTGATTCATGACCAAAACAATTAGCGCTTCCAAATTGTATTTATCAGTGCCACATACACTAGTAGCCTTGGTTACCAGGCTTAACATAGTATCGTTGTCAATGCTAAGAGTCAGTCTTTGTTCAATGTCGCAGGCTTTTGTTAGAATAACCGTGCAGTTACTATTTTAAGCCATGTTTTTCTACCCTCTTTTCAGTAATGTCCCTTACGCTTTGTGTGCTTCTTTTATAGCATTGGTATCATGTTGGACTACTTGATATGCTGATGTTGTATGTTAAGTATTCATTATACAGAGGAGCGGAAAAAGTTGAGGTAGAGGTGTTATGTGACCGGAGAAAGGAGATAGGGACCGGAAATGAAAAAAGAATAGATTATTATGAGCCTTAAATGTGGAAGGGAAAAGAAGAACTAAGTTGTTCAATAAAAACGACAGTTTCCTGAACGAGACTCGTTCTTTATTTTATTCCGCGAAGAACCGATGTATGCTGAAGCTGTACGTGGCTTGCAACTTGCCACTTACCAGAAATTGACCCCGAGAACTTTATTTTCTGCACCCGTGTGCCTAAAACTTACTTTCCTGCAGGGCGATTGAAAACAAGAAATCGTGACGTAATGTAGCGTGGGGTATTTGTACCTTTCTCGGTGCCTGTGTGATTTTTGCCTTGTGCCTGAGTCTCTTTACCCCGCGTTACCCCACCATATAGTCACCATCTCCTTGGCGCGGACTTAGAATGGCTGCGGGATGAGTTCAACAATCACTCCTTTTTGATACCGTTTTCCTGTATTTTAGCTCGCCACTTTTTATTTAATACTCTCCACCGT
>contig_10 polypolish
ACATAAGCGCCATAAAACAGTACTCCACATACGAAGTCTATCAAAGATGTATGATTCGTTCAGAAACAAGGACATCTTCATAGTGATAATGAAAATTCTGTGAAAGATGAGATATGGAGAATATGTGATGAGGAACTGGTGCCAGTCAGCGATCGTTTAAATAGCAACAACCCATGAGGGAATGGGTATAAATAAAGCTGCTTCTGTCCCATGTCTTAAAGATATGCCTTTTTTAATTTCTTTCCTGCTAAGCTTATATCAGCACTAACAAACAAAACAAATACAATGGTCAAATTAACTTCAATCGCTGCTGGTGTTGCCGCCATCGCTGCCGGTGTTGCCGCTGCCCCAGCCACTACCACTCTATCTCCATCTGACGAAAGGGTCAACTTGGTCGAATTGGGTGTTTACGTCTCCGATATCAGAGCTCATTTGGCTCAATACTACTTGTTTCAAGCAGCTCATCCAACTGAGACCTACCCAGTTGAGATTGCTGAAGCTGTTTTCAACTATGGTGACTTCACCACTATGTTGACTGGTATTCCAGCTGAACAAGTCACCAGAGTCATCACTGGTGTCCCATGGTACTCCACTAGATTGAGACCAGCTATCTCCAGTGCTCTATCTAAGGACGGTATCTACACTGCTATTCCAAAATAGAGACATGCCTTTACTAATGAACTTCCATAGACATTGAAAAATAACGAAAGAATAAAAAAAAAATCTTTTTTTTTTTGATATAAATACAGTTGACTATATAAACATATATCAATACTATAAGCCTATATTTGATCAAGACGACATTATTTAGGTGCATCAACAACGGAAAAGAAACTTTCTTCTAGGCTATCCTGCTGGGGAAGCAGTTGAAAGTGCTATCCAGTAATATTGCATATATTCTTAATGAGTAGTGCTGAAGTTTGATACGTTTGGCTCTGTTGCTTTTATTTCTCCCACGAAAATAAATTGATTTCTTTATTTTTCAGTGTGTCGGCCCGGAGTTGTTTACACACATGTCTCTCTTTTTGGATTAATGCTGTAGATCAGGGACTATGCGAGCGACAAGTCAGAGTAACCATATTGAATTTTCGTCTCCTGTTATACGAATATTTGCATTTCTGTGCCTACTTATGTGTGTATATGTTTTTATTAGTCAGAAAATGGAGTAAGTGTTAAAGTAAGGATAGTGTTAAGGAGGTAATAACTAAAGATTTGTAGGATAAGGCGGTGTTATTTGTTGCAATTTTCTCAGGGGTGGAGTGGAAATGGTTTGATTCAATTATCAGTTAAGCAAGGAAGAGTTGAAGGGCGAACATTTGCAATAATCCCAATGTCATTTAATGCGGGTCGGCCGAGACGCTCAATATTCGGCCGAAAAGTATCATTCGGCCGCATAATAAAATGGAATAGAAGATAAAGCAGATGTCACTAATTGAGCACCAAACCTCTGAGTAGAAATTATATAAAGAAGCACGAACATGGCCTGCTTTAGATGTTGCTTGATACCATTGAAATAAAAAAAAAACATAGAACCACTGAAAAATACAAAAAAAAAAAATGCTTTACCCAGAAAAATTTCAGGGCATCGGTATTTCCAACGCAAAGGATTGGAAGCATCCTAAATTAGTGAGTTTTGACCCAAAACCCTTTGGCGATCATGACGTTGATGTTGAAATTGAAGCCTGTGGTATCTGCGGATCTGATTTTCATATAGCCGTTGGTAATTGGGGTCCAGTCCCAGAAAATCAAATCCTTGGACATGAAATAATTGGCCGCGTGGTGAAGGTTGGGTCCAAGTGCCACACTGGGGTAAAAATCGGTGACCGTGTTGGTGTTGGTGCCCAAGCCTTGGCGTGTTTTGAGTGTGAACGTTGCAAAAGTGACAACGAGCAATACTGTACCAATGACCACGTTTTGACTATGTGGACTCCTTACAAGGACGGCTACATTTCACAAGGAGGCTTTGCCTCCCACGTGAGGCTTCATGAACACTTTGCTATTCAAATACCAGAAAATATTCCAAGTCCGCTAGCCGCTCCATTATTGTGTGGTGGTATTACAGTTTTCTCTCCACTACTAAGAAATGGCTGTGGTCCAGGTAAGAGGGTAGGTATTGTTGGCATCGGTGGTATTGGGCATATGGGGATTCTGTTGGCTAAAGCTATGGGAGCCGAGGTTTATGCGTTTTCGCGAGGCCACTCCAAGCGTGAGGATTCTATGAAACTCGGTGCTGATCACTATATTGCTATGTTGGAGGATAAAGGCTGGACAGAACAATACTCTAACGCTTTGGACCTTCTTGTCGTTTGCTCATCATCTTTGTCGAAAGTTAATTTTGACAGTATCGTTAAGATTATGAAGATTGGAGGCTCCATCGTTTCAATTGCTGCTCCTGAAGTTAATGAAAAGCTTGTTTTAAAACCGTTGGGCCTAATGGGAGTATCAATCTCAAGCAGTGCTATCGGATCTAGGAAGGAAATCGAACAACTATTGAAATTAGTTTCCGAAAAGAATGTCAAAATATGGGTGGAAAAACTTCCGATCAGCGAAGAAGGCGTCAGCCATGCCTTTACAAGGATGGAAAGCGGAGACGTCAAATACAGATTTACTTTGGTCGATTATGATAAGAAATTTCATAAATAGTCTATATACGTAATATTTTTCAGAATCTCTTAAAAAGCATGTCAAATCTCGGAATTTTATCATGACCCATTACATAACAAGAGAAAATTGGTTTGCATTGTATGTATACCTTAAACCAATTCTTCGGTAGTCACATGACCTATATATAGGGACATTCATTTCTTCAATAGGATATTTCTTAAACTTAAGGGAAATTTTGATGAAAATTTAGAATCTCTCGACAACAGTGCAGAGCAGTAAGTTTTATTTAATACGAAATGTGTGCAGGGTTTTACCCATTCATGTCGAGTACGTCTACATTTGTTCTGCGATTTAACTTAATACTTAGCCTACTCATATGTATCGAAGCCAAACTATTAAATCTGAAAACTGAATACCCATTAAGTAGGTACATTAATGCAATTTTCGTCCGAAAGGTAGAGTGTTAATCATGCTTTTACTTCGAAATCTAGAGTCCGAGCATGTCTGATGAGGTCCTCTTAAAGCACTTCAATTTTAAAAGAGAAGAGCGCAAATTTTTACAAAGAATGCCTATATTAATATACTGTGCTATCTAAGAGGATGGTTCAATGGTTTGAAATGAGTTGAAAAATAAAGATTTACATAGTAGCGTGTATTCTTCACATTTTTGCATTCGGTAGATTTTCTACTCAAGACCCGTGCAGATCACTATTACACTCATTATTACAAGTCATTGAGAACGAAATTTTGACATCATTACTAATAATGCTACTCATTAATACTTTATTAATGTAAGCGGTAGATAAACAAATGAACATGAAATTGGCTGCTGAAATGCTCTGGTGGATTCGATTACAGTAAAAAAACCTCGGTTAAGATTGGTTTGCCTGCAATGCAAAAAGATCAAACGGAAATGTGATAAACTGCGGCCTGCTTGCTCGCGATGCCAACAAAATTCATTACAGTGTGAATATGAAGAGAGAACAGATTTATCTGCCAATGTTGCAGCAAACGACTCTGACGGATTCAATTCCTCTCATAAGCTCAATTTCGAACAGCAACCTGTACTTGAAAGGACTGGGCTTAGATATTCCTTACAAGTGCCTGAAGGTGTCGTTAATACTACGCTGTCGATATGGAACGCCGAAGATATGCTAGTTATAGTAGGATTAGTTAAATTTCTGGATTATCCTTTTGCTGCGCATAGTCTGGCGCAACATGACCAGTATATCAGGGCACTTTGTGCTTCGTTGTACGGCATGGCGCTTGTTGACTTTAGCAATTATGCTAATGGTATTTCTTGTGAAGACACATCAAGAAGTATACTAGGACCATTGTCATTCATAGAAAAGGCCATTTTTAGACGGATAGAACATAGTAAACAAATTCGGGTTCAGCCTGCCGCCTTAGGGTTATTATACAATGCATTTTCAATGGAAGAAGAAAACTTCTCGACTCTTCTACCGTCACTCATCGCTGAAGTGGAAGACGTGTTGATGCAAAAAAAAGACTGTGAAATACTTTTGAGGTGTTTCTATCAAAATATTTATCCCTTCTATCCTTTTATGGACATTTCACTCTTTGAGAGCGATCTCACTAGTTTGCTTTTACAAGACGACAATAATCGTTGGAAAATTAGTACTGAAGGTAAAAATGTGCGCAAAAAAATAGAAACTTTGTCATTACTTACAATAGTAATGGCCATGGCCTTGATGCATTCAAAGTTGGATGCGAATCTTCTTTCAATGGTAAAAGAAAATGCCTCCGAAAGTGCCAGGAAACTTTCTCTTTTATGTCATAAACTATTATGCCTCCTGGATGTATTTCGCTATCCAAATGAGAATACTTTTACTTGCCTTTTATACTTCTACGTTTCAGAGCATTTAGATCCCGAGAGTCCCGATTGTGTACTGAGCCCCACTAACTTGCTTACTCTGCACCATCTTTTAAATTTGTCCATGACCTTAGGTCTTCAATATGAGCCTTCTAAGTACAAACGTTTCAAAGATCCAGAAGTGATAAGGCAGAGACGGATATTATGGTTAGGAGTTCAGTCATTACTTTTTCAAATTTCTCTTGCTGAAGGTGATGCTGGTAAATCAAATAGTGAATATATGGAGGCATATTTAACAGACTTCGAAGAATATATTGAAGCTTCCTCAGAGTATGAAAAAAGTTCTGCGAGTGAATCGAACGTGCAAATGAATGATATTGTTTGGAATAAGTACAAATTTCACGTCATTTTGAGTAAACTAATGTCTGATTGCACTTCAGTTATACAACATCCGCAGCTTTTCCACATTTTAGAAAATATTAAAAGATCTGAAGATTTTATGGCTGAGAACTTTCCTACAAGTTCGATTTACCAACCCCTTCATGAAAAGGAACTAAATGCGATCAAAGTTGGCAAAAGTACGGTTCTCGATGTCATGGATATTGAAAAAACTGAAATATTTCTTACAAATATTGTGGGAAGTATGTGTTTTTTAAACATTTTTGATGTCCTATCGTTACATTTTGAAAAAAAATGTGTTATGCACTGGGAAGAATATGAAAAGAACTATCATTTCCTTACTTTGAAAAGTTTCAATGCATACTTAAAGCTAGCAGGTTTGATATCTGATTATCTCGAGAATAAGTTTCAAGGGAACATTTTAGAGAGTCGCGGTTATATCATAGATAAACAAATATGTTTTATGCTTGTAAGGATCTGGATGTTCCAATGTCGTATTTTGTTAAGGTTTTCATACAAGCAAGAAAGTCAGAAAAAATTGGCCTCCTCCAGTATATCCACTAACGATAATGAAAAAGAAGATGAAATGATTGTCATTTTAGAAAGACTTATTAAACACATTCGTAACCAAATGGCACATTTAGTGGATCTAGCAAAGGGAAAACTTCAAGATAGCTACTTTAGTGCTTACCAAACTGTTCCCATGTTTAGATACGTTGTGTATTTGATCGATGTTGGCGGCTTAGTATCTGTGACAAATGGGTTTTGGGATAAGATTTCCAGTGATGGTGAAATACCGCCAAAAGTACAACAAGCTGTGAGATTGAAATGGGGATTGGACTGTAATAATTCGAGAAGAATCAAACAAAAGTTAATAAGCAGCCAGAGTTTGCAGAGTTTCAATCAAGTTCTGTTGTGCCAGATGGAGGATGCAGTTCTCTCCAGTTCCTTCGCAATAAAAGCCAATACCGCCATGTCCCAAAACACGGCTGAAGAATTTTTCAATATCAGCGAAGAAGAGGCTTTAAATCAACTATTGGAAAACAACAATTTTGATGCCTTCTGGGATTTATTAGGTGAAAATCTGAGCGATATGCCTTCTTTGTGAGAATACGGATATTGGGAAAGGCTAAAAAAAAAAAAACAAGCCAAAAACAAGAAACACTGTTATCCTCCACGTTTTTTCCACTGTTTCAAGACTCGACAAGACGGAAAGATTCCTCACATTTCGCAGTGTTTCTTTTAACCTGCTCGTCAATTTGAAAAAATGAGCATGGTTAGGCAGGCGGAATGTAATAGGTGCGGTGCGTATAAATAAGTATCTCGGCCGTTCCTCTATTTCGCTCGGCCGAGATGTCCTACATGCATAAAATAGATTAAAAAAAGGGATCACGATACTCAAATATGCATATAATAACAACAACACACTTTGCGGTAAATAGAAGGATAATATCGTAGTCTTTTGCTGGTTTCGATGATGACTTGAAAAAATTCAATTACTCTTTCGATCATATAGAAGAAGCATATTCATCGTGCTTAAAATGATTGGGCCCGCATCCGACTCACCTAGCAAGTTAGGACGCCTCCGATTTCTTTCTGAAACTGCCGCTATTAAAGTATCCCCGTTAATCCTAGGAGAAATCTCAAACGATGAAGCATGTTCGGATTTTCTCAAATCAATGAACAAGAAACGCGCTTTTGAATTGCTTGATACTTTTTACGAAGCAGGTGGAAATTTCATTGATGCCACAAACAACTGCCAAAACGAGCAATCAGAAGAATGGATTGGTGAATGGATACAGTCCAGAAGGTTACGTGATCAAATTGTCATTGCAACCAAGTTTATAAAAAGCGATAAAAAGTATAAAGCGGGTGAAAGTAACACTGCCAACTACTGCGGTAATCACAAGCGTAGTTTACATGTGAGTGTGAGGGATTCTCTCCGCAAATTGCAAACTGATTGGATTGATATACTTTACGTTCACTGGTGGGATTATATGAGTTCAATCGAAGAAGTTATGGATAGTTTGCATATTCTGGTCCAGAAGGGCAAGGTCCTCTATTTGGGTGTATCTGATACACCTGCTTGGATTGTTTCTGCCGCAAATTACTACGCTACATCTCATGGTAAAACTCCTTTTAGTATCTATCAAGGTAAATGGAATATGTTGAACAGAGATTTTGAGCGTGATATTATTCCAATGGCTAGGCATTTCGGTATGGCTCTAGCCCCATGGGATGTTATGGGAGGTGGAAGATTTCAGAGTAAAAAAGCAATGGAAGAACGGAAGAAGAATGGAGAGGGTCTGCGTACTTTTGTGGGTGGCCCCGAACAGACGGATAAAGAGGTTAAGATCAGTGAAGCATTGGCCAAGGTTGCTGAGGAACATGGCACTGAGTCTGTTACTGCTATTGCTATTGCCTATGTTCGCTCTAAGGCGAAGAATGTTTTTCCGTCGGTTGAAGGAGGAAAAATTGAGGATCTCAAAGAGAACATTAAAGCTCTCAGTATCGATCTAACGCCAGACAATATAAAATACTTAGAAAGTGTAGTTCCTTTTGACATCGGATTTCCTAACACTTTTATCGTGTTAAATTCCTTGACTCAAAAATATGGTACGATTAATGTTTAGATAATTTTTCAGTAATCAACTACGCAAGTAAAGCAGTAAATACGTTACTGCTGGTATTAATGTCATGTATTGAGGCAATGATGCTATGCTCTTAACGACATGTAGCTTACAAAACGTTCCTATGGTTTTACTGCATGGTATTTACAAATTAGATAGCAGTTCCATCCGCCCTTGACATATTATTATTCAGACAAGGTGTATATGCGCATAAATATGTATATATGCACATGAGGTTTGTATTAACCTTGCAACTGTACCAAAATACAATCTTCTTTGCTGCTATTTAACGGCGTATGTGCAGTTCATAAATGCATGTTCTGTATAGTACATCCGCGCATATTCTTCCTAGCGGAAGGCATATTAACGTAGCCCGTACGCCCTAGTTGAAACTTGATATAGTTCCAATAATTGGAATATTACTGCATAGTGGCCCAATTGCAGGATTTAGCATAAACATGATAATATTTAGAGATGCTTTCATCCCTCTGACGAAGGTGATAGAGAACAAGAAAATGAATAACATTATATCATATTCATATATATATATATATATGCCATATAACGGTGGAAAATCCCGGCGATATTACAGATAAACATTACACCCGCATGAATGTGAAACACTACTATATTATAGCTCAGTGAATAGAGAGTGTTACGACAGTGAGGTGGCATATTATTCTAATGTATGGTCTGCATAAGTACGTAATATTCTGAAATGGCATCCGTTCAAGCAAATGGTAATATTAAGGAACTTATACGTTAATGACGTCATGGTGGTATTGATACGTAATTGAGTGTGTTTATGTATTATTGTTGAAGAATAGAATATTTTTATGTTTAGGTGATTTTAGTGGTGATTTTTCTGTAATATTGACATAAGTGTATAAAAATTGAGTGGTCAGTATATGGTGTAAAAGTGGTGTAAAAGTGGTGTAATGTATGTATTAAGAGCAGTTATACAATATTTGGAGCCGCTGAATGAGATATAGATATTAAAATGTGGATAATCATGGGCGTTATGGGTAAATGGCACAGGGTATAGACCGCTGAGGCAAGTGCCGTGCATAATGATGTGGGTGCATATTTACTGATTTAGTGAGAATGGGCCGTGGAGTGGAATGTGAGAGTAGGGTAAGTTTGAGAGGAGTATACTGTAGCACCCGTGTGCGTATGCCATATCAGTATACAATAAAAGGTGACTATGGCATGTGGTGGTGGGATTAGAGTGGTAGGGTAGGTATATATGTATTATTTACGATCATTTGTTAGCGTTTCAATATGGTGGTAGAACAACAGTATGGTGAGTAGCAGATGGTGGATGGTAAAGTAATGGCGGGGTAAGTGGTAGTGGAGTTGGATATGGGTAATTGGAGGGTAACGGTTATCGTGAACATTGGTTAGTGGTAGTAAGTAGAGAGATGGATGGTGGTTGGGAGTGGTATAGTTGAATGGGACAGGGTAACGAGTGGGGAGGTAGGGTAATGGAGGGTAAGTTGAGAGACAGGTAAAATCAGGGATAGAATAGGGTAGTGTTAGGGTGTGGGTGTGGGTGTGGTGTTAGGGTGTGGGTGTGGTGTGGGTGTGGTGTGTGGGTGTGGTGTGGGTGTGGTGTGGGTGTGGTGTGTGGGTGTGGTGTGTGTGGGTGGGTGTGGTGTGGGTGTGGTGTGGGTGTGGTGTGTGGGTGTGGGTGTGGTGTGTGGTGTGGGTGTGGTGTGTGGGTGTGGGTGTGGGTGTGGTGTGGGTGTGGGTGTGGTGGGTGTGGTGTGTGGTGTGTGGTGTGTGGGTGTGGTGTGTGTGTGGGTGTGGTGTGGGTGTGGTGTGTGGGTGTGGTGTGTGGGTGTGTGTGTGTGGGTGTGTGTGGGTGTGGTGTGTGGGGTGTGGGTGTGGTGTGGGTGTGGTGTGTGGGTGTGGTGGTGTGGGTGTGGTGTGGGTGTGGGTGTGTGGTGTGGGTGTGGTGTGGGTGTGGTGTGGGTGT
>contig_100 polypolish
ATATTATCATATACGGTGTTAAAAGATGACGCAAATGATGAGAAATAGTCATCTAAATTAGTGGAAGCTGAAACGCAAGGATTGATAATGTAATAGGATCAATGAATATTAACATATAAAATGATGATAATAATATTTATAGAATTGTGTAGAATTGCAGATTCCCTTTATGGATTCCTAAATCCTCGAGGAGAACTTCTAGTATATCTACATACCTAATATTATAGCCTTAATCACAATGGAATCCCAACAATTATCTCAAAATTCACCCCTTTCTTCATGGTAGCGCCTATGCTTCGGTTACTTCTAAGGAAGTCCCATCAAATCAAGATCCGTTAGCCGTTTCAGCTTCCAATTTACCGGAATTTGATAGAGATTCCACTAAGGTTAATTCTCAACAAGAGACAACACCTGGGACATCAGCTGTTCCAGAGAACCATCATCATGTCTCTCCTCAACCTGCTTCAGTACCACCTCCACAGAATGGACAGTACCAACAGCACGGCATGATGACCCCAAACAAAGCTATGGCCTCTAACTGGGCACATTACCAACAACCATCTATGATGACGTGTTCACATTATCAAACGTCACCTGCGTATTATCAACCGGACCCACACTATCCGCTGCCACAGTATATCCCACCACTCGAGTACTTCCTCACCTGATCCAATCGATTTAAAAAATCAACACTCTGAAATACCTCAAGCTAAGACAAAGGTGGAGAAATAACGTCTTACCACCACACACTTTAACATCAGAAGAAAACTTTTCTACATGGGTTAAATTTTACATCAGATTTTTGAAGAACTCTAATCTCGGTGACATCATTCCAAATGACCAGGGTGAAATCAAAAGACAAATGACTTATGAAGAACATGCGTATATATACAATACCTTCCAAGCATTTGCCCCATTTCATTTATTGCCAACATGGGTAAAACAAATTTTAGAAATTAATTATGCTGACATCCTTACAGTCCTTTGTAAAAGTGTGTCCAAAATGCAAACGTTTGCATTTTGGACACACTTTTACAAAGGACTGTAAGGATGTCAGCATAATTAATTTCTAAAATTTGTTTTACCCATGTTGGCAATAAATGAAATGGGGCAAATGCTTGGAAGGTATTGTATATATACGCATGTTCTTCATAAGTCATTTGTCTTTTGATTTCACCCTGGTCATTTGGAATGATGTCACCGAGATTAGAGTTCTTCAAAAATCTGATGTAAAATTTAACCCATGTAGAAAAGTTTTCTTCTGATGTTAAAGTGTGTGGTGGTAAGACGTTATTTCCCACCTTTGTCTTAGCTTGAGGTATTTCAGAGTGTTGATTTTTTAAATCGATTGGATCAGGTGAGGAAGTACTCAGTGGTGGGATATACTGTGGCAACGGATAGTGTGGGTCCGGTTGATAATACGCAGGTGACGTTTGATAATGTGAACACGTCATCATAGATGGTTGTTGGTAATGTGCCCAGTTAGAGGCCATAGCTTTGTTTGGGGTCATCATGCCGTGCTGTTGGTACTGTCCATTCTGTGGAGGTGGTACTGAAGCAGGTTGAGGAGAGACATGATGATGGTTCTCTGGAACAGCTGATGTCCCAGGTGTTGTCTCTTGTTGAGAATTAACCTTAGTGGAATCTCTATCAAATTCCGGTAAATTGGAAGCTGAAACGGCTAACGGATCTTGATTTGATGGGACTTCCTTAGAAGTAACCGAAGCATAGGCGCTACCATGAAGAAGGGGTGAATTTTGAGATAATTGTTGGGATTCCATTGTGATTAAGGCTATAATATTAGGTATGTAGATATACTAGAAGTTCTCCTCGAGGATTTAGGAATCCATAAAAGGGAATCTGCAATTCTACACAATTCTATAAATATTATTATCATCATTTTATATGTTAATATTCATTGATCCTATTACATTATCAATCCTTGCGTTTCAGCTTCCACTAATTTAGATGACTATTTCTCATCATTTGCGTCATCTTTTAACACCGTATATGATAATATACTAGTAACGTAAATACTAGTTAGTAGATGATAGTTGATTTTTATTCCAACAGTTTCAACTTGACAAACATTGATGGGAAAAGCAACTTCAATTCGTTATATCTGACATTTGCTGGATCACAGACCGTAATAACGGGCTTCTATGGCCAAGTTGGTAAGGCGCCACACTAGTAATGTGGAGATCATCGGTTCAAATCCGATTGGAAGCATAATTTTTTTTCCATCATTCCTATTCAAAAGGTAAGATAGTGTATATCTGAACATGGAATGTGCAATTAAGACATTTATTTAAGTGTGATTTCTTTTTTTCTATAAAAGTTATAATGCATAATTTATATGAGTGGGGCTAAATATCCCCGCCTACTTTGTAAATGTCTTTCTATTTCAATGAATATTATATAAGTATATCGGTGAGGCTAAAACTATTTTGGGGTAACTTTTGTGTAAGTGCTAACTGTTTGCAGTAGACCGTCCTCTACGTTGTAAAGCAGACCGTATACCTGTAATTCTCCATTTTGTACAGCAGTTTGCACAGTAGGATTTTCAATAATCCTATTAAACTGCCTTTTGACGTTACAGTGCGACAGGTAATGTGATTTCTCACGTTGCGTTTTCAAATGGATCAAATTTTGTGACTCTTCATGGTACATGGTGTCAATATCGTCTAAGTACTTGTACAGATGAGAACAGTTAACTTTTGGTAAGGCTTCCCTTTGGTTAGTTAAACATGTCTTTATACCACCACAATCAGTGTGGCCACAAATAATAACTTTGTTAACTTTCAGACAAATAATGGCAAACTCTAAAGTGGCCTTCAAAGTTAAATCCTCTGAGTGACATATGTTAGCAACATTTTTCCAAGTGAACACTTCGCCGGGCAAGACACCTAAACAGTTTTCGTTGTAACGCGAATCGGAGCAGCCGATGAAAAGAGTGTGAGGGGACTGGCCCTTCGCATTGTGATCTGGGAACAAAGTTGGTTGTATGTTGTTCATCTGGGAGGCCCATTTGGCATTAGCGGCCAAGATATCTTGTAGGTTTGAGTTGTGACTCAATGTGAATATAGATGAAGATTCGGTAGCGCTCATTCTGATGTGTAATAATTGAAATTTGTAGTCTTAGCTGTAGTTGATGTGGTTGGGGTTTTCAGAAGAAAACGAACAAGAATTAGAAGAGGACAGCTCTTACCTATCCTCGAGAATCATTAATTCCTAAGTATTTATAGTACTCTATGTCAGCCTACTTGTTCATTTCAAAATTACTCATCGAGAGGGGGAGGAAGGAATCACTAGTAATTTTTTCGGCTTGATAAGCGTCATGGTGATGACAATGCGAATTAATTCAGTGGCGTCAAGTTAGCTCATTCTGACGTCAACATCGAAACGGGAACGAACGTTCGTGCGGGGTGAGGGTTAGAAAGCACGTGACTTGGTTACTATCACGTGACAACAATCACACTGTACGGCTGATCAAATTTTTTCGGCGCCGAGTTTAGGTGAATCACGTGTGCCTGACCACCTTCTCCGAGCATCGGGCGTCATAGGTCACTCATCAACCAACCATATTGCAGAAACCTTCTTTTATTTTTTTTGGTAGCTCGGTATTGTTATTTAGCGATTAAAGGAAGACCCTCATATATATATCCCCGTACAATACATGCCTACACTGAATATATATATAAGTGTTTTATGTGGGTGAACACATAGGACTATCTATATTTTCCATAGGTCTTTTTTCTTGTTTTCTTCCGCTTCATTGGCTTATTCTTGATTGATTGATTTCTTTACTCTACCGTAGATCTATTTCAACAGTACCTTAATATTACTGGTAACAATCAAGGTTCATTATTCTCCCTATCCTCATTCTTCTCCCTTTTCCTCCATAATTGTAAGAGAAAAATGCTTAACAGAACAATTGCTAAGAGAACTTTAGCCACTGCCGCTCAGGCGGAACGCACCCTACCCAAGAAGTATGGCGGTCGTTTCACCGTCACTTTGATACCTGGTGACGGTGTTGGGAAAGAAATCACTGATTCAGTGAGAACCATTTTTGAGGCTGAAAATATCCCGATCGACTGGGAAACTATAAACATTAAGCAAACAGATCATAAGGAAGGCGTCTATGAAGCTGTTGAGTCTCTAAAGAGAAATAAGATTGGTCTTAAGGGGCTATGGCACACTCCTGCTGACCAAACAGGTCACGGTTCACTAAACGTTGCTTTGCGTAAACAACTAGATATCTACGCCAATGTGGCCCTTTTCAAATCCTTGAAGGGTGTCAAGACTAGAATTCCAGACATAGATTTGATTGTCATTAGAGAAAACACGGAGGGTGAGTTCTCAGGCCTGGAACATGAATCCGTCCCTGGTGTAGTGGAATCTTTGAAAGTTATGACTAGACCTAAGACAGAAAGGATCGCCAGATTTGCCTTTGACTTCGCCAAGAAATACAACAGAAAGTCTGTCACAGCTGTGCATAAGGCAAATATCATGAAGTTAGGTGACGGTCTGTTCAGAAATATAATAACTGAAATTGGCCAAAAAGAATATCCTGATATTGACGTATCGTCCATCATTGTCGACAATGCCTCCATGCAGGCGGTGGCCAAACCTCATCAATTTGATGTCCTAGTTACCCCTTCAATGTACGGTACCATCTTAGGCAACATTGGCGCTGCTTTGATCGGTGGTCCAGGATTGGTGGCAGGTGCCAACTTTGGCAGGGACTATGCTGTCTTCGAACCAGGTTCCAGACATGTTGGTTTAGATATTAAAGGCCAAAATGTGGCTAACCCAACTGCCATGATCCTTTCCTCTACGTTAATGTTGAACCATTTGGGTTTGAATGAATATGCTACTAGAATCTCAAAGGCAGTTCATGAGACGATCGCAGAAGGTAAGCATACCACTAGAGATATTGGTGGTTCCTCTTCTACTACTGATTTCACGAATGAAATCATCAACAAATTATCTACCATGTAATGAAAACAATTCCCCTTTTTTTTGTTCTGCAACTTAAGTGTGTTCAAATTCTTATCTATAATTATATATAAACATACACTAAAATATAAGTATATACCAAAATGTCTCAAGATTTTCTGTAATGATAATTTGATGTTCAATCTTTTGGTCTGCTCAGGGGTTTTTCTTGCTTACTGAGATATTTTCTAGATATGTTGTATATTAGACGTTGGTCATCGATATTGGGCAAATTTGACTGCATTGTTGTGTTAGTATTTCTAATCAGATCGTTGAAGTAAGAAACAATCTTAAATTTGCTTGAATACATACTGGAAATAATAGCTTAAGCGTAGACGATTTACGTACAATTGCTGCAAGGTAGAATATCACTCGAAATCCCCGACAGAATCCTTCATTGATCACTACATCAATAATTCTTTCATTGGATATAAACTCTACTTGTTCAAAGAACTTCCGATTCCATTGTTGAGGAAATATAACCATACCCTTCACTCTGGACAGCTGTAGTCCACTTTCTTTGAAAATTGTTACAGTTTCCACACTAGGTCCCCTCACAAGTATAATTGTACCTAAGGCAAACAATCCCATTATAATTAAGATCTGGAAACTTCGCGCGATTGTCACTTCAAAAGTTCTATTAATATGTTCGAGAAATCTTGATCTTAGGCAAATTACATAGAACAAAATATTCAGTAGTAAAATAAGTACAATTTGGTGATATTGTATGCCCATGTTAATCTCTACCCTCCCATTTTGCTTGACTTTTTTGAACTTTCGGTTAGATACAGGTAAAACGGTAAATCTTATAAAATTGCCATTCTTGTCTTCATCGATAACTAATGTATACTTCTTTCTATTCAGTATACTAGTCTTACCAAATTCATACTCTTTACTAATCATATCATCCTTTTGTTTCTTTTGCTTATAGAACGATCCTCATATGTAACTTTCATAATACTGTTTTCGTTGCCAATTTTTTCTTCCGAACATCGCTTCATTTATTGAAGCCGCGGTACACCTGAAGAAAATGATATAATACAACAAAAGTTGTGCTATGTATCCATTATGTATGCATATAAATGTCTCTTATTGATCAATCTCAGGCTCTTCTTCACTTCCTTCATTATCCTCATTGTCATCATTATTCCTTTCTTTGAGTTTCTTCCTTTTCAAGTCATCAATTGTACCCAGAACAACTTCCGTTTTTCTATAAACTTTCAAATCATTTGTCATAATACCACCAGATCCCTTTTTATTCAAATTAGCATCATTTAGCCTTTGTGCAGTTTGGTCTTCCTCCTTTGCCGTATTCTTTGCTTCTTCGATTTCCTTCATATGATGTTTGTGCTCGTTTTGTAATTCGATTAGTTTCTCGTTGAAGTCTGCTACTGTACCAATGTTCTTCTTGATTTCGCAGCAATACTCATCAAAATTAGGCGGTAGCTTAGATCGAAGGGCCAATTCAATCAATATTGGACGTTTCTTCTCCTCATTAACGAATTTGGCTTTCACTTGTTTTCTTGATCTGTAAGGGTATAGTTGTGAGATCAAATTGAAATCTGTCCCCCACATAGAAAGCGCCTTGTAGAACTTTATCATTTCTTCCACAGTCCACGGATCTGTGTATGAACCCCTACCATACGACCCGTAATTATAAAGATTGGCAAAAGGGTTTTCATCAACTTTTTCTTTATATTCATTTTCGATACTAGCATTTTTGTGTCTGTCAACAACCATAGTCTCTTCATCAATTGCCATAGTACCATCAGGGTTAAGCTTCAGTTGGATCGCCGTATGTGCTTTGCGGTCTGACTCAGGAATGTCAGCGTTGAGTAGTTTATCTCTTTCTTCCTTTCTCTTCTCCTCTTCTTCTTCCTGTTCTTCTTTAGTCAATGAGTGTAGTGGTTTAAATTCTTGTCGTGCGCGCATTCTGAGTTCTCTAAGATGCCTTCTCTTTTCCAATTTTGCCTTTTTTGCCATTTTAGATTTTTCAAAGTTTTCAGATATTTGACCAATAGGAAAGTTTGGCTTACACAACTCTGCCATCGTAAAATTCTCTTCATCGATAAAATATTTAGCAGACTCCCCGTCTCTCACCTTTTTCGGGATATCTTTGACTTTGCTAATCACATAATTTTCATTCTCATCAGCTTCTCTTGATGTAGAAGTTTCTGACGAAAATTCATTCCTGTCCAAAGAATCGGTCATTGCCGTAGGTGGGGAAATTTTGGAGACAATACTGATTCTGTGTGCACCTGCTGGTTTCTTAGCCGAAGAGGGTTTGCCCAAAACCCTATGTCTTTTGAAAGTTTTCAGATTCATATCGTTTTCTGTAATGCTTCCAAGCCTTATCTTTTTAGGAAGCTTGTTGGAGATTGTAGATAAACGTCGCGCAGTCCCATTACTGTTACTGGAAGAATCGAGAAATGACGGTTTAAAACTTGGACGACTTTCGTTGTCCTTACTCAGTGAAGCTAGTCTGCTGGATCTCGGTACCTTCTGATCTCGGTGGGTTTGCAAGGGTGCCGGTTTTAGAGTCACTTTATCTTCTATAACGTCTGCTTTGGGGTTCTGGGTCGAGGCGTCAATGGGGCCCTCATCACCTATTTCATTATCATGTCCATTAGTGCCGGTTAAGGTAAAGCCTTCTAAAGAGCGTTCTCCAACTAGCGAGGGTTTCTCAACAATAGCCGTTTCATTTTCATCAACACCTTTATCGTTATCACTATTATCTTCTTCTATTTCTTTACTTTCGGGAATGAAAAGTTGAGGGGTTCTTGGCTTTGGAGTTGGTGTTCCTCCAGTGGCGGCTCTACGCTGCCTTACTTTAGGGGCAAAGCGTGTACCACTTTTATTAACAATACTACTCATAAATACCTGGTAATCAGTGGCTCCTTGCCGGTTGTTTGTATTTCTTTAATAGGTTAGAAGTCAAAGTTATAATTTCCTTCGCTTTGCGTTTGCATGTTCGAAGTTGTTTTTTTTTTAATTTTTTTTTTTGGGTATAATAAGTAATGGAAAACGCGTCTTCTGGGAACATTAAAGTTGCCTATTATAAACTACATAAAAGAAAAGAATAGACCATGCTTATTGACTTCCTGAGACTTGATCACGATAAATACCTACCATTATGTATACAACAAATCTGCGTATACAAATGGCACATTTCTCAACATGATGCGAAATCATGGCTTAAATAATCAGAGAGGGCGGCAAACTCGGCATTCGAAATGGATGTAATTTTACCTTGCCACTTGCCACCTTTCTTACCACCACCGCCTTTTAGGTTTTGTAGTATCGAACCTAAGTTGGCAGCCAAATTGGCAATTTTTTCACCCGATTCCGAAAGAATTAGCAGTGAGCCAGTGTTCGTTTGTCTTTCATAACCGCATAGGATAATTTCGTAACCCTCTGTATCATCTTTCAAAAAATTAGATACTTCCTTGTGGATCTGTAGCAACAGTTCCAATGTTCCGTATTCTTCTTCCATAAAATAAGCCCTTTTCTTTCCACTGGCTTTCAGTGTGTTCATTAATTCTTCAGAAGCGGTACGTGCTAATCTCTTTATCCAATACTGTTCTCTTTTATTTAATTGTTGAATTTGTTTGGTTTGCCTTGTTATCTTCTCAGAAATTTGAGTTTCTGAACAACTCAATAAGTTTTTAGAATCCAGTAAAATTTTATTAACAGATTTTGCATACAGAGAAACCCGCTTCCCACACATGAAATAGAGCCTTGAGTTTGAACCTCTTACGGCTGATTGATTGGGAAGAATTAAAGTGGAACCTATTTGAGAGGTACATTTCAAATGTGTACCACAACATGGGTTAGAATCAATGTCACCGATGTGGATAGTACGTAGAACACCTTTGGAGAGGTCGTAATCGTCTGGAATTTTGGATGTACTAACTTCATCTACTGTTTCTTCACCGATTCTTTCCTCTACAATAATTTCCTGAGGAAAGTTGATGATCAACTGATTAATCTCATCTGATACGTTCGTTATTTCGTCGAGAGTCAATTTCCTGTTCAACTCTATATAATTGAAATAGTCGCTAGGCTCTAGAACAGGTTTTTTCTTTGTGATAATACCACCCATCGACCAAGATACAGTGTCTACTTTGTAGTTGCGTTCCAGAATGGCACTTAACAAGTGTTGACCAGTATGTTGTTGCATATAATCCATTCTCTTTTGCTCGTCCACGGCCACTTCCACTGTTGTTCCGGGCTCAATGTAGTCATTGACATGATGCTTTGCATGTAAACCAAAACGAGAAACGTGTGAAACTAATATCTTCTCAATTTTCGACGAATTACGATTCCCTTCAACAATTTTCAAAAAACCAGAATCACTTGGTTGGCCCCCACCTTCGGGGAACAGAATAGTATCTTGTAGTTCAATCTCATAACCTTCAATCTCTCCCTTTTTATTCTTCGTTGGTTCGCAAGAAACAACCAGTGTTTTGAACCCATCGAAGAGAAATGAGTTCCTCTGGCAGGCTAAAGCGCCGACCTTGACAGGCGTCATAGGTGTGGGCATGATAACTTAGCTTTTAATCAATTTTTGACGCTGTTGTGTGCTTTCGTCGATATGCGTCACCAGGATGTCTATTCTTAAGTTTTTTTTACACGATAAGGATAAAAAATAAAAAGATGTTAATGATGGGTGGTTGGTTCTTTTACTAATGAAAAGTGTAAGCATATTTCGTACAAATTGTTTGCAATAAGTCACTTGTACAAAAGTAAACTGATATAAACGTCTTCCTAGTGGGCTGAATTTCAGAATTTACGCGAGTGATACATGAATTTACTGATAATCGATGGTATTCGTTATTTGATAAGGTGGTATTATTGAATATACAGAATGCATTATATGCGCTCATTGAGGATATAATAGTCATGACAGGAAATCAATGTCCTACGTAATAACACTATTATTTCTTCCTTTGCATTGCACGTTGTCATGCATTACTCTGTTACATCATCAGTTCTTGTATTTCGGCTTTTACTAGATTTGAGATTGTATCTCATGGCTTATGTCACTTTCTTACATTGTGTGTGATAGGTATACTAGTAACATGGCCACTAGTCAATAAGCAACGGTCAATTCTTATTCCAGCAGTTCTTAATATCCATGGAATTAGTGAAGAATAGGAGCCGATAACTTTACTTGTGCATTTGTATTAAATTTACGTCCTTCTTATTTATTTTGTCCACGTACGTTACTACCCTTTTTCTAGTAATTTTTCTTTAACTTGAAATGGTCTTGTAACTCCTATTACATTCCGGTGCCATATCAAGAGTAGCCTGGTAATATAGAAAAATTCCAGTAGCTTAACAAGAGCCTATTTTTAATCAAAAATGCCGGAGCGAAAAGCCAACTGTTCACCAAACGGTAACGTAACAGTTGATAGTATGATTATGTCGCTAGGATCTTCTTAAAGGATAACACGAATTACGAAACCAATAGAGGGATATTAGAAGGATCACCAACCGGTAGAGGTAGAGCTGAAACCTAAAAATCAATAATATAACAGGATTATAAGTGACAACATATAGTATTAAAGAAACAAACCGCTATATGATTGCATGTATTACCACCTTTCTTTTGTTGATACGCATATCCCTGAGGAAAACTCTCAGCACATTCTATATACGAGGGAAAAATTGGATTTCAAGAACTGGTATCTAATCCTACCGATGCGTATGTTAGTCGAAATCTATAAGTAAATTGTTAATGATTGCTTTCTGTTCGTTTATACTTCCATTTTACTTATATATCACCTGCCGTCTCAGACGACAAAATACATACAACTGGCGTAATGACGCTTTCATACAAAATATACATCTAAGGTAGTAATTCATTCTAGCAAATATTCATCCGAAAGCTGTAGTATCTGAACTATATTGTACATTATCGTAACAAAATCCCCAGTGAAGTTTACTCACAATGGATTTCGTTGTAGACTATCAGACCTACGCAATGGCGGATACTGCCGCGCCAGAATTACCAGAACCTGAGCCAAGACTAAACTTAACCTCAGATACACAGTCACAGCCCACCGGTAAACTAGATCTACAGTTTAAGTTGCCCGACCTTCAACGTTATTCCAATAATAATGCAACTTTGCCAGTGGATAATGATGGTGCTGGTTCGAAAGACCTACATAAGAAAATGACACATTACGCAATGTCTTCCATTGATAAAATACAGCTTTCAAATCCAAGCAAACAATTAGGGCAAAATTCCCAGGATGAAAAACTATCGCAGCAAGAATCTCAAAATTTCACGAATTACGAGCCAAAAAACCTTGATTTATCAAAATTAGTATCCCCGTCAAGTGGTTCCAACAAAAATAGCACAAATTTGGTTCTTTCGAATAAACTATCCAAGATATTGAACAATTACACATTGATTAACTATCAGGCCACAGTCCAACTAAGAAAATCCCTAAAGGTTCTAGAAGAGAATAAAGAGAGATTGTCCCTTGATGAACAAAAGCTCATGAATCCTGAATATGTAGGTACTTTGGCAAGAAGAGCATTGAGGACTGATTTGGAATCTCAACTGCTAAAGGAACATATTACGGTACTTGAGGAATTCAAACCTATCATTAGAAGGATTAAACGATTATCTTCTTCCGTCGAAAAAATACAAAGAACGAGCGAAAAATTACTAAGTAATGAGACAAATGAGGTTCCAACAAATAACGTGGTACTTCAGGAAATAGATCAATACCGTTTAAAGGCAGAGCAGTTGAAGCTGAAAAAAAAAATACTGTTATCTATAAGGGATAGGTTTACTTTGAATCAGGTAGAGGACGATGTAATCACCAATGGTACTATAGACAACATCTTTTTCGAGGTAGTAAAGAAAGTAATCAATATTAAAGATGAATCAAGTTTCTTGCTGACGCTTCCTAATTTGAATGCTGGAAATGCTTTGATAATGGGAGTTAATGAAATTTTAGAAAAGACAAACAAAAAAATCTTCAATTATTTGATCGATTTTTTATATAGTTTTGAATCCTCTTCAAATTTATTAAATGACCATGGTACTACTGAACAAGAAAGCTTAAACATTTTTCGGAAGAGTCTGGTCTTCCTGTCAAGTGATCTAGAATTATTTAATGAGTTGTTGAAAAGAGTGACCACACTGAGATCCAAGAGTATTCTGGATGAGTTTTTGTCTCAATTCGATATGAATTCAACTACCTCTAAACCCATCATATTATCGGCACACGATCCAATTAGGTATATTGGTGACGTACTAGCGTCCGTTCATTCCATCATCGCAAATGAAGCTGATTTCGTGAAGTCACTATTTGACTTTCAGGATGAAGACTTAAAAGATACCCCAATTTCTATACTTCAACAAAACAAGACATTCTTGAAAGGCATCGACAACAAATTGCTGAACGATATCATCCAGTCGCTATCCAATTCGTGTCGTATTCGTATCGAGCAAATCGTGAGGTTTGAAGAAAATCCGATCATCAATTTCGAGATTGTGAGGCTGCTGAAACTTTACAGAGTTATGTTCGAGAGAAAGGGAATTCAGGACGATAGTTCTATTATTAACAATTTAAAGTCGTTGGAAGACATTTCCAAAAACAGAATTATTGGATACTATGAAGACTATATGAAGCAAACAGTCATGGCGGAAACAAAAAATTCTTCAGATGATTTACTGCCACCAGAGTGGCTATCAGAGTATATGAATAAATTGGTAGAGTTATTTGAAGTTTATGAAAAGACACATGCAGCCGAAGATGAGGAATCAGAAGATAATAAATTGCTCTCATCTAAGAATTTACAAACAATTGTAGAACAACCAATAAAAGATGTTCTGTTAAAACAATTGCAAACATCTTTTCCTTTGGCGAAAAAAAATGAAAAAGAAAAGGCATCATTGCTAACTATAGAGATAAACTGTTTCGATTTAATTAAATCTAGACTTCAACCTTTTGAGGGATTGTTTGCACAAGATGATGACAGCCGGAAAATCACCATCTGGGTTTGTGATAAACTGAAGGAATATACTAAGCAAATGCTAACTTTACAAATAAAATTCCTATTTGAGAATACAGGTTTAGACCTTTACAGCAATTTGGTCAATATGATTTTTCCTGTGGACTCAGTAAAGGATGAATTGGATTATGATATGTACTTAGCCCTGAGGGATAATTCATTGATGGAATTAGACATGGTCAGAAAAAATGTGCATGATAAGTTGAACTATTATCTATCTCAGGCGTTAACAGATGTTCAAGGTAATTTACTATTTAAATTAACGTCACCAATGATAGCTGATGAAATATGCGATGAATGTTTCAAGAAGTTGTCGCTATTCTATAATATCTTCAGGAAACTGTTGGTTCATTTGTATCCGAACAAGAAGGATCAGGTATTCGAAATTTTAAATTTTTCCACTGATGAATTTGACATGTTGATAGGTATTGATCACTGAGAGATGAACAACTTCTGTTGAAAATCGTCTCACAAAGACGCATCTTGCCCATGATGTAGCGATGCTCTATATCTCAAATATTTGTTACCTTTTTTATGTTGGTATGCGGCGGGTATCTATATAATATATGGGTGTATACATACGTAGGGGGAACATCAAAAAGAAAATAATGATCACTCAAGTACTATTTAAAATCTTGCCTACAGAATTATCCTTTGTGATGGTTCTCACGGGGCTTTCGTTTCTACTACTGCTTTCACTGCATGTTCTGTCATCCAAGTCATCGTGTACTTGACGTCCTTCACGAACCGATTGCAGCATATTTGGTTGTTCCTTCATATTGGATTCAATTGGTTTGTCATGTGAGGTAAGTGCTACGGACACGTTAGAATGTATAGGGGATGGTGATCTCTGTACTTGTTTTTCTTTTGCTTCATCGATAATACTTAAATCGATCACTCCAAAGGAGGATGTGGATCTTGCACGCCTATGCTTTTTTTGAACCATTCCAGGTTTCCTTGGTATAGTATGTAAATTGTGCGTGTGGAGATCCTGTTGCTGTTGTGGAGGAGGAGGCAGTGGTTGAGATAGCGGCTGCTGTTGGTCTCTATTGAAACTTAGTATGGATGTCATTGTAGAAGGAATATTAGGATTGGTGAACTTTCCTATTGGAAGTGACAAGTTACGGCTGTGAAGAGAAGTCGGCTTCTTGTTTAAAGGCGATTCTTGAGATTTTGTACCAGAGGGAATTCGCCTAGCCACATCTTCCTCCTTAATGGAAATATTGTCATTCAACGCAGCAACTGCGGATGCACCTATTCTTGCAGGAGAATTAGCTCTTCGTTGTACATTTGTAACTGTGGAGTGTGATATACCGCCGGTAGAGGATGATGCTGGAAACTTATATGGAGAGGGCTGTCGACTCATTGGAGTTGGTGACACTGTGTTCATGTTTAGAGGTTTTAATGACTTCATAGAACCATTCAATCTGGGCAGATTTTCTGAAGATTGCGTGCCTTCTGTATTGTTATATGGTTGATTGCCCCCTGCCTTCATCGGCGAAGACGCCGGTACGCCATGGTCGGTGTTGAATAGTTTATGTATTTGATTTATGGGCAGACCTGAACTGGAAGCAAGCTTAAACAACTCTATCGAACGATTCAAGTTTTCAAGTTTATAATATTGCTGCTTAGTCTTTTCTTGTTCTATTTTCAAATCCATAGCTTTCATTAAAGCATTCTCAGAAAAAGCCCATTCCGATACATTAGTACCAAATATTATATCTAACAGCGATTTGCTCTTGTTGACATTATTATGACTATTATCATTGCTTTCCTTTGGCTGGCTGTAACTGTTGAAAGTACTCATTGGTCGCCCGTGCTCACAGATGGTTGCAAGTTTTCCATGTAATGTAATTTGCTACTTATTTTCCTACTGCACGCGCAAGTTTTCTCGTTGACTGTTATTAAGAAACAAATGAACAAACAACAACTGCACTAGAAGAGCAACAAGACTAGTTTCCGCTTTCCTTCTCTTTTTCTTTTTTAAAAAAGCCAATACTGCATTTGCAGCTTACTGAAGAGGCCAAAAGAAACAAGGCTTGATGATAGTCAGTAATCTTCCTCTGGACCTCTTCGCCGAGTTCTTCGAGAAGTTCCCAATAAGGTAATCGAAATGAGAGAAAAAAAGACGAGCAAAAAAATTTCTCAATTTGCCTACTTTTAAGGGTTCGGAGAGGAAGGTTTATTTGTAAATCATGACATTATTGGGCGAAGCGTAAGTGGCTTTGAAGAAGAGGAATAGCTACTCGACCAAAACTTGAAGATACTATCATACCCAACTTGGAGCGCTCAGTGACTAGTCTGCCTTTAGTGCTGTCCTGCCTCCCGTCATGCCAAGAGCCGTACTCTCCCCTTAAGGGCTGCTATTTTTTTCCGGTAGGTGTTCGGAATCCCCTTTCGAGAAAAGTAATTAATCCGAGAATTCCTTATATTTCTTACCAGGAATAGTAAGCGAAAAGGACGTTGAACTATAGCAGATCAGCGCGTCTTCATAATCCCAGAAGGAGGCGGGAAGAACAACCCCCCCATATAGTTTTACTGGTCTCCTTTCAATCTGTTTGTTCTGAACCTACTTTCATTCTTTTGGCAGATATATGTTGCAACACGTACATAGAGTGAGTTTACTTCTTTCAGCTTGGAGAAGCATGAGAGGTTAGGTTGATTGATGCTAAACAAAAAAATTCCGCCCTGATGGTGAAAAAAGATAACGGGGCGAGCTGGGAATTGAACCCAGGGCCTCTCGCATGCTTTGTCTTCCTGTTTAGGCAGGAAGTCGCCCAAAGCGAGAATCATACCACTAGACCACACGCCCGATTATTTCGTGTGGTTGTGTCATGAAGTTAGTCAATACTAGCCGTCTTAACAATATTAATACCTGTCAGAAGAGCAGCTTGATTGACGGAATGTTACTTATCCCATATAATCTATATAGGATCTAAATCTGACTAAAGGGTGGAAGCATAGATCTTCGGAGCTAAACTGATTGCTCAATTATTTATACGTTTAGGTTCATCAAGGCAACCGGGGCTTTGAAAATACTTAATCTTGTTTTTTTCGCAACAACTGTTTCATACGTGTTTCATACGTCTTGTACGTTTAGGTTGATGAATCTGGTGATGCAGGGGTATTTCATTTTGAAGTGTAGTAGAGGTCTTCTAATGAAAACTCGGCAGGGCCCTAAGCTCAAACTCTACCTCATCTACGTTGACCCTTTTTACCTTCTAGATGCCATCAGTTGTTAATAGTAGTAATGGAATACGATTTGCCAATCAATCTTACAATCGCATATAATTCGTCACTGTTGAATATCTGCGACGTACACCATCTAATCACTTCGCTTAGTCGATATAACCATTTGTTTGAAAAGATGAATTGATTCTAATCTTGCCTCTCTCGGGTTATGTTATTATTATTTTTACGTTTTGGCACGTGAATCTTCAGTAATTGATTGCACGCTTGATAAACGAAAAAAACATAAACAAATAAGGTAAGACTGCATTGTAAATCCTAGGAATGAGAAAGAACAGAGAAGCTAACTGCAATTATGAATGGTGTCTGTATACAATTAAATACTAATGTTGACGGAGAAAGAGAATAAAAGACAAGAATTAACTAAATATTGAAGAAGAGTAAAATACACAATAGAAAAGAATGACTCCTTTTCCCAACACTTGTAGGAGTGTTCAAACAGTTTCTTCATCAAATACAGTTTCGATGGGTTTTTCCATCAATGATGCATGTCCGAAAACGCTGACGGCAGAAGCACCGATCAACCATAGCAAAGTTGAGATTGGCGAAGCTAAGAAACCTATTGGCACAGCAACACAAACCAGTCCGGTGTATAGTTGGTTGGTCTTGAAAGAACCAAATGGAGTTACGAGCTCCTCACCCTTTAGTTTGTTTATACCAACAATACCAGCTACGACTAGAACAATAACAAAGAGTAGCAACAAGTTTGTTAATAATGTGTAAATGCTCAAACAACCAATAATCAAACCATAGTTACTGGAAAAGTACTTCAGGTTATACGCCACTCTGGATTGAACTTCCCCAAAGTTTTGAGGTTTGGAAATTTTCTTGAAATTGAAAAATTCTTGCGGGGTGCGAAGGGTTGCTAATTTAGATTGCAAGGATTGGAACTCGCTCTTAATATTTTCCATGGAGAAGTTTTGAGTGAAACGTGAAACTTGCTATAGAAATATAGAAAAAAGGTTAACGCGTTAGTATAGTTTTTCAATGATGCAAATGTGTTTACAATTTAGAACTTACGGCTAAAGCTCCTAACTGATTCATTATTGGAGTATTTGATGTTATTTTATGCGTATTTGACGGCTGATAGTTCCAAACTCAGTGTTCAAAGCCCTGCAATATTGAATTCAATCTGAATTCTTTCGATTTGTATTTATATTCGTTGTTATTATTTATTTTTTCTTTTTGCCTCGATTGCATGTGACAAAAGTGCAAAATTCGTATCGCACGACACAGAACTCCGCCACTAATTAGAACCAGAGAAGTAGCAATGAAGGCTCATTAGTAGGTTATATTTAATTGTTTACGTATTCATGTTACGACACGTCCCTTTTCAAAGACCTAAATCTTGTTTCACAAGAGCTTTACAGATTGGATGATACGTGTCCTTGAATTTGTCGAAAGTTGCAAGTGCCAATCGACGGTCTACAGAGTTTAATAGTCTGTAACCGGGACGGACAAACTTCATTCTACCTACAGTTCCCAACCAATCGGCCAAATGCTTATATTCTTCTTGCAGCTTGGCAAAGATCTGAAATTTGAACATCTTGAAAACAACTTCCGCGTTCTGTGATTTAACAATGTTATCTTGATAGATATCTAACAGTGCCCTAGATGCCACGGGAAACTTGGCCCAGTCAAAATCTTTTGGTTTCTTGTTGGAATGGCCATTTTGTGTCAAAGTTTCCAAGAACAAAACCAATTGATTTGAATTAAAATCCTTAATGTCAATAGCGTTAAATTCAGACCGGAAATCCTCTGTGGTTTTCAAATGTTGAGCCATTTCGACCCACTTGTCAGCCAATTGATAAACATTATCAGCCAAAGCCGTAATAAAATAAGGCCTTGGTGGCATACCTGGTTTATACAGCCAAGTTTCCCAGTCAACGGAATCCAAAATTTCTTTCTTTTCGGGATAGAACTCATACAAAGTATCCAAAAACTGGAAAGTATCCAATGATTTTTTGGCAAACTTCTTGAAATAGTGTCTAATAAATGGATCAAATTCAGCCTTACCACCCAAAATAGTTTCCAAGTGAAATAGTAAGTTGAACCCCTTTTCGTACGGAACAGTGGAAAAGGCATCGTCAGGGTCAGTGTTATCGTTCAAGTTTTGTACCAAAGTGGAAAATCTTTCAGGATCTTTCATAGAATCAATAGAATTCTGCAAATCGCTCCAACCAATCAGAGCACTGAAATGTCTAGTTGGTTCGCCATGAATGGCACCAATAATTCTTCTTTCTAAGTAAACGGTCCAACCTTCATTCAACCAAAAATGATTCCACGAACAATTGGTCACTAAGTTACCAGACCATGAGTGAGCAAGTTCATGGGCGATGACATCAATGTTGGATCTGTCATGTGCAATCAAGGTGGGCGTAGCAAAAGTCATATTCGGAGACTCCATACCGCCGTAAGGGTACGAATCGACGTTAATTAAGATATCATAAGTGCCCCACTCGTATTCAAAGATAATTTTCTCAGCAGTTTGAATGAATTTCTCTACATCGTTTTCAAATTCCCATTGACAATCTTTCAAACGAAATGGTTCAGTGTAAACTGTGGAACGAGGTCCAATTGGAGCGCTTGACAGATCACCGGAAGCAATACCGATCAGGTAGGCTGGGATAGGGACTTTCTGTTCAAATCTGTAAATATTAGTATCCTTGCTTGTATCTTCAATCCTGATGCCTGAAAAAACCACTGGTAGTGGGGACTCGATAGATGCAGTGAAAGTAGACTTCACAGAGGGAGTATCAAAGCAGGGGAACAAAGACCTCGCATGAATAGCTTCCAACTGTGAAAACACGTACGGTTTACCGCCCTTGGTTTGCTTGCTGTTCAACCATTGCAAAGCGGTGCACTTGTCAGTCGTACGAAATTGAATATTCAAGGTAAAGTTATCGTTGCAAGAAGCGTTATTGATGACTAACCTGGAGCCCAATGGCTCCTTTCTTTGCTCAATTTGAAAATCTGCCTTGGAACCATCAATATGAACCTCCTGGACATCCAAATAGGATGTATCCAGATGTAATTCATCCGATTTATTTTTACCTTCGTGCAGTTTTTTCAATTGGAATGTAACGCTCCCTGAAATGGCTGACTTTTCGAAGGAAACAGACAGGTTTAAATCGGTGTGAAGAACTGCGAAGTCCTTATAATTTGACAAAGTAGACTGATCGTATTCGGGGGAGCGGGAAGGTCTTCTCTGCTCAATTGAAAGAGGCAACATTTTATGAGGGGTGGAAATGTGTATGTTTCTTGAGATTACAGTAAGTAAACCTCGAAATCGAAGTGTGGGCAGGTAAATAGAGCTGGAATGACGAATGACAAATGGAAGCAAGAACATCAATTAGAACACCAAGATAACCTAATACATAAAGCAAACTATACTAAAGTGCGTTTATATAAGTCAAACGAAAAAGTGGAAGAAAAAAAGTGACATGATTTTCCATACGCAATGTCCCCGGAAACTGAAGACGCATTGTGTCAAAAGATGAATGAAAGCCACGACGAAACAGCCGAAAATGGTGACAGGAGAGGGCCAACGAGCCCCGTGAGAAGACCTGTGTAGGGCGTACCCATGAAGGAGGCCCCTATGATTTTCCATTTGGAAACACTGAGGATGTTTTCTGATGACTGGATGATGATGTCCTTGAGGACCAGGAGACAGCCAAAAAATACAATTGAGATCGCGAGCACAACAACCAAAGGCCTTGTGTTGATGTCATAGCGGACATATCTTTCATTGATATGATGCGTAGATGGCGTTACTGACGGTGAGCTACTGTACATAGAGTTTTTGACTCTCACGCTTTGATTATCCCTAAAATCACCCGGAATTCTGTACTGGGATTCAACCGGCACTACCTGCTTCTGTACCCTTCTTTTATGCAGCAGCTTGCGCAGTTGGTTAGTGGTTCCGCATTTCTGTGATTTGCTTCCATCTACAGTTGAAGTTTTCCTCTTAAAGAATTGCCCAATTGACCTCTTTGATACGTGCTCCATTAATATCTTGCGCCGAAATTGTCACACTATGCTCACGTATGATTAGTGTATTTATATATGAATAATTCAAATGGCAGGCAGTTTCTTGTTCGAGCCAGCATTGGCGAAAAAAATGCCAAAAGTAGAAGTAAATACGGTAGACACTCCAGCAAGATAAAGCTGCAATATATAACACATCACGGCGATGCTTGTATATTTAGGAGCTCTTACGTCCACCAATGCTAATATATCCTCCTAATGATGGCGCTGATACTGGTAAAAACTCATAATGGTAGTAGTCATTAGCCAATACCTGCCTCTTTTTTCCGGGTCATGCCGCATTCTTTAATCAAAAGGCGATGCAACCTACTACATGAGAAGATGACCGCGCAAGCAAAGGTTTAGGAGAGCGCTATACGCTTTACCCAGCCGTCCATTGCACCATGTCTTACCAACGGAACAGTGCAAGAGCCTCTCTTGACCTCAGAAGTCAATATCAACAACTGGAAGGCAGAATGAGGTCAGAACATTTTAATCCCGCCTATCAACAGCAGCAACAAAAAGGCCAGAACATGCCCTTGTCACTACCCTCGTCGCTTGCGCAACGCAATCCTATACCTTACCCTATCGACGCTGTGACTTCCGATCCCACTATCCCGGCTCAGTTGAACGTATATGATCACGATCGGCAAAATTCGATAGTCGATGCTGCGGCTGGCACCAATACGACGCACTCTTTGAACTCTAATAATATTCCATCATCTCAAAATAATAATATTAATAATAACAATATCAATAATGTTGGTTCCTTCACTGACCCTTCCATGCTAACGCTGCCAAAAATGTCTTTACATAGCCACCAGAAGCAGTATGATTCTAACCAAAACGATCCTAGGTCCCCTCTGGCGATACTGATACCCACTTCTGCGCAGCCCACTGATGTCTTGTCTGCTAGGTTTTCTGCCTGGAGAAATGTTATTCGTGCCATCTTGGTATATCTCTCTGAGACCGCCTCAATACAGGACGAAATAGTTAGACAGCAACTGAGGTTGTCCCATGCTGTGCAGTTCCCCTTTTTCAGCATTGAAAACCAATATCAACCGGTCTCTAATGAAGACAAGTCCATGCAGAAATTTTTTCTGCCCTTAGGAAGTGGGTCCGTTCAAGATTTGCCCACGATGCTGACCAAGTATCATGATAATCTGGCCTCTTTGGCATCGAAAAGTTCCAAGGAGTTGACCAGTGAAATTATACCCAGGCTAGAGGATCTGAGAAGAGATTTACTAGTCAAGATTAAAGAAATTAAGGCTTTGCAATCTGATTTTAAAAATTCCTGTAATAAAGAGCTTCAGCAAACTAAACACTTGATGAAGCTTTTTAATGAATCATTAAAAGAATGTAAATTAGGTACACCAAAGAGTGACCCATTTTTGATAAAATTGCAATTGGAAAAGCAAATCAAAAGACAGTTGGTGGAAGAAAATTACTTGCACGAGGCATTCGATAACTTGCAAAATTCAGGGGCCCAGTTAGAAAGTGTTATTGTAATGGAAATACAGAACGGATTGACCAGCTACGCTAGAATTCTTGGCAAAGAAGCCCAAGTTGTATTTGACTCAGTTATCTCTAAATTAGATTCCACGATACTGAACAAAAACACGAATCTTGAATGGGATAGTTTCATTCTAAGGAATATTTCCAATTTTGTGCCTCCAAATTTACCCATGAGGAGGTTCAAAGAGATCTCGTATAGCAATCAAAACGATCCTTTTACTTTTGAAGTTAAATCTGGGTTTCTGGAGAAAAGATCAAAATTTTTAAAGTCATACTCACGTGGGTTTTATGTCCTCACTCCAAGCTTTTTACATGAATTTAAGACACCAGATAAGCATAAATTTTCCACACCGTTAATGTCAATACCATTAGTGGAATGTACTGTCACTGAGCATTCCAAAAAGACGAAATCCAACTCAGAGCAGGGCAAGAACAAGTTTATATTGCGTACGAATTCTAACGGACTAATACATAGGGGTCACAACTGGGTATTCAAAGTAGACTCTTATGACGATATGATAGAATGGTTTGGAAATATCAAAGCCTTATCAAGTTTGCCCAACTATGACGACAAATGCAAATTTGTAAGTAAAGTTGCCAAACTGTCTAAAGAAAAAGCCAAGAGTAATGAAAACACCACGGAGAGCGTGACCCCCCAGGTAACTAATGAGCAACATACGAGATACGGTGATGTGAGTAGTAGCAATTTTCCCTTGAATTCCATTCCAAAATTAGACAATTTGACAATCACTAACACCACGTCATCGATACCGGAAACGAATGATTCACAAATTCAGAATAGGGTTCCTGAATTTTACATTGAAAATGTAGATTCCCCTAGAAAAAGCAATCAGCTGTGACAAGTAAATTAATTATATAGTAATGCTCTAGTTTGTATGTAATATTATGTATAAGTTTTCTCATAAACAAGGCTTCTATTTTCAAAAAACATCAGCCCCTTTCCTCCTCTTCTAATAATTTACAAATAGGATTCAGTACAAAGTTTTCCCAATCTTTATCAAACTTCAAATCAGAGAATTTATACAATGAATACTGCTGGTTTCTTGCGCCCATCACCCTTAGGCAGTCATAGTCCAGTTTCGTAATTTGTAAGAAAAGGTCGGACAAATTAGGGTATCTCAGAGGATCTTTGGTTGTGTTATAATCAGGATCACTCGGCTCTTTAAAGAAAAATCCAGTAGTTTCACCATCATCTTCGAGTTTTGCAAAATATTTCTTTTGTAACTCCCATTGTGGTGGAGCTTTTCCGATATTCCCGTTGGCATCCCATGGAGTAACTATATCTAACAATGGGCCCGCCGAGGCATGAACTATGGGGATCAAACCGGAAGCCATATACTCTACAACTGCAATTCCAAAGTGCTCATTCCACATGGCATTAACACCGAAAGTAGATTTGTTTAGTAATATTTCAATCTTATCGAAGGGCAGATTTTTTTCGAATGATATCAAATGTTTAGGAATTTTTAATACATTTTCTGACCAGTCTTGTAAACTTTTAACATAATTTTCATCTTGCTTGGATCTAGTGGACCCCGCCATTATCAATTTAATTGGCGATACAGAATCCGGTAAATTTTTCAAGAAAGTTGCAAAGGACTCAATGATTAACTTATGACGTTTCTCAGGACGAAATTGTGCCAACACAATTGCTTGATTTAATCTCTCACCCTTTGCAGTACCAAACTTTTGCTTCCAATCTACTAATTTCTCAGTAGAGCATGGAGGATATATAATTTTACACGTATTGGATTGCCAAATTTGCTTTATGTGGTTATTTGTCCATGTTGAGTTTGTGATTACAATATCAATTTTAGAACCAATGGATTGATAAATTAACATAAAAACTTTCCAGTATAATATTTTACCGTAAACTTTGATACCCTTCTTGGGCATTTTGAACAGCTTATTTAACATGTCTTTTGACATTATCGGATAATGCGTATATGTGACGATAGGAATTCTCCTCAAAAACCTAGCAATAATAGGATAGCTGAAAGGGTACCCCATTGTATCAATCCATATATCAGGTGGACACTGAATAATGGATTCAAATGCGAGAATCATTGATCCAATTGCTTGTCCAATCAACGTGAAATGCTTCCATGTTGAAGAATCCACCAAGTATCTTAGCTTCAATGAAATGAAAAATATTCTATCCGAATCCAAGTCGTAATCGAACTTCGCTTTCACATTATTTAGAATATTCTCCGGAGTAACATTCTCTCCATTCACAAAATCCCCTGAATAAATGACAATAACGTTCTTAGCATCTTTTCTCAAAGTGATATCTACAGCTTTCCAGAGCACTTTTTCCCCACCACCACCAGCATTACAATACGGATGAAAAAACCCAAAAACTTTCACATTCTTCTCACCACAGGAGGCAACTGCTCTGTTCAGTAATGAAGATTTTTTGGAGAACGGATTCAAGCTGGAATACACCCATTGACGGAAGATCCACGTGAGAACCTTAATTAGTCCATACACTAGTACTAAAGATGATACAACATATTTTTTGAACCCAAAATGAGACTTAACCTCTTCAAAATTGTAGTTTGTCCAAGCACTGCCCATTTTCGCCTGCAATCACCTGAACATGTTGGTCACACTTGGATACTAACATCTATCTTCACTTCACTTACCTCTCAATCTTATTATTTATTGAACTTTTCACTTTTTGTTTAGCTTACCCGAAGGACATAGATGTAGCGATGACAACGATGAATGATACGTCAGTTAAAAGGGTCTTCGTCGAACTCTTCATCTAACCCTTCATTTGCAGTGTGCTTGGTTGATGAACCTTCTTCCATTAATGATCGACAGCTGCAGTGAATAATGTCTCATCATAAGAAGAGGGTGTACCCTCAAGCTCAGGTGCCATACATTGCAAGTATGCCAATAGTTGCAGAGCAACAGCAGTCTCAACAACAAATCGACCAAACAGCTTATGCAATGGGCAACCTACAATTGAACAATAGGGCTAACTCATTTACACAGCTAGCTCAAAATCAACAGTTTCCTGGTTCTGGGAAAGTGGTCAATCAACTATACCCTGTGGATTTGTTTACAGAATTACCTCCGCCAATCCGTGACCTGTCTTTACCACCTCCTCCAATCACCATTTCTCAGGATAACATTGTGACTCCATCCGAATATTCAAATGTTCCATACCAGTACGTCAGATCTACTTTGAACGCGGTGCCAAAAACAAACTCTCTGCTGAAGAAAACGAAGTTACCATTTGCCATTGTTATTAGACCATATTTGCATTTGCAAGATTCAGACAACCAAGTACCGCTAAATACTGACGGAGTCATTGTCCGCTGTCGCCGTTGTCGTTCATATATGAACCCTTTTGTCGTTTTCATTAACCAAGGGAGAAAATGGCAATGTAATATATGCCGTTTCAAAAATGATGTCCCATTTGGGTTTGATCAGAACTTACAAGGCGCTCCAATCAACAGATATGAAAGAAACGAAATTAAAAACTCTGTCGTGGATTACTTGGCTCCCGTAGAATATTCTGTTAGGGAACCCCCACCATCTGTTTATGTATTTCTTTTAGATGTTTCTCAAAACGCTGTCAAAAATGGTTTATTGGCTACTTCTGCCAGAACCATTTTAGAAAACATAGAATTTCTACCAAATCATGATGGAAGGACCAGAATTGCTATTATATGTGTTGATCATAGCCTTCATTATTTTTACGTTCCTTTGGATGATGATTATGAAGTATCGGATGAGGATGATGAAGAATCAGATGGTGAAGAAGAAGATGAAGACGAGGAAGAGGAAGACGTTGATGATTCAGAAACAATTCAAATGTTTGATATTGGCGATTTGGATGAACCATTTTTACCAATGCCGAGTGATGAATTAGTAGTTCCACTAAAATATTGTAAAAATAATCTGGAAACATTGTTGAAAAAGATACCTGAAATTTTTCAAGACACACACAGTAGCAAGTTTGCACTTGGACCTGCCCTAAAAGCTGCGTCAAATTTGATAAAAAGCACTGGAGGCAAAGTTGAAGTCATTTCATCAACTTTACCAAATACTGGCATCGGGAAATTGAAAAAAAGAAGTGAACAGGGCATATTAAACACACCAAAAGAAAGCTCTCAGCTACTGTCGTGTAAAGATTCCTTTTATAAAACATTCACAATTGAGTGTAATAAACTACAAATAACAGTGGACATGTTTCTGGCATCAGAGGACTACATGGACGTTGCCACTCTATCTCACCTGGGCCGTTTTTCTGGTGGTCAAACACATTTTTATCCTGGTTTTAATGCCACCAGTTTGAACGATGTTACTAAGTTTACTAGGGAATTATCAAGGCATTTATCCATGGATATTTCAATGGAAGCTGTTATGAGAGTTCGTTGTTCTACTGGCTTGAGGGCCACATCGTTTTTTGGCCATTTTTTTAACAGATCCTCTGATTTATGCGCTTTTTCCACAATGCCTAGAGATCAGTCTTATCTTTTCGGGATATCCATCGAAGACTCATTAATGGCAGAATATTGCTACTTGCAAGTGTCAACATTGTTGACTCTAAACACTGGTGAACGTAGAATTAGAGTCATGACGTTAGCTCTACCAACATCCGAATCAGCTAGGGAAGTGTTTGCATCCGCAGATCAACTAGCCATTACTGATTTCATGACACAAAACGCGGTGACTAAGGCTTTGAATTCAAGCATGTACTCTGCGAGGGATTTTATCACAAAATCGCTCGAAGATATTTTAAATGCCTACAAAAAAGAAATTTCGATGTCTAATATAAATTCAGTAACCTCACTTAACCTATGCGCAAATTTGAGAATGTTACCTCTATTAATGAATGGACTAAGTAAACATATAGCCCTCAGACCGGGCGTTGTTCCAAGCGATTACCGTGCAAGTGCGTTGAATAGATTGGAAACGGAGCCTCTTCATTATTTGATAAAGAGCATTTACCCTACAGTTTACTCCCTGCACGACATGCCCGACGAAGTCGGTCTACCTGACTTTGAAGGAAAAACGGTTCTTCCTGAACCTATAAATGCCACTATATCTCTTTTCGAAAGATATGGCCTGTATTTAATTGACAATTCCGCAGAATTATTTTTATGGGTTGGCGGAGATGCTGTTCCTGAGTTACTAATAGATGTATTCAATACTGACACCATATCTCAAACTCCTGTGGGGAAAAGTGAACTGCCTCTTTTGAACGATTCGCCTTTCAATGAAAGACTAAGGAGGATAATCGGTAGAATTAGAGAAAACAATGATACAATCACATTTCAATCATTATACATAATAAGAGGACCATCTATTAACGAGCCCGCCAACCTAAACTCCGAAAAAGATATGGCTTCTTTAAGGCTATGGGCATTAAGTACTCTTGTCGAAGACAAAGTTTTAAATTGTGCTAGTTATAGAGAATACTTACAGAGTATGAAGACTAGTATCAACAGATAACAATCAGTCTTTCTTTAATCTTTATCTTTATTAACCGATCATCATGTATAGATTTTGATATACAATACAGATAGAAATAAAAGTAAATCGTGAAAGATTTTGGCCTTTGCGTGTGAGAGTTATGTACTTCAAAAATGCCATTCTGTTCCTACATAAAAAATAAGTATTTTCAAGTCATCGGATCAGTACGAAAAAGAAAAATTTGAAGTACTTAAAATACGACCAGTTTCATTTAAACAGCAATGGAAAAATCTCCTCTAATGAAAAAAAAAGAAAAACATTGAAATTCAGTATAAAAATGTCTGAATTTAAGATGTATGCTTTGACATAAGATACAAGTTTGCCTCTAATTTCATTTTTTTACTAACTTTTCAACGAATCGTTTAATATTCTAATTATTTTGCAGAGTATCAAGAAAAGATCTTTATAATGAAGGAGAGGGATTAGGAGAAGATTATGATTCCAATAGTAGTAGTAAAAATAATAGTGAGCATGTAGAGGTATTAGTACCGCCAACAGAATTTGAATTCGTTGAAGTTGAAAGAACCGACTCATCATTAGATCTCAAAGAAAGTAATAACAGCGCACATGAACAAAAGGAAGAAAAACAAGAAGAATTCGAGTTCCCGTTATTTTCGTTTGGTGTGGTTGAAGCATCGACTAGCCCAGCTCAAGAAGAACAAGGTTCATCAACTCAAGAGAAGGATACGCCACAGACTGAAGTAAGTTTGATGAAAATTTCATTGAAGGAACCTGAAGAAGAAATAATCAACCAAGAAAGGCCCAAAGACTACTACTTTGCAAGCTATTCTGCAGACCAAAAGCTGCAATTCCAACAGAGCTCTATCGACTATGATGTGATAATACAAGAAAGTACAAAAATTCTGGAGGATGATCTACGTATTCGTGATAAATGGCCATATTGCCAGGGTCGAATAATAGATCTGTATAAGCACAATGCGAGAATAGAGTTAGAGCAGCAGAAGGAATTGAAGATTAAAAAGAGGAGACCTGGTCAAAAGCAACGTGCAGCCAAAAAACTGGCACTTGAAAGAACCAAGGAGCGTGATGCCAAAGCTCGTGAGATAAAGAAACAGTTGAAGAAAAAGTTTCATAAGCGTGGTGGAAAGAAAAACAAAAAAAAGGTACCTTTGAACCCACTGGCAAAAGCTGGCAGTACCCCTAAGTTTAGGACAGAATGACCACGTAAATGTATATATATACATATTAATACTTCATATAAACTAACCGATATTGGATTTCTCATAATAACTATTACTAGTATAATCTTTAATAATATAAACAAATATTACATTTCATGTAATTTTTATTAAACATATGCACATGCTATTGAAAATTGCTTTAGATTCATCCTATTTCATCAACATTCTTAATTTTATGTAAACTGTCTCACTTATTTAGAGAAATAGATACTGAGTTTAGCATTACATCCAAGTAGCTTTGGTAATCACTATTATCAGAAGATTTTTTCATACTTTGCTTCATAGTGTTTATAATAAAATCTTTATTTTTTAACAGCGACTTGCCCACAGGGCCTCCTCTATTAACAGATATATCAAAGTCCTTTTTGAAGGCAGATGAAACTTTGCTCCAAAACAGATCTCTCGGTGTACCAGAACCTGCTTTACTCTTCATTGAGGTATATTCTGATAAAAGATTGCCAAGGCGTGATTTATTAGCAGCAATAGATCTCGAGGAATTCGTAACATTATCCGTTTTGATGTTCTGTAGTAGTGTTTCTAAAATGTAGATGTTATAACCTTTTTCAACAACTTCATTGAACGCATCAGGAAACATCCTGATAGAATTTAAAATTTTTGATAGGATTTGTGAGCTCATTGTAACATTAGATAGTACAATCTTGTTTATTGCAGACTCGAATTCTTGAGATGAAAGTAGATATAAGGAGTAGGCCAGCTGAGATATTATTTCTTTGTTCGATTTGATTTTAATAGAGTTCAAGCACTCTTTACACATTTGTAAAGACAAAAATGTTATTAACTCTCTTTTGTTGGGGGAAACAATGTCCTGATCTAATTGTTTAATTTTCCGCAAGGATTTTAGATTTTTATTTTCTTCCAAAGTAATTTCAAGTTGGTAGTGTAAGGAGGCTAAATTAATAGCTGTTGATGTGCTTAGTTGGGCTGTTTTAGACAGTGCGTTTAATTTGTTTGATAAATGAATATAAAGCAATGCTCCGCGCAAGAGAAAAGATGTTTGGTAAACTTTACTCAACGCTAGTTGGACTTTCCTCGCTCTTTCATAAGGATCTAGAACTTGATTCTTTAGTCTATCGTACGACATATTCATATATTCCAAACTTGGTTTCAACTCACCAACTATGGTTGAATTGACGTGTTCATTTTTGTAAATTAACTCTATTATCTCCAATGGGTTGCTATTCATCAATTGGTCTATTCTAGAGTCAATCTCATGTAGATCATAGTTTAGCTTTTTAAGAGGCGTGTTTAGGTCTAAAATAGTTGTGTCATTGTTATTAGTAGCCTTCAGTAAGTCATTACCAAATTGTTTAGCATCAAAATCAGGCTCCAGCAGAGACTCAAAATCTTCTAAATCGTTTGCCATTGGCGCTATTGTCATACCTCCAGCGCTTTTCTTCTTTTTTGTTACACATTTTTATCTTCCATATCTATTCTAGTTGATTTTTTTTTTTTCATAGTATTCAACCAAATGGAGAAGTTTTTAAGAAATACGTCTTTGAAAGGGAGGCATAGAATAACAAGGTAAACCCATTTATACAGGATTCCCTCATACTATATTAGCTTATTTCATTCCAGGGGGGTTCCCTTAAATATAAGAATAATAAGAATAATGATATAAAATTATATGTCTAACAAAAAATTACAAAATTTGAGTAAATAAATAAAGAAAAAATGTGAGAGTGGCAATCAGCCAATTTTATGTTTGATATGTTGGCATTGTATTGGGCGGATGCCCATGGATACACTTATAATGTAATAAGATATTCACTTTCGTACAGGTCACAGACTAGCTGAAAAAACCATGACAATCGTTAACCCCTATTGATTTCCTTTCAAAATTTCTGGCCTGTTCATTTAGATTGGACCTGAGAATAACCACCCCAAGGATTAGCATTCTTCGACTTCAAATATTCGTCACTCTTTAGCTGCCACTCCTTATTCATGGTCTTTGCGTCTTGGCCACCCGCCATCCTGACGACAGCAAAAAGTCCCACTGAAAATAGTAGGCCTGCAGCAACACCTTTGGCAATAAAACTGGAATCACCCTTATTCAATACAGGTCTTCTTGGGCCCCATTCTCCGTAAGAAATGTACCACACAGCTTGCTTTTCAGGCTCAGTAAGCTGTGCCCATGGTAATTTTTGACGTTCACTCAACTTACTGACAATATCCTGCTGCTCAGTGGAGGGCATGTTCTCCCATCTGGATTGCAGATCCATTACAGCAGCGTTGGAAAGAGCATGTGTTTGAGCGAATCTTACGGATGTAATACGTGATAGTCCACCAGCTCTAGTAAAAGTGTTACGTAACATTGTAGATGCGTTCTTAGTTGATCTTGTGTTTGGTGCATTGCTTGCAAACAGAAGACAAAATACGAGGACTGATGGTTCTTATTTAATTGATTGTTCTTTTTAACTTTTCGCCGCCGCTTGTATCGGCGCAAAACGTAGGGCCAATCACAAACGAGGAAAACGTCTATTGGACGATTTTTGCAATGTGACACTTACAATGATGAATAATTACTATGTAGGCAGAAGTGCTAAGTACATTCTATTTAGAAGCGTAGGGAGGCGGTCTGCCTGCAGATCTGATAGTCATAAAGATTCTTTTGGGGGATGCTGTCCCTTAAGGAAGAAACATCATCTGTTCCGGGGCAGTAGATATTGATTCGTTGTCCACAGAAGCTTCCAGTGAATCTGCGGGTTGAGACAAACTTTTACAGTGCTCATCATCTTCCCCGCGTTCTGTGGCCAGTGTGGTCCTTGCTCCAGTCAACGTAGCAGGAGTTCTTGGCGTTACTTCCGAAGAATTGACAGAACTGTCATTCGGCGACGATGATAGATTCGTTACCATGGGAAAACTTCTAAAGGACGCAGAAGAGTAGGACTTCGTAGTCGAGGAAACTTCGTTGTTTCCGATGTCATCTTCCTCAGGCATGTGAACAGTCTCTCCTTCTTCGCCCGGTGAGTTCTTGGACAACATGGTTCCCCATTCCATAAGTTGGAAGATGAGACCCATGTTTGGACTTATATCCTTAGCAACACCTTTCAGCTTATTGTATGCATCATTTAAACTCAAGCCATAATATCGCATGATATACGCCACAATCAATGACGCCGATCTTGATACTCCACACTGACAGTGTACGAGTATTTTCTTGCCTTGCGAATGAGCGGTATGTATAATGCGTGTCAATCGGGATAAGTCCTTGACGATCTTGGATGTGTGTGTCCATTCAATATGGTAATATTTTATTTTATGTGCCATTTCCGGCGGTATTAAAAACTCCAGGTTCGGTATTTCTTTGGCAACATTAATGACTAAATCAAACGATAATATATCTTCTAGTTTGGGTTCTGAATATAGATACAAATTAGGCGGCAGTACCAGCAATGGTCCATCTAAATAAACCGTTCGTTGATAAATCTCTGCATGCACCATATCAATATTCAGATCCGAGTCCTCCTCCGGGAAAATCAATGTTGTTTGCATATTCTTTTGGTTAGAAAATCTGTTGACATCCGTACTATCTAAAGTACCTTCACGAGTACTAGAAATTGGCGTGGATGTCTCTAACCCTGAGATCGTTTGAGAACGTCCTCTAATTCCCTTCAACTTCAAGTCTTTAGTTTTCACGGATAATGAATGGACTCTATTCAGATGAGGTTTTTCTGAAAATGACGATAACGGTGATGATGATGACAGCTTACTGATAGACGATACTGTGGATGATTTTGTATACACGCTTGGAGAAACAGTTCGGTTCTTCAAAGATGTTGGTAGTGTGTATATAGAGGCCTCGCTTCGCCTCATCGACAGCGATGGTGGCGTTGGCCTTGGACTTACTTTTGGTGGACATTTCTCCAACACAATAGGTTTGGGCTTCATAAATAGATTCGAAGGTGTCGGCGATGGGAATTTTACTGAACCTGGCACATCTTGGCTTGGCGATGAGAATTCCATTAATGGATGGAGTGCTGCTATATCTAAAGATAAATTTTTGGTATTCCTATTTTGTAAGGAACGCGGTGAGTTTGGCTTGAAATCGATGTCGGTTTTACTGTCCAAATGCTGCTTATCTGAGTGAAATTGCATGTGCACTTATCGCTACCAAATGTATTACTATCGCTTCCGCTACTATTGTTGTCTTATACTTAAATGAAGAAAAAAAAAAGAATGTTTACTAAACGAGTTGCATAACCCTCACTCTTGTTTACTAAACGCTTTATTTAAAAGTAATAATAATGATATATTACACTGTATCGAATCCTATGTAACATTTTTGTATTTTTTCACTTCTAAATTTGAAATAGTCAAAGAGAAAAAAACATCAAAAAACAAACTACATTTTCCTTTTTTGGAAAGTACATTCCTGTTTTGGAAATTGCCTTCCGCTCCTGCGCTATAAAAAGAAAAATACACAGCTTTGACGAAAAAGCTACATTCTTAACACTCACTTCTTACCAGGATGGACCATGGAATCCTTTTGAATAGCCGTAGATTTTTGCGTATTGAAAAAGGGCACCTCATACTTCATGCTTCCACGGACTATCAATTCGTAATCATGCTTGATTAGTAGCTTCCATTTTTTAGTATCATCTTCTTTGTCATCTCTAGCATTTGGTTTGCTTTTGTATTGTCTTTCATTAGTATTGTTTTCATCGTCACCATCGTCGCCATCATCTTCACCGCCATTGCGGTCGTCATCGTCATCGTCATCATCGTCGTTTTCGTGCTTGGCTTCACGAGACCCAGGACTTAAAAGCTTGACACTCGAGACTGACACATCGTAGTTCCTATTAAATGCGCCGCCCTGGAACTTTAATGGTGTCTCTAGTTTTTTAGCGGTTCCTAGTAATACCGTCTCTATGTTCCCACCACTAATATCATTATTAGCACTCTCTTCAACTAACGAAAGATTTGTCGTCATTTGTAAAATTTTCCGTTCCTGTTCCATTACTGTACAGTCACCATTAGAATCACACTTCAGGTAAGAACTTTTTGCAAAAATGTCCAAATCGACTTGGGAAACGCTTATACTGAAGAATCCTGGATTAAAAGCACTTACTGTGATGTCGAAGATCAACTCGTCCGAACTTGAAATCACATTATCCATCACTACCACGTCTACATCTTGTAGTTCTTTATTAGTGGCCAATAAAAATCCCAGAATGAATCCTGTCATCAATAGTGATGATATAACAAATGCAAGATAAAGAAAATTCTTTACTTTCACAAATGGGGACTTCCTTGAGTAAAAGTTGTGCGGTGAGTAACCAACAATATCGTTATTATTGATATTGGAATGGGTAACGTCATCGTTACCATTCATATGGATGCTACCATTCATTATGCTATTGTTTGTTCTTGATAGGTGTCTTTGACCACGTTTCATTCTTAAGGGGGTATATTCATTCAATTGGTTGTTATTGCCAGTATTGTTGCCAACCATAAAATCGTAGTAATCATTATTTGATCTTGAAGGCATCCTTCCATGTAATGGAAGTTCGTGCGTGTTGGATGCTGAGCCATAGTAACTGTTGAAAGTAGCATTTGGGCGATCATAATCATCTACGTCTTCATCTTCACCATAATCGGATATTAGCGGTTTTGTTTCTAAATCGTTCTTATGATTATAATAAAACAAGGAGTGAGTATCGTTTTCATCACTTTCGTTATCTTCTGGAATAAACTCATGCTGAAGATTAGTGTGTTGCGGTCGATTTACATTAGACGAGTCACCATTATTTTCCTCTTCAATAACATTGTTATCACCATAAAAGTTTAAACCATGGGGAAACTTATTGTTCCTGCTGTTATAAAATTCATCCTTTTTCACACTATTTTGCATTGTTGGATAATTATGCGACTGTTCGATGTAATCTTCTAGATTAACGTGATCCGGTACCCCAGAGTATCTCCGTAAAGGAGCTCCATTAGGGTTTGAATCAAATATCTTTGACACTGTTGTTCTAAGAGGCCTTTTGTTGTCACCATAATTAGAATTTCTATTAGCGGAGGAATGTCTCAAAGTAGAATTGGAAAGAGATTTCTTCGTTGAAATACCATTGTTTGGTTCCAATTCCTGCGAATTTGTGGCAACATTGGGACACGATATTGTGTTACCGTTGCTTGATGTGGATGAAAGTAAATGTGGAGAAACTTTAGATAGGGATACTAAGCTTGACCTCTTATCAGGCGACTTGGCAATAACATTGCTGTCTGGGTTGTCAGAGGTATACGAATCTACCGATTGTACATCCATTGGTAGTTGCTGCTGCTGCAATTGATGCGGTGGCTCCTGTTTTATACTGCTCAACTCGTCCAGGTGATTGTGTCCCGACATCAGATTGTTATTGTTCTGCATCACATTAGAATTCAAGTTCGGATTTGTGCTTATAGTCGCGATTGTGTTATTCAATATGGCACCAGTGCTAATATGTCTTGAATTTTTCAGTCGGCTTAATAATTTTTTGTTATTGTTTAGCAATGGGGCGCTTATCTTTGAGGTTATTCCATGATTTTGTTGCTGTTGCTGTTGTTTTGGAGGTTGCTGTTGCTGCTGCTGCTGGCTGGAGGAGTCAGGAAATATTAGGTTTTTAGTCGAATTAGCTGCCGATTCATAAACAAATGTTTCCTCAGAATCACTAATTTCATTTTCACCTACAGCTGTAGCCAGCCTTGCAGCGAAAAAATCCGCCTTTGTTGGTTTTTCTGAATTACTCTCATGTGAGTCGTCATTTATTGCATTATTGTTAGAGGTAGAAGCGCTCAAGTCGGCGTTAGAATTCTTGATATCGGCATTGGTTTTATTGGATGCACTATTACTGTTATTGCCGTTGTTGTTGCTGCTGGTTTTCTTCTTGTTATTATTGTGATTGTCAGCATTACTGCTGGAGACACTAGCAGTGAGAGCCTGAGTATTGTCTGTACTGCCCAAAGGTGCGGTTGAAGGCGCTGTTTTAGTAGATGTAGTGCATATTTTGCTGGTGTCATCATTACGTTCATTTTTCCCACTATTAATGTTTTTATTCTTCTTCATTTTGTTGTTATTTTCATTATCATCTGCGTTCGAGTGATTCGGTATACGCAGCCCATCATTTGCTACTGGACCATTATCGTGTGTGGTTGAATTCGCGGGAGCATTCTTCGCCTTTGTATCATCTAACAGGTTTTCACCTAAAAGTATTTCTCTTGAATTAGTGACGTGCATTGTGGGCCTCTCTATTATTTTTGGCTTATTTTGTTGTGATAGTGAAGGTAGAGGTAAAAGAGGAGCTGGAGGTGTATTCGAGCCGATGTTATTACTAGTGCTGGGTGCCGTGTTATTGGAGAAGGCCGAAGCCTTTCTGAACGCTTTAGATGCGGAAGTTGATGATGGACCATGAATATTCGCCGATCTCGCTGTTTGATAAAGGGCAATGTTACTTGTAGGCATATTATTGGAGATGACGGCAGGTTTCTTCTTCGAGAGTTCAACATCTGAAGCAAACGCAGGGTTAGAAGCTACCAACAAAGAGCTCTTCTTGTTTCGTAATGAAGATGACGGATTGGAAAGATGAGATGACAGAGGGTTGTGGTTGATTAGGGCATTGTTACTATTATTATTAGTTGATGAAACAGAGCCGATATGTTCTAAATGTAAATCTGTTGGGATATCACTCGTTGACATTGATGTTCCTGCCCTGTTTATGTCTGAATGCCAATGATCTTGATTATGTGACGTGGCATCGGAATCCATTAAATTGTTATCTATGGTGGGCAAATTATGCTGTACAACGTTGCTGGTGGTGTTAGCAGTAGCGACAGAATCATCAACTATTTCCCTGTGTAGCGGAGAGGTAGATGTGGAGGCAGAGGGAATAGAAGGATTAGGTGCTACTACATTACTGTTATTCGACAATAAAAGATTATTTGCCACGGGTGCCTCAACTGTTTCTGTCTCTACAGTGAGCTTTCTATCTTCTTCTGTCATCTAGCACGTTTCCCAAATGCTTTAACTTGCCTGAGATGAAACGATAAGGTGTATACAGGGCGATTTACACTATAATTTATGGAATATTTTCCTGTATCTACTTGATTTTAGTTGTAGAATTGAAGGTCATTATGCAAAATCGAAGGGGATACCCGTCGCAGAAACCACCCAACGAATTTTCTAAAGCGGAAATGCCTAAGAACAAAGAAATAAGAAGAACGAATCAATATATTGCACTACAATATATCACAAAGAGTGGCCAGGAAGACTTACAAGGTCTAAATTTAAGAGGGATTAACGTTTTTTCAAGTTATGTACATCTTTATGTAAACGTAAAATCTAATTTTGTGTCTGTCTGAGGACGGGAGGGGCAGTCTTGTGCGACGACAATTATCTGAAAAATCTGCACATTTGGACTGCAATGTGTATCTCGTGTCTAACAGTCCAACTTTGGTGCTGAATTAACTTCATGAATGACCTCTTAATGATTTAGCGAAGGGAAATTAGAGGGCAAGATCTCGCCGCGTGTATAGATACATATATATTACCAAGATTGGAGTGAATTTCGCCGCCCCTGCTCACCGACATCGAGACCAATACGGTGCCTTTGCTAACCCAATGTTGGACATAAAGCTTAACCAGGGCTGATGATTTGCAACCAAAACGGAACGTAAACCTTACACCACTTTTACAGTTTTTTGTTGTAGTTAGAACAAAAGTGAGTAAGTACTCACCGTTTCTGCCGCGCGGCGAACTTACTTACCCAAATATTAATGGAACTTCCGATCCAAACTTCAACTTGTCTTTCACCTCTACGTATCTAATCTTACAGTGAAGTTTCCTAGAAGACTACCATTTATATATGTGGTTGTTGTTACAGCTTTGGACTGTGTGTCTTCGTTCGTTTACATATAGTTTGCAATTGTCCTTCCAAAAAACTACTAACGTTATCCTTGTGACGTTGTTGCTATAGCGTAACGTGCGTCACTAGTCTTTGTTGTATTACGGGCTCGAGTAATACCGGAGTGTCTTGACAATCCTAATATAAACAGTCTTAGGGAAGTAACCAGTTGTCAAAACAGTTTATCAGATTAATTCACGGAATGTTACTTATCTTATATATTATATAAAATATGAATCATACTAAGTGGTGGAAGCGCGGAATCTCGGATCTAAACTAATTGTTCAGGCATTTATACTTTTGGGTAGTTCAGCTAGGGAAGGCCGGGTTTTATCTCATGTTGTTCGTTTTGTTATAAGGTTGTTTCATATGTGTTTTATGAACGTTTAGGATGACGTATTGTCATACTGACGTATCTCATTTTGAGATACAACAGTCTTCGATTAGTATTCCGTGATAGTTTAATGGTCAGAATGGGCGCTTGTCGCGTGCCAGATCGGGGTTCAATTCCCCGTCGCGGAGATTTTTTGCCGCACGTTTCCGCGTCAGACGAGCTTTTTTCACGGTTCCGGTGCTTTTTTCCGGCTGCGGCCCAATCAAACACCGCCATTTCGGCCGTTCCTCAACAAAGAACCCCTTTTATAGCCAGCAGAGCATGAGTTGATCTACTATATAACTACCCCCAACTCGTTCCACTACTCATTAGTGCTACGGATTCTCCCAACACGAAACAGCCAAGCGTACCCAAAGCAAAAATCAAACCAACCTCTCAACAATGTCTCCTCCAGTTTACAGCGATATCTCCAGAAATATCAATGACCTATTGAACAAGGATTTCTATCATGCTACCCCAGCTGCCTTTGATGTGCAAACAACAACCGCCAATGGCATTAAGTTCTCATTGAAGGCTAAACAGCCTGTCAAAGACGGTCCATTGTCTACTAACGTGGAAGCAAAGTTGAATGACAAGCAAACCGGCTTGGGTCTAACTCAAGGCTGGTCTAACACAAACAACTTGAAAACCAAATTAGAGTTTGCCAACTTGACCCCTGGTCTAAAGAACGAATTGATCACTTCTTTGACTCCAGGCGTCGCCAAGTCCGCCGTCTTAAACACTACGTTCACACAACCTTTCTTCACCGCAAGAGGTGCCTTTGACTTGTGTTTGAAGTCACCAACATTTGTTGGTGACTTAACTATGGCCCACGAAGGTATTGTTGGTGGCGCAGAGTTTGGTTACGATATCAGCGCCGGTTCCATTTCTCGTTATGCCATGGCTTTAAGTTATTTCGCCAAAGACTACTCCTTGGGCGCTACATTGAACAACGAGCAAATAACTACCGTTGACTTCTTCCAAAACGTCAACGCCTTTTTACAGGTCGGTGCTAAGGCTACAATGAACTGCAAACTACCTAACTCCAATGTCAACATCGAATTCGCCACTAGATATTTGCCTGATGCATCTTCCCAAGTTAAGGCTAAGGTGTCCGATTCCGGTATTGTCACTTTGGCTTACAAGCAATTGTTAAGACCTGGCGTCACTCTGGGTGTCGGTTCCTCTTTCGATGCTTTGAAGTTGTCTGAACCTGTTCACAAGCTAGGTTGGTCTTTGTCCTTCGACGCTTGAACGTATATATCTAATATATATATGTTCACTATATACCATATATGTGCTCGTTCTTGTTTCCATTTTTCTATTTGATCTTTAGACTTGTTGTTTTATTTATACAAATATATTAATGACAGAAAATATTCTTTGTAACGGCTGGTTCTCATAATCATATTGGTTGCTTGGCAGTGAGAATAGACTCACTTCCTGACTCATCATCACTTCCTTCCGCAGCCTCTAGCTCATTCAAATACAAGCAGTGTTTAGCAAAGCCAGGGATAACGTTTCTCGGTATTTTCAGATTGGTTTCGAACATTGTGATAAACTCCAAATCTACTCCATCTTTCATCCCACCAGAAAATAACCCGTACTCTTGGTATATACCTGCAGTGGACCATCCCTGTAACAACTTTCTTATGATTCCCACAACTACACCAACACGGTGCTTGCCCTTATTGGAATGCACTAAGATGGGATAGTTTCTGACATCCAGCACCAAGTGCAAGACCTGGTTCATTCTTTCTTGAATTCCTTCATCGCGGCTTGAATCCATAAATATGTGATAGTATTTTATCTTTTCTGACTCCAGGAAGCTTTGATATTCTTCGAGAGGCCTATCTTTATCGCCAATATATATTATGGTCTTCAAGTGTAACTGATGCTTGATGAAACTATAATTTAACGGCATCGGGTATCCCGATCGATATAACGATACATCCGTGCTCACCACTGGCGAAAAATTTAATGGGGGTATGTATTTCATAGCATCAAGAAACGTGCACTCTATTGGTATTTTGCCTTCACTTGTTGATATATCAACTAGACTTTAATATCTTAAGTAAACTCTCGCTTTTTTCTGATCTTTTTTTAATTCTGGAAAATTCAGAAGAAAAAACAAAAATTACTGAAAAATCTGGGCTAGCACCAAGAGCTATTCATGGATGAATCACTAAATGAAAAAGGGTCTTTACTTTGCATGCTACCACTCACATGAATAGTATAGGGGAACCTGGTGACAGCCTCCCTTCTCACTTTCTGCCGATTTCCAATGATCACTCTGCAGAATTCTTTCATGAAACCCTTAATATGATTTCCTAAAGCGGGAAATAGTAAACATATCATAAAACATTTGTAAAAAAAAAAATGTATAATTAGAAATTACTAGATTTTCAATTATATTTAGCAGCTATATGGGTTAATAATTTATAATGTTTATTAATAACATACCCACACTCTTGTATTATAATCAACTAGACTCATACCTTGTCAAAAGTTCAGAAAGAAACATCGGCAGAGATGGTTAAGAAAAACTTTATCCCGTCTGTATCGCTGGTCAGAAGAGACCTTCCTACTTTAGTTACTACTACAACTAGTTCAACCGCCCTGTCAAAGCCCACGTCAAGTGTAGTGTCCGAAACGAGTTCCAAGTCCCTTCCATCGTTAACATCTTCGGCTTTCTCAACTTCCAGTGGAGCAACATCCTCCTCATCACTAATTGTCGCAAGTATAACACCCCCATCTACAGCAGGAAACCCATTTATTTTAAATGCTGCTGATAAACCAAATGGAACTGTATACATTGCTGTGGGTGCTGTCATAGGTGCCATTTTTATCAGTATTCTTATATGGTGGTTAGTGTCCAGTTATTTGTCTCGTCGTTTCACAATGACAAATTCTTATGCAAATGATAGTAAAAATTTGTACAGGGGACACCACAAGCATAGTTCTTCTTTACAAAGCAATCCCTTTGACATCAATGATGAGAAATCATATATGCAGGATGATTGGGATTCTATGAGCCAATTAGAATCTAGCCAATACGAGGATGCTGCCTCACCATTCAACCCAATTCAGGATCCGTTCACAGACAACAGAAGATCCTTATTTATATCTCCTACTTTACAAGTGTCACAATATGAAAAAAGTCATAGCCGCCATCAATCAAAAGACACTAACATTTTTATTGACGATCCATCTTTATACGTAGGTACCTATCTAGAAGAAGAAGAAGAAGAAGAAGAGAGAAAGCTGAACCTCAATAGACCACAAAGAGCAGCGTCACCTGAAAGAAAGGAAAAGAAAATTAACTCAATGGAAGGCTACCATAAGAGAAACCAATCCTCCTTGGGCCTCATACCAGTCGCTTCTGCTACCTCAAATACTAGCTCTCCTAAAAAGGCTCATAAAAGACAGGCGCCATCGATGTTTTTGGATGATGTCCTGAATGGTAGAGAAATAATCTAGATACCCTGACATCTAAGATACATGGTTGTTCAGGTTAAACATTTTTTTTTTAGTCCTTAAAAATTGTGTAATTCAGTACCAAAAAAATCGATGTTTGCTTTTATTCTTTTCAAGGCCATACGGTTCTAACGCACCAGTAATCATCAGTACATCTGCCAAAATATATCTTTATCATATTCTTGAAAGGCCCGAAAATAACCCTCCAAGAGATAAAAAATTTTTCTAAATGGTAATTGGAAAGATAAAATTCTGTTGTGATCTTTGAACTACTTTATCTGATCTGTTCGTAACCATCAACAAGGCGAATTATGCATTCTTTGTTAAATATATACATGTGATCTTTCCGTACATATCTTTCCGATCCTCATAAAACACCGACACAGCTGCTACCAAAATGTGTGCAGGTATCTACAAAATTCTAACCACAAGTACTGAGTTAAAGAAGGAGCTAAGCAATCATGATCCGCGTATAAATATTAAACACTTTTGCCTTGAAGTGCTGTCTTCATAAATGGAAGGTGACAATATAGAAGGGTCTTGACCGATGTAATTTTCAGCAAGTAACAAAACTCACAATGAACAGTTTGCTAAGAGCAATGACAATCATCGAAAGAAGTTCTTGGCTTAGTGCGACTTACATCGTTGTAAATTCTCAACTATAATTAGCGTTTAACATTTATTTCGTTTCGTAGACTATGATACATCATTACAACGCTTATGAAATACTCACTTTAGGAAGAATATAATAATCAATATAAGCAGCGGTTCTCAGTAAAAACTTGTTATAAAAGTGAAATTTCGAAGGACTCTGAACATAAGACGTATAATGTCTAGCAGAGACGCCTCTTTGACTCCTCTTAAGGCAGTAGTGATAGACGACCCTCCATTGAGACAAACCCCAGAACCATTCGATGAACAGTCAGCTTACAATCCCCAGTCGCCCATTGCCATTGATTTTGGATCAAGCAAACTGAGAGCAGGATTCGTTAACCATGCTACCCCTACACATATTTTTCCGAATGCATTGACCAAGTTTAGAGACAGAAAGTTAAACAAAAATTTCACTTTTGTCGGTAATGACACCTTGTTGGATCAAGCTGTGCGTTCGCAATCGAGAAGCCCCTTTGACGGACCATTTGTAACCAATTGGAATCTCACTGAAGAAATATTGGACTACACTTTTCATCATTTGGGAGTGGTACCAGATAACGGAATTCCTAATCCAATATTACTTACCGAAAGACTGGCAACTGTTCAATCACAACGGACAAATTGGTACCAGATTTTGTTTGAAACTTACAATGTACCAGGCGTTACTTTCGGAATAGACAGTCTGTTTAGTTTTTACAATTATAACCCAAGCGGAAATAAAACAGGTTTGGTCATCAGTTGTGGCCATGAGGACACCAATGTAATTCCCGTAGTTGATGGTGCAGGTATCTTGACAGATGCAAAAAGGATTAATTGGGGAGGACATCAAGCAGTTGACTACTTGAATGATTTGATGGCTTTGAAGTATCCATATTTTCCAACAAAGATGTCTTATTTGCAGTATGAAACGATGTATAAAGATTATTGCTATGTTTCGCGAAATTATGATGAAGATATTGAAAAAATCCTCACCTTGAAGAACCTTGATACAAATGATGTGGTAGTGGAAGCCCCTTTTACAGAAGTCCTTCAACCTCAAAAGACAGAAGAAGAATTACGAATTCAAGCCGAAAAAAGAAAGGAAACTGGGAAACGCTTGCAAGAACAGGCACGTTTGAAAAGAATGGAAAAATTGGTTCAGAAGCAGGAAGAATTTGAATACTTCTCAAAAGTTAGAGACCAACTAATTGACGAACCTAAGAAGAAAGTACTCTCGGTTTTGCAAAACGCTGGTTTTGATGACGAACGTGATTTTAAAAAGTATCTTCATAGCCTAGAACAATCATTAAAAAAAGCCCAAATGGTTGAAGCAGAAGATGATAGTCACTTGGATGAAATGAATGAAGACAAAACAGCCCAGAAATTTGATTTGCTTGATATTGCAGACGAAGATCTAAATGAAGATCAAATCAAGGAGAAAAGGAAGCAAAGATTTTTGAAGGCCAGTCAAGACGCCAGGCAAAAGGCTAAAGAAGAAAAGAAAAGAGTCGCCAAGGAAGAAGAAGAAAAAAAATTAAAAGAGCAACAATGGCGTGAAACTGACTTAAATGGTTGGATAAAGGACAAAAGATTGAAATTAAACAAACTAATAAAAAGGAGAAAAGAAAAGTTAAAACTACGTGACGAAATGAAGGACAGAAAATCTCAAGTTTCACAGAACAGAATGAAAAATCTAGCTTCATTGGCTGAGGATAATGTCAAACAAGGGGCCAAACGTAATAGACACCAAGCGACAATAGATAATGATCCAAATGACACTTTTGGCGCTAATGATGAAGACTGGCTTATTTATACTGATATTACTCAAAATCCTGAGGCTTTTGAAGAAGCATTAGAGTACGAGTACAAAGACATCGTGGAACTGGAGGGACTACTTTTAGAACACGATCCAAACTTTACTGAAGAAGATACGCTGGAAGCACAGTACGATTGGAGAAATTCTATCCTCCACCTGTTTTTAAGAGGACCTAGACCTCATGATAGCGAAAATATACATGAACAACATCAAATGCATTTGAATGTAGAACGTATAAGGGTACCAGAAGTGATATTTCAACCGACAATGGGCGGACAAGACCAAGCCGGTATTTGCGAATTATCAGAAACCATTTTACTAAAGAAGTTTGGTTCTCAACCAGGAAAATTGAGTCAAACTTCCATAGACATGGTGAACAACGTTCTTATTACCGGCGGTAATGCTAAGGTGCCAGGATTGAAAGAACGTATTGTGAAGGAATTCACTGGATTCCTTCCTACCGGTACCAATATCACTGTAAATATGTCTTCAGATCCTTCATTGGATGCCTGGAAGGGTATGGCAGCTCTAGCACGAAACGAAGAACAGTATAGGAAAACAGTTATCAGTAAGAAAGAATACGAAGAGTACGGTCCAGAGTACATCAAAGAGCATAAGTTAGGGAATACGAAGTATTTTGAAGACTAAGGAGACAGCAAACTGAAACGCCTTAAAAACAAAAAAAAGAGAAATAAATAGAGATATATGTAATACTATATTGGCAACGAATATTAATAAGTAATATCATCGCCTTTTTTCTTAGTGCTGTTTACAAATCGGCTTTATTATTTCTATTTTGAATTTAATATACAGTGAGACATATTTGAAATTGATATATATATATATATATATATATATATATATGTAGACAGAGAAAGATTAGAGAGAGAAAACTATGCTAACATGATGCCACTACGTTTGTGGGAACTTATTTTTCGTTAGAAGGTCTTTTAGCTTTTGGATTGACACCCTTTTTCAAAAGATTGTTTTTCACAGACTTTTCAATGTACTTATCGTCTTCTTCGTCCTCGAAGGTTGCGAAGTCAGAGTGAATGATACCTTCTTCCAAAGCTTCCTTTCTAGCAGCAGTTTCCTTTTCTTTTGCACTTGCTTGGTTATCATCAAACGAAGATGGACCGATCTTTTGGAATTTAGCGACAAAGAACCCATCGACGTTGTACGTATGTGGATAGTACCTCCTCGCTAATTTCACACTAGGATGAAACTTTTTGCCTCTGTAACTAGTAAACGCTTCTTTACCGATCGCTAAACCAGTATCGACTAACTTGACATTCGGTCTTTTTCTCAATGCATAGTCTATGACAGCTTCGTCCTCTTCCACTGCAACAGAACATGTCGAATATACTATTACACCACCATGTTTCGAGTTGCAATCAACAGAATCAATAGCGGATAGAAGCAATTGTTTTTGTAGATGTGGAATTTGAATGAAGTCCTTCTCGGTACGAGACACCTTGACAGATTGGTCCTTACCGATAACACCAGTACCGGAACATGGGGCATCCAGTAAAATTCTGTCAAAACCTCCAATTACCTTAGGGAACTCACGGGCATCGTAATTGCATACAATAGTGTTGGTACAGCCTAGACGGTGGATATTAGCAATTAAAGATTTTGTTCTAGATTTATTGGCGTCGTTAGCGAAAACACAACCTGTGTTTTTCATCATAGCTGATATATAAGTGGTCTTACCACCTGGAGCAGCTGCCATATCCAAGATACGCTCATTTTCATGAGGATCTAGAGCAATAACTGGTAGAAAAGATGATGCCGCTTGTAAAATATAGTGACCTGCCAAATATTCTGGCGTAGCACCAATTGGGACTTGGGAATCGAATATTTGAAGACCAACTTTAGTCCAAGAACCAATAGGTTGTAGATTAACACCTCTATTCACAAGAGTTTGAGCTAAGTCTCTCCTTCTGGTCTTCAAGGTGTTGGTTCTGATGGTTATTGGTCTTGCAATTTCATTGGCTTCGAAAAACTCCATCGCCTCTGCTGGTGAGAATAGATTGAATAACTTTTCCGCCAAAAATGGTGTATAACCAAAGTACTCACAAATATCTTTCAAAAGTCTGTCAACGTATTCTCCTCTCGATCTGCCTTCTGCACCAAGAGTCTTAAAATTTTCCAAAACCTTTACAATTTCAATCATTCTTGTTCTTGTGGAAGTTAAATTAGGAGTTTCTTGTGCCATCATTTCTTCCTGCTCCTCAGTGGGCAATATGTCTGCTCTTGGTTGCATGTTCTCCGCTTCCACTAACTCCATTTCGGCTTCTTCAGCTTCTTCAGCTTCTTCTTCATCAAGTTTCTTAGAAAGAGCTTCCATGTTTTGTGCATTTAGTTCTTCAAGATCAGCCTCATCGTCGTCATCTGAAAAAATTGGGTGGGCGTCATTATCTTCATCTTCATCGTAATCATATTCTTGTTCCAAGTCAAATTCATCTTTTAGTTCTTCATCCACCAATCCTGCTTCATCGTCATCTTCTTCATCATCAAATAAAGATTTCCTGGCTTTTGATAATTCTTCAAGATCAACTTCTGGCAAATCCTTATCCTCTTCAACAACTTCTTCCTCCTCTTTTCTAGATTTCTTGAATGGCTTCGACTTCTTTTTCTTTCTATCAGAAACTTCATCCCCTTGCGTGGTCGAAGGTCTCTTTCCTTTTTCTAGCTTTCTATTAGCCTTCTTTTCCTTTCTTGCCTGAAACTCCTCCAGGGTTGGTGGGGCGGCTTGCTTGTTCTTATGACGTCTACTACCCATTTCCTATTATATGTATATGTAATTCTAATATTAGCCAACACAAGGGGAATTCGGCCAGAATTACAAATCTATATACCTTAGCGACAACTGTATTTGCAGCTCAGCTCATCTTAAACTTATTCTGCGATGAGATGAAAATTTTTTTCAGAAAACGTGAAACTGGGTAACGGTTTTGTAAAATCTGAAAAATTTCATCAAAAAAAAAAAAAAGTCGATGAGGTGTATAATAACAATAATAATATTCAACTTTAAATTCTTTGGCACGTTGGATCCTACTCACATTGTTGCAAACGAATTGGACAAAAAAACTTTGAATTTAGTGCACAATGAATGCTTTGACAACCATAGATTTTAATCAGCACGTTATCGTCCGGCTGCCATCAAAAAATTACAAGATAGTGGAACTAAAGCCCAACACCTCTGTATCATTAGGAAAATTCGGTGCTTTCGAGGTTAATGACATAATTGGTTATCCTTTCGGGTTGACTTTCGAGATATATTATGATGGCGAAGAGGTTTCATCCGATGAAAATAGAGATTCGAAACCAAAGAACAAAATTCCCATCGGGAAAGTAAGGCTATTATCGCAGGAGATCAAAGATGTCAATAATGATAAAGACGATGGTCAAAGCGAGCCTCCTTTATCTATTAAGGAAAAATCTGTGTCTCTTGAATTGTCTAGCATTGACAGCAGTGCTACGAATCAGAATCTGGTTAACATGGGCAGCAAGGCCCAAGAGTTAACCGTTGAAGAAATTGAAAAAATGAAACAAGAATCTTTATCTAGTAAAGAAATAATCGACAAAATTATCAAATCTCACAAAAGTTTTCACAACAAGACCGTATATTCTCAAGAGAAATATGTGAATAGGAAGAAACAAAAATTCGCCAAGTACTTCACCGTTGAGTATTTAAGTAGCTCTAACCTTTTACAATTCTTAATCGACAAAGGCGATATACAAAGGGTATTGGATATGTCTCAGGAATCGATGGGGATGCTGTTAAATCTTGCGAACATCCAATCAGAAGGCAACTATCTCTGTATGGATGAAACGGGTGGGTTATTGGTTTACTTTCTGTTGGAAAGAATGTTTGGCGGTGACAATGAAAGCAAATCCAAGGGCAAAGTCATAGTTATTCACGAAAATGAACATGCCAACTTGGATTTGCTGAAGTTTGCTAATTATTCTGAGAAATTTATTAAAGAGCATGTACACACCATTTCTCTATTAGATTTTTTTGAACCGCCTACACTACAAGAGATTCAGAGCAGATTTACACCATTACCTAAAGAAGAAGCCCGTGCATTAAAAGGTGGTAAGAAAAACTCGTACTACCGAAAACTCAGATGGTACAATACACAATTGCAAATTTTAGAACTAACAGGAGAATTCCTATATGACGGTCTTGTAATGGCTACTACACTACATTTACCAACACTAGTGCCAAAGTTGGCCGAAAAAATCCATGGTTCAAGGCCGATTGTATGCTATGGTCAATTCAAAGAAACTTTGTTGGAATTAGCTCATACTTTATATTCAGACCTCAGGTTTTTAGCACCATCAATTTTGGAAACTAGATGTAGGCCGTACCAAAGTATAAGGGGTAAGCTACACCCTCTGATGACCATGAAAGGTGGTGGTGGATATCTAATGTGGTGTCACAGAGTCATCCCTGCTCCTGAACCTGTATCGGAAAACGCGACTGCAGCTGACTCCAGTGAAAAGCTTGCTGAACATGGAGCTAAGAAACAAAAAATATAAATGTCCACAGAGTGTTCCATTTGATAACTTCCAACAAAAAAACCTGAGAATATATATATTTACATTTATATACTTAGTTGCAATTAGCTTTGTGCCCACTGAGTGCGGTTGCTAAATGTCTTATAGTCCCAAAGGATGCAAAAATCTGGTGTAGTATTCGCCCTTTGGGAGTGGCCTTAAACCCATATACGACTCTTGCTTTCCCATTCGAGTCATATTTCAAACCAATAGACCAAATACGGCTGAGATATGAATCTTCTTTAATGCGCCTCTCCACGTAATTAAACTGTTCAACGTCTCCAATCTCATAAAAGAAGGAGTCTGTCTTCGGCAGCCAATAATTTACTAGATTTATATAGCATTCAAGCTCACCCACTAGCGCTAGCCTTGGTTCGAACAGCTTTACGGAAGTTTTAACATCTCTATTGAAGTCACGCTTTCGAATGTAGGGGGGGTTACCGGTTAATATATCTATATGGGATGGATATTCATCGCTAGCTTTTGAGGACAATATATTATGTTGCACGAGCTTACCACCACTCACCTTGTTTTTCAGCATATTTTCTTTAACCAACTTAATTGCTCTTGTTGACACGTCAATGGCAGTGAACGTGCAATTTGCTATACCATGACTCAAAGCGAGAGCAATACACCCTGTTCCTGTAAACGTATCACAAATATGCAGTGGTATAGTATGCCTTGAAAGCATAGAGTTGTTTAGAGCTCTTATTATGGCCATCACCCATTCCTCGGTTTCCCATCTTGGTATAAGAACACCAGGCTTGCAAACTATGTCCAAGGCCCCAAACGGTTGCGATCTTAAGATGTACTGCAATGGGACGTGTTTGTATCTCTGTAAGCAAGCCCAGCGGATTGATTTATCCGGAGGCAGCTCTTCGGTGAGCCATTTGTACTCGAGTTTCGCTTGCTCGAGAGTCCTACATTCTGGAAGCAAAAGATGCAAACCAGGTCGTATTCTCGAAGCTTTTCTTATCAATGATGTAGATATTCGAGGCATATGTTCTTTCTAACCGTTTCTTTTTCGTTCCTACCATTCAACTATCGCTCCTTGTCTACGAGTTAAGGGGAAGAGAGTGCAGAGTTTCTAAAAGCACTTGAAAACGTAACAAGACATTGACCGTAGAGAGTCGGCAAAATAAAGTCGTTTATACACGTTTGAGTTGTGTGTATTCAACTATGGAATACATTGTTATAATGAGTATGTTGGTATAAAATAAGATGTGAAGTCGCTGGTTTGAGCACGTGATATACACCTGACCTATAATATTTCGTACAAAATTATAGAAGGTCATCGAAAAAATAGAAAATTTTTTCATTTCTTGAAAAAGAAATGAAAAGGCAATAGAGCATCGGCAGGTATGGAAAGTATTTAACTTGCAGATCAATCCACGTACTTATAAAACGTGTAAAAACTTGCTCTACGTTTATATGTTGGTTAGGTAGTTCTTGTTTGATAAGGTGTGTAGTTCGTTTTTATAAATCAAAGTCACAAAAAGTCCTTTTCCCCATATATATTAGGCCCGAACAAGCGTCTTATTTGATAACTGTTACGTATTTATTTTTTTGTTATTTGTTACCATATCTTTTGATAGAACATAATTAAAAATTATCCAAACTGAATTCTACATCTTCCAACAACAATAATAAACGTCCAAAGATGGTTAAAGAAACTAAGTTTTACGATATTCTAGGTGTTTCAGTCAACTGCCACTGATGTCGAAATTAAGAAAGCTTATAGAAAATGCGCCTTAAAATACCATCCAGATAAGAATCCAAGTGAGGAAGCTGCAGAAAAGTTCAAAGAAGCTTCAGCAGCCTATGAAATTTTATCAGATTCTGAAAAGAGAGATATATATGACCAATTTGGTGAAGATGGTCTAAGTGGTGCTGGTGGCGCTGGCGGATTCCCAGGTGGTGGATTCGGTTTTGGTGACGATATCTTTTCCCAATTCTTTGGTGCTGGTGGCGCACAAAGACCAAGAGGTCCCCAAAGAGGTAAAGATATCAAGCATGAAATTTCTGCCTCACTTGAAGAATTATATAAGGGTAGGACAGCTAAGTTAGCCCTTAACAAACAGATCCTATGTAAAGAATGTGAAGGTCGTGGTGGTAAGAAAGGCGCCGTCAAGAAGTGTACCAGCTGTAATGGTCAAGGTATTAAATTTGTAACAAGACAAATGGGTCCAATGATCCAAAGATTCCAAACAGAGTGTGATGTCTGTCACGGTACTGGTGATATCATTGATCCTAAGGATCGTTGTAAATCTTGTAACGGTAAGAAAGTTGAAAACGAAAGGAAGATCCTAGAAGTCCATGTCGAACCAGGTATGAAAGATGGTCAAAGAATCGTTTTCAAAGGTGAAGCTGACCAAGCCCCAGATGTCATTCCAGGTGATGTTGTCTTCATAGTTTCTGAGAGACCACACAAGAGCTTCAAGAGAGATGGTGATGATTTAGTATATGAGGCTGAAATTGATCTATTGACTGCTATCGCTGGTGGTGAATTTGCATTGGAACATGTTTCTGGTGATTGGTTAAAGGTCGGTATTGTTCCAGGTGAAGTTATTGCCCCAGGTATGCGTAAGGTCATCGAAGGTAAAGGTATGCCAATTCCAAAATACGGTGGCTATGGTAATTTAATCATCAAATTTACTATCAAGTTCCCAGAAAACCATTTCACATCAGAAGAAAACTTGAAGAAGTTAGAAGAAATTTTGCCTCCAAGAATTGTCCCAGCCATTCCAAAGAAAGCTACTGTGGACGAATGTGTACTCGCAGACTTTGACCCAGCCAAATACAACAGAACACGGGCCTCCAGGGGTGGTGCAAACTATGATTCCGATGAAGAAGAACAAGGTGGCGAAGGTGTTCAATGTGCATCTCAATGATTTTCTTGATAAAAAAGATCAACTTATTCACGATTCATTTATTCATCATACTTTTCACTTCAAAATACAGTTTTGTAGCTATACATATGTAAAGTAATAATGGTAGAAAATGCAGTTTACCAAAAAAAGTTCTAATTATGACGAAATCTTAAGGAAAGAGTAAAGCAGGGATTATATGCTGAAATTTCCACTGTATATATTTGCCACAGAAAACCATTTTTTGTATTAGGTATATTTAGTGCACCTTTAACATGTCAATAATTCAACGGAAAATTAACGAAGTAAATAATACATTAATTAGGAAAAATTTACATGAAAGTCTATAAGCTGTTTATAAAAAAAATATGCAGGGATAAGTGTCTATCAAATTGAAGAATGCCAATTAATTATGATTATCGTTCTGGTCTCTTTTTGTTCCCTTTTTGTCTTTGACTGCCAAGGTGTTTAACCAAGACTATCTTTGTTGTTTCAATAATCTATCCTCCCTCCACTTCATACCATATTTCATCGGAATAAACATTAAGAAGTTGAAGAAAAATACCAGCGCACATAAAAATGTAAAAGTACCACCTACAGTCATCGCAGCTTTCATTTTGGCAAAACAACCCATGAAGATGGTACTCAAACTGCACCTAACAAAGTTGAAACAACTACTTGCTGTAGATGATTTCGTTGGGTACAAATCGACCAATAACGTAGTTGATGTTGATAATGTACTCATAGCACAGTATGAACAGACAAATGAAGTAATTAAAATAGATTCGATCCTCCAGCCCTTATCTATACTCCAACCAAATAAAAGATAGGCTACGACGGCCAAGAAATTTTGGGGCAGAAGACAAACTAAACGGACTTTGAACATATTAATCTCTGCGTCTTGTGGAATCAACCCGTTAGCTTTGTCTTGCTCGAATTTCTTGATCTTTCTCTTGAAATACATGTCAATAATTCTACCTGTGAAGAAGGAACCCATTAAACCGCCAATACCACCGGGTAGATAACACACACCAATAATGACCAAATGATAGTTGTATGGTGCCACTGATAAACCGGATGAAATAGAGGAAAGCATTAACGTCCACATAGCAAATAAGAGCCCTGATGGAAATAAAGACAGAATAATTTCTGGCAATACAAGGATCTTCCCGGCGGATGACAAATCTAGTTTCGGAATGGTGGGATCTAATGTTTCATAATCAGGATTATCGTACTTGAATCTCCTTCTAACTGGGCCCAGTAGGAAAATCGGCGCCCTGTTGATGAATCTTTTAGGCTTAATGGAAAGGTTACCTGCAATGGTTCGCTTTGTTTCTGGCAAAATAAGAAAGGCAATTAGAAAACAACTTCCACAACCAATGGTCAAAAACCAAAAGATAGCTCTCCAATCCCACCTTGCAGTCAGGACGGCACCAATAAGACTACCAAAACATTGACCCAGTAAAACAAACCCTGAGGTGGCGCCAACAAATGTACCTCTTTCATGCTTCAAAGTGAAGTCCCCGACAACACCAGAACTGATTGCAATTGTGGGGGAAATACCAATACTCTGAATACACCTCAAGAAGATAATAACGCCGTATGATGGAGCACATGCTAGCCCGATGGACGCAATAACGTATATCAGCATACCTGCTAAAATTATAGGTCTCCGTCCAAAGCAATCCGCCAGACCACCGCTAACTGTGGGAGATATACCTTGAAACAACAGATACACAACCACAGTAACGTTAACCATATTTTCATCCACATTAAATTGCTTTTCCAACTGCCTCAAAGCGGGATAATAGATCGGTGATCCCAATGAAGACCAAAAGCCACACATTGTTAGAATTGCAACCATTCCCCACTTCTGACCGTAACTTAGTAAAGTATATGGCGCTTTTGTCTCTGCAGTTATCTGTTGGGTTGGATCAACTTTATCATCACTGGAGTGAGAAGAAGTCTCAGAGTCTAAATCGCCTTCTATTTCCCTTGTGGTGGTCTTGGATAGAGTCCCGTGACTGTTGATATAAGCGCCTTCGAAATTTAGTTTTTCACTTTTCGTTTGACCATCTGGTTTTGTGTATTCTCTCGTCAGATGCTGCTCATTGTGAGTAGGATACATCTCAATATCTTCTGTGTATATACTGTTACTTCGTGACATTGCTGATTCGACTTTCTGAATCTAGCTTGGATTCTCAAAAAAATAAATTTATCTCCGTATAAATACTAACTTTGTAAGCCTGGAAAAATCCATAATTTTATATAGAACCACAATATTAGCAATAAAAAGTTAGTAAAAAGTGTATAACCTTGACAGTGTTAAGCGTTATATAATATTGAGTATGATCAACTGTATCCTCGATGAGGGCAGAGAAGTTTCTTTTTCCTTGCCCTAAGGTGCCCGCAACTTCCCGGTGACGAGAAAAAGAAACGTTGGAACGGCTTCTCGTCTGAAGAAAACAATGCAGGCCGGGCATTTCACGGAACAAAAACGGTTCCATCAAGCCGGGTGATTCATAAATTATCCGATACCGGAACAAATCGGTGAGAGATTTTCCGATGGAGGACGGGTAACGAGCCGGTATTTACCGATCTATGGAGTTTCCGAGTCATTACGGGTCCTCTTGTTTTCGTGTATGCTCCCTTCCCCGTAAGAAGTATACGTAGGAAGTGCGGTCTGCGCTGGACAGTATAAAATGGAAACAGGAGTCATCGAGGGGCTCCGGATTTTTTTTTCTTTTTTTAGCATTTAGCCTAATTGCACATTGTGAATAGATTGCCGTAGTAGAAAAAGCCTTAGGAGTAGATAGCATACGGCAACAGAACTACAAAAAAAAAAAAGAGATTTGATGTCTTTTTTTTTGGGTGGTTTTTAGGACAATGAAAGAAGAGGTGTGCGATATATGTAGGTTTTCAAATGTCTTTAATATTACAAAATAATTTATGTCTTTGGAAGAATGATAAATAGAAACAAAGTAAAAAAAAATTGATATCAATCCGGCGTGGGTTTTAGTGTATGTATAAACAGACAATAAAATGGACGGGCAGAAAAGAATGGGGTAATAATACAATCAACTTACTCAACTGTTGATGCGCCTAAGTTTAGTTGTATAGAACAAACTTAGCTTTGCCAGCAGTAACGGAAACGGTGCAACCGTCAGAGCCACCGCTGAAGCTACCGTTTTCATAGATACATTCACCGTTGACTGTAGAAGAATCATCAGCGGCGACAATTTTGACATTGAAATTCAATGCGTTACCGTTGTTTGGGTTGGGAATCAAAGAAAGGTAGGCGACACCATCAGAAGAACCAGCACCAAAGTTCAATGGAGCCCAATTACCGACGCCTGAACTTGAAGAACCCCAAACACAAGCATCTTCGACAGAAATACCAGCATTGTTAACGTAGTATTGCGCGGATGTCTTCAATCCTTGCCAAGTGTAGTAGGTGTCCTGATCAACGACAGTCAAGGGTAAAGAGTCACCTGCTTGCACATATGTAGGAATCACCATGTTTTCGGTACCCGGGTAATCGGTCCTGCAGATAGCAACATCGTCGCTCAATTCAGAGACGACGTAAGCGGCATCAACGCCCCATTCGCATAAATAGTCAGTATCTGTATTTGAACGGTACAGGTAGCCGTCCTTACATAGCAAACCACCAATGGATCTGCCGTCAGATGGTTGGTCAGAAGGCCATTGTGTCTTGGACATACCTGGTTGGCAAGCGTATGAGCAGTAAGACCCTTCTTTACAAGAGCCACCCGTAGAAGTGTCAGTATTTTCAACACCAGACCAGCCACCTTCATCTAACCAGCTGATGGGGATAACACCTTGACCAGATGGAAATTGGCCGCAAGGAATGGTACCGTCTTCAAATTTTTCATATGGACCTGAAAAGTCAGCCAAATCACCGTAGATACTTCCAGTTGCACTGGAAGCTGCTGAAGATGTGGAAGCTGACCCAGATGTGGAAATAGGCACAGAGGGTTCGCTAGTAGAAGTTTCTGAAGATGTCAGAGTTGTTTGAGCCGAAGACGAGGTGGTAGCGATTTGTTCAGTACTCTCAGAAGAAGAAGCAACTTTGGAAGAAAACTTGGTGACCGAAGATTCGAAAATCAGAGTAGTAGTGGAAGCAACTGTAGAAGAGGCTTCAGTTGAGGTTGGAGTGACGGTCTGACCATTTTTATCGACAGTGACTGTTTCGTAAACGTATGTAACTGCAACGGCCCTCTTATGCTGGTGTGAACCATGAGCAGTAGTAGTACATCCTGTGTCAATATCAGCCGCATACCGCAAAGCGGAAACGATTGTGCCATAACCGATCAATGAAGCCGCAGTAAGAGTGGTGGCGGACAGTTTCATTTTATCAAATTACTAAAATAAATTTGGGATGGGTTAGTAAATAAAATCATTTCGAAAAGAGTGGGATTGCAAATTTTCTAAGATTAGTGCTAATTGAATCAATCAATATTGTTTTAGTTTCTACAATGGCTATATCTCGAGAAGTCAGAAACTTATTTTCGCGCCGTAAATCCGACCGCCAAAAAAGCCAAAAAGAAGTTGTGCACGGAAAAATAACGGGCATGTAAAAATTTGTTTTATTCTCGAAAAATGACGATGCACCGAAGCAAAAAAAGCACAGCAATTTCGTAATCAGTGGAACAATTTGCAAACTCAAAATATAGTAACATGAAAGGTCTTATCATTAAATTAAACATACGACTTGTAAAAAAGTAAAAAAAATTGCTTAAAGGAGTGAAAATTAGTTGGAAGAGTTCTTTTCTTCGGCGAAAAAGGAGTGTAGAGTAGTTGGATAATGGTAAAAGAACGAATCGATCTTTCCTTTTCTTGCTATAAAGTTGAAATTGAATATAGTGAATAATACGGCGATTATATTTAAAATACGTGTGATAGTACTATTTTTTTTGGGGAAACTACTGTTATTTTTCTCGAAAGTAAGTGTTTAAATAAGATTCATGCTGAAGGGAACGTGCGAGAAAAAAATCCGAGATCTGGAAAAGTCATTGTTTATAAACTTCGCGCTGTGCAGGTTCCTTTCGCTGCCTTCCACTGCGCTTTGTTTACTTTTCCTATAAAAAAAACGTCGTCGTTTACGTCCTAATAGAGAAAGGAGATGCTTCTGTTCAGTTTAACCAGTATTAAACCAGCATGTATGTCGGGTAACCATATTTTTATGTTTTCATTTCGAAACTTGCTGGTTCACCCAGATATCATTTTGATTTAACGCAATCGCCGAAGAACAAGAGAAAGCTACGGGTATGATTGCAAGACTCAAGAAAAAAGAAAATCATTTGTAACGTACTAGAGAATATTTATTTTTTAGTGTTTCTTTCCTTTACCAAAAAATATGCAATTAGCATCAATAGAAGAAAAACAAAAGCAATTTGAGAAAACGTAAAGTGGCTCTTTATTTCAATGAGCACTAGCAACGTTTCCCCTTGACAGCATTCCCTAGAGAGCCTGCCAATTCATCATTGGAAGTGAGGCACATCCAATGACAAAGAACCTCAGTCTTTACATAATACTAAATAAAAAGTAGGAATAATGTACATATTTAAGCGCCTCTAAGCGCAAAGACACTTTTTTGTTCCATTTACATGTCTTCGACAATGAAACCCTTGTGGGAAACGTAGATACCATCCAAAAACTTACGGATATCCTTGTTTCTAACACGACAGATTTGTTGCAAGTCAGCGGCATTTTGGGAAACGTCTTCAACAGAGTTACCAGATAAGACGATTTCGTCCTTTACGTTAGTAGAGAATTCGATAGTAACACCATCTCTAACTGGGACGTTTCTGATCTTCTTGTCACCCAAAAAGTTTCTGACTTCAATGAATTTAGCACCATCCTTTTCAACAATGTTGACGTTGATTGGGAAATGCGCGTAGACGTATCTCATCTTGTACTTGTAACCCTTGGTGACACCAGTGATCATGTTGTCAACCAAAGACTTAACGGTTCTCAAAGCGGCAACGTGCTTTCTGTCACCGTTGTGAACAGCAACCTTGATCAATTGGTTGTTGACCTTGGTGAAGGTAACATCAATATGCTTCAAGTTCTTGGTCAAAGTACCTCTTGGACCGACAACCTTGACGATTCTGGACTTAATGCTGACAGTAACACCTTCTGGGATTTCAATTTGTTGTTCGGTTTGAATGTACTTCATCTTTAGTGACTATTGGAGGCTAGAGTTTGGTTTATTGTCGTTTCAGAGAGAGAAAATGAACTATTTTAAAAAGAGAATAGGTAAAGGGAAAGGAAATAGAAATATGGTTGGTAATTTTTTTTTCATGTTTGCCGTCCGTTTAAATAATTTTCACTTTTCCTGTGCGTCGCTTTAAAAAAAAATTCACTAGAAGAAAAAAAAAAATTCCCAGTTAATAGTGCAGTCTTGGAAACAACACCAGTGCACCACATGAGTTTACACATCAGATGCAAACGGGATCGTACATTCGTAACATTGATGCTTGTATACGTCTTTCCTATAGTTCCTGGCAAGCACAACGTGTGACACAGAAGAAATGGCAATGCTAAACATGAAAATAGATTTTCTTGGCTGTAAGTAAATCGATTGCAAAATTGGTTCCTACCGCTACGATATCACACACTTGTCTTCTTAAAAGAGGAGCAATAAATCCAAAATTTGCCTGGCATCAACAGTCGTCTTAAAAATGTCTAGAGGAACTACCTCTGTTATCTCTTCTTTTTGTTACTGACATACTAATTAATTTTTACATAATTGCTGTCCTCCTTCCCCTTCTATTTGCGAATTAGAAGTGATGAAAAAAGAGCTAAACATAAAGAAAAAAAACTTCCTTCGGCTGGTCCAAAAGGGTCCAATAGCAGAAAGTAAAAAGCTATTTTGAAACTATAGAACCTCAAGAACATTAACATTTGAGTCGGATCATGTCAACTGTAAGAACTGAATATTAATTCAACATATTTTAATAATTTGTGTCATATGTATCTTGCAACAGGCTTTCAAAAATTTGCTGCCTGTTGGGTACAGGCTGTTTTTTATTGATTACGCTTTATGCTTATCCCTTAAGCTGCAACATTTTGATGGCCTCTTCTTCCTGTCTCTTTCTGTGCCATATAATCGTTCCCTTAGCATTGATGATGACTTATGCCGGACCCCGCCCCAGAACCCTTCGCACAACATTACCGAAAATCTTCGATTTCGCTCATTAAAAGAGGGAAAAAAAATTCGCTCGCCCTGTGCCATTTGGATTTTCTAGGTAAATTAGTAAATAAAGAAAAAAAATGCCAATGGTTCCGCATTTCTAAAGGTAAACAAAAAAGTGACATTCATAGGATCACTATATTTCTGTGAAACTTAAAACACTATAGAGCAGTCCTTTTCCACTGAATTGAACCGCTCAATAATCAAGATCATACTAAGGAACAAAAGGCTAAAAACACTTCAAAGCCAATCTTCCCGATTCCCTCGCATAAGTGATCATTGCTAGAAAAAAAAAAAAAAACAGTACGATACACATAAATATTGGTGTGCTCCCTCCGTTTCCTTTATTGAAACTTTATCAATGCGCAAGAAATGTCCAGCAGCAATTTTAACGAGATGAACGAACTAAATATGACTCAAACAAATTATGGCAGCACAAAATATACCGCTCAGCATCATCAAGGTGTAATAAATGCCATCATCTCTTCACTGACAGCCCCAGATCAGCCAACTACCGTATCATTACAATATTCCAACGACAAGAACATGGCGACGGAAATACAAGCTTATGCTAAACTCTCCGGACCAAACTGGACCTATTATGTGAAGGATTTGGAAGTTTCTATTGGTAGAAATACTGATCCCTTAAACAGTGCACTACAGGAAAATTCAGATGGTGTAAAAAACTCATATAGAGTGAATATTGATCTCGGACCTGCCAAAGTCGTTTCTAGAAAGCACGCCATAATAAAATACAACATGAATATCGGCGGTTGGGAATTGCACATATTGGGCCGTAACGGCGCTAAAGTAAACTTTCAAAGGACTCATAATGGACCCAACAATCCTCCCATTCGATTATCTTCCGGAACCCTGCTAGACATAGGAGGAACACAAATGATGTTTATCCTGCCCGACAGTGACCCGGTTGTTGCTCCTATTTGTATAGAACACCTGATGCCTAATTTAATAAACATGTTCGGATTGGAAGGCAACAACAACCCCCTGCTAAGAGACATTATAAAACAGTCTAATTATGCTAAGCAAAGGCAATTAACCTCTAATCAACAAATCAAAGGGTTTAAGCTTTATGGAAGTGGTGGCAATGCTCCTTTTGGTAGCGGAGCGAACTTGGGCCCTAGCGAACAAGGCATCTTCAACAACAATAATAATAGTAAGAACAAGAATGGCTACTTTACGTCCATAAACCCAAACTATACAGCATCTACAACAACAAGCAATACCATCAATCCACAAGCGGCTTCTCCACAGGGTCCTCCAAATACCATCATTGCTGCAAATTTTGTAGATTCATACAAGTCATCAAATGCCTATCCTCAAGCTTTGGATTTTACTTCCGACCTATCCCATGACGAAAACAGGAACGTTAAACCACCTCATTCATACGCAACTATGATAACACAGGCCATACTGTCGTCGCCGGAGGGAGTTATTTCACTAGCCGATATCTACAAGTATATTTCTTCCAATTATGCATACTACAGGTTTGCTAAATCCGGTTGGCAAAACTCCATTAGGCATAATTTATCATTAAATAAGGCGTTTGAAAAGGTTCCGAGAAGACCCAATGAGCCGGGCAAAGGTATGAAATGGAGAATTAGCGAATCTTATCAGCAAGAATTTCTAAACAAGTGGAATACCGGAAAAGTGGGGAAAATCAGGCGGGGATCCTCAGTAGCAAGGCAACTACAGTTACATATGGCAAAATTCAACAGTTTACCCATGGAAATGGACTATAGGTTATCGCTTAACATGGCTCAACCCCCTAAACGACAACTACAATCTCACAATGTGCTAGAACCATCCAACAATAACATCATAGAAGGGTTCGTACAACATGTCCCATCCAAAGGTAACCTTCCTGCATCGCAACAATCACAGCCCCCTGTGTCACATCAAAATCAGTCACAGCAGCCGCCACCACAGGAACAACGTCAAGAGATTCAATTTACCTTCGCGGATACCCAAAATCGAAATATAGCGTTAGCAAGACCTATCAAGACGCCACAATTGCAAGCTCCCAATTCAAATGCTAACTTAAATCAAAACAATATGAAAGAATACAAAGAGTCACTTCATCCGCCTGCAATATCAACATCACAAATGAATAGGCAATCTCCAAACAACGCTCTAGTCTCGTTCACTAATGCATGTGCTAATTCCAAAATAATAAACAACATCAGTGATAGCGCCGACAAATCGACAAACAATAACGGCGGTACCAAAATGAATCTACCCGCCATATCTACTTCTTCACTTGATGAAAATGGTAATTTGGAGCCGACAACTACCACGTCTTCCGGTAATTCTAACTCAGTTCCGCAAACTGGAACAACAACTTCCTCATTGGCAGCGAACAGTCTACGCCTTTCTCAACCATATGACACGCTATTACGATCTCCTACTAAGGCATTTCATATTACTGCGATGGAAGCATATACACCAGAAAGAGGAAGCGCTAATAGGGCTAGGTCACCTCTTCATAGTAATAGCAACAATACTAATAATAACGGCGCAAATAATTCTAATTTACAGACTAGCGGAATGGAAAACAAACAAACAGGTCTAGTATTGGATTCTAATGTCTTGAAAAGCATGGAATCAAACAATGATAATAGACGGCTGACACCATCAACAAGTAAATCGCAGAATGTCAAAAGTTCTCCAGGTGTATGGAATTTATTGCAGTTTAGCTCAACAAACAACACTCCTGCCGCAGATAACGGAGGCAACAAGAGAGGATTTTCCATAAATCCGGACATTAAAGCCAAAGAAAACGAGAATGCTACTTCAGAAAAAGATTCGGACTCTAACTCAAATGATCTGGAAACTAAAGATATTAATTCTTCACCTTTGAAAAACCAAGGTGGTAGCACCGCCAATGCCAAGGAACTAATACTAGATACGGATGGTGCAAAGATCAGTATTATCAACAACTAAGACAAGAAACAAGGTGAATCACTAAGACTAAAGAAATGAATGAGAAATGGCTAAGCTGCAGCCAGTCATATGAGCTGCTTTCCTTTCATTCTATTGTCGTCTGAATCTATGTCACGAAGTACATATATAACTGTCTTTCATATATAATATTTAATCACCGTGCATTCCCTATTTTACTCTTCCTCATGCGTTTGATCATCTGACCTTTATGATTTTGAACACCCCGCATTTCTTCAAATGTTCACTCTAATTTATGCAACTGAACTTTATTTTCGCTGCTGTGTTTGCATCCTTGACATATTCAATCCGTACACTATACACACCCAAACCTCCTTTAAAAATTTCCTATGAATCAGAAAATTTGGCTGTTTCTCAACGCTTCGGCCAACGGGTGAAAAACAGCGGCAGAAGGACTTCCTTCGGAGAACGCTCCTAGAACCTGAAACTGCCCGCTAAAGCGTCTCCTGGGCTGTCCCCAAGTGGGTGATTTTCCATTTGATCCTTGTATCAGCTTGGGAGGGTGGTGATCTCTTCTTAGGCAGACACTTGGTCCCTCCGGCTAAACATTCGCACTGCGGACCGCTGCAATTTCGAATTCTGGAAAATTATTCTGATATTGGTAAAACTGATTCTTAAAACTATAACACATGTAGATATTCCACTAAGTGCATTTTGTTAAGGTATTAAACAACCAACCAACCATAAAAGATGTCTCAACCAGTCGTTGTTATTGATGGTACGTAAAAAATTTCTAATTCTAACAGGAGTGATTGAGTATGCAGGTGGAGGACGTTGCAAAGACCATTTCAGAATATAGTAATTGAAATAAAAAATAATCCTGCGAAATGTGTTGCAAAATGCTTACTATAAAGAATAGTATTAGCTAATTAGGATGCTCATTGATTCATAGAAGAAACGGAACACGCAATACTTGAAACTCCAAATACTTAATTGAATGCGTTATATTTGAAAACATAAATTTGCAATACCGTGCATCACGCCTAAAAAGTGGCGGTTTGAAAGCATCATGCCAATGTTACCCCTGAGATGCATCGATATGCCCCATCACACCAAAAAGTAATGGTAACTTCTAATCAATATTTTGACTCCAACTATATTCAATCCACTCAGTAAAAAATACCAAGATTAGCATTTACTAACTTTATTTTTCTCCTTTTATTATAGCTAAGGATCATTTGTTGGGTCGTTTGGCCTCCACTATTGCCAAGCAAGTATTGAACGGTCAAAAGATTGTCGTTGTCAGAGCTGAAGCTTTGAACATTTCTGGTGAATTCTTCAGAAACAAGTTGAAGTACCACGACTTTTTGAGAAAGGCTACTGCTTTCAACAAGACCCGTGGTCCATTCCATTTCAGAGCTCCATCTAGAATTCTTTACAAGGCTATTCGTGGTATGGTTTCCCACAAGACCGCCCGTGGTAAGGCTGCCTTGGAACGTTTAAAGATCTTCGAAGGTATTCCACCTCCATACGACAAAAAGAAGAGAGTTGTCGTTCCTCAAGCTTTGAGAGTTTTGAGATTGAAACCAGGTAGAAAGTACACCACTTTGGGTAAGTTGTCTACTTCTGTTGGTTGGAAATACGAAGATGTTGTTGCTAAATTAGAAGACAAGAGAAAGGTCAGATCCGCCGAATATTACGCCAAGAAGAGAGCTTTCACCAAGAAGGTCTCCTCTGCTTCTGCTGCTGCTTCTGAATCCGATGTTGCTAAGCAATTGGCTTCTTTCGGTTACTAAATTTCATGAAATGAATTTGTGATCAATCTTATCTTTTATTTTTTGCAAAACAACAAACCACCCTACATTTTTAGTTATTTTTATTTATTTTGTTTCACATTTTAAATAATATCAATAACAGATAAATAAACATATTAAAACACTGGTATAAATTCTAATTGATCAGATTTTTTGAATATGAACCACATCTTAAAGAAAGGTACCTAAAGGACATTCTAGAGACTTCGAATTTTCACCATATCAAAACAAAGCGTGAAAGAATAACAATATGCAAAATGAATTTTATATTTTATTATATATATACTTTATGTACATGTCAATTTTTATTATTTGCAGTAACGGTCAAGTAATTCAAAATTGGAAATATGGGCTTCCTCTCTCACCCAAGTTGTATCGAACTGATGTTTTTAAACACTTGGTAACGGAGACAGTAAGTTCAAAAAGTTTGGTCTATTAGAAGTGTGTGCCCAGCCCAAATACAAAACAAATGGGATCCAGCCATAATGTGCTACATTATGAGTCAAAGTTAAAATTTTGGAAATACGTTCTTTAGATTCATCGCTTAAGATAAAAGATGGTAGGAAACTCATGGTTTATTTGTTAAAAGCTAATTTTGGCAAATCTTGAGAGATAAGAGGGAACTAGTTTCTTTCACCGAACAATAATATACGAAAGTAGTATGCTAAACTTTATGCGTTATATCCTATATCCCACTCCTTTGTTAATTTCAACCAATTCCACATGAGGTGAAAAAACAAAGATGTTGACGCACCGTTTGACGTGATTTATTTATATCATTTTGAGACAGAAGAGAGAGAGGATTTAGATTCGAAGACAAGCGAAGTATTTCAGTATAATGTATACGTATTTGAGTATTTGAGTATTTTTTTTTTTTTTTTTTAATTTTTTATATATACAAAATAACAAATTGATATTTTCTCCAAGATACGCATTTACTGGCGAATTTTATTTTCATTCTAACCTCACAATAGCATTTCCAAAGGATTTTCAATAACAGTTTTCAATTCCTTCATGAATTCTGCACCTTTGGCGCCATCAATGGTTCTATGATCAAAGGTTCCTGTTATGGTAACCTGGTTATCAAAGGAGAATCCGTTCTCAGCAGCGGCGTCTTCCACAGCGACCCTTTCAACAGTAGCGATGGCCAAGATTGTAGACTGTGGTGGGTTGATAATCGAAGTAAACATGTTAACAGCATTATTCATGCCCATATTGGATATGCAAATGGTCCCACCTTGGAATTCCTCTGGTGCCAATTTGTTTATTCTGGCACGCTTGACTAGTTCCTTGATTTCGTTAGAGATTTGCGACAAGCCCTTGGCCTCACAATTCTTGACAATTGGTGTCAATAATCCTGTTGGTGTGGCAACAGCGACTGAGACATCGACATTCTTGAATTTACGGATAACGTTCTCATTAGGTAACCAGTAGGCATTGGCATCTGGCACCCTCTTAGCCGCAACAGTGATGGCTTTTACTAATAGGTCATTAATGGACAGTTTGTACTTGTCGTTTGCTGTAGCGTTCAAGGACTGTCTCAATTTCAAAAGTTTGGAGACGGATATCTTGGAGGAAACGATGTATGATGGAATGCCTTGAGTAGATTGCAATAAACGTTCTCCAATGATGCTTCTCATGGTTGAAATTGGAACATCCTCATATGATGCTGTAGAAGAAGGCGATGGAGCAGAGCCAGCAGTAGTGCTTGAGGTAGCGGCGGCAGGAGTGGCGGCGGCAGCACCACTGGTTTGAGAAGACTGCTTAGACGACTTTTCTAGATATGACTCAATGTCAGCCTTGGTAATTCTACCGCGGGGTCCAGTGCCGTGAACATCCTTCAAAGAAATACCCTTTTCCAAGGCGATAGTCTTGGCAAGTGGAGAGGCAAAAATCCTACCTTGAGGAGCAGCAACGTCAGATTTCTTAGCTTCAGGTGCAGAAGTCTTGGTCTCTTCAGCTGGCGCTTCTTGTTTCTTTTCTGCCTGTGGTTCGGCAGGCTGAGCCTTCGTACTGGTCTTTGAATCAGAACCTGAATCCTCCAGCTTAAAGTCCTTAAAAGCTGGCACATCAGCTTTGTCCTCCACATAGACGGCAATAGGCTTGTTGACAGGAATGTCCTTTGTACCTTCAGGAACTAGAATCTTGGCTAAGTAACCATCTTCTTGGAACTCAAAGTCCATTTGAGCCTTGTCTGTTTCTATTTCGGCAATAACTTCACCGGGAGACAATTGGTCACCTTCCTTCTTAGTCCAAGCAGCAAGATTACCTTGCGTCATCGTAGGAGACAGTGCCGGCATACCAATAATGGTGTGCTCTGGGTACGATGCGTAGCATCTCAATTGCAGTCTCAATGATCTGGTGAGTACTGAACTTCTGGATATTCTTGGAACCACCCTGACAAAGGCAGACATAGTACGCTAATAACTATTAATTTTACTGGATGCAGTTTACAGCAATGGAAGATGTTGAGCGTGAACAAACAGGAAACGTAACAGCCTCTCTTCTAGTCGTTCCGGTTGGTTGTCTCGACCTCTTGTTGTTCTTTGCGGAACGCGGGGGGTGAGAAGGGCCGGTCACGCTTCACGGATAGTAGAAACGGCAAAGCATAGTAGCAGATGACTTGTACGAGTTATTGAAGTTATGACATATGTAGTATTACATGAAGATATATAGTATGTGCAAACTGGAGGTGATCACCGGTACCAATTATCTAGGGTTCTCAGCCTCTTCCTTCTAACAGGCTTAGCGACCATCTGGAGCTGCAATTGCTTGGTTTTTTGTGCGGCGTTCTTCCTGCTGTCCATATATTGTTCTTCCCACTTGATAAGGATACTATCCTTACTGGCGTCATCTAACAGAGTCTGGCATGTCTGCCATGAGAATCTTACCATGTTGGCGGGCCAGCCCATAAGACTTGTCTGGTTGCGCTTCAGCCATGCGACTGTCTTCGGGTCGGAGGGGTATCCAGAACCCAGGATCTCATCGGGATCCCTCTTCAAGGATTCGACTAGTATATCTCTGGTCACTTTTGCAACGACACTCGCCACACTGACCATGCAGTAGAGCGAGTCTGCCTTCTTGGCGACCGTAAACTTGACACCAGGAAATCGTTGCTCCAGTTTCTTCTGATAGGACGCTGGTGGTCCAACAGTATCCACATACACGTGACTGAGCTTCACGTTCTGCTTTATCACGCCATCAATGAGTGCCATTGTGACATCGTGCGCCTGCTCATTCAAGTTATAGTTTCTCGTCGGTGGGAACTTGCTCATTCCTCTAGAGATATCCAACGGAGTGATGCACGTAGTTGCGTAGCCGATCTGGGTTAGTTCTTCGTTGTCCTGGTATATCTTGGAAAACAGCATTCTTCTGATGGGATCTGTAAGTTTTTTAGAGTCGTCAAACTCGTAGTTAGGGATTATAGTTTCGTCCTGATATTTCTGTGTAGAATAGGCTACTGCGTAGACCATTGGCCCTAATACGGGCCCTCTGCCAGCTTCATCGATACCCATTATTATTGGAGAGTCATTCTGTTCCAAGAGCGCGCTTGGGACAGGTGAAAAGTACGACTTAGTGTATGGAGACTCCAAGGATGCTTCTACCGTGGGGGGTACCATTTAATCGTATCAATTTGGTGTGCAGTAGTTGTTTTCAAGGTTTTTCGACACTCTCATTAGCTATAACTGAATATTTATATTGGATTTTTCGCGTAGCGTAGTTTATTGGTGTAGAGAAAAAAAAAAAATTAAATGCCATTCTAATTATTTACAGTATATGTCTGATTTATTTACAAAAGCATTGGCAGGCGTCGCAAAATTTACTGCCTGTTTACATCATCCACACAGCCAAAGGGCAGAACCTCTTCTATCCTCTTCTTGTCGCAAAATAGCATGCACAATCTATCTATGCCAAGGCCAAAGCCACCTACTGGAGGCATACCGTATTTCATCGTCTCAACATACTGGTAGTCAATAACAGGCGATAAGGTCTCAGTTTTGTTTCCTGTCAATTCGTTAATCTGCTTTTGTTGTAGAAACTTCTGCAGTTGTAATTGGGGGCAATTTTCCTCTTCGTAAGCATTGATGTATTCCTTACCTTTGATGAAGACTTCGAATCTCTTCGTGACTTGCTTATTTTGCGGATCCGTCTTGGCTAAGGGCGATAATATTGCAGGTTGATGGTATATTACCGTAGGCAAGGTTGATTGGCAATGGCGCTGCTCGAGGAACACGTCCGATAGTTTATTTAGGATTTGCAGCGAAGATAATTGCCCAGTGTTATCTGCAGAAGGAAAATACTTCTTCGCAATGTCTTTCGGTAAAGCCTTCAAAAGTTCGCTCGGCTTATTGATATCCAATCCAGAGTTCATTAGATCAATGCCAAGCTCTTTGTTCAAAGTGGGCAGGAATTCGACTTTTCTAAACTTCCAATTATTCTCGGATAGTGCCAGATGTAATTCACTAAACGTCTTAGGGACAGGCAGACGGGTATCTTGAAAGAACTTTTGCAAGTTAGTAATCAAAAATTTGAACAAATCTTCAGTCCTTGCGACTATATCGTCCATTGACATGTAAGTTTCATAGAATTCTAAAGTGGAAAACTCAGCATTATGCGTGGAATCAATGCCTTCGTTTCGAAAGACCTTTCCTATTTCGTATACTTTTTGTAAACCACTAATTATAAGCCTCTTCAGCCATAATTCTGGTGCAATACGCAACTCCAAATGGTCGAAGTCCTTGGACGACGTTATAAAGGGCTTCGCCATGGCACCGTTGGACTTTGATGACAGTATAGGCGTTTCAACCTCAACGAAGTTTCTGTCGTCGAGAAACTTCCTCAAAAGTTTGATGATACGCGCCCTTACTAGCAGTGTCTGAGTGCCGTTTAATTGGTAGTCAACAACTCTATTAGATTTGATCTTGGTTTCATCATTCAGTCTGGAAGGTAACGGCAGTTGCGAAACAGACAATACTATAGGTAGCTTATTACATATCAAGGACAGCATCTTGACTCTGGATTGGGAAAACCCGGGATAACCGAGCGCCTTAATATAATCTCCTTTCTTCAAAAAGTTCATATATTCTGAGAAATTCGCCTTATCCTCACTACTCCCACCAATTTTATTGTAGTTTACGATCAACTGCAGTTGCGTATCATTCTTCAATCCGCTACTGCCGTTGTAAAGATCTATAAAAACAATCTTCTGGCCTGAAAACCTAATGCTTTTAATCCTGCCATTAATACTAAGTAACAAATTAGGATTATCCTCATGGTGTAATGTGGCTGGGTTGCCCAAGAATCTCTCATTAAAGTCTGCGATAGTGACTTCTTTATAGTCCTGGCAAAGATCGTGGAGTGCTGATTCTGACATTGACGGATAGTATCTACCCAGGTCCTTCACAATCTGACCGTTCCTCCTGGTTGCCTCCATCTTACTTGTGTCGACCGCGTGTGCCAGAGAATACGGCCTGCTCCTGCTACTTCGACACTTGCACCACAGCCATCTCGGTGCAAACGTTAAACTGCGTCTTTTTAACAGCACATTCATCGGCAATCATGTAACATAACACCATTATAAAAGTATCCCACTATTCACCGTCATTTCGGGTACTAATTAAAGCCTCTCTTTTAGTATATTTATCTCGGCGAAGAGCACTCCGCGGCGCCCAGGGGATTAGATTTTCGCTTTTATCACGAATAAAAGACTAATCCTTTCACAGATCTAAATATTTCAAATAGGAACAGGTACGGTAAAAAGAGCTTGAGGAGAATCTAAGTGCTGTCAAAGGAAACTGCCAAAAAAGACGGTATGTGCGTGTACAAGTCAAATTCGAACAACAGCAACCCTTCTTTTATCTTCGAAAGAACCGTGCAAGAGGCAAGTTCAAACGATTTATTTCTTCAACCTCCGGTTTCCGCCTCCAACACATCTCATAGCTCAAGATCTAATAGTTTTTACAACTTGCAGACCATTTCTCCGATACCTATCTCTGGTAGCAAGGTTAGAACTCCATCGTTGAGGAAGAACTCCAATAATGTTTCCTCTCCGCTAGATAACGTCATACCAACGTCTAGGTCGGCGTCGAACTCCACCACAAGCTCGCTAGCACATCAAGAGTACATCTTGAACCCCATTTGCAACATGCAAAATCATCACCATCGCCGTCGTACGTTAGAAAACTCGGTGGCTCCAGCTTTAGATGCTAGTTGCTCAATAGTGAACGATGAGAACACTGACCTGAGCGATGTTGATATGGTTTATTCAAGAAGACCTTCCTCTGCTGTGAGCCTAAACATGGCCCTGTTGGCTAGAACGAATAGTGCCACTCTTCCCTCATCAGAATCTTCCCCAGCATCGCCAGATCTTAAACTTTCGAGATCTCATTCGCATTCTGCGGCTACACGTCCCACCTTGAATAACATCAATAACACCGGGATGACCACCACAACTTCAAATGGCGAACCAAACTCCAGAATACTAAGATTCTACTCTTACGTCGATATGTTGAATGATGAAAAACTTGCACAGGCCAATAATACGCCTACATCTAGACCACCTATGAAATCCCAAGCGTACTCATGCCCTTTCATCCTCAAGAGGTCCCCACCACAAGCCTATTCTTCATCGTCAGCAACAACGACATTTTCCAACCCCTTCATCAAAACTACAGAATTACCAGCTAGTTCGCCTTATGTATCTCCGCAGCAATCTGCGAGACAATATTCAAATAATGCTAATAACAATGCAAAATCCCCAAAAAACCGGTCATCTTCGATACTATTTCAAAGACAATCCATTTTATCAAACGCTGACCCTGTTGCAAACATGCACAAGAATCCCAAGTTCCAAATAGAATCAAGTGACAGCGAAGAAGAAGATTTAACCATGGACATGCTAGATCCTTCCTTTCCGTTAAGTTCGTCTTTGCGTTCAAGTGCAAACTTGGCAAGTAATCCCGAATTAGCAACCCAGACGCCTTTATCGACATCTTCGTCATATACAGCAATAGGCAAGCCCATGCCTTTATCAACAGATCCTTCTTACGTGTCTTCTTCTAATACGTTATCCTCCGATCATGAGTTAAGAGTTGAAAAAGTCAGTGAAGTGCTTAAGAAAAAAGTTTCAAATGGTGGATTTTCAACTGAATTTAATAGTTGTGATACATAAATTTCCTTTCTGCACCTCTTCCCTTCGTTCGTTTTGTTCTTTTAAATTTATGTCTTCATATGGTTATTTTTTTTATGTAGATACTCTCACAGATACATTGATAAACAATTAAGAAAAAAAAAACGCAAAAATAAAAATAAATCATGTGTTATGCTATCTCTTCTTTTCTCTTATATTCCCTCTAAGACGCTTTTTTTTTTTTTTTTTTAAGAATACCATATTAGACTTACATAAGGCCTCATCGGCCTTCTATTTTAACCTTTACAAATCTATAAAAAAATTCACAAATAGTCTTTTTTATTGGCAGTCCTTATGAATCTTCTCAACTGCCACTCAACATCAGCGTCCTTATTTTCTAAAGTTCCCAACCTCAGTTCAAACAACCTCATCTCAAATCTAGGACCAACTTCGGCAATCTCTACTCCCTCTCTTGTTCTCACATATACATGCTGTCTAACGCTAATGAAATCACCCCTATTCGCAAAAGTGATTACTCTTTCGGAATCTTTTTTGGGCCCCGCATTGAACAAGTGCTTTAAAATACAGACTACTCTTTTCCCTAAAGCGGTAGTAAAGTTATCAAATATTAGATGTGGATTCACTTCGCTTTGGTTACCAGCATTTATAATATCATGTCTCATAACAACATTGTGTAAACTAAACTGTGCAGTGGGTCCATGTGGAAAATGTGATATGGTCAAAGAAGTTGGAACACCTCTATGTTCATGTAATACCACCAAATCTGTAGTACCGGATTTTTTACAAGCATCCACTAGATTTGGCATCACATAATTACCTCTGTTCAGCCTGACAGCATTTGGAAATAGCAGTTTAATTTCTTTGGCAAATTGCGAGAGACGAGTGCTTGGGTCACGAGATGTTGTGACGATGATTCTTGGATCCATTATACCACTTGTGGCAGCATATTCATCATCAACCTGTAGATCATCTGCTTCTTCGCTCTCCTTTAAACTTTGGTCATATCTGAAATCCTTTTGTAAACTCTCATCTTCTGCTAGTTCCTTTGGCAATGGCTTCCCCTGAGCTAGCGCTTGTTTAATTATTTGACGTTTTTGTTGCAGTTGAGAATCTTGTAATTCTTGCGCTTTTCTGTATAGATATTCTCTCCTTTCACGGGCTTGTCTTCTTAGCATTTCGATTTAACTGTTTTATTATTTATGGGAACACTTGAATCAATGATAAAACCGAGTATATATGCCCTTTCAAGTCCAACCTCATGCAATCAATATATACGCTACTTCATGCATTTTCATCTCATCGCATTTCCGGGATAAAATTTTTTATATTTTTCAGTACACAATATCCGTTACCCGAAGTGAATAGTGTGTCATTAGAAGGAACTCTTTCACTGCGTAGATAGTAAAATATATGACATTATCTTTTTTTGAAAGAACTTTAAATACTGTATCTGATTTATTTAACTTAGTAATCATATTCGCCCTCCATTACTCGTCTTACGCCCCAGTGCTTCCGTTCTCTGATTAGAGGTGTCATCATTACCATTTCCATTACTGTTTGCAATACTCGTATTGTCAAGCCGTGATATTGTACGTACCATCTTTTCTTCCTCAGAGATCTCCATTCTGGTCTTCAAAAACCCAGTATTCCTGTTCTTGGATGGGATATCCATCGACTGCCGCCTCGAAAAACGATGTCGCGTATTACTACCAGTGGCAATCGCCATTCGTTGTTGGTGAATGTTATTTGGCAAAAACATGTGAGTAGATAAGGCGGTGGGCAGTATAGTTTGAGCAGTTAGCGGAGCATTAGATTCATATAAATGATTGGACTCATTATCAGTTTTGAAGTCCTTTTGTATATCCATCGATAACCGCCCATTGTTGGATGGTTGCGGGGGAGATAGCGATGCTAGAGCTGTCACGTTGCTTGTTTTCAAAGAAGGTTTTTGTTGTTTTATACCATTAGCGCTCGGTGGATTTTGCTGCGGTTGAGGACCGATATTACTATGAGAGGACTGAGGAGTCGGCGAAACGTGTTTAGAAGCGTATTCACTATGTGCAGTATTGTGGTTATTACTGTTGCTATTTGCCTCACTAAGGAATAGTCCACTGAGTAAACTTTTTCGTACGGGATCATGGGATGTGTTTGAGTTGATTGTGTTCGCTGATGAAACAGATGATTTCGTTGAGTCAAGATTCTGTTGATTTTTGGCAAATAAAAGCTTGTCCCATTGTCTTCTATAGTACTGATCTGCTTCTTCCTCATTATAATCATCGTACTCTTCATCATCTTCATCAGCGTAGAATTCTGAATCATTCGAAACGCTATCCCAATCGGAATCTTCATCTTCACTGCTGAAAAATATCTTGTTTTTTCCTTTTCTAGAGGATGTTTTCGAAAGTGACAGTTGACCATTTTGGTCATTCTTGTAAGACCTTGGCCTTCCGAATAAAGATTCCTTCTGAGGAAAAGAGGATTTTCTACTTCCCATATTTTCAAGAGTAGGACTGGTACTCTTGGAAGTCTCATTATCAATGCAGTTCATGTTCATGTCTCCTATATGCTGGAAAGGTGATCTTGAGCGTCTTGATTGTAAAGGTTTCTTGGTTATAACAGTGCTTGTATCAAAACCAGTGATAATAGTTTGTGGTTCTTCCTTATTAGCAACATGGTTCACATTTTTCATTTTTTGATATTTGTCTGCAAAATTTGAAAACAACCCTGACGTAGTAGATTTGGAGAATTGTCTGTTTGGAGCAACGTCATTTTTCACATCATTGTTTGTAGAATTAGGATTATCCAAGGATCTATCGTGAGCACCCTGTGCAATAGCTGGTGATGTCATTGGCCGAGTTAAAACGTTCTGTTTTGCCGTTGTGGGAGGCAAATTGGCCTTTTGTAATGGTGGCTGCTTTACTGCTGGCTGCTTTGGCTTTATTGGCTGTTTGTTGTTTGGATTTAACACATAATATATGTTCTTCACGCCGTCTCTTTTTTTAGATCGATTAATATTATGCTCCTTTAGAACAGCTTTATTCAGAATTCTCCAACTTATATTGTGCAGCCTTTCTCCCTGCTCGACACATTTGGATGCTTTTATTAACGTAAGATATAGTTCGACATCATCAAATAAATTCAATCGCTCTGGGGTAAATAAATTAGGTGTGACTTTTAAAAACTTGTTAGTATCTATATTCGGTACATCAAATGCCTCCCGCGACATCAGTTCTTTTTTTTTATTAGGATTAGAGAATAATTAGGAAGTGTTGCTTAAGTAAATGAGATGGAACTAAGGGGTAGTTCTCTTTTTTCTTGAGGGTTGTGCTCTGTTCGTTTTCACGCAATAGTACAGTATATGTTTCTCCTTTTGTTCAGATCATTCAAATAAAAAGCAAAAAGGAAAGAAAATGAACACTTGGGTTAAAGATCCCTACTGCTGAAACCAAAACGATATTTTGATGAACTTAGAAATATGATCAGTGGTGAACTTCCCTTGCTTCTCTGTAACAACGGCATGCACATTCTAATCGGTTTTTTTTTTTGCTTTTCTGTTAAGTAACCTCCCACGATCTCTTGGCAGGCACTAAGAAAAAGATGAATAACAATGTATTACACGCTAAAAAAACTGCTAAAGGACTAGGGCTGCAATGATATTACCACCCAAACCGCGGTAAACCATCCACAGGAAGAATAGCGTATCTTTCCGCATTGCTTAAAAAAAGGAATGTCCTTATAGATAGAGTACTGATACAAAAAATAAAAATAGAAAATGTATAACATTACTGCATGACTATATAACCTTCAATATCCATTAATATCATGGTCATAAAAACCGCTTACCGGTGAAGAATATTTATTTCGTTTCGTTTCATTATTATTATTAATATTACTTTCGTCGAATCGACGGTTGTTCCTTTTCCGAGAATCTCTTTCATTAATCAAATCACCAAGGTCGTCGTCTTCAATAACTTCATTGTTTAAATTAGGGGCCTCAAAGCTACTTAATACATGCTCTTCCACACTGTCATATGACTTCTCCAAATCGCAATAGCAGTCTGAATCTGCGGTTTCCATGGTGGAACGTTCTGCTTTAATGTATTTATCATTAGCCAGAATATTTTGTATTTTCTTAGCATTTTCAGGTTCCAGTCTCTCTGGATACGTCACATCGAATTTGACATATAGATGACCGAAACCGCTCCGAACACCGTTGATAAACTTGGGCATCCCCATGTCCTCAACAGTCTTGAAACAACCAGGCTTCAGTATCTCGCCAGGTATAATATCAAGTTTGATCAACTTACCGCTAGGGTGCCCTTCAATATAAACTACGCCTCCACATAAACTGGTCATGAAGTCGATTTTGCACTTCTTACATATCAAATTGGAGTAGTTGATAACCTGGAAATTCGGATCTTTTAAACGTAAAATGGTGATAACGACGTCACCAGGTATTACCTTTTCGTGACCGCCTCCCTTAGTACTAATAACTTCGTCACCTTCGCCCGTAAGTACTATAAGTTGGTTATGACACGATCCCGGTTGAACGGTGACTTGTAGAATCTTCCTCTCCTTAATGAAGCCAAGACCTTGGCACTGTTGGCAAATATCTTTATTTTTGACAAAAACCCCGGCACCCCCGCAATCTGCACAAGTTTGAGACCAACTTTGTACTAGAGGTCCCATACGCCTAGTTTGGGTTTGAATACCTTGCCCTTTGCATGTTTTACAAGTGCATTTCTTTAGACCACCGTGCCCATCACAAACACTGCAAATCCTTGTCCTATTCAAACCCAACTTTGCAGTCTTACCCATGTAGAGTTCCTTCAATGTGCACTTTAGATTATGTTTGATATCAGGGCCTCTATCCAAATGATGGTCCTCATCGTTGGAGTTGTATTTTGCTGACGAGGAGTACAGATTGTTCACGCCACTGCCATTAACAAAGGAGAAGCTCGGCGTAGAGCTATTATTGAAGCTAAAATTAAAACTGCTTTTGGAGCCATTAGAAGAGGGGGTAGCAGAACTATTAAAAAACTGCGCGAAAAGATCACCTGGAGATAGATCCGGGAATGACATTGCTTCCGTATCGAAATTTGAGGATGAACTGAACGGCCCGGCTTGTTGGCGTTGCGCCTGCGCCTGCTGCTCTTGAATCAGGACTTCATCTGTGGTACCGTACTGGTCATACAAAGCTCTTAAACGATTGTCTTTAAGTATTTCGTATGCCTGGCATATCTCTTGAAACTTTCGCTTGGATTCTTCTGTATGATTGTTTTTATCAGGATGATATTTTAATGCAGCGTTCCTGTAAGCTTTCTTAATCTCAGATGTGGATGCAGCGGCAGTAACGTTCAAAGAGTCATATAAAGACGTGTTTTGTTGCATTCTCCGTTATCTTGTGTCCACTGGTAGCAAAAGAAAAATGTGTTTTACTTTATCGTAGGTACAGTACGGCTCGTGTTGTTTAGAGAAATAATCACTGTATCGTGAGGTTGGTTTATTACCGATATAAACTGTTTGATGAATGTTGAATACTATTATAATCTATTCCTATCAGTATATAAAAGCGTTCAAACGATTTCACATACTTGTGGGAACGAAGAACGCGTCATTACCTTTTTAGTCTACAGATTCGATGCTCCAGTCATTTTTTTCCTTTATTTTCCGTAATGTTCTAGAAGAAATCGAGCGGGGAAAAAAGATACATAGAAGGATAATGTGATTAAATAAAGTTTGATGTCTAAGGCTATGCAATGGCTATGCAATCCAGGGGGGGTTACCTACTTAAAAGGGGTCGCTACTAAGTATACTATCGTCTTGACTGTCGGGTATAATTATAGGATTGCTTTTGGTCTCACCTGCCATCTGGAAGAGACTTGAAGGAGTAGATAAAAGGGACATGTCTAAGTCGCTGGCGTTAGAAGAGCAGACAGAGCTTTCATTCGATGCTGAACCCGGAGAGCAAAGCAAAGTCAGGCGCAGTTGCGTCCTCTGTGTTATAACCAGCATTAAGTATTCTCTCCACAGTTCCAACAGCAGTTGCTCCTTTCTTGCATGCGATTTGGTGTTCAATTTTCCTCTTCTTTTTGGGTGGTACAACACACTAGGGGAAGTATTGGACCGCCCCACATTCTTGTTATAAACAGATCTTGTGGTTGGGGTCGTTGAATTCTGTTTAATTGTTTTCGTCGCCGTCGCAGGCATAGTCGTCGGGAGACTACCTGGTTGTGATTTGGGTAGTTTCCTACTTATGGAGCGGTTCCTTAGATACGGTGGACGACTACTGGTTGCATACATCTGGCTTCTTAAAAATGGGATAGGAGTTACCGCAGGGTCCCTGCTAGTGAGATTTCTGATAGCGTGTAAGTTTACCGGTTGCGAAGCCAGGACATTTGCAATATCCATTTGTTCCAGTTCTATATAGTTCAAAACGGATGTCAGCTCCTTCTTGCTCCTGAATCTTGACCGTACCTTTGCTTGTCTGTCTTCCCTGCGTATGGAGTGTTGCCTCTTCAAAAACCCTTTGTGAAAAATGAAATTATGATTCTTGCTGAACTTGGAGAGTTCATTTTTGCTGGTAAAGTCTGTTCTTCGTTGTGAAGTGTGTCGAATTGGCTTTGCGTTTATGGTAGGAGAGCGAGACCTCATCTTATAATTAGACCATTGCGTAAACTGTTCCATCACTTCAGTGCTATCAACCTGGTCCGCTTTGCTTATGTTACGGTTCCTCAAGTGCGAAGCATCGTGGTACTCCATATATGGTTTGAAGCTGTCGTGTGTTATATGAGAGTCATCCGATATTTGCACTATAGGAATCTTGGTATCTGAATTTGAATTTGTGTTCGAATTTGTGTTCGAATTTGTGTTCGAATTTGTGTTCGAGTTCGAGTTCGAGTTCGATGTAGAATCCACAAGCGCATGTATATAACCTGAAGTGGTAAACCCACCGGTACCCAGGGGAGGTGGGAACAAAGTCGGGGGATAAGACTGAGTCCCAATGCTAGTCTCGTATGTCTCCATTGTCTGTATGGTTGTATTTCAAGACGTATCTGCAAGAAAACTGATGTTTGCGAGTTAGGAACAGGGAAAAATACATGAATTAAGAAATACGAACGATCTTAACTATTTTCAACAGTACCTGAAACATGGATGTAAAAACGTAGAAGATACCCGAATAAAGTGGGGCGCACACCGGACTTGAAACCACTCCTCCTTTACCAAGCACTAATTTAAGCTAATCTAATTTAACGCAGTACATTTTGTATGCGCGGCAGCAGCTTAATACATTGCTGTCATTCACTAATGGAAAAAAAAAAAAAAAAAATCAAAATATAAAAATAAATATTAAGAACTTAAAAAGACAAACCAGCCATCGCGTGGCGCTAGCACATATATCTTACCCGACGGAGAGCCGGGTAAAGAAGTCGGGTAACCATTAAAATAAAAAATCAGCACACCATAGCACGATCTACGAGAAACGGAAAAGTGTTAGAGATCACATACTGCATACTTGGCAAGAAGAAGGTTCGTTTTTCCCTTCTGATACTGTAAAAGATTAGGTTGGTAGAAGAAATCTACATAGTAGAACTCACACCCCATACACACAAAAAAGGCAACAATGGACAAAATCAGAGAAAAGCTAAGCAACTTGAAGTTGGAAGCCGAATCATGGCAGGAGAAGTACGAGGAGTTGAAAGAGAAGAACAAGGACTTGGAGCAAGAGAACGTCGAAAAGGAGAATCAGATCAAGTCTTTAACCGTCAAAAACCAGCAATTGGAGGATGAGATCGAGAAGCTGGAAGCGGGACTTTCTGACTCTAAGCAAACAGAACAGGATAACGTTGAAAAAGAAAATCAGATCAAGTCCTTGACGGTGAAGAACCAGCAATTGGAGGAAGAGATCGAGAAGTTGGAAGCAGAATTGGCTGAATCCAAGCAATTGTCCGAGGACTCTCACCACTTGCAGTCCAACAACGACAATTTCTCCAAGAAGAACCAGCAATTGGAAGAAGACTTGGAGGAAAGCGACACCAAGCTAAAGGAAACCACTGAGAAATTGAGAGAGTCCGACTTGAAGGCAGATCAATTGGAAAGAAGAGTAGCTGCCTTGGAAGAACAAAGAGAAGAATGGGAAAGAAAGAACGAGGAATTGACCGTCAAGTACGAAGACGCAAAGAAGGAACTGGACGAAATTGCTGCATCTCTGGAAAACTTGTGATCTACTTTTGTTTTTTGTTTTCTTTTTCTTTTCCCCAACACGCTGGTCTTTGTTCCTTGTTCTTGAGCAAATCAAACGCTCATGGGCAAACGAAACTAAAATAAGAACCATTTATACAAATACAATAGCTTAGACTATACATCTGTATACTTTTCCCTTGAAGATGTTTTTGTTCTTTACCGTTTGCGTGCTGATTTATGATGTTTTTACATTGGGCGTTATTACCCGAGCGGCGTTTTGTTCGTGGGACTCACACTTGTGCCTGCTCCCATGTTAAGTTTTGCACGGTTTATCACATGGACAAAGGCATTCTCATATTACACAGCTACATGTGATATATATCGGGCGTTTCCACGTGTACAAGAACCTGAAAAGTTTATCGGAAGACTAAGTTTTGGGTTGCCCACCGTCTGTGCATCTACGTGAACACACCAGGGTTTCTCATTTCTTTTTTCTTTAAGTTTTTTTTCTCTTCCCTTCCCTTCCTTTGGTCAAATAATCTTATTTGATTCTTCAGGGTTTTAAAAAACCAGATGACGTGGATACTAAGTACTGGTATGGGCCCTCATGAGGACAAGTATGCCAAGCATGAGCGAGCGACCTTTAAAAAGACGTACAGTTCTATGAAAACGCTGTCTTTGAATCATTTAACTGCCAAGCAGCATATGCTGATGGCCTTATGCAGGGACATATCCCTTTTACCGCCGTTAACTTACATCTTCACATCTCTGCGGAAGGCTTGGAGAGTCTCCATGCGCACCAGCATAACGCTTTACGAGCCACAATCACTAAGAGATGCGTTCACTTATTTCTGGCAAAAACTCAATAGCGCTTACGACAATAACTCATCATTTGAAGGAGCTTCGCAAAAGGCTGTGAATGGCGACGGTAAGGATTCACTCCTATTATCCGCACTCACTACAGCAAGAGCGTCTGAATATCTCCTTTGCTCACTTTGGTGCCTGGTGTCTTTATACCTCTCGTATGCCATTCTCGACTCTTTGATGGTCCGATGGATCGTCAAGTACTCTACTGTGGCCGCCATTTTAAGAATGTTTTCCATGTCATTGATCATTGTCACCTTAGAACTCCTTCTTTTGTCGTCTTTGTCTCCGGAACTCGACTATTTTTTGCATACATGGATACTCATTAGTTGTGTACTAACAGCAGTGTACATTTGGCAAAGTTATCTTACCTCGGATCTGAGGTATATCAGGAACCAGGAAGGCGAAGTACAAGAGGATACTAATGTTCCAGAAGAAACAGAAGACTATGAGGATGGTGAAGATGACGCTGATGAAGACTCACATGTTGTGGTAGCCGACGAAAGTACAGTAGATGTTCCTTCCAACGACAGTCTCTCCGATAACAGTGATGGCGGATTGTTTCCTGTTAACAGGCCCTCAGTCTCTCATTCACAAAGCCCTAAAAGACCCAAAAAATATCCAAAAAAAGCATTCAATTTTACCACTAAGCGAACGATAGATCTATATAAAATCACGGTTCTTTGTGTCGTCCCTGTGGGACTAGCTAGTTTTATCACCATGTTAGGTTTACTGCGAAACCTGTTCATCCAAAGATTGGATGTAGAGCAATTAGAAAGAATACTGCATGAAATGCATCCCCCCGCATGAAAAAAATAAAAGAAAAATATATAATATATATGTATATGTATATGCTGCAACAGCTCTAACTATGTATCTATATTTACGCTACAAGATCATCCCTACATAATCATTCAATTAAGATTCCTGGAAGTTAATATGTTACATGACAGCTGAAGATACAATATCCCTATTGACGACATGGCGCTCATTATAGAAATGAAATATATTTGTTCTTTAAGGTTAAAAAACTCCTTCATATATCAGGCTAGGATACGTTGTTACTTCAAAATAGAAGAGACGATTCAAGAGCAAATCAAGTCGGGTCTTCCATCAAAACCATGGTCGTTCACATCTTGGGGAAAGGTTTCAAAGGTAAAGAGGTCATTAAAATCGCACTGGCCTCTAAATTTTACGGCATAGGTAAAACAACAGCCGAAAAGATATGCTCGAAGTTAGGGCTCTACCCTTGGATGAGGATGCACCAACTATCAGAACCCCAAATCATGAGTATAGCTAGTGAACTGTCGACAATGACGATTGAAGGAGACGCTAGAGCAATCGTAAAAGACAATATAGCTCTAAAAAGAAAAATTGGGAGTTATAGCGGTATGAGACATACATTGCATCTGCCAGTTAGGGGCCAGCATACAAGAAACAACGCGAAAACTGCAAGGAAGCTTAATAAAATCGATAGACGTGGAATTCACACATTTTCTCAAGCAAAAGTACAACATAATCCGTCCCTTTGGTCTTGTATCTTTGGCAAGTGATTATACTCTCCACATATAAACAAATTAAAGCCACGTTCATATTCTTAATGGCTAAGCTTTATGTCGTAATACATATATCCATCAAGCATCTTCAATGCACGAGTATATTTTGTGTTGTCACTCCCTGTATATAATGTATTTGTTAATTATATAATGAATGAATATCAAAGCTAGATCATATTTCGTAATCCTTCGAAAATGAGCTCCAATCACGTAATTCCATTAAATGTCTCATTGTTGGACGTCCATGGGGACAATTCCAAGGCTTATCAAGTTCACTGAGATTATGAACGACTCTGGTCATAGTCTTCTTATTCAGCGGTTTACCTATCATTATACTACTTCTACATGCTCTCATAGCAAACATAGAACGAATCTTGGAACATCTGATGTTGTCTCTTCGTAACCCACCGTCTTCTTTGATCAAATGTATCAGTTCATTAAAATCACCCAAATCAAAAAGGGTTTGTTTGGAAGTAGGTAAGCTTAACAGCTTAACTCTGGAGCCAAACTCTTCTTCTTCGTCAATTTTCAATTTGAATCCATTCTTTTCAAAAACTGGTAAATTGTCCAGCACCACAAGTTCATCAATGACACTTAATTCTACCGGCTGAGGTATTATCAATTTCTGCGATTTAAAAACTGTCACGGCCTGCAGTGTTTCGAAATTATACTTTTCATCACTTGCATGCTGATCGACAATAAACAGATCATATTTGTTATCAACTTTTCTGGTCACTATAATAAATCCTAAATTAAATTGTCCAACAACCTCCATTTTTTTAAAATCATTTTTTGAAACTGTTAACGTCAGATACTTTTCTCCTTGTTCGAAATCCTCTAGTTCGTCCTTATTTTTGATAATGTTTTCTTGAGCTTCTGATTTTCTTTTACTTATGATGCTACTCATTTGTTTGCCATTTTTACTTATTTCTTTAAAATTTTTTGTGCTTAAATTGTACTCCAATATCTCATCTTCGAATTTGCGATGCGTCAATCCATCACTCAATGACCTATAATTATCTTTGGAAATCGATTTACGTGAGTTCTTTAGAGGAGTTCTCACATTGATTTCAACTGGCTCAATCTCTGCGTATATAGAGTCAGCTTCATCATCTTGTTCTGTGTCAGTACTTCCTCTTCTTTCTTGATGACAGCAGTCATTTGTATGCTCATGACATTCATTATCTACAAAAACTAAACCATCTGCTTGTGATAGAACCGCTTTTTCTTGGAACTTTTCACCATCAATATCAAAATAAACTGGTTCTTCAACAACTTTTTCCAAGCTACGTGCTTTATCTGGACTAGTTATATTTTGAAATTCAGGATTGGAAAAATTATTCAGGTTCAGATCACTTAGGTTTTGAGAATCTGTTTTGATACTTGGCAGCTTCTTAGTCGGTGTACTTGAGTTGCCCTCATCCAATACAACTGATGAATCAACCGAAACTTCACACTCCGAACCGATGACATCAGTGACATTAGTATAATTACCGTCCATCACAGAAGTTAGTTCTGTACCATTACTTTTGTCTATTACGCCAGTAGTACTATTAAAATGTGCATGATTGGATTGATTACTTTCGCTTCTGGCGGTATGATAGTTTTCATTATCGGATTCGTGTGTTGTGCTTCTATCATCAAAGACTTCCGTTTTAAGTCTTTTCTGAGCTTGTTGTTCTGATTGTGAGCACATTCTTTTGGGAAGAGCTAATTCTTGTCTATTGTAATAATCACTGAGAGTTGTTTTGAAAATATCAATGACGGCCCGTTCGTTGTGCAACAGTATCACTCTTTTGTCTGGAGTGACGTTTACATCAATTAAGCTCATGGGTAATTCAAGATTGAGAAATACAGCCGGAAATTGAACATTATTGAACGTTTTGTAAACCTCATTGCAGCATTTTAAAAGCGTAGAGTATTCCACTGGCCTTTTATTCACATAAATGAATTGCCTATCCTTACTATTTCTACCACAACCAAACGAATTCTGTGATATATAGCCCTTCACTCGAATTTTATAATCGAGGTCTAAGAAATCAGGATCATCGGTGTATTTCCCAAGCATTCTATTCTTGAAGGGATTTAAATCAAGCACTAAATCAACCTCTTCAAGCCCACGCATACCACCTGCACCGAATACTGAGGATATATTCTTTCTCATACTTGAATTTCTCATTGTTGATAGAATTAGATTTTTTTTACCCTTTGGTGTGATATTCCAAACTGAAAATTTAATGGCAGCATTTATGATTGCATAACCTTGTATAACTGTGAGACATTTGGTAAACTGGCGCTTAAAAGTTTTGCTAAATTCTTTCTGTCTAACGGGCAAGTTATGAAATAACTGCGAAACTAACACGGTCGTCCCTTTATTTCTTGATGTCGTTGTCTTTGAAGTAATGTGACCGACCATATCATACTCCAACTTATCCGCTTTTGGTGGTGAAGTTGTTGTTATCACACTTAGTTTAGCTATGCCACATAAAGAAGATAGGGCCTCCCCTCTAAACCCTAACGTCTGTACTTTAGCAACGTCTTGAAATTTCGCAATTTTTGATGTGTAATGTTTTAAAGCTAAGAACTCATAATTTGAAGGGTCTATGCCATCACCATTATCAGAACATTCGATAGATTCAAGACCATAATCTTTAAAGATTATTTCGATCTGGTTTGCGTTCGCATCTATACTATTATCAACGAGTTCTTTCACTGCAGTTGTTAAGTCGGTGATAACTTGTCCAGATGTAATTCGATGAACATCTATATCGTTTATCTGATGAATTTGTGTCATGCTAAATAAATATTTCACAGGCATATACCTCTGTTCCTTTTGCTTACACCTTTTTTCTGTCTCAATTAATAAGTTTTCGATGTGGTGGAACATTTTATCGCATAATGATTATTAAGAGAGACGCGTCTTTTCTTTTCGCGTTCTGTTATAGACGATTTTTATAATATTTTATCAAATATCAATTAACTATTGAGGTCATTAAAATCTGTATTAGAATCGGTATTAATCTGTGCTTTCTAGAGTTCTAGCTATGTACATGTTGAAAAGAATATATATTATAACGAAAGCTTGGCTGACAGTACGCCCACAAACCGCAGCAGCGGTTTATAATTAAATAGAATTCACTAGTTGATACATATGCATATGTTATTATCACTACTCCAGATTCATGAATTTTTTCAGATTTTCGTAACATAAATAGCTGATGGAAACTGCTGGACATACTTTTGCTAAAGTTGGTACTAGACCTTTAAATAGACCTTGATAACCTTCCCTTTCTAGCGTCTTTAACAAAACATCTTTAAAGCCGTTATACACATAAGGATGTGCATATGTTCCTTGGGCTTGTAGTCTTGTTCTTAAAAGATTGATTGGATAAACAACAGAAGCTCCTACAGTTCCACTGAATGCACCCATTGGAAGTACAACCAGGTTGCTTAGAGTGACCTGATCTTGTGGTAGGTTCAGGGTCTTTGCCTGTTTGGCAATATACCATTTTTTTAAGGCAGAAAAAGTCCCCAAATCTAATGCAGCATAGGGAAATATGCCCACTATACCAACTGTGACACCTCTGTAAAATAATCTGAGCCCACCCTCTCGAAACATATCTTTTGCAGTCTGAAAGAGCAAATTATTCCCCTTCAACTTTGTGTCCAAAGGAGCGCACTGCACCCTGAATTTCAAAGTATCTATAGGATAAACGGAAAACTGAGCTGCCATACCAGCTAAACCACCAGCAATGTAAGTAGAGAACTTTGAAAGATCTTTTGTGTCGCGGCAGCCTTCTAATTTGGTCATTATTTTCTTGGTGACCTCGAAAGAACCAAACTTTATCGAACTTTCTGGAAAAACTTTGATGACGTTTAAACCGTTCCCAACATAAAAAGCCTTTATCCCGCCTTGCCTATATAAGCTTTTGACAGCCTTTGCTAATGGAGATGATATCTTGTTTATGTCAGCATTGGGGTTTTTAGCAAGGAGATCTGTTTTTGAATTTAACAAGATCGAGGATAGATCCGTTCTTGCGATGAGAAACACTTTCAGTCTATCAAATGGCGCGGTACAAGTCCTTGAAATAACACCTGAAATACCACCAGCAATAAAAAACCCGAACCCGCGAATGAAATCGTTTATGAGAGTAACATCTCCCTCTGAGGACAGATCGACATCTTCGTTGAATAGGTAAAAATAGGAATAAGCAGTATGAAGTCTCGAACCCTGCTTTCTCGGTACCAGCAGCAAAAAGTCTCTCCATTGATCATATGTAACGTATAAATCTGAGTCGGTGGTTTTCTTTGACCGATCATTATCAGTATTCTTTTTGTGGCTAGCCTGGCCTCGTAGCGCAATGTTGGCTTTTCTCTTTGGAAACGCCCATTCAAAAAACCTCGAGAATTTGTTCATCTTTTCATTTGAAAGTTCATGATTAAGTTCATTATTACATATGCTCTGGTTGTCGAGGTCTGACAAATACCTATTTATTTCGTTAATGCCAATCTTACCGTCATGATCTAAATCTATCCTCTGGAAGCCGTTCCAAATTTGAGATTCGGCATTGGAAGCATACTTCTTGAAATCGCTTAAATCAACTACAGAGTCCTTGTTAACATCCATTGCAGTAAACAGCATTTTGATTGCCTCATCATTTCCCTTGAGCGGATGGTCGTTCTTCTCAAAAGCACTTATCAGATTATCTAGAGTAACTTGACCATTTCCCTTAACATCAAGTTCCTTGAACAAACACGCATACCGTATATCTCGCTGCTTGTCCGTCTCGCAATTTTTCAGCAGCATTTAGACCGTCATTCGATTGAATTAAACGTTATTTGCCCCTTCAAATATTCAATATTTCCCATCGCTAATAAAAAAGCTGCATTTTTATTTATTACTTTTTAAATATCATATTTGACGATCGTGTAGGACCCCTATGATTTAACATATCAAGAATGAATGAAAAGAACGTCAGAAACACAAGGTTAATTGCCTGTTATAATCAGACGATTGTAATATAACCATAGAGTTAGTGGGTATTGGAAAGGCCGGTAAAGATAACAGGGATCTCTGAAAAATGCCCAAGTTGGAACAATTTGAAATAAAAAAATACTGGCAAATCTTCTCGGGTTTGAAACCAATAGAGAATAAGGTAAACCATGACCAGGTTTTACCAATTCTTTATAATTCCAAATTAGATTCATCGGTTCTAAACAAGATTTGGTTTTTAGCTGATATTGATGACGACGACAATTTAGACTTTGAGGAATTTGTAATTTGCATGAGATTAATATTTGATATGGTTAATAAAAACATTAGCTCTGTTCCAGATGAATTGCCTGATTGGTTGATTCCAGGGAGTAAGGTGAATCTAATCAAAGAAAGAAAGAAGCGCAAGCAAATAGAAAACGCAGACTTGCCTCCAAAGAAGGAAATCAAAGTAGATTGGTACATGTCTCCAGATGATTTGAATCAATATGAAAAAATTTATAATAGCTGTGCAAAACTAACCGATGGTACTATTACATTCAACGAACTGTCAACAAAACTTTCCACAAAATTTTTTAACATCAGTAAGACAGATTTAAATAAAGTTTGGAGTTTAATTAACCCACAAAATTTGCCATCAATTGATAGAGATCCTACTTTTTATTTTATTCACTGTTTAAGACAAAGAAATGATTTGGGTGCTGAAATTCCAGCAAGTTTACCAAATTCTCTGGCGGAGGTGTGCAATAAAAAACAACTGAGCTATGATTTACGGTCCTCTCAACCTCCTACAAAGAGAAAAGAAGAAGCTAACGAAGTGGACAATCTGCGTGACAATGGGCAGAACTCGAGTTCCGATAGCAGTGGCAGTAACGTGCTTTCAAATGAAAACAGTATAAAGCAAAAATATGCTTCTCTGACAGATGATCAAGTTGCGAACATGAGAGAACAATTAGAAGGCCTTTTGAACTACAAAAAGAGTGAAAAAACTCAAGGAGGCTCAAAACTTTCTAAGCGGATTAACATCAGGTCGATAACTGATGACTTGGATAACATTGAACAGCAGGTTGAAGTATTGGAGAATTACTTGAACAATAAGAGACACGAATTGCAAGCATTACAAGCAGAAATCAATTGACACCGATAATTAATTTTATGTACATGAATGTGTAATATTTACTGTTTGTTATTTCACTTGTAAACTTTTTTGATTTGAACTTCAATCTATCCAGTAACGGTGTGGTGTATACTTATTTTTTCCTTTTCTTCTCTGCCGGAATTTCATAAAATTTTTACTGTTCAGCGTTCTTTACATATTTATATAATAGAATATGTCATATAAAGAAACAGTGACTTAGTTTCTGTTTTACTTTTTTTCTCCTATTTCTACCGTGATTTTGATTAGTTTTTTCTTTAATTGTTGCTATTCACTGTGCTTGTGTTAAATCTTGATGATGGTACTTGAACCCTCTGAATAATGATAATATACCTCTTTACAGTAACTATCTTTCTTTATTGGGTGCTTTTTAAATAGTTCCACTATTTCCATCATACTCATTCTCACGCTTCAGCTAGATAGAGCTGTTGTAGTAAACTCAACTGCTTTAGTGAATAATTTAAACACGTTTTCATCGATTAATTTCGCAGCATTTAGCTCCTGCATGACTTTTGAAATTTCAAGAAGAAATCTATGGGATTCGACAAACTGTTCATCAAGATTTGGTGTGGATTTGTAAGTGTTGAATTCAGTAGCAACTAAAGACAATGCATCATTCTTGGCATTACCATTGTGAAGATATTTTTGTAAGAAAAACTCCCACATCATAGCCATTATAGTATTTGGGGAATCTAATTTGAACGGTAAATATCTAACAATCTTTCTTGCCCAACCAAAGTTATCAAGTGATAATCTATTAAACTCGCCAGAAGTTAAAGATGAGATCAAAACGGCTTCAAAAAGTTCATTCAAATTTTCCTTTATGAAAGAAAGATGATCTCTAAAGATCAAAGTTTTCTTATCAATTGGTCCGTGGTAATTTGATGGCTTTTGGTCCACTTGAAATAAAGTTAATACACGCGTAATCAATAGGACGTACAATGATTCTTCAGGATATGAACGAAGAGTGGCTTGAGATAGGGCTGAGGGAGCCGGTGGTTGAACTTCTTCGTCAAGTTTTAAGACATCGCATTTCAAAAATACCAAAAAGATAATAACTGATTCGTGATACTTACTGTCAATATTGAGCTCATTTAATTTTAAGAATACCTCACCCCATCTCGTAGGCTCTAGCAGTTTTTCCTTGAAATCAAAAGTGAAGAACTCCAATAGTACTAGTAATCTTAAGAAATTGGTCGACAATAAATTAAATGGTGAGTTTAATTTGGATTCGATTGGTACGGAGTTTGGGAAAATGACTTTTTCAGATATAAAATCTTTCGCCATATTGCTAGAACCATTTATTGTTGTAATGAACTCAGAGATAGAAAATTCCTTTTCATCAGACGTTTCTGTTTTAACAATTAAGTGGTTGATAGTTTCAAACATAGAAGGTGACATCCTGTTGGTCAAAGTGGTAGGCTCATTTGCCGCATACCACTTGACTTGTTTAATTTGTTTAATCTGATAGTATCTGTTAATTGGTTGAGTTAATAAATTGATTTCTTTATTCTTGAAGATTTCAACGGACTTGGAAACCAGTTTCCTGTAGGATGTAGAAGATCCTCCGCCCAATGGAGGCTCTTCAGGATAAACTCCTGTGACAATTGCGTCAAATAATTTTCCAGTAACCAGTCCTATGGATCTATAGAAATAGTATTCATGAGGTAACATTTGGCCGATAAAATCATGAACATCATTAGGAATATCTCTTGGTTTTCTAACCTCTTTAGTGCTGGATTTTTCATAAGTTAACTTTTCACTAGCGTTCTTAGTCACGGTGGTAGCAGGAGAAGCACTAGATGACGCAGAAGATGGTGAGGAAAGATTACTCTTTTTTCCATCCTTGTTATTCTTTTCACTGTCCTCCTCTGAAACAACGATCTCTTGAACAAATAATTCAACTTTACCTGTATCTTTCAAGACTGGCATGTATCTTAATGCAGAAATACCTCTTTGGTAGTTTTGAATATTCTCTTTGGAGTCATTTTGTAAGGTTGTAGATAGTTGATAGGCATAGAAGTTTGTACCTGTATTCAAAACCATTTCTAGAGCAATATCAAACAGCTGAGGAACTGGATAAATTTGCAATGGTGGTAAAGTTGTTGGTTGCAAATCATTACCTACAGCCATAGCAATATCGATAAACTCTTCATGGGTACAACCTAAATCCTTCATCACTCTTGACCTGTCAATGAATCGAAATTCTTTATTTGGAAATTCCATACCCAAAATGAACCTATCAACACAATCTAGCATCAAACAATCAGTTGGGCCGTAGATCGCATCAATATAAGCGCTATTCAATAAATATGCTAGTTGAAACCAAGAGGAGTAAGGAGCCACTTGGTACATATACCCATGCTCAATAAAATAAGCGATCAAATCGTTTTGGTAAGCTTTGGAGTCAATTGTGGTGTTATGTCTGAATGGCTCTTGGGGTTGAATAGGCTGGTCAATATAGGAATTCTGATTCGAACTAATCAAGTTGTTCCATTGTGTCCAGCCTCTACTTCTCTGCAAAAGAACGGATTCCGTGTTGGATCTTGTTGTGGCATTGGTACCGCTGCTGGAAGTAGTGGTTGACGAAATCGACGCAGAAGCAGATGCTGCAGTAAAATGGCCCGATGCCTCTAATTGGTTGTAAGTCAAACCACCATTAAAGACAAAAATAGGGGTAATATTGAAATCCTTGAATATCTTTAAGTCGCTTTCCAAATACATTTTTAAACTGGTAGGGAAACCACCAATGGCATCCAAATACTGTTCTCTTTTATTGGTCAACAATCTGGAAACATAATGGTTGACGTCTATACCCAGGGTACAATTATTCAGAGCCTCAATGGCATAGGATCCTACTAGACCTCTTTCGAAAAGGAACGATTCCAATGACTTGATTGCCATCGCTTAATTTGCTATTAATTTTTCTGCCTTTAGTACTTTATAGTTCAAAATATCTGAATTTTTGTTATGAATAAATAAAGAGAGTGAAACAGTCTTTATCAGTCAGTCACGCTAAAATAGTTAATGGACAAATTTGGTAATAAATGATTGTAATTTACCAATGTGATTTTTTGTTTTCAAGGTTATAAAGAATTTAAAAGGAAAGGCAAAAAACAAAAAATAGACCAGATATAAGCGAGACAGTTATTTCTTTAATGTAGTTCAATGGTTATTACGTTAATGTTAATATAATAACAATAATAATTAAACAGTCGAGCTGACAAGCTAGAATAACTCTAGCGTGCTACGTTCTTGCTTTCCAGATTTTCCATCATTTTTCGTCTTGTTCTTAATATCGTTTCTCACGGTAGTATTATAAGTACACTGTCGATGCCATCTACGAATGGGTAAAAGGAATCGAAGATTATGCTATACATGTGTATGTTTACTTAGTTGTTGAGGGCTCTAACATTCCCCTGAAGCTCCTCGTATCTTTGTGAGAGAATGCGCACACGGGCAGATAAGTCAGCCAGTTTATCCATGGTTGGTTTGAATGGTTCTGGGTCATAAAGGACTTGACCTTCTCTTCGAAGTTTATCGCGAACCTTCCGAAGCATAAGGATGAATAGTGCTTGCGACTCGCGTAATTCATTGATCGATTGATACAGTCCGTCTAAATCGGTGGACAATACTGAATACACCGACAGTTCAACTGGATGGACGCCAGTGCCGTCAGCGCTTATACTATCCCCTGCCATTGCAAAATCCTCTTTCTTCTAAATACTAATGAGACTATATCTACAGTTCTTTTTCCTGGAAATATTGGAGGTGTTTTAACTGTTGATGAGCTGTTTTGGTGGTTTAGCCTCCATTCTTATTTTAAGTTCTACTTCTACGGTTTTTTTCGCTCAGTCATTCTTCCTGCTTAACACTGGAAATGAACAAAACGCTAAGTAGTTTCCCATTTAAGAACACACATAAAAGTACACATTTGTTACAATTTACATACGTAGTAATAAAGAAAAGTACTATAGTAGCACTCGGCATGGTTGAGTTGTTAAGATTGATTTCTCTTTTCTTTTTTTGCTCGTACATTGCGGCATCAAGATGATTTCGTGACACATACTCTTTACCATCGATAGAATTATTGCTTCTCTTCGGATTTTTTGTCCCCAGTGGTTGTAGACTTCTTGCCACCAAAGACTCCGGCCTTTACTTTATCAATTGTTCCTAATCCGGTGCTTACAACATTGGTTCCTAAGGCGAAAACTGTAGAACCAGCTTTGATGCCTGTACCTAATCCTTTCGTGGCAAAATTTCCAAGCCCGGCTTCACGTTTGACTACATTGGTAGTATAGCGGGGTTCAAACTCAAATTCAAGATGTAGCACACCGCCATCTTCTCCCTTTGGTCCCACTAACGGTATATTAAAGGTGGTATCGCTCTCTGGATCAATAGTAGATAATGGAACAACGGCTTTTCCAATACTCCTATTGGAGTTAGTGGATTCGTAGTCTTTCACGTTAATTGTCAAGTAGTCATTGACACGATTTGAAACTTCGATAGTTTTGCTTTCGTTCCAGGTAGGATTTAGTGTCTTTTTTTGAACTGCGGTTTTAAAGAAGGGTGATGTGCTCTTTTCATTCAAAAAGAATTCGACATATGGATCGGAATAACCATTCTTATTAACACCAATTAGATTTTCAGCACTTTTAGCGGTGATTTTCAAATCACCAGAGTTAGTTATCAAGTCTGATTGAGGCAATTCCGTGGCAGTTACGGGGAACCATGACACTTGAACTAATAGTTTGGCACTCTTTTTCCCTATTAGATTTAATACGGAAGGTTTGTAATAACAGTTCCTCACCAATTCAATTGTTGGAATGTTGACTTCGCAAATAAAAATTTCCGCCTTATTCGCGTCTTTAGTCTTTGTTACCCTAAATGTAGTCACGGACCATTCCAGCTCTTTTATCATGAAATCGCCCGACCAGCCTGTTTTAATGGTCCTAATAGCATTTTTTGCACTAGTTATCGCTGCGTAACCACAGGAATCAAAAAATGTTTGAACATAGAGCCCAGGCTGAGGTAGTTCCCCGCCTAATACAGTAACACCTAGTACACCAGCATTGTATTGCAGCAATTCATCGAGGTCAAGCTTCATTTTGTAACTATACATGTCATATTTTTCGGTGAGCCTGAACTCTTCCTTTTTAATTCTTTCTTTCTCCTCCTTTGAGATGTTTTTGTCATCCAGTGTACTTTTCTGCTTTTCTAGCTTATCTTTTTTCTCATTAATCTCGTCAACTTCCTTCGCCTCTTCCAAGCTTAAAACAGGAACAACTGGATAAAATGATAAATAATACGTAACGGTCCCCTTTACACCCTTCTTTCCAATTAAGTTGCCAGTTCTTGGAGCGTTGTCAATAAAAATGGTATATTTATCGTCATTGTCTTTATGATATATATTCTGAGTTTGAATATTAAGGCTCCCGAGATTATGATCATCGCCATTTGTATCTATACCGAAACAGTCAATTGAGACTTTTTGTAAGGGAGATGTGACAGACACATAAATTGATTGGTTCCAGATAGGATTCAATGTCTCTATTCTTTCATTTGTCCTACCTCTTGCCACACCATTGACGGATACTTTGGCGTATGGACTTATCTTTCCTAAGCTATCTGGATTTCTCAAGTTTTCAGCCTTATTGATAAACACTCTCAACATACCGATAGGAGTAGTATATCCTACACTTTTCAATCCGAGGTCGATATCTACCGGCCTCCAGTAAGTGGTGACTTTTAATTCTCCCTTTCCATTCCTTAAAGGAATCCATTCTTTATTGACTTCTGTTTTATCTATCAAATGATTTAATGGTTGTACCGAAGATGAAATTACTTTACCACTCTGATCCTTCAAAACAAATCTACAGATAGTCTTTCTACGGTCTGTTACCACAGAATAATAATCTGAGTTCCATTTCAAATGGGCAGTTCTTTTCTCTTTCTTTGTGGTCATCACCAATTCTGCATTGACATACAACTCTGCAAAGACGAATTTTTTGTCACTTAGTTCATCCAGTCCCTTGAGTTCGCCAATAGTAATTTTGGTGATACCTGTATTCATATCCGGTAAAGGCTCCTCATCTCCGTTCAGTAATTTTTTTGGTTCAATAGTGGGGAAAAATCGCAAATCAAATGTCAACTCACCGACAGGTTTAGAATTTCTTAGGAAATGTACCTTTTCATTTTTGTGATAGTGATTTGCATGTAACTTATTCAAGTTGAAAATTACTGTACCCATTTTTTTGTCACTTAAGGTTTCGCGTTTGTCATATACGGCTATTGTAAGTGGATCAGTAAAAGATTGCAACAGAATGTAAATGGATTCATTCCAAACAGGATTAGCAGAATTTTTAAAAACCTTAGTTTTACCGACTATTTTACCAGAGAGCTCAAATGTCAAGTATGGGTCAACTGTTTTCTTGATCATGCCCACAAGTTTTCTTAATCCATGGGCATTTTTGACTTTGAATTCCAAAACACCTATAGGTAAGCCAGTCTTGGAAAGAAGTTGTGGTATATTAAGTTGCAAAGAGAAAGGTGGGAGTAAAACAGGGCTCAAGTATTTAAATGCCATTTTTTGAATCAATCTCATTAAGCCTGGAATAGCCAGGATTTCCCAATTAAAGACGGAGTTACCCAATAAACGACTAATAAAATCAACTTCAGGAACTTCCAATAACTGAATATTTATAGTTTCAACAAGAGGCAAAGTTGTCATCAATTGGAAACGAAATCTAACAAAAACTTGAAAAAAAATATCAGCAACTGAAACAGGTATGTCCATTCCGAATATCTTTGCCTTTAATACGACATTGGAATTTACGTAATTCCTGCATTGTTTTGCATCAAGATCAGACATGTCGTGTGGAGTGAATGATAGACATACGTCCATGACTACGACATCAGATTTTGTATTTTGGAATGTCTTTATGGCATCAATTCTTGGAGGCTTCACACCTAACGTAAATTGATCCAGCCAGATGGCTTTTATAAACTTTGGAATTGCCACATTTTCAGATAATGCAGTATTTGTACCATCGACAATTTGTTGGGAGACAGAAGGTTCGATAATGGGCCAGTATTTATCTAAAAAGGTGTTTAACCATTCGACAGATTCATAATCACTAGTAATTTTCTCTACAGTTTGTTCTTTCTGGGCTAAATCCCTTAACGATTCCCTATATTTTTTGGACGAAGTTCTATATAACATTCCTGTGGTTAGCATCACGATAAGGACGGACGCGAGAGAGAATTTAAAATAGCCCAGCACAAAGGAACATAAACCAGCGATGATGAGAATAGCGACTTCATGATACCAATCACCATAGAATTTATCTGGTAAAAGGTTCCCCAAAAAAGTGTCCTTGTTTACGTCCACTAAAAGGTCTTCGGAAGTTAACTCGTCCTTTTCCTCCCAACCACCAACTTGTTTCCAACCAACGTACGATGGATCTTGTTTTTCTCTTACTATTGATGTACCATTGGTTTCAACTTCAGATTTTATTGGAACAGCATCCTTCACAACATTCTTACTTTCCACCTTCGTGGCTTCATTAATACCAGGCATGGAGCTTATCTGGTCCGTTCGAGTTTTCGACGAGTTTGGAGACATTCTTTATAGATGTCCTTTTTTTTTAATGATATTCGTTAAAGAACAAAAAGTCAAAGCAGTTTAACCTAACACCTGTTGTTGATGCTACTTGAAACAAGGCTTCTAGGCGAATACTTAAAAAGGTAATTTCAATAGCGGTTTATATATCTGTTTGCTTTTCAAGATATTATGTAAACGCACGATGTTTTTCGCCCAGGCTTTATTTTTTTTGTTGTTGTTGTCTTCTCGAAGAATTTTCTCGGGCAGATCTTTGTCGGAATGTAAAAAAGCGCGTAATTAAACTTTCTATTATGCTGACTAAAATGGAAGTGATCACCAAAGGCTATTTCTGATTATATAATCTAGTCATTACGATCGACTTCTATTTGTTTCTGATATAAACATATAAAAAGAATGGCGCTTTCTCTGGATAAATATTATTCAATCCTCTTCATTGAACGAAACATCTGATCCTTGGTTTTCCTCTTCATCATCTTCGATGAAACTGTCGTCAGATAATTCTAAAGTTTCAACGTAAGATTTCTTAGGAACCGACGCAGCTCTCGACGATCTTTGTCTCCTTGATCGTTGTGGTATAGCATCATCTTCATCTTTATTGCTATCTTCCCGATCAGTGTATGAATCTAAAATTTCTAGGTCGCTTTCACCAGATAGTTCCACAACTTTTTGTTGTTTCCTGACTGGCTTCTTGGCCAATTTAGGTTTTACAGCTGTTTTTTTAGCGGTTGTTTGATTTTTTTTAGTGGCTACATCGTCCTGTTCTGGTATATTTTCCTTCGATGTAGCGGAAGTAGAACCCATTTTGTCAAAAATCGTGCTAATTTTTTTAAACTTGTTCGAAATCTTACTCAGTTCGCCCTCATCTTTATCTTCTTTCTTTATGTCGAAAATAGAAGAAGAACTCGTGGAAGAAGGAGCATTCTCTTCTTCTTCTGTTTTTGTTTCTGAAACAGAAGGCGTTTTCTCTTTTTTAATCTTTGTAGGCGCCTTGCTTTTGGTTACTAGTTTTTGTTCTAACAAAATCCTTTCAAAATTCTTATCCTCTAACTTAATTTTTTTGCCCTTTCTAGCAGTACTTTTCTTGTTTTTTTTTGATGGGTCGTAGTCTTCGTCGTCAACAAGCTTTCTTTTTCCTTTACCTTTCGTTTTGCTCCCTTTATTGGGAACATTACCACCGCGAGCTTCTGCATCTCGTTGCAAAAATTCTTGATATCCCACCTCAAAAGCCTTCAAGTCAGTGTTCCATATATCTTTCGCGGAAAGTTTTAACAAGTTTTCCAACTCTGTCTCCTTTTCTTGTTTTTGTTTCAACAGCTTTTGATATCTTTCCTTGGTCAATGACCATATTCTCATTCCTAATAAATATTCATATGTGCCATATAGTTCTTCAGGACCATTTATAACATTTTCAGTATCTTCGTGTGAACTTTCTTCATCTTCTTCATCAGAAGTTGCGCCTTTTACGTCGTTAATTTGTTCAGCTATCTCATCGTTAGGACTTCCATAATATGGTTTACCTTCCTTATTAAATCTGGGGAACCCTAAATTCTCAAGTTCTTGGATAATAGCGTTCCTAGGCTTATTGGTGACTGTTAACTCCTTTTCAATAATCATTTTAATAAATTTTACTTGGAAAGAGTATTTCTCTACCTCCCACTGTAACCTTTCGCTCATATGGTCTTTTCTTTTTTGATAGTATTCTAGTCTGACGTAGTAAAATTCGCTTAATATTTCATTCACGGAATTGTACTTCTTGATTTTCCCGTGAGGATCAAATGCGACCATGTTCATCAAACTTATAGGCGAAATTAGTTTAAATCTTTCATAAAAACCTATTTTCCTTGTTTTAGCCATTTCCTCAGGTGATAGCGTGATTATGAATTTGATGTTATCATCGTGCTGCTCCTCCATATCTTTGATCCAGGGTTTTATTTTATCGTTACCGCTTAAACCTAAAAGTAAGTACTCCTTTATAGTCGATGTCCAAGTTCTGGCTGGCAACTCAGTTATTTCTAAGACGTTATCTCCAATTTGTTCAATCCTACCGTACATTCTGTAACGCAGAGGCTCAATTTCTTCAATAGTACCGGTCCATCCCCTAAACCACGGATGCATTTGCTCAAGCTCCTCGTCGTTCATTAAATGTCTTATATTCTTTATAATTTCCAATGGGTTGAATGGAGGAATGTAAGTACTCCAGCCAGTGCCAATACCCTCAGCACCGTTAACAAGAATCATAGGAAGAATTGGTAAATACCACTCTGGCTCCACTGTTTTCTCATCTTCTTGTATATATTTGTATAATGGATCATCAGCAGGGTGAAATATCTTACGAGTTAATTTGTTCAATTCTGTGTAGATATATCTCGCTGCCGCTGCATCTTTACCACCAGTGGCTCTTGTACCGAAAGCACCGTTAGGTAATAGCAAGTAAATATTGTTGGACCCAACAAAGTTTTGGGCTAGCCCAATAATAGTTTGTGCCAATGACTGCTCACCATGGTGATATGCCGTACATTCGCTCACGTATGGTGCAAGTTGAGCTACTTTCAGTTCCGACTTTAAATTTTTTTTGAAACAACCATAAAGAACTTTTCTTTGGCCAGGTTTAAATCCATCTAAAACATTGGGAATCGACCGTATATTATCGGCCAAAGAAAAAAGGATTAATTCCTTATTAATGAAGTCGCTAATTGGAATCTCTTTTAAAGTAGGGTCTAAAACAGTACCAGGTTCGTATTGTCTTAGCCATTCTTTACGGTCATCTGCCTTTTTCTTGGAGAAAGCTAAATCAATGTAATCTTTATCATTACCCTGCAAAGAATGGAATATTTTCAAATGTCTGTCCAAGTTCGAAAAATATTCTCGGACTTCTTGTGCTAGAGAAGTCCCTAATCCTTTATAATACTTCTGCTTCCAAGTAAATTTGTGCGATTCTTCCTCTCTCCATTTTTCATAGTCCGGCATATTGTAGAATGCAATAGTGTTTTTTGTTGGTTTAGTGATGGAAACTTTGATGATCGGAGTTATGAATTCAAGTAAGAAACCTTGGATATCCAAAAGACCAGGAAATGAGCTTTCTAAAAAGTTTATAATTAAACCTTTAATATGCGAACCATCATGATCTTGATCGGTCATGATCATAAGATGCCCATATCTTAAAGATTTTGTATCTTCATATTTCTTGCGATGTTGTAACCCCATAATTTTTTTAATGGCTTGAATTTCCGCGTTTTTTAGTATCTGATCAGCACTAGCTTCTCTAACATTCAGCATTTTACCACGAAGTGGATAACAACCATAATAATCTCTACCAACAACAGCTAAACCTGCAACAGCTAATGACAAGGCGGAATCCCCTTCTGTCAGAACTAAAGTACATTTATAGCCTTCTTTTGTACCGGCTTTGTTGGCATCTTCCAGTTTAGGGTAATTAGTAATTCTGCTTTTCCTTGTACCATCAGACTTCTTTAGCGCATTTTCTTCATTTGCGTCGGCAATTTCAAACATTCTTGTAGCCAAATCAGTTTTCATAATCTTATTAATATATTCAAGAGGAATCTCACAACGGGACCCAAAATCTTTGACTCTTGTTGTCAGTTGCTCTTTTGTTTGTGAGGTAAATGCAGGATTCTCAATCAAACAATTAATGAAAATGAACATATTATTTTTAATCTGAAAAGACTTCACACTTTTTTTCTTCTTTTTCTTCAAAATTTCTGAAATTTTTTTTACAATTTGGTCTGTTATGTAATTGACATGGGTACCACCCATGGTAGTTGCAATGGAATTCACAAAAGAAATTTGTTGAAAAGAGATATCAGAAACCGCAAAAGCAACTTCCCATCTGTTGTTTATTCTCTCATAAAGAATAGTCGGGATATCAGACTTAGCGGTACCGTCCTCACCGTTATCTAGTTGTCTTTTTTTTTCGAGTGATTTCAAGTAGAGTTCAACATAATTTTTGAAATTTCTTATCTTTAAGGACTTGCCATTCAGATAGACATTAATGTCACGAACAGAACCATTGATATCATAAACTCTTCTTCGCATCACTCCTAAGATATCATTATCTAGCTCTTTCATTCCGAATCTGGTTAAATCCGGCTTAAATGTCACCTTTGTATATGATGGACCCTTCTTGTAAGATGTTATTTTTGGGGGGTGGCAAATGCTCATGTTATTTTCCCATTTTTGAACATATTTCTGGCCAACATTTAGATCTGCAGTTTCTAATATGAATTCAGTGGAAAATATATTACAAAGCTTAGCACCATAACCGTTTCTACCACCAGTGACTTTCTTCTCATCATCATCATAATTGGATGATGTCAACAAATGACCAAATATCATTTCAGGAATATAAATATTCTCCTTGTTATGAATCTCTATGGGAATACCTTTTCCATCATTTTTCACTTCTATAGTATGTTCCTCAGCATGTATGTTTACATCGATTCGTTTCATCGATGGATCACGAACTTTATTATCTGCCGCATTGACTAAGATTTCATCAAAGATTTTGAACAACCCTGGTACAATTGTGACATTTTTTTCAATCATGCAATCGGTCTCTTCATCGTATATCCATTGCAGCTGCTCTTGAGTTTCAACAGAACCGATATAAGTGTCTGGTCTTTTTAAGATATGTTCCAGTTGAGAAATTTTCTGATATTTATCAGAGGCGCTTACCGGTTCAGTTGACATGGTTAGCCGTGCTGGTCGTTATAAACTCCTTTAACTGAAACAGAAAGTTAAAATTGTCGTGGTTTGCTCTACGACGTGGTTGGATTATATGAAAGATGATCTCCTCTTTTCTTTTCTTTTTGTCTCCTTCGGCAATTCAATAATATGTTTACATTATACTGAAAAAAAAAAGACGCGTCCTACTGGCGCGTCTTTCACTCATCGCCTCGTAAGGAATTTGAATACAAATAGCGTAAATAAGTAAATAAGTATATAAACGAAAAATAATCAAACTAGGCAGTTCCGTTTAGCTCATCGGCGCAGTACCTTGAGCTATGGTTTGATGTGCCATTTTCTTATATCCGTCGGAAATTTTGCTTCTGGTAAAGGCTCTCGAATAAGAATCTGTAGGACATTAACGAACAAACATATCGAATGGGTTTGTGTTTTATACATGCACTATCGATAAGCCTTTTTAACTCATTCCATTATATCTATGAAATTTGATTAAAATTATAATACGGTATTGTTTTTCCCTCCCTTGCTAAAAAGATAATGTATCATTTCAGTGTAAGTTTTTTTTATAAAATTATGCAACAGTTAGCCCCTGGTTCCTTCTTCATAAGCAAACTGGTTCTTGTAGCTACTTCAAAGACATCATCCACACCCTCACCAGTCAGTGCACTACATTCCATGTATTTCTTGGCCCCAATGGCCCTTGCAACTTGTTTTGCATCTTCAATGGGAACCATTTCATCGGTAGCATTCTCTTTAAAATGGGCTTCTTGCCTCAAATCTTTTTTCAAGCCTACAAGAACGATTGGTGCGTCAGGACAATATCGTAATGCCTCATCCGCCCATTTCGTCCTTGCGTTAATTAGTGATTCAAAATTGTCTACAGCAAACCCAATTAATATTATATCTGCTTTTGAATATGAGAATGGACGTAAACGTTCATATTCCTCTTGTCCCGCTGTATCCCAGAGCGTTAAGGACACTTTTATTCCGTCAACTCTGCAATCAGTGACATAATTCTCGAACACTGTCGGATGATATTGTTCAGGGAATTTTCCTAATGTAAATACATATAGTAAAGAGGTCTTGCCACAAGCACCATCACCAATAATAACAAGTTTCCTTCTAACGGCCTTTTCAGACATAGTACGGGATCAAAAGCACAACCAAAGCAGAACGTTTCAGCAATTGATGTCTGCACACAAATCGTTTACAGCGGTATGCAAGGGCAGTTTAATTAAGACTTAATCTGGGGACTTTTGGTTCAAATTACCAGAATAACTACCTTTGGAGAGTTGCGCTTTGAATAATTGTTGTTGAACAATTGATATATGTTATACCTAAAAAAGAGTGTACCGAAGTCTATTATCATATTCACATTCCTGCGAAAAATGGAAATTAAATGCCGGGTAAGGTGTATGGGGTGTCGCAGCCTCACCTCTAAAGCCACGACGGTAAGAAAAACCGACGCGTGGCTCACATCGAGTAGAGAGATGTACGATTGTTTAGTGTCTCTTCTGAAATTTCGTCGAATTATGTATGTATGTAAATATTTTTGGCCCTGCGTACCGGAGCAAATTTAAGACGTTTGCGTAGTTGAAGAGGCAATTGGAAAACTAGCCCTTGTGGAGGTATGAGGCCTTGACGTAAATGGTGTAGCAGTTGGATCGTTCAATCCACTAAAGAGTTGATTCAGCAACCCCTTTGAGTGGCCAGCGGGAGTTTGTCTCGCAAATCGAACGTGGGTAATGGATCCATTGTTATCAGTAAAGAATTCGCAATTGTAGGCTCCTTGCATGCTTATCAATTTGTTGATAAACGTCGAGTAATCCAAGTTAAGTCCTACTAAATTTTGGAATAGTGTCCCGATAGCAATGTAGGGGTTTAAACTATCTTGTGGGGAAATAGCTAAATAAGTATTGTAGATGCTATCCAGAATGTGGCTTTCATCCACTCCACTCGAAATTTGAGGGGATTGAAGGACGTTGCTAGTCAAATATGGTGAATTGTATTGACTGTTACTAGACCAGATATTTGATGCCATGAACGCAGGGCTATCTTGCGCAGTACTAGTTATATTGCGACCGGAAAGCTCGGATTTATTCATCATCGGAGTGGTGCTGCTGTCCCAGATAGAAGTTCGATTTGGAAACGATTCAACGCTTCCTAATGTAGGTGCGAGCAGCATACCGCTTTGTATACTGCTGTTGTTAAAGTTTCCTGCAGTCGACGGTCCCGAAAATGAGCTTTTTTGATCATTCCACACAGAACGCTGTGATGGGGGGAATCCTGATGATGAAAGTGATGTATCTGCGAACCCGGAAGAAGAAAGCATGCTAGTTAAAGTGTTCAACTCGTCGGTAAACGATTTACGGTGAGTACCACCATTAGGTAGTCCAAAAGATGGCATTGTAGCTTGAGGACTAGATTTATGGGCTTGTGATTCCATTTCTGAAGTTTGAATAACCGGTGGTTTACATGTAGGATTTATGGACATTGTATTTGTCAGACCACCCCAAGATGATAAACCAAAGTCATTTGGCAATAGCTTAGTTGGCGATGAATTATTATGCATCAATAGACTTGTATTTTCCAGAGTTTGTGAGTTCATTAAATAGTTGTTTTCAGTCTGTAAAGAAGATTTTGTAGCCAAGTCTAACGCATTCGGAATAGTTGTAGTTCCAAAATGGTTGTTTTGATTACCTGGCTGTGGCAAGTGTGATTGTTCCATAGCAGGTATCTGGTTGTTAGTTGAAGGAAGAAGTAGATCATGAACGTTAAAGCCTGTGGGTGAAACTGGTTTGGATGCAGCCACGCTATTAACCATTTTAAGTATTTCATCGTTGATACTGCAACTATTATCCTCTTGGTAGTTAGTCATGTTGGGATGTGATTGAGATGAAACAGGGTTGCCAACTCCATTCTCAGTAAAAGGTTTGGCGGAAAGTATGTTCGCAGATGTTTGTTCTTCGTTTAATTTCTGTTTTCTTAGCGCATCCTCTGCAATTAATCTTTGTCTCTCTTCTTCTTCTTTTTCTTTCTGTAGCTTTTCTTGTTCTAGCCTTTTCTGTTCTCTAATACGTTTCTTTTCTTCTTCCCTCTTGCGTTTTAGTTCCTCTTTCTGTTTCCGTTGTTTTTCTTGCATTTCTTCTCTCCGCTGCTGCTCTTCCAATCTACGCTTTCTCTCCTCGTCTTTCTTCCGTTTGGCTTCTTCAACCTTTTTCCTTTGAGCCTCTCGTCTTCTCATTTCACGCTCTTCTAATTCCTTCTTTAGCCTTTCTTTCTCTTCTTCCCTTTTTCGTTTTTCTTCCTCTTTAGCTAACTGTTGCAGCCTCTTCTTTTCTTTCTCTTTTTCTCTTTTTTTCTGCTTTTTTTCTTCCTTCTCTCTTTTCTTTCTTTTTTCTTCTTCTAGTTCTTGTAGAAGTTTTAGTCTGTTATTATCTGCCTGTTTCTCATGATAAGAAGCCATTATTCGACTTTGAAGCAACTTTGTAATGGCTATCTGAATCAATTTCCGACCTTCTTCTAAACGGTCAGTTTCATCAAGACCGCTGTCATAAGTATCTTCTTCGTCATCGCCTTCATTTTCATCCTCTTCCTCTGGCTCATCTTCATCCCCATCTAATATATCATCATCGCGGTGAAAGTGCTTATGAGGATCATGCGGTAATTCTATATCGGAAATATACTCTTCTTCACTCAGTTCATCTTCGCTGTGGGTACTGGTACTATGGTAGTGATGGTGAGGGTGGTTCTGTCGTTTATGATCGTGATCATAACTTAAATGTAATGTTTCACGTATCCCGTTGCTTTTTTCATCATGCTCTGGTTTTTCGACTGCCTCTATTCCTTCATACTCAGAAACCTCTTCGCTATCTTCAGCATATTCTGAATAGTCATCATAGTCTTCCTCATCTTCATCTTCATATATAGAATCAGTATCTAACGAAGTATCCTTCGATTGAGATGAAAAGCACGAGCTTAAAGTGGCTGCTAGAACGGATGGACCTAATTCCCCATCAAATTTATTTTTAAAGGATTGAATTATCAACTCTCTGAAAGATTTTTTGTCTCTCCCCGACATGAATCGTGTAAATAGCTCCTTCTCTAATTGTGACACATCTTTGAATTTCTTACTTGCGGTATCGTACGCATTAGTCATCCTTTCAGCAATGTTGCGCTGGAGGTCGGCATACTCATCTTCTGTAAGTGGTTTTCCACTATGCAGCATTGTGGTAAACTCCTTTGGATCAGTCAAATCTGTACTAGATGCTTCATCTTCAGTGATGCTGTCGTCTTTTTTCGATGCTTGTATCTGGCCATCTCGCACAAAGTCTTCGATTGCATTAAGAAATCCTTGCCCGTTACTATTCATTAAGTCATCAGTCAGTGCTCTAATATTCGGATACATCATCATTTTTTGTACATACTCCTCTGCTATTTTGGGATGTGATGAAATAAACGTTTTTGTGAAGTTGGAATATTTTTGTTGCAACTCTTCATCGCTCACAGAATTGAAATTTGCGGAAATTTCACTAGAAGTTTTGTTGATGTGTATATTGTTCAAATTTTCTTCAAGTAATGAGGTATTATCCGCCGTTTCATTATGCGCTTGTTCTTGTTTTGAAAGTTGCTTTTGTTTGAAATGCAGCACTTCCTCTTTCAAAGAGCCAACTGTACTTGACGAAAGGAAATTTTTTACAACTTCGCCCTTTGTAGAAGATAAATCATTTTGCTGTTGATTTTTGGAAATCTGTAGCTCCTTTATTATGCCTAAGTGGAATTTGATAGGATTGGTTTCAGGGTCTTTATCCTTATCCATGGCATAAAGTGTATTGTATATACGCTCCATTTCTTGATCCATTGCTAAATGGCGGCGTCCACAAACAGAGCAACTACAACTATGATCGTCCTGGTAATTCCTTATGACATTAAATACTTCCTCCTTTTCGATTCGTAGAATAGTTTTCTTTTCTTCTGGCGATAATGATTCCCAGTGAGAATCTAGAGTAAAAGCTAAGGAAGAAGCAGAATCCATACTATCCTTATTATGAGTCAAGTTCGCCGTACGTTCTTTCTTATCATCGTCTGTATTTATTGGTTCCACGATGACATCGCCATTGGGCGCTCTTTTTATTACTCTTGAAGTTGGGTAATCCGATTCTGTATGATACAACTCTGGCTCCATTCGAGGTACTAGCTGTGTAGGATTTATACTTTGTTCAGGATCAGAGTTGCCATTTTTCTTGTTGTGTTGCTTGGATTTGTTCTTTCTTCTCTTACTCTTGGAGTTTGGGGGCATCTTTGGCAATTTCCCCAATTTTTCACTTATAAAGATTGCTTATTGTTGAAAGTAATGGCCTTAAGCGATAAATGCACCTGGAAACTGAAACGATAAAGGAGCTTATAAAGTGAATCAATTATGACAAATCACTCTTCTTCTAGCTTTGATATATAGTTCAAATTGAGGGCTTTATGTATTACTGGATCTAGGCTGATAACCAGTACTGTCAATATGGTAAACAGAACATAGCGAGAGGGAGCAAAAAGAATTTTCCGCGCGGGTAACATTCTGAGTTCTCTAAAACGGCTGTGTCAGCAACTTCTATATAGTGCAATTAGATTATTGTGTAAGCTTATGATTCATTGGTGGGGTTCGACTTCAGGATCCAATAGTGGCACATGTATCCAGGCATGGCGCAACTTTCTGGACCCGCGTAGCGGCCATACCCACAAAGTATTCCTGACTCTCTCCGTATTAATTCAAAGTCCAGATGATTTGTGGCAATGCTTATGATATCATCGCTAGAAAGCTCTAAACCCATCAGTGGTGTATAGTCATTGATTTTATCTTGAAACCCAGAGTAAGGGTTAACTTCGTAGGTAGTTTCAACCCCATGGTCATTTTCAAAATGATAAAGCAATGGGCCGAAATTGCACCAGATTCCGCCTGGCTTCAAGACGTGGCCAATAGTATCCAAATAATCCAAGATGTTGGATCCCGTATCTATAAAAAAGTTTGTTACTACAACGTCTTTGGAGTTTTCAGCTTTTGCTCTACTTAGTTGCATCCTTCGCGAAAATGTATAATGTGACGAGATTTTTGTGCCTTGATTACGACCATAACAATCAACAAACGAGCCAGCACATATCGACATGGACCCCATACCTTTATTTGAAGACCACGCTTCTATGTCCGGCACCTTAATGGGAGACAACTGATCTTCAATTTTTTTCCAGTGGGAGAAACAGTGTATGAAGGGATAGATAATAATTTGGTTTTGGAGTAATCCTGCATTCAACATGTATTGAGATACAAGCAGCATGTGATATGAAAATTCGTTACCTTCACAATTATAGCCCATTCTGCTAAGATCCACGAGAAGGCGTCCTGTGCCGCAACCCGGTATCAAAATGTCGGCTTTTGGGGGTGATAGGGTCTTCAAAAACGGTACAAGCCTCGAATTTAAGCAATTACGTTCAGAAATGGCCTCTGCGGACCACTCCCTATAAACTTGCGTAAGTAAAGAGCATGTTTTACTCATATCTAAATCGTTTGGTTGTACGATTTCTCCTGGCTCAAAACTTATTGATTGCAGGGCATATTCGGCGACACTTCTAAAGAACTTGCCATTTTCTATAATTGCGGCTTTCAGATTAGCTAAATATTTTGTATAGTTTGGTACCATGTCTTTTTGACGATCTGAGATCGATGCCCATTTTTTCACTCTCAAATTGTAGATTTCCTTTAGGGCATACTCTTCATACTTAAGAAATGATATGATCACTCGAGCTACAGCTTTATTCTCCCTTTGATTATCAAATTCATTCTCGTCCATAGTCAAAATTACTGATATGTGTTCACCTCTAATTAATTTTCAGATCCTCACCAATTTTTGCCGCTGGTACACCAAAATAACAGTAGCTGATTTTGTATAAATTACAAACTATAGTACGTAAAGGCCTTGTGATTCTCGATCTGGCGATGAAAATTCCCGCCCCTAAAAAAAGTGTATTTCTTGCGGCTAATGGAAGTGAAACAAAAAAGTGCTTGTTTTGCAAAAGTAATTGAAAATTTCCAGTACTATTCTTCCAGCTGTTGTTACGAACTGTTCTTTTCAATGGCAAGCTTCGCTAAGACGCTGAATATGCCGCGTTTGCTGTTGTTTTGCTTGCAGTTTAGCAGTTACAACCCCCAGTCTCCCTAGTACTTTCTACAGTCGTTGATTCGAGATCGATTCGTTGATTATCGGTAATTGTGCGATCATGAGTAGAGCTTTGTCGTGTATTTTGTTCAGGACATGGTACTTTTTCGCCTAATGTTTGAAATATCTGGTAAATATTCTCACCAGTCTTAGCGCTTGCTTCGAAATATAAGAGGTTCTCTCTTTCACAGAGATTTTGTACAGCTGGTGCTTTCATAGCCCTATTTTCATTCTCGTCATCATTATTCAGCAAATCCATTTTGTTCCCCACCAAGGCAATAACGATATCATGTCCTACCTTCTCGTGTAGTTCTTCGACCCAGTTTTGAGCCTTATAAAAAGACCCTTCATTAGTAACATCAAAAACTACCAAAGCAGCTTGAGCATTTCTGTAGTACATAGGCGCTAAAGGAGCAAATCTCTCCTGGCCTGCCGTATCCCATATTTCAAATTTAATGACCTTGCCATCCCTTGTAATTCTCTTTGTTAAAAATGCGGCACCAATAGTAGGTTCTTTGCTCTCTTTAAAATCGTCAGATACAAACCTGAGGACTATTGAGGACTTTCCGACAGCAGATTCTCCGAGTAAGACTACTTTGATAGTTAATGTTGGAATAGCTGCTGTATGTTTATCCATTCTACTTAACTTCGGTGCTGAAAAAATGTAATAAATAATTTGAATCTAACTCTATTTGGTCAATATACGTGCATTCAGAAGGCCTTTCCCGACTTATAATATGACAATATTTAATAAATTCTACGGATTTATTTTATTTACATGGGAAGAGGCTTTGCAGTTTAAGGACCCCTTCCGCCCCGGAAATTGACATTTTAGGGTATGGTTGGTCACCAAGGCGTACGCGACAATCAGTTGGAATGGAAAGATAAACTGAGTTTAGGGTATTTTGTAAGAGTGTATTTGATCGGCAACCGAAGATTTTCTTTACTCTTGACTTCATAAAATTTACATATTTACATTTAGCTCTTCTATAACCGTTTTTTTAATTTCCCGATCTGATGAAAAGGATGCAACATCACTCTAAAACGTTGAAAATGGCTCCGATTCATAAGGTCACTTTAGTGTATACAATTTTTAAACTCCCTCCCGATGTATATAAATAACAGTGTATTTAGTTTGAATACTTCTCCCTAATTCTGCGAATACTGTCTTCCAAACTTAATGCCGGATCCGAAAAGAACATCAATGTGGTGTCTTGATTGCTCAATTTTTGAATTGAGTCCATTACTCTTCTCTTCCATTCATCTGCTTTTTTATCCATGAAAGCACCATACATGCCATAGTCATTTTGTGAGGATGGTACATAGTAAGTATTAGCGTCTAAGTTAGGTAACTGTCTGTTCGGCAACGGTGGTGGGGCAACTCTTTTAGTATTGTTCTCATCTTTATTACGGCGTGACATTCTTATACTTTCGGTTTGCTCTTCTGTCAACGATGGCTTTTGAGTGGAAGGAATGGGAGGTGGTGGTGGTCTTCTCCTGGTACGTACGGTAGACTTGGTCATTTGCATCGGCCGTTGTTGTAATTCGATGATATTGTTCACTTCATTCATAACTTCTTCATCATGCGATGGGACATCACTCATGGAATTAGAGCAACATCTTATATAAATGGCCAGAATCTGGTTCGGAAATTGTAAAGCCGTAGTGGTATACGCTTCTAAGTCATGTTCACCAGAATCACCGACCAAAATAAATTTTTTTTTGGGAAAATCCTTTAAGATATTTGCAATCGGCTGAATTTTTCTATTCGCACTTGAAGTCATGATAGTGGAAAAGAAATTACCAGAGTATTGTTTCAAAAAAATTGGACCCGGAGGAAAATTGGCGCAAATATATTGTTTCAAAAGAGTAAAAGTTTGGATGGGTGAATTAGAAACATAAAAGAAATCAACGTCTGCGACATCATGTAAAGTTTTGTACCAAAGAGGAACACCATCTATTACCCACGATTGAACATCATGGATGAAAACATTACGAAACATCGATCTCCTGTCACCCGTAACGCCAGTATGCTTGATGGTGTCGTCAATATCACTGATTAAACCAATACCGTAGGGCGAGACATAATTGGCCGGAAATGTTTCAGATATGGGATCTGCATGGCCTTCTATAGGGGTATCTAATGTAATATTAATCTTGGACGGTAAAAAATCTGTTTCTGCCTTGATTAGTAAATTACCATAAGAGTCCGTGGTACCAAAAAAGGAAGCCGTATCCCCTCTGAGCTTATCTTTGGGCAATAGGTCAACCACCACTGGAGTATTAGGAACTTTTTTGGACAGGAATCCTTGAATTCTCTCATTCAGAACATCTTCCTCTTGGATGCCCATATGTGAATACCTATTTTCGCTCTTTGAAGACAAAGAACTTTCTATACTTGATTGGGAGTCGTTTAAATCTCCAGAATCCTCTTCGAGATGAGGGGGAACAACAGGTGCAACATCGGCCTCCGCCGTTCCAGTTCTAAGATATTGTTTACAAAGAGAAAGCAACCACCTATTTCTCCTGCTTGTAGGATTTCCTGGATAAGAAACAGCACATCTGACAGTAGTTTCAAAATCTTTCCGAGGCGCACTCAAACCGTCAGGGTCAACCAAATTAGTTGTGGTATACGTTGGAAAATATGTTATCGTGGTATTATGTGGCAATTCCATAGGCAAGTCATTATAACCTTCGAAGGAATTCGTAGTGCTCCTGATGCCATCCATTGTCTTTTGAGAAATGGATGACGTCAGGTTAGGAATATAAACATCCTTTGTGGTTCTTATGAGATTCATAAACCGTTGTTTCTTACCCATTCGTGGGTCTCCAGAAGTAGGACCGCTAGTAGCAGCAGTAGAGGAAGAGCTTTCATCGTAACCTTGACTATTCATCTTTTTATTCCTTCTCCAAAGCAATTTTTTCCCCCTTTGACGGAACTTATAGCCAAGTTTCAATGTCCTTGTCTGTGTTAATGGTCCCAAGAAAAGACGGCGATTACTAGACAAACTCTTTATAGCCAACAAACCGACAGAGCTAGAGAAACATATGACACTGTTTATTGAAAGCCTTGTGCAACCCACTATTTGCGATATATATGCCTTAATGATGCTAAATTTTTGACCTGGATCACGAATAGTATAACAGCTTCGTATACTTTATGTCTCGTGGGCATAAAAAGCCAAGAAAAGATACACAAACCAATCACAATGAACAAGCTAACCGTAAAGGCGTTGCCACCCTATTCTAATGCTTTATCTGTCCGAGAATTGTTGGTAACCTCGTTTGGAAAGTTAGACCGCGCCCTCATCATCATTTGCGCGACCACGTGACCCGCTGCGGCTGCGGTTTGCGCGAAGGTTACAATATCTTCCTACTCGATGACTTTTAACCTTTGGATCAAGAGCACAACGTTCTGCCTGAACTCTTATGCTCATTTTGTGCATACAAGTTGCCTTTTTGTGCCATATTAGGATATATTGCCTTCTGAATAAAACTATTCAATTCTCATCACTTCCGCAGTTAGAGAACGCTTTTATGGCATATTGTTACAAATCATCGCTAAAAAAGATATAAACAGTGACTAATTAGCGTCAGCGCAATTTTTTTGGAGAAGTTATAGAATCAAACAGAGAAAGGGATTGAAACCTCAAATTTTCATCAGATGGTGCACATTACTCTGGGTCAAGCGATATGGGTGTCAGTTAAGCCGATAATCAAGATTTATTTGATTATAGGTGTCGGCTTTCTGATGGCTAAAATGGGAATTCTTACGGTTGAAGCAACAAGAATTATTTCTGATATCGTGCTAACAGTTTTACTACCCTGTCTGTCATTCAACAAGATTGTCGCTAATATTGAAGATAAAGACATCAAATCTGTGGGAATTATCTGTCTGTCTGCCCTCCTAATATTTGGTTCTGGGTTCTTTTTTGCATACGTTGTTAGGCTATTCCTGCCTGTTCCTAAACAATGGTACGGTGGTATTCTTGCCGGTGGTATGTTTCCAAATATAAGTGATTTACCAATTGCATATTTACAATCTATGGACCAAGGGCTTGTATTTTCGGAAGAAGAAGGTAACAAAGGTGTGGCTAACGTCATTATATTTCTGACAATGTTTCTAATTTGCATTTTCAATTTGGGGGGGTTTCGACTGATTGAAAGCGATTTCGAGTACAACGACGATGAAAGCGCCGTTAGGGTTTCAGAAACGACAAAGACACAGCCCGCAGTAAGTGCAAACACAACTAATACAGATACTAGCGAGCGTTTCTTCTCAAACGAACAACAGCTTTTCAACAATAAGTACACCGCTCGCGATAGTCTCACTGAAGCTATAGGTACAAAGGGTGAAAACGCAGACGTACCACCAATTTCAAGGAGATCAACAAATAGTATAGCTCCCCTGTCACTACCAGACACTTCTTCGAATTCAAAGATTACAAAACCAGTTCAGGTGAAGGCAAGAAATACTATTGCGTGCACTCAAAGCGAAGAGTCACAGGCAACTCGTGGTTCAAATCCATTAGATAGCCAATCATCTGCTTCAACAATACATTCTTATAATACGTCAGAGAGTTATGAGAGTAGCATAGATACTATGAGAGCACGTAGAACCGCGAGCCAGCCGAGAGCTTACAATACTACCACACTCCTAGAAGAGAACTGTTTAGATGAAAAATGCCCAAAAAATATGTCTATGGCGGCATTGGAACCTATCCGCTCCATTGATATGTGTGCATTACCTTCTCAAAATATACACCATCTTATCAGAGAGTACTCCAACGTTGACCAGTATGGTCATCAAAGGAGGAATTCCAGTTTACGCGGCGCTGATATGAATGATGTGCATTCAATTAGCTCAAATTCCACTTTACAGACTATAAAAACTGCTAACCTAACCAGGATCTTAACATCAGATGCCACTGTAAGTAAAAAGGATATTGAAACATCCGGCGAATCATTACCACAGTGGATGAGAAAATTTTCATTAACTCCATTACTTGTGTTTTTCCTAAAGAATTGTTTGAGACCGTGCTCTATGGCCGTGATCATCGCCCTAACTGTTGCATTTATCCCATGGGTCAAGGCTTTGTTCGTGACTACCGCTAATACTCCTCACATAAGCCAAGCTCCTGACAATGCACCACCATTAAGCTTTTTCATGGATTTTACAGGTTATGTCGGTGCCGCATGTGTTCCATTTGGGTTGATATTATTAGGAGCAACTTTAGGAAGATTAAAGATTGGCAACCTTTATCCTGGATTTTGGAAAGCCGCTGTGACACTCGTCATTTTGAGACAATGTGTCATGCCAATTTTTGGTGTCCTATGGTGTGATCGGTTAGTGAAAGCTGGATGGGTTAATTGGCAAGATGATAGAATGCTACTATTTGTTATAGCAATCAGCTGGAACTTGCCAACGATGACTACCCTTATATATTTTACCGCCAGTTTTACGCCGCCAGAAACAACTGCGCCAATCCAAATGGAGTGTGTTTCATTTTTCTTAATGCTGCAATACCCGCTAATGGTTGTTAGCTTGCCATTTTTAGTGTCTTACTTTCTGAAAGTACAGATGAACCTTTAGTTTTAATCCATTAAACAAAAAATTATTACCACTCCTAATCACTGTTTTAGGGTGGGTTAAAATTAACATTCTCCATTTTTATATAGAACTAATAAAAAACACCTACTTATAGACACGACCAAACTTTCCACAACCTTTCATCAGAGAGAAATGTTGATCAAGTTGAATGCGTGAAAGTAGCAATTCGAAACAACAACTACCTGTCATTCTGCATAGTAGTAGTTACGAAAGGCACAGAAAATAACAAAAAAAAAAAAAAAGTCAATTTTCTACGGTCTCCATCCGTACCTCTTTAAATCCGTACATTATTGTTTTGCTTAATTTCAATATTTCGGAAAAAGCGAGCGCCCTGGTAAAATGTGGTTCAAGCCTGCGAGCCTTTGCTTGGTAACTCACCAAATGCAATTCAGTCACGTTCCACACAGTTTGGGTTTCCAGCCTGGCTTTAGGGAAGAATGGGCTCACTAGGCGTTCATAATACGCGGAGAGGGAAATACCAAATGCTATTGATTATGGTTAAAATATGTGTTATTTGACTTTGTATATACAAACAGAAGAGAAAGCAACACACTAAAGACTAGACACATAACTGACCAATGTCCTCTGTCCAATCCAAGATCTTATCCCAAGCTCCAAGTGAGTTGGAATTACAAGTCGCCAAGACCTTCATCGATCTAGAAAGCTCCTCTCCAGAACTAAAGGCTGACTTGAGACCATTGCAAATCAAATCTATCAGAGAAGTATGTTAAAAGTTATATAATTTGGAAGCAGCAACATTGTGATTTCTTCTAAAGGGGTTCTTTGCAGTAATTTTTTCAAATAAGAGTGATTTTGAGCAGTATCTGTATGAAATTTTCATGTGTTCGAGAAAAATAGTAATTCCGAGAGCTGTCAATACCATGAACGTTGCGATGAGCCTTTGAACTATAAAGGCCTCCTTGGTCAGTACCAATATCGATGAATAAAATAGAAGCACGCGAAAAAGACCTTACCCCAAGGAGAAGAATCACAAACCCTTTTTTGTTATGAGTGAACCAATTCAGTTACTAACTTTATTTCAACGCTGCTTGATTCTTATTGTTTAGATTGATGTCACCGGTGGTAAGAAAGCACTAGTCCTTTTTGTCCCAGTTCCAGCTTTGTCTGCATACCATAAGGTCCAAACCAAATTGACCCGTGAATTGGAAAAGAAATTCCCTGACCGTCATGTTATTTTCTTGGCTGAAAGAAGAATCTTGCCAAAACCATCTAGAACATCTAGACAAGTCCAAAAGAGACCAAGATCCAGAACTTTGACTGCTGTTCACGACAAGGTTTTGGAAGACATGGTTTTCCCAACTGAAATTGTCGGTAAAAGAGTTAGATATTTGGTTGGTGGTAACAAGATCCAAAAGGTTTTGTTAGACTCCAAGGATGTTCAACAAATCGACTACAAGTTGGAATCTTTCCAAGCTGTCTACAACAAGTTGACTGGCAAACAAATTGTTTTTGAAATTCCAAGCCAGACCAACTAAATAGTGAGATAACTATCATTCTCATCATTTGTCATACTTAAAGAAAATAATATTAAGAAAAAATAATAAAAAAAGAAACATAGTTATGAGAATACAAAAGGAGGTTTCCAAAAAGTGGGCTTTTTTAATTCGAGGAAAATAATTATGAATGTATACTTAAATATATTTTGTATCTGTCAATATAGAGATGCTTTAATTGGTGTTTTGACATTTTGGAATACATATTGGGTTGATTTCCCAAGTTCTCGCTGCAATCAGATAAAAAGGAAAAAAAATAATGGTTGCTAAGAGATTCGAACTCTTGCATCTTACGATACCTGAGTATTCCCACAGTTAACTGCGGTCAAGATATTTCTTGAATCAGGCGCCTTAGACCGCTCGGCCAAACAACCACTTATTTGTTGAAGAAAAAGCATTATTTATCGCTAGACAACGATACGTCCATCAACAACCGTTAGTTCTTTCACATTGATATGCGGATTACTTATCTGAAGGAAAGGAAAAAGGCGTGGAACAAGTGAGCATTAACATAACCATCTGAAATCTTAGATGATCCCAAGTATGTGTAATTAGATCCGCCTCTTCGCCCAGGACATTGTCCATGCATTATCTGCTTACCTCTACGCGTACCTTGACATGGCGTGTTACGTGTTTCAACTTTTTATAATCAGAATTTCATTTAAGTATATTTTACAAGTCAAAAGCCCAAATGACGTATACTTGAAATAATTGGGGCATGTCCAACTGTGTGTGGCAAACCTTTTTTTCGGTATTCTAGATAGAGCTAATCGCGTATTTGCAATTATAGTTTACAATTCTTAGACGATTTCCGAAGAAAGTTAAAAATGCCCTTGAAAAAAAAATATGTAGGAAAGAGTGTATGCACATGAAGAAGAAAGAGCTAGGGAAAAAACGAAAAAGGAGTCTAAGGAAAAGGGTTAGGCGTTTACAACAGGACGAACCCGGAAGGAGAAAAGTTTGTAGTCTTGCAGTATCACAAATATCAACCACGTTCATAGTCTGAAATACGTACAAATGAGTTCACCAGCGAACCTACTCCCTGGATTAAACGACATAACTGACGTGCTGGAGGAATTCCCACTGGCCACCTCCAGATATTTAACATTATTACACGAAGTAGATGCAAAATGTGTGCATTCTATGCCGAATTTGAACGAGAGGATAGATAAGTTCTTGAAGAAAGACTTCAATAAAGATCACCAAACACAAGTAAGACTGCTCAATAATATCAACAAGATTTATGAAGAACTGATGCCATCGCTGGAGGAGAAAATGCATGTCTCATCCATTATGCTGGATAATCTAGACAGATTGACGTCCCGGTTAGAATTGGCGTATGAAGTCGCAATCAAGAACACAGAAATTCCTAGAGGTTTAAGACTGGGTGTGGACAACCATCCAGCAATGCACCTCCATCATGAACTAATGGAAAAAATAGAGAGCAAATCAAACAGCAAATCGTCGCAGGCACTGAAGAGCGAATCAAGAAGAGAAGCCATGGCTGCCAACAGGAGGCAGGGCGAACATTACTCCGCCAGCACACACCAACAAGACGACTCAAAGAACGACGCAAACTACGGAGGCAACAGGCACGAGAGCCAAGACCACACTGGTAACAACACAAACTCAAGAAAAAGAGCCAACGCTGCCAATACCAACAACGCCGATCCAGAGACCAAAAAACGCAAGAGGAGAGTTGCCACCACAGCCGTTTCACCAAGCACTATCAGCACGGCAACTGCCGTCAATAATGGCAGGATAGGTACATCTACAGCGTCCAGGGGAGTTAGCAGCGTCGGAAACAGCAACAACAGCAGGATATCAAGACCAAAAACCAACGACTACGGCGAACCGCTCTACTGCTACTGTAACCAAGTGGCATACGGGGAAATGGTGGGGTGTGATGGCGCAGACTGTGAGCTAGAATGGTTCCATTTGCCATGTATTGGACTCGAAACTCTACCTAAGGGCAAGTGGTATTGCGACGACTGCAAAAAAAAACTGTGAAATAGCTCTCGGGCGAATATCCGCCTTAAGGAAATATCTACTAAATACCGAATATATACATATATATATATCTTAGCTACATATATATATATCTTAGCGTTTTAACGGGCGTGGCCGTATCAATGGATCTGCAAGATACTTGGGCCCTACCGGTCTAGATAAAATATTCAAATCGATGGTGATGACGGCACGATAAAACGTAATAAATGATGAAATGACTTGTCACGGCGTAGCAGCGCCAGCAGCTCAGTCTAATCGCCGTACAGTGGGTGGTGTGGCTAATCGCTTAGGCTTTTTATTCAGAAGGACCTTTTCATTCACCTCGCCCCCCTTGGAGGTTCCTGCCTGACCCCTTTGCCCCTGGCCTCGCCCCTGCGCCATGTCTCTGCCTGGAGCGTGACATTTAGGACGGTGAAGCTAGGCAGGCCTTCAGAAATTAAACGGAACATGACAGCAAAGACGAAACAAAGCTGGAATAAGGGGATCTGGGAAAACGGGAAACAAGGTTCACATCAGCAAACATTTCTACCGAAAATCTGGGTAAACATTTATAGTACCCCAACATCTTAAGTTTTAGCCGTTGTCTTCTCTTATCGCCTAGAATCGCTCATTTCAAGCGTAACGCAATCCGGCTTTTGTTTTTTTTCCATTTTATTCATCCACTCTTTATCTGACTCTTCTGCACTATATTAATCAACTAGGAGAAAATTACTTGAGCAGAAAGATACGAGAGAATTACGGATAAAAAAACCAAGTTAACCGTTTTCGAATTGAAAGGAGATATACAGAAAAAAAAATGCCTTTGAACAAGTCGAACATAAGAGAGTACAAGCTAGTCGTCGTTGGTGGTGGTGGTGTTGGTAAATCTGCTTTGACCATACAATTGACCCAATCGCACTTTGTAGATGAATACGATCCCACAATTGAGGATTCATACAGGAAGCAAGTGGTGATTGATGATGAAGTGTCTATATTGGACATTTTGGATACTGCAGGGCAGGAAGAATACTCTGCTATGAGGGAACAATACATGCGCAACGGCGAAGGATTCCTATTGGTTTACTCTATAACGTCCAAGTCGTCTCTTGATGAGCTTATGACTTACTATCAACAGATATTGAGAGTCAAAGATACCGACTATGTTCCAATTGTGGTTGTTGGTAACAAATCTGATTTAGAAAACGAAAAACAGGTCTCTTACCAGGACGGGTTGAACATGGCAAAGCAAATGAACGCTCCTTTCTTGGAGACATCTGCTAAGCAAGCAATCAACGTGGAAGAGGCGTTTTACACTCTAGCACGTTTAGTTAGAGACGAAGGCGGCAAGTACAACAAGACTTTGACGGAAAATGACAACTCCAAGCAAACTTCTCAAGATACAAAAGGGAGCGGTGCCAACTCTGTGCCTAGAAATAGCGGTGGCCACAGGAAGATGAGCAATGCTGCCAACGGTAAAAATGTGAACAGTAGCACAACTGTCGTGAATGCCAGGAATGCAAGCATAGAGAGTAAGACAGGGTTGGCAGGCAACCAGGCGACAAATGGTAAGACACAAACTGATCGCACCAATATAGACAATTCCACGGGCCAAGCTGGTCAGGCCAACGCTCAAAGCGCTAATACGGTTAATAATCGTGTAAATAATAATAGTAAGGCCGGTCAAGTTTCAAATGCTAAACAGGCTAGGAAGCAGCAAGCTGCACCCGGCGGTAACACCAGTGAAGCCTCCAAGAGCGGATCGGGTGGCTGTTGTATTATAAGTTAATAAAAAGGAAATAGTTGTAGAAACGCTAAGACGAAAAGAACTCTATAAAGTTGAAACGAGTACACACATTTATAAATATATACAAAAGTAAATAAAAAAGTGACTGTTTTTATATTGCTTATTGCCATTTGCTATTTCCGTTTCATTCTTGTTAACATTGGAAACTTTGGGCAATATCATATGGTTGCCGGGTAAAGGAAAAAAACAAACAACATCGCTATAACATAAAATTGGACATTGCAGAGAGTCATCAATCACATCCATTTTCACAAGAAAGAGGTGTTCCACCTGGAATAACAAGCTTCTCTTTCCCCTTAGAATGACATCTAAAGTTGGTGAATATGAGGACGTTCCAGAGGATGAGTCCCGCCTCACAGAAGAGAACGTATCCGTACCTGAAGAAGAAGTAGAAGACGAAGACGAGGAAGAAGACGACGATGATGATCATATATATATCAATGAAGAAACAGAATCTGGTCGCGAAAAGGTCTTGGTATCACATGCCCCACAAGAATGTATCGTTCCACCTTTGAATTTCTGTCCCGTTGAAAGATACCTCTATAGATCTGGTCAGCCTTCACCTGTGAATTTCCCCTTTTTACTAAACCTAAAACTGAAAACAATTATATGGCTGTCTAACGAAGAACCTCAAGATACCCTCCTAGAGTTTTGTGATACTCATAGAATAAACTTACAATTCGCAGCCATCAACCCGGATGCCGGTGAGGACGATAATCCATGGGACGGTCTCACTGAACATTCTATAATTAATGTACTACAAACGATCGTCACTCAAGAGAATTATCCCTTGCTAGTGTGCTGTGGTATGGGAAGACATAGGACTGGGACAGTCATTGGATGTCTCAGAAGAATAATGGGTTGGAACTTAGCCAGTGTATCCGAAGAATATAGACGCTTTACTGGTAGCAGAGGTGGTAGAATTCTTGTAGAGTTGCTTATAGAAGCTTTCGACACTAATTTAGTAAAAATAGACAAAAATAAAGCACCAAGTTGGTTACTGACAGCTTTGGAGTAGAGGCAAGAAAAAAAAAATGCAAAAGATAAAGAAAAAGCACTGAGCTTTATGACCATTTACCTAAAGTTTGAAATGTTTCAGGATGCACGGCCCATTCGCGAACCAACTTCTAAAGATCACACGAAATGAAATTCAAAATAAATGAAATTTATTTAATGGGTAATTTTATAGAATATTAATTATCCGATTTATATATGGACATACTTACTATGGACATGATAATGAACAAAAAAAGATATCCGCTTGATATCATGCTTGCTCCAACTTTTCATAAAGCTGTTCCCTTGCATACCTTATATTTTTTTGTAATGTCTGATCGATTTGACGTTTTAAATCACATTTCTTGGCAACATATCCTTCCTCATAAATTCGTTTCCAAGTATTGTGATATGACTTGACGAAATCAGCTGACAGTAAATCATTTTCAGTGGCATTGACCAAATTCTGTGATGTCTGTGGAGCCCAATACTTGAATGTAGCTGCTGCCAATACCCATGGTAACAATATCCTAGATGGCAATGACGTACATAGTTTCTCGAGGATACTAGATTTGTGACCAAATATCAACCTTTTAGCTCCCCAATTAGACCTGTTCACAGCTATGCTTCCAGCAAAAAAGGCACCTAACGCTATTAATGACCCCGGGACCACAGTATGTTTATTTTCAGAATCAACATTGAAAATATTCTTTCTCGAATAATTGATAACATGTTGGACCTGGAGCCTAAAGTTTGCTATCTTGGATTGCCACCCCTTCTCATAACGATCTAGTTGACTGGCAAGTGCGTTTCTATATTTCCGTAACCATTTGGTCAGGTGCACTGACTCAATGATTTCATTCCCGGTAGGTATAGTTCTGACTGATAGCTCTGATGAATTTTGAAGCACAACGGGTATTAATGGGAATTCACCGTGTGATTTCGACTCATCCACGTCATCATAAAAATTTACCATTTTGGAAGCTGTACTGGTAAATGGTGTGCTGTTTCTGTCTTTGACTGCTTACTTTAATTATGAAACTATTACATTGTCATTAATCCAACTCTACTCCTTGATATGTTTAAAAGTTCTCAAAGGTTGTCGGGGCATTAAGCGGAGTAATCGGATCAAGCTTATTCGCAGATTGGAAAAAAAAAATAAAATTCTGGCAATCTTGAACTTGATAATAAATATGAAATTGTGTATATTCAGACATGCTCACCACCTACTAATCGTAGATGGAACGTTAAATAACAATATAGGGGTAATGCTTTTAGTGTTTTTTACCTACTACATAATTTCGTGCGAATAATACTGTGACCTGGCGGTCCTTGTTTATATAAAGTGAATTAAGAAGACGTTTTGCAACTGCAAGCTGTCAATGGCGACAATGGCAAAATAGTGTTCCTCGATTCCAAATAAATTCTTTATGAAGCAATAACATATATCGTCTAGACACCGAATATACTCTGGTAAGACGTATAAAGCATGCTTGCAATACCGAAGAAAATTAAAATGGTATCTAACATTGGTTTGAATCTCCAAAATTCCCCTTTAGTCTCTGGAAGGCTATTGCCCCGTAAATGCAGCATCGATGGGTATATATATACCAAAGGAATACAGGCGAGGGATCCTATAACTGAAACGAACTTGTCTAAATTATCAGACCCAAAGTAAGCAATTGATACAACAATGATTACGATTATAGAACGAATAAAGTTCTTCAGCCATTTAATTTTCCAGTTCAGCTTTCCTGAATTAGGACGTAATTCGACTCTTGTTGTTAGATCATCGTGCTTGACATATATTTTAGTGAACTTTGGAAAAAACTTATTTTCAATAATTTTAATAGCTGGAAACAACTGCAAAGGTGTGGACAACATAATTGCGATGGAATAGAACAGCTGGATTAAGTTTACAAAAATGTTACTTTGAGGTAAGTTCAACAGTATAACCGTTTGAACATTTGAGCCGTATGCCAAATATCCCAATGTAGCTATGGAAATGAAAAGTATGGTTGCCGTTAGAATCACCAAAGCAAGTACTAAAGGAAATTTTTCAGGATTTCTCATTGAGTCTTGAACAGGAATAATTAACCCGATTCCTTCGAAAGCAAATATTGCCGTCCCGATAAACAGCGTCCAACGGTCTGCATTTAAGCCATAGACGACACCCATTGCTGGGGTCCCCATCAGGTCAAAAAACAACCTTTTGGCTGTAAAAATAATGACAATGACTAAACCAGCCATGATGAAAAAATTTGCTAGTAAAGATGGTAGTGACAATTTCGAAATGTTTCTAATAAACGAAAGTGGAATAAAAATGATCGTTTGAAAGACCATCAGGTAAGATAAAGGTAGGACGCCCACATGGAATACGTTATCAAGAAAAGCTTGTAAATTTTTTGCAGTAAATATCATATAAGCTCCAGAGAATCCAACTTGAGTTATTACTAGGGAGAAAAGAATTATTATTCTCATCCAAGGTCCATACAGTTTTAAACCAATATCACCAAAGGAGGATACACCGCATGAAGATTTGGCCTGCACCAATATGTAGTAACACCAGTATGAATAAATTCCAAAAAAGGCCAGCATACTTACTGAGAAAAACAAACCACCATTATGAAAGGCATTAGGTAAAAATAAAACGCCAGTTCCAATGAAAGATTTAAGCAATATCAAAAAAACCTTCTTTGTCGAAGTCGTACCTTTGGCTGAAGGTAATACTTTCATATGGTCAGGCCGAGACAGCAATGCACTCCTTTCATCTTCTCCGCGTATCATCATGTTTGAGCTATCAGGGATAAAATCATCCTCGAAGGATTCACCAGCAAAATGTCCAAACACGTACAGAAATTCCAAAAAGTTTCTTGTTAAAAAGGGGACCTTATCGATATCTTGGTTAGAAGATGGAGATGACTGGTTAATCGAATCGCTTTCATGCGAAGTGAAGTCTGAGCTAGCGGAATCATTTAATTGATGTTCTTGCCTTTTTTTGTTGACAATAAATTCCCTTCTGAAGCCACCGGGGACATTTAAACCACTTGCTGATGACAATTTAGTATGGTGCTCAATTTTAGGTGTTACATTTTCCATGGACCGAGGGCGTCTGAGCCGTTTAGGATCCTCTGCTTTAACCAACTTGTAAATATCATGCGTTATGTCGCCTCCAGCGCTACTCAGGTTAGTCTCATCGTCATCACTATCAACATTTGCTGCAGCTATGGTACTTGCTGAAGAATTCTTAGTCGGATTAACCCTAGGGATTGCTTCATTTCCATGAGAGACGGAACTTCTTTTGCTACTGTTCAAGTAGTTAAGCCGTACACTGTTTATAATCTCATCTCTGTGGGGATCCTCCAGAGTCTGAAAATTGGGAGAAGACATATCCACAAATACTCTAGAATCAACGCTTCGACATATATCCCTCGGCGTTAAGGTAGACATAGAATACTTCCTACTATAAAATGGGTTTGAATTGAGAACTGTTGATTGAGCCCTTCTGGGAATTTTCATATTATTGGAAGGATGCCTTAAATTTCCGTTTCTTCGGATCCCAAGGTGCTCACCATCTCCATTGTTAGTGACCATTGATGATGTGTTCTAGGATATTGTTATGTTGATTCCAGATTATGAATGACGTTGAAATGTGTTTTAGAGGAGGAATGATGAGTGCCTTTGAACCTAAGGAATCAGATGGCTAAAAATGCTATGTCACCTCGAAAGCAAGAGCAGATCAAGGTAAATGATATCCAACTATATTGTGGGTATTGCTTTTATCAAACTGGCTTATGACAGTGCTTCACAAGATTTAAGCATTCTATTTCATTGATGAAGCTGTTCGCTTATCTGATCTTGCTGATAAGGCGAATCTTAATGCATGGGTTTATTAAAGGATGATGCATGTGAGAACTGATCACCAGAGCCGAAAAAACATTCTCAGAATATCGCTGAAAACCTTCAATAATAAAAGCTTCCTAGCGCTCCTTCCGATGTCTGTACATTAGGTATCTAGTAGGATGCGTATGTACAGTTGTATTCTTTTCTTACTATATAGAATATTCATGAGATCACACAACACATACAAAATACTTACCTAATTTAGCATGAAATCAAATATGCTAGTCATATCAACGTAGCGACGTCCACAATCGTTCAAATATTTTTGAACAACGCTCCGGCCGGTTTCCATTAGTTCTCTGTTTTGTTCTGTTAAAGCCTTAATAGATGATTCTGTCAGCTGTTCCTTGGGGTAGTCGAGATCATCGGGTAGATATATTGGCTTCAATTCTTGCTTTTTATTTTTTTCACAATCGAATAAAGAATCGAAATATAAAAGTTGATTGTACAATTGCTTGTCACTGTATTTGTATCTCATGACACCCGTGCAGCCGTCATTCAAACAACGCTTACCAAAAACGGAGACTTGTCTTGTAACTATACCGCATGTGCTGTCATCACACTGTAACCACCCTGCGTAATATAAGGAAATGTGTGCCCTTATAGAATGCTCTATTTGGCTAGTTAATTGAAGAGGAGTAAAAAGTTGCTCACAATGCTTGCACTGTAAACCATTATATGACACGCGATAGTAATTTGAAGATACAATACCACCAAATGGAAACCTTTTATCGCATGATGGGCAACTTAATTCTAATGTTACAGTATCCTTAAACCTTTCAACGTCTGTAATTGTTGTTTCTAAGGGTTGCAAATTATTAATATCTTCTCCATTGTTATTACCGCCCTCTCTTCTAAAATACTTTTTACTATCTAAACCAAGCGCTTCACTCAAACGCACCACGTTGAAGCTATCAATTCTTTCTAACAACCTTTCTACCGGCGCGAATATTTGTTTCTCGAGATAATATTGTGGATCAGGTATCAAATTGTTACTTTTAATCATTACCTCATTCAATGCATGGGCACGTTCAGCCACAGAAAGAGCCGGCGTATCCGCTGCATTGTCTATTTCATCCTGCTTTGTGATCACAAAAGTGATGACAGAGCCAGCTTTAACAACTCTACCAGCCTTACGCATTCTTAGAGCTACTTGGACTGCAGGCATGTTTTTACCACCTGGGTAGGCCTTGGGATCTTTTGAAAGCTTCATATTGATCTTATATTTATCAATTCTAATGTTATTGGTTTCCACTTTTATTCTGATGTCTTCTAAGTAATCATACACTTCTTGCAATGCTTCTTCTGGGTCCTTATCTGACAGGATGGTGTTTAAAACATGTATAGAAACGTCCCTCGAAAGTGGACAAAATTCACGACGCTTCATGTCCAACCCTTTAACTTCTAGAACAGTAGTTCCATTACCATTTTTGTCCAAATTTACAGTCAAAGCAGCGTACTTTTTCTTGGCATGTAATAGTAACTTCTTAAAAACATTATCAATATCAATCTCCAATAATCTATAGCGCTCATTTACTAGCTTTTTAAATCCCAAGCCAATTTTAATTGCATCCGCATAATTATCACAACCGGTATCTATCATGACCGAATCTGTATCACCATAAACTACAAGAAGATTCATACTTTCAGCTAGTTGTCTTGTATTCATTAAAATCTCACGACCCTTATTAGTGACTAACATGGCGAGCGGCTTTGCGTAAAATCTACTGTTAACATAACCCAAACAACCATACATAGAATTGGCAGTCAATTTTAGAGCTTGTTGACGAATATCACATTGAACTCGCTTATGGGGATCAGTTTCAGTTTTCATCACCTTCTTAACTTCACGTCGACGATCCACCAGATTAGCTAATAACCTTGGTAAAACACCCTGATCCACCTCTGAAGGAGGTACGCTTGGTAACTCATCGATATCTTCCTTATTTCTATCAACGGTGGTAAAACATATATTAAATTCCTGGATAATAGATGGATACAAAGAATTAAAGTCCATGACTAAAACGTAATTCTTATGAAGACCTTTCTCAGGTTCAAAAACTAAACCACCCTGATATTTTGCCTTTTTAGAATTAACTGGTGCATCAGCATTTTCTTCATTTTGTCTTTGTTTCTGAGCTCTACTTCTATTGCCTTCTTTGTCAGGAACAATAAAACCATTTCTTGAAAATTCATGTAGTAAGATATACTCATTTCTACCAGCTCTTGTACCGCCTAGCGTTTGGGCCCATGCATTACCAGCCAAATTCGTCAACTGTTTAGTCAAGGATAATAATTGAATTCTATAAGACACCTCAGCAGAAATCATACAATTAGTAATATTCTCTTGTAGGGCCATTGTCATACTATTTACATCATTTTGGTATTGTGGATTTTGATAATCAATATCTAACGGCTTATGCTCCTTTTCACATGTAACTTGATACATCTCTGAAAGATCCCAACTTTGACATTTGGGTGTTAATGATTGACCCATTTCATTGGCGATATCACATATCAGCCTACCAGAGCAAATGTCACTAATAAAAAAATGGTTCATATTCGAATTTCCTCTACCGAATTTTTCAGGCCAAGTCCTTCTTAAACGACGGCCAATAGAGCTGAACGTTGGAATGTTGAGATCATGCATTCTATGAGCTAAAACATCTAAGTAGACATTTTGCAAACGATGGCCTATGATAACATCTGGGTCTTCCACTTTTAACATAGCACAAAAACAAGATAGCATGGCCTTTTCGTTGTTGAACAACCTGACTCTACCGGGTAGTTTCTGTTTTGCCAGTGCAGCTAAACCTAATGGGAAACTAGTTGACTGAGGCGGCCTTACTAAAGTACACAAGTCGTCTGGTTTTATATTTTCAGGTATCGGTGAATCCAACGAGATATTTCTATATGCTGATAACGTTATCGAAACAATCTCTTGCTTATTTTCCTTGGGATTCATTAACGTCTGAATCGATAAAGATAGACATCTCAGATTAGGCATTGTCTTTGTTGTAGTAGGCGTGATATTCTGAGGCTTATCTACTGAAACTTCAACCGCACAGTGAGAAGCATTACGAATTGAATTGAAATCTGCTCCCTTTATATCTAACCAGCATGGTCCCATAATCCTATTTTGAATAACAAAACTTTCAAAAATATTGGAATTCCCACCAAAAACATGATAAAAGGTATCGCTAGATAAATCCGATGGAATGGTGTCTCGACTGGACTTCGGTGTTTGGTATGGAAGTAAGACTTTCAAATAATCACTTTCAGATGGAATGTCAGGAAGCTCAAACGAATATTTCATTTTTTGAGGTTTAGCGCGGATATTATCCAGTCCATATTTATCCATCAGTAACGGAATTATTTCCTCGTGTATATCGGTAGGTGTTTTACCCTCTCTTGGAAGGAAAAATAGCTCTCTACAGAGACCGTTGATTTGAACCATGGCTGACACACAATTATCATCCTTTAGTTTAACCTTACCAAATAAAATCAAAGTGTTGTTCACTTCACAGTAATCCAACCAAAACATTTGGAAAGTATCAGTTTCTGGATCTACCACATCTTCCTTTTTGACATTAACCGCAAGTGTAGCAACATCGGTGTTGCTCTGCGAAGATTTACTTGGAGTTAGTCCTTTAATACCGATTGGCGTTCCGGGTGCTGTGACAAACGGTGAAGTTGAAGGGTTACTTCTTGAGTCTATATTCACGCGTCTAGTTGTTGTCACACTTCTCATAGTTCTTCTTTTCAGAATAATATCTTCATCACTATCTTCATCATCTTCTTCATCAGCCAAACTTTGAGCGGATGGTGGATTTGCTAGTAACGTACCTTGAAGTACATTCTGTCTCTTTGTGGCTACTACTGGGGAATTTTCCACATCATCCAATAAATCCTGTACATCATTTGCGTAGCGCAGTTTCCTGCTTTGTAATTTTAACGGTGATGATTCGATTTCTAAATATTTATCAGTACTTGAATCTGGATCAATCTTGACTTTTTTAGAAATACCGGCATCATGACTTGACTCATCGTTTCCGTTAACTCTCTTTATTGACGATTTAAATTCACTAGTCGGCGAAGAGTTTAAATTGTCCCTTAATTTGGATGGCAGTAAAATATTGGGTTTTTCTACTTCACCAGATTCAAACTCACCAAGAATGTCATCAAAATTATCGATGGGGATACTTTTTTTTTGGGATTTTTTTGCATGTGCTAGCAGTGTTGATTTGGAATGTTGAGTTCGCAGCATATCTGTAATCTGGTGATCTTTCTCCCTTTTTATATTCTTCTTCCTTTTAGAATCCTTGCTAGCAAGGTTTCCAGTGTCTTCATCACTTGAACTGTTATCAACTTCCCTCCAATCTTCTTCGACACCACGATCGACGTAGCCTACACCATCGTCATCTACAACAAAATCGTCATGTAGCAATTCCTGGCGCTTTCTGGCCCTGTATTCTTTTTCGTCGATTTCGTCGTATATTCTGTCACCATCTGATTCGTCACCTTCGTAATCATCGATAGATGCACCATTTCGAGCGGCTTGCAGCTTTCTCAATTTTTCTAATTTTTCACTTTTAGAAGACATTTTCCACTGTTTATTTTATGCCTTGATACTATTTGGTTTCTAATAGCAGAGTGAGGACAGTTTTTTTTTCTCGTGAGTCTGAATTGGTATGTGTTCGTTGTCTAGACCAAGAAGATATATATCATCCATTGAGTAAAGAATTTAATTCAGTAAAATTGGATACACGCGACGCGTTTTACTTATAGGCTAACAAAAAAATTTTAACGCGTTTGAATAGATGTGTGATGAATGAAGAATAGAGATTGCAGGCAGTACAAGAAAAAAGTTATATTTCTTTAAGAAAAATGCACGTATATATATATATATATATATATATATAATTAAACTGTATAGTCTGTTATTTTATTCTTTCTGAACCTTCTCAAAAATTTGCTTCTTTAAGCTTTCAGCTTTTTTTATTCCTTCCGTTTCACCGCTACTCAGAACTAAATTCTTTAAAAGCTTGTTTTCCGTTTCTAACGTATGTATCCGTTTTTGTAAGGATGCTGCAATTTCGGTCAGTTCATGTATCGATGATTCTAACTCCTTTTCCTTTAGTTTTTTTTTTTGATGAGATTTTTTCGACTGTATCAATAAATCTTCATCGTCGTCCCCTAACTCTTTCTTGATCAGTTGCTTCTTTTCAAAGCCGTGTAAATCTGCATCGTCATATTCATCGTCTTCATTATCAGAATACTTGCGGTCGACGGGTACTTTTTTATTTTTCAAATCTCCGGAGTGTGATCTTTTTAAACTATTTTCCTTGTGATCAGAAGAACTTGCATTTAAAGTTGGCTCGGATCGTATCTTGGCAATTTCGTCTCCACGCGTCGTACTTGACTTAATAACAGCGTTATTATGATGGACATTATCGTTTCCATTGTTACCGTCACTCTCTCTTGATATTTTATGATCGTTTCGTGAAGGTTGTCGTTGATTGTGAATATTATTACTTTTTGGATGCTTTATGCCCAGTTCCAAAATGGAGCTTAGAAAAGAAGCCTCTGCTACTACACCGTGCTCATTGAACGAAGGCGACGTTGATAAGGTAGTTGGCGCAGCAGTTTCAGCCGGAGAGGGTGGTATTAAGACACTTAAAAGTTCGTTGATGTTTTTTAGAATGGGTGCCTCTTGACTGTCATTGGTGTTGATGTTTTTATTATTATTACTGTTATTTTCCCTAATCTTTTTTTGATGATGATACGCCATTATTGCGGCTATAGCATCTATTTGGTCATTGTCAAATCCCGCGCTGGTCAACGAGTTATATGCGCCGTTGGGCACGTTGACCCTCGGTAATAGAGTTACTAAAACAGAGGTTGGTATAATTGAATAGTCAGGAACAGTTATATTAGGGGCTTTGTTGGAGCTGTTATTATCGCTGTTACTATCGACTTTGCTTTCCGAATGTTTTCGTTGTTGTAAAGAGGAATTTTGAGCAGAAGTGACATTGCTTAGGGGGGAGGAGCGGTTCGGTGTGTGTGTTGTCCTATGTAGTAGATTTGATAGCGCATCCACTCCATTGTCACCGGTAGTATTGTTCTCAGTTGATGTAATGTCAACATTTGTGAAGCCGCCATGGTCGATTGATGTCATATTAGTTGCGTCAGCGGGAAACTGAGAAGGGCTTCCCATAAAGTTTGGCTCAAAAGGATGGTTATTTTGCATATTGTCGCCAAAGTTGTTTGTTTCGCCGTTATTGCCATTTCTTTTGTTTTTGGACGAAAATCGAGACTTTGATTGGTCGTATTGGGAAGTTAGGAAAGTATTCCTTCTTTGAGTCAAGAAGTGAGGATTTCTTTGTCTATTATTGGTAGAAGGGTCCTCATGCAATACGTCGTGGTTGCTATGGTCGTCATTACCATTATTGCTGTTGTTATTGTTATTGCTCGGCTTATCCTCGTCTGGGAAGATGAAAGAATCGTCGGCAAACGCACTCAACTCAATGGCTAGTTGTTCATCCAAGTCAAAAGGATTTGCATTTATGCTGCTGAAAGTGTCCGCGCCATTATTGTTTGCATTATTATGGGTGGTATTCACATTCCAATCCACATTAGAGAACTCGTTATCCAGAGATGGTATGAAGTTATCCACGTAGGCCAACTGTTCTAAGAGTATTTCTGGCGTGACAGCGTGGTCATATAGGTTAGTGTTGCCCCTATTGGTAACGTCACCTATTAGGGGGCGCCTATTCTCGCTGCTGGTCACCAGAGAAGATGACGATGAGGCTGTTGCCACAAACTGGTCCAACGAGTTCGTGCTCCCCATGCCATTATTATTAGCACCGTTGTTGCTGCTAGGGTGTGTTGCGGTATCTTTGCCAAAGAGATTTATGAATTCCGTGCTGTATGAGTCGCCTTCGTGGGACTGCTCCTGCTTCATCGTTCACAGTGGAAAAAAAAGGAATAAAAGTGCTTATCAGAAGTGCGCTTTATTGACGAGAGTCTGTCTAAACAGTTGACGGACAGGCAAGAAGACCTTCAGGAGTTGACTAATATATGAAATGATGTGCGTTCAAACAGACCGTTTCACCTGGCACAGATGCATGTAAACAAGGATATACGTTATTACATGCTACGGCTACATCTAGATTGGGTGGATTTAAGTTGAACGATGAAAGAAAATTCAAGCAATATGCTTGTGTGGCCCGATGACACACAATAGCACGTGCGACGAGACACCAGCTGTGTGCCGGGTGCTACCCGCGCACGTGATTAAAAGGAAACGGGGAAAAAGCCATAGCGGAAAAGTGCTCGAAGAAGCCTCGATAAATGAAGTAAAAAATTCGATATTTTTCAACGACAATAAGACGTATATAAGCATCCGTATGTCCAGCGATCGAGCTTATGCTTCTGTTCTCCGCTTTGACACTTCCACTCGGCTGTTATGACCAGCCCCAGGATTGCTACCGGAGCGGGACCGGCTCTGAGACAGTAGTAGGTTAGTCATCGCTCTACCGACGCGCAGGAAAAGAAAGAAGGCCTCAGAAAAGCTGAGTTGAATGTGTGTCATACTTGGCTGAAAAAATTGTACAGTAACGGCCAGTCACTGTCATGCGCGTGCATGTATGTGCGTGCATGTATGTGTGTATGTATATTTATATATATATATAGCACGGGCGCATGGGAGATGTGCGCTATGGAGTCGCGTAGGTTCGATGTTTTCTCCTCTTGGGTCAGCCTCTCTCCTCTTTCAACGTTCTTTCCATAATCATTTATTGGTTATTTTTCAACTTGACCAGTAAAAAGAAACTTACGTGTAAGTGACTCAGTTCTTTCAAAGGGTATTTTTTGAAGAAAAAAAAGGATTCTCACACTAGAAGTTTACTGTAGACTTTTTCCTTACAAAAAGACAAGGAACAATCATGGTTAAACAGAGTATTATTGCTCTTGCTGAGCATGCGGCCTCCAGAGCCTCAAGAGTTATTCCTCCAGTGAAGCTAGCCTATAAAAATATGCTTAAGGACCCTTCCTCCAAGTACAAGCCATTTAACGCTCCAAAGCTATCTAATAGAAAGTGGCCGGATAACCGGATCACGAGGGCTCCTCGTTGGTTATCAACAGATTTGAGAGATGGTAACCAATCTCTGCCGGATCCCATGTCAGTGGAACAAAAGAAAGAATACTTTCACAAGCTGGTCAATATTGGGTTCAAAGAAATCGAGGTTTCCTTCCCCTCTGCATCTCAAACAGATTTCGACTTCACTAGATATGCTGTAGAAAACGCCCCAGACGATGTTAGTATTCAATGTCTTGTCCAATCTAGAGAACACTTGATTAAGAGAACGGTGGAAGCATTAACAGGTGCTAAAAAGGCTACTATACATACTTACTTGGCAACAAGTGATATGTTCCGTGAAATTGTTTTTAATATGTCTAGAGAGGAAGCTATTTCCAAGGCAGTAGAGGCCACCAAACTAGTTAGGAAACTAACTAAGGATGACCCTTCCCAACAAGCCACTCGTTGGTCCTATGAGTTTTCCCCCGAATGTTTCAGTGATACTCCAGGTGAATTTGCTGTAGAAATTTGCGAAGCTGTTAAGAAGGCTTGGGAACCTACCGAGGAAAATCCAATCATTTTCAACTTACCTGCTACCGTAGAAGTTGCCTCTCCAAATGTTTATGCTGATCAGATTGAATACTTCGCTACCCATATTACTGAGCGTGAGAAGGTTTGCATCTCTACACATTGTCACAATGACCGTGGTTGCGGTGTCGCCGCCACAGAGTTAGGTATGCTTGCAGGTGCCGACCGTGTAGAAGGATGTCTCTTTGGTAATGGTGAACGTACAGGTAATGTGGACTTGGTTACTGTTGCTATGAATATGTATACCCAAGGTGTTTCTCCTAATTTGGATTTCTCTGACTTGACCTCTGTCCTAGATGTGGTTGAGCGTTGTAATAAGATCCCAGTATCGCAAAGAGCACCATACGGCGGTGACTTGGTCGTTTGTGCCTTTTCCGGTTCTCACCAAGACGCCATTAAGAAGGGTTTCAACTTACAAAACAAGAAGCGTGCTCAAGGTGAAACTCAATGGAGAATCCCATACTTGCCATTGGATCCAAAGGACATTGGCCGTGATTACGAAGCTGTCATCAGAGTCAACTCTCAGTCTGGTAAAGGTGGTGCCGCTTGGGTTATTTTGAGATCTTTGGGTTTGGATCTACCAAGAAACATGCAAATCGAATTTTCTAGCGCCGTTCAAGACCATGCTGACTCCTTGGGTAGAGAACTAAAATCAGATGAGATTTCCAAGTTATTCAAAGAGGCTTACAACTACAATGACGAACAGTACCAAGCTATTAGTTTAGTCAATTATAATGTTGAAAAATTCGGCACTGAACGTAGAGTGTTCACTGGTCAAGTCAAAGTAGGCGACCAGATCGTCGATATTGAAGGTATAGGTAATGGTCCAATCTCTTCTTTGGTCGACGCCCTATCAAACTTGTTGAACGTGAGATTTGCCGTAGCAAACTACACAGAGCATTCTCTAGGTTCTGGTTCTTCTACGCAAGCTGCTTCTTACATCCATCTATCGTATAGGCGTAATGCCGACAACGAAAAGGCCTACAAATGGGGTGTAGGTGTCTCCGAAGATGTCGGTGATTCTTCAGTGAGAGCCATCTTTGCCACCATTAACAATATTATCCATTCTGGTGATGTGTCCATTCCATCTTTGGCCGAGGTCGAAGGTAAGAATGCTGCGGCATCTGGCTCTGCATAAGAACTTTTCTGTATTTCAGGACTTATTCGCTTCTATTTATTTCTATACTTATTTATTTACTTCCTTATCCTTTTTTTTTTAACCATATAATTACTAGAAGCACGGATGTCTAAATTAGAATTACGTTTTAATATCTTTTTTTCCATATCTAGGGCTAGTGCTTGTTTTTCTTTTTTTAGTATATTCTTGAACCAAATACGTGTGGGGTGACCCGAAACTTGTTTGGCGGTTAGTGACGAAATTGAAACAAACCTGGAGTTATTAAGAGAGATTTAACTGGAAAACTAGGCATAAAGGACAATAAGTACTCGCTTCATATAGTCTCAACATATTTTTGTTCGCAGAATTGGTGACAAAGGCCACGCAAAGGCAGCAGAATCAAAAACAAATACTCAGTAGCTATGAAAATACTCCTATCGAAACAGCAAACTAGAAAGATAGCAATAGTTTCAGAAACACATGGACTGGTATTTAGGCCGATAAACAGTAAGAACTCTCGCCGATCTACATGTGCTGTGGAATTGGTTCCGAAAGCTGAATTAAATGGTAATGGTTTCAGAAGACTATCTAACCATGAAGTATACGGTTTTATTGGTCTCATAGAAATTGAAGGCCTTATGTTCATAGCAACCATAACAGGTAAATCTAAGGTGGCCCAGCCGATCCCAAACAAAACGGTTAACAAAATATATGCTGTGGATTTTTTTTGCTTAAATAATTCTAAATGGGATTTCATGGACATCGATTCATCCGGTTATCCGATTGTTACTAATGATGGAGATTTTGCAATAAGCTCGCCTCCTAGTATTTCCACACATTCTTCTAGATCATCGTTACGTTCTTCTCCCTCTAGGAGTTTGAATGCTCAAGAACAAGCTCCCAAGCATCCATGTCATGAACTAAGAAAGCTATTATCAAATGGATCTTTTTACTACAGCACCGATTTTGATTTAACTTGTACATTGCAGAAACGGGGATTCACGGAACACTCTTTGAGTTTTGATGATTTTGACCGGGAGTTTATGTGGAACTCGTTTCTTATGGACGAAATCATCACATACAGAGACAGACTAGATGTAACGGCCAAAGAACTATTGGATCAACAAGGATTCCTCACGACCGTAATCCGAGGGTTTGCTGAAACAATTTTTAGCTATATTAATAGGTTGAAAGTAGGACTTACCATTATTTCCAGGCAAAGTTGGAAAAGAGCAGGCACAAGGTTTAATGCACGTGGTATAGATGATGATGGCCATGTCGCAAATTTTGTTGAAACAGAAATGATTATGTACTCTTCTCAGTATTGTTATGCTTTCACGCAGATAAGAGGAAGCCTTCCAATTTTTTGGGAGCAGGATACATCTTTGATTAGTCCAAAGATTCAAATTACCAGATCTGTTGAAGCAACACAGCCCACGTTTGATGAACATTTTATAAGACTATTTAAGAAGTATGGGCCAGTTCATATAATCAACCTGCTGTCTACTAAATCTTCAGAAATTCAATTATCGAGGCGATACAAGGAACAGTTGAAAAATTCTGAGAAAATGAAAATCGGTAGAGATGTGTTCCTAACAAGCTTTGACTTCCATAGAGAAACTTCGCAAGATGGGTTTGCAGCTGCAAGTAGGATTATCCCTAAAATAAGAAACACAATTTTGGACGCCGGTTACTTTTCATACGATGTAAAAGAAGGGCGATTAATATCCGAACAAGACGGTGTCTTTAGAACCAATTGCTTGGATTGTTTAGATAGAACAAATTTGATCCAACAGACGATTTCACTGGCCGTTTTCAAACTATTTTTGGAAGACTTCCGATTGGTAAAACCCAGTAGTTTCATCGACGATAATGAATTTGTGCAAAAGGTGAATGCTTTATGGGCCGACAACGGAGATCAGATATCACAAATTTACACTGGGACAAATGCTCTGAAATCGTCCTATTCAAGGAAAGGTAAAATGTCTTTTTCTGGCGCCCTTTCTGATGCGACGAAGTCCGTTAGTAGAATGTACATCAACAATTTTGTAGATAAAGGAAAACAGCAAAATATTGACACACTTTTGGGCAAACTACCGCACCAGCAAGTTGTTGAACTTTATGATCCAATCTGCGAATACGTCAATGAAAGGCTGTTAGAGTCAGAGGAAAAATTCACCACTCATTCTAACATAAATTTGTTTGTCGGTACATTCAATGTTAACGGAAACTCTCGAAGAGCAGATTTGTCAGAATGGTTATTTCCAATCGGCGATAAATTCAAACCTGATGTCGTTGTGTTAGGGTTGCAGGAAGTTATAGAGTTGACCGCAGGGTCTATCTTGAATGCAGATTATACGAAAAGTTCTTTTTGGGAAACTATGGTTACTGACTGTTTGAATCAATACGAAGAAAAATATCTTTTACTTAGAGTGGAACAGATGTCCTCTCTTTTGATACTATTTTTTGCAAGATCAGATAGAGCCTATAACATAAAAGAGGTAGGTGGGTCTACCAAAAAGACTGGGTTTGGTGGTATTACTGGAAACAAAGGTGCAGTAGCCATTAGATTCGATTATGGGGCAACTTCATTCTGTTTCGTTAATACACATTTATCAGCAGGTGCGAGTAACATTGACGAACGTCGCAATGACTACAACAATATCTACAGGAACATAACCTTTCCAAGATCAAAGACAATTCCACACCATGATTCGTTGTTTTGGTTGGGTGACCTTAACTACAGGATAACTTTGACAAATGATGAAGTTAGAAGAGAATTAAGGGCTCAAAAGGATGGCTATATTGATAGATTGCTTCAATATGATCAGTTGACTCAAGAAATAAATGAAGGAGTGGTATTTCAGGGCTTTAAAGAACCGACCCTCCAATTCCGTCCGACCTATAAATATGATTATGGCACAGATAATTATGATACTTCTGAAAAGGCGAGAACTCCGTCTTGGACTGATAGAATCATATATAAAGGTGAAAACCTGCATCCATTGGCATATTCGGATGCACCTTTAAAAATAAGCGATCATAAACCAGTTTATGCTGCATATAGGGCAAATGTGAAGTTTGTTGACGAAAAAGAGAAGCTTAACCTAGTTGAGAAGCTGTATGCAGAATATAAGAATACGCATCCCGAAGCACTAACTACAGGTCCTGACGAACTTTCTCATGCAAGAATGGAAAAACAAAAGGAAAGTATACCCTTAGATGCAACCGTTCAATCAGCGGGCATAAAACTAATTGACCTAGATGATACTTCCTCGTGCGTTTCACCTCTACTTTCTGGTCCCAGTCCCCAACCGTCTGTTGTTGGCCCTGGAGGACTCAGTAACGTATCACCCGATAAAAATAAGCTCAATGTGCTTCCTCCGCCTCCTCCTACCTCGAGGCACAATAAGGAACCATCTTCTAAACTTCTTTCCCCTACCAAAGAGATTTCCATTGTCAGCGTATCGCCGCGTAAAGGTGAGAGCAATCTTCCTGCCTTAGAGAGACACAGTACACCCAAACCACTGCCGCCAGTGCCCGCTTTATCTTTATCTAAGCCAGTCTCTTTACAGAAAAGTTCTTCAGAATTACAGCATGCTAAAGAGACCATAGATAATGGGAAAATTGTTCCTCGACCTTGTCCTCCTATTAGAAGGAAGAGCAGTACTGCCCCGGACGAAATCTCTACATCTACCAAAAATTCAGGTGTGTCCACTACAGAAGATCCTGAGCCAGCAAAGGCCTCCACAAAACCTGAGAAGCCACCAGTTGTCAAAAAACCGCATTATTTAAGTGTTGCTGCTAACAAGCTTAACACCTCTCAAGAACACTCAATAAAAGTTTCCCCGTCGAATTCAAAATCTGAAGAGGAACTCCCTTGCAAGAAAAAGTCTAAACCAAAAGTTCCTGCGAAGAACCCTGAACTAGAGAAGCTAAGCGTTCATCCATTGAAGCCTTGCGGCCCCAATTAGATTGTGTTACTAAAATTACGCATTTATAGAATATGTATCATAACTGTTGTTTAGATGTTTATATGACTCTGCACACATTTCGGTTTTGTGAGCGCCGACCTTTCAAACCATGATCTGTATTACTATGGCTGTTATGAAAATACCGTTGTTCCGGGTGCAGTGATCCTAACTTCCGTTAATGGCTTCTTGTTTTACCAAGTTTTCCAGTTTCTGCTTCAATTCGTCAATTTCCTTGTCAACCTTTTCTATGCCGATCTCTATTCTGTCAATTTCTTCCTGTTCTAATTGCTTGGAGTATACACAATCATCAGTTTTGTTTGAAGGTAACAAATTTCCTGGTCGGCTCATTAAAATTTTGAAAAACTCTTCATTTGGCTCATTGAATACAATTTCATCAAAATACACAGAACTAACTTCTGCATCTTTACTATTATGGTCTGTTGTATTCTGCTCATTTCCATTGTCGGAATTCGGTACAGGATTAGCATAAGGATGAAGTCGTAATCTATGGTAAAAATTCAACACTTTTTCATTGGCCTCTTCTACAAAATAAACCTTAATATTTATATCAAATTCACCCCACCCTGTTTCAGTCAGTTCAAACGGAGGCGCTTCTATGGATCTCACAGGGTTTGGGTAGGTGTCATGAAGTTTAAAAACGACTTTCTTGATAAAGTACGATATATCTTCATTTTGTGGGCCCCTGACAAAAATTGTCCATAAATGAGTATGTTCGGCAGGAGCATTTGGTGGTTTAACGCTACCCATCTTTTTAGCCGTATTGCCATATATTATTGGTCTGCTCACGGAGAGAGTTTTTATCCTTTTGCTTATTGTCGGAGCCATCTCGCTTTCTTTGTGATGCCGTAAATAGGTGGTCGCAAGTAATGTATCTATCCCTCTAGCTTTCGAAGGCTACTTGTTCAGTTGCACATAGAAGACATCTAAACTCTGGAAAAATAATCAATGGTGCCGAAGCGTCATCACGTCATCCGAATAGCGGATATTTCGAAATTTATAAAAAAGCTTTGAAAACAATCCTAGAAGTAAAGCAGTTTCGTTCAATATGTAAGACGTTCAATTAGTTGTACAAGAGGTTAAAATAGTGCTATAAATTATGGCTATCGAAAATATATACATTGCCAGACATGGTTACAGGTCAAACTGGCTACCAAAGGGACCATATCCACCACCGCCCACCGGTATTGATAACGATGTCCCGCTTTCGGAACACGGTGTTGAACAGGCACATGAACTGGCGAACTATATCTCTAAATTAGATGTCAAACCAGAAATGATTTTCTCCTCCCCATTTTACCGCTGTTTAGAAACTAGTAAACCCACAGTGGAGGCTTTAAAGATTCCATTATATGTCGATCGTGGTGTAGGAGAATGGTATAAGCCTGATAGACCCATTATCCCGGAGCCTGCTACTCATGAAGTTATGAGTAAGTTTTTTCCAAGCATGATCTCTCCAGACTGGGAACCTAGTATTATTCCTAGTAATAAGGGTGAAACAGAAGAAGATATTTTTGAGAGGTGCCATAAATTCTGGCCTGTCTTTATTGACAGAGTGGAGAGAAAATTTCCAAATGTAAAGACCATTATGATAGTTACCCACGCAGCCACTAAATCCGCTCTTGGTATGAACTTGTTGAAATTCTCCAGTGCCAAAGAGCCCATTGATAACAAAGGCACCTTTATAAGAAATGGAAGTTGTGCTATTGATAAATTTGAGCTGGTGAAAGGAGAAAATGAAAGTATACCATTTGAAGAGAGAGAGTGGAAACTTACAATGAATGGCAACACCTCCTTTTTAACTAATGGGGAAGAAATGAATTGGACGTTTATGAATGCCTTTGAGGCTGGTTCAGACGCTGATATCAAAGCGAGAAGAGCAGCTGAGAGCGGAAAACTAAAAATGGAGTGAAAACTAAAGTGAGTCTTGAATTCTGTACTTCTCATTATACACTTCTGCATTTGATTTTTATTTCATGATGAAGCTGTGTGAATATATATATATATATATACATATGTCAAAGTCTAGTGTAAATTGATAGAATTAACAGTATCTTTTAATATCCCTAAACTTCAAAATTCAAGGTTCAACGATTGAAAGATGAGCTGTCTAGGTAGTAGTACCGAAACCTTTCGAGTTTTGTGCTATCTCTGAAAACTTATTATCCTGCTAAACCCTTTCTAATGTGCATAGCAGCTATTGCAACTTTAGCATCCTCATTACAGACGGCATAGCAGAGACGTATGCGGTTACCCCCCAGATTTTGCCTGTTTCTTTTCACTATGAAAAATTTTCCGCCATAAGAAAAAATGAAGTAGTGCATCGCATCTCATCTCATCACTTAATTTGAAGACAATTACCATTACTTTTAACTTCATTAACTACCTTTTCTATAGGGTTAAGTTCTAGAGATAAAATAACAGAGGAAAGAGATCGATATGGTAAAGTCAACAAGCAAAACTTCCACCAAGGAAACAGTAACCAAACAACCCACCGAAGAAAAACCTATACAGGAGAAAGAAGAGTTGGCTCTAGAAACATCGTCTAGCAGTTCAGATGAAGAAGACGAAAAAGATGAAGATGAAATTGAAGGTTTAGCCGCTTCTGATGATGAGCAGAGCGGTACGCACAAGATTAAAAGATTGAATCCTAAGAAGCAAGCTAATGAAAAAAAGTCGAAAGATAAAAAGACACTTGAAGAGTATTCTGGGATTATTTATGTGAGTAGACTGCCACATGGGTTCCACGAAAAGGAATTAAGTAAATATTTTGCTCAATTCGGTGATTTAAAAGAAGTGAGATTAGCACGTAATAAGAAAACTGGAAATTCCAGACATTATGGCTTCTTAGAATTCGTTAATAAAGAGGATGCAATGATCGCCCAAGAATCTATGAACAATTACTTGTTGATGGGTCATCTACTACAAGTGCGTGTATTACCAAAAGGAGCTAAAATCGAGAAATTGTACAAATACAAGAAGAGAGTTCTAGTAGAGAAAGGTATCACCAAACCAGTAAAACAGCTAAAGGATAACATGAAGCAAAAACATGAAGAAAGGATAAAAAAATTAGCCAAGTCAGGTATCGAATTCAAATGGTGACTTGTCACTTCTCATCCACCCTGAGAAAAGGGTTTTGTAAGATAGAATAGGAGATATAGCAAACTTGGGAAACCATTTATATCATTAATTCCAGCAATATAGTTCCGTTTGTCCGTATTCAATGATATTTACATGATTGCTTTTACGAAGATTCAACGACCAAAATCACGGAGCGGGTAATAGCCTGGAGTTTCCGGATGAAAAATTTAACGGCCCAGAAAAAGAACAATAGCTGCAAAAAAGAAAGCTATACGAGATCGAGATAGTGAGAGAGGTTAGCATAACGAGAAAATTTTTGTCGCATTCGTGGCCAAAAAGCGATATTTGAGAAGCATTGTTATTATATCAATAAATAACAAATATATATATTGTCCTTTTTCCAATAACTATATAAAGAACAAGAAACTTTTGAAACTTTCTCAAAAATTTTCGTTCAGGCTTCCTCGTTAATATTTAAATTCGATTTTCATTTTCTTCATAGTAAAGAAAATCAATCAACTACAACATAAAATATCAAACAATCATGCCTAAAGTTTACAGTTACCAAGAAGTTGCCGAACACAATGGCCCAGAAAATTTCTGGATTATCATCGATGACAAAGTTTACGATGTTTCTCAATTCAAAGATGAACATCCAGGTGGTGATGAAATTATAATGGATTTGGGTGGACAAGATGCTACAGAAAGCTTTGTCGATATCGGTCATTCTGACGAAGCATTGAGACTACTGAAAGGTTTATACATTGGTGACGTTGACAAGACCAGTGAGCGCGTTTCTGTGGAAAAGGTATCTACCTCTGAAAACCAAAGTAAAGGTAGTGGTACATTGGTTGTCATATTGGCCATTTTAATGCTAGGTGTTGCTTATTATTTGTTGAACGAATAATTTTTCTTCCAGAATAGCCCACACTCTTCTCCAAACTCAATTGAATTTTTCGTTTCAGTTTATTAAATTATTTATTTACAAGCAATCAAGGCCAAATTAATGTCTTACAACATTAACTTATGCTACTATATCGCATAGAAGTATGTCACTGTATCATAGAATCTGCCTGGCAGATAGAATTATTATAAATTAATATGTATATACTTATCTTTGTGTATGGCTAAAAATCATCGTCTTAGATAAAAAAAAAAGGCAAATAAAGCTCTGCTCTTACTTCAATACGATCAACCTGGTTGTCGTGCATTTCGCTCATTCTAAAATGACCCATAAGCGCTAGTGCACGACTTCTTTGTAAGTCTACTGTTTTTTTGAAAATCATTCGTTTAACATCGGCCCCAGGGTTGTACGAGAACAAAGAAAAGTGTCTGTCCTATTATTTTACGGCACACTAAGCGTTATGCGAAATAACTTCAATCCAATTGCCACCGTTCACCCAAAAACTTAGGAGTATTAAAGAAAAAGTGTGACGAAGAGCTTTAAAATATTAAAAATGTAGTATACAGCAAATAAAATTTATATCATGCATTGAAGAAATAAGGTGCAGTCAACTTATATAATTATTATTAATAGAGATGAATGAATTGAATCACTTTGACTTCAATAGTTTGAACGACCTCTGTTACCCCAGCCACCATCTCTCTGCCTGTTACCGCCGTAACCACCACGGCCACCACCGTAACCACCTCTACGGCCATAGCCACCACGACCACCACGACCACCACCGTATCTTGGGTGACCGCCACCATAAGATCTCCTGTCGTATTTCAATAATTCGGGAGGAATATTTTGATTAGCTTCTCTCATGATAGAGATTAATTTAGCACCTAAACCTTTGTTTTGTTCGGTGAAGAAAGATATAGCAGTACCAGTAGCACCTGCTCTACCAGTTCTACCGATTCTGTGAACATAATCTTCAATGTTACCTGGCATATCGTAGTTGATAACGTAATTGATACCTTTGACATCTGAAAAAATAAAGAAGTAAACAAACGTTTACAAAGCATACTGTTAGTAATTTGGTTCGTTATTCTGTATATGAACTTTATTTTCATGCCCCCCACAAATTCATGTTTGGACTCCCAACATTGTCTCAAATTTCCCCCTGGCTTGAAGATTATCAGAAATTATATTTTTATTAAAGAATTCGAAATATTTAATCATCAATACTCCAGAATCCTTATTCAAACTGAATGAAAGCTAGCACTTAAAAAAAGGAAAACAAAGTAAATGATTTCTGAATATGGTTGAAATCCTTTTATTTTGTTATTTTCCATTTTTATCAGCACTTCTTAATAATTCGAACTTGGGATGCAACAGTATCTCAATATAACTACAAAATGCATAAACTACACAAAATGAGAATAACAATAGTCAAGAAGGATGACGGCATTTCAAAGTAGAATATACTATTATTTTTCCAATAAAACAATCTACCCTTGTACAAATGCCAAGCTTGAAAAAAACAACGATCAACGAAGCGTATGTATGCGTTCTAGAAATAAGCTGAAAAGCCAATTCCTTGTTTATTTGCGCCGATGTCAAAAAGCGAAATTTCTTTTGACATGAAGTGCAAATCATGAACACAAATACACTTCTCCGAGTTTATAATTTCCCGTTTCTCAAAACGACTAATTAAAGTCAATTTTTCTCATCCTCCCAATATTAGTTTTCTGTAGTGATGCATTAGAAGTCATTCGAATTAAAATTCAATTTCCGATACTCCCCATCGAGAATAGACTCACACAGAGTCTATATTCGAAAAGGCTCAAAAAAAAAGAAAGAAAAAAAGAAAAAAAAAAAAAAAAAAAGGTCTCTCTTCTGTACTATCATGGTTGTCATAAAGTCATTAATGTCATTAAAAGCCATTAGGAAATGGCTGTAATATCGTTAGGGGTAACAAAAAATAATAAAATCAATAAAAAAATGGAGAAAATTTTAACATACCGATACCTCTGGCGGCCACATCAGTAGCAACCATAATTGGGGATCTACCGTTTCTAAACTCTTGTAGAACCCAGTCACGTTCTCTTTGGTCTTTGTCACCATGAATAGCCAAGGCGGGCCATCCATCTTCTCTTAGATACTTGGTGATATCATCGCACATTCTTTTCGTAGAAGCAAAGATTAATGTCTTGTATTCGTTGTCTTGAGAGGCTGTTTCTAAGTACTTGTTTAAACGATCTCTCTTTTCGAAATCAGAAACAACTTCGACGATCTGAGTAATATTATGGGAGGCAGATAGTTCTAGAGAACCAACTTGAACTTGAATTGGATCATTCAAGTAATCAGCGGCTAGTTGCTTCACCTCCTTTGGCCAAGTGGCAGACCACATCAAGGTTTGTCTATCAGGTCTGATTTGATCAACAATCTTTCTGATTTGAGGTTCAAAACCCATATCTAACATTCTATCAGCTTCATCAAGAACCAGATAAGTGACTCTCTTCAAATTAGTCTTACCAATCTCTAGCATATCAATTAGTCGACCTGGAGTAGCAATAACAATTTCAGAGCCACGAGATAAATCTCTGATTTGTTGACTTTTTGGAACACCACCGTAGACACAGGTATTTCTGATTCTAGAACTATGACCAAACTTGGAACATTCTGTTTGAATTTGAACAGCCAATTCTCTAGTTGGAGCCAAAACCAAAACAATTGGTCCATCGCCTGGAGCCAATAATGGTTGAGCGTTGATATGAACAATACCTGGTAAACAATAAGACAAAGTCTTACCGGAACCAGTGGCAGCAATACCAACCATGTCCCTACCAGATAAAGCCATTGGCCAACCCTGACATTGAATGCCAGTTGGTTTGTCAAATCCTTCAGCTTTCACTTCATTCAAGACGTAGTCTGGGAAACCAGCTTCATCGAAAGTGGTGATTGGCTTTGGAATATCGTGTCCGGAAATAGTCATTTCATTTTCCTTTCTGAACTGAGCAATCTCACTGTCCGATCTGTCGCGAACACTTTCGTGTTCAACATAGAAATTCTTTTCGAAAGTTGGCAATTTGGGTAATTCTTCATCCCAGTTTGGTTTGATCAATTCCTGGGGTTGGTTGTAATTGGAACGACCACCGAAACCACCACGGTAGTTACCGCCTTGTGGTCTGTCATTGTAAGAGTTTCTATCAGAGTTTCTTCCACCGCGGAAGTCGCCACCTCTAGAATTGTAGTTAGTCTTGTTATATTGCTGATCTCTACCACCGTAAGTCATATTTGCTCTAAATTTGCCTTAATAGTGCTTAATTCTGTTACAGGTTGTTGACAAGAAAATAATTTGAATGAGATACAGAAAAGTATAAGTTATTTGAGCGTAGGACAGTCTTTTTATAAGACAAATAAACTGAAGGAAAAATTTTCTGCGATGAGCATCGGCGTAAAAAAAAAAAAAAAAAAAAAAGAAATAAAAAAAGAAATAAATTTTTCAATCATTCAATACGGAATACGCCTTTAAAAAGGAATTTCGAATTCTTAACATTATTAGCACCTTGTACGAAGGTGTATTTTTATCTGGTTATATTATACATAGATTTTGAATAGCACGACTATAAACGAGATACACAAATCAAGCTGTATCTATACTAGCGTGGTGTGCATAATTATTAGAAATTTCAGAGTGACAGAGGGTCTTTGAGTCGATCCGTAACATCTACATGCTCTTGATTTTTTCAGTAAACTTAGATTCTACAACGTCACATAAATCCATCAAGTCCTTTAGCCCTTTTTGAAGAGCATCCACCGCGGTTGTTTCACCGTAGGTTTGAATTCTGATATTTAATAGGTTTTCAGAAGGATGAGGTATCGAGTAACCACAAAATTCTACGTCTGGATTTTTCATTATAACGTAACGAAGGGCATTTCCAAGCGTGTGATCCTCCTCTACAATTTGAAAAGAGGCACTAGTTCCATCTTCAGATGTTGCCTGTGTGAGAAGCTTAATTTTTTCCCTGTCTGGTTCCTCTTCCTGTTCTTCATCGCCAGTCATATCAACATCCTGTTCTTCTTCTTCTTGGATGTGCTTTGGTTCTTGTGGTGTTACCTCTGTAGCGGTCTTTTTTTGTTCGATGTCTTCAGTCATTTGCCTGATACTTTATGTGAAGTTCAATTTTTCCAACTTTGGATTGATGGCCTTTCCCCAATTCGTTACTTTATACCTCAGCATTAGTATGGTTTTCTTTTGAAATTTTTTTTTTCCAGCTCATCGCAGGTGAATATTTCTATCACTTGTTACGTTTACCATTACCCGGATTGAAGTAAATTCCATTCACCCCAATAAGGCTGTACAGAAGAGATAAGATGTAGCTTTATTAGAACAAAGTTTATCACGTTGTTGGTACTTAGAATAATCTATGATATTGTTGCGTCTTTTTGAATAAGCTTTCTTGCGTGCCGTTTTTTTCGGTTTTTTTTTATATTTCTGCCCAAAAAACGTAGTTCAAAGAAAAGGAACTATCCCAAAATAGAAGCAAGTTATGTTAAAGGAATTAAAAAATGTACCTATAAAGCACGTTTTTCTGATATGTATATGCCTATGTAATGTAGAAGTTGTCGAATCAGCAATCGTATTGGTCAATCTTGATGGCATGTTCTCAGCACGTTTTGAAGTGGCTATGCATATATAGTGTTCTTTAATCTATTCCTTGCAAGGCTATTCGGACCCCTAATTTTAACCATCGTGCAGTTTAAAGGGATGAGAGAAAAACTAAAAGTTAGATGCCTTGCTATATTCTATAAGGAGGAAAGGAAAGGAAAGGAAAGCCATTGAAGAAAGAACTGTAGGCATCAGAGCGAACAGATCATGAAGGCTAATGGTTTAGATAATGATCCGGCAAGGACGAGAATGGAAAGAACAGATATAGATAGTGAACACCCAGAAGCGCAACCGTTGCTGAACAACAACCACCGGACGCTTGGTGCAGGATCTTCGAATGGCCCAGCAGTTAATGAAGGTCGTGACATTGAATCCGATGGGTTCATCAAAGATAGTCTCTTTCAAATTCGCAAAGGTTATAGAATCTTTATTCATAACTCCAAATGGATATTAAATATCCTAATTCTAATTAACACCATCTGGCTAGTCACCACTTTGATTTCAGATTTCTTTTTCAATATCAATATTCTTTTCGGATTCAGTAACAGGTACGCAAGTTTTAACGACTTGACTTTAATATTCATCTCGATCATTGCTAATTCTTTCAATCTCTGGTTTAATAAGCTGGGACTGTACTCAGCTTTAGATTACAGCTTAAATGTAACTCTCTGTGTTTTGACGTTGTTCAATCTAGCATTGACCTATCTAATTAAATACACTAGGCAAAGAATCGGCTTTGTGGGCACGTTTACATATTTGTGGACTTCGTTTTCATTTTTTATTGGGGCAATATTAGATTGGTATCTCTTGTTTTACAACAACTCAATAAATGAGCCATTGGAGGAACGCAGAATTGATGATGCTAATATTAGTACTTTCAACGAAAACCATACAAATAGTACCGAAAGCAGGGACAGAAGCCAATATGGCTCTGGGTCGCCAACCCCCACCCACCGCTCGCAGCTGGTCCAAAACAAACATACATTGACAGAATGGGTATCCATTGGGTTCAGGAATACTATTAAGTTTTTAATTTTAATATTCTTCGCTTTATTCACCCTGAATACACTTTTAACGACATTGGATACCTACAGATTGACTCACAAATTACCAATAACCGTTCAGTCGCCCTCGTACGAGGCGTTCCATTACGTAGATGCCGCTAAAACCTATCAGTTGCATATAACTTGTTATGGTGACGTATTTGATCAAGAAAACAATACAGATTTGTCTGAAAATAAGAAGCAACCTATCATCTTGTTTGAACACGGAGGTTATGATACTGGTTACCTTTCTGCCACCTGGATTGAGGAACTATACCATTTAGACAAAATTCAAAGATATTGTCTATACGATAGACCAGGGTACGGGTTGAGCGATTCTCCTCCCGCCCCAATCTCTATTGCGATGGTTGCGGAATCTTTAAGGTACGCATTGATCAAAGATGCAAAAATTAAAGGTCCCTTCACTACAGTAGGATACGACCTTGGCGGGCTATTTACAAGAGTATTTACTGCCAAGAACGTCGATATTGTGGATAGCATGATGCTTGTTGAATCATGGCATGAAGAACTATTGTTAAAAAACTACATTCAAAGATTACTACCTCCAGGCCGTGGTGATGGCGACGATGGCGACGATGGCAATGGTAATGATGGGGATGGCCGCAACCATGATAAGACTTGGTTACCTTCGGAGATAGAAAGGCATAACGAATTTAGATTATGGTGGAAAGGCATTTGGTCGAGTTTAGGATGGAGATTACAGACTTCATGGTTACTAGCTCATCATGGGTCTAAAGAACGTATATATGGGCGTGATATGAAATATCAAGGACGTTTCTTGCGTTCCAAGTTTTTGGAAAGCGTGACGAGTTCAATTCTAAGTTACAGAGATGTGACAAACAATGCAGAATCTTTGCAAAATGTGAAGACAAGCATCGTTAGCTCTAAGGAAATGGTGAAGAAGTCGGCATTATGGGGCGATTGGCAAAGAGATTTGACCAAAATTTCTCATAAGACTCAAGAATGGAAAATAGTTGAAGGTGGGCATGAAATATATAAGTATGGTCTGGGCAAACAACAAACTCAAGAAGTCCTATTAAGATTAATAGGTGAGCTTGGCAAACTAACCGAGGATTAACCGAGTTCTTTACTTTTTTTTTAGTTTTATATGTGAAAGCAAAATTGACTGCCAACGATGGAGGTATTGTATTCCTGAAAACAATAAGTCAAATATGTAAACGGCGCAAATATATAAATACTAAGAGAATAATTAAAATAATATTAAGGTACGAGATGTGGAGTTCGGTGGTTTTTCTTTATTTTTCAAACTGTGTATTTTCTTTGACCTTAAGGATGGCTATCAACATCCTTTGAAGTTTCCATTAAGACGCTAAGTTGATCCACCAGTTGATCACCTTCACTTTCCACATCACTTTCATCTTCCTCGTCACTACTTTCAAAGGAGGCCTCCAAATCACAACTTGATCTACAGTTGGGGCAAACAAATTGCGGATATGAGAGCATGACCAATCTTCTTACACAACGGAAATGCCAGCTATGTGCGCATGGTGATATGAAAATTGCTTGACACGGTTTGATCTTACATAGGCAAATCGAACAATCTTCTTCTTCAACACCTGTAGTTAATTTTTGTAAATTCTGCAAACGCTGTAAAGCTTCTTTGTTGAACGAATTTGCCTTTAGTTTCCATGATCTATTTAGCTCAATCCTCATCCTTACACAACGATAGATTTCTTCCGTGCCACCTCTAAAATCCATTCCTAACTGTAAAATATCACCATCACGAAGAGGGGTATCTTTCGATAAAGAGGAAGCGGGTGAGAGCCTTTGGTGATTTAAGAAAGTTCCACTAGATGATTTCACATCCTTTATATACCAGTTACCTTGAGAGTCAACTTTAAAACAACCATGTGTCCTTGACACAACTTTGGATTTAAATACAACTGGATGATATTGTTCAGGTATTTTAGAAATTGCATCGCGAACACGCTCAGTATAGCGGCCAATAACCAATTGGGATCCAGGGCCAGCCTTTCTTATAATCGGTTCAAAGAATAAACCTTGATTTGTCGTGGACGAACTATCAATAAATGGGGTTAGTCTTATACTAAAAAGACCATGTTTATCTTTCCTTTGCTTCAAAGTGACCTCATCTACATTGAACATATTGTTTGACTCCTCTGCACTTGTTGCAGGTAAATCCAAATGTAAAATTTCGGTCCCATTTGGCTGGTTTGCAGCATATATCAAGTGACGTAAATTCTTATACATTTCCTGACTGTTGTTAACAGTAGTAGATCCATCTGCACCACCGACTATATTTCTCGTTGTAGCCGCTGGCGCCATGGAAATTATCGAGGTTGTGGTATTGTTAGTACCGTTAGGCTGCCGCTGATTCAAAGACTCTTGAACGTTACCAACATTGTTGCCTTCGAAATTATGCGCAGATAATTGCTGGTGGTCTGTGGTTGTAGGGGCAGTGAGAGATATGGAGATGGGGAGTTGATAGTTGCGATGAACGTGGAACTGGGCCGACAGAGGCATTTGTATAGGATGATGCAGATGTGGTTCCTGCTGTTGCGGAGCGGTATCGATACTTTCCATGGCCACACTCATATGTGAGTTAGATGGGGTTGTGCCGAATAGACGCTGATCAGGAGCCGCAGAAGAAGAAGCTGTCTGGCTATTTTGCCTAATTCCGAAGGTATTCAAAAACGAACTGATACCTGATGCCGGACGAGCCCGCTCATTGGATGGAGTACCACTGGCTCTGTTCCTTGGGTTTATGCCACTACTGCTAGTGGTGTTGGCATTTGATGCGGATGAAGAGTTGGACGTCATCGATGAAGTTGGTGCAGCGGGAGCAGGGGTATTAGCAGGAATAGGCGTGTACATTTCCACGGTATATCCTTTGCTGAAAGCTTCAAACGTATACAATGCGTTGCTATACTTTCTCGACTTCTTTTCAAATCAAAATATATGCCCACGTTTGGAGTCATCAAGTATTGTGTTTGAAATTCCACAACAATGGTTGATGCCTTCGCCGTCGACCGTGATACATTAATCTGGCCAAAACAAAAAAAGGAATCATGATAAGATGATTCATTGCTAGCTACGAAACGAAGCAATATAAAGATAAGTTTTTGGATTCCGATACATAATCATATAGGCATGAATATATTTTTATATATGTGTACACTGGGGCAAGGGAGATCACAATTTGCTCAAATCAGTGGGCGTCGCCTTAGTGGACACAATTTCGTCGTACAACAATGTAGTCAAAAATTCACTGAATTTCTCGCCTCTGATTTCTGGCAAGAAATACTTAGCGGCCAGCGCGAATTTGTTCTTGTCACCCAATGGACTTGCCTTAGACAGTCTTTCCACTTGTTCTTTTAGAATCTTTTCGGTTAATTCTGGGGTGACCTTTTCTCCCGTGTCCTTTAGAGTAACACCGTGTTTCACCCATTGATACAATTGACAACGAGACACTTCAGCAGTGGCGGCGTCTTCCATCAAGTTGTTGATGGGCACACATCCAGAGCCTCTGAGCCAAGCTTCCATGTACTGCAACCCGATATCCAAGTTTTGTACAATTCCCTCGGTAGTAATCTCACCATTTGGAATTTTGGTTTCCAGCAGATTAGCAGCCGTTACAACGTTTTCAGGAATGAAATAGATTTGGTTTGGTGTTCCCATATTAATGAAAACTTCATTACAAATAGGGGCCAGTGCTGGGTGTGCAACCCATGACCCATCATGTCCATTTGTCAGCTCTCTAATCTTATCATTACGGACTTTAGTCATGGCCTTTTCATTGGCTGCCGGGTCGTCTTTGATAGGGATTTGCGCAGCCATACCACCCATGGCATGAACACCCCTCCGATGACAGGTATTAATTAATCTTTTCACGTATGCATCCATGAATGGGGAAGTCATAGTCACTTGATCTCTATTGGGCAAAATGTGATTAGGATCATTTCTTAATCTCTTGATTGTAGAGAAAATATAGTCCCAACGTCCGCAATTCAACCCACTAGAATGTTGTCTTAATTGATAGATGATCTCTTCCATTTGGAAAGCCGCAGGCAAAGTTTCAATCAACACAGTAGCTCTGATTGAACCCCTTGGGATCCCAATGTAATCTTGAGCTACACAGAAGACGTCGTTCCATAGTTTAGCTTCCAAGTGGTGCTCCATCTTTGGCAAATAGAAGTAAGGACCTTTGCCCAATTTGATTAATTCTTTGGCATTATGGTAGAAATATAAACCAAAATCAAAGATGGAAGCGCTGATTGGTTCATCATCTACATAAAGGTGCTTTTCCACCATGTGCCAACCACGGGGTCTCACGATAATAGTGGGCAAGTTGGCCACATTTCCATTCAATTTGTACGATTTTCTTGGTGTGTCAAAATCGATTTGATTTCTGATCGCGTCGTAGAGATTAACCTGACCGTAAACCATGTTGTTCCAAGTAGGAGAAGCTGAATCTTCAAAATCAGTCATATAGGTGTTCACAGGAGCATTCAAAGCGTTGATCAGCATATTTCTCAATGGAGGCCCTGTGATTTCCGTTGACCTATTAATTAACCCCGGTGCCAAAATTGGACCTTGCCAAGTGGGATCATTTCTAATATTTGCAGTTTCAGGCAGGAAATCCAGATGATAGGAGCCCGAGTCTAATTTCTTCTGAACAACTTGTCTGTTTTCCAATAATTGTTTTCTCTTGTTGTTGAAAGTTCTGTGTAAAAGAACAATGAACTCTAGAGCATCCTTGGTAAGAATATCTCCCACTGTAGTACTAGATGGTTTAAAGAAAGGCTCCTTATCAACATCCACCAGTAATTTGACGTTATCCAAACTGACCTTAACCATTTTCTTAATTCTTTTATGTGCTTTTACTACTTTGTTTAGTTCAAAACAATAGTCGTTATTCTTAGGTACTATAGCATAAGACAGAAAAAGAAAAATAAGGGACAAATAACATTAGCAGAAGTACGGTATATTTTACTGTTACTTATATACTTTCAGGAAGATGAGTTAAATCGGTAGCCAGTGTAGAAAAATAATAATAAGGGTCATCGATCCTTCGCATTTTACTATCCAATTAAAGATACGAATCACGGCAAACTATATTCAAAGCTCATAGATAATCGTCATAAGGTTGACACTGCAGAAGAAAAGTCATAATTTGAATACTAGCCGGTATGAAACTGTGATTGATTAACCTGGGGTTATCTAAAGAGAACATAAGTAATACTCATGACAGAAACAAAACACAATACAAAATTTATCCGAACCTCGGCCCGACTGCCGGCTCGCCGGGAAAGGGGACAACCGCTTCTATCCGTCGACTAACTTCATCGGCCCAATGGAAGCTATGGTGTGGGGTTTTCCATTGAGCCGATAGCAATGTAGGGTAATACTGTTACGTATAGAGTGATAGTTATTGAATTTTATTACCCTGCGGGAATATAGAGACATCACTAAGCACGAATTTTACGTCTGAGGAAAGTTGAATGATGGCAAAATAACCAGGAAAAACAAATATTGAATCCTTGTGAAGGATTCCACAGTTGTTTAATCCTCCTTAAGCTCACTTAGTATCAATTGTCTAAATAATATTGCTTTGAATCTGAAAAAAATAAAAGTACCTTCGCATTAGACAATGTCACTGCCGCTACGACACGCATTGGAGAACGTTACTTCTGTTGATAGAATTTTAGAGGACTTATTAGTACGTTTTATTATAAATTGTCCGAATGAAGATTTATCGAGTGTCGAGAGAGAGTTATTTCATTTTGAAGAAGCCTCATGGTTTTACACGGATTTCATCAAATTGATGAATCCAACTTTACCCTCCCTAAAGATTAAATCATTTGCTCAATTGATCATAAAACTATGTCCTCTGGTTTGGAAATGGGACATAAGAGTGGATGAGGCACTCCAGCAATTCTCCAAGTATAAGAAAAGTATACCGGTGAGGGGCGCTGCCATATTTAACGAGAACCTGAGTAAAATTTTATTGGTACAGGGTACTGAATCGGATTCTTGGTCATTCCCAAGGGGGAAGATATCTAAAGATGAAAATGACATAGATTGTTGCATTAGAGAAGTGAAAGAAGAAATTGGTTTCGATTTGACGGACTATATTGACGACAACCAATTCATTGAAAGAAATATTCAAGGGAAAAATTACAAAATTTTTTTGATATCTGGTGTTTCAGAAGTCTTCAACTTTAAACCTCAAGTTAGAAATGAAATTGATAAGATAGAATGGTTCGATTTTAAAAAAATTTCTAAAACAATGTACAAATCAAATATCAAGTATTATCTGATTAATTCCATGATGAGACCCTTATCAATGTGGTTAAGGCATCAGAGGCAAATAAAAAATGAAGATCAATTGAAATCCTATGCGGAAGAACAATTGAAATTGTTGTTGGGTATCACTAAGGAGGAACAGATTGATCCCGGTAGAGAGTTGCTGAATATGTTACATACTGCAGTGCAAGCTAACAGTAATAATGCGGTCTCCAACGGACAGGTACCCTCGAGCCAAGAGCTTCAGCATTTGAAAGAGCAATCAGGAGAACACAACCAACAGAAAGATCAGCAGTCATCGTTTTCTTCTCAACAACAACCTTCAATATTTCCATCTCTTTCTGAACCGTTTGCTAACAATAAGAATGTTATACCACCTACTATGCCAATGGCTAACGTATTCATGTCAAATCCTCAATTGTTTGCAACAATGAATGGCCAGCCTTTTGCACCTTTCCCATTTATGTTACCATTAACTAACAATAGTAATAGCGCTAACCCTATTCCAACTCCGGTCCCCCCTAATTTTAATGCTCCTCCGAATCCGATGGCTTTTGGTGTTCCAAACATGCATAACCTTTCCGGACCAGCAGTATCTCAACCGTTTTCCTTGCCTCCTGCTCCTTTACCGAGGGACTCTGGTTACAGCAGCTCCTCCCCTGGGCAGTTGTTAGATATACTAAATTCGAAAAAGCCTGACAGCAACGTGCAATCAAGCAAAAAGCCAAAGCTTAAAATCTTACAGAGAGGAACGGACTTGAATTCAATCAAGCAAAACAATAATGATGAAACTGCTCATTCAAACTCTCAAGCTTTGCTAGATTTGTTGAAAAAACCAACATCATCGCAGAAGACACACGCTTCCAAACCAGATACTTCCTTTTTACCAAATGACTCCGTATCTGATATACAAGATGCAGAATATGAAGATTTCGAGAGTAGTTCAGATGAAGAGGTGGAGACAGCTAGAGATGAAAGAAATTCATTGAATGTAGATATTGGGGTGAACGTTATGCCAAGCGAAAAAGACAGCCGAAGAAGACAAAAGGAAAAACCAAGGAGCGACGCAAACAAAACAAACTTGAACGCTTCTGCAGAATCTAATAGTGTAGAATGGGGGCCTGGTAAATCTTCACCCTCGACTCAGAGTAAACCGAATTCATCAGTAGGAATGCAGAATAAATATCGTCAAGAAATTCACATTGGTGATAGTGATGCATATGAAGTCTTCGAAAGCAGTTCTGACGAAGAAGATGGAAAAAAATTGGAAGAACTGGAACAAACTCAAGACAACTCCAAATTAATTAGCCAAGATATTTTAAAAGAGAACAATTTCCAAGACGGTGAAGTGCCTCATAGAGATATGCCCACTGAAAGTAATAAATCTATAAACGAAACTGTCGGGTTATCATCAACAACAAATACTGTAAAAAAGGTACCCAAAGTTAAAATACTGAAACGAGGTGAAACCTTTGCCAGTCTGGCGAATGATAAAAAAGCTTTTGATTCAAGCTCCAATGTGTCTTCATCAAAAGATTTATTACAGATGCTAAGAAACCCAATTTCCTCTACTGTATCTTCAAATCAGCAATCACCAAAATCTCAACATCTGAGTGGGGATGAAGAAATCATGATGATGTTGAAGAGGAATTCTGTGTCAAAACCTCAAAATAGCGAAGAAAATGCATCAACTTCAAGTATAAACGATGCGAATGCAAGCGAACTTTTGGGAATGTTAAAACAAAAGGAAAAGGACATTGCAGCACCAAAACAGCCCTATAATGTTGACTCATACTCGCAGAAAAATCCAGCAAAAGGATTGTTGAATATTTTGAAAAAGAACGACTCTACCGGGTACCCTCGCACTGAGGGTGGACCGTCAAGTGAAATGTCAACGTCAATAAAACGCAACGACGCTACAAATAATCAAGAATCAGATAAGAATTCAACAGAGTTATTAAACTACTTAAAGCCCAAGCCTCTTAATGATGGGTATGAGAATATTTCAAATAAGGACAGTTCTCATGAATTACTGAATATATTGCATGGTAATAAAAACAGCAGCGCCTTCAATAATAATGTATATGCAACTGACGGATATTCCTTGGCATCTGATAACAACGAGAATTCCTCAAACAAACTACTAAATATGCTGCAAAACAGGTCTAGTGCAATAAATGAGCCCAACTTCGACGTCCGTTCGAATGGAACTTCAGGGTCTAATGAATTATTAAGCATTTTGCATAGGAAGTGAAAGAATAAGTGTTATACGTTTTATAGACACACTGTAAATGAAGGCAGCCGAAGCGATGTAAAGTAAAATACATTGCTAAATAAATAAATAAATACATAACCATTGGAATAGCGAAGCCTTTGACATTTCATTATTCCTCCCCATCGGAATTAATCTCGAACTGATCCAATATTTGGCTCAATTCTTTGTTGTTATTAGTCGCATTTGCCGTAATATCCATGGTATCGACTTTTGGCCAAACCAAATTCTTATCCTTGATACTGGTATTCAATAAGATTAAACAACCATAACACAATTTGACATCACCGTCTTCAACATCGAGGCTATTACTGGCACCCTGTTTGATTTCATTCAACAATTCAACATAATGTGTGTGAGATTGCCCTAATTTTGAATCTTGCCACTGTTTAAATAAATACTTTTCTTCAGTGGTCTCCACAGGATAAGGCGAAGTAACTGTGATCCTATTTAACCAATTGGATGGATTTGTGTATATTTTAGATTGACATATTTGACATTGTGACGGCTTAGCCATACTTGATTTAGGTTGTGTCAATTTATCTGCGGTTCTTAAAACTGTCGATATTATATTTGAATAATCGTTCTGAATATCCTGAAAGTATTTGTTGGTAATTTCGTTGATTGTCATATTTTTTACCAATTTTTGTTGACCAAGTGACGGCAGTGATTTTCTGGCGATCAAGCAATTAGGCTTCACATTAGTTTCTTCAACGTTAATGAGGAACTGTGCCAGATTTCTGATTTGTAAAAAACTTTCAATCTCGACGGATAATAGATCTTTCATAGGATATAGGTTTTTATACTTACATGGTTTATTATTCAAAGTATCAAATGATTCCGAGTCTAGAAACATCGCTATTTGAGAACCTTTACCTTTTACCACAAGAGAAATAATTACTTCAGATAGCTTTGTCATGGAATGTCCCCACATTATGGCATTATAACCATTTTCGTATGCAAAATGCTTGATCAATTGAGTTTTTATAATCGATATTAAATCAGACCTGGATGAATTATTGAGACAGTATTTGCCTAATATTTCTTTTAATGTTAATATATTGCTATCATCTACTGACTTTGACTTGCTGAAAATCTCAAAATTTTCATTGTCAATGATAAAAGTTGATACTTCTGATGCATTGTTGAAAAATTCGTTAACATCAATAAAATGGACATTAAATATGTTGGATATTTTATTCAGTTGTGACATTTTTTCATTAATCAAGGATTCCATACGTTCTTTGATAACAGAAACATTTTCCTCGGTGAATACCGTGAGTACATCGACGGTAAAGCCTGTACGATTATTGTGTTGCTTAGTTTGTTCCAATAGCAAGTCGTGCACAATATCTAACATAACCAGAGATCCTGAATCAGAAAGTGATAAGGGAAGCAGAATCTTAGAGACGGATCCTTCTTTTTCAAATGGGTATATAACTTTAAATAGGTTCCTGAAATATTCATCTTTCATCATTTGTTTCCTTTGTTTAGTACTAACAAACTTGATGAAACATTCATCGCAAAACTTTTCCTTTCTAGACTCAACTGTCGCTGGATTTCTGGCAGATGCAGGGCACCTCTGGCACTCCATAACTTGATAGAATTATATTTTTAATACTAGGATAGGGATGGACAATAGCAAATACAGAAACCGAAGTTAATTTTATGCTCGTCTCACTCATCTCATCGGTACTATAACAGTTTTTCACTGCGTAACTGAAAAAAACTCCATAATACGTAGATAATGATGATGTAATTAAGTCAACTATTCAAAAATAATAAAGATGACTTTATTGAAAGAAACACTGTGTAGGCAACTTCAAATGTTTCCATAAGGTTCAAAAGTGTTATATCATTTCAGAAACAAACATTCAAGGATTAAGTGGAAGGAAAGAAAGAGTTTCATTGCCATTAGTTTAAAATATACAATATCACTGTATACGATGAATAAGATGGCGTTAAACCACCTTTTGTGTTTGGACGACCAGTGGAAAAGATCTTAAAGGAATTAAGAGGAACTCCACCACTCACCATAAAAGAGAAGCAAGATTCGGAAGTGAAATTACAGCTCACATCTAGGTTCTCAATTGCCAATGAAGAGCTTCATTACAAGGAACAAGACAGCCATTTTGGCAACCGTTGCTGCTACAGGTACTGCCATCGGTGCCTACTATTATTACAACCAATTGCAACAACAACAACAACGAGGAAAAAAGAACACGATCAACAAAGATGAAAAAAAGGACACAAAGGACTCTCAAAAGGAGACTGAAGGTGCTAAGAAATCTACAGCCCCATCAAATCCTCCTATCTACCCGGTTTCTAGTAATGGCGAACCAGATTTTTCCAATAAGGCAAATTTCACCGCTGAAGAAAAGGATAAATATGCATTAGCGTTAAAGGACAAAGGTAACCAGTTCTTTAGAAATAAAAAATATGACGATGCTATTAAGTACTATAATTGGGCATTAGAATTGAAAGAAGACCCAGTTTTCTACTCGAATTTATCGGCTTGCTATGTTTCTGTGGGTGACTTGAAAAAAGTTGTTGAAATGAGTACTAAGGCTCTTGAATTAAAACCGGACTACTCAAAAGTTTTACTGAGAAGAGCTTCTGCTAACGAAGGGTTAGGAAAATTTGCGGATGCGATGTTCGATTTGTCTGTATTGTCTCTCAATGGTGACTTCAATGACGCCTCTATTGAACCAATGTTGGAGAGGAACTTGAATAAGCAAGCTATGTCTAAATTGAAAGAAAAGTTTGGCGATATTGACACCGCTACTGCTACTCCAACTGAATTATCCACCCAACCAGCTAAAGAACGCAAAGACAAGCAGGAAAACTTGCCTTCAGTTACATCCATGGCCTCTTTCTTTGGTATTTTCAAACCCGAGTTGACTTTTGCCAATTATGATGAATCCAATGAAGCTGATAAAGAGTTAATGAACGGTTTAAGTAATTTGTACAAAAGATCTCCCGAAAGTTACGACAAGGCTGATGAGTCTTTCACGAAAGCTGCAAGGTTATTTGAAGAACAATTGGACAAGAACAATGAGGATGAAAAGTTAAAGGAAAAATTGGCCATCTCATTAGAACACACAGGTATTTTCAAGTTCTTGAAAAACGATCCATTGGGAGCTCACGAAGACATCAAGAAAGCTATTGAATTGTTCCCAAGAGTCAATTCATATATCTACATGGCATTAATCATGGCTGATAGAAATGACTCGACTGAATATTATAACTACTTCGATAAAGCGCTGAAACTGGACTCAAACAATTCTTCTGTTTACTATCACCGCGGCCAAATGAATTTCATTTTACAAAACTATGATCAAGCAGGAAAAGATTTTGATAAAGCTAAGGAATTAGACCCAGAGAATATCTTCCCTTATATTCAATTAGCATGTCTAGCGTACCGTGAAAACAAGTTTGATGACTGTGAAACTTTGTTTAGTGAAGCTAAGAGAAAATTTCCAGAGGCACCAGAAGTTCCAAATTTCTTTGCTGAAATTTTAACAGACAAGAACGATTTTGACAAGGCTTTGAAGCAGTACGATTTGGCTATTGAATTAGAAAACAAGTTGGATGGTATTTATGTTGGAATTGCGCCTTTGGTCGGTAAAGCCACTTTGTTGACAAGAAATCCAACAGTAGAAAATTTCATTGAAGCCACGAATTTATTAGAAAAAGCGTCCAAACTAGACCCAAGAAGTGAGCAAGCTAAAATCGGTTTAGCTCAAATGAAATTACAGCAGGAAGATATCGATGAAGCTATTACATTATTCGAAGAATCCGCTGATTTGGCTAGAACTATGGAAGAGAAATTACAAGCCATTACTTTTGCTGAAGCCGCTAAAGTTCAACAAAGAATTAGATCTGATCCAGTATTGGCTAAAAAGATTCAAGAAACTTTAGCTAAATTACGCGAACAGGGTTTAATGTAAACAGTAAACATAAACTTAAAAACTTTTAGGAGAAGACAAAAACTAAGTAACAAAGTAGACTAAATGACAAAGGAAGAGCAGCAATGACATTGACATCTCACTTTGAAAATTTTTGTTTTCATTTTTGTTTTCATTTTTGTTTTCATTTTTGTTTCAATATACACGTATGCATGTTCTAATATATATATATATCTTTTTCTCTTTCTCTTTCATTCTGTAAATAATTAGCAGTGCGTATAAACCACAACCAATTTTTTCAACCTTGGAGCCCTCGCCAATTTGCGGAGCCTAAAAAAATCTGGTCAAATACAAAAAAGATAGTATATATCTATCATGAAAATTAGCTTGCATAACAAACGGCAGCGAGGAGACCAAAACCAAAACATGTCTGTTTTCAATGTACTCAAACCACTACTTAAAGGTCCAAATAGTTTCAAAGTGAAGCTCAACGGCTTTCTATTCAATAACGTTTCTACAATAACAATAAGAACTCTAATGAAAACTCATAAAGGTACAGCAAAGAGGTGGAGGCGTACCGGTAATACTTTTAAAAGAGGCATAGCTGGAAGAAAACATGGCAATATAGGCTGGTCCCATAGATCATTAAAAGCCTTAACCGGAAGGAAAATTGCCCATCCAGCTTATTCAAAGCATCTAAAGCGGTTATTACCCTATCATTGAAGGTGGAATAATTATGTTCTCCTCTAAACCAAACGCACCGTTAACCCCAAATCAATTGTTTGAGTATTTGCTTTCGGTCTTCATGTATATAAATAAGTATGAAACAATAACCATAAATTTATACAATCGATAATACCTTAGAGAATTCAAGCGTTGAAGTAATTAAATACTATTTCGTCAGGCGCTTGCAACCATCTCGACATCATAATCCTAACCCCTCAAAATGATTGAAAAACTTGTAAATCTTAACGCTCCTGTGATAGTCTATAAAAAAACTGTTCTTTATGGAAGACTTTGATGTATACATACATACATACATATATAAATGTTTTATCAAATCTGGCCTATTTTTCACTTTGGCTGTTGCCGGTAAATTCCTTTTCAATCCATTTGTGCGTGATGTTGTCCCTCTTCAATTCTGCAGTAGGGAAGTAATGATAATTCGTTTTCAGTGAAATAGCGAAGGGCACATTGTCGAAAGTCATTAACCTCATTTTACAATAACTATTATCAGGGATTGTTTTGACAACTTTCAAAAATGTATCTAGATCAGGTGTTTCAATTTCATTGACATGAGTTATGAAGTTTGTGGCAGATATACCGTACTGGAGCGCCGGTGACGATTCTCCCCTGAATGTACAGTAGACACCCTTTGGAACATCAACCATAGCTTGCAAAACAGCATGATGCGGCTTTTGTAAGATACTACCTGCAAATATTACAAAACGGTCGGTTTCCTGAACTTCCACGGTTTTAATTTTCAAATCAACAATATTACCATCACGAACAACTTTAAAATCTAACATGGCTGATGGCAAAATACCATCAGCTGAGCTTACAACTCCATTCAAATCATTCATTTCAGTGACTAATTTTCCGTTCACAGATAAAATGACGTCACCGGTCTCTAAATGAATCTTGTCTTCTGTATAAGAAACTCTAGAAACAGTGATAAACTGTAGCCTGTTATTTGATTCATGTTCCATACGCATGATCCATTCTTCGGGCACACCTCTAATTCTGGCTTGCAGAACGGAAATTGAACCGAACCCAGCATCAACTATACTTACTCTTGGTTTACCGCCATTTTTTAAGATATCTATAACTTCCCTACAGTCCATTATATCTAATCCCATCAAATAGACCTTTTCTTTATTTTCTAATCTTTCGCCTAAAAATGGAAGCCATAAACCTCTTACTGGACCATCATTATCTGTCAAAATACCGGAATTACATCTGGTGCTAACGTTGCAGTCGATAGATATAGCTTCTAAATTAGTGGCACGGTACCTTGGAATTAAATTACTTGGAATACTTACAGAGGAAATATCGGTGACAGTGGTCTCTGAAGTAACAATCCTATCATTCTGGGTAAAACCTATAAACTGAAGCTTATCACCACGTTTCATTCTGGTGGTAGATAGCTTGGGAGTGATTAGTGGAGCCTTTACTAGCTCTGGATCATATTTAACAATAGCAAAGTTGTGAGTTGGATGGAGAAATTCTACTGTGGCTGGAACTACAAGGGAATCTGCAATGGTGACAAAAGTATCAAGACAATCATGTGGAACTACCCTTCTGGACACTAGGACATAACCTTTTTCAGCATCAATGATTAAGCCTGATGTTTTTAAAATATCAGCAGAAAGTGAATCCAATGGAACTGCTGCCATTGTAGCCACTGTACATAACGATGATGACAATTTTGCAACTTTTTCATTATTAACAGGAATAGGAATAATTTTGGCCGAACGAGGTTTCAACGCATCGGCTGGAAGTGGATCAGCAACATTTTTGTAATCCCAAATACCAGTTGTATCGTTCCTTGTGTAAACTCTGAATTCATTGCACCAATGACGGTCAATGTAAATAGAAGTAACAAGTGGAGAATGCTGATCTGTTAGATGGTGGTATCGTACAGTAACGCGCTTACGATCTGGAATAGTTTTCATAATTTCAATAAATGTATCTAAGTCGGGGGTTTCCTTATTGTCTATAGAATCCACAATCCAACCCACTCTTTCTTTTGAATCAAAGTTGAAAGACCCTGATGCACTACTTAAAAATACACCCCTGACAGGTAGCGCATAAAACCTTGCCATTTGATATGATAATTCATGAAAAGTCGCACCACAAACCTCTACATAACGATGAGGGGTGATAGCATGTAAATCACCAACAATGCAGGTGACAGTACATTCGACACCGCCCCTTTGAATAACCAATTGGATTTCCTTCCCAACATTTTCATCTTGAATTTTATCCACTTGCATGAAAGAAGATATGGTCTCACCGTTTATTGAAATTAGAGTATCACCTTCCTTAATTTTATCATAGCCTGGGCCTTCTCTTAAAACGGTTTCTGCTACCAACAGTCCGATATTTTCGGGAAATTTAGCACGAGCCTCACTTTCTCTCTCTGAAGTTAAACCTAATCTTCTACACTCGTCATAAGGCTTCAGCAGCCATTGAACTTGAATTGTACCACGTGTGATAGGTTTGTTGGTTTGGATGCAAATTAACGCTCTAAGAATTCTATCTAACGGTAAAAAAAAATCAGTAGATGCCTCTGTAGAGCCACCTGCCTGTAAAGCCACAGCATACCCATCTATATTTACGACTGGAGAACCACTTGAACCGCCAGAAGCAGATGCAGCAGCTTGAATATATTCTGTATTGAAGTCGTTGTATGTCAGCTCACCATATTCTGGAGCGTTCCTGTCAATTCTACTAATAAAACCTGCTAGGATACTTAATTTCTCACCGGCATCATTACCGACAACTCTAATTTCTGAGCCGACCTTAGCCAAACTTGGTTTTAGCGTTAACGCTTTGATCTTAGAATATTTTATGCTTTTCGGATCGAATTTGAGGAACCCAAAATCATGAACAGGATCTCTGTAAATTGGTATAACATCGCATTCTTCATGATTATCGAAAACTACGTAGCCTACGAACGGACCAGGACCAACGACGTGCCTATTGGTCAGAATTATACCTAATTTAGCATCCACGACAAATCCGGTAGCTTCAGATACCAAAGCAGAATCGCAATCGAATGGCGCAACTTGTGAAAAATGAATGGAAACCACTGATTTAACAACGTTGGAGATGGTATTTTGCCATCTTAGATAATTTTCTGAATCTGTGAGTACAGTGTTATTATTATTAGCAAAGTGCAACGGCTCTATAATGATTTCATGGTCTGTATATTCTTCCTCTTGATCTCCGGTGGCGCTTTCCAACTGTTTCCTTTTTACAAGCGATGATTCACCAGAAGTTCCATCGGAAATTTTAGAATGGTCTCTTTTCTTTATATTGCTCAACGATATGGTCATTAGTAGATCTAAAAAACCTTTACTGTACTCTACGTGTGTATTCAGAGTATAAATATCTTCTAAATAAACTTCCGTATTTAAACCCTCGTAGAACTTTTTTATTTACATATAAATTTTTTGAAAGTTACATATCATCGCCTTGAGGAAAAAAAAAGAAAAAAAGAAAAATTATCATGTCACACGCTGAGATGGCGTCTAATAATGGTAGTGACAGTAAAATAATATTCAATTAAGAAACTTGTTAGATTTTTCTTGCCTCTTTCTAGTTTATCTATGATACATAGCATTTATTATTAAATATTTCAATCGTGACTCTAGGTTCTTGGATCTTGCTGATGCTGATGCTGATACTGGTGTTGCTGTTGCTGTTGCTGCAAAAGTATTTGATGTAATTCCATTACTTGTTGGAAATTACCATTTCCCTGAGGAGGTGCTTGAGGTGGTGGTTGGATGTACATTGGGTTTTGCATTTGATTCATGGGAGGTACGCCATATGGGAGTGGCGGTTGACTTTGGGCCATTGACATGAACGACTGCTGTGTTGGTGGCGACATATTGTTGTATGCGGGAGGTAAGCTACCATATGGAACAGTGTTGGAGAATTGGGCTGGTGTCGCCTGCCCAAATGGTGGAGGTGGATACTGGAAGTTAGTCGGCTGAGCGAAAGGTGAGTATGGTGGATAAGGCATACCGTTTGGTTGTTGAGGGAAGGGATAATTATTTGCAGAAAACTGTTGTTGGTGGTGCTGTGTGATTGGCACTGGGGAGGAGCCATTCCGGTTAGAGGTAGCACTGGATTCACGCTTGATATTTTCACGTGCATTTCTTGATTTGTACCCATGTTGCATCGGAGCATTACTGCTCATGCCCAATGGCGGTACCAGTTTAGGTAAACTGTTGGCCTTGGGCTGCCGAGCTCTCTTTACCTTGACATTGTCACTATCGTTGGCTAGTTTGCGGTTGTCCCTTTTCTTTCGTTGCTGTTGCTGTTTCTTCATTTTCTTGAAAAGGGCCTCTTTTTCGTCGTCGGAAAATTCTTGTTCCTCTTCAGGTAATTCTTCATCGTACCCATTAGACGCATCAGTACCTTTGTTGCGCTTTAACTCGAAAGTATCTATCCAGTGGGCATCAGGGGTGACTATAAAGGCTTTCTCACCCAAACGCACTTTTAATTCATCGAATAAGTTTTTTTTTGAATCGGGCAACTTAATTCTATAAAATGGGTTTTGCAAGGGTCCAAACACCTCCGTCAACATCCCAATCAAAGTTCTATCCTCGAGACAGAAGATGGAACCCTCTTTTAAAACACGCTTTTCGCCCGACATCGTGGCGTGGATGATTATATTATTTTCAAATGCAGACTTCAAAACACCAATAGGAGTGATGATCGTTTTTTCTGAAATTTCATAATCTTCCGGTAGTTCAGGAACAGTTTCCTCTAGTATTTCGTTCTTCGATAGTATAGGACCGGAAGGTGAAGGGTCTTCGTCTTCGTCTTCATTTTCAATCGCGTCACCACCTTCGTCCTCTCCTTCAACGTCCTGATCTGCAGAATCATCCTCACTACCTGCAGAGCCAGAATCCGAATCAGAATCAGAACCGGAATCTGATTCGGATTCAGAAGAGCCGGATCCTAGGCCTGTTGATCTTTCTGCGTCTGCTACCGGTTCATCGGTCTTCCTCTCGTTCCCACCATCACCTAAAAGACCTAAATCAACATCATCCTTGGGCAATTCCACGTTCAAGTCCTGGTCGGGATTCTCCAAAGCCTTAGAAAACAAGTCATCGCTCATGATTAGCACTGTTTCGACGTGCTATATTGTGCTTCTTCCACTTTCATACCGCTTCATCCTACCTATCATCCTACCATCTTTTTCCTTTACCTTTAAGCTCATCGCCTGAAAAATTTCATGGCCGCAAAAAGAAACGCGCAGACCGTTACCCGAGTGGTAGTGCCTGACTCATTTATGTGCCAACTAAGCATTGCTCGAGAACAAACTAGTGAAAATGTAAACCAGGGAATTTATCATTTGGTCAAAGACCCTGACGAACTAAAACTGTCAAAGGCTGATAACGCAGTAAGAACAGACGGAGGCCTTATACCGCATCTTTGCAGACCACAGTTTCCTATATCTAGTTACAATAGCGCTTGCCGACGATAACCGAGATAACGTATCTTTGCCGCGGGCTATCTCGGCAATCTGCAAAAAAAAAAAACCCCCGCCGCTATTGAAGAAAAGTCTTCGGGAGAACCTGGATAAATACTTGGCATTCCTTAGATCTTGATGCTTTGTCCACTCATATCGGAGCCAAAACTAGACTGTTTCTTCTATATTCTACCAAAGCTGCTAGACTTAGACAAATTTTCTTTTGTTAGTTAAATGTGCGAGTCAGAATAGTATTTTGCATTTGTCACACCACATATTTAAAAGTTTTATCTTTTTCTTTTGTTTTCTCCACTTTTCTTTACTTTTTCTTTAGGTATAATTACGGGGCTTCTGAAAATAAATCTGAAAAATGTCAACGCACTCAAACGACTACTTTTCTGCTTCTTCCGGAATGGTCTCTGAGACATCGTCCGAGGTTTCTTCGATAAACTCTTCACAGCCTGTATCATTCTCCAAGGCTTCTATTGCTGCTCCGGTTCCATGCTCTGATCTACACAGCACCAAGTCGAACGATGCATCGAGAAAATTGTCTATTAGTAGGACGTTAACTAATCGGCTCAACGACATTAAAAAGGCTGTCGATGACGACAACTTGCAGACGGAAGAAAATTCCGCAGACGTTAATAAAATATTAGAATCTAGATTTGACGTGGCCGATGCCATTAGGCTACAGCACAATGAGTCAGTCCAGTCAAAGTTAAACATCCCAGTCACACACACCACGACTGCAGGCGCCTCGTTGTCGGCACCATCTTCCTCTGCTTCCTCTGCTTCTTCTATTCAAAATGATACTACAGAACATAAAGCTTCCATGGACTCCAAACTCATGAGGAATAGACTATATCCGGCTTCCACGAAACACTCCGGTAAGGATCTTGAGGCCCAAGGAATAACCGAATTCGAGCCTGATGAACCGACTGTAAAAAGAGTATTCACCAACAAGTCTACCGGGCAGCTGGAACTGCCCCCCGACGGTGGTTATGGCTGGGTCGTGACATTTTGTGTGTTCTTGACCATGTTTTCCACGTGGGGCTGCAACGCATCCTTCGGTGTCGACCTTGCCTACTACTTAAACCATGATACTTACCCTGGTGCTTCGAAGTACGATTATGCCTTAATTGCTGGCCTAACTGTCTTTCTCGGTCAACTCTTATCCCCCCTTGTGATGGCACTGATGAGAATAATTGGTCTGCGGACCACCATGCTTTTTGGTGATGCTGTAATGCTTGCCGCATATCTCTTGGCCTCCTTTACTACCAAGTTATGGCAATTGTATGTCACCCAAGGTTTTATGGTCGGTTGTTCAATATCACTGATTTTCGTTCCAGCAACAACCGTCTTACCAGGATGGTTCTTGAAAAAAAGAGCTGTCGCAATGGGTGTCTCATTATTGGGTACCGGTGCTGGTGGTGTCGTTTACGGTTTGGCTACAAACAAAATGCTTTCTGACTTTGGAAATACCCGGTGGTGCCTTCGTATCATAGGCATATCGTGTAGCATAAGTGTTCTAGTTGCTATTGCGCTCTTAAAAGAAAGAAACCCTACACCTGTCATAGGATTGAGATCGCCTCGGGCCATGTTTGAACAGCTCAAAGCAATGTTTTCATTAAAGGTTATAACTAAGCCATTTGTGGTACTTATTGCATTATGGTTCATGTTCGCATTATTTGCTTACAATATGATGGTTTTTACTTTATCTTCATACGCAATCTCGAAAGGATTATCATCACACGACGCTTCCACATTGACTGCCATTTTGAACGGCTCGCAATCCATCGGAAGACCTCTGATGGGTTTAGCGGGAGATAAGTTTGGTAGGGCAAACGTAACGATCGTATTAACCACTTTGTTAACAATATATATGTTTGCGTTCTGGATCCCCGCTCATACGTTTGTTCAACTGATCTTTTTTTCAATTCTAGTTGGTTCATGCGTTGGTGTCGCCAACGTCATGAATACCGTTCTGATTGCCGATATGGTTAAACCAGAAGAGTTTTTGCCCGCTTGGGCCTTCGTCAACTACTGTGGTGCGCCTTTCTTATTGGTTTGTGAGGTGATTGCCCAGGCATTGACGGTGGAGAAAGATAAGAGCAATCCTTACTTACATGCACAAATTTTTTGCGGTTGCTGCTTTATTGCTGCACTAATTTTAATTTCTATCCTTCGTGAATATTCTATCAGGATGAAATTAACGGAAAGACAAGCTATGACAAACGAGAAGTTAAAAGAATGGAAGGCAAGCGAATACGATACTGATTCTGCCGATGAAGATTGGGGTAAATTAAAAGAAAGAAAGACTAAATATGACCTTCTTTTAGGTCCGGGCATTAAAAAATACTTCCTAAGAATGGTATATCCAATGAAGGTCTAGTTCTTTTCGACGACCTGATTCATGTTATATACGCGATAGTTACGTCGCCTACTCATCATATCATTAGTACATAATATTCAATATCTCCGCTTCACCTAATTAAATTTCTTTATTATCAAAAAGACGTAAAGTTAACGCTGAAAAAGCATTCTTTACAGAAAACGACCTTTTTTTAACCTAATATATTTAGCACTGTAAAGATATTCCATGTATCCATATGTAATACACTTTGTGTTGCGGATTCAGGAAAAACAAAACGAAAAAAGAGTCTCATTACTTGCAAATAAATCTGTAAATCATTTGCTACCATTACAACTTATACATTAAACCTGCGTGGAGGAAATTTATTATAAAGAAAAAACGGGACGGGATCATTTCTTAACGGAGCGATTTGCTCAATAAGAAAAGCTCTTCATCGCCATCGTTCTTTAAATCTGCCCTAAAAATATACAGTCTGTCTTTAAAATTTTTATACTGGCTAACAATTTCCTTTAAATTCGTATTAAATTTTCCCAATAATCCGTTAGATGCTTCGTGATCATTGAGATTCATTTTAATGAAGATTTCGTATCCAATGTCGTTCAAATTACAATAAACTTTGACGAACTCGTAAACCGAATTTAAAAGTAAAACCAATGAAGTTGGGTATGGTTGCCCAGAATAATCACCAACGCTTATTTCACTTGTGTTAGTTGCAAAAAGCTTATGAGAAAGAATATTCGTCAAGAACGTGTTATGTACACTTTCTAATTCATCAATATTCAGCGTCTTTTCGATTGCGTGTTTTTGAGGTTTACTGCTTGAAGACTTTGTTAGTACTTCAGCTTTTGGGGTTAAAATCCCATTTAATTCTATGGTGCCATCCTTTAATCTAATTAAGTCGAATTGGTTTTGGCTTTTATTCTCTGTGCGTTGCAGTTTCCGGGTCATTTCTTTAAAATTTTCCTCTATAATGCAGTTCAAATAATAAGATTCCATCTTCGAGTTGAATTGCTGGAATTGAGTTCTAAGTATACTGATTCTAGAAAGTTTATTGATAATATCACGGATGAGTGGGTTGTAACCTCTGATTTTCTTGAATGATCTGATTATATCATTACTCTTCAACATTTCCTTTTGATAGAAATAGTTGTTCTTTTTAAATCTCCATAAAAAATTGAAAATTCTTAGATACTCTTTCCTGCCAAAAGGACGATTTACGTTTAATACTAAACTCAAAGGGGGGTAGAGGATGTAATCTAAAGTAAAAACATCCCAACCCACGGATCCATGTCCAAGATCGAGTACCCTCGCATCCAATCCATTAATGACAGAACTATTACGGGGGCTATTCATTAAATGTCTTAAGGAAGAAAGCTGCACGGCTTCCTGTAAAACCCTTGTTAACTTATAATTTGGCAATGAATCCGATGGTGTCGCGAGAATATCATTGGCCTTTTCTATAAGAGCATCCATAAAATCAGATTTACCCATGAGAAGAATATTCTTTAACGCAAATACCACGTCTCTGTAATGAAACTTCTGATTTAGAATTTGATTAGTATGATTAACAATTTCAGAATATTGATCATTTATAATTTCAAAAAAGTTCGTTGATATTCCCCGATAAGAATTGCTCTGGTACAGGACATGATACTTTTTAGAAAATTCGTTTGTCCATTGAACCTCTTTACAGTACTTTTCTAGGAAGATATACGATTTGCCGATCATGAATATTTTATATGCCAACTCTTTCGGTATGAAGGCCGGAACTCTTTCTTGGTTGAACTCTATAGGAATGTGGTAAATAAAATCATCGTCTGTACCATTTGTATCAGTGTTTTCAGCAATGAAGAATTCTCCATAAGTAGCTCGGAGTAGACCTTTAGTCAACCAATTCATTAAATACTCATAATAAAGAGAAATCATTGAATTAAACAAATTCGTTGCTATTTTTCTTATAGTAAGATCTCCGTGGGATTTGAAAATATTTAATTCAATCAAGAATGTATCTCCGCTCAATTCTTCAAAGTGTTCTGTAAACCTACAGTATATTCGAAGCCTTATTATATTTTCATATATTTCACGATATAACGATTTCAATGACACTACTGTCCCTGAAGAGACCAGATTGTTCACAAATGCTGTGTAGTTTTGTAATTCTTCTGAAATTTCTATAATCAATGCTTTTTTCATTGGAGATATATTCAACATCCTAAACTTCTCCACTTTATAACCCAAACTTTGATATAATAAACCCGCTTCAAATATTAAATGTAAAAGTCCACTCTCAAAATTGGGTATCTTAGACGGAATTTGTATTTGCTCATGATCAAACGGAAATAGTGCCGATGTCGTAGCTAATAATGTATATGATACGTATTTTAGGATATCTTCCTCGGGTATAGTGTTCACATAATAAGGATTTGACAACTGTCTCAAAGTAACAGAACTGTAGGTTGAAGAGGGAACGTAACGATTAGGCGAAGATACCATGGACCTTCTTTCAGAAAATCGGTCCATGTTTTCAAATGAAGCTTCTGTATATATACTTGGAGCCCGCACTGGGCTAAGTAAATGTTCATGGTTAGCAAGGTTCTCCATATTGAGCCCAGATGATTTTTGGGCAATTTTTGCTCTGTGATTTGATGGAAGCAAAGATTGAAAGACAGAGAGGTACTTTACCATATCATCGGTGTTCTGGATTCCAAATAAAGCATCGAGAAATTTCTCAATTTTATGCCACATAATTGTTGTTTCAGGCGAATCTAGTGATTGTAATTTGTAAAAATCAATTAAAGGGCCCAATTGAGTTGCCGCTTTGGTGGATGATCGCAGTAAATTGACTACATCAGATACAAATGTCTGCAAATGACTCTGCGACAATAATTGAGGAGCCAATGCCTCTATTATACCAAAAAGAGTGGGCTCTAGTTCCATATTGATTTTTCAGCTACAACTGAAATAGATTGTAATATATATTATGGTTATGCTTAGTATTCTGGCTCTTCTATTTCTTATATGCAGATGAAGCCATCAAATGAGTATATTTGTTTGTTTTGTTTAGTTTTGTTTACAAACGCGACCCATCAAAAATCGTTACCCGTATATATTATTATAATAGAAATCCAACAACGGTTGTCCTAGTATCCCACTTGTGATATGAAGATCCAATCATCACCATTGCGCGATCAAATAAACACTATTTAAGGGGTTTTCATGCTCCTCCATTGAAAACTATATAAACATAGGGAGGGATAGGAGATTGGTAATGACAATAACATCGCGCCCCGAGCCTCGGTATCCGTAAGTAGAGATTTAAATATTCAAATACTCGGATTCCTTGTTTAACAGATCTTGGCTGGAACTATTACGGTGTCCATATCCAAGGTCCTCCATAGATATTTCATAGTGTTGAAAATTGTAAAATTGAAGCAAGGCCCGGAGTGCAATTTCTTGACCACAAGCATCGCTCAACTCTCCTGATATATCCTTCCCTGTTACCCAATTATCAGTTAACTCCAGTTTTTCATAAAGGTAAACCCCCGATATCAATTCCATATGCTCGGATTTCCACCTCTTGTTTTTGAATGGTGTGAGTTCTCTTGTTATTTTCAATATTGGATGATACATGTCAAGGTTGAAGAGCCGATAATAGCGTTTAAATAGAATGCCGATGGAGAGGGGCAGCTCCTTTAACCTTTGTGTTTTATTCCCTGTGACTTTTCTCAAGATTCTTAACAGATATGCAAACGAAGGCATAATCTCCGTGTCGACCTCTCCTGAGTCATCTACTGAATAGGATTCACGATAAGACTCGTTAGAGAGAGAACACTCCTTCCAAAATGAATTCGGGGTTTGTACATATTTATTGAAAACCCTCTCTGGATAAACCTCAGAATATTTGCTTAAAATAGATGCGCATGTGTTGATGTATCGCGAATCGTGAATAACTACCGCCAAGTGTTCAAATTTCAAAATATGGCTTAACTTAAACCACTTCAATAACGCATGTAATATGCCCGCTGCTGACTTTAGGGACAATTCCTTAGCTCTCACGATCTCCAATTGGGGTGTCAGCATATTTAGAAGATTTTTATCGGAGACTTCACTTTTCCTATGAAAGTTATTTGTCAAGCTTGATTCCATTGTTTGCAGTAAGACAAAAACAAGAGAGTTAAAGCTCGAAAGGCAGCTCTTATAATATTTGTCAATTCGCTGCATAATGCAAATCGCACTTTTTTCCTCTTTTGAAGAGTTTGCATCATGATTAAGCGCGGCATAATCATATGGCTCATTTTCTAATTGCTGTTTCCAACCACGTTCAGTTATCATGAATAAGTCCCTTTCGTACCAAAGTTGTTTTGTACTCAGCTTAATTTCTAAACTCTCGCTTAATATTCTCGCTGCCTCTTCGGTACTGAATGGAATAACTATATCGTTATCAGGTTTTCTCTCTATATTAAAATCTATCCTATCTTCCAGAGTGTCATCTTCAGATCCTTCATTATCAGATGGATACAAACACGGATATGCCATGTTTGTTTGGAAAGATTTACGAGGTCTAGGACCTTCACCTAAATGCATTAATTGTGGAGAGCTTGGCGGTGAAGGAGCAGGTGTAGCAATATGTTTTTCAGGAACATTGAGTGCCATATTTAGAGGATTCTTTGATTTTGGACGAGGAATTTCCAAAAACTGGGAAAGAGATTCTGATTTGTCAACATCTTTAGGTAAGCCAGAACTGGGCATATTGTAATCAGGAAAACGGGAAGTAATGTCCTCCCTGAATGCTTGATAATGTAATGGGGAGATAGAAAGCTTTTCTGGATGCTTTGATGGATATGTTAAGCCATGGAGATTATAAATAGATGATTTGGTCTGTTTGTAGACAGAACTGTCACCAAATTGTAATACAATAAGCTTGAAGAGCAAAGAAATCATATTTCTTATGCGCATAGCTAATCTGCTATTCCACCTCCAATTTTCAATATACTTTGTTAAAAATTCCAACAAATCTGTTTTCTCAAAAGCGTCGATAACAACATTTACTGCCTCCGGATTTTCTCCTCTACCTTCTATACAAATACTGCATATGAAGTATAGGATTGTTGACGAATGAAATAGCAAAATTGTTTGTTTCTTTAAATTTCTGTTGTCATCCCTACAACTTACTGCAATCTTCTTGAAGGCATGAACAATTTCTTGAATATGAGGAACAAGCATTAAATTGTTGCGTCGTATAATCTTTGTATGCTCACTTTTGCTATTCGTAAACGCAAAGCATCCCATAGAAATATATGATAATGCGAGTAAATTAGATGCTAAAGAATTGGGGATGTCTTCAATTAAACATTCAACTACACTCGCAGCATAGTTTTCATCATCAAAGAATAATTGTGGTTGCGTAATTTTCTGTTTAAACAGAGTCTGTGTCTGTCCAAAATGCATATAATCAGAGCTGCAAAACCATTCCGACAGTTCATCTTCCAAAGAATAAAACATCTTCAATTCCCAGTCCACTGCTCTTTGTAAAGCATAAGGTGCACTTGATCTTTCCTCAAGTGAAGCTGCGCACTGGTCAAGTGATTTCTGAAATTCTTTATCTACCGGCATATTATAATCAACTTCGCCCTTTTCATTGATAGGAACATGCTTGCCATCAGAAACCTTATTCAAATCAAAGCCATCCAGTTCATCTACATTAGCAAATGATTCATCCTCATTCTCCTCTTCAGCTTCTTCAGCATCGTCTTGAAATTCAACGGCGTTATCAGTATTATTATCTTTCTCATTATTTCTATCCTTATTAACGCCATCATCACTGAACTTAAAATTATCATTTTCATCACTACTATCTTGCTGTATATCTATGGTACGAATATCTCCCTCAAGACCTGATCTTGCCTTGAAGGTTAAGGCACTGATATTTCCATCTGATTTATTTCTTTTATCGGCATGAAAACTGTTTCTTCCCATGTTCAGTTTACCGCGCAACATGTTGTCCAAATCTTTTAGCAGTTCTTCGTTGCTCAATGTTCCGACCTGTGGTTCTTTATGTGAAGGGACTTCATCTTTGTACTTTAGATTGCCTTTGAAACTAGAGTTTCTCTTAAGATCTTCTAAAGACACAGACCTTATAATGGGGCCTTTGGAATGAGATCTTCCACTAGCATTCATTTTAGCGAGGCTTATAAATGAAAATTTATCACTTAACCTTCTTCTTCGGCTATAAATACTAATAAAATTTCTCTACAATGCCTTTCAACCTACTCCTTGGTTCTCATATATTTCTTCCTGTTTCTAGAATGGCGTTTTGATTCATATAATTGACCGCTCCAAAAAATACCTGCCAGTAAATTAAAGTACCATACAAAAATATTGAAGAAAAGGAAAAGAATACATAATATAGAAAAAAGCCTATCAAAACAAACCAATTCACAATAAATATAACACTATTAACTAAGTTTAACGAATGAATGGATTTGACGAAATGCATAAACCTATATAATTTCCCATTCCAATTTCAGTGCCTGAAATAATTTCAAGCCGTGAGTGCTGAGCTCCCCAAAACCGTCCAGCTCTTGCCAGTTTATGGTTGTCCCAAGCATTTCGTCTCTCTTTAACCTCTCTACTTGAAAGTAATCTGGCGAAGAATCGTCTTTAATTATGTGCATCAAAGTCTCAAGGTATATATTCAGCCAACAGCTAGCGCATGAAGTCCAAGATATTATGCTACTGGCGGCTTTGGACTTGCTGGTCCCTAGGGTAAATTCTATACGACAATCATTTTCCAGTGTTAAGTAGTCCCTACCAAAAATGAAGGTCATATTACCACCGCATTCATGCGCCATGATATCTGAATATACTACTTTTCGGGTTAGGAGGGCATTTCTATCATCGTTGTAGTGTTGAATCTTAGTAGTTACAATAGCAGACTCGGAAGTGATTAAGCTTGATGGGCGGAGGAACGTCATTTTAGCAAGCCTGAATTTAAATTTGAATTTTACCGCCTCATTAGAAATTCCTTCTTGGGCTGCTTTTTCATGGGTAATAAAAAACTCATGGTACCTTAAGTATCTTAATTGAGAGGGTATGGTGACGCCATTCGTCATACCATACTTGAATCTAGCCTGCATGAATATCAATCTTGCTTCTCCAAGAGGACACTGCAAGTATTTCATGAGGTATGCTACTGTTATCATACCAGATCGGCCTTTCCCCATTCGACAATGTAAAACAGCCACTCTATTCTTCGAAACCGACAGGTAATTTTCTATACCATCTACAATCTCTTCCAGCAGTTCAAATGGCGGTGGAAAATGATCTAGCCAACCGATCCTTTCACAAATTACATTATTGGTTTCTTCTTCGACCAAGGTCCTTGTTTCGAGATCAATGGGCGATATTGGTATCTTTCCATCATTAATCAGCGTCGAACGTAATTCTTGAATTTCAAAATCTTTGCTCTCATACTTGGCAGCGATACCAATAAGATCATTATCTTTATAATCGCTGTCTTCTTTCTCACCTCTAAAATTAAAAATTCTAAAATTTCCCTTGCCATGGTACACTGTTAGAAACAATATTAAGTCATCCAGGCTATTCCTATAAAGCAGTTTTGGATACGTGTTTACCGGGTATGAGCAGACTATTAGATTAACTAAAATATATGATATATCTAATCTCAAACCTATATCGTTTTTAGTTTTTTTCATTGGTAAAGACAATATTTTCTTCATCAAGTTGACTGGTTTCCATTTAAGGAAGCCTTTTTCCATTTCTAATTCACTCCCCTCCTCTCTCATTTACATTAAAAAAATAATTTCAAAAAATGGGATGGTGTTATCAATATTGTGGTTCTGAAATTGTCTTATTTAAGTTATCTATCGAGGTACACATTCTTGTTTTTATTGTTTTTACTTTTTTTTTTTATACTTCTCATCGATTTTGTGGCGCTTTCCTAATCCTTACAAAGCTTTAGAATCTCTTGGCACACCCAGCTTAAAGGTTTCGCAATTGGAGTATCATCATCATTTATGAACTCTTTTATATTCTTTGACTTCCTTGGGTCTAGTAAACCTTCTACGTCTCCATTAACAAATAACTGCGCATGATTTGCACGATAAGATTCATACACAAATTCGTCGAAATAATACGGCGGATCCACCCAGAAAGAATCCAAAGTCTGGTATCCTTTTCTGGAAGCCCTCCTTTTTTTTAGTACTTCATAGGGAGCACGCACTAATATCTTCAAATCAAATTTTTTTGATATTTCAGTATTATTGAAAATCATAAACCCATCTACAATTACAACTTCATATTTGTCGTCATTAATAGAGTCATACTTAGCCTTTAACTCGTCCCAAACTTGTCTATCAATGTGGAACTTTGTAAAGGGATCATCCACGTTGTTATTGTGTATAAGTTTGGTGGCTATTTTACCAGTTTGTTTGATCACATCTAATTCTTTACCGAAAAGTTTAAAATCAAGAGCTTCTGGCGAATCCCAATTTTGAATGTTATATTTAGCATCTACTGGCACTTCATTATCATGTTTGTAAAAGTCATCTTCATGAATTAATGTAGCCTTCGTGAATAAACTTGCTGTAAGTTTCGCAATTGTCGTCTTACCACTGGAGGAGCATCCACTCAATGCAACTAATATCACTTTTTTCGAAGTCATATTTTGAGGTTCTACTCTAGCTCACACTTCGATAGCTTTTGCACGCTATTTTTTCCCTTACTCTGATAAACTATCGGAACAGCCTAAAATGCAAGTTGGTTTTGTTTCTCAGACCAACTGCCGTTCCTTTCCTGCGTGTATTGTTTTTCTGTTTCAAATGAGTCAACGGCAACGATCGTTCAATGCAAATCTTCGAGTATTTAAAAGCAAATTTAAGAAAATTTATATAGGTTAAAGTTATTGTTTACATTTTGACTCCATCTTCTTATCTGACGATAACTTCAGAAATCTTTTTATGTCAGATATATACTCAGGTGCTAATGCGAATTGCCCGAATAGTGAAGCATTTGCATGTCATACAACATCTCGCTGATTTACCAAATAACAAGATTTCCTATTACATAAAAATTGATCTTGTGCAATCCTTCCTATATTGTTGTTTCCTATAGTCCAGTTCTATTACTGAAACTTATCGATTAAAGTGCATGTGAAAATTCGCGGGAAGTGACGTTTTTTTTTTTTCTTTGGCGTTCTGCCAATATGAAAGATTGGATAGCAAAAGGTTAATGGATACTGAATTCATGAATTTGAAAATCATCTACCATAGATTCGAAAACAGTATTACTAACTGATTCAGGGGAAACAATGGGATTCTTTATTCCTCAGAGTAGTTTGGGAAACTTGAAGCTTTACAAGTATGTTGCTTATCTTATTGCACCCTAAATCTTCTGTGGCAAGAAAAATAAATACTAACTACTGTAACATTAAATTACTAATCTGACTTTAGGTATCAAAGTGATGACCGCTCTTTCCTTTCAAACCATGTATTGAGGCCCTTTTGGAGAAAGTTTGCGACTATTTTTCCACTATGGATGGCACCCAATTTGGTAACATTATTAGGGTTCTGCTTTATTATATTTAATGTGTTAACAACACTTTACTACGACCCGTATTTTGACCAGGAATCGCCACGTTGGACCTATTTCTCCTATGCTATAGGTTTGTTTTTATACCAGACTTTTGATGCTTGCGATGGAATGCATGCACGTCGCACAGGCCAGCAGGGCCCTCTAGGGGAATTGTTTGACCATTGTATTGATTCAATCAACACAACTTTGTCAATGATTCCTGTCTGTTCCATGACAGGTATGGGTTACACATATATGACCATTTTTTCACAATTTGCGATATTGTGCAGCTTTTACTTGAGCACATGGGAAGAGTATCACACCCACAAACTTTATCTAGCTGAATTCTGCGGTCCTGTTGAAGGTATTATTGTTTTGTGTATTTCTTTCATTGCAGTCGGAATTTACGGACCTCAAACCATCTGGCACACTAAAGTAGCGCAATTCTCCTGGCAAGATTTTGTGTTTGATGTTGAAACCGTTCATCTAATGTATGCATTTTGCACAGGAGCATTAATATTTAATATTGTCACAGCCCATACAAACGTCGTGAGGTATTACGAATCCCAATCGACCAAATCTGCAACTCCAAGCAAAACTGCAGAAAATATAAGTAAAGCAGTAAATGGTCTTTTGCCATTCTTTGCATACTTCTCTTCAATTTTTACCTTAGTCTTGATTCAACCATCTTTTATTTCTTTGGCTTTAATTTTATCGATTGGTTTTTCGGTTGCCTTTGTAGTTGGTCGGATGATTATTGCTCATTTAACCATGCAACCATTCCCAATGGTCAATTTCCCATTTTTAATCCCAACTATCCAATTGGTATTGTACGCATTTATGGTTTACGTTTTAGATTACCAAAAAGGAAGCATAGTTTCTGCATTGGTTTGGATGGGACTCGGCTTGACACTTGCTATCCATGGAATGTTCATCAATGATATTATCTATGACATCACTACCTTTCTGGATATTTACGCTTTATCAATTAAACATCCAAAAGAAATTTAGGTTTCTTGAAATAAAACTGAAAGTTTTTTATTTGAAATATGTACAAGTTTATACATTTGTTTAAATTAACCTAAGGAATGCTAGATAAAATGAACAGAAAAGGTAAAAAGGCAAAAAAAAAAGTTTCGCATCGGAAGTTCATAGAAGTCTGAATGGGTACACTATGACTATGTATTGATATAGCGGTTTAAAACGAAGATTTTTTTTCTTCAACTTTACTCTAAAGCAATAAATAGAACTGTGCAAACAAAATAAATTGGTTAGTTAGTGTCCCATTGGAACATGTATGGCTCCTTTTCTAAAACCCTCTCTTTTCTTTTACATCATTAAAATTAATTGGCTGTTGCTGCAGCATCTTTTTCACCTTGGGCCAATATGTTATTAGCATCACTTTGTAAATCAAATGTCTTTTCCATTTCGATTAGCTGTTGTTCGGCAAGTATAGATAAGGATAGTGGCACACCGAGTAACAAAGCAGTGGTGGTCAAAGTCCAAGCAAGGTTTCCGGATTTTGTGAAAGCATTTCTCACAAAAGAGCTAGTAAAACCAAAAACATTAGAAATTGTTTGTCTCTTACCTGGGGGGACAATGTCTTTTAAAGCAACGATTCTGTCCAACAATGTTTCATTTTCATCAAATTCATCTTCAAAATCACTATCAGAGTCATCTTCATCATCGACAACGTCGTTGTTTGTTGCAGAAGCCTTTTCTTCCACGATGGCCTGATTTCTGGAAAATTGTGGTTCGTCTAATTGAACGACATCGTCTTTAATTTCAGTTAATTCGACCATTTGAATGATGCTTATTTTGGGGTATATAGTTCCGTTTTGACCTCTTTGGTTACTTCGTATTACTCCAAAAGTTACTCACTACGGAGTGGAGTATGTTGATTGAAATTGTCTAAAACGGGTTCAGTTTTCGCCGGCATAATCGTAATACTTATATCGCTCGACACGATTGAAAGGAATATGTAAAGGTTCAAACATCAACTATGTTTCTATTCTATATTATTGTACAAATTAAGTAAACGTTTAGCTATAAAAGGGTTTGACAAAGAGTAGAACGCTTAATTTGCAGCCTTTTTAGACTTTCTTGGTTTTTTCATAGCTTTCATCTCTTGTCTATAGATATCTTCAGCCTTTTCAGTCGTTCTCTTTTTACCAGTTTTTAAACTGACGACGCCTTTGGCCTTGGCAGCTATTTCTAAAGATTTTTGAGATTCAGCCCATTCCTCACTGTTATCATTTATGGCGTATTTATCTAAGTTCAAGGAGTTGATTAGCTCTTTTTGTTTTTCCCTCATCGCCTGAACGGCTTCAGAACCGGCTTCTTCTAAATCTTCTTCCATTTGGTCCAGTGCTTCTGCAGCGTTGTAATTTTTGATTTCTTCACCATCCATTTCAGCAATAGCATCATCTTTGATATTTGGTAGAGTTTCTTCAATTGATTGGCTTAACAGCTGACGGAAGTACTGAGACATTTTTCTCATGATCTTCGCAAACATAGCAATAGTTTGATTGGAAGGTAAATTCAATTCCTTGGCAATAATGTCGATGTTTTTACGCTGTAACCCTATAGCCAACAGGATAGCACTCTGGACGCTTGATAGTTTTACTGAATCTCCCATTTTATCGCCGAAGTACAAAAGAGCAAGCATGGGTATCATATCAACGATAACGTGATAATCTAGCAAATTATTTGAGTAGCTATCCAATCTTTTCAAGTCAAATGGAGAAAAAATGTCATCCAGATGCGTCCGCGTCAATTCTTTATTATCATGCTTTTCGTCATCAGACAAATCTTGTGCTTTCTTACTACTTTCAATGACACTTAAGGCTTGAACGGCAGTAAACTTATGAAAATCATAAGAAAGAAGCGACAGAAATCTTTTACGGAAATCTTTGGCAAATTCAACGAGCCAGTTTGATTCTCTGCCTTCCAAAACGTTCAACATAACACAAGTATGTTCACCAGTTAAATCGTTTGCGGTTTGACGTAAATAAACAGGAACAAAGCTGTTATTCTTCCAGAATTTATGCAACGATTGCGTTAAACCATATGAAACACCCAAATAATGTAGATAATGAGGAGGCTGTTCAGAAAGTTTTAATAGTAGAGGTGGCAACGTTTTTGCGTCTCTTAATTTAACGTCATCCTTTAATAAATTAGTTTTGGCCAGTTCCTTATCGCTCACCCTCTTTATAGAATAATCCTTAGGACGAACATCTTCAGACATGTCAGTGAATTTACCCTCGAAATAGTCTCTCAGTAATTCAATTGCACGAGAACCATAGCCCATGGATGCGTATTCAGGATTAGTGGCAATTCTGACGATACGAGCACCACTCAAACTAGCGAATTCCTCGTCTTGGAATTGTTGAGAGATCAGCCATGGGATTAAATCACCACCAGCTCTTTGGCCTCTCGATAATGAATTTCTGACACTCTCCTTACTGATTTCACCTTCCAATGCAATTTGAATGACACATAGAGGGTCAGGGATCCTGCCGCCATCCTTTGGATCAATTGGTGGTAAAAGAACAAATAGTTTGTGCGCTGGGGCGTCACTCATCAGTTGTAAGTCGTTTGGAGAATTCTTGTAATGGGATGAAACGTACAGTGCCATCATTTTTTCCAGGAAATTTTCTGAGACAGGATGATAAGAAAATAGAGTATCTCTATTGACAACAAATAGATTACATTGGGATGGGTGAGGAGTTCCTCTTGTTGCAAATCTTGGGTTTTTAATTAAAGTAACATCTAAACATAAGAGCTTGTTTAACCATTTTTCAATTGGGTCACCAGGAGCATATCTGATTGGTTCGTCCAAGGAAATTTCACGTAATTGACGGGATTGAGAATGTAAGTGAGAGTCTTTTTCCTTATTATCTCTCGAAACAACGGCGGTTTGAGTACTTTCCCGACCGGATGTGTTGTTTTGATTACGCAATTGCTGAATTAACTTCAGAGATAAAGATCTACCCGTACCTTCGTAACCATTGATAGTGGATGCCATGAAGACTAGATATGGGCCCAGCAAGTTCTTGACGATTGGCAAAGGAATAGCCGCAGCTTCATCAATGACAACTAATTCAGCTTGGCCCAGAACTTGATGGTCTTGAGGAACAATATATTGAATCGTTTGTCTGTGATCTCTTTTAATATCAACTCTCACAATGGCTTTGTTGAAATCGGGGTTCGTAGATTGAATGATATCATAATCAATGTGTTCTTGGTAACCTAAAGCATCGAATCCTTTGAAAATAAACTCAAATAGAGTCTTTAAATTTTCGGGAGATGGAGAAGTAACAAAAATATTAGAATACCCGTGAGAAACGGCCGCGGCAATAGAAATACCTAAAGCAGCAGACTTACCTCTACCTCTTCCAGCTGTTAGTGCAACTGTGAAATTCAAAGTTTTTTCCGAAATGGCATCAATGAAAGAAAGAATAGCGTGGGCTTGATTGACAGTTTTGGATAGAGAAACCAATGAACCAGCTGGTTGGACATCTTCTAAGGATTCTTTTAATTCTTGCAACTCTAATTGCTTTGGAGGCAATTCGTCATCTTCCTTAGGAGGTAGTGGTTTCACGTTTTTGGCACCAGATAGCGGTAGAACATTTAATTCATCATCAACGACTAAACAGTTTGGATTTGAACCTAAAGAAAGTATGAATCTTTCGTTAAATCTTGCAACAACGTCACCATGAGCCTCAGTACGATAACGGGCGTGAACATCCATAGTCATGGTGTACAGTTGCTTTAACGATGACATTGATTTCAATAAAATAACCACAATACCACCACCTTCTACAGTTTCAATGGTTCTTGCTAAAAGATTTGGGGTTAATGCCTCGAAGTCCTGAAGAATACACATACCATAGGTATTACCCAATATTTTCTCACTCTCTTTGTAGTATACATATCTGATATTTTGGTTAGAGATAAAAGATTCAAAAGGGTCCATTTCATTCACTTCCCTTGTACCTCTTTTAATTTCTTTCTTAATTTTATTCTCTCTTTTTTTTCTGTGCGAAGTGAATCCTAGAAGCTTCTTCTTATAAGCCCATAAGACGGACTTGTTCATCTTAAGGTCAGCACTCATCATCAAATAATGTAAATTTGGGAGCTGGTTACGTGCCCTGTCCCCAACGATGACAAATATGGACCTTTGTTTGGTTTGAACACCATTCCTGATCAGTGACGGGATTCTTGAATCGATAGCTTTTTTGGCCATTTTCTCCTTGTTTTATAAGTCTCTTATAAGTCTTTGCAAGTTAAAAACTAAGAAATATAAAAGGTGACTTGGCTTATATACTCTATTGCGTACTTTATTTGAGATAAATACAGAATCTCCATGCATCTTCAGCACCTCATCTCATCTCATTGTATCTTGGCTCTTCATTTTTTTTTTTCAAAATTTTTCACACGATTCCGGGTAAACTATTACTTTTTACAACTAATTCAGATATACCTGGGAAGTTACAATGGAAAACATGCAATGTTCGGTCTGGCTTGTATCATTTGATTGGAAAAGCGAGCATCGGTTGATACTGAACACATCCACATGCGTAATCATTAAAAAAAATTTTTTCAAATTGCGAACTCTGTGGATCGAACACAGGACCTCCAGATGACTTGACCGAAGTTTTTCTTCAGTCTGGCGCTCTCCCAACTGAGCTAAGTCCGCTTATTTTTCTGAAACCTTTTCCGCCTTTTTGTCGTCCCTAGGAATTACTTTTGATGCACTGCCAATCTGAGGGAAAAATGACGTTTAAACGCACGAGAATGTGCAATTAGATGTAAGTCCATCGAAGCCTAGAGAAAGCGGTTCCAACAAAAGACTGTGGGCTCTGTTATATCATCATGTCATCTACCAGTGATAATAATGCTAATAGTGCAAGAGAGAAAAAACCACTGAAATTCGTGTCAGAAGGAGTTGGTAATGTAGAGGCCCAGAGGATACGAGAGCAAGTGGAGCAAAAAAAATATGAAGCGGAATATAAAAGGAAAACCAGGAAGTCCCTGCGAGATCAGCTTAGGTCTAATGCTATTAGTAAACAAAAACAATATAACGGTTTGGTGAGAGACCGTGAAAGTTTTACTAGGTTGAGTAAAGAGGACCTGGAATTTTACCAGAAGAGCAAGAATGAGTTGCTAAAAAAGGAAAAAGAACTGAATAACTACTTAGACGTCAAGGCAATCAATTTTGAAAAGAAAAAAAAAGCATTACTAATGGAGAACGATTCTACTACTAATACAGAAAAATATTTAGAGACCGGCACTAGTTTGGGCAGTAAAACACAAATAAAGGGCGTAAAGACATCCAGCCCTAAACCAAAAATCAAGGTATCCATAAAAAAATTGGGTAGAAAACTGGAGAACTGATGTGATGGCCTACACACTTCGTCACAACTAGAGCTTTATGCCAAGATTAAACTTCAAGTTATATAAATTATGTAAACATTGGACATACAAAACTCGGAAACTCTTTTTCTATTCATCTTCCCTTCTCGTACGTGCCCACGGAAGCAATAAAAAGAACCGAAATAACCAACACCCGTAACGTCAAAGCATTCATGCTTAGAATGGAAACCATTTCGTGGAATGAAATGGCAAATTGATCACATTGATTGCTCGTTCCACTACCTGTGTCCGCAATTTTTTAATGGTCATCACAGACCCTGCTGACTAAAGTTCCTCGGATCCGCTTACGGTTGTCGCGCGGTTCCGCCCCTGCGTACTCTTAGTACCTAGCATATGGGCTCCCTCCGTTGGATTGGCATCGATTAGTAAGGACAGATGTTAAGGATTTAAGACCGTTTTTAAGGTATTTCGGCAATGCTTCGATTTAAAAGGAGAGAGTTTTTTTTTGCCGTTTTCTTCCTCTCACTTCTTGATTAGTACTGTAATTCTAGTTGAAAAAAAATCGTTAACTATACACAGCAAAAAGCAATATCATACTGCATATCAAGCATGTCCGCCTCGATTCCAGAAACCATGAAAGCCGTTGTCATTGAAAATGGCAAGGCTGTAGTCAAACAGGACATTCCAATTCCTGAATTAGAAGAAGGATTTGTTCTAATTAAGACTGTCGCCGTTGCCGGTAACCCTACCGATTGGAAACATATTGATTTCAAGATTGGTCCTCAAGGTGCCCTCTTAGGCTGTGATGCAGCCGGCCAAATCGTAAAGTTGGGCCCAAATGTTGATGCTGCACGCTTTGCCATTGGTGATTACATTTATGGGGTTATTCACGGTGCTTCAGTGAGGTTCCCCTCAAACGGTGCCTTTGCTGAGTACTCTGCCATTTCATCCGAGACTGCTTATAAACCAGCCAGAGAGTTTAGATTGTGCGGTAAAGACAAGCTACCAGAAGGCCCCGTAAAATCTTTAGAAGGGGCAGTATCCCTCCCAGTCTCACTGACCACGGCTGGTATGATCCTTACACATAGTTTTGGCTTGGACATGACATGGAAGCCCTCCAAAGCGCAAAGAGATCAACCCATCTTATTTTGGGGTGGTGCCACTGCTGTTGGCCAGATGCTTATTCAATTGGCAAAAAAACTAAACGGTTTCAGCAAGATCATCGTCGTTGCTTCTCGTAAACATGAAAAATTGTTGAAAGAGTACGGTGCAGATGAACTTTTTGACTACCACGATGCTGACGTTATCGAACAGATAAAAAAGAAGTACAACAACATTCCTTACTTGGTGGACTGTGTCTCCAACACAGAAACTATTCAACAGGTGTACAAATGTGCCGCTGATGACTTAGACGCTACGGTCGTTCAATTGACCGTTTTAACCGAAAAAGATATCAAGGAGGAAGACAGGAGGCAAAACGTCAGTATTGAAGGAACCCTTCTATATTTGATAGGAGGTAACGACGTCCCATTTGGCACGTTTACTTTGCCAGCAGACCCTGAATACAAGGAAGCCGCCATAAAATTTATTAAGTTCATCAATCCAAAAATCAATGATGGTGAAATCCATCACATCCCAGTGAAAGTTTACAAGAACGGGTTAGATGATATCCCACAGTTACTTGATGATATTAAGCACGGGAGGAATTCTGGCGAAAAGTTGGTTGCCGTCTTGAAATAAATAATCTATAGCTACTTATGTATATAGCGCTTGATCATTCTGTTTACCTCCACATTATAGTGCCGTTGAATTCCCCTCACCCGCCTTAGTCTTTTTCGGGCAAAAAAAATTGCCGGAAGAGAGACGTCGTTGAAAGAATTTGGTGGATAAACTCGTGAAAGCTTAAAGTAAGGCCTTTCGCCTAAACTCGAATATAAGCAAAAAATCAATCAAAACAAGTAATAATGTCTGAAGTAATTGAAGGTAACGTCAAAATTGACAGAATTTCCCCAGGTGATGGTGCCACCTTCCCAAAGACAGGTGACTTGGTTACCATTCATTACACCGGTACCTTGGAGAACGGCCAAAAATTCGATTCCTCCGTTGACAGGGGCTCTCCATTCCAATGTAACATCGGTGTCGGCCAAGTCATCAAGGGTTGGGATGTTGGTATTCCAAAGTTGTCTGTTGGTGAAAAAGCTAGGTTAACCATCCCTGGCCCATATGCTTATGGCCCACGTGGTTTCCCAGGTTTGATTCCACCAAACAGTACTTTGGTTTTCGACGTCGAATTGTTGAAGGTCAACTAAAAGCAAAGTACTATCAATTGAGCCGCCTTTCTGCTTTTTATTTATGTTTATGGTAAGTATCTGAGCCTTAATTGAAATAGATATATAATTACAAAAGATTAGACAAGGAGAAGCATACGTATATTCTAATTCTTCATTAAGGTTATTTTATTCTATATCTGCTACACTACATTAAATACAGATACCTCTATGGAACGGATGAGCGTTTATTATCGCGATCTATATATGAGCAGTGATTATTTTTTATTTCGTAGCCTGCTGGAAACTCTTGTGGCAGGAGGGCTATTTTTACGAGAGCCTGCCTTCCGCCTTTTCCTTTTCGGCGAGGTTTCATTGCTAGTATTACCTGTGGATGATGAATGCCTGGTTCTCTTTGCTAATGGTTCATTTTTGTCCTTAGAATCCTTTTTGGTATCATCCTGTTGATCATCTCCTTTTTTGTTTTCCGTTTTTTTCTTTAAGTTGCCCCCTTCTGATTCAATTTGTTTTCCTTTACCTTCTGCCTCACGTTCAGACTCGTATCCCAGTTCTTCGTCAACTCCTTCCTCAACTCCTTCGCTTTCAGAGCCATTGGTATTTTCATAAGAGGTGGATTTTTCACGCTCATCATCACCTTCTTCGTTTTCGTTTTTTTCCTTATCTACTTCTTCATTGTGGGTTATTTTTGGCTCCCGGATCTCCTCTTTCTTTTCTTTCTGTTCTTCGTCTTTCGTATTATCTTCTTCTATCTCTTCCTTTTCTTCATCTTCAAATTTAACTTCCTTACTTCTTTTCAACCTTTGAGATTTTCTTACTGGAGCTGCTGTTTTATTTGTACTTTTCATTTTCTGTTCTTCTTCACTCATATGTTCCCTCTGGAGTTCCTTTTCATCGCTTTGCACCTCCTTAATGGGTTCTTTCTGGACGTCTATGGGGCTATCATTTTCCTCTGTATGATATTCAGGCAACTCTTTCACTTTAATTGTCGCATTTTTTTCCTGTTTATTGTTGTCGTTCTTTAGGTCTGTAGAAAGACTTTCCTTTGGAATTGTACTATCTTTCTCATTCATATCTTCAACTCGAGGATACTCTTCGTTAGAGTTTGGACTTTTTCTTGCATTTTCTAAGATCAACTCACCGTATTCCTCCCAAGGTAATGTAAAATCTTGCTTGCGTACTCTTATTCGATTATTCAATTCAAGTAAAGTTTCTTCATGAATTTCTGCATCGTCACCATTTCCATTGCCATTCCGTGAACTCTCTGTAGTGGCTTCCAAGGAATATGTATTCTCCATTTCATCAATTTTCTCTAAATTGTAAGATTGGCTCAACTTATCCCATATGTCTTTTGCAGTAAATACCTTCCCCAACTTCATGGTTTCTTTCTGTAATAGCGTCACTGGATACTTATCTGGCGAATTCATTCTTTCCACTATGCAAAACATGTGGAAATGCTTATGAATTCCGGCCGGTTTGAATTCAGATGCCCATCTAAGAAGTCGTATTTCATCCACAATTGTCCAATGTACTACCATCACATCCACGATTCCCTTTTCTTCACTAGCAGCTAGCAACTTCTAATAAACTCCGCCAATCCATCTTCATAGATTATATGATTGATTTCTTCGTTAAGCACGATTTTACTTTTCATGGTGGCAGCCGGATACGTTTCGCTTCGCAGTATTAGTTAAGGAACTATGCTGAAGATATACAAAAAGAGAGAGCGAACGGTCAAAAAGGTGAAGGTTTCCCCAGAGGAAGTGCAACTAATTCGAATATATATCGAGTAGGAGCTCCTTTATACTTTTTTGGTACGGAAGACTGGTTACAATTAAAATACAGAGATAATGCCAAGAAAGGCTAATTTGCTAAAATCTTTGGCAAGAGGACGAGTACGCACTTCTTTCAATAAGTATAATTTGTTTAATTTGTACAAAAAGGGTGGTGTAGACTTGAAGTCTAAATCTTTGTATCAACAGAAGTGGACGGCAAAGCAGGAAACCCGAGCTTATCATGGTGAACATTTGACAGAAAAGAGATGGCAAACCGTTTTCAAACCCAAATTGGATTCAGTAGCACAATTGGATGCTTCACTGCGTGGAGGTGAAATCAAGGAAACACCATTTTTATTACAAACTTTTGCAGTATTAGAAAAAAGGCTTGATTTTGCCCTTTTCAGGGCTATGTTTGCTTCGTCAGTAAGACAAGCTCGTCAGTTCATCTTGCATGGAAATGTTCGCGTTAATGGTGTAAAAATTAAGCATCCAAGCTATACTTTAAAGCCTGGAGATATGTTCAGTGTCAAACCGGACAAAGTGCTGGAAGCTCTCGGTGCCAAGAAACCAAGTTTCCAAGAAGCGCTAAAGATCGATAAGACTCAAATAGTTTTATGGAACAAGTATGTTAAGGAAGCGAAAACGGAGCCAAAGGAAGTTTGGGAGAAGAAGTTGGAAAATTTTGAAAAGATGTCGGATTCTAACCCAAAGAAACTTCAGTTTCAAGAATTTTTGAGGCAATATAATAAGAATCTGGAGTCACAGCAATATAACGCATTAAAGGGATGCACACAGGAAGGTATCTTGAGAAAGCTTTTAAATGTAGAGAAGGAAATAGGTAAGTCGAATAATGAGCCCTTGTCGATAGATGAACTCAAACAGGGTCTGCCTGAGATCCAGGACTCTCAGTTGTTAGAAAGTCTAAATAACGCTTATCAAGAGTTTTTCAAATCCGGTGAAATTAGAAGAGAAATCATTTCTAAATGTCAGCCTGACGAGTTGATTTCACTGGCTACAGAAATGATGAATCCTAACGAAACCACAAAAAAAGAATTATCTGATGGAGCCAAATCCGCTTTAAGATCTGGAAAAAGAATCTTAGCGGAAAGCGTGAAACTATGGACGAAAAATATAACAGACCACTTCAAAACTAGGATGAGTGATATTTCTGATGGTTCACTAACGTTCGACCCCAAATGGGCCAAAAATTTAAAATATCATGATCCGATTAAATTATCTGAATTGGAAGGTGATGAACCAAAAGCACGTAAATTGATAAACTTGCCGTGGCAGAAAAATTATGTTTATGGTAGGCAAGATCCTAAAAAACCCTTTTTCACACCATGGAAGCCAAGACCATTTTTATCGCCTTTCGCCATTTTACCTCATCATTTGGAAATATCTTTCAAGACATGCCACGCTGTATACCTAAGGGATCCCGTCGCTCGACCAGGCCAATCCGAAGTAATTTCACCATTTGATGTTCCTGTTCATGAACGTGCATATATGTATTACTTGAGAAATGGTAAATGATCGTCGTGTATTGTTGCACGCGTCTTTTGACTGATCTTCAGCCTCTCTTTACACTGTAAATATTTAATTTTTTTTGTTTTTAAGTTCTACTCGAACGATCAAGTAGTCACTTAGTCGCTCCTCGTTTTCCTGTTACTTCTTTAAGAAAAGGTTACACATGAAAAAAAGGTTTTACAAAAAGTATATAATTGTTTATTCATTCACTTTTCTTTCTGATTGATTCAAATGTGATTTATTTCTTTTAACTAAATACAATTAATGCTCCTCGCAATATTAACCAGCATGTTCGAAAACAGCAGATTTGAACTTACCATCAGCGAAGCTATGCTTCATCTGTTCAGGGATTGGGAATTCTACGTAATCATCGTCCTCGCCGATTGGTAAGTTGACGTTAATAGCAGTTGAGCACGAAGTGTAGATTTCAGTATTCAAGGATTCCTTGGATAAATAGATGTTACCGCCGTCAGATTTATCAATGGAGATTTGAGGTAGGGAATGGTTAACTTGAATGCCAAACTTGTTGGATTTGATGACATCCATACCGGAAATGCTAGAATCAAGAACAACACTGCATGACTCAGTTTCACTCAACGAGATAGCGTTAACTTTTCCTTTTATTTGAACAAGAACTTGAGAACATTTACCTATGAAGATAGACTCATCTTTATTTGCATCAATAACCAGAGATTCAGTTTCATTTTCGTAATTCTCAATAAACCATTTGTTTCCTACCAATTCCTTTCTAGGAGGCTTCTTAGTTTTCAATGTTGATGGCTTTTTTGGCCTTGGTGGTGGACCGGATTTACTTCCTGTGGAAGAAACTGTAGAGGATTGACGTAATTCAGGATTTTTGTGAGTTTGTTGGGATTTGTCTACTTTTTTCAAACCCTTAGTGATATTTTCACCCTGATTTAGTTCGGCGAAGACCGCGCCAATACCGCCTTTGTTAGTATCACTACTCGTTGCTGGTGTATCATTAGAGATTTCAAAGACGGAAGCTGGTGGGGCTGGTGGAGGAGGTGGTGGTGCTGGAGCCGCTGTAGCACTTGCTGGCGAAGGAGATGAAGTAGCACCTGTATTCTTCGTTGATTGCGCCATCGCGTCAGCAAAATCCATACCGTCTTTTTTCCAGGAAACCCCAGTAGTATGATACTCTTTAATGTAGGCTTTCAAATTATCGAAAGAGGCCAAAAATTTCTTAACCCATTCAACAGCATTAGGATCAGACTCTCTGTATTCTTTCAAAATTCTATTAGTCCAAAACTGTGCTGCGTCCTTGAAATCTGTGACCATAGACACGGGAGTGTCCACTGCAACCCAGGAGAACAAAGGAGCACCCTCAGATAAAGCGCTCAAATATGCGAAGTATTTGCTTTGACGGTTTGATTCCTTCAATTGACCCAGCTTTATAATATTTTCGTTGATAGGTCTTAAAGAATCAGCGAAAGTTTGAGAAGAATAATCCGGTTTTCTTGATCTCACAGCAGCTCTTAAAAAAGTCAATTGCGATTGAAAGCCTCCCTTTAGCAACTGCAAAGCATCTAAGACCACCGTGTCGATCTTTCCTGATAATTCTACCAGCGGATCAATATTCTCACCGATGTAAGATTGGAACGCAGTTATGCATTTCGGATCTTGTTCTACTTCAGGAGCATTTTCTGCAGAAGGTTCATTCGTAGTATTCGCATCGGCCCCGGAGTCGGAAGGCTTGTTATTTTTAGATGCCTCCAATTTATTCTGAATATAACCTTCTTGATAGATGGTGACATCCTCTAACCTTGCAGTGGCTTCTTCTAGCCTTTTTAATAGCTTAACAAGGTTATAACCTTGCATTGTGTACTTAGAGTCAGGCATGATTCGATTTCACACGGTTGCAACTTGGCCTACTCAATTACGAAAGGTTTCAAGCTGAGTTTTCCCCTATACTACCAAAAGATTTCACTTCTAAATCCCTGTTTATGACTTCACGCGACATGTATAGATCATTTTAAACGATATGAAGTGTATACTGTCACAACATTTTATATCTTTATATAAACATCAAGGTTAATAATGTTCGACAGTTACTAGAATCAATGCCTAAAAGGTTACTGACTGAGTGTGATCTCTACCATAAATCTTGAGAACAACATACGAGGCGTAATTTTATGTAAAAATTATTTATGGATGTGGCTTCAACGTCCTACCTCTCTTCTCGTAAGTAGGCTTTATAGCCAGGGGACATGGATTTCAGGAGGTGAATACGAGTGTCACGTATACTAAGGTCTCCTCGGCTCAATGAAACGTACTCCAAAGATGCGGAGTGGCCTTGTAATGTATTTAGTGTATCGTTTCTCACATTTCTCTGCCACTGTTCTCGTGTAGTGCTCTCATCTCCCAGTCCAATGTACTTTTGTTTGTATATCTTCTGCAACTTCAACTGCCTCTGCTTTTCCGACTGTTTTGAGTATTAGCATTACGTATAAGCCGCACGGACTTGCACGATTCATCGCAAGCGTAGTTAGTACCATGGTAAAGATGATTTCAATTCAAACTAAAGCACAATAGAACGTAACATACCATTTCTTTTCTTAATTTCACTGTTTCGAATTGTGTAATATAACCATTTTAGCCACTATTTACATGTTCTGAATGAGAAGGCTTATGTTCTTCTCTTCTTCCCGGGTGACAACGCTAACTTCGGCGTAAGATTTTCCGCTATTTCTTCAATAGCGACATAACGTATGAGAGTTTATGCCCAGGGAACACGTTGATTTAGAAGCAAACACTGTTGCATAAATTATAGGGCTGTGATTTTATCGTCTTTATCTAAAGCATAATAGGGTGAAACGGTTTCAGTTGATACATATTCGCACCAGTATACATTTTCAGGACTTTATGACAGAACAGACGCTACTTTCCAAATTGAACGCTCTTTCTCAAAAAGTGATACCACCAGCTTCCCCTAGTCAGGCAAGCATTTTAACGGAAGAGGTGATACGAAACTGGCCTGAACGATCAAAAACTCTCTGCTCCGATTTCACTGCACTGGAGTCAAATGATGAAAAGGAAGACTGGTTGAGGACTTTGTTTATTGAACTGTTTGATTTCATAAATAAAAACGATGAAAATTTTCCCCTCAAGCTTTCTGATGTTGCATCATTTACTAATGAATTAGTGAATCATGAAAGGCAAGTGTCCCAGGCTTCCATAGTTGGTAAAATGTTTATCGCCGTCTCAAGCACTGTTCCAAATATAAATGATCTAACAACCATATCATTATGTAAACTAATACCGTCGTTGCATGAAGAATTGTTCAAATTTAGTTGGATATCCTCTAAGCTGCTCAACAAGGAACAAACCACCTTATTAAGGCATTTGTTAAAAAAGTCAAAATACGAACTGAAGAAATATAACCTTTTGGTAGAAAATTCAGTGGGTTATGGTCAATTGGTAGCCTTATTAATATTGGCGTATTATGATCCCGACAATTTTTCCAAAGTGTCCGCATATTTGAAAGAAATCTATCATATTATGGGGAAATATTCCTTGGATTCTATTCGTACTTTAGATGTTATTTTGAACGTTTCTAGTCAGTTTATCACTGAAGGGTACAAGTTCTTTATTGTTCTTTTACGAAAGTCGGATTTTTGGCCATCTAGCCATGTAGCTAACAATTCCAATTATTCTTCTCTTAATGAAGGCGGTAATATGATTGCAGCAAACATTATTTCATTCAATTTATCGCAATATAACGAAGAAGTCGATAAGGAAAACTATGAACGGTATATGGATATGTGTTGCATTTTACTGAAAAATGGGTTTGTCAATTTTTATTCTATTTGGGATAACGTTAAACCAGAGATGGAATTTCTACAAGAATATATTCAAAACTTAGAAACTGAACTGGAAGAGGAGTCCACTAAAGGCGTAGAAAATCCCTTGGCTATGGCAGCTGCTTTGTCCACCGAAAATGAAACTGACGAAGACAACGCCCTTGTTGTGAATGATGATGTTAATATGAAGGATAAAATCTCTGAGGAAACAAACGCTGATATAGAATCAAAAGGCAAACAGAAAACTCAGCAAGATATTTTATTATTTGGTAAAATAAAACTCTTGGAACGCTTACTCATACATGGTTGCGTTATTCCCGTGATACATGTGTTAAAGCAATATCCGAAAGTGTTATATGTTAATGAATCCTTATCTAGATATTTGGGAAGAGTATTTGAATATCTTTTAAATCCATTGTACACATCAATGACCTCATCTGGTGAATCAAAAGATATGGCAACTGCTTTGATGATAACCCGTATAGATAATGGTATTCTAGCCCATAAGCCAAGGTTGATCCATAAATATAAAACTCACGAGCCATTTGAATCCCTTGAATTGAATTCAAGCTACGTCTTCTATTACAGCGAGTGGAATTCCAATTTGACTCCTTTTGCTTCTGTAAATGATCTATTTGAAAACTCGCATATCTATTTATCTATCATAGGACCGTATTTGGGGAGAATTCCTACGCTTTTGAGTAAGATTTCACGTATTGGGGTAGCTGACATTCAAAAGAACCACGGTTCTGAGTCTCTGCATGTTACGATTGATAAGTGGATAGACTATGTAAGAAAATTCATTTTTCCAGCTACCTCGCTATTGCAGAACAATCCAATTGCCACATCGGAAGTTTACGAACTAATGAAATTTTTCCCTTTTGAAAAAAGATATTTTATTTACAACGAAATGATGACAAAATTATCCCAAGATATTCTACCGCTTAAGGTGAGCTTCAATAAGGCCGAAAGAGAAGCGAAGAGTATTTTGAAGGCTTTGAGTATAGATACAATCGCAAAAGAGTCCAGGAGATTTGCCAAATTAACCTCTACAAATCCATTGGCCTCACTGGTACCAGCAGTTAAGCAGATTGAAAACTATGACAAAGTTTCTGAGCTTGTTGTTTACACCACGAAGTACTTTAACGATTTTGCGTATGATGTATTGCAATTTGTATTATTGTTACGCTTAACTTATAACAGGCCTGCTGTTCAATTTGATGGTATTAACCAGGCCATGTGGGTCCAGAGATTATCAATATTTATTGCAGGTTTGGCCAAAAGTTGTCCCAATATGGATATCTCAAATATAATCACCTATATTTTAAAGACGTTGCATAATGGGAATATCATAGCAGTTTCTATCCTAAAGGAATTAATTATTACAGTCGGGGGCATTAGAGACTTAAACGAAGTTAATATGAAGCAACTATTAATGTTAAACTCAGGATCACCATTAAAGCAATATGCAAGACATCTCATATATGATTTTAGAGATGATAATTCGGTTATTTCGTCGAGGCTAACCTCATTTTTCACTGATCAGAGCGCTATTTCTGAGATTATTCTCCTGTTATACACTTTAAACCTGAAAGCAAATACGCAAAATTCTCATTACAAAATTTTATCCACTAGATGCGATGAAATGAATACATTGTTATGGTCGTTTATTGAGTTAATTAAACATTGTTTGAAAGGGAAAGCATTTGAAGAGAATGTTCTCCCATTTGTAGAATTGAATAATAGGTTCCATTTATCGACACCGTGGACTTTCCACATATGGAGAGACTACTTGGATAATCAATTGAACTCAAATGAGAATTTTTCTATTGATGAATTAATTGAAGGTGCAGAGTTTAGTGATGTTGATTTAACGAAAATATCAAAGGATCTTTTCACTACTTTTTGGAGACTTTCATTATACGATATCCATTTCGATAAATCACTATATGACGAGCGTAAGAATGCACTATCCGGAGAAAACACAGGCCACATGTCAAATAGAAAAAAACACCTGATTCAGAATCAAGTCAAGGATATTTTGGTTACTGGAATTTCGCATCAAAGAGCCTTCAAGAAAACTTCAGAATTTATATCTGAAAAATCAAATGTCTGGAACAAAGACTGCGGGGAAGATCAAATTAAGATATTCTTGCAGAATTGTGTTGTGCCAAGGGTTTTATTTTCTCCTTCAGATGCTCTCTTCTCTTCGTTTTTTATCTTTATGGCTTTTAGTACAGAAAATTTGATGTCGATATTGAATACTTGTATTACATCAAATATTTTAAAAACGTTGCTGTTCTGTTGTACTAGCTCTGAAGCAGGCAATTTAGGTCTGTTTTTCACTGACGTTCTTAAAAAGCTTGAAAAAATGAGATTAAATGGCGATTTTAACGACCAAGCTTCTCGAAAGCTTTATGAATGGCATTCAGTAATTACCGAGCAAGTCATTGACCTTTTATCCGAAAAAAATTACATGTCAATTAGAAACGGTATTGAATTCATGAAGCACGTCACTAGTGTCTTCCCTGTAGTGAAAGCTCATATCCAGTTGGTTTACACAACTTTAGAGGAAAACTTGATAAATGAAGAAAGGGAGGATATTAAACTACCAAGCAGCGCATTGATTGGCCATTTGAAAGCGCGTTTGAAGGACGCTTTAGAATTGGACGAATTCTGCACCTTAACTGAAGAGGAAGCTGAACAAAAGAGAATACGTGAAATGGAATTAGAAGAGATCAAAAATTATGAAACAGCTTGCCAAAATGAACAAAAGCAAGTAGCTTTAAGAAAGCAGTTAGAGCTTAATAAGTCGCAAAGACTTCAAAATGATCCACCCAAAAGTGTTGCAAGTGGCAGTGCTGGATTAAATAGCAAGGATAGATATACTTATTCTCGTAATGAGCCTGTAATCCCAACAAAACCTTCTAGTAGTCAATGGTCATATTCCAAAGCCACCAGGCACTTCGACGATATAAACCATTATTTGGCCACGAACCATTTACAAAAGGCAATTTCCTTAGTAGAGAACGACGATGAAACTCGGAATTTAAGGAAATTATCTAAGCAAAATATGCCAATATTCGACTTTAAAAATTCGACTTTGGAAATATTCGAAAGGTACTTTAGGACACTCATTCAAAATCCTCAAAATCCAGATTTTGCAGAAAAAATTGATTCGCTTAAAAGGCATATCAAAAATATCTCGCGCGAGCCATACCCAGATACGACTAGCTCATATTCTGAAGCTGCTGCTCCTGAATATACCAAAAGATCAAGTAGGTACAGCGGAAATGCTGGAGGCAAAGATGGTTATGGTAGTTCCAACTATAGAGGACCAAGCAATGATCGTTCTGCACCCAAAAATATTAAGCCAATCAGTAGTTATGCACATAAAAGGTCAGAACTACCAACTAGACCTAGTAAAAGTAAAACATATAATGATAGAAGTAGGCCACTTAGACCAACAGGTCCGGACAGGGGCGATGGTTTTGATCAAAGGGATAACCGCTTACGTGAAGAGTATAAGAAAAACAGTTCACAACGTTCACAATTACGGTTTCCTGAAAAGCCATTTCAAGAGGGCAAAGACAGCAGCAAAGCCAACCCTTACCAAGCTTCATCTTACAAGCGCGACTCGCCTTCAGAAAATGAAGAAAAGCCGAATAAAAGATTCAAGAAGGATGAAACAATTAGAAACAAATTTCAAACGCAAGATTATAGAAATACACGAGATAGCGGTGCTGCCCATAGAGCCAATGAAAATCAAAGGTACAACGGAAATAGAAAGAGCAATACTCAGGCGCTTCCGCAAGGTCCCAAGGGTGGGAATTACGTCAGTAGGTACCAGAGGTAATTACTAGTACTTAACATACCCGAGCTGAATTTTAACGTGTACTTTGATAGTTCCCGAATTGTAATCTCGTGAAATACAAAAGGTCCAGCTAATGCTCGTATAATCACTCAAATAAGTTTGTAGAATTCTATTGTATCCTTTCCCACACAAAAGGGGATGTAAAAAGCATCAAAAACATCGAATGAAATTTGTGCATACACATAGTGTTATAAATTTACAAAAAAGCGCTTATGAATCGAAAAAGACTTTCAACAAAAATATTATACAATGTCTTGCAAATGGTACTAATGCGAATATTTAGTGACTACTTCGTCCACTCTACTTAACAAACCGTTCTTTCTTTTATCGTCACACCATGAACCTTTAATGGCGTTCTTAGCGATACGACCCCATGTTTCATGGTCCCAGTGTGGGAAATCTTTCGAAACTTGAGTGTAGACATCTGAGATATAACCACCAAAATAGGCGGGGTCATCAGAATTTAAAGAAAATGGAACGTCTCTGTCAAGAAACTTTTGTAGTGGTAACTCTGAAACGGATTGGACTACTTGTAGCTTCACGTTGGAGAGAGGACAAATAGTTAGCATGGTCTGGTCGCGCGACAACCTATCCAATAACTCCTCGTCGTATTGACTGTTGATACCGTGATCGATTCTTGTTACTTGCAACAAGTCTAAAGCATCCGAGACGAATTGAGCGGGGCCTTCTTCACCTGCGTGTGCAGTTAGTTTTAAATCTTTATTCAATGAGGCGGCCTTTCCGTAACATTCAACAAATAAATGTGGGGGAAATGGTTTCTCAGCAGAATCTAATCCTAAGGCAGAGATAGTACCATCTTTAATAAATGGGGTAGCTTCTTCGATAGTTTTCAAACATTCCTCTGGTTCAATGTGTCTTAATAGACACATAATTAGCTTGGATGTAATACCAAATTCAGAGAAGGCTTTGTCACAAGCTCTTTGGAAACCTTTAGTGACTGTTTCTATGGAGATGCCCCTAGATGTATGTGACTGAGGGTCGTAAAACACTTCAGCATGGACCAAGCCTTGTTTGTGAACTTTTTTAAAATAGGCCCACGCCAAATCAAAGAAATCTTGTTCACTAATCAAGACATTAGTACCAATATAATAGTAATCTAAGAAATCCTGCAGATCACGAAACTTCTTATACTTTTCGTTTAATTCCTCGACCGATTTAGGAAAACCTTCAGGTAGAATTATATCGTTTCTTTTAGCTAATGGGAACAATAGGTCAGGTTCTAGAGTACCTTCCAAATGCAAGTGATGCTCACATTTTGGTAACTCCTGTAAAAACTCCACAGAAACCATTATTTTTTCTTTTCTTTTGTTAGTTCTAATGGTAGTTATTATTTCAAAATAACTATAAATACACAGGCCTGCTTGTCAATTATTCCTTTGCAAAAGATGTCGCTTTCATAAGCCTTATATGTTAATTTTTTTCAATCTTCGTTGGCATGCGATGAGGTCAGTTTCCTGCGCCATTTCAGTGCAGTTTCGAGAATTTTAAGATTCAAAAAAAAAAAAAAAAAAAAAAAAAGAAAAGAGATGGAAACAGTGAAAGATAAGGCAAAAAGGAAGTATATCAAGGTTTTTACATCAAAATATGTCTTCTATAAGCGATGAAAATTTGCAACCATAGCAAAATAAACCTTGTGCTCTTTTCCTGTTAACAGCATATATAGGGTATATAGAGGCTTTCTTAAAGAAAATTTCTTGCTATCATGCTCTGGAGATGCTGTATATTATAGTGTGCACAGTTAAAGTCATCGATTATGATAATAACATAAGACAAGACAAGTAATACTAACGTCTCCCCTCATCATTCGGAGTTATCAAAAAAAGGAAATATATCAAATATTAAAAATTAAATTATTAAATGAAGCGTTACATAAAGATTAAACATAAAATCATAGTCTGCTTGAGTATATCATTATACTATATGGTCAGTGTTCTTAGTAGAAGAAGCGTCGGAAGGCGTAGAATTCTTTTCTGCGTCTGTGTTACCCACAATCTTATCATCAATGTTTTCGTGAGGAGGTGGCATTTGTGCCGATGTTTTAGATCTGATTGGTTCTGGGATGTAAGCAGTGGATTCCTCGTATGTAAATTCACCAATTTGAGCAGCGTCGGTACCTAATTCTTCCTCATCAGCACTTAATCTTAGTTTTAAAAATGGAATGGCATTCATAGTTAGAAGCAAGATAGATGTGACAGTAACAGTCCAGGCTAGTGCAGCGCACATACCTGCTAATTGATAACCAACTTGTTTATAGTGATGATTGATCCAGCCACCATCAATTGGACTAATGTAAGAGCCTGCAGTGGCATTTACATAGTCTGCAGCAAAGATACCAGTTAATACACAACCAATACAAGCACCCACACCATGGATAGAGTAACAATCTAGACCATCATCGATGTGCAATAGACTCTTTAAGTCAACAGCAAGGTTACATCCTGCACCAGTAACCACACCAATGACAACGGCTGACCAGATTGGCACGAACCCGGCGGCTGGGGTGATACCCACTAGGCCAGCGATGATACCTGAACACAAACCAACTGTAGTCCACTTTCTTCCGGATCTGAAATAATCGATAACCATCCATGTCAAGCCACCGCAAGCAGCAGCTAAGTTTGTGGACATAATAGAGTACCATGCTCGTATAGTTGCATTACCTGCAGAGCCTCCGTTAAAGAACATCCAACCAAACCATAAGAACACTGTGCCTAAAACCACCGAGGTGACGGAATGTGGTTTGTACTTGGGCATCCCTTTACGTGTAACAGGGTCATTACGCTTACCCAGTATCAAAGCGTAAACTAGACCACCATGTCCAGATGTTAAATGGACACATAAACCACCTGCATAGTCCAAGCTACCCAATTTGACCAACCAACCCTCGGCATTCCAGACCCAGCATGCAATAGGACAATAAACAATAGTCATCCATAAAAACAAGAACACCATCATAGGAAACAACCTTGCCCTCTCGCAGGCACCACCTAGCATTAGGGCACCGGTGACTGCGGCAAACATACCTTGGTAAACGGCAAACAGTATATCGGGAAGAGAACTGACACTAGATGGGGCTCCTAAAACGTTACGAAACCCAAAGAATTCCAAGGTACCAATAAAACCGTTACCTCTAGTGTTGTGTGAGAAAGCTAATGAGTATCCCCAGAAAAACCATTGGAAAATACACACGGCGGAAGCCATCATCGAGGCCCAAAGCAAGGATAAAGCATGCTTTTTCCTGGATAAACCAGAATATAATAAACCGATACCTGGGACCATAATCCACACACCTGCTGAAGCCACACCGATCCATCCCATGTTGGCCAAGTCAAATTGTGTATTCAAATCTGTTGTCAACGAGTTACCACCCGTTCCTTCGCCTGTAGGCGTACCTGTAAAATTGTAAGACATTGTTGATATTGTATTGTAATATATTAAGTATGATATATTACAAAACTAAACTTCTTTCAAAGCTCTGTGCAGACTTATTATTTAAGAAGGATATTTAATTTGAAAGGACGTGAAAGCACGAATGATTACTACCCACTGATGTTTGGTTAGCACATGTGTAACTACTGCTTATATATGGTGCAGAAAAGTGGCTCGGAATGAACACCTCTTGTACTGAATACTTCATTGATAAGGCACAGGGTCTTCACGCCGCTTAGTATTCGTCGATGCGTGAGCAATTGAAGCTTTTTACGAGGGAAATAGTCGATTTTACATTTCTTATCTTATCTGGCTTTGACTATTACCAGACACTCTTGATAAGCAGCAACAGCAGTAAGAAGAGACCGAAGGATTCTTCTTTGTTATCGGAAAAAAAAAAAAAAAAAAAAAGATGTCTTATCTTATCTTTCTTATCTTAAAGACCTACCATTTGTTCCTTTTCTATTTTGGCAGCCCGGGTATTCGCAAAGGGAAAAAACCCAAGACAGCATTCCTAGTTCATTATGACTATTACAAAGCCAGGAATGAATTTCGATGGCCGACATGAATTACGTCGTTTCCAAGAACAGAAGCTTAAACCGTCCTGCTGAGCGGGGCGGTAATCGGTGACCAGGCAGCCTATAAAATGAAGTTGACAACCGAGTAGGCTATCACGTATGCATGGAACGTATATTTTGGCGTGACCAATGCTGAATGATGATAGTCTATAGCTGAAAATGTTATCCAATAATATCAGAAAAAGAAAACTCACCAGCACCAGTGCATACAATCTGTATTCTGTTAGTATTCCTGATACAGTTATTTCCCTCGTTATGGCTCATTCAGACGCCAAAAAGAGCATAGAGTTAGACAACATTGGAGGGAGTAGCTCAGTTACTGTTGACAGTAGCTTTCACTAATAAAAGCCATTGCAATATGATAATGACTAGCAGAAATTTAAATATTAACAGGATTCTTCTTGGATGAGAAACGTACATAATTTCGCAAAAAAGAAAAAAATATTTACTGCTATAAATCCTGTCAGCAACAATAATTTTCTTCTTTGCCAACGTCCTTTAGCACAAATCTCGTAGGTTCTATGCTTAACAGAGCGTCAACAGAAGCGGGTATCGGCTCGACGTGAATAATGGAGATTGTTACATCCATGTGCCGCTCTACCCATTTCATTTCTACGCCTCAATAAAATGTATGAAAAATGAAAAGATGTAAAACAAAACAACAGTTCCGTAACCGCGGAAAGTTGCGTCTCGTAAAGGAATGAAAAACTCATATACATTCACCAGATATCTTCTATGAAACTCGAAAGCTTCCATCAATTCACACTAAGCTACACGGCTCCTAATAAGCACTGTAATTCCATCAAATGACAGCGTGACTTCTTGAGTAGTGTAGAACCACTCGTCCCACTAAATCACAGCCCTTAATCCGTGCACAGTGAGTTAAAATATGACTTTATTCATGTAAAACGAAATTTCATCATATACTCGATCTTTGTTCTGCTGTTCTTGAGATGTAAATTACGTGAATTCCTCCGGTTAACACCTTCAGAGTCGCATGGTCAGTCAAAAATTCCACGTCTTATCACCGTGGTCTATTCCAACCTTGTAATATAACCAACACATCGATTTTCGGTACATGGGTGTTTGAGATTTATCCTCATTTGACACATGTACCTGAAACTAATCTTTTCTATCCGGGGCTCCGTGGGAAACGTAACCCGAATTCAAATTCCGCCGAGGCCCCTTTTTTATTTTAGCTCACTCACTGGGTACGGAAGCAGATAGAGCTCTGGATACCCGGAAATCAGCAACACCCAGAGACCTTGGCACGGGAATAAGATGCAGTACCGAATGATCCGGGTCCCACAACTAAGTCAAAAGAAAAAAAGAGAGAATTATTTTGCTGCGGTTTTTCGTTACCTATGCTAACTGTTTCCTCCATACCCCTCCACGCCGTTTTCTCGAATACTGTCCCCATTATCTTTTTGCGAACTTTCTTTCGGCTGCTTCCGGCCAGTTTCTCCCCCATGCAACCCCCTGCGCAAAGGAACAGATCTGCTCTTGATCAAGTAAGAAAATGTGGGGGGGCAGGCATCTTGAAAAATTCTCTAAAATTTGCATGTATTCTGTTTTCCGCCAAGGGATAGAGCAAGTGGAAGACGTAGTTGAAGGACTTTTCGTAATATATACAGGCATGCTATTTATTTATTTTGTTGGTGCTTTCTTGGTAAATTGCAAAAACTGTTAGTGAAGTTTCTTTGTAACTTTGGCACTAGTTGTTACACAGGCAGTAACACTAAGCACTATTTTTTTACGTTGTTTTCGCAGACAGCAGAAGAGATAAACGGACCTATTCAGAAAATGTCCTCCAGCATCTTTGAAATGACAATAGACCACGACGGTATGGATAGTACGGGGCTGAAGCTTTCACAGACAGCCTCATCCATATCCATGGGCGACGAGTTTCTTTGTTCCAGTACTACTAGTAATTCTATTCTGGATTCTCCGCTTCCGAAAGTGACTTTTAACCATATCGATAGCATAACAGACATTAACACAAACATCATGAACGAAATAGTGGAGCCAGAATCCGGAGTAGATGTTGATGTTGCTGACAAAAACGTGCTTTACTGCATAGATCCGTACCCAGTGGAACCTCCGTGTTATGATTTTGCGAATCCGTCTAAAGTCATTAGGTACCCTATATATGAGCATTGTCGTCCGTGCCTCACTTCTGTGAAACCTCCCAGTTATACACCGTCTGTAGAACACTATACTGTGGTTTCTATGAAGATGGAAAAACTATCGCCCTTTGAAAATGCTTCTTCTCGATTATGGAGCAACTTTATTCTTCAAATAAACTCTACGCAGATAAACTTTTATTCTATTGACGATTCATTAACCAGGCATATTAAAAACTATCGTGCTGGTGACATGTTTGACCATTCCCACCATTCCAAAACTGCTAGCGATCGCCATCATTCGGCTCGGTCGTTATTAAATGCGTTCACGACGAAATCCACTTACCAATTCGATAAATATGACAAGGAAAGGATATGCGGGGAAATAGCACGAGACGAGCACAAATTTTTATCAGATGAGCGCCTCTTTAAGAGTTACTCCCTGCAATGTGCCAAAGTTGGTCTGCCTATAGATTATTCCTCTAGAGATTTTGTTTTAAGAATGCGTTGTGAGGGACAACAGTTTCTAGTGCAGTTTTCTCATGTAGACGAATTGATCTATTGGGCTATGTATTTGAACATGGGTATATCGCTGTCCTTGGATCTGGAATTGAGGGAAATGCCCACCTATAGAAGCGTTCCCAGAAGGAGACATCCGAGGGCAAGAAGATTTAAGCAACACAATAAGAACAAAAACAAAAACAAGAGCAGACAAAATAGTGATAGAAATGATTCTCGCTCCCACTCTTTACTTTTAAGAAGATCACACACCTCTTCTGTTGTAACAAAAGTGGCCACCGGCAACGAACGTCCGACAAACAAATCAAGATCAAGAAGTTTAAGCTTGCTACCTCCCTCTGTATCCGATGCGAGTCATGACTCCAATGGGCCCAATGACTCTGGTTCATTGGCAGGGGAGAGTTCTCAAACTGATTTTTGTGGCTTATTTACATCAAAACTAAGAAATTTCTTTAAAACAGATTCCAGTTCGAGAAAAAACTCTAATATGGACATTGGACAAAAAATGAGATCGAAGGAACTGAATAGTGTTCAAGAAGAAATCGATGACAATGGTAGTACTACTAATACCAATACTTCTGTTCTATCTTCCACTTTTTCTCCCACAGCACATTCTGTTTTAACGGCACAAACATCCATCCATGAAAACTTCAGAAGTAGATCGAATTCCAACCCTATAGATCCTTTGCGCTGTGATCGGTCAGTGTTGAAAATTAATAATTTTGAACCGGTATACGAGGGAACAGGAAGGTCAACTATTTCGAATTCTGCTGAGCGTACGAATCGTGAAGAAAAGTTAAACCGTGGCAATGAAGATGTAAATGGAGATGAAGATGATGACGAAGACGAAGACGATGCTAATTACGAAGAGGATGATGAAGATGGATATGTTGAGGATGATGACATCAATAGATTGGTATATTTGGATGAAAGAGAATCTCGCTATGAGAATGCGGACGTTGAGTACGGTACAATATTCAGTACGAAAAGCTTTTCCGTGACTGGTTGTTTAAATCATGATTTTCCAAAGAAATTGTCACTAAAATGTGGAAATAAGAATCAATCCAGTAACGATTCGAAGTGGGCACCGGCGACACAACTAGTTTCAAGGAAAAGATATATCAAAGACTCATTAAGATGCATCAAACCGTTAACGGAAGACCACCCATGGGTAGGTAAGATTATTTTCAAACCGGCACTGCCACCAGCATTCGAAACGAATAATCCACCTATAAGAGTTTATAGTGGTGAAGATAGTACGGACTTGATGCACGTGAAAAACCATTATTTAAAGCCATACATAGTGGGATCCTGCGGGTTTTTGAAAACTGGCTCAAAACTTTTTCACTTTTACGATAGAACTAACGACCTTACGAATTTATGAAATATATGTGTTTTTAATGATTAAATAATAGTCAAAAATATAATTAAAAAAAAAATCGAATGTAATGGGTGGTTCATCTTTCATTTCCTGCGGAGGGAAAGGCGTATCAGAAAAGAAAAACATGAAAAAATCTGTTAAAGTGATAACTACAAATACATATGTATAAAAGTATGAAAAAGTATGGAAAGGGTGAGCTAATGATGAGAGAATTGGAATAAATTAGTTTGCCAGCAACACGTAATAAATGAAAGGGTAGATATTGATTTGACCTCTTGGTTGTCGTCAAAAATTAAGCGATAACACAGGCGGGATCCCAGAAGAGGCCCTTGATTATATAGTTGTCTTTCTTTTCAGAGGATTTATCCTTCTGAGTGGCTTGTGTGGAAGCAGTGGTGATCGGTTGCATTAAGGTTGGTAGTTATTGTTGTATGAAGATGATAGCTCGCTGGTGTCTCTAGTGATGTCAATGAACGGATGAACGACAGAAGAAGTGGATGGAAATAAAATGGTTATTTATCAGATATTTATATACAAAATTACGTGGTAATGCAACAGCTTTTTCCTCTCGCTTTGTTCTTTTTCCTCTGACATCCATGTTTCATTTTCGTTCCTTATGGCATCCATGTCATGTAAATTTCCCGAATAGGTAAATACATGCTTTTTTAACTTAAAAAATTATGGGCGTCCTATGCATGCACTTAACGGAAAAGGAAACTATCAATTAATTATGTAGTAGATGGTGTACCTATTATTGCATTAGTATTTGTTTCAAATGAAAACATGCTGCTTTAACTTTTCTAATTTATACCATAAACGGTATAGTAATGATGAAACTGAAAAATAAAAAAATAAACAGTCTGGTCTTATCGACCATGTTAACATCATCAAAATCCACCAAGTTTTCCGAGAAAATAGATGAGGGCCTGTTATTATTACTAACTGAGTTTGAATTCTTTTTGTAAAATCGTGGCAGTAGTTCTTGAAATGTCATTTTGAAGGACACTGAGTTTCGAAATATCAACATTATGAGTATGAATAAGAGTGTAAGGATAATGATCCTTTTGAGTTCCATGTGATGAGAAGTGGTATGCTTAGTATTGCTCATACTGGACAAATACGAAAGGAATCGGTAAATAATTAAGATTGTAGAGGGAGGGGTGTATGTGTATGCGGATACTTTTTTTGATTTGGCAGAAGGAAAATTGGTATTGGCAGCTGTACAGTGACTCCCCTTATACAAATGATCTCAGTTTGTTTCGTTTTTCCTCATTCTCTGGCTTTAGACTTCAAATCGCGGTGTACAAAAAAATAGGACAAAACTATGTAGCGCATACTATGTCAGTCAGGTATTGAGAATATGTAAAGAAATGCCATACCGTGATTTGATTTTGTTTTCAACTGTAAGGAAGGGAGTTTATATGAGATTATATTATTAAACCTATTTTTGCATATATAGTACATCAGAACCTTCGGCGGAACTTAAAGAGACCAAAATAGTACCTCTTATGACGGTCAAACCTAGCTTTCTTGCGTTTTTAGAAATCAGTTCAGTGTTGTTTTCATCATCAGGATTAGACATATATTCTACTGTATCATCAAGTACCAAGTTCATCAGTTGATCATAGCCTTTTAGGACACCTATAACTAATTTACCACCCATTAATTTGACGCGAATTTTAGAATCTTTATACTTCGCTAAATCCAGAATAGCTTCTCTTTTAGGGCCTTCGAATTTTTTCCTTTGCTGTTGTGGTTTGTTCTCTGATTTCTTAGTTCAAAAAGGAAACATAGTTATTATAATGTTAGTATAAATAAGCTCAAAAGGAAGGTTATTGCCACGGAAGAAAATAAGAGGTGAAACATACGGAGTGTTGCTGATGCATGTTTTTTTGGTTAATGTTCTGTGTAGTAAACAAAGTGCTGCTCTCAAATAACTTTCTTTTTTACTGTAGTAGTATACACGTACATGCGTATGTCTTAATTGTCGTTTCCCAGTTGTCTGTTTTCAGCTACAGCTTTTTTCGCCTTTGTTCGAAAGAACAGTACTTTTTTCCGGCTCGCAGGGAAACGGCAGTTGAAGAAGACAAGCGACAAGAACATAGAGCAACGAATTCAAATAAAGAGATAGAAAAAAAAATTACATGGCAGAACTATGGTTAGAGTTGTCATAGAGAGTGAATTGGTCCGTACAGAAAAGGAATTACCAAATTCGCTTAAATTAAGGCAGTTCAAGGACCGATTGTACCATGTTACCGGAGTGGAACCAGAGGATATGGAAATAGTTGTGAAAAGACAGTACGACAACAAGGAGATATATAGTACTAAAAAGGGGGGTGCCTATTCAAATGAGGATGAAGATGCCAACTTCCTAAAAGGAGAGGAGGAGCTTATTGTGGTTGTTACAGACTCTAATGCCCAATCAATCTCTAACCAGCTGGCCACGCAAGCGGAAGGAATCCCCTCAATGGAAGTAATTAGCGAGGAGGATTATTTGCGAAGGGATCAATCCGTATTACGATGGAAGATGGCTCACGGCTATGGTAGGTTTAATGCTGCACAGCAGAGCCAGCGCGCTGCGCTGGCAAAGCAGGACGAAGCATATGCCCGAGAGCAATTAACGGCGGCTATCGGCCGCCACTGTCGTGTCACAGTAGACGGGAGCGCTCCACGTGAGGCCATTTTACGGTACGTAGGACCACTACCGTTGGACGTGATGGGCACATGGTGCGGTGTGGAATTCCCGGAAGCCGCAGGCAAAAACGATGGGCGCATAAATGGGGTAACACTGTTTGGGCCTGTGGCGCCGGGTCACGGATCGTTTGTGCGTCCGCGGGCTGTGGAAATTCTATCAAAAGACGAAGAATCCGCCGAGGTGGAAGACGTCCATGATGACGTGGAGAGCGATGATGAAATTTGAATTTGTGCAGAATTAGCGCGGTGGCGGTTTAGTTAGTGATCTCCATCCGATGTCAACATATTATTATTTGTAGTTGTATGTTATGTGCACTCGGCGGTTTGTATGAGGAAAAGATGTTATGAAGAGAAAAACTGCCGAGTAATTGAAAGAGATGTCTGAAGTAGCGGAAACATGGGTGGATACCTGGATGGCAAAACTAGTCAACTATGACTACAAGCACTTTATAAGATTGGTGATAATTGTAGGTGGTTATTTACTCTTAAGAAATATCGCATCCAGGGAATTGGCGAAGAAGCAGTTGGCTGCCCAAGTGGAAAAGGACAAACGAGACAAAGAGGAAAAGAGATCAAAAGACCTGATCGACAAGCCAGATGATGCTGCAACAGCAGAAACAACTTCTTTCGGTTGGGGTAAGAAAACTAGAAGAAGAGTTAAAAGACAACAGGAGTTGTTTGAAAACGCTTTGGAAGAGGCTAAGAGAAGAAACCAAGGGTTGGACCCAGATAGTGATGCTGATATTGAGGAACTACTGGAAGAATAGGCTCTCTGTGTATGTATGGGGTTCCTCTTTGTCATTGTGACATTGTTTTGTTTTTAGTTTTTCTATAGTTTTCTGATAAAATAGTCTAACCATTACCGATGTTGCTACTTGCATCATTCTCAACGTCTAATCAACTTGCGTTTGCGTCTCAAATTGAGTTTGTAGGTTACGTGTCGCCTTAATAGTCAGCAAATGCCGACGTTGTGTGAGACGGATAACGACTGCGATGATTCCCATTCCGCATGAATGATGCAATTCACAATTCAAACACGATATCAAACGACTAAGCCGTGAATTAACGGCTAGAATGCAAAAGAAAATGGGTAAGAATTGATTTATGTAGATACGGCAAGACGATACTTTCCTTAAACAGCCGAGAAACGAAAAGGTTTAAAGAGATGTACTGTGACGTAGAAGAGAAAGGATTACGCAGCAATGGCTTGTCCAAATTTCGTAGTCTAGCCAAATGAAAACATAAATTATTTTCAATACTAATGGGCGGCTTTCGAACAAATGTCACATTGCAGAGGTGATCGTTCAAAGTAATTAGCAGTCATGAACGAGATCTTCTTTTCTCTTATGAAGAAAAAGGCTGATGGTCGACAAGAAAAATCTCAATACAATGGCTACCATTCCACAAAGAAGTGCCTCGCTAGGTGTAACTCAATGAAGTGAAATTGCTTTCGTCAGTGGTTTCAACTCTTGTGCGGCCGCATGAAAAATGAAGAGAAATTTGAAAAAATCTCAAAGAAGAAAATAGTTTCCTCATCGCAGCAACCTATAGAAAACAACACGACAGAAAGATATTGTAACTTGATAGTACCGAGCATATATACCCCGAACAAACATGAGTTCTTATAGGGGCGGCAGTAGAGGTGGCGGGAGCAACTATATGAGCAATCTACCCTTCGGATTAGGTTATGGAGATGTAGGCAAAAATCATATTACGGAATTTCCATCCATCCCATTGCCCATCAATGGTCCTATAACAAATAAGGAAAGATCTTTAGCAGTAAAGTACATCAATTTTGGAAAGACTGTTAAAGATGGCCCATTTTATACCGGATCAATGAGCTTGATAATAGATCAACAGGAAAACAGCAAGAGCGGTAAACGCAAACCCAACATAATCCTAGACGAAGACGATACTAATGATGGCATTGAAAGATATTCCGATAAATATTTGAAAAAAAGGAAAATAGGTATTTCTATTGATGATCATCCGTATAATTTGAACCTCTTTCCCAATGAATTGTACAATGTAATGGGGATCAACAAGAAAAAATTATTGGCAATCTCCAAGTTTAATAATGCCGATGATGTTTTTACTGGTACAGGTTTACAAGATGAAAACATCGGACTATCCATGCTGGCAAAGTTAAAGGAGTTGGCAGAAGATGTGGATGATGCGTCGACGGGTGATGGGGCAGCAAAAGGAAGTAAAACAGGCGAAGGAGAAGATGATGATTTGGCGGATGATGATTTCGAAGAAGATGAAGACGAAGAAGATGATGATGATTATAATGCTGAAAAGTATTTCAACAATGGTGACGATGATGATTACGGTGATGAAGAGGATCCAAATGAAGAGGCCGCCTTTTAGTTAAAAATTTATACCGCTTTGCCGTATTTTTGGATATCCTTCAAAGCAGAATTTGTAGAATTAGCATTTTTCTTTATGGTTTAGATCGGCGGTGAGGGCGCAACAGATTTATGTATACATATTGAAATAATAAAATTTAAAAAAGAAAAAGTCTTGGTAAACATTAAAAATCTTAATTCTATTTAAATATTAGTATTACAATAACAGCATGTTTCTCTTGTCATTAGCTGAGCCTTGGAGGTGGTCTCCTTCTTGTAGGAGACATCGAATTCTTCCTCGAATTAAAATTGGAATTCGAAGTAGTCGGTAGAGGTGGTAGTTTTGGAGAATTCAGGCCTGATGGATGAGGATGTGAGTTAGGCGAAGAGGAATCTAGGCGTGAGGGTCTATCTCTTCTTACTAACGGCGTATTGCGCGAACTTGAATAATTGGACATATCATCTCTGGTCGGTATAGGGGGTAAGGGCGGTTGGTTATAGTTGTGGGAGACTCTATGGCTGGAAGAATAAAATGCGTCATTTTCGTCGTCATTGTCATCATCTTCGTCGTAAGACAACGAAGTTACACCAATGGCCTTTTGAAGTGCCTCAATATCTACCTTGTTAGATTCATTTTGGCAGTTGTTTGTTGAACTATCAGGATTCTTAAATATATTTATCTTCTCCTTTAATTTCCTTAAATTGGCAAAATGGAATTTTGTATTCGAAGTGTTTGATATGGCAGTATCATTAGTTTCTAATGTAGACGTTGTACCCATGGATGCTGAAAAAGTTGGAGGTAAAATTATTGGGTCATTACTATTTGCCAATACCGCTGTATCTGATTTAGATGACATGGAGAAAACATTGCCATTTCTGTAGGGCTGTCCCTCATCCTTATCCTCGTGACTTGTGCTAACACACTGGGGAGTAATCTGTCTCATCGTAGAACCATGAACATAGTCATACTCTGATTCTGTTGGCAATGGTGGTATCGGCCTCATAGCCATAGATGAATCCAACCTGTCCATTTCTTTGTTAAGATCGTCCCTGTTTAAACGAGGTACTTTGGGAGTGAAAGTCAACTCAATGAATATTGTGCCAGCAAATTCATCCCCACTTCTTTTCAGTTCGTACCAGGTACAATAACCCTCCTTCGGGTCTGCTCTAATAGCATTTAAAAGGTCTATTTCACATCTTCCAATTGGCAGCGGAGATTTTTTCCTTCTATCGCAGTAAACTTCGACGTACATTAAAGGCTTTATCTCTGGAGTAATATCAAATTTTTCTAAATAATGGAAAACAGGGTTTTGACCTGCTCGATGTAGAGTGTTGCTGGCTCTTGTCATATGAGCTATTCGCAACCTAAGCATGACATTTTGCTTGTCCAGTTTATTCAAATTAGGCAAGTCTCTAGCTTTGCTCACATATACGGAGAGGATTCCTTGGTTTCCATTCCATACTTCTTCGGACATTCGACAGTGACTCAACGAGTTAACCCAATTCCAGTTGTGAAACCTAAGGTCTCCGAATTCTCTCGTACTATTAACATACCTTTCCATGTTTTTATCTAAATCATATAAGAGGAACGCTAGGCCGTCATTCATGATCAGCAGAGGCGGCTTTTCATACAATTTTACAGGAAGCTAAGTACTTAGAGGACTTATGCTCTGTATGGTCCTGCGGCAACTACCAGAATACACAACGCCAAGAAACTAACAGAGGAGCATTATGGAACTGTTACCACAGGGACAAAGGAACAACACTCAGGTAACGTTCGAAGATCAGCAAAAGATCAACGAGTTTTCGAAGTTGATTATGCGTAAGGACGCCATTGCGCAGGAATTGAGTTTACAGAGGGAGGAGAAGGAGTACCTCGATGATGTGTCTCTAGAAATTGAATTGATTGACGAAGATGAGCCCGTGCAATACAAGGTGGGCGACCTCTTTATCTTCATGAAACAGAGCAAAGTTATCGCACAGCTCGAAAAAGACGCAGAACGTCTCGACAACAAAATAGAGGCTTTAGAGGACAAGCAAAGAGACATTGATTCCCGTCTTGATGCTCTGAAGGCGACCCTGTATGCTAAATTTGGTGATAATATCAACCTTGAACGTTAGAACACTCATTAAAGTGTGGGCTGTGGGTGTCTCCACAAAATGAGTAATGAAAAATTTTTAATTTTTTCAGGAGGGAAATTAAAGAAAAGTAAAGAACATGATAATAAAAAGCAAGTTTAAGTTATTGTGTATGAGATAGAGTTTTTTTTGTATACCTTTGTAATCCGCATATATTCCTAAGTACCTTTTTTTTCAGACAGAAAAAAAGAGTTTCTTTACGGAAATTACGTCTTTCGTTTGATATTGTTTTTCTCTTTCGAGATTTAAGAACGTGGTTGTGTTTCGTGTTTCTGTGCAGATCATATTAGAAAGTTTTTTTCTCCATTTTGATAGACAAAACTTGTTGTTTCTACTGAACACAGCATATAAGCCAAGAAAATAGTTTTCCAAAAATGTCTCAAGTGCAAAGTCCTTTGACAGCAACGAACTCTGGTTTAGCTGTCAATAATAACACAATGAACTCACAAATGCCTAACCGTAGCAATGTTAGATTGGTCAATGGTACTTTACCCCCATCCTTACATGTTAGCTCTAACCTAAATCACAATACTGGCAATAGCTCTGCCTCCCATTCTGGCTCACAATCACGCGACGATTCCACTATAGTCGGGCTGCACTATAAGATAGGTAAGAAAATCGGTGAAGGTTCATTTGGTGTACTTTTTGAAGGTACAAACATGATCAATGGATTACCAGTTGCTATCAAGTTTGAACCAAGAAAAACAGAAGCCCCACAGCTAAAGGACGAATATCGGACCTATAAAATTTTAGCGGGAACACCTGGTATACCACAAGCATACTACTTTGGTCAGGAAGGATTACATAACATATTGGTTATTGATCTGCTTGGTCCTTCTTTAGAAGATTTATTCGATTGGTGTGGAAGAAGATTTTCGGTAAAAACTGTTGTACAAGTCGCAGTACAAATGATAACTTTAATTGAAGATTTGCACGCTCATGATTTGATATACCGTGATATTAAACCTGATAATTTTTTGATCGGAAGACCGAGTCAACCAGATGCTAACAAAGTTCATCTAATTGACTTTGGTATGGCCAAACAATATCGTGATCCAAAAACTAAACAACATATTCCGTACAGGGAAAAGAAATCATTAAGTGGCACAGCAAGATACATGTCGATAAATACACATTTGGGTAGAGAACAATCGAGAAGAGACGATATGGAAGCTATGGGTCATGTCTTCTTTTATTTCTTGAGGGGGCAGCTACCATGGCAAGGTTTGAAAGCACCAAATAACAAGCAAAAGTACGAAAAAATTGGCGAAAAGAAAAGACTAACAAATGTTTACGATTTAGCTCAGGGTCTCCCAATCCAATTTGGTAGGTATTTGGAAATAGTCAGAAATTTATCGTTTGAGGAAACTCCTGATTATGAGGGTTACCGCATGTTACTTTTATCTGTGTTGGATGATTTAGGTGAAACAGCAGATGGAGAATATGATTGGATGAAGCTGAATGGTGGCCGTGGTTGGGATTTGTCGATAAACAAAAAGCCGAACTTACATGGTTATGGTCACCCAAATCCACCAAATGAAAAATCAAAAAGGCATAGAAGTAAAAACCATCAATATTCATCACCCGATCATCACCATCATTACAATCAACAGCAACAACAACAGCAGGCTCAGGCTCAAGCACAGGCTCAAGCACAGGCCAAAGTGCAGCAACAACAATTGCAACAAGCCCAGGCCCAGCAACAGGCCAATCGTTATCAATTACAACCAGATGACTCGCACTATGACGAAGAAAGAGAGGCGTCGAAGCTTGATCCAACTTCGTATGAAGCATATCAGCAACAAACTCAACAAAAGTATGCTCAGCAACAACAAAAGCAAATGCAACAGAAATCCAAACAGTTTGCCAATACAGGTGCCAATGGTCAAACTAACAAGTATCTATATAATGCGCAACCAACGGCGAACGACGAACAAAACGCGAAAAACGCAGCGCAAGATAGAAATAGTAACAAATCATCGAAAGGTTTTTTCAGTAAGCTAGGATGCTGTTAGAATAGAAAACGGAGGAGGTTTTTTGTAATCATTCCCACCACCGTCCAGTGATCTTCACATTTTGTTCTAGTATTATGATTTTGATGTACATTTGATATTTTTTTATGTTTTTTATTTAAAAAGTAAGGGCGAAAATGTCTATTATTAAAAAAATATTAAGTACTTTACGTGCTTTTTAATATCGTTTTTTATTGATTATGTATCTTTAATGGGTTATTGATTTTTTTGTTTCCTTTTTATATAGTATATACGCTTGACGTTCCGCGCGATTGTTTGTTATTTATAGTGTCCTTCTTAATTAGACTTTTCGTCGGCGTTATTGTGTACTAAATACAGAGTATCAAGATCTTTGATCTCATTAGTGACTCTTAAGGAAGCGCCAATATTATAAAATGAAACTTGTTTACCCTCTTTCAATTTGCATAGTTGAAATTTGTCATTAGAACTTGAATTAGTTAGTGTGCTAGATTTCACGTTTAGCTGGATAGACAAATAGTCCATGGCCCTACCCACAGGCCACATTTTGTTAATGTATAATGGCATTCTTGTATCCTCCTTGGCTATATCCGTCTCATCACCATCCACCAAGTAACACCAAATGTAAATCCTATTTTGCATAGGAATCTTGGGGTCACCTTTAGCAATTTTCTTGAGATTAGCCAATTGAATTATCTTATTCGATGAGGAACCGAAATTCTTTTTTGATTTGTTATTGCTCTTTCTTTTCTCATTCCTTTGGAAGAACTTAAATATTTTGTCTAATGTCTTTGAGTTCAAAGTAGAGCTCACTTTGGCAGTGTTAGAACCTCTCAAAGGCTCTCTTGTTTCACTTACTCTCTGGATTCTAACACTGGCCCTCTCAGGTAACAGACTCTTGAAATATGCTTCATCGTTAGAACTTGAGCCATCCCGGCTTTTGCTAGGACTTTTTTCAGTTTTATGAACTTCTTCATGCTCTAGCAACCACCTACAGTGGTGATCTTTCTTAAGTCTATGGTTCGAGCAGAAATCTTCATTGCAAAACGAACAATGGAAAGGTAGGAAGTCTAGTTGTCTACAATATGCACAGTGCTTTCCTACATCCAACATTCCGGTTTCTTTTTCGATAGCCGCCGACATTCTTAAATATAGCAAAAATTAGTTGATGGTCCTTTTTTTTATATCAAAATTAATGCAAGCTCTTGCAGTAGATGTACACTACAATGTGCCTATAGCTCACTGTTGTCACACTTCCGCCCTAGCTCGAGTCCTTGCTTGTACAAGCTCTTATTACATCTTTATACTCATTTGTAGAACATGCTTTTGCCACCGAAAGGAGGGTGAGGCAGTTTTATGTATATACGAACGTCGCTGGCCACGAGGGGGGAACTTTTCTTTTTATCGGCATGAGATAAAGGGTAGATACGAAATTAGCTAGACATTTAAAATATGAAAGCAAGGAAATTACTAAACTTCGAGATGTTCTTTTCCTTAAACTTCTAGTTGACGGCTCAACATTGATGATAGGGCTTATTGTAGTACCTATTTTATTTGCAATAAAGGGCATAGTAGTTGGCGTGCAAAAGGTAAAGAAAAAGTTTGGAAAGCACTCAAACACAAAGGACCAAAAAGAAGACAAGGACGAAGATAAACGACAAAGTATTTCTCAAAGAAAACAGCATACAGAATGGCCAATAGAGGAGAACCGGATCCAAAGAAGAGCACCGAATCAATCTGCTCTCTGACTAAACCGCAGCTTTATTCATTATATGATGATGACGTCGTGAGATCGGAAGATAACGAAATTTACGAAGAATTGAAACGCTCTGTCTCTATAGATTCTACCAAATATAGTAGAGATCAAACTATTGATTCGACTTTTTACTTGGCCGATAAGGTTGGCGGCTCGCTGCCAAGGAACACAGTATCTTCTAATAATTTGGAAAGGATTTTATCAGCATCATCCATTCACGAAAACTTTCCGTCAAGAACCAGACAAACTCGTCAAAATATCCTTCATTACCTGCAAGCTGTATTAATTTTGTCATTGAGCGGTTTCGCATATCATGAACTGTCCAGAAACTTGCACGATAATCATCTCTTACATCCAGATTTTGCATCGAGACCCCTTCTACTGGGTGTCAAACTTTGTAACTGGCTATCCAATGGGGTTCTGCCAAACTGGTTAGGCTACGGTGTTGAAGGACTGTTATTTGGTTCTGTTGTACCAATTCTGGATAACATTTTTCAAACAGAGGTTGTTAAGAGCTCTGTCCACCATGACAGTTTGACCTCTGTTATTAGAAGTATCAATGCCATGTTGGGAGTCACATTTGGGATCAGGAAAATACAGTGGAACTCCTCTTTGCAGGCGGCAGGGGCATGGGGGCTTCTGAATATTATACTGTGGTTGTTTTTTGACGGCTCAATATCCATGTTAATGAGCTGCATCTGCATTGGGGTGGGTTGTTGTATCTCTTGCTACAAAGATATTATCGACGGTTCCCAATTTTTATATTTCATGGATTTTTATTTCCTTGGTTCTCTAATGTTTGGAAAACTAGGAAGATATCTATATTCTCATTAAAGTCGAAATTCTGACGAGTAAATATTATTAATTAGAAGTACAAGAAGATAACATCAGAATGGCTTATCGTTTATATATAACTAATTAACGTAAACACAGTCAGCCATATGGCTGTAACACTTGACATTTCGAGAAATCACATAATAAGCGTTAAATATAAGAGACCCTTCTCTTTCCCTAAAAAAATATAAAAAAGTACAGGTTGTCTATTTATCTAATGGGTGATTCAGTACACAAACTGGAGGACGAAGAGCTGTGGTTCCCAACTGGCGTTGAACTTGTACTACCACCTCCAATAGTACCGTTATTAGACGATGGTGGTCCACTCGATATACTTCCCTCCTTTTGTATCAACGTCGCATTATCTACTACACCAGCGGTTGAGGCAGTTGACGGACAAGTGCTTATCCTTCTTTTTATTATATCTTCTCGTAGTTTGCTGGGATTTGTTAATGGCAGGTTATTCTTTCCATAGTTTATTGGATCATTGTTTTGAATGCCAGCTTTCTGCAAAGCGTAATCACCACTGTCGAAATATTTTCTTTTCTGCATGGTATGCTTAAAAATATCTTTCTTTGATGGCAGCTTTCCGTACATTTTGTATAGCTTCATTTCGTTGGGCGAGAATTTGCTGGTATCAATAGTTCCGCTTTCGCCGTTATTCAGTTTAGTTAAATCTGGGTTACTACTATTGGGAGATAAGTTTTCATTCGACATAGCGGCGAGTTAGATATTCAGGTCCCTTTCTTTCGATAAAAATACCCACTTTAATGAGAAGCATTTGATGGTTAATGGACTTTTTTACGTTCTAGTTGTGATGAGGCCAAGCTATCCAGCCAAAGGGGGCTCAGGCTTCCATACTAAAATTTCAGCAAAAGATCGTTCAATACGTGTGGCGCCCGGGTAACAACAAGCCCTGCTACTAATAGCACCATAACGATTAATGTTGGGTAAATATCCACGGGGATACCTAGCCGAGTGGTGATTAATGAGACTTGTATTGGAACCATGGCATGCTCACTAGGATACGAGTCAGACAAGACCTGGAAAGTCACTAGTATTCTCGCGTAGTCTGACTTAGTTCCCTGAAATTCAGTGAAACGTGGTATTGTGATAATTTGGAGATTATTAATGGAAATTGGATGTATTGCTGACCAACACACTTTAATCTGATATGTTTCGTCTCGCTGTAAGTCCGCCAGTTCAATATACGTAGTATTATGCAACTCCAAGTCAGTGGTATTGGCCTCGATAGTGATCTGACTCATTGCTTCTCCCGATAGTGATATGGAAGATATCAGGTTTACATCTCTTGCATAAGTAGAGCTGTCTCTTGGTTTTTTGAGGGGAAAGTTGTGAGGAACCTTATATAAGATTGATTCTGTATTAGCGTGTACAAATCCGATGAAAAATACAATTGCAGCGATAAACCAGTGAACATTCTGAGGCCGGACCATCTTCTTTTTAAAAATTGAACGAACCTATGTTGGCTTAGTGTGTGCGAATACCAAGGGTCAACAACATTGCTGTGCAGTTAATCTTCATATTCATGTAAACTTCTCATTTTTTCATTGCATATTAGTTTCCGTCATTGATGATCTTTTATAACAATAGTGAGAGGAAACAACTCCCTCTACCTTCAAATAGGGTCGATTCGGGAATATGATTAAAGAGACACCGAATCAAACGCATACATCCTCACAAGCATTTAGTGAGAAAAAATGGCGAGGCCTCAAAATCATCGCCGCAGTAATTGGACAGAAAGAGACGATAATGATGATTATCTGTTTCAGCGATTTCTAGAAGAATCGGAAACGAGGCATAGTAGAGAGCCTTCACCTGTAACCGAGCAATCTCAGCAAGAACTACAGCAGGATGTACAGCAAGCAATCGATGGAATATTTAACTCCCTTAGGAGGAATATGAGTTCTACTTCAAATATAAATAGAGCAGCTAATATGTATGCAACCACAAACGGAAATGGAGGAATCAATGCAGACACTATAAGAGCCACCAACGCCAATACGGCCGATTCCCCATTCACAGCAAGGCAGCAGAGCCCTCTCAGAACTTTTCTTAGGAATTTATTCATTTTAGATTACTTTATTGGGCTAATTTTATTCCCATTTTCCGTATACAACATATTAAGGAGCGGGTTCAATTCAATGACCTTTTCAGAGAATGATTTTATAATCGAAATCGTGGGATACTGGAAATTTGCCAAGATATTTGGTTCTGGTGGCACGACATTAATAGCATATAAGGATACTGGTAAATTAGGGTTGCTTGGAAAGTTTCATAACATCATTGTATTTTACTCTTCACCTGTGATAAAACATATTATGAAAAGTAGAGATGGCAATGAACCCAACTTAAATTGGATAAGACTAATGTTCGCTAAAGCTTTCGAGCTATTTGTCAAAGTCTCTACCATTCTGATCTATTTAGCTTATGGCGTAAGTGGTACCGTTTACATGGTTACCGCTGGGTTTTTTTTCGTATTGTGTCTATTATTCACTGTTATTAGAAGATATAAAGGTGTCCATCGAATGTTGGTGAGCCAAAGGATTACAGGGCCAGGCGTATTCTGATGATGAATCCACGATTATAATTTGTGTATTTGCTTATCTGTAGTAGTTTCTTTTGCATGTGGTCGCTGTATGAGACACTTGACACCAGAGGACGTTTATTTTGAAGCAACTCCTCTATGTAAGAGCTGTTTGCAAGCTTTCCGTACTGTGACACTTGACCATCATAACGTATATTAACGAACTACTAGGGTTGTTGTGGGCTTCTTTCAAAATGGGAATTGTTAAAAACTATTGGTAAACGCCACTCACTACATGCATTGATTGTAAAATTTAACTATCCTTTTTACCTGATGTCTCGAAAATAAGCGTTTACAACAACTACTATTTTGCCGTTCTAGTTTAAAACATGGACGCTATAAAACACTAAATATATCAGAAGATTTCACTTAGACACAAAAGAAGGGGGTGAGATCCCTTATCTGTAGTAAAATGTATACAAATTATACGGACATTGTTTCTTTATTGTATCCATGTATACATGTGGGGTCTTGACACTTACAGGTAGTGAATGCTAGACCTTCGAGACTTAAGGTGAGCAATGTTTTAAAACTTTTCTTTTTTTCCCACTTCAGTGGAGTGGCACCCCGGGAAGATATTCACTTATGGTCAATGTAGCAAAAGATAATAAAAAAATATGTATGGCCAAGAATTTATATGATTCTTTCATCAATTAATTAATTAATTATTTGGGGTATGTCTTAAATAACAATAAAAAGGTGTATAAAACAATCATACTGCTTTAATGGGAAGTATGGTTCCTATTACGAACGAAAATAAAAGCTGTTGCGTGGAAATTTTGTAAAATAATGGTTATGATGACTGGTAAAAAAAGAATCTCTATGCTTCGCTAGATTTCATATCTATCAGTTCATGGGAAAATGCTTTCCAGAGCGGACTTGGAGGTGACACCATTAACGGCAGCAATGGACAACAAGATTTGGGCCTTAATTGGGGATAGGTAACCAGCACCCACAGCGTTCTTTGGAACATCTTTGTTGTCAATAAAGTTTAATGGAGTGTTAGCTTGAGCATATACGACTGGGATTTCAGTGCTTTCAATAGTAGATGAGGTTGAGTTGGTAGAACCAGAAGAAACAACAACCAAACCTTGAACGGCAGAACTCAAGGAGTCAATCAAACTGGAAGAGTAACCACCGTCATAGACAATTGGAACAATCGGAACACCGTTTTCTAATAGACCATAAGGAGTAGTGAAGTTACTGTATTCCTTTCTGATAATCGAGTCAGAAGAGATTAAAGTTGGCTTAGAAGCATCGAAGAACCATTTAACTTCGTCTTGGTCATCAACGATAGCAACAGGCAAACCAGCACCGTAAGAACAAGCAGTAGGTGGAGTGAAGACACCGGAGTACACTAATTTGTCAGAAGTGACGGACAAGACACCACGTTTGGTAGCGTTCTTATTATTAGCGACTGGAATGGCATAAGCGGAATCTTCAGTGACAACAATAGGCTTTTCGGTGTCAAAAATGATAGAGAAGAAGAATGAGACAGCTTCCAAAGATTTGACGTTGGTAACAACAACGGCACCGGCGGATGACTTATCTTGGATCGTTTCGTTAACAACACGGGCAACATTGTACAATTCGGTAATGTTCAAAGCAGAAGAACTGTTGAATAATCTGGTGTAGTTTGTGTGGGTCAAAGAACTGTTGGTGATTGGTACTTGACCACCTGTTACAATGATTTGTAATTGACTGCTTTCGGCAGTAGTAGTATTGGTAGTACTGTTTGTTCCATTAGCGTAGGTAACATTGCTAGAGTTAGACCCATTCCAGGCCGACAAAGTGGAGTTGATATTCTTACTGTGAGATGCCTTAACAGCCCTGTATTTGAATAAGTTTTCGATTGGGCTTGCGACGACGGCAGATGAACATGCCAAAAGGGCAGATAAAACAACTTGGAACTTCATTTTCTATTACTGTATTACTTAACTGACGATTAATCCAGTAGATGTTTTTTGAGCTGATTTTTTACAAGCAAGAAGAATAGAAGGGATATTCAATAAGAGCAATAACCCAAGAGAACACAGCAGAAGTTCTAGCAAATGTCACCCTCTATCAAGCTTTTTATATTTCAGAGATGATGGTTTTTTTAGTGAGGTACTTTTTTCTCCCTTTTTCCTAATTATTACTAATACGGTAAAAGAGATATAATAGGCGCTTTCTTTCTTCAAAGTATCGATGTTGAACTGTAGCATCGAGAAGCCGGCTTCACTCCCTACTGAGATTCTTCGGAGTTTGAAGATGCAATAGAGTACGAATATATCCCTTTTCAGCTCCTGAGCCTCTCCATTGGGAAAAGTATAAACTTTCGTCAACTTCTGCGCTAATTTTCGGCCCCTTCTTCGAGAAGTTTCGATTCGTAAAGGGTAAACTATTTAGACAGTGTACCCTTTTTGGGCTCATGTGTCTCTTGGACACATAACATGTCCACATTACATGCCCCGATTGGGTAAAAGTGAGAGACTTTTTCGCCCGCCGGATCTTCCGCGGATGACGAGAAAACTTCGCAAAAAAAAAAGTCACAAAAAAGTCACATAATGAACCAACGAATGGCCGATGTTTTACGGGTAAGCAAAAGTTTCGACGGTGAGAAAAAAACTCATGTGTCTTCAATCCCACATCAAGGCCCCTTCCTCTGGAAAGAGATCCCAATTAGGGATACCCGATCCGAGAATTTGAACATTGTGAGAACATTGAATCAATGATACCGAATGTTTAGCCCTCGCCGCCACATTACCCAATAGGGAATTGAAATGGAAATCGACTACTGAATTTTCCTATTGCTCATTTTTCTCTTTCCTTCAAACCATCGTCGGTAAAAGAAGGGAGTGAAGGGAAAAGCCAAAGATGATTAGGGATTCCGTCAGACATTCCTAAATTTGCCCTTTTTAAAAAATAGCACGCTTTAAGATATGCGTGTGGAACTAGTTCATCATGGTTTGACCTATCCCGAACGCTTTTGTTTCTAGCAATATTTGGTTATGACGATCTTTCAAGCGACGATTAATGAACTTGAAAGTGTAGGTTTTACAGTGATCGGTTGTCGAACCTCCGTTATCGTCTTCCCTGAGTTTCATTCAGTATTGTAAGACTGGATCATCTTATAATATATAGTTCGAAAGGCCGAGAGGAAGCGCGTGATGAAAGCACGATCTTTTCTCTTTTACGACGTGTTAATAACAAAAATTATATATTCTTACACGTGTGTATGTTATTTCATATTTTTTTCAATATGGTCGATATATATAGATATTTCCTCTACAAAATCGTCCCCTGATCTGCCATCTCTTTTACCTTTTTCAACTACATCAGCCATTTTTCTTGTTTTTCAAGGTAAAAAAACCAGCCATCACCGAGATCTGTGCTATTGTGCGTGGATGTATGGATTAAGGGCAGCCTGTAGGTTACTAGGTACATCGTCTTCGGAAAGGTGGTCGTTCAAATACTTCATGGAGACATATGATAAAGCTGATGTCTATTTTGGTAATTTTTTTCCCGAAAAAAGTGCAGTTATTTATTCATAATGTGCGTTCTACATCCATAGATAAATACTTGAATAAAGAGGAATGTCCTTAACGCGTCCCTACAACGCATTTTTTCTTGTCAAATAGTCAAATCTGGAGTAAGTGTAGCCAATAAAAGGTAAATCTTCCTTGACTGGCGCACTTCCACCTTGCTTTGTCATCTGTTCCCTTTGTTTGGCAGCTTGTGCCATAGCTGGGGAATCTGGAACATTCTCCAACTCATCGGTTGGGAAGAACCTAGTATCGGTGATGGAGCTCAACTTTGGTATATACGGTGCTTCTACTTGTCTGATTGTATTCCAATCAACACCACGAAAAAATGGATGACTTTTTATTTCATCTGCACCACCATGTCTACCAAGTCTTTGGTCTGCATGAGTTAATAGTCGACGGATTAGATCTTCGGCTTCATAAGAGATATGAATATCATCAGGAAATTGTAGAGTTTGCTCAAAATTCATGATTTTTCTGTATGTTTCCTGTGGAGTTTCGGAACAGAATGGAGGCCAACCAATCAGACACTCGTACATAATTGCTCCAAGTGACCACCAATCACACTCTTGCCCATAACCTTGGTATAAAAATATTTCAGGAGCAATATAATCTGGTGTACCTACGGTAGAATATGCCATTAAACGACGTGATTTTCTCCATGTCTGAATTTGTTGCCTGTTTGACATTGTTAGACTAATAGAATCCACAACCATTGTTTGCCTTTTATTTGCAGTATCGGTTGTATTTGCATTGTAAGTACCTGGCTTGGAAATACCATTAGTTGCCTCATCTTGTTGCAAAAGCTTTTTATAGTAGTTTGAGTCGTGAGTTTTATGGAACCCCGTAGACAACCCGAAATCAGATAATTTTATATGACCTCTAATATCGATCAAAATATTATCTGGTTTAATATCTCTGTGAATGAATCCTAATTTATGAATGGTTTCGATGGCCAAAATACACTCAGCCATGTAAAATCTAGTAACATCCTCTGTAAATAGTTGCCACCTGATTAGCATGGTCATTAAATCACCACCAGGCAAAAATTCCATGATTAAATATAAGTATTGAGCATCTTGGAATGAGTAATATAGCGAAACCACCCATGGAGAATCACTTCCAGCCAGAACATCCCTTTCAGCCTTGACGTGTGCTAATTGGTCCTTTTTGTACATTTCGGATTTCAATAAAGTTTTCATTGCATATATTTTTCCGGTGTCTTTCTTCTGAACCAGTCTGACTTCACCAAATGCCCCTTTTCCAATGACTTTCACAGTGTGGAAATCTTCTAACGATAATCTCGTTCTACGCAGCCTTAAAAATTGTGACTCTTTTTTACCCAAAGAACTCAATTGCCTAGATTTCCTTTCTTCTGACCAATTATGAGAAGTTAGTTCTGTTTCTAACTCCACTCTTCTTTCATTTCTTTCAATGGCGTATTTAACAGAGGATTGGTAAAAGTTTTCAATCTTCAACTTTACAGCTGCTGCTTTATCTTGCGTTCCTTTAGTCAACAAATCTGGTCGTCTTTCAAAGTACATATAGTTTGATATGGTACCGTTATTGAAGCCGCTCTGAACGAGAGATTGTGATTGCTGCTGCTGCTGTTGCTGCTGTTGTTGTTGTTGTAATTGCATATGTTGTTGTTGTTGTTGTTGTTGTTGTTGTTGTTGTTGTTGTTGTTGTTGTTGTTGTTGTTGCTGCTGCTGCTGGTATTGAAGTTGTTGCTGTTGTTGCCGGGAATTTTGTTCCTGTGCTTGGGAAAGTTGTTGCTGAACTTGGACATTTTCCTGTTCTTGTTGTAACCTCTGGAAGCTTTTCACACTCCTTAACCCGCTTGAATATGACCCATTGCTCCGTAGCGTTTGCGGTTGGTGGAACGGACTACTAGAAGAACTGCCATTTAAATTTTGATTGTACTCTGACTCTATAGAATATTGGCCCGGTGATAATTGGGGTAATTGTGCATTCCCACTCCCATTACTGTTCTGAACCATGCTCTGGGAATTATTATTATGTCTATAAAAACCACCCATCGACGGCGGTGGGGTATTGATCATCTGATTTGAAGCTGCGTAATTATTATGTGGTGGTGGTGTGGCTGGATAATTCAGGGCTGGAACGTCTGTAAAACCGCTGCCAAGGTTACCTGTCTCACGTTGTAAATGCTCTTGTAACGATTGATGAGAGCCTTGCTCTTTCATGTAGTTGCTACTAAATCCTGCAGCAGACGGTCTAGGAATTTGCTGATACGGATTCATTTCGTTGGCGTATTGTTGTTGTTGATGCTGTTGGTCTTGTTGTTGGGACATATAATAGCCATGTCCTGAAGTAGGTGCACCCTCATGATGATTGCTGCTGCTATTATACATTGCGAAAACTGCAGAGGATTACAGAAGGATCAGCACAGACGTGTACCTATACTGAAATTTACGCTTACGTTTCAAAAAAAGAGCGATATCTATGTGGTAATATCAGTGTTCGCCGATAATAAAGCAATATCTGAACCCTTATTCGTGTGATATAGAAATTTATATGACCTTGCTCAACTATTCAAACGAAAAATGATCTTTGAATGTTAAAAATAGTCGCTGGACTGCAGATCAAACTGGAGTGCAACTGCTTCTCTGGAAACTAATCATTTTCGTCGAATAAGAATGATGGTTACCCGACCGATACGCGTCCTAGAGCGCCCGAACCGTACTAACGCATCATTAGTTGCAGGAATTATCGTAAAGTTTTATATTGTAATAATATGTAATTATATCAGATTTTAGAGCAAAGAAAATACAAAAGCGAAACCCATAAAGAGATTCAGAATTGCAAAGCTTGACCCTTTTGCTTCTTTTCACCACCCAATTCGAAGTGCTTGCATCTCTTCAAGGTCAATTGGGCTCTGGTCTTACATTTGACACATTCCAATCTCAAAACAACCTTCTTGGTAGTCTTAGCTTTCTTGTGGAAAACAGGCTTGGTTTGACCACCGAAACCAGATTGTTTACGGTCATAACGTCTCTTACCTTGGGCAAACAAGGAAGCCTTACCAGCTTTGTATTGAGTAACCTTGTGTTGAGTGTGCTTACGACAGGTCTTACCCTTACAGTAGGTCTTTCTGGTCTTTGGAACGTTAACTAAATAGAAGAAATAGATGAGACATCGTACTAATGTTAGTAAAAAGTTTATTATTAGAAAAAATCAGTAAGGTGGTAAGCAAATTCTAGCATATTGAAAAAAAATAACAGTTATCCAACTTTTCCCCTCTACGTTTCCTTCCTCAAAGAATATCACTGCACAATCTGAAGATAGCGAGGGAAATAGAAGCCTTTTTTGAGCTTCACAAATAGGCTACTGTGCTGTTTGGAGCTTTTTCAGAGCATATTATCAGAAAAACAGAAAGGATCCTCCATGCATATGATACTCTGTTGCTGCATATCTCGGTTTCATTGCTGACTGCTGAACTTTTATTGCGCATCGTTTAGTTTTGTGTATACGCCCTTTTTAGGCGCAGATTATACAGTTGCTAGGTGTGTCTGTTTATGCATTCATGACGATTATGAAATTTCATTAACAATAAAAATCAAATTAGCTTTTCTTTATTGATCCTGATTTTATTCACCATTAGGAATTATGGTTATAACATACCCATTTTTACTGATAATTGTTGTTTTCCTCTCTTAAGGATTAGATTTCAAGATGTATTTGGACCACTTAATGGTGCTATTATCTGCCTCCTTCGCGCTCATGTACTAGCCCTTCGAAGGTAGAATAAACCGCCTTTCCCGGGCAAAAGAGAAGGTTGCGCTATTTCCTGTGACCCAATCACTCTGCGGGCCAGCTGCTGTAACCTTCCTACTGGTCCGGCCTATTGGCACTAGACAAAGCTCCCTTCCCTGGCAGGATTAGTCCTGGCGTTAGGCGGAATTCAGGTGTTAAATGTCCGCAAGGGAAAAAATAGATAAATAAAAAAAAAGTATAACTCGAAGTAAATGTCTAGGTTTTACTTTAGATGTAAGGATGTAAGATCTCTGAATGTAGGACGGCATTTGGTAGAAAACTGTTATTATATGCCGATATGACAGCTACATATTTGCTATTTGTCACTGCGGTTTGGCTTTCCAAAACGCATTAGTCTATATTGGTGATGAATAATTGACAAGTTTTAATGCCAAAGCTAGACAAGTTATTACACACTTTTTAGTTTTCCTTGTACGAACTTTTTTGGGTTTCACATAGAAAGTAGATTATTCGTAAAAACCGGATACTTGATCTTCACTCTTTGAGACCTTTAATTATGTCGCTTCTTTTATGTTAATTTCAACTATCATGTTATTGCTCTTTATATTGTTATCGCTCATATTTGACTCTGCAATGGCGTTACTAGGGATAATGAAAGATAACGAACAGCAATAGTGCAACTATTTTATGGTTTGCTTCGTGAAGATAATCTTTTTTTTGCAACTTTTAGGACGTCATTATCGTCTACATACGTTAGATTTTCGAGTACTTCTCTTTGATTGAATGGGTAGCCGCAGACTAAGCTGGGACATATTATAATGGCATAATTTTGCTGTATTAAACACTTTTGAAGTCTTTCATTGCAATCTGGACAAAATACTTGGGAGTCGGGCTTACCAGACATCTTTTAATGACGTGTTCGTTTGTATGTAGTTTTGGTATACTGGCAATTCGATATATTGTAAAGTGGAATTTTCAGCTCATCGCTTCCTTTTTCTTTTTCCTACGAGAAAAGAAATTTTGAAAAATGGGAACTTAAGAGCCAAGAATATTGATAGATAGGTGCACCCGAAATACAATCTTTGTACATCATCAAGATTATCAAAATAGTTTATAAAATAACCAAACTCAGTTATTTTTCTAAGCACGATAAGCAAATATGCCTAGAGTGGAATCGGAGACTTACAAACGTCTGCAAAATGACCCTTCCTGTATAAGAAATATATGTATTGTTGCTCATGTTGATCACGGTAAAACTTCACTTTCAGATTCTCTTTTGGCTTCGAATGGTATTATATCACAAAGGCTTGCCGGCAAAATTCGATTCTTAGATGCCAGGCCTGACGAACAACTACGTGGTATCACAATGGAATCATCGGCTATCTCTTTATATTTTAGGGTATTGCGTAAACAAGAAGGTTCCGATGAGCCTCTTGTAAGCGAGCATCTAGTAAACTTAATTGATTCCCCAGGTCACATTGATTTTTCAAGTGAGGTCAGTGCAGCTTCAAGACTATGTGATGGTGCTGTCGTACTGGTTGATGTCGTAGAGGGGGTATGCTCGCAAACCGTCACAGTGTTGAGACAATGTTGGACGGAGAAGCTGAAGCCCATTTTAGTATTGAATAAGATTGATAGATTGATCACAGAACTACAACTAACTCCCCAAGAAGCTTATATTCACTTGTCCAAAGTCATTGAACAAGTCAACTCAGTTATCGGGTCCTTTTTCGCAAACGAGAGACAATTGGATGATTTATTTTGGAGGGAGCAATTAGAAAAGAACGAAAACGCGGAATATATTGAAAAGGATGATTCGGGTATTTACTTTAACCCTACTGATAACAACGTTATTTTTGCTTCCGCAATTGATGGTTGGGGTTTCAACATCGGTCAATTGGCCAAATTTTACGAACAAAAATTAGGCGCTAAAAGGGAAAACCTACAGAAAGTTTTATGGGGTGATTTCTATATGGATCCCAAGACAAAAAAAATTATTAACAATAAAGGCCTTAAGGGAAGATCCCTGAAACCCCTTTTCACATCGCTAATCCTCGAAAATATATGGAAAATTTATCAAAACATAATCACATCGAGAGATTCTGAAATGGTCGAAAAAATAGCAAAAACTTTAAATATTAAGCTACTTGCACGTGATCTAAGGTCGAAGGACGATAAACAATTGTTAAGAACTATCATGGGTCAATGGCTACCCGTCAGCACAGCAGTATTGTTAACAGTTATTGAAAAATTACCTTCACCTTTGGAATCACAAACCGATCGTTTCAACACTATTTTGGTCTCCGAATCCGACACAGCAGCCATGGATCCAAGACTTCTGAAAGCCATGAAGACATGTGATAAAGAAGGACCAGTTAGTGCATACGTATCTAAGATGCTTTCAATTCCTAGAGAAGAATTACCTGTTGAATCTAAGAGGATAGCATCTTCGGATGAGCTGATGGAGAGAAGTAGAAAGGCACGTGAGGAAGCACTTAATGCTGCAAAACATGCTGGTATGGTAGAAAATATGGCAATGATGGATTTGAATGACAATTCTAAAAATACATCAGATTTATATAAAAGGGCAAAAGATACCGTTATGACCCCCGAAGTAGGAGAACAGACAAAGCCAAAACCTTCAAGAAATAATGATGTTTTCTGTGTTGTTTCAGAGCCTTCTTCCGCCTTGGATTTAGAATTTGAATATGAGGGGGAGGATGATTCAGATAGTCAAGATAACTTCGGCTTAGATTTTGTACCAACTGACATAGATCCAAATGACCCTCTAAGTTCAATGTTTGAATATGAGGAAGAAGATCCACTTTTGGAGAGTATTAAGCAAATTTCAGAGGATGTGAACGATGAAGCAGATGATATTTTTGACGAAAAGGAAGAATGCTTGGTAGCATTTGCAAGAATATACAGTGGCACACTAAGAGTTGGTCAGGAGATTTCGGTATTGGGTCCAAAATATGATCCAAAATGTCCAGAGGAGCATATTGAGACTGCGATTATTACGCATTTATATTTGTTTATGGGTAAGGAATTGGTTCCTTTGGACGTTTGTCCATCAGGAAATATAGTCGGTATTCGTGGTCTGGCCGGTAAAGTTTTAAAGAGTGGTACGTTGATAGAGAAGGGCGTACAAGGCGTCAATCTAGCGGGCGTCAATTTCCATTTTACGCCAATCGTTCGTGTTGCTGTGGAACCAGCCAATCCTGTGGAAATGAGCAAGTTGGTACGAGGATTAAAGTTGTTGGATCAAGCAGATCCTTGCGTGCACACATACGTTGAAAATACTGGTGAACACATTCTGTGTACGGCCGGTGAATTACATTTAGAAAGATGCCTAAAAGATTTAACAGAGAGATTTGCAGGAATAGAAATTACACATTCTGAACCGGCTATTCCATATAGGGAAACATTTTTATCAGCCTCAGATATGAATCCACCGCAGAATTCACAGCTGGGAAGGGGTGTTCATGAACTACTATTGAGCCAGTACAAGATTACATTCAGAACGTTCCCATTAAGCGGTAAAGTTACAGCCTTTTTATCTCAACATCAAAATAGCATTAAAAACATTTTGAAGACGTCCACTTCAAGCATGGATCCCGTCATAGAATCAACTGGAAGTTCTTTTCTAGACAAAAAGTCTTTCCTCGTTGCTTTTGAAGAGGTCATAAATCAGGAGGAGAAGAGCAGAGAACTATTAAGTGGGTTTAAAGTAAAGTTAGCAGGTTTTGGGCCAAGTAGAGTTGGGTGCAACATTTTGCTGTCGCAGGATAATCTTCTTGGAAGCCTATTTGAAGGTACTCCAGCAGCCTTTGAGTATTCAGATTCCATCAAAAATGGCTTCCAACTGGCTGTTAGCGAAGGACCTCTGGCAAATGAGCCCGTACAGGGAATGTGTGTTCTTGTTGAAAGCGTACATAAGATGTCACAAGACGAAATTGAATCTATTGAAGATCCGCGCTACCAACAACATATTGTGGACTTATCAGGGAGGTTGATAACTTCTACAAGGGACGCTATACATGAGGCCTTTTTAGACTGGTCCCCAAGAATTATGTGGGCAATTTACTCATGTGATATTCAAACCTCTGTCGATGTACTTGGAAAAGTGTATGCCGTTATTCTACAGAGGCATGGTAAAATCATTTCTGAAGAAATGAAAGAAGGTACACCGTTTTTTCAAATTGAGGCACATGTGCCCGTTGTGGAAGCATTCGGTTTAAGTGAAGATATTCGTAAACGAACATCTGGTGCAGCACAACCTCAATTGGTATTTTCCGGATTCGAGTGTATCGATTTAGATCCATTTTGGGTCCCAACCACAGAAGAAGAATTGGAGGAACTAGGTGATACAGCAGATAGAGAGAATATTGCCCGTAAGCATATGAATGCCATCAGAAGAAGGAAAGGTCTATTCATTGAAGAAAAAGTTGTCGAAAATGCCGAAAAACAACGTACTTTGAAAAAGAATTAAGGTTTTTTAGGGTTTATATGAATCATAGACTAATATAGATAGTTTTCACTAGTTGAAAATATATATAAATATATGTATGTATGTATGTATATTCACTTGAATATGAGATGAAATAGCACAGTTTTCAAGCATTTCCAGTCTTACGTATTCTATGATATACTACATACTCTCGCGCGAGTGAATGTTTTAGCGATGGGACAAGAAAGTTGAGATGATCTGGACGATGAGAATGGCAAAATAAGCAAGAGAGCTACAGCAAGAACTACAGATTGCACTTTTTGCATATACCCTGAATAGGAATTTCTTTGCTAAATATTTGGTAATTTGTTATCCATATTTACTGATATCGTGCTTCTTACGACGAATTTATAGCTTTAATCATATTCTCTTCTCTTCTATTTTCATGCCATATCATCAAGAAAATGATACCTACAAACCAATCTAGTGGAACGACTAATGCATCTGTGGAGATACTTTCAGAGGATGGACCTATGCCAATAAACGTTATGATGCAAGAAGGTGTGAAAGCGCTGACTAAAATTCTTTCCAATCAGCTTCAAGACAGACAAGCTTTTCAAAACGCTCCTCATGCAATGCAATTCGTTATAAGAAATGGAGGAAAAGCTTTATCAAATGCACGGTTAGAAGAGCTCAAAGATGCTCTTCCTAAGATGGACTCGTTGAGTTTGGAAGATGAACTTGCGAAAATAGATGGCCAAAGTGCATACCATATTGATTCTGCAGAGGAAAAGGAAACCTTTGAAAGTAAAATAGGCCAAATAGCTTCTAGAAATAGTGCAGACTTCATAATAGAGGAGGACTTGCAAAATATTTTAGATGATGATCTTAAAGACTCAGAACTTAACTTGGATGGCGAAGAAGCCGAAATAATTTTCGATTATGAGAGCCAAGAACTGGATACACCGGATGGTATAGGGGAAAAGATTTCTCAAATGATAGAATCGGTGTTACCGGGAGGGTTTGGAAGTGAAGAACAGGGGGGGTTGCGAACTGTAACAAATGTAGAGGATTTAGATGTTGCAGAAGAAGTCACAGATATCGATCATGATACCGTTGACGCAGCTCGTTTGCATGGAGACGGTCAACATTCCATATCTTCTAGAAAGCACAGCAGGTCAAAGAACTCGAAAAAGAATGGGCATGTAAGGCGACATGACTTTTATGACGAATCTAGAGACCATAAAAGTTGTTGCCCGCATCATCATTATGAAAACTTATCCAAACTACGAAACTACTATTATCATGATTTTGAATATATTTCCAGAACGGAAAACCGTGTTCCAGATTTCTCTGTCCTAGTTAACGAATCAAGTCCCATGTGTTTATTTTGCGAGTACTACATGGTGTTTGGTGAACCACCACGTAACATGATAAAGTGGTATAATCGTACGTTTGGTTACAATCGTATGCCGAATCCACCAAGAGATGAACAAGATAGTAGGAAAAGGAATAGATAGTCAACATTATTACTGTAGGAATAAAGTAGTATAGGGAACATTATATAATAGAGGAAAACTTGTGAGGAAAACTTGTGACATTCTAAACGTATTTAAGAGTTATTGAAAAATTAATGGTGTACGACAATATTTCTCTTTGAATATTTATATGCTTCTTAGCGGTGTTATGACTAAATAGTAACAGGAAAAAACACAAGTAAATGCAAATGGGTTTACATCAGTAATCCTGCCGGTCCATTTAGCATATATGTGGTCGAGCTGCCCCATGCGGTGTGGCGTTTCTCCTTTCTTGATTCATATTCATGTAATAGCATGCACATGCAAGTAAGTATCTGACTATCCCACGGCACATTTTCAATGATATTAGAGCCCATTTCAGTATAATTGGTAGATGTTAAACTAGAGCCATCATCAAACGAATCAGTTTCTTGTAAGTACAAGGTAGCTACTCTCAAAGTTCTTTTTTTCGGTATGACACTAACTTTATCATCTGTGTATCTGGCCCATACTGGGAGATAACCCAGCGGTCTTGTGGGACGGGAACGGCTGTAAGAATCAAACTCTTCAATAGTTTGTTGGTTCATGTAGGATGCCATCGTATCATCGAGTACAAGAAGGTTGATGCTATTTGAGCCAAAAGGTGAAGCTAAACTAGTTGTCCCGTACCAACGAAGATTTAATCCATGAATTGCCGTATCCGCATTTTTCCTTTGATTGTAATTAATCATGGGGATATGAACATCAGGTTCATCTTTTCTATGAAATATAAAATCGTGCTCTACCCTGCTCGAAAAATTATGGCTTTCCATTTTTTTTAAAATAGTGCAGAATTCATATTTATATATGGAGACATTTTCGTTTATTCGAGAGACCACTTCTGAGTTTAATGGAGGTTTATCGCATTGGGAGTCTATCATAACGTATTTATATATCCTCATTACCGGTGTATTTTGATCACTGAAAAGCGACTTGACCAGGTTTAAAGAAATGGCGTGAAATAGGGGAAGTCCTAGACCCGTCTTTGGATCAATGTTATCGAGCTTCCTCTTGTTGTGTAAAAATAGCTGGAGAGATTCTTCACTGGGGAATGCAAAAAACCCTCGTTGTAGTAGCACCGAAACGAATGGCATGGCTCTTTCTGACGTGAATCTTGGGGCTCTGTTAACATAACCCTGTCTTTGTAGGTCTCCAATTGTTGAGCCTTCTGATACCGCTGTATTCAAAGTAGCTGCATCCGCACTATCATCGCCCTCGTTGGCAGAGGTTTCCAGAGATTCATTTTCTCGTGCAAATATTGTAGATTGGTCGTCTCCATAACCATTAGCTCCCAAGAGATTGACGGTGGATGGAGACCCACTGTGAGGATACGGAGGATGTTGGCGATTATGTCCGCGTCCCCGGCGATTTCCAATCAAAGAGCGTACTCTATCCATGCGGATCTTTGGCAAATGTATGTAGCACTTCTCCTATCGTTCAACTTGATGCTCTTTCTTTTCCAAAAGCCTTACTTGTTCTTCTTCTTCACTAGTAGTGAAGGGCTTTAGAGATGCCCAGAACCCAGACCATTTTAGACGCGTTATGAAATAAATATTGCGCTGAAAATTCAAACTTCATAATAAACAAAAATCATTAATAGTTTTGTAATTTGATTTACTGTTGTGGTGATGCTATGTTAGTGTGAAATAGAACAACAGAAACGATGGGCTTGGACCAGGACAAGATAAAGAAGAGGCTCTCTCAAATAGAGATAGATATCAACCAGATGAACCAGATGATTGACGAAAATTTACAATTAGTTGAACCTGCGGAGGACGAAGCTGTCGAAGATAATGTCAAGGATACGGGTGTGGTCGACGCTGTAAAGGTGGCAGAAACGGCTCTTTTTAGTGGCAATGATGGAGCGGATAGTAACCCAGGAGATTCAGCTCAGGTTGAAGAGCACAAAACCGCACAGGTTCATATTCCCACTGAGAATGAAGCGAATAAGAGTACGGATGACCCATCCCAGCTATCGGTTACTCAACCATGTTATAGCGAAAGAGCAGATAACTCACACCGCCATTGCTATTGGTGACTCCTATAATTCATTTGTCGCAAATTCCGCTGGAAATGAAAAGGCAAAGGACTCCCGCACTGAGAACAAAGAAGATGGTACAGTCAATATAGATCAAAACAGGGGTGAAGCTGATGTTGAAACTATCGAAAATAATGATGATGAATGGGAGGATGAAAAATCGGATGTTGAAGAGGGGCGCGTAGATAAGGGAACAGAGGAAAACAGTGAGATTGAATCTTTCAAATCACCCATGCCCCAGAATAACACCTTGGGTGGTGAGAACAAGTTAGACGCTGAACTTGTATTAGACAAATTTTCTTCCGCTAATAAGGATCTAGATATACAACCGCAAACCATAGTTGTAGGAGGTGACAATGAATACAACCATGAGAGCAGCCGTTTAGCTGATCAAACACCCCATGACGATAATTCAGAAAATTGTCCCAATCGCTCTGGAGGAAGCACTCCCTTAGATTCTCAAACTAAAATTTTTATCCCTAAAAAGAATTCTAAAGAAGATGGTACCAATATAAATCACTTTAATTCAGATGGTGATGGACAGAAAAAAATGGCGAATTTCGAGACACGACGCCCTACAAATCCGTTCAGAGTTATCTCGGTGAGCAGCAATTCCAATTCAAGAAACGGAAGTCGTAAGTCTTCACTATATAAGTATGATTCGCCAGTCTCCTCTCCTATCACATCAGCGTCTGAGCTGGGCAGTATTGCCAAGCTGGAAAAAAGACACGATTATTTATCCATGAAATGCATTAAGTTACAAAAGGAAATTGACTATCTAAACAAGATGAATGCACAGGGTTCTTTATCTATGGAAGACGGAAAGAGACTACATAGAGCCGTAGTGAAGCTTCAAGAATATCTTGACAAGAAAACGAAGGAGAAATATGAGGTCGGAGTGTTATTAAGTAGACATCTGAGAAAGCAAATTGATCGTGGCGAAAATGGCCAATTTTGGATTGGAACTAAATGATTACATTACGCCAAGGGTTGTTATAAATATTTATAAATTAAGACAGATATATAAAGTTAAAATAAATACCAAAAGAACATAGACAATCGTAAGAGAATAAGAATCCTTTATCCTAGAGCCATCCATCTGTTATTTTTGATGTTGCTGACTTTTTTTCTGATAAATTCTATTATTTTAATACTAAAGAGGTGAGTATTTCGCCTAAACGTAAACAAAACGATAATAAAAAAACAAAAAAATGAAGAAAAAATGTTCAGATAGTCAATTATATTGTAATAACATGAAACGGAACAATAACAGTACCCAGAATTCAATTTCAATGGCGTTGTGTCTTCTTTTCTCTAAGAACTTTCATAAACCAAGTCGTACTTAACCGCGCTAGCGATAACCCTGCTAACTTTGTCGCAGAGGGAAAAAAGTAGAATCGAAGGGAAAAATCACGAAAATTAACTGGGCTGAATAGAATGAATTCAGTCATACGGTGATGGTTTTCGAAACAAACTGCACATTTTTCCAGTTAAAAGGACCAAGTTTGGTTACTGATACGTGAGACTAATTTGTTCTCCAGAAACACAATAATTTGGTGCTACATTGCCAACGCTCAGGAGTGGTTTTAAGCTCAGAAAAGTTACTACCAAAGGGGTTCAACGTAAAAGTGAATTGTGTTTTCTTATCGAGAAAAACTCTTTTATTATTCAAGTGAGTTTTCCACTTATTAGATTCCTATCTTTTTACCGATCTCTATTATTTGATAAGTTCCTTAATCAATTCGTGGATTTTTATTTTTATTTCATTCTTTTCATTTCAATTTCTGCATTCCAAATACACCTGCCCAGTCTCTAGACCCTGCTTAATCATTATGTCAAGCGAGGAACGCTCGAGACAACCAAGTACTGTTTCAATTTTCGATTTAGAACCCAATCCTTTTGAACAAAGCTTCGCCTCTTCCAAGAAGGCTTTGTCACTTCCAGGCACGATCTCCCATCCGTCTCTACCAAAAGAGCTCTTCACGAAACAATTCTACCTCAACAATAACACAACATTCCCAACGTTCCACTCATAGTTTGAACAGTATTCCAGAAGAAAATGGTAATTCAACCGTTACAAATAATAGTAATCATAATGACGTAAAAAAAGACTCACCTAGTTTTTTACCAGGCCAACAAAGACCTACTATAATATCTCCGCCTATTCTCACACCTGGTGGGTCGAAAAGATTACCACCTCTACTCCTTTCTCCCTCTATTTTATATCAGGCAAATTCAACTACGAATCCCAGTCAGAATTCACATTCTGTTTCAGTCTCTAATTCAAACCCTAGTGCAATAGGCGTTTCTTCTACCTCCGGATCTCTGTATCCAAACAGCTCTTCTCCTTCAGGGACTTCACTTATACGCCAGCCACGAAACTCGAACGTGACCACAAGTAATTCTGGTAACGGCTTCCCCACGAATGATTCACAAATGCCTGGCTTTTTATTAAACTTGTCCAAATCTGGGTTGACACCTAATGAGTCCAATATCAGGACCGGGTTGACACCCGGTATTCTTACGCAATCTTACAATTATCCCGTATTGCCGTCAATTAATAAAAATACTATAACAGGTAGCAAAAATGTCAACAAAAGTGTCACAGTGAATGGAAGTATTGAAAACCACCCTCATGTTAATATAATGCACCCAACTGTAAATGGCACACCACTTACGCCGGGATTGAGTTCTCTGCTAAACTTACCATCTACTGGAGTTTTGGCTAATCCAGTATTCAAATCAACACCTACAACAAATACCACAGATGGTACCGTCAACAACAGCATCAGTAATTCCAATTTTTCCCCAAATACTTCAACGAAAGCGGCTGTCAAAATGGATAATCCGGCAGAGTTCAATGCCATCGAGCACTCCGCTCATAATCACAAGGAGAATGAAAATTTAACGACTAAAATTGAGAACAATGACCAGTTCAATAACAAAACACGAAAAAGAAAGAGAAGGATGTCTAGCACAAGTTCTACTTCTAAGGCTTCAAGAAAAAATTCCATATCAAGAAAAAACTCAGCAGTTACGACTGCACCAGCACAAAAAGATGATGTTGAAAATAATAAAATTTCAAACAACGTAACACTTGATGAGAATGAAGAGCAAGAAAGAAAAAGAAAGGAGTTTTTAGAAAGAAATAGAGTAGCTGCATCTAAATTTAGAAAAAGAAAGAAAGAGTACATCAAGAAAATTGAAAATGATCTACAATTCTATGAATCTGAATATGACGATCTAACTCAGGTCATTGGGAAGCTATGCGGCATAATACCTTCAAGCTCCTCGAATTCCCAATTCAATGTGAATGTTTCAACTCCGTCATCATCATCATCATCACCACCATCTACATCTTTAATAGCATTGTTAGAGAGTAGCATTTCAAGGAGTGATTATTCAAGTGCAATGTCAGTATTATCAAACATGAAGCAATTGATATGTGAAACGAATTTTTACCGAAGGGGAGGCAAAAACCCAAGGGACGACATGGATGGCCAAGAAGACAGCTTCAATAAGGACACTAACGTTGTCAAAAGCGAAAATGCGGGCTATCCTTCCGTTAATTCAAGGCCAATAATTCTAGATAAAAAATACTCACTGAACTCTGGAGCAAATATCAGCAAAAGTAACACAACTACTAATAATGTGGGAAATAGTGCACAGAATATAATCAATTCATGCTACTCTGTTACTAATCCATTGGTAATAAATGCAAATTCCGATACCCATGATACTAATAAGCATGATGTACTATCCACTCTACCTCACAATAATTGACGAGATAGCGACGGGGTTCTTAAATAGTCTTCTATCTGATGCTTTCGTACTCTTCAACCTGTCCGCTTTTCTCATTGCAAATATTCCACTATAAAGTTCCTTTTAAGAGGAAATCCCTTTTATTCTCCCGCTTTTTTCTGTATTTATGTAACTTCAAGATTTTTTTTCTATATTTGATATAAACTTTAATAGGGTTCTTCTTTTCAGAAGTTTATCAATTGCTTAAGCCTCCTTTTGTTGATCAACAACAATAAAGGCTTTATTACCGTAAATTTTCCTACAGCATTTATTCTTCATAGAGCATACCGTTATAATTTCACCGTCTTTTCACTACGCTCATAAAGAGAGTACAGTTATACTGCTGCAACCCTAGCATGTATCAAGCTGTGCAGCTTATACCTATTTTGAAAGGGCCATTCCTTCTTTTGCCATTCCTTTTTCGTCTATTTTCCTAAATAGCTTCCTTAGCCTCACGTTTTTTTGTTCGCTTTCAAGAGATGGTCACCGTTCTGTAACTGATAAGGAAAACCGTTTCAGCCAGAACTTCCTATATAGAAATATTCTGAAAGCTATCGAGTAAAGACTCAGGAAATTGCGAAAACGTTATGAGCTACAATTATCTGAAGGCAGCTAGAAAAATTATATGCATTGGGCGTAATTACGCAGCGCATATCAAAGAGCTGAACAATTCAACTCCAAAACAACCGTTTTTTTTCCTAAAACCAACCTCGAGTATTGTGACACCATTGTCTTCATCATTGGTCAAGACCACTAGACCTGCAAACTCGACTTTCAATGGTTTAAATGAAGACGGAACTAACCCAGGGCCCATTTTTATCCCACGCGGTGTGAAGGTTCATCACGAAATTGAGTTGGCATTGATTGTGAGCAAACATTTGTCCAATGTCACTAAGATGAAACCCGAAGAAGTCTATGACTCTATTAGTGGTGTAGCTCTAGCATTGGATCTTACAGCAAGAAATGTCCAAGATGAAGCCAAAAAGAAGGGGCTACCTTGGACAATAAGCAAGGGTTTTGACACCTTCATGCCAATCTCTGCTATAGTCTCCCGCGAGAAGTTCTCATCCTACAAATCAAACTTACAGGATATTTTCAGAGTCAAGTGCTCTGTTAACGGACAGTTGAGACAAGATGGTGGTACTAACCTCATGTTGCACCCACTCCATAAAATACTGCAACACATATCTACCATGATATCTCTGGAACCGGGTGATATCATTTTGACTGGTACGCCTGCAGGTGTAGGCGAGTTAAAGCCTGGTGACCATGTTCACTGTGAGCTATTGCAGAATAATGACAATATTGTCGACATGAACTTCGAATGTGAAAATCGGCCAGGACCATATGAATTTAGAGAAACATAATGTCTGTCGCATTCACGCTTGTCGCAGATAACACGTTATGCGTTACTAATTTCCTACAAGCTTGGCACATATACGACCAATTGTGCTTCTGTATACGCTACGCTATGTAATCACATATCACATGCAGGGTAACCAGCACCTTTTTGGTGTTTTTTCAAATCTCGAGGTCAAGGGACATCTAAAGCAGGCACAAGCATGTGGAAAATTTGTTCTTCACCTATAATATAAAACAGCTTACTCACAAAAGAGACGCCTAGAGGTACGTAGCGCTTTAAGGACTCTTCAGCCAGTAGTTAGCAGATCGCTCAAATCCTTCTTGGTCGTTATTTTTTGAAGAAGAAGGAAAAGCAAAGCCAGCATGTCAATTATGCCAGTTAAGAACGCCTTGGCGCAAGGGAGGACGCTCCTCATGGGGAGGATGCCTGCTGTAAAGTTTTCTACAAGAATGCAATTAAGAAATAGAACTGCGGTGCTATGGAATAGAAAGTTTTCCACGCGTCTTTTCGTTCAGCAACGACGCAGTTCTGGAGAGATTGTGGATCGTGCCAAAGCTGCTGCCGCAAATAGCGGAAGAAAACAGGTCTCCATGAAATGGGTTGTTTTAACTAGTTTCACCATTGTTCTAGGAACCATTTTACTAGTGTCAAGGAATGATAGTACAGAGGAGGAAGATGCTACAGAGGGCAAAAAAGGGAGAAGGACAAGAAAAATCAAAATATTTAACAATAATTGGCTCTTTTTCTGCTATTCTACTTTACCGCTGAATGCGATGTCTCGATTATGGGGCCAAGTAAATTCTCTTACGTTACCCATTTGGGTTAGACCATGGGGTTACAGGTTATATTCTTTCCTTTTTGGAGTTAACTTGGACGAGATGGAAGATCCTGATTTGACACATTATGCAAATTTATCCGAATTTTTCTATCGTAACATAAAACCAGGCACACGTCCAGTGGCACAAGGCGAAGACGTTATAGCTTCTCCAAGTGATGGAAAGATTTTACAAGTTGGTATAATCAACTCTGAAACTGGCGAAATCGAACAAGTCAAGGGAATGACATATTCCATCAAAGAATTCCTTGGCACTCACTCCCACCCCTTGATGTCTAAGAGTGCATCTAGTCTAGATTTGACTTCTGATGAGGAAAAGCATAGAGAATTCGCCAGGGTAAATAGAATACAATTAGCGGGTTCCGAAGACACTGAACAGCCTCTTCTTAACTTCAAAAACGAGGGCGATCAATCTGTTCAAGAGTTCAAACCAAGTGTGTCCAAAAATATACATCTTTTAAGTCAACTTTCTTTAAACTACTTCTCTAATGGGTTTTCGTGCTCTGAGCCTCATGATACGGAACTTTTCTTTGCCGTCATTTATTTGGCTCCCGGTGATTACCATCATTTCCACTCTCCAGTTGACTGGGTTTGTAAGGTTCGCCGCCATTTCCCAGGTGATTTATTCTCCGTGGCACCTTATTTCCAGCGTAACTTCCCTAATCTTTTCGTTCTAAATGAAAGAGTTGCTTTGTTGGGTAGTTGGAAGTACGGATTTTTTAGCATGACTCCTGTTGGTGCAACAAATGTTGGTTCAATCAAGTTGAATTTTGATCAAGAATTTGTGACAAATTCAAAGAGCGACAAACACTTGGAACCACATACCTGCTACCAGGCAGTATATGAGAATGCAAGTAAAATATTGGGAGGGATGCCTTTGGTTAAGGGTGAAGAAATGGGTGGCTTTGAATTGGGTAGCACTGTTGTACTTTGTTTTGAAGCTCCCACTGAATTTAAGTTCGATGTTAGGGTTGGTGATAAGGTTAAGATGGGACAGAAATTAGGCATAATTGGAAAGAATGATTTAAAATGAAAGCAATCATATGTAAAGTTAGCATTTATTTTGCTGTATATAGTATTATCTGCACACTTTGATTTAATTCTTCTTTTGGAGGTATGTAAAATTATACGCTGTACATTTTTCAGATTGGACTTGTTAGATGTAAACTTTAGATTAAAGATGTTCGTCTGAAGAATTTTAGCCATGTCATGTACCCCTTTCATAAACCAAGTTATACACAAAGATTACACCTTACCCCAGTTTTGGAACCTTTTAAAGCTAGTCTTAGGTACCCAAATAAATATTCTTGAGTTTTGCATTATTCATCATGTGGTCCAAAGCTTTTGTACCACAATTCGAGTTGGCAATCCAAAATATCTCCACTGTTTTTATCTGAACACAGCAAACCTAAATTATAAGATTCTGAATCTGTTAATGCTGTATTATTTCCTGCACTCAAAAGAGTATCGAGTTCCACCATTGTCAAATCTTGAATACCCAAACTTTCAACCAGTTGCGAAGAGGTGGTATTTCCTTGTTCATTTTTTAGGTTTAATCTTGAATAATTTTTAGATTCTGCTGCCTTTCTTTTGAGTGCCACATGAATATCTTCTACGTTCCTAAAAGAGGCTTTGTTCTCGAAAACACTTTCGGATTTTCTTTGTATATAAATAATTGTACCGCCACTAAAAAAATCAGAAGCTGAGTAGTCCTTAGTGAAATTTATTTCCAGTGGAAAGTAACCATGCATTTTTACCCTAATAGATTTAATTTTGGAGAAATCAGGAAGCAGGCAAGGTGTTGACATCTCTCTTATTACTTCTTCTTTTTCGACGTCTTCCTCGACCACCAATTCAATAGGAACGTTGTTTACTGCGTCACCAGTGGAAATGTCCTTTATAACAAGGCAACGAGGCTCTACAGCCATGCTCCAGAAATGCTTCAATTCTTGTAAGGGATGTGGAGTTGTATATGTGGGTAAAACGGACATGCTTAAGAAAGCGATAGATTCTAAAGTAGAAGTATTGAGAGCGTATTGTCCAGACCCAAGGAAAAGAAAACCCAGTGCAAGATTTGTCGAAATAAACTTACCGTAATGGTCATCTATATCCTTTTTGTCTTCTAGATATGCTGTTGGATCACTAATATCACTGCCATTTGAGGACCTTTCGTCATCGAGAGAAGCAGCGGTCTCATCAACCCTTTCACGATCACTATTTCCAGGCGTGTTAGTGTTTGAAGTCACCTGTGTTACACCTGAAACATCACTTTTAGAACTAGGAATTTCTTGAAATAAGTCTGAATATGGACCAGATACAACTTCATGAAGATATTTGACCCTCCTCAAAACTTCTAAATCGCCACTGGCACACATAACCATGCTCAAAGAAACAACGATGACATTAGTTAAAACGTTAATAACAGAAATTGTCAACCTAAAGTCTAGATTCTGCTTTCCTGGGTACTGATAAAGAGGCAGAAACTTATCAACGAGAGAAAGCAGTATATTCCGAATTTTCAAATTTCCAGTAGAGGCAAATCTAATACCCATGGCTAAGATCCTACCCGCCATAGTGTAATATATAGGAAGCAAATCGGTATTAAGTTCACTAAATTTTACTCCAATATCAACATCTTTCATGATGAACGATAGGTCGTCGCCTATAAATTCCCATAAAATCATATTGGATGCCCATTCTCGGTACATTAATAATTCAGGGCGGGTGTTAATATTTGCTTTTAATATTTCCTTTAAGTCAACTTTAAGCATGTTGGAAATTCCAAAATTGTTTGACTTCAAAAATAAAAACATGATTGCAATTACTGCGCCAATTTGCGAATTCTCTGGTATCCAATCGTTTTCTACATCGTATGTGCTTGTGACGATCTCTAATAACTTCGTAGTCAGGTCTTCATACATTACATTTTGTTCAACATCACTAGAGTCATAAACATCTTCCGGAAGATCGTCCCCCAAGCCCAACAATGATGAATCCCACTTTCTCAGTTTCGTCTGACCAGCCCCTAGGTTTATGAGGCCCAGCGATATACCCGCTGCTAATCGATATTCTTCGTCAGCAACCATTTCATCATTTACATTGAGCAGTGACACCAGCTGGGCAAAAATTGAATCGCTCATTCGTTTATGCCTTGAGTTTAAATATAACATACCCATCCCTATAATACCAGCAGTTTGTAGTTTTAGATCTATATTCAAATCGCTAGATCCGCTTGGAAGAAAGGCCACTAGGTGTACACTAATAACTTTGATTAGTTTAGAGTCCATACTACCTTTCATACTTGAACTCATTCCCAAAAGTAACCCAATACTTATGTGAGTATTTCTGGGGCTTAGATAATTGTATATATGCCATTCCTCTAAATTCTTCAAATGCCCATTAAGTCCCAGTCCGAGAAGGAAACCACCGTGATAAGCATCTAGTTCTTTTGGCTTATTAAATGCAATCCAACTACCTGTAATTCCAGTTGCCTTCTTTGAGATACGGAGGCCGGAGCTAACACCGGCATGAAATTGCCCCCACTCCACAATATCGTGTGCTATATCTTCTGGAGCTTTCACAGTTATCTTTGTGTCATCAGGAAACACGGAAATTAAGTTGAGGGGTTGAATGACCCATTTTTGGGTAGATATTGGTTTTTCTGTTGCATATGCCACTGCACCCCAGCCAACACCATTTGTACATGTCCTCAAAGCCATGATTTTAGCGAAATATTTCTTTTGAGCTAGTATCTGGGCATATTCTGTCTTGGTGGTAAAAAATTGAGTTTTTGTGGGCCTGTAATAAGCTAATAGTGATACAACATGAGTAAATCTTTTATCTTCTGAAAAAATCAGTCCTGCATTTAATTTGAGAGATCGACCTTCATCAATATCTTCATCATCCTGAATATTCGACATCCTCATAGCTGATCCATCCAGTGGAACTTGACTTGCACTTTTCACAATCTCGGATAATATTGAATATATGTCACTGGGCTTCTTAGACAAAGAGCTTCTGTTCTTGGCGAGTGGCACTTTGCATAACATATAACTATCTCTTTGGCCTCTTTTGAGAACTTCTTTAGAATCACTTCTTATACTATTGATAATGGCACTACACCTTTGTAAATCGGCCCTATCTAATAACTCCAAGTTGTCTCTTACTTCAGATAGCTTATCTTCCAGAATTTTTAAAATGTTTTGTAAAGGCACCAAAATGCCTAAGGGATATGTTTGTAACTCGTCTTTATCCACTTTAAAGCTGGAAAGGATGCCTAAAACATAATCCGGTAAAAAATTTGGAGAGTGTACGAGTTCATACAAGCCCAAGATTTTGAAACTTCTTGGAGTAATGCGTAATTCGACCTGTGTATCGGTTGCAACAAGTCTCGAGAAACTAATGAACGGACATAATGGTATTGAACTGTTTTCAGTTATGCTGTATAACGACTTGGTAATCGATGGCGGTTCATCTAAGGGATGAAAAAAAGTGGAATTTTGTTCCCTTGGATGTAGGAAAGTTTTCGATTCTGAATCCATTTTCGGTACATAGTAAGATTGCCACAGATCAGGCCAGCCCATCGCGGCAGTAGCGAATCTTAGAAACTGTCCTAACAACGCATGCTCATTTCGACACAATACATTCAGGGAATATTCCTCCCTTATTAAATGCAATCCAATAACAATTCTTGGTAGCACAGAGCTTGTTATTTCTGAGTCCTGCTTTAAATGCTGAAACAGGTCGCATTCATATATTTCTTTGTACTCCTGGTATTCTTGAGCAGAGGAGCTAGGTATCGGTAAAATCAGCAATGAAAGAACCAGTGAAAAAGCATCGTGCTCCATTTTCAAACCCCCAACTACGTCGTTAGCCCTTGAAAGAAGTATCGAATATGCAGATTGCCATAGAAATATAAATGAAATATTGAATGCAGGAGAAGTAATATACTTGACGGCTTCGAAGCACAGTTTGGTGAAACTAGTCTCGGGATAAGGGAATAGTTTCTGTAAGGAAGGAAGAGAATTTTGTTTAGTGAGCTCTTCGGAGATATTTTTGGAAGGGGATGTAATTTTAACGAAGGGGTCATATAGACATGCTTTGTATTCTTCCTTATTCTGTCCCTCCGACACCAAAATTAGGCAACTTTCAAGGAGTTCATGAATATACATAGCTTGTATTCTTGAGGGTTCCTTAAGCTTTAAGTTCTCTAGTCTGATCATGTTTTGCGGAGAGTTCCCGTATATTTTGAATGGAATAGAATCCAGAACATCGGGTAAAAGATCAATCAACCAGATTTTGCAGAAATGTGTGGGCTCATGAAATATTAAAAGTCCTTCTCGACGTTCAAATCTCAACGATAGGAACTTTAATTTACTTAAAATAGAGCTCAAGCGTCGTGAAGTAAAAATGATATCATCCGGTAATTTCAAAGACGATATTTCCGTCAAAACAATATCCTTAGAAGAGGTCGCTGTTTGGTTCAAATATTCTTGCTGTTGCTGTTGCATTGGTTGTGATACAGGCGTTATATTAGAGTGAGTAGCAGTATTTGCTGATGACGAGTCAAAAAATCCAGAAGGTGCAGCTCTATTGGTCGGGGCAATATTGTTCCCCATTCTATCTAGGGTCGCAGATAAGCTCCTTCTTGAACAAGAAGAAGGTAAAGCGAAAATATCTGTTCTGCCTGAAGCGTTGCCAACATTGCCACTAAGTACTCTTTCGGCTGCATTGAAATCATGAGAGTTAGAGTTTATAGACGTCGACCGGCGCGTCAAATGTGAAAACTTACGCAAATCTTTGCTAATCCCGCCACTCTTTTGGCTATTGCCTGCTGCGTCCAAACCTGTTTTTTTGGTCGAGGAAATTGTTAGCTCTCCCTTCCGTGACTGATCTGATGATAGAATTCTACTGTAATAAAATCGCAACACTTTGGAATTTCGATCTAAAAAAACAGCTATACACTTGTCCTTGTCACTCGGGAAGAGCACGAGCTGAAAGTCTTGCAGGATATCCGTTTTGTTACCTGAAGCGCTATTTATACCGCCTTTAAAGGTATTTGTGATCGAAATCAAGCCGAAGGGCGCCATCGGATCCGTCAAAGTGATGTATTTATGTTTTAAATCGAACTCAATGGGTTTTAAATCGTAGCCACCATCCATGAAGGACGCTGAAGTCTCTCTCTCTAAAATTACTCCATTTGCATACCAGAATGCATTACCTATCTGGAATGGGAAACATACAGTCGTAGAACCCCCATTTTTCAACATATATACATGCGCAATATCAGAGAGAACTACCACAAAACAATCTGGTGTCTTTTCAAAATCAATGTACCCAGCTTTGATGATCTTTTGATTATAAGTAAACTGACGTAAGCACTGGTCTTCAATACACCATTTAACACTCCTTCCGTCCCTTGACAACCAAATATCTCCATTTATACCACCTATTTTGTTTGTGATATTAATCTGCAACTGCCATCCGGGAGAATCACCAGTATATTCGCCATTGTGAGTTTCCCTTGGTAAATAATCATTTCTAGTAGACGGCTTAGAAGTCATAAGTTATAACGCTAGAAACCAAAGAAAGGAAAAACAGATTAAAACGCTGCTATAACACACTGATTATCGATAAGCAATATTCTAGCTCACTTTGTCACCGTGAATTTGTCAGCAAGCACCAAAAATGTCGATGCTTTCAATGACTATTACGTATCTTCTCTACTTTTGTGCAAATGTAAATACTAAATGAAAGCCCTATTTTGTGTAGGGTTTACACCGCACAAAGTAAAAAGAAGCGATAAAAATGAAAAAAAGTAGTCAAAATACATACTATCAAAGTAAGGGCATTGGTGAAATACTGCGAGGCTGGCCTTTTCCGCAAATATCTGGGGCAGCGAAGCGAAGGGGCCCGATAGGAACTTTTGGGGCGGGAGCCCTTGCATTGACATGGTTAAGGTTTTACATCCATCATTCTCCCCCTCTCTTGTGGTTTAAAAAAATAAAAGGTGGCCGACTTTTATGTAATATAGAAACGACTTCTGTCCTTCTGTCCTCTGTATTACCTAATTTTCTTTCTCTTGATGGTATTTAACTTTCTAAGCATTATAAGATAATATTAAAGGGAAAGTGTTTCTAGAATGCAATCGAGCTTACCTCAATTTACGTTCAAATGGCCCAAAGGACCCGAAGCAATTATTCTGACAGGCACGTTCGACGACTGGAAAGGTACTTTGCCGATGGTGAAGGACCCCAGTGGCGCCTTCGAAATAACGCTGCCAGTAACGTTTGATAGCCCTAGCAGCAAGTTTTATTTCAAGTTTATTGTTGATGGCCAATGGCTGCCAAGCAAAGACTACAAGGTGAACATCGACGAGGGAGTGGAAAACAACTTTATTACCGAGGAAGACGTAATAAAGCAACGCGAAAATGGCTCTAGCACGCTGGTACCTGAAAGTGCCGGATTAGCTGTTTCAAAGAATGCCCCTCTTATCGAACCAGAAGCTGAAAAACGTGCAAAAAAATTAAGAAAGTTCAAGATCAAGAGAGTGATCAAGACAAATAAACAAACCGGAGAAAGGTCGATATTTTCCCAAGAAGTGGTTGAATTGCCCGATAGCGAGGATGAAACCCAGCAGGTGAACAAAACGGGCAAGAATGCGGATGGCTTAAGCGGTACTACAACGATAATTGAGAATAATGTTGGTGTAAACGAGGAAAAAGCAATCAAGCCGTATGAAGAGAATCACCCCAAAGTTAATCTAGTTAAGAGTGAAGGATATGTTACGGACGGTTTGGGTAAGACGCAATCTTCTGAGTCTAGATTATATGAACTATCGGCCGAAGATCTTGAAAAGGAAGAAGAGGAAGAGGACGAAGATAAAGGCGGCGGTAAGGACACCAGTACAAGTGCAGACGCTGAAGCTTCAGAAGATCAAAATAAGGAACCATTAAGTAAATCCGCTAAATTTGAAAAACCGGAAGAGAAAGTACCTGTAAGCTCAATTACAAGCCATGCTAAAGAGACTTCTGTGAAACCAACCGGCAAGGTTGCGACTGAGACTCAAACTTACGAGACGAAACAGGGCGCTCCTACCGCTGCCGCAAAAAAAATCGAAGCTAAGAAAGCTACTAGACCTTCGAAACCTAAGGGCACGAAAGAAACACCAAATAAAGGTGTCCAAAAGAACCCTGCTAAGAATGGAGGGTTCTTTAAAAAGTTGGCCCAGCTTTTGAAGTGAAAACAATCAGGAGAATACCTAAATATATGACGTACTCGCCATACCTAACTATGTAAAACCTAATTATGTATTAATAACAATACCATGTTGTATGTAAACTCTGATGTAGGATCGCACTTTTGCCGAAAGCACATGCTTGTCTTTGTATTTCGCTTGTACGCCTTTGCTCAGAAAATTCTGTAGGAGTCACGTTTCCCGTTGAAATGCAAAAACCTGAAATTTTTCAGTCTGAAAGAAAAAAATTGCGATGAGCATAGATGATAAATTTAACCATACAACAAAGAAAAATCCTTTTCCCCAGGAACATTACCTAAACCCAACAACTTTCTATAATTTGAGATAGAATGTCAGAAACAGAACTGTCGAAAGAAGATGCTGTTACAAAAAAGGATAACGAGGAACAAGTCAAGAAGGCTTTACTCGATCCAACAAAAAAGAGAAAAGCTGAAGATGAAATTGAGATTGACCTGAAAAGCTCCATTCCCCTATCAAAAAAACAGAAACGTCTCTTGAGAAGAGGCAAAGTTACTCTAGAGGAGTTGAACGCGAAGTACAATATCGACCCTAAGTCAATCGAGGAATACAAAGAAGATGCTGAAAAGAAAAAGTCTGGTGCTTCTGAGAAAGACGCCCAGGGTGAAGAATCTACAACTAACACTCCAACAGGAGATGAATCTGGCGAGGTTGTAAAAAAGAAGAAGAAAGATGAAAATAAATATGGTGTTTGGATTGGTAACTTATCCTTCGACACCACAAAGGACGATTTAGTAAGATTTTTTATTGCTAAAACAAAAGACAACGAGGATGAAAAGAGCAGAGTCACCGAACAAGACATAACCAGGTTATCCATGCCTCGTGTTGCTGCCAAGAACTCTAACGCCATGAAAAATAAGGGATTTTGCTACATGTTTTTCAAGAACGTCGAGCAGATGAAAGCGGTCTTAGAATTATCTGAATCTCATTTAAACGGAAGGAATATGCTAATCAAGGACTCCGAAAATTATTCAGGTAGGCCAGACAAGGACGATTTAGTTGCTATGTCCAAAAATCCACCGTCAAGGATTCTATTTGTCGGTAATTTGTCATTCGATGTCACAGATGATCTGTTAAGAAAACACTTCCAACATTGCGGTGATATCGTGAAAATCCGCATGGCAACATTCGAAGATAGCGGTAAATGTAAAGGATTCGCATTTATCGACTTCAAGAATGAAGAAGGATCTACTAATGCATTAAAGGATAAAAGTTGTAGAAAAATTGCCGGAAGGCCATTGCGAATGGAATACGGTGAGGATAGAAGTAAAAGACAAGTTCGTAAGAAGGTTGAAAATGTATCCAGAAACAATTCCTCATCATTTGATATCTCTAACAACAAAGGATACGATCGTGCGGGACAGGATAACGGCAGCAAACCCGAATACAAGCGGTCCAACGCCAACAGACGTCCACCTGTAGATTCCAATAACCGAACTAAGAGCAGTGTAGCTTTAGCCACTGCTCAGAGAGGTTCTGCAGCTATTGTCCCATCACAAGGTAAGAAAGTGAAGTTTGACTAATCAGCGTGAACTGACTGTAGGTGCCACGTATATAATGCGATTATTTCGCTTGTAAATTATTTAATCATTCATGTTTTATATATACATTGTATAACCAATTGCTGCTATTTTTATTTTTTCCATTATTGCTTATCAAGGCACGGGGAGAACGCACGGAAAAAAAAAAAAAAAAAGAAGAAAGAAATGAGGTAAACAAGATCTTTAGGAGCGGTTCGCATATTAGTAATACACTGATAATCGCCGTACACTCATAAAATCCTAAACTACTCACCAGGTACCGAAACACTACTGATCCGTTTTTTGGACTGGTTGTTGGCACACTTTCGCTTAAGACACACATTTAGTATTTCAATCCCCATCCGTCGATATCTGAAGGAAATCTAAAAGAAAAGCTGGATAGAGTAATTATTTTGGCCATCGTATGAACTCCAATAGTACCATCGGAAGGACCACCCTTGGAGAATCTGATACGATATCCCTGTCATTCAGTGAACCAAGTAGCAGTCTGAATTCACGATCAACGGATGTTGTCTTCGCATCTACTTCAACTTTAGTACCCCAACAAGGAAGTCTGACCTCATTACCGCCCGTGTCTAGTACAGCTACTCCTACATATTATTCTACAAGCTTAACATATGATGAGACTTTGCATACATCCATTGATGTATCTTCGACAAGTACTTTAGTATCTTCTACCGACAGCAGTTCATCGAGCGAGCAAGATACGTATAGTTCCCAATATGACCCAGCTACCTCCTCATACTCAATAATTACACCATCCATGTCCATTTTCTCATCGACGTCACCAATGTCATCATCGTCGTCAATAACGTCGGAATGGTCATCGTTAACATCAACAACACCAACGTTATCGTCATCAGCTACATCGCTGTCATCATCATGGTCGTCGTTATCATCACCATCTTCGTTACTGGTATCGTCCTCGTTGTCATCTTCATCATATTCAGACACTAAATTGTTTTCGTTCGACAGCAGATCTTCTATTTTCTCACCATCAACACCCACCGTAATATCCCCTAGTTACACATACTTGTCTTCCATATCTACAACTTCATTTCAAATTAGTACCACCTCAGAACTCTCTTTTAGTTGGTTCTCAACAATTTCTCCTTCTACAACATCAAGTAAAGATACCACATTCCCAAGTTCCAGTCGGAATACTTCCACATCGTTTTACAGTTCATCGCTTTCATCGACGAACGATTTTTCAACCATAAGCAAATCATCGAAACTCAGTCCATCAGCTTCATCTTCGACAGTTTCCATAAGCACGATTTCCGTGCCAACGTCAAGTTCTGTTAGCTCATCCAGCAGTAAAGTATCTTCAAACCGTCCTTCATCATCGTCATCATCAGATGATACAACAAGTGCTTACTCAAGTACGTATACTTTTCAGTCCTTACAATCTACTACTAGCAGCAGTATACCACCCGCCACTCAAACACCCAGCACTAGTACGATTTCTACGTCTCCCATACCAACATCCAGTCAAGTCTTCAATACGGCAGCCATTTCAAGCTCCGAAGATTCAAAAACTATTTATTATTTCTATACCCAAACATATGATATTACTGACTCCTCTACAACGTTCGTGACGGGATTACCTACAACCATAGCAGTTGCAAAAAGTGAGGTAACCTCATTCTCCGCTCCATCTTCGACGATCACAGCTGACATGTCTTTCTATCAGCACTGGCTCGATGGCAGTTTGGATAATAACAAAAACCAAGGAACTTCAAAGACAAATACTGGTACCATTGTTGGAAGTGTGGTAGGAAGCGTCGGTGGTATTCTTATATGCGTACTAGTAGTTTGGTTCATGCTGGTTAGAAAAAGGAAGGCAAAGAGGCATTTCAAGGAAAACGATTCCTTCTGTCACGAGATTGGGCGCAGAACGGGATTCCCAACAACTGCCCAAGCAAAAGAGGCGTCACTTCAAGCTCAAGACTCGGGATCACAGCAACGAAACACCGAGACTGCTTCTACTAATAATCCGTTTAGCAACGAATTCAATTTTAAGGCAAGAGGAAATCCTCCTCCAGTGCCACCACCAAGGAATGTTACCGCAACGAATGGCTCCTTTCAAAATATGCGGAGTAATTTCATGGACCAGGAAAACAGATTTTCCTATGGCTCTTCATTTACATATTCGTCATTGGGTTCATCTACTCAAGGTGGCTTTTCTACTTTATCTTCAAATTCGATACGACTCGGACGTGGTTTAGATAATGATATCTCTCATGATGAGAGAAATACAGTTCAGAACAATTCACAAGGGTTCTTGAGGGAAATTATATGACGACGACTTCAGTCTATTAGTATGATGTTTACTAATTAAGCAAAATCAGCTCTTGCTGAATAACACTACTATTAAAAATCATAAAAACATCTTTATTGCCAATAGTGAAGAACGACAAGGCCTTTTAAAAGGCATAAAAAACAATGATACCATTCTGCAATGAAAAAAAAAAAGAAAACTTTGTTCTTTGTGTAAAAAGAAAATATTTTAGTTCTCCTAAATAAATAAATACTAAATTATACGAAACTCTTTCAGTCTTTTCTCCTGCTTGCTGCTTAAACAGTACTCATGATATTCTATTAATCTTCTGCGGGCGGGGTAACTAAGCCTTCACTGTACTCGGGATTTTGAATAAAAGTCAACTATCCAATCTGGAAAAGACATTTTAACATACGCCATTAGGAGCCGCATAGCAAGTCAGAGAACCTCACCTCACCCTATCTTTTTTATTAAAGAAAATGAACTTCCACACGGCAAGAATATCTCAGGTCGGTGTCATTTCTAGGGCTCTACTTTCTTCTGTAAGTAGACGTTGGATTCATGTAACGCCAATAAGTCTTAATAATTCAGGAGGATCACTATTCGGAAGCATTACAGAAAATAAACCAAAGGAAGGAAAAAACAGGGGGGATGAAGATGCAGGCAGCTTCTCTAATAGGTTAGCGATTGCTTCTGATTCTTCTGGAGAGGCTCCTGAAGTTAATAGGGATTCAATAACCATAGAAAACGATAAACTACTACAGCAACATATCATATCGTTGCAGCAACCGGAACAATTAGCATCACAGAGCTTATTATCTCCTTTGAAAAGGGAAATATATGAAGCTAATTGTAAAATTAATGGTGGGTTTTACAAGAAAGATACTATTGTAAAGTTACCAAATTCTAGCGAACGTTACAAGCTAAAGTTAACAAGAAGAGAAATTGAAGTACTAGAACCTTCCGTATATGTTCAGTCATATAGAATTAAATCGTCGATGAAAAAGGCTACACTTTTGTTAAGGTTATTAGGAGGTCTCGACGTTATGAAAGCTATATCTCAGTGTCACTTTTCTAATAAGAAAATTGCTCGCGAAGTAGCAGAACTACTTCAAAAAGGTGTAAAAGATGGCCAAAAATTAGGTTTGAAACCAGAGGACTTATATATCTCTCAGATTTGGACAGGGAGTGACGGGTTTTGGAGAAAACGTGTTGAATTCAAGGCAAGGACAAGAATCGGAATCATAAGTCATCCTTACATACATGTCAGATGTATTCTGAGAACAAAGAGTGTTACGAAACGAAGACTTGCTTATGAAGCACATTTAAAAGAGCAAAAAAGAGCGCCATGGGTACAGTTGGGAGATAAGCCCATTAGGGGTGTTACAGGCGGCGTATATAAGTGGTGAAAACGATAGCGAACTCATTCATATCCGAAAAATCGTCCTGTAAGCTGAGAAAAAATGAACTGCTACTCACTTCTTAACCTATATTCACAGTTGTGTTGTACAAAACTTTTCTTTTGATTATATAATATTGTGATTCTGTAAATAACAACTAGTTTCAACGCACTGCTTCAACGTGCACCCTCCTGACTAAACACGGCAATGTGCAAGGAACCGCAACAATTCAGTGAACTAGAATAGAAGAAATTATTGTACTTATAGTTTATTTATGTATTTAATAATTAAATCTAAGCTTCAACTGGTTCAGCTTGAGCTTCAGTTTCTTCAGCTGGTCTGTAGTCCTTGACAGATGGAGCAAGAATTGGTTCTTCTTCTTTTGGTTCAATGATGGTGACAGCATCTGGCAAAGCCTTTGGACCAGTTCTGCTCTTAGCTGGGTCTCTCATGATCTTAACCTTGATACCCAAAACACCTTGTCTCATCAAGACGTGTCTAGTAGCAGTGTCAATGAAGTCGTTGACTGGTTGACCAGAGTGAATCAAGAAACCGTCAGCAAATTTCATAGCCTTAGCTCTGGCAGCTCTTAGTTTACCGGAAACGACAACCTCACAACCCTTAGCACCAGATTCCATAACGTATCTGACGACACCGTAAGCAGCTCTTCTGATAGCCAAACCGTTCAACAATTTGAATTTCATAGATTCAGCTTGAGCGACAGCGGACAAACCACGGTCTTGAACTCTTTCGGCATATAAGACAATAGTACCTGGAGCGTACTTGAATCTCTTTTGAACCAACAAAGTTAATTCGTTGATTCTTCTACCGTTTTCACCCAAAACATCTTGAGTTCTGGTAGCTCTGATGATAACTTCGGTCTTGGTTGGAGTGACACGGACTTCAACACCGGAGTAACCTTCTTCAGCTAATTCTCTGGTGAAGAATTCGTTCAATTCAGCGTAGAAGACACCGTCAGCGACTAGCTTTCTTTTCTTAGAGATTAAAGCGACCATTTTTGTAGTTTGTTTGCTGTTTATTTTCAGTTATCAAAACAATATTCAAAAACTATTCTAACAATATCTACAAACTAGAACTTGCTTAAAATGTATGAAAATTGCTGTTGTATTTCAAAGAGCTGCATTGATTTGGAAAATTTACCACTGCCCATGGGAGAAAGGCTCGCGGCGCCTCATCTCAAGAAAAGAAAATGTTTTTTTCATAAAAAAAAAAAATTTACAGCAAGAATATTATACAGGAAAGGTATGGATGTTACGGAAACAAAAAACAGTCTCATTTAATCATGAGGGATTAGATTATTCCAAAGGAACATGAAAAGAAGTGAAATCAAGAAAAAAATTAAGAGAATTTACCGGTGGCCAAAAATACTAACGTAATCCCGTTGACGTTTACGCATGCAGTGTTGTAGGCTCACCAGCAATTATGTTAATTGAGATGTAACTGCTTCGGCATGAACACTACGTAAATGTTATTGTGTGGAACTGACGTGGACCTTTTCTGTGTTGCTTTTAGTATAACGATATCCATCCTTTTACTTGGATTTTCAAGGTATGTAGACCCTCAATAGTTTGAGCCAGCACGATGGCAGGCCCTTAGGCAAATCAAAAGCATCATGCGGCGGAGGATTTATCATCGTGATGTCATTTAGGATAACGCTATGCATCTTATGCCTGCTGCCAGACCGCGAATTTTTGATTTTTTTATGGTCTGCTTCTGGATCATGCGGGCCGGCCTTCTAAGACATTGACTACGCAGCCTTTCATGTACAATTTTACATTTGCCTGACGATTGTTTGTCAGGTGTCGCGGCCACAATTCTCCGATTTTCTTCCTGCCATGTCCTGCTGCTTACATCAGCGCAGCACGTGAAAAAAAAGAGAAGGACTTTTGAGCATGGTTGAGTTTTCCTTTTAATCGTTTTGTTTCTTTATTGTTTTTATTTTTACGACATTTTCCCCTCGAAGAATATTTATCCGAAATCTCCTCAAACAAGACATAAATCAAGATGCAAATGGTGGTAGATAGAGAAAGCAACTAAAAAATGTCAAACAAGCGACCTTATTTCATTCTACAGCGGTTAATTTCAAATACCCTAATCGGAGGTCTTATCTTATTTTTCAAGGGCTAGGCTCTCCACATCGGTAAGTGATGACCAGATAATGGAAAGCAGCAGAATTTTATTTATGTGCCATACAAGCCCGGAGAAACAGAGTAGCTAAAAAATTAAGGTGTGCAAAAGTGGTTTTGTTCCCCGACGCCCGGGCCTTTCTCTCCCCTGAATCTTTTCGTTCCGGCCCCGCTCTCTCAATACCAGATCTGCATCTATACTAAAGCTGCAGGGAGAGTAAACCGGAAAATTATCCTGCGTGTTTGCTTCGGTCTTGGCTTTTACTTGGGTATGCGAGAACCTCTAAGAGCTTAGACCGGTCTTCCTCCCTAAAAAGAAAATTATAAAAGGTTATTATCTGGACTAAAGCAAAAAAAACAACGTTTCGGCGTCCGCTCAAAATTTTCATTACGCTTCTTGGTCAAATCAGTTACGTAACGGGTTAAGACGAATACGATGAGATGAGTAATTGCAGAAGGCTCCTATGCAGACAGCTAAGCAGTGCTTACTTGAATTACCTTCCCTTTTATTTCTTGATATATCGTCCTTTTTCTCTCTATCTTAGTTCTTGCGAGTACTGGCAATCATGTTTCTCCTTTTTTTTTTCTTTTTTTTTTATTTTTTTTTTTTTTTACTTTTCAGTTTCTCGTAGCTTTTCCTATTTTGCTATTTAAAGTAAGTTTAAATAGTACCCTCACTAAACACGTACGGCCGATCCACCAACGAACAAAAGCACGATCCTTGACCCATCATTGTATTCCAAAGCGTTGGAACATTCACTTTTTTTTTTCCGGTCTTTTGCACAAGACAATATCCAGAATATTCAGTTGGATAGGAAATACAAGACAGGTGGCACCCACAAAGCACACGCCGAAATATTTATTAAATACAATATAGTATACTAATAAGTCTGATGAGGTCTATTAAATGTGTGATAATTGGTGATGGTGCAGTAGGTAAAACGTCACTTCTAATATCATATACTACCAATTCGTTCCCAACAGACTATGTTCCAACGGTTTTTGATAATTATTCTACTACGATAGCTATCCCGAACGGAACTGCGAGTAGCCCCCTAGAGCTTGACAATGGTAATGATAAAAGAGGTTCACTTTCATCTGCCAGTTCTTCACCAAGTACGGACAGAAAACTATATAAAATCAATTTATGGGACACTGCAGGACAGGAAGATTACGATCGTTTAAGACCGTTATGTTATCCCCAAACAGATATTTTTTTAATATGTTTCTCAGTAAGCGAACATGCTAGTTTTGCCAATGTCACAGAAAAATGGCTACCTGAACTGAAGCAGACTTCCAATATTGAAGGTACCTCTCTTTATACTAAGTTAGGGAAGTATCCAATTCTATTGGTAGGTACCAAAAGTGACCTAAGAGATGATCCGGCAACTCAGAAAAAATTGCAGGAAGCAAACTCCGATTACGTGTCTCAAGAGGAAATAGATGAACTCGTACAAAGATGTGGGTTTATGGGCTATACCGAATGTTCAGCTGCTACCCAAGCAGGTGTCCGGGAAGTCTTTGAGCAGGCGGTGAGGTACGCTATCTACGAACCAGAATCCCCTAACCAAAAATCAGCAAATCATACTCTAACTGATGAATTAACGACTGCAACAACCAACACCAATGGAGATAAAAATATTCGAGAACAAAAACAGCAACCACACCATAATAATAGTACAGATAGTACTCTTCCGAAAGGAAGCTTACAGCAGGAGAAGGAAGCTCTCAATATCAAACCCACAAAAAAGGGACAAAAAGACAAAATTCACGAGCAATCAAAAAGCAAAGGTAGTAAAATTGCCTCAAATAATCATCACAACAAGCAAGCTAAACCAAAGACGAGAAACGACAAGAAGAAAAAGAAGTCAAAGTGTGTAATACTTTAATATCAAGGAGGCAGAAAAAGTAAATAAATAATTACATATACCGATATCATAAATAAGAAAAAAAGAAATCTACACATATATTTACGTTCTCATTTCTAATCATCTTTTCTACTCTTGTTCTGACTCTTCTTTTTAGAACTTTGATTCCCGGTCTTATTGGCATTTCTCTTTGCCGCGACTTTCTTTTCCAATTGTAAAATATCTCTTTCCGTATTATCAAATAGTTTCTTCTGTAATTCCTCGTCATCAAATTCTTTACGAGCAAATTTCACAATTGAACAGTCTGAGATATACTTAACCTTCGTGTCTTTTAAGTTTACTTCCTCCAATTCCGGTGTCATTAAAGCGTACAAGAAACTTTGATCACCACGACGACCACTCTTGGTAAACAGCCACAATATGGGGTACAACAGAATACAGTAAAGTATTATTAACAATACCACCGAACCATTACTAATGACGCGGCGTAGGCTATTTGATCTCATAGTTCCAGGTTGAACCATAGTAATGGTAACATTTTTTCCTGTTCTTTCAGCGCCATTCGTCTTTTGGTTTTTTATGTCTTCGGTAAGTCTTCTTTGCAATTCCATCATACTCAATCCCAATTGTAGCTTGCTGCTTGCGAAAAACTTCAAGGCGCTTTTGTATTTGGCATTTTGCCACAACGGATCTTCTATATTAATATCACCAACAACTTGTAACCAGCAGGTGGCAAGAATTATTCTTACATCTCTATCAGGCGGTTGAGCCTTGAAACTAGGCTGTAATAAGTTTAGAAGATGGAAAATTGCTACATAGTTCGTAGCAATTTGCAATTCCAGCCCATCCTTAGATGATCTCCTCTGTGGCAAAGATATTTTCGGGATACCCCATGGTTCCATATCACCGGACATGACAATAACGCCATCTAATCTTCTAGGTGGCGAATTGTCTAACCAACTTGTGGCAAACTTACGAATCTCCCACAAATTGCTCAAATCACATTTTTCTACAAAAATCAACTCGTTCTTTGTCTTTTCACGTAATTCTTCGCACCATTCAGTAACCCATTCATCTACTTCCCTAGTCAAGATGATTAATTGTGCACCTAACTCTGCCATTTTATAAGCCACGGATGTTCCCATTCCTTGAGAGGTAGCGCCAGTAACCAAGTAAACTTTACCGTGCAACTTTCTTTCCCATGTATTTGATGGCCCTCTCGACCAATATTTAATGGCACCAGCCGCTAGCACATAAGGTGCCACCTTTTTAATTGTTTGATAGTAAGGAATCTTGTCAGTCCCGTCTAGGAGAGCCGTCCCAATAATATTCAAAGGCATTTCTTTTTTTTTCTAAAAATTTTTGTTCTTTGTTTCTGTTCCTCTCCAAAAAAGCCTTTCAGGGCAGCCAGTTGTTTCTGTAAACTATTTTCTCGTAATGTTCTATTACTTATGCATCCTTCTCTCTCTTCTTCCAAATTTTTAAGGCACATTCGATCGCGTCTATAAACTGAAAAGAAACGCGGGCACAGAATGGATAACTGCAAACTTTGATAAATTAATACTGTAAGATACCGTGTGAACTATTATAATAACTGCCACGCTTATAGCATGTACGCTATACATTTACGTGCTGAGCTCCTATGAAAGCTCATGAGCAGCCACTGTATCGTGGAGCATAACTACAACAAAGAATACACAGCGTCACATAGAGGGTTTTTGAGAGGAGAAGTTGAAATAGGACTTGATCTTTGGGGAGAGGGGATTTGAAAGCACCCATTCAGGAGTATGTGTCTGTAATTGAAGTGTTAGCGCGTTAACGAGCGATTCACCTGTAATAAGAGTGATGATTTGATAGCGTCATTCTACATCATATGGCAAATGTTGAAAAACTGTACGCGCGAACTAAAATTTTTTTTATATCCCACTAAATGAAAATTTTAAATCGATGCCCATTCCAAATATGCTTATTTGAAGGACGGCTCTGACAAGGGCATATGCGTTAAGATTGATTGTTCAATATTCATAAAACAGGATCTTTCAAAGAACGATAAAATGGATGAGCAAGTTATTTTTACAACAAATACCTCAGGAACAATAGCTTCTGTACACTCATTTGAACAGATAAATTTGAGGCAATGCTCCACTCAATCAAGAAATAGCTGTGTTCAAGTAGGAAATAAATACCTTTTTATTGCTCAAGCACAAAAAGCATTAATCAATGTCTACAATCTGTCAGGTTCTTTCAAAAGAGAATCTGTTGAACAGCGCTTGCCATTACCTGAAATCCTAAAATGTCTGGAAGTAGTTGAAAATAATGGTGTGCAGTATGATAGAATTCAAGGTGTTAATCATAATTTACCAGACTTCAATCTTCCGTACCTTTTACTTGGCTCCACCGAATCGGGTAAATTGTACATATGGGAGTTGAATTCAGGGATTTTATTGAACGTGAAGCCTATGGCTCATTACCAAAGTATCACCAAGATTAAGTCTATTTTAAACGGCAAGTATATTATTACTTCTGGTAACGATTCGAGAGTTATTGTATGGCAAACTGTTGACTTGGTATCAGCGTCCAATGATGATCCTAAGCCTTTATGTATCCTTCACGATCATACTCTACCCGTGACAGATTTCCAAGTTTCTTCTAGTCAAGGAAAATTTTTATCATGTACTGATACGAAACTCTTCACAGTATCTCAAGATGCTACCATTAGATGCTATGATTTGAGTTTAATAGGCAGCAAAAAGAAGCAGAAGGCAAACGAAAATGACGTTAGTATTGGTAAGACCCCAGTATTGCTTGCGACATTTACAACACCTTATTCTATCAAATCCATTGTACTGGATCCTGCCGACAGAGCATGCTATATTGGTACTGCGGAAGGTTGTTTTTCATTGAATTTATTTTATAAACTAAAGGGTAATGCTATCGTTAATCTGCTACAGTCCGCCGGAGTAAACACAGTTCAAAAAGGTAGGGTTTTTTCCCTAGTGCAACGTAACTCACTAACTGGCGGCGAAAATGAAGATTTGGATGCACTATATGCAATGGGCCAACTTGTCTGTGAGAATGTCCTAAATTCAAATGTGTCATGCCTAGAAATATCAATGGATGGTACATTATTATTGATCGGTGATACGGAGGGGAAAGTTTCTATTGCGGAAATTTACTCAAAACAAATCATTAGAACTATCCAAACTTTAACTACATCACAGGATTCAGTTGGAGAAGTGACCAATCTCTTAACCAACCCTTACAGGCTCGAACGTGGAAATTTACTTCTTGAAGGAGAATCCAAAGGCAAACAAGCTAGTAATAATAATGGTCACAATTTTATGAAGATACCAAACTTACAAAGAGTTATCTTTGATGGTAAAAACAAAGGCCATTTACACGATATTTGGTATCAGATAGGAGAACCAGAAGCAGAGACAGATCCTAACCTCGCATTACCACTTAACGACTTTAATGCCTATTTGGAGCAGGTCAAAACGCAAGAATCGATATTTTCACATATCGGTAAGGTGTCAAGCAATGTAAAAGTGATTGACAATAAAATCGACGCCACTTCATCTTTAGACAGCAATGCCGCTAAAGATGAGGAAATTACAGAACTTAAGACCAACATAGAAGCATTAACTCATGCCTACAAGGAGTTACGTGACATGCACGAAAAGCTGTACGAGGAACACCAACAGATGCTTGACAAGCAATAAACGGAATAGTCGCGCATTTTGTACAATAAAATAGGAATGTTATTAAAATATACAGCATAGATAGATATAATTCATCACTTGTGCGAAACATCTCATTCTCAATCTGACTGATCATCTATTACGGAATTTTTTCGTTATCAATGACGCATCCCACAATTCCTACCCTTATAGCTTATCTCAGAATATGGGCCGCCTTTAGTTGTATAGAGTTAGTACGGATTAGTCAGTGGCGTACCTAGTGGCAACAATCGGCAGTGACTAAAAATCTTGCTTTTGTTATTGAAAGAATAATAAACAGGAGTTCTCGTTACTTTGCGTCATTTTCAACCCCATACAAACTAGTTGGCTTGTACCAGAACTCATTAATACTTTTGTCTAACTCTTTCCTATTTCTGATTTTCCAACAGCTCATACCCATTCAAACAAAAAAGGAAAGCTCTACGAAACATTATGTCTTCATTAACTCGATTGCTACAGGAAAAACGAAAAAATGAAACTTCGAACTCATCACCGAGAACTTCTGCTGATACGTTGACCACGACGCCCGAGTCACAATCGCTTGACCTTCACTCTAGGAATAAGAGTAGTAGTCATATTGGTAGCGTGAGTAATAGCAGCAGTAGTGATCGTAATAGGGCTAACGTGCCAGTTCCTGGCAGTGTCACAACTGTTACTCAAATATACTCAGAGGAAGATTCATCATCAACAGCCGGTTCCTCTCTCGACGATAGGAATCAGTTTTCCTCCAGCTTCCTTAATGCAAACTTTGCTCACACTGCATCATTCTACGGCACAAGTGCACAAAGTAGAGATAGATTTGGATCCTTAATAAACGATCAAGGTACTGCAGGACTTTCCTCACATGGTGGTTCTTTTGCTGCACAGAACAGAATCACAAGTAGATTATCTGCCACGTCACATACTTCAGGAAGGGCCATTCCTTCTTTATCATCAAGTATACCTTACTCCGTGCCAAATTCTAACAAAGATAACAATAGCTCGAATAGCAACAGCTCCTCTTTGTCTTCTTCGTGGCTCGAAACATATGCAGGCGGTATGCCCAATAATATTTCTGCAATCGATTCAAATGTTATATCCTCCCCAAAAGTAGATAGCGTGGAACCACGTTTTGTTATCTCCAAACAAAAACTCCAAAAAACATCGATGGATAGTAATAATGCAAATGCCACTCAATCAAGATCCATATCCCGTTCAGGTTCATTCTCTTCACAGCTTGGGAATTTTTTCTTTTCCAAAAACTCAAAAGAATCTTCAAATTCTAACTCTGCAGGCATGTCTTTTTCTGCCAATTCCAATGGTCCTTCTCCAAACATTAAGAATCCCAATGTTACCAATGGTTCGACGCCTATCCCGAAGCCTATCCACGCAAGACAAAGCAGCATATATTCTGCATCAAGACAGCCAACTGGTTCCTATACTGATAACTTTTACGGTTCCCCCTCATCTGTACATGACCACTTACCTCCAAGTCAAAGTGTTCCAAGGTCACAACATTCTTCCATCGGTGATTTAAAGAGGTTCTTCAAAAAAAGTTCTAACAGTAACCTTTCCTCGAATAGTAACAACGTGATCCCGAACGGATCACCTCTTTCTAGCGGAATTGCCGTTCCGTCACACTCTCATTCATCGTCTCATTTTGCCGCAGGGAATAACTCATATTCCACTAGTTATAACGGAAATGGAGATACTATTTATTCTCATAGTCACGGCGGTTCAGGAATTCCGTTCTCAAAAAGGTACATCAAAACCGGTGCCGATTTAGGCGCTGGAGCAGGAGGTTCTGTCAAATTAGCTCAAAGAATTTCAGATAACAAAATATTTGCAGTGAAGGAGTTTAGAACTAAATTTGAAAATGAATCCAAAAGAGATTATGTCAAGAAAATTACATCAGAATACTGTATTGGTACAACTTTGAATCATCCCAATATCATTGAAACAATTGAAATCGTGTATGAAAATGATAGAATTCTCCAAGTTATGGAATATTGTGAATACGATTTATTTGCTATTGTAATGAGTAATAAAATGTCCTATGAAGAGATTTGTTGTTGCTTCAAACAAATACTTACTGGTGTACAATATTTGCATAGTATCGGCTTAGCTCATAGAGATCTAAAGCTAGATAATTGTGTTATAAACGAAAAAGGTATTGTAAAATTAATCGATTTTGGTGCTGCTGTGGTATTTTCATATCCATTCTCAAAAAATCTTGTGGAAGCAAGTGGAATTGTTGGAAGTGATCCATATTTAGCACCTGAAGTCTGTATATTTGCGAAGTATGACCCACGTCCCGTAGATATTTGGTCTTCTGCAATCATTTTTGCATGTATGATACTGAAGAAATTTCCATGGAAAATTCCGAAATTAAGGGACAATTCATTCAAACTATTTTGTTCCGGACGTGATTGCGACTCCTTAAGTAGCTTGGTTACAAGAACTCCTGATCCACCTTCCTACGATGAATCGCACTCAACAGAAAAGAAAAAACCCGAAAGCTCTTCCAATAATGTATCAGATCCTAATAATGTTAATATCGGGCCACAAAGATTGTTGCACTCATTACCAGAAGAGACTCAGCATATTGTTGGACGCATGATTGATTTGGCACCCGCATGCAGAGGAAATATCGAAGAAATCATGGAAGATCCTTGGATCCGTAGCATTGATATGTGCCACTTGGTTGAAGATGGATTATCGTTCAAAGTGGTTAGAGGAGAAGACCATCATCACACACAAGTGGATCAAAGTGAAGCACATATTGCAGGCCTAGAAAAGAAAAAGAAAAAGCAAAATAATCAATAAATAAGCGTCCCCACTTTTATTTCTTTTCCAAGCATTTGTATATAACCTTTTTTTTATCCTATTTGAGTATATGTTAAAATACAATGTCATATTTATTTCTGTTAAACTAATTTCATATTTTACCGTTCTATAGAAGCCTAAATAGATTGACCTCCTGTTCATAATCTACTATTTTATCAGAAAGATGTAAAAGCTTAGTATGATAATAATTAATGGAAAAGTTCGTTAAAATATCGCGCCACTAATTAATAATCATAAAGCGGGTAACATTAATTATCTTACCAAGGCGACAATTCCCTTTTCTAAAATTTCACAGCAAAGAAGCTTTAGAAAGTGCAGTAAATCTACAACTCATAAGAAGGAAAAAAAGCGTGAACATTCAAATCGACAGCGTAACCTTCTGTATTTATTTCTGTTTGTTGTACTTTCGAACTCTCGAATATCATAGAGGAACTATTAGTCTCCATAATGTCACAGGCAGCAAAAAACGTGATAGTAAAGCTAATAGTAGGAGCAGGCCAAGCGGCACCATCACCTCCCTTGGGGCCCGCATTGGGCTCCAAGGGTATAAAAGCCATTGACTTTTGTAAGGAATTTAATGCAAGATCAGCAAACTATCAGCCAGGTGTACCAGTTCCAGTATTAATCACAATAAAACCTGATAGAACATTTACGTTTGAAATGAAATCTCCACCAACCGGATATTTGCTGCTAAAAGCTCTTAAAATGGACAAGGGACATGGACAACCGAATGTGGGGACAATGTTAGGCAGTGCACCTGCGAAGGGACCAACCCGTGCTTTAGGAGAGTTATCGCTGAAGCACGTTTACGAAATAGCCAAGATAAAAAAGAGTGATGAAAGGCATAGTTTGTTGGAGATGGAAGGTATTGTTAAATCAATAGTTGGCGTTGCAAAAAGTATGGGTATTAAGGTTGTACCTTGATCTGTAAGTAGTGAAAAGACAAAAAAGTACCGTCAATTTCGAGAAATTTTCAACAGACCTTCCTTCTTCTTTCTACTGATCTATTCTGTAAATATGTATATAAGTTTTAAATTCTCTTTCTCCCGTTATGTTAGCAAAGCTCGGTAGTACTGAAGCCATTCTGAGTAAACGCTTCTCCAACTCTGTAGACTGAGAGTTGTTTTATAAGTCAATAAGGACCGGATATTTATATGTATATATTGATTTGGTATAATAAAAATGAAATGCTAATAAAAATGCCTATGAAAAGAGGAAAATCCAGGAATATCGAATTTTTTCATTTGGTGAACTTCCTTTTTTTATTTTTTTTCCATTTTTTTCTGTTATTTTTCTTGCTATTAATCTTCAATGGGCGGTTATTTGGTTCTTTAACAGCCTGTTCCTGTTTGGATTTAGAGGTAACATTACCAGTGGCCATGGCAGATTTCACCAATGGCAATGGAACCGATTTTGGAGTTAGCCTCGTGTATAGGAGATAATATGCGTTGGGTTCCTTTAATACGTCCCTTTCAGATATTATATTAATATACTCGTCGTCGTAAGTGGCCCAGCTACCGTCTGGTTGCTTGCAGTGGGCAATGTAGTGACCTGAAGAAAGAGAACGGCCCTCATGAACCACCACGCTTAATAGTTGGTATTTGACAGGTAGCTCTTTACTCTCACAATATTCCGTCAAATCTAAAAACATAGGATAAGAAACAGCTTGCTTCATTTTTGATGAGGACGTGCCATTGAATCTGAATTTTTTCAGATGCACAAGTAAAGTTTCAGGAGCCCTTAATATTGAACTATGTTTCACGGCGTTCGTGGTCTTGTGACACTTCTCACAAACGTAACCCTTTTGCTCCTTGTCAACCTTGATTAATTCGGGATTGAAGAAATCTTTAATTGATTTTTCAATAGAAAATCTGCGGTTGGCTGAACTTAAATCACTGGCAGCGGCAAATGGTGAGCCATTGTTTAAATTGACAGATGAAGAGGATGAAAGAGATGGTTTTGTGGCAGCATTGGAGGTAGTGGTAGAAGTGGTGACTGAAGTGCCGTTAATGCTATCACTCGACAGGTCAGAATTTGGATCAAGTTTTTTCTTCCCTTTCAAGTGCAACGATAAATCGTAAAATGGTTGTTCTGTTTTAGATATACTGCCACAAGATTTGCAAGTAACGATCTGCTTTAAAAGACCACCGAATATGTCATATATTATCGATTCTATAAGTTTATGACCCTTGGGAACAGAATCTTCCTGTAATCTTGACATCAGAGACATGAAGTACTCATGTGAATCTTCCTGCTGCCATTCGCTCATCATACAATTAATGTCATCCAATCTGGAAATCAAATGTTTTGGATTGATGTAGGAAGCTGAAACGTTCTTTCTAGGGTTTTTTGAGACCGGTAACCACATTTTTTTACTTGTTTCAGCTAAAGTATAGGAAACGGAATTTTTTGAGATGGTGCTATCGTATTTCCCCATTAGTATATCAAAAAGATAATGTTGTATCGAAGGAATGTGTAACATAGCCTGTACAGCAGCATTTGTGTAACAAGTAACACCATGATTCAAAAGGCCACGAGGCTTCAAATTGGTGAATTTGTCGCCCCAATTTTTAACAATTCTAGTAGAGTTTAAAAAACCACGATCATTGATATTTTCATTGAATTGGTAAAAGTTTGATAGATTTGATATTGTAATCGGAGGGGTGATTGACCTAGATTTATGTTTCAGCTCTTCTTCCTCTTCTTCCTCCTCCTCTCCCTTTGGATTCCTGTTTCCATTTTCTTTGGTGTTGTTTACTGGTTCGTACCGATTTACTTCCACTGTACTATTTTCCATTAAATCTTGATATAAACTCTTTTTTTGGCCTTCAGAAATTTTGGAGCTGGAATCGTTCTCCTCTTCTTCAGGGAGCTCTTTTTCCATAGCACTAGAATCATAATCCATGTCATCCTCATCCTCGTCGTCTTCTATTTCGTCATCACTGCTAATGCTTGTAGACAGTTCCTTTCTTTTTTCCTTTTCATTCTCATTAGATGAATCATCAATGGTTGCTAATGGAGAACCCAAGTTTTCACCAATGTCTTCACCAATGTCTTCACCGATGTCTTCACCGATGTCTTCACCATCGCCCTTATCTGCGTTGTCGCGTTCCTTCAAACTAGCTTTTCGGGGTTCTACATAGTCTCTTGCCTCATGAAATATTTCACCCTCTTCCTCTTCCTCTTTTCCTACTTTGTCATCTTCCGAAGAAGAGGAAGGAGGCTCCGTAGAAAGCTCCGTAGAAAGCTCCGCTGACTTCTTGGCACCAGTAGTATCTGCAGCATCTTTATCATTTTTAGAAGTATACAACAATAAAGCTTCAGCCATAGATTTAGGAACAGTGTTGGTTTTCTTTCCGTTTGGCCTGTCTATCAAGTTATTTTCTTTTATTTGCTTGGATTCGGCCGTTGCAGCAATAGCTGTGCTATTACTATTGTTATTATGCTGTTTTCCTATCACAATATACGAGCTATTTTCCGGCGCGGCGGAAGTATCATTATTATTCGATTTGTTAGAGATCATTGCAGCATTGAACTGCAGGGGATTTGATAGGATTCTATCTACCAAAGGTTTGATCGATTCTTGAGTGGTCATAGTCTGTGATTGTGATATGACAATAGGACGGATTTACAGATACTATGAGTTGTAGATTCTTTCCGTTAGTTTTTCTATGAAATATTATGTGCAGTACAGAACAAAAGAGGCTTCAGACACTATGCATGCTCCTGTGTGCAGTATATGATGCTTAATAGCTTCTATGAAACAAATAAAGGACAGAAGCGGGGATGGAAGACTCTGTTAATGCTTTACAGGGAAGTTTTTCCCGATGGTGGCACTATATAAAAATAAGAACTTTTTTCTTTTCTTTTGGGGATTTTTTTCGATGCGAAAAAAATTTTTTGACGGCATGAGGCAAGAAGTGAACAAAAGAGGTGGTGTCTGGGGGATGCAATTTAACTTCTCACTTGTGCGCGTTCATCGGAGAAAGCTGGCCGGGTGATACACGAATACGGGTTTGCCGTTTTTAGCCGCCGAACCTGCATAATGAAATTGTGCCCCCATGAGATAGGGCGAACAGTTCGGGATCCCCAGGACAATTCTTCACTACCGTGGCAGGAATAGTAGAATCAAGGTTAGTGCGCCACTCTGACTCTGGCGGGATAGACGTGATTAGTGGGTCTTCAACACTATTGTGTGAGGGAACACCTCCAAATTCCACAAGGTCTCGACCCCAGTTCAATATTGTTCCCTGCGGCGTCCCCATACTTAGTCCGTAAGCCGTATCTATATATGCCTTCAACTTTGCAGAGTTGTGGTGGATCCGAAACGGTAGGCGCAATACGTTAAGCTCGTGCTGCAGGTTTCGCCGATCGTAAATACTAATCGCGTCACTGTTGCGTCTGACAACGTACACGTAACGCCCGTTATCGCTTGTAAGGATTTGTACAATTCCACCTGCAACTGTGCGGGTGTAGTTCAGTCTCTCTAGTCGTTGATGACGGCAGTCTACCTGAAACATTTCATTCGCATAACTGCCACACAATAGAGATCCTCTTGAGAGAGCTTGCCCTCCCATTGGTTGCTCTTCAAAGCAAGATATAATGCTTTGTCTTCCCTTGCTTGCTTTTTTGGTACTCTGGTTCACCCACACGGCATCTCGTCTGCTCTTGTCGTATATCGCCACTTTGTTACGGCATGAGCCAGTGTATACACGAGACTCAACATCGATTTTCACACTGTATACAGTTTCGTATTCTCCATTTATTTTGTTCATCGTGTCATAGCTGAGGATACACTGCCCGTCCATCAAAGAGTATAGTTGTAGAGGGAAGTTTTTTCCTCCAACCACGATTCTGTCACCAGCTAACCTGTCGGAATTCTCGTTATAAAGCGAGTAAAACGGGTCTATTGCACATGAAACAATAGACTGGTTTCTAAAAAACCTTGTAAATGGTAGAAGGAGGTTTCTGTTTAGCTTGTCCGTATTACCTTCCTCCGGCACTAAATATTGTCTGATGCCAAAATCATTATGCACAGAAACAAACGATGTACCATCACATGACCAAAAGATATCTTGACATATTACCTTCTTTTCCATTCTGAAGTCGTCTGTCATATTGATATATGGTGATTCTCCTAGTCGTGGATACTCGTATCCACTTCGATCACTTTGAGTCCTTTTTAACCATTCCTTATCTTCTCTTTTCCATACATTCGCTATCGTGTCAGCCTCGAACACTTCGCCAGTGTCGCAATACGGAATTGCATTCATTCTTTCATCATTTTTTCTATTCAAGGACTCATAATGCCCTTGTACCATCTATGTTTATGGAATATGCGGTCTGTCCACCACCGATTTTTAAGTGCACGCTTTTCTTTTTTTGCTTAATTTTCAGACCGTGATAATACTCTCTTTAAACCGGAAGAGAACAGTTATTGCCATAACTGTACACACTTCTTCATGTACTAACCTTTATATGGTTTAGAACCTATAATACACATATATATTGCAATATAACAATATTAAAATACAAATTGTCCATAAGAAATATTCCCTATACTTTTTCATAATATTTCCTGATTTTTTATAGATCATCATCACGTTTTTCCGCCATCCTTTGTTGACCATTTGTTCAGGCGCTGCGTTTTCATTAGTTACTACTTTCCTTTTTTCCTTTGAATCTGTATCGTCTTTTAGTAACTCTATTATCGTGTCAAGTTTCTTAGTATGCATTTCGATCTCAGACTGTAGTATTTGTAATGGATCTCGTTGCGCTTGGAACTTTAGTATATTGTTGTTCGTTTCTTCTTTCTCCTTATTGTCGGTAACATCATTAAAGTTATTTATAGCAGAGAGATTTGGTAAGGGTTTTTGCTCCAAAGAAACATACGATTTTGTTGGCGTCGATATTTTGAAAGAATTGTCCTGCTCAGAGCTAGAAACATCAGTTCCTCGTGGAGGCATTCTTTTCCTTTCGTATTCTCTTAAACTTTCTAGCTTTTTTTCCACCATTTTTTTGTCATGAAAGAGAAGTCTATGCCATTTAGACTCAATCAATTCTCTCTTTTTTTGAACCACTTCGTCTGTGAATACTTCTTCTTTTCTCTGTAATGTGGGTGTACTATCACTATTAGGGCTATTCAAATACGGCAGCGGTAGGGGTTTTCCTAATTGTTTCCGAAGTGCTGCACTAGATTTTCTTTGTGAGGAGCTCTTGTTATTGATGATAGGTTTTACTTTAATGTGTGATTCTTTTGATATTGGATTCCGAGTATTTAAAACATTTCTTTGTCCTAGTAAACTAGATCGGAGTATACTAGCCTCTTTAATTTTCGGCGTAAACTGGAGTTCGTTCTCTATATTATCTTCATCAATTTTTACATTATCTTCGTCCGATATGTACTCTTCGGCTTTGTTTTCTGCAAGTGTTGGTTCAAACTCTCTTTTTCGAAACTGAGTATATCGCTGATTGATCCCTGATCCATTGTAGAAAGGGTTATATCCGGTCTCCCTTTTATTGTAGTTGTTTTGTTTTATGGTATCATTGCTTCTATCACTATCAGAATTAATATTTTTGGTACGCGATGCAATGCCCTCATTGTAATCAAATGCATCATCTGTCATAATTGACGTTGTATTACTTGAAACAATTGAATCGCGGTCTTCTGGTAAATTTATACTCTGCGCCTGCTCATTTAGTTTGTGGAATCGCGGTTTATTTGTATTAAATCTATTTTTCTTCGAGAAACTGTGATTCCCATCTTTTGGAGAAGTTACATTCATTCATGAACTCAAAAAAGAAAGATAAAAATGCCTATGCTATTATCAATGTGCTGAATCAGATCCTTTTAGGACGTTTCTTCGAAAATAAAAATACGCCTGTTAGATCTTTCAGCTGTGGATATTCTTACTTTTTTCTTGTGTCTTTCCAATTTTTTTCTTATTTTTGGCGTCTTCCGCAAAATAGATTAAAAAACCCAGCAATACATATATAACAACTATAGAACAAGTCAACTTCTATAAAAGGGAAAAACCCCAGAGAAAGAAAATACTGTACGAACTAGTACATGAAAATACTATTGTGCGAATTAAAAGATTAGAATTTCTTATATACATTAAAAGAAAAACTTAAAAATAATGGATCACATAATGAAGATTTACCTGAATAAACTTATTTAGTTGATCTTTTTCTTCACATTCAGTTAGTTAAAATTGAATTGTTGGTTGACATTAGAACCAAAGCCGAAAGTATTACCGGCATTTTGTGGAGCCATAGTTTCGTCTACGGCGTCTTCTTCTTCACCAAAGTAGGTTTCAATGATTTTGTATGCTTTTTCATAAATCTTGTCATTTTCATTTTGTTGACAGTTGAAAATCTTTTCCATACCACCAGCCTTTTCGATAAAATCGGCATTTTCATTGATATTCAAACCACGAGCTTCTTTGTCAGCTTCACCCATCTTTAAAATATTTTCAAGAGCATCTAAGGTAACTTCAATTATTCTGTTGTCAGCAATTTCTAGCAAATCACACAATGGTTTTATACAGCCTTGAGATACTAAATATCTTATGATATCTGGTCTTTGTAAACCACCTGAAGAGGCATTAGAAATAGCCCAACAAGCTTCTTTTTTAGTTTTATATTCTGCAACTTCCAAAAGTTTAACTAATGGAGGAATCAAGTTCGCGTCAATTACCGCTTGAATTTGTTCAGTATTACCAGCCGTAATATTGGAAATGGTCCAACACGCTTCTTTCTTGATATTTTCTTTTGGAGAGCTTAGCAGAAGTCTTAACGCAGGTAAGACACCAGCATTTATAACGACCTGAGTCTGTAAGTCATTACCAGTGACTATATTACCTACAGCTCTTAAAGCAGGAGTCTGGACTAAAGTCGATTCATGGCTCAGTAATTCAACAAGTCTTTTAGGAATTCTAACATCGATCACTGCTTGAATAGCTTCTTGTGGTCCGTCAGATAGATAAGAGATAGCCCAACAAGCATCAACTAAAGTTTCAGTATCCATCGAATAGATTAATTTCGCTAAGGTTGGCAACGCTTGTGAGACCACTGACCAATCTGGTTGTGGTTTTTTACCCCTGCATAAATTGGATAAAGTCCACGTAGCGGTCCTGATCAAAGATGGTTTATTGGAGTTAAAAAGACCCAAAATTGGCTCCATGGCATTACATTGTAAAACGTAGTCTCTGTAGTCAGTTGAATCACCTGCAACGTTACCTAAAGCCCAAATGGCTTGTTCTTTAACTTCAACGGAGCCGGTATATAATAGTTGAATGAAAAGAGGTACAGCGTCAGCATCAACAACCACTTTTGTTTGAGCAGATGTACCTGATGCGATGTTAGTCAAAGCCCAAGCAGCCTCCAATTGTAACATTTCAGGTTGGTTTTCACGCATAAATTCTACTAATCTTGGAACAACACCGGCTTGAATGACGACATCAATTGGAGGGCGATGTTCTCTAGACAAAATTTGTCTAAACTTAACAGTAGCACTCAATTGCTCTTGCATATCATCAGAGTTAAGTTGCTGAGTCATTTGTGGTAGTTCTTGCTGCAACTGGCTGTAAAATTGTTGGTCCGCAGAAACGGAGCTCTCATCTTCTTCATCAGAATCAGCGCCATCAGTTGGGGGAATAAAGTTTCTTCTTTTGGCCAAAGCTTCATCTCTTTTTGCTTTTCTTAATTCGACCTGTTGTGTATCTCTACGACGACGAAGTTCATCTGCAGAGAATCTGCCTTTATTCTTAAAGTTTGTTCGTCTATATTCGGGAACGAACTTGCTCGTGGAAGAATCTGTACCATTATCCATATTTATTAATTTGTTATGTAGAAGGGAAGGTATATCAAGTGAACAAAAAACAAAATAGAAAGATCGTTCTATAAAATAACGATGTAACTTCAATTAAGTGGGAAATGTTTCAGTCTTAACAAAATAAAGCCTGAAGATGTGAGTGTAAAAGGAGGCTTATAGTTGGTCCTGTTCCTTATTCCGTCAGTGAATGCGGGTTTTCCTTACCTTACAAGTCGCTTCTTGAGCAGAATATGATTAATCACTAAATTCGTATCTGAACCGTTTCCTTCCTAGTCCTTCCCCATCAACTCTTGAAGAAAAAAGAAAAGAAGAAAATTCGTTAATGGTGATGTAATCTCTTTTGCGCTTCGAGGAAAAATGGACAAGTATCACTTAGATAGTTCGACTGGCAAACTCTTCGGTGCATTGGAATTGATTACTACTGAATTGATTCGGTCGATTAAGTTAACTACTACTTGATAAAGTAACTTGTTAATAAAAAATTTAGCTTTAAACTTTTGATTGTATACATATATCATTCTAGACGAAGATACCTTTTTTATTAAGCCCAATGTAGGCTAATAGCAGATGTCTTATCGTTAGTGGAGAAAGTAAAGTACACACAAGATATCCCAAATTTTGGACCGTTGAAAGAAAACTAACGAACTTGAATAGGGTGACATATAAATATATAGTTATATGTGAAAAAAAGAAACTTTGATAAATTAGAAATTAAAAACGTAGTTTATTTTTTTTTTGGTAATTAATTAAAGGGTAATAAACACACAAAGTCATTAAAGAAAAAAAAATAGAAGAAAAAAGCACACTTTTTGTATAGCGTAGAAATAAGGAAAAAGAGAAAGCAAGACATTCACACACACAATTATCAAGCTCCGCTCTATTTTCCTTCCACATTCGATTGCTATAAAAAAGGAAAGGAAACCATGATTAAAAGTTGGATGATCTTTCTCTATCCTTACAAGTCAACGAAACACACACATTCATTTAACTCGTTGAAATAGGAAATAACACTTCTTTAAATCGTAGGTCCCAATTTCCTTTCTCCATTTTTTGTATAAAAAAAGAGAAAAAGAACACAATCACAATAAATTTCACTTTTGCACAAGCACACGTAAACACATAGTAGTCGAAATAGTATAATAAAAAGAATTTACTACTTCAGGATGAAGGGGGTAGGGGGGGTAAAAAACATAAAACCGGAGAAAATTAGGTCTTCCTTTATTTCTCAAATCCAATTCAAAGCTTATTATAATAGTAATAAGGCACCGGCTACGGCAGCACTACCAGCGGTAACACCAAACAATTTTATGGAGTTGAAATTAGATGGACCAGGGGCGGCATTGTTCTTACGGGCCTTTTCACCAGGACCATAAGTGGTAGTGTCATGTTTGGTTTTGTTGAACTTACCATACTTGTGAGTACCGGTATGGTCTGGAGTCTTAGACTTGGAAGTCTTGTTGAACTTACCATACTTGTGGGTACCAGTGTGGTTTGGAGTCTTGGATTTGGAGGTCTTGTTGAACTTACCGTACTTGTGAGTACCGGTATGGTTTGGAGTCTTGGACTTGGAAGTCTTGTTGAACTTACCATACTTGTGAGTACCGGTATGGTTTGGAGTCTTCGACTTGGAGGTCTTGTTGAACTTACCGTACTTGTGAGTACCAGTGTGGTTTGGGGTCTTGGACTTGGAAGTCTTGTTGAACTTACCATACTTGTGAGTGGTATGAGTAGAGGTGGTAGTAGTTAAACTACCGTCCGATGACAAAGTTAAAGTGGTAGTGAAATCATGTTCACCCTTCTTAGCAGTGGCAACGGTGGCAACGGTGGCTAGAGTAATAGCAGTAACAGAAGAGAACTTCATATTTCAATTATAAAGCGCTGGGTATTTGGGAAAGAAGGTCGAAAAAATAAATGTTCTTCCAAAAGTGTGTGAGTTAGAAGTAAAAAAAAAAGTGTTTAATGTGCAGCTAAATGCTTAAGTTACTCCTTAAAGGAAAATTCTTTATTCAAAAAAGAAAAAAGAGAAAGAAACAAAGTAATAGAAGCTTGGTTTTCTTGTAGTCAGATTATCTTAAGCTCACTCGTTTAAGTTAAACCAGATAGACTGTTTCTAAATAACAAAACAAAATAAAACAGAAGTCTTTATTACATTCAAGAACAAACTACACTATATAAAGCAATCAGCGAAACGAAAATTACGCACAACACACACACCTAATAAAAAACGAGAGAAGTGAGCACTAATTGGTAAAAGAAACTTAACAACATATATATAGTAAAGATAACAAATACAGTACACAAACAAACGAATTGAGAAATTGTCTCGTTTCAGCAACAGCCACTGACGTACGGGAGCGCATTTTTTTTTTCACCGGCCAAAATCCCGGTCATCGTGGTAAGAAACACTCGAACAAGACGATACAAAAAATATCGCATCGCTGTTTTTCACGTATTTTTTTCTTTAGTCCCCTTGTAGGACCCACCGGATATTTGTAAATTTCCGCTTCCGGAAGTGATTGCCCGGATATCAATTGGATGAATGGGTTCAAATGAATATTTATTACCCGGAAGGTTGTCATAGACACCAGGCGGGTACCCTCTCATTTCGAGGATTAGACACCATATGGACTAACCAACCAAATACTTATGAAATTATGATGTTGGGGTTGTTGTTATGTGTCGATGCTTCTTATTTGTTTATATGTATATCTAGTAGTGACAATGGTACAATCCTCTAGAGCGTGTGCTCATGCTATATGTGCGACAGCGGTTGGAGGTCTCGTACGGCCCTCTCTTTCTAGTGGAGGAACGTTCTTTTCTACGGCTTTTGCTAGTGGTATAGAACCCATGAGCCCCTTGCTTTCTGCGAGGGTTGAACTTCTTAGGTATAACGGATCTTCTTGGTAGTACTCATCGATAATAGGGTGTAGTAATATTGTCTGTTTCTTAATGGTCAATATGCTGTTGGTGGGTACTGCAGTCCAATCACCTCTTTCGAAAGTCAAAGGTTCCGATGCAACCATAATTACATCTTGGTTTCTATCCAACCTTTCTACTCTGTATTCTCCTGGTGAAGTTTCTACAAAGCTGGAACCACAACTGAAATGCAAAGATGCTGCCTCGTCCGTCTTTGAAGTTATATACCTGGAAACGACAACGGTGGATCCGTCAGTTACAGCAAAATTTAAGAGAGATGGTTCCACATGTGCCTCGTCCTTGTTCGCTTCTTTAGTCCAATCTCTGATGTAGTCAATCGTTCGTAACATTGCCTTTCTTAGTGCAACATTACCGAAATCGCCGTCCTGCTTCTTTGGGTCGTAACCCAATTTGTCTAAAGTGTCTAAGAATAATGCAAATGCGCACTCGGAGTCTGTGCTCCCTTGAATAAAATTCAGGTATTCGTCTTTGATATGATTCAATAATTTTCTCTTGATTCCTTTGAAATTAGATATACCGCCATTATGCATAAAACATAAGCTGTGGTATGTAAACGGATGGCAATTGGTCTCAGATAGGACACCATATGTAGAGGCTCTTACGTGCGCAAAGACCAGATCAGATTTAGTTTTTTCTGCTAATGTACTCAAATTTTGGTTGTTCCATGCAGGAGTAATAGCTTTGAAAAGGCATGGACCGTCCTCGCTTAACTCGGTATCCAATGGATAGTAAGCGACACCAAAACCATCACCATTCATTGGCCTTCTTCTGTCTAGCCGTAATCTGCTATCAAATGATTGGTTTATGATAGAATGAGCTGGTCTTGTTAAAAGATGAGATAGCCGAATCGGTTGTTTGCCTTTGAAAATCAAGAATCTGCACATCACGAATGATTTTCAATAGTTAGTTGGATACATTCAAATTTCTTCAAGGCTTCCGGATCGTTACCTTACTCCCAAGCAATAAACGTGAAATCTGTCTTGTATATATATTTGTAGCTTTTTTTTCTTTTGTTCTTTTTCTTTTTTTGGAGATGCGTCTTAAAAAGCGCCACAGTTTCAAGGGTCCGGCGGATAATTTGAGCAATGATAGTATGAAATGCCAGATTACTGTGTATTAAATAATACTTCATGAATTTGCGAATGAACCACTTTTTTGGAAGTTTATGGATATAGATGTGCACATGTCGTTTTTTAAGCTTTGGATGTTTAGAGCGGAAGAGTTGGTGTTGTGAGTTTCAGTTTTATCAATTATTTATGTTTTTCTCTTAGAAGCCATTTTTTTTTGGTTTTATGGTAAATGCACCCTTTAAAAATAATATTAAATGTTTCTTTGAAAAATACCATACTTACAACTAATTAATTATTATATGATAGTAAACACATATACTTATTTATAACAAAGGGGTAATCAATCTACTTAGCGAAATGTAACCTTTTTAAAAAACCTTACTATCATGTATATTGAGCAACCAATGAACCTTATTAATGCCGATAATGCAACTAACCATAAAATTACATTAAAATAAATTGAGGCCTTACTGGTCATTAAGGGAATTTCCGCCTTCTTTGCAGTTTCTAAAGTGTCATCAGTTGATATGGATTTCATAGCAATATAATCTGCAATCCCACCGGTTTCTAAGACAACAGCAACGATGATGAAATTTGTGATGACCCAAAAGATAATCACGAGAGATCTAACGTTTGCATAATAGCCAGTCTTTTTTTCATCATAAGATGGCTCAGTAGGCCGAGATTCTGATTTTGGATCGAAGTCATTCAAAACTTTCAAATATTTATCGTAGTTTGCTTGAATCTCTGAACTAGAGACCAGAACTTCCATTTTGAACGTACCATCTTCTGTAGTATTAATTTTACCCAGCGGATTTGCCATTGCACCCTTTGTACCCCATGATAAGTCGTGGACATTACAAAATGCATAGATATTCAAAACATTGATGTAAGAAGGACTCAATAAAATATACTGAATAAAACTTGTCAACATATGCCATGGCTGCAAATAGATAATTGAACTGATTAGGTACAAACAGTAAGTGGAGCCCAGAGAGATAACAATATCCCTGAAAGCTTCTGTGGTAATCAAACCCTCAAAACTGATGGTATCGTTTTTCAATATATTCTGGAATGATTTGACACTCATGAATATACTGCAGAATATCATGTAAATCATCATCACCGCAAAAATGACGCAAGTTAGAACATAAAATTTCTCAGTACTTTTAGGCTTATTACCCAGTGACAGTATGAATGTTGATAAGGTACAAATCCCATAAAGCCACAGGAATATGACGGACAACACATTAAATGCTGAATGGTATGCCAGTGCAATAGAAACAGTGAGAATTCTAAAGACTAGGAAAAATGAACTCAATGAAAACCATGAAATCAATGTATTGAAGAAAAGGTAAAAAAATTCAACCGTCAAAAGGAGTTTTCTACCAATATTATGACCACTGCTCCAGACTCTGTAAAAATGACAAAAGGAATATACACTAGCAAAAAATGAACCATTCAACCAACGCCTCCTCTGAAGAATAAATTCAGGGACCCTCTCCGGTACATCTGTTGAAGCATAAGAACTTCTGCAGTATTTCAAAATCCAATTACAATTTTTTTTTGTGACCACTTCAAAGCATAAAATACGATCTTCAGCAAGATACATATTGGAAGAAAAAAAATGAAAACCTTCATTTTCCATAATTTCACCATAAAAGTACTTCTGTAATGGTTGGCCTCTCACAGCTTCAAACCTATACGCAGAGAATGCCCCCGGTAGAACAGTAATAAATCCAAAGTTAGACTCGGTTGTTTTGTCTAAAATATTGGACATTTTGTATTCGAAATTCTGTGATGCAACTAAAGGATTCAAAAGCTTAACAAATCTCTTACCCAAATCAGTTCTTATTTCACCACATGCGCCACCAACATTTGGATTCCTGAACTCTCTCCATAACTGGTAAATAGAATCTTTACCTGGCATGGTACCAGCATCTAACAATGTAACGATATTAGGACGCAGTAATTCTGCAAAGCCTTCAAATGCCCATCTATGTGAGTTAATTTTTTTCTGATTTTGCTCTTTCAAACAAAACAAAAGTTGTATTGGAACGGTACCTTGATTGCATTCTAATGAAACCTCTGATTCCGAAATATTTGTGATGTTGATCATTGTCGTATGTTCGTAGACATGCATTGCTACTTTTTTTTCATTAATTTCATCCTTAGCAAACCCGTCCTGGTAACAACCTAACGAACTTAGTAATGCTAGCGAGCGTTCATTAATTTTGGATCTACCATCTGAAATGATACAAACGACAATCTTTTTCCATGCATCCGGCCCCCAAGTGCTTGAATTTTTCTTTTTCACCATATATTTGACATTGTCCATAATACCTTTCAAAGTTCTTCCTAACAGGATATGGTCTTCATTATACATTGTGACTACTAGCATCAATTCCGTTTCCCTTGGAGTTAAATACTTCAACTGCCTCACTGTGAAGTTCTTCTCTGCAAGTTGATTAGGTTCGCAAGTAACTGCTTGATACCTCATAAACTTAAACTCATTTGGTAAAGTGTTTGCATTTTCTATAGTAGTAGCGTATTGGTCCAATAGCGTCTTACTGATTGGAGAATCGAAAACAAAATTACCATTCCAAAGTTTGAATTTCCTAATTTCAGTACCGCTTCTCTTTAGTGCTCTATTTGCGGTTAAGTTATCATTGCTTACTATTATGTCGGATTCTTTAGATCCGATAGAAGACACCGAGGATGATGCAGGTACACCATTAGCTTGAAACTGTAATTTATCAATAGTGTTGAGATCATCGTACTCGTCATCCCTTGAAAAATCATCCTTGTCATATTCCCCCAAGTCTCTATGAGAGTAACCGCTTTTCACACTGTCTAATTCTTCTTTTCCATCGTTTACGGGTCTGTTATCATCATGAAGATATTCTCTACGCTCCATAGGAGTCATATGTCTTAAACTGTTTTCATAATCGTAAGGATCAACCATTTCACCGTTTCTACCCAAATATGAATTAATCTGATAGTCATCTCCTCTCTGATCAATATAACCACCCTCCGGATCGTCATAGTAATCTTTTGCCTGTAGGCCATGGTAACCATTGTTGTATCCAAAAGGTTGGTCATGGTATTGAGGAATATTACCGCTATTCATGTTATTGTTGGGTTGCTCCAAAATGGGCCTAGCTTCCTGATCTGCATAACCATCGCTAATAGAAGCAATACTCGGTGACGTCCTAGAGTTCCTGTTATTATAATAGTAGTCGTTTTCGTTAAAGAAGGGCCTTTCGATGGGGATGGCCATAGTCTGTGAGCCGTTATGTATGAGTTCTGGAGTGTTTTGAATCACATTTATCGAAGGAAGTGGATATGAAGGTACGTTATTGTATTGATGTTCCGATGGTAGCTGTTGACTATTGGTATTAAAAACGTCATTGTACTCTGCAGTTGCTGGTGGGGGACGCTGGCGATAGTGGTTGACAAAACCTCCATATATGTCTCGTTCGTTATCATTGATAGTATTATTATTGCCATCGTCACCGTTATAAAGCATATTTGTTTGCTGAGATTGTTCTGGAAATTGCAAAGATTGGACTGGAGTGAATGAACCCATGCTGGCATTTTGATTGGTATATCTTTGGTTCCTGTTTGTTAATTCTTCATTAGAAGAGTGAAATAGCCCACTATGTGCATTTTGGAGTTCATAGGAAGGTTCATTCTCCCGGTTTGAGTGATATTCATTTCTCGATCGATTATTTTGATCACTCATTGTATAGTTTTTTTGGTTTGGCTTCCCAGTATTAATTTAGTGACTCTTCGAGGAAGGAAAGAAGAGAGAAGAAGAAGAAGAAATGTATACTGCGTATTTAAACAAGCAGTACTGCAAGGTCCGGTAGGCCTCAAAATGTAAGTGTTCTGATCCTTTGGAGTACCGACGTAAAAAATGAACCCGAGATATATATTAAAATCAATAATTTGTAACAAATATTATACCTAGTTTGGCCAAGAAAATCAAATTTCACACTAATGGCTGTGTCGCGTCATTATCGCGTTACCAAGCCACGCGATTTCTAAAAAAAGACTGCTGGGCCCCGTCTCGGCTTTGTTTCAGAGGTAATGTACGTTTCCTGCATGTATTTACTTGTATCAAATGTCGTTTCACCAAGGGTTCTTGTAGCATATGCGCAACGAATTATCTTCTACTTATGTATATGTACGTAATTTCGCTACCGATAGTGGCTATAAAAAGGGTGTTCTGGTGGCATATCGAACGTCATTGCGGTAGGCGAAGCAGAAGTACCGTCATCCTCATTTGACTTCTGTTCCAGCCTCTGTAGGAAAAGTAGTCTTTCCTTGGCTTGATTATGGATATAGTTCCTCTTCAGTTTATCAATAATCGTTTCTTGTAACCCGCACTGTTTTGATGAGATAGCGACAGCAATATTCAGAAAAACGTTAGCGTTTTTCATCAATATGTTTAAAGTATGCGCTCCCCCGGGGGTTTTTTGTGACTTTTCAGTTGATTCTTTTATAGCGTACCTTCTCAGTTCATTATCGGAGGAATTTACCAAGACATCACAAAGTTGAAAAACTACGTGACTCAATTGTTCGTTCAATGTCTGATTTTTCAGAAACAAGATTTGATTTCTATAGTCTGTTAATAAAGTTCTAGCCTCTGTAAGAACTTTGGTCAATAACCCAGAGAGTTTCCAAGATGCATCTGAAGAATAATCGTTTAAACATAGAATGGCAAATTCAACGATATCAACTCTAATCAACGAAAGATCAATCTTACCCTGTACATCTTTTTCATCAAGCAGATCGGTAAAGGAGGCGGTTTGCAGAACAAAATCTTGCAATGACTCGAAGGTTCCGGAGCTAATGATGTTCAAACCTTCAATTAAAGTCTTGGCTAAACCGATTTCCTTCAAATCTAATGGAATGGCGGCGGAAATGGAGTCTATAATGTCGCATAGTTGTAAATAGAACTTATTGGTTGTATCTTCCAAGAAATTAATCTGAATAGGATTCAAGATTTTCGTTTCGACATTTTTTTCATTAGATATTTTCGACTCAATAACCAATTCCATCAAAGCATGGTTGAACTTTAAAGAGTTGGCGAGTACTTCGGTAAGTGAAGACGGAGTCACTTGTTCAGAAACGTCCATAACTTCTGCTGGAGGTTGTACAGGTCCATTGGTTCGGATACCACTTCCGTCCCTGGTAACTTGCATCGCGTCTTCATCCAAAGTATCTCTTTGCAATTCCGTATCTGTGTCATCGGAATCTTGTTCTGCATTTTCACTCCAGTTTTGTAGTTCTTGTAACAGATAATTAACCAGGTGTTGAAAGATTTCAATATACTTGTTTGTCAAAGTTAAAATTTCTGCACCTTCCATTGCAACGGTGGGCGAAACAGTGTCGTCTAGGGACTCTATGAGAGTCAAATAACATGTCAATAGATTGAATTGAAGATCCCAAGTTCTCTGTTCTGGGAAAGTCTCATAAACAATTTCAAACCGTTGGATAATCTGTGGCAGAGATAACACCAAATTGGAAAGATCAGGCATATCATCCATTTTCACGTATTGCAAGATATTAATGTAGCCGTTATTGGCCAGATAATCTGTATAAATTTGCAAAAAAAGCCTTGTTTCATTATAATAGATATTATATTTCCCTTCCTGCGTGGAATCTAAAGCAGTCAGACCATTTTCGTAGTGCTCTAGAGCCTTTAGATAGAACCGCAAACATTTCTTTATGTCCGATAGCAACCAACGGTCTGCTTGTTCTTCACAGTCGATCGCTGCCAGGTAGAAATCTTCTTGAGTAATCAGGGCTTTCTGCTCCTTTTTGTGTTTATTACTCTTACTGAAATGCTTGAAATTTTTAGGAGGTCCCATTACCTGGTTTACAATACTCTAGTTGTCTGCTTAAGAGGCGAAGCATTCAATGCGGTGTTTGTATACATAAACTTTTAGAACTCTCAAGAATCCGCATCAACGGAAAGCCAAGGCAAAAAAGAAAAAAAAGCAAATCAAATTCAAAATTACGTATGCAACTACGAAAATTTGGCTCCCAACATAATCTTAAGGGCCTTCGTCATCACTAACTGGTCCAAAAGAATATCGCAGATGCCGAAACTATCACCTTTTCATACGTTGAATTTTTGAGAAAATTAATCACTTACAAAGACTCCTCGAAATTACGGCAAGGACACCCCCTGAAGTGCACAGCCGCACAGCCGCACAAGTCGGATTTGGGAAGACGACAAAGAGCGGACTTCTAGAACAAAATTGCTCCCCAGCGTCTTTTAAGGGAGGGGGTTGCAATGCAAAAGCACCCTGTATATCATCAAATCTTGCATTACTACCCGCAGTTTGTACTATTTACAAGGACGTAAAAGTGGGATGAACGGATGGAAAGATGAGATCACTATTCCCTGTTTTCTGTCTCCGCTGTTATCCCCTGCTTTCGATATAAAAACATTAGCTAAATACCCTAACACTTATATTATGTTAGAGATCCTATCTGTAATTCTTATCCGAAATTAGCCACTTTTCTAGGGTTTTCAAACAACCATAAACAATTACTTGTATTGCGATCACGATAAGCATTAAGTATAACCTCATATATTTCCGTTTCTAATAATCAATGTCCTACAAAAAGTTTGTGTACTTTATTAACCTTTTCTTTCTACTAGGGGCTACATTGTTGACTTTTTTTCTGATACTAGCAGGTGGCAGGACCACAGGAGTGTTGAAGAATTTTTATTGGTTCCAGGCATCCACTTCGGGCTTTAACTCGGCGCCCTCCGTAACCAGATGGTACAATTATAACTGGTGCGGCTGGGAAAGCCGCGGAATAGCAGTCAACTGCTCTTCTAAGATGGCAGCTCAGCCGTTTTCACCAAGGGACAACTTTGGCAGTTCCCCCCTCATGCCCTCAACTTTTTTAAACAACAGAAATGCCTACTATTATCTTTCAAGAGTGGGCTGGGCAATGCTTCTAATCGGGCTTTTCTTTTTGTTAATCACGTTAGTTTCGGTTATTGCCAGTTTAATCAGATACAATAGACGTACCGCCGCTCTGGCAACTGCAATGAGCTGGATCACGCTTTTCTTCATAACCCTATCCGCTTGTCTGTACACAGGATGTTACGCTAAGGCAGTAAAGGCATTTCACCATGAGAATCGTGATGCTAGACTAGGTCCCAAGAATTTTGGGCTTATTTGGACCACAGTATTTTTGTTAATTGTAAACGCCATTTGCTGTACTATCATGGTGGCTACTCATCAAAGAAACGAGTACATTTATGACCGCAGTTTCGCTTCTACCAAGACAGTGGACTCACAAACTCCAACCCCAGTTCCAACAAATGGAGGAATACCTTCCTCGGTGCCTGTAACTGAGGTCCAACAATCTCAATCCCACCAGAACCATAGGTTCTTCAAGAAATTGAGAACGAAAAAGAGAACTGTGACTAGCGCAGGCGATGAACCAGACCGGGTTCAAGAGGAACGTGTCTATACTGAACAGAATGTTCCTGTTGTATCATAGGGTGCAAAGGAGGCTTTTTTTTCCCCTTATTATTAAAGCTAAGATTACAAATAATAACAAACCTAATTGCAGCGATTATCCTTCTCCTATTCTCTGTTGATACCAATTTTATTTATTACTAATATTTTGCACCGATATTCCACTAATCTTTTATGTTTCCCTAATTATAATATCTTTAATTCTCAACCTCTAATAATACTAATACTATACGTCAAACAATGTAATGATACCATCTAATAAAAAGAAATCGTATTTTAACTTCCTTTTAATGTATCATACACATCTTACTAACTCCTTTTCTTTTCTTTTCACTATTTCGACAGCAATGAATTAGACACAAACCAAGAGTCTTCTGCTACACAGCACGGCTTCGGCTACCATACTGACAAATCTTATGACAGGATGCTGGGTTTGGGCCAATCTGCTCAAGCATATGCAAGTGATGATGCTCTCAATATGAACCAGGCAAAGGATAAAACGTACAGCGTTCCAGGGTGTGGCAGGGCAAGCGACCTCAAATATCCTCATCGTGACGGACACTCTTCATCTCACGAACAGCGCTCTGGAATTTTACCAACTGAATGCCCAGGCCCTACTTTAAACACCGGTGCCGGTAGCATCGGTATCCCGGGATGTGGCAAAGTCACAATAGAGTGATCAGTGACTACAACAAAAACGCTAGATCTACGCTAGCCAATTTTGATAGTAGTAAAATGACCGAGGCAAGAATGAACAGCAAGAACGTGCCGATTGGTTGTCAAGACACCTCTGATCCGCACTTCAATGGGCCTATCGACCAACATGTTCCCGGTGCAGGTTCACCTCAAAGTCAACCTCATCACATCGACACGTGGAACAGCGTTTCTTCTCGCCGTGCCGATAATAACAACCAAGACATGATGGACCCCCAAACGGCTTCCTCAGACAGGTACAATGAAAAAATGATGAGAGAAGAAAATAGCGGCGTCTCTGCTTCTTCTTACACCACTAAAGTGCAGGGATATCCCGCAAGTATTCCATCATTCAATCAGGAAACTGAGGAAAAGGAAACCTACGCCTACGGTGTGGGTGATCGGCACAATGTCCCAAGAAACCAAATTATGGATGAGACTAATCCTTCGGCTAACGTTCTAAACGCTACTGATCATAGTATTTCGCACCCTGAGAATAAGGTCTTGCATAAGTAGTTTTTGTTTTTCCTACAGTTTTTATTTACAACCAACCTTATACTTTTATATCCTTGTCTACATATTATTGTCATAACGATTTTTTTATTGGTTAAATGCAGCTATTGCGTTCTCTTTACTGCATAAATATATTCTATTACAATATGGGAGGCCATTATCAGCCTCCATGTGCTTGCGTGCTGTCAAAGAAGGAGTGCGGGGATGACAATATGAATAGCCGCCGAAATTATGCCCGGCTGCAGTTGACCGTATAAATAACAGTGCTTGAATGAAAGGACACAAAAAGCAAGATCGTCCCATTTTCTACCTTAATCAGTATAGTAAAAATCAAAAACATAATATATTACTGTTATGATGAATAAAGTAGATCAAATCATCGGTTACAAAAAGTACGAAGTGAAACTACCAAAAGATCGACAAGTAACGAAAAATAAATCAAAAGGTGGAAATGATCAAATAGATACTAAGAGGGAAAAGGATAAAATGAGAGCTTTTGGTGAAGAAAGGAAAAAGTTCTTGGAGAAAATGGCTAAAAACAAAAAAAAAAATACAAGTAGAAAAGATAGAGAGAAGCCAAAAGAAGTAGAAAAAGAAAACTACAAAAGAGAAGACAAAAGGCTAAAAGAACAGAAAAAATTATCACTGGCAAAAGAATTTCGTTTCAAAGAACCGAATTCAGAAGCCATTAATCAGAACACAGCAGCTGAAAATGGTAAACCTAAACCACAGACTGGACTAGATTTTGACATAGACCATCAAACCGTGTCCAAGATCATGATAGATCAGGCTATTCAAACATCTAGTCCTCTTAATGTCCAACTCACGGAACTTTTCAATGATAACGTCCTCGACGTCTCGAAAGATAGTCAGTTTGTCCTTCAAGACATGGAGTTCACCTCCTGGGAACGACGCTGGTCAAACTGCAGCACGACCAGTAATGCGACTACGGTCTCATCAGTTCCTGATCCCAAATATAATATCAACTACAACGACATACCCTCCTTCAATTCAGTAGCGCTAATTACCGAAGATCTTAACATATCTGCATCATCTAATGGTCTGCATGAGAGAGGTAAAAAGCTACTGCAGCAAGAGATGGAATACTCAAACAAGGTCAAAAATGTCACCATCGGGCTTGAAAGATTGTGTATGGATGAAAGACCAGTCCCAGACGCAGGAATAACCATGCAACAAGCGTCGCGCTGGTCAGAATTCCCCACTTGTTGCGATCAAGCTGCTATTTAGCTTTTCTAATTTAAAAAATTTATAAACTTCTTAAAAATATTTCATCTTTATATCAAATACTATTAGCAAAATAAAAGGAAAGGAAAGGAAAGGAAAGGAACTTCTTTAGACTGCTTCGCGCTGATTCTATCGCCATCCTTCTTCATATTCACAACTATTGGATATCTGCTCTCTTTAGAACAATCGTTATTGTTACCCGCTTTAAATGGGGTAACTGATTGCTGCTTTTTTTTCTCGTTGTTTTGGACCTTTTCGGACATGAGAGGTCAAAAGAAAAAACAAACACGACCAAGTAAGCCGGAATAAACAAGTATAACCACCTGATTGAATTGCCTTCTTTAAACAAGCACAGACCTCCAAAAAGAAAAGGCTTTTGAAACGCTGCTCACGCACAGTTGTTTATTCCGAGTCCACATATTTTACGTGTCAGTTTCCTTTCTGTCTTCTCTTTATTCAATCAATTAGCATTAAAGAGAAAATAAGTCGTGTACTTTGAAAACCTTCTGTTCCTGTTTTCTTCCCGTATTTTTCATTTGCTTCACCAGCTTTTTCTCAACTGATCATATCATTTCAAGTTAAAAGTCTTTGTCATCACTTTTCTGTGAGTTGCAAATATTTGTAAGCGTCACTTACCTAGAGCAGCCTTTATCGATCAATATTTCAGAGGGAAAAACCTGTATCTCTTAGCATGCAAAGTTCAGTTTATTTTGACCAAACAGGGTCATTTGCGTCCAGTAGCGACAACGTTGTGTCTAGTACCACCAACACACACAACATTTCTCCCAGTCATCGTTCCAGTTTGAATCTGAACACTACTTCTCATCCCCACGAAGCGTCGGGTAGAGGAAGCGCAAGTGGGGAGTTGTATTTGAATGACACAAACTCACCCTTAGCGATATCTTCTATGCTAAACACACTTGCCCTTGGAAGTATGCCCCAAGACATTGCAAGCAGCAACATTAGCGATCACGATAACAACATTAAGGGGAGCTACAGCCTAAAATTGTCAAATGTACCCAAGGATATTACTCTCAGAGAATGCTATGCAATCTTCGCTCTTGCTGAAGGTGTGAAAAGTATAGAATTACAGAAAAAAAACTCTTCATCAAGCATCACTTCTGCCTCATTAGAAGACGAGAATGATATTTTTATCATTGCCAGATTTGAGTTATTGAATCTAGCTATTAATTATGCCGTTATTTTGAATTCGAAAAATGAACTCTTTGGACCCAGTTTTCCCAATAAAACAACCGTTGAAATAATAGATGACACAACAAAAAACTTGGTTTCATTCCCATCATCTGCCATTTTCAATGACACCTCAAGATTGAATAAATCGAACTCGGGAATGAAAAGGCCAAGTCTGTTATCACAAAGATCCAGGTTTTCATTCAGCGATCCATTTTCCAATGATTCTCCTTTAAGCCAACAGCAATCTCAACAGCAGCAGCAACAGCCACAACAGCCACAACAACACTCTACGCAAAAACATTCACCACAACAATGTAATCAACAACAAGTGAATTCTTCAATACCGTTATCTTCTCAAGGCCAGGTTATTGGGTTACATTCTAACCATTCACATCAAGATTTGTCTGTGGAATCAACAATTCAAACATCTGATATTGGCAAATCTTTCCTTTTGAGAGATAACACTGAAATTAATGAAAAGATATGGGGCACAAGCGGTATACCTTCCAGCATCAACGGTTACATGAGCACTCCCCAACCTTCTACGCCAACTTTAGAATGGGGAAATACTTCTGCATCCCAACATGGTTCTTCGTTCTTTTTACCCTCTGCAGCATCGACAGCCATTGCACCTACGAATAGCAACACCAGTGCCAATGCAAACGCCAGCTCCAACAATGGAGCCAGCAATGCTGGTGCTAACCAGGCACTCTCTGCCAGCTCGCAACAACCAATGATGCAAATTGGTAACACGATTAACACTTCCCTAACCTCTTCAAATTCATTGCCTCCATACGGTTTAATGTCTTCTCAATCGCAGCACATTTCAAATATGGTAAACACCTCTGATATGAACATTACACCTCAAAAACAGAACAGATTTATGCAACAACCCCAACCAGAGCATATGTATCCTGTGAATCAAAGTAACACTCCTCAAAAAGTACCGCCCGCAAGATTAAGTTCAAGTAGAAATTCACACAAGAATAACTCTACTACCTCATTATCCTCAAATATTACTGGATCTGCCTCGATTTCTCAGGCTGATTTGTCACTACTAGCCAGAATTCCACCTCCTGCCAACCCTGCTGATCAAAATCCACCTTGTAATACCCTTTATGTAGGGAATTTACCCTCTGACGCTACTGAGCAAGAACTAAGACAGCTATTTTCTGGTCAAGAAGGCTTCAGAAGACTATCATTCAGGAATAAGAATACCACATCTAATGGTCATAGTCACGGACCGATGTGCTTCGTTGAATTCGATGATGTCAGTTTTGCAACCAGAACGTTAGCTGAATTGTATGGTAGACAGTTACCTCGCTCCACTGTGAGCAGTAAGGGAGGTATCAGATTAAGCTTTTCAAAAAACCCACTGGGTGTTAGGGGCCCAAACAGCAGAAGAGGAGGCAGTGGTAACCCAAATCCTAATGTAAATATGCTTTCCAGTTACAATTCTAATGTTGGTCATATAAAAGACTAAAAAAATGGTTCCGCAAAAACCTGATTTCCTTGCATGTATCACATTATATGCATTGCTTTTCATCTTTCCCCCACTATAATAAGAATAATATTTTCTGTCGCATTTTTTCTTTTTCTTTTATTATTTGTTATAATAATATTTTCTAAACCGACTAATAATAAGAATAACATCGATAACACTTTATCTCTTCAATTACGTTAAATTATCTTTTTACTATTACATTACAACGTGCATATAACAGAAATTTTTTCTTTTTCTGTCTAACATTTGAATTGTACTATGAATTAAACCCGCCATCTTTTTTCTTAACTACCATTTTGCGAACTCCTATACCGCTTCTACAACAACAAGAACTTTTATTTTCAATTTTAATGTGCCATTCATTCCATTTTGCTTGCGCTAATGTGAATAAGATTGAGAGGGAAAAGTCTCACTATCGAATATCGCTCTTTAGTGTGATTATTGTCATCAAAGCACCAAGTGCTTAGGTGAGGTCATATCCGACAAATGTTTTGAAGAGAGAATATCTTTTTTTTATGCTGCCAACTTTTATTCTTTCCTTGTTTAAAAAACTCTGCCTTTGGATATTCTCCCACTATATATATGTATTAGCCTTACTTTTATTCCAGAACTCATTTTTATAGAAGTATATATCGGTATCGACTTCAATGTAATATTTTCAACCCTATGCTACAAGAGCAGATTAAAAAAATATGGGCTACCAGTGGCAAGAACATATTTGATATTTCGAAGTTCTACTTTGTTTATGACCGAACTGATCAATTTTATGAATGTCTTTCAATGGAATCTCAATACGGGTAATAACGTCATATTTCTTATTTTTCTTAGACAATTTGTCCAAAATAAAATTTTCACGACTTTTCTCCTTCAAGTACCGCGACTTCTGCGATAGTTGTCCGTTAGACATAATAATCATTAACGCATCCATAAGGTGCTTGCGGTCTGTATTTGACTTTCTTCACATTCTTACGCCTAGACTGAATGGGAAAACAACCAAGAAACCAAAAAGGAACCTGAGAACACAAAGAGTATTTGACGAAAAGTTACACTCACATAATGCATCACCAAACTAAGTTAGATGTATTCATAATCAGAGCTTATAATTTACTGTCTAACGAGTCTGTCATTAGTGGTGCTTCCTTGCAGAGTGTTACAAACTCGCCACAGACGACAACGAACACGCCCTCAGGTATGGTTAACGGGGCGGTTGGAACAGGGATAGCTAATCCAACAGGGTTGATGGGGTCTGATAGCACACCTAACATCGATGAGATTATAACTAGCACTGGGAGTAATGCTCTGACGAAAACCAACTCAGATAGCGCTAATGGTACGCCGAATGGTAATTCAAGTTCTACCTCAGCCATTAGCAATGCAAGCAATCCTGCCACTACTGGTAATAATGCGAGCTCTAGTGCCACCTCAAATGGAATATATACGCAAGCGCAATATTCTCAACTTTTCGCCAAAATATCAAAACTATATAACGCTACACTATCATCTGGGTCAATTGACGATAGATCAACATCACCAAAATCGGCAATCGAACTATATCAAAGATTTCAACAGATTATTAAGGAACTAGAGCTGAGTTTTGACGCAAGTCCTTACGCAAAATACTTCCGCCGGTTGGATGGAAGGCTTTGGCAAATAAAGACAGACTCAGAATTAGAAAACGATGAATTGTGGCGATTAGTCTCAATGAGCATATTTACAGTATTCGATCCTCAGACCGGCCAAATTCTAACTCAAGGACGCAGGAAGGGAAACTCCTTAAATACATCAACTAAAGGCTCCCCATCAGATTTACAGGGAATAAACAACGGGAACAATAATGGGAACAATGGTAATATTGGAAATGGGAGTAATATTAAGAACTATGGAAATAAAAACATGCCAAACAACCGAACGAAAAAAAGAGGCACCAGGGTGGCTAAAAATGCTAAAAATGGGAAAAACAATAAAAATAGTAATAAAGAGAGAAACGGCATTACAGATACGAGTGCATTCAGTAATACAACAATAAGCAACCCAGGTACCAATATGCTTTTTGATCCATCATTGTCTCAACAATTACAAAAACGACTGCAAACGCTATCGCAAGATGTCAATTCTCGTTCGTTGACAGGATATTATACACAGCCAACCAGTCCTGGCTCAGGAGGATTTGAATTTGGTTTGAGTCATGCAGATCTGAACCCCAATGCTTCCAGTAATACCATGGGCTATAATACAATGTCCAATAATGGATCCCATTCATGGAAACGAAGGTCACTGGGATCGTTAGATGTTAATACGCTGGATGACGAAGCGGTGGAAGAACTTTTGCAACTGACAAATACGAGTAAGAGGCAGAGGCCGATGACAACTGCAGCAGAGGGTGCGTTAATAAATGATGGTCCGGACACTAATTTAAACGCGAATAACACCCAAATGAAAGTTGATTTAAATCCTTCAAACAGCATGGGACCTATAGATACAGAAGCCGTGATACGCCCATTGAAAGAAGCTTATGACGCAATCATTTCTGAAAAAGGCCAAAGAATTGTGCAATTAGAAAGAGAATTGGAATTACAGCGCCAAGAGACGCAGTGGTTAAGGAAAATGTTAATTGAAGACATGGGTTGTGTTAGAAGTATGTTAAGGGATTTACAAAGATGACACGATGATAATGTTTAACATATATTGCTTTCTCTTTTAATTTTCTGGTGTAGATTGGCGGTATAATTAACTATTTAACAGTGACGTTTACTATCTTACTGTTTCTTGTACTCTTTTATAATGAACAGACGTTATTATATAACTACGAACTAATGATAATTCTTTTTACGTTATTCCTGATGTAAAGGATACAAAATGGGTTTCTTTATTTTGCAGCAGAACCGTAAAATTTACGCTACTTTTACCGTGGGTCCTCTTATTTGATTGTTTCCGTCGCTACGAGCGAACAAGGGGTGGAGACAATAGGGATGGTGAATATATACACATACGTTCATATATAAGAAAAAAACTCAAGAAGAATATCAAACGACCAGGATCCTTGCTTATATTATTGTCTGTTGCTGGGCCAACACATATTTTCATTTCAACACACCAATCTCAGGTATTAAAGAGAAATCATTGTAAGGTAAAAATGTCTACGTTGAAAGTTGTTTCATCAAAGCTTGCAGCTGAAATCGACAAAGAATTGATGGGTCCTCAAATCGGATTCACTCTACAACAGCTAATGGAGTTAGCTGGATTTAGTGTCGCGCAGGCTGTATGTCGCCAGTTTCCACTGAGAGGCAAGACAGAAACGGAAAAGGGCAAACATGTATTTGTTATTGCTGGGCCAGGTAACAATGGCGGGGATGGCCTCGTGTGCGCAAGACATTTGAAGCTTTTTGGTTACAACCCTGTTGTTTTCTACCCCAAGAGAAGCGAGCGCACTGAATTCTACAAACAGCTGGTTCACCAATTGAATTTTTTCAAAGTTCCTATCCTGTCTCAAGATGAGGGAAACTGGCTGGAATATTTGAAGCCGGAAAAGACCTTATGCATTGTAGATGCAATATTTGGTTTTAGTTTCAAGCCTCCCATGAGAGAGCCATTCAAGGGCATTGTCGAAGAACTGTGCAAAGTGCAAAACATTATCCCGATTGTTTCGGTGGACGTCCCCACAGGTTGGGACGTTGACAAAGGTCCGATCTCTCAGCCCTCAATTAATCCTGCTGTTCTTGTATCTCTGACTGTCCCCAAGCCATGCAGCTCTCACATAAGGGAGAATCAAACAACTCATTACGTGGGGGGAAGATTCATTCCTCGAGATTTCGCCAATAAATTCGGCTTTGAGCCATTTGGATATGAATCCACAGACCAAATATTGAAACTCTGATAGCCCAAATCTATAATGCCACTACCATACATAATTTTTATATAATCCCTTATTTTGTGAACAAATAGCCATCATGATTCTCTTTTAAGATGATAAAACCGTCGTTTCTTTTTCTGACGCGCCATCTTTTCTTTTTCTATCTGTCTTTTTTTTTTTCCTTTGGTGTTTCATCCGAAGAAGAAACAAAAGAAAGAAGACCAATACTTTCTAAAGGGCAATTGCAAGGTAGATATAACTAGAATTGCACAATAGAGATTGCTTGCATCAGTGGCATAGTTAACAATATTTTCTCGGCCTCCTTTGACGTAAAATCTAAAAGACCTAGTGCTTTCAAAACCCGCGCATACTGAAAAAAAAAATTAAAGAAGAGTGTACTGAACTGGTACTATAATTCATCGAAACTCATTTATTCCATATTAAACCGGTAGAAAACAGTATTTTTTTTGGTCTGTGTTTGAAACAGAAATTCTAACTGAAAAGTTTAGGATTTACGTATAGTAAGAGTAATGTCATTACCGGGTACACCTACTACATCTCCGACCCCGATGGATGAGGATACTGAACAAGCCGTTTCGGTTAATACTGAACCCAAAAGAGTAAAGGTTTACATTTTAGAGAACAACGAATGGAAAGACACAGGTACAGGGTTTTGTATAGGGGAGGTGGACGAAGGCAAGTTCGCATATCTTGTTGTCTCAGATGAAGACTCCCCAACTGAAACTTTACTAAAATCCAAACTAGAAGGAAATATTGAATATCAACGGCAGGAGGAAACGCTTATTGTTTGGAAGGATTTAGGGGGGAAAGATATAGCCTTGAGTTTTGAAGAAAGTATGGGATGTGACACCTTATGTGAATTCATTGTTCACGTCCAAAGGAACATAGAGTCAAATATTTCTTTAGTCACCGTAAAATCCAGCGACAACGGACTCGGGTCTGTTCACGACATTATAACGGGCCCTGTGACCTTGCCCTCCAACGACCAGCAACAGAATAGTCAAACTTTACTAGAAGCTCTAAAGATTTTGAATGAAAATACTTCTTTCGATTTTTTGAAAAACGAAACCATTGAGTTTATCCTCCAGTCAAATTACATTGATACACTGATTTCTCATTTCCACAAAGCAGAAGAAGAAAAGATACCGAAGGATTTATTTTTGCTAAGTAACATCATCAAAACTCTGATACTTTACAATCAAAGAGACATATTGGAGTCAATGGTGGAGGACGATAGGATTATGGGAATAGTTGGGATTTTAGAATACGATACTGAATACCCTACATCAAAGGCAAATCATAGGAAATATTTAGGATCAAAAGGTCCCAATTTCAAAGAGGTTATTCCATTGGAAAATGAGGACTTAAAAATAATAATGAAAAAATGTTTTCGCTTACAGTTCTTAAAAGATGTGGTATTAGTACGATTTTTAGACGATCATAATTTCAACTTAATCTCGGAAATTGTCATGGACCTGGAAACGTGTATAATCGACTTTCTTCAAGTAGGGACGTTTTTGGACAGACTAATAGAGCTTTATGATACCAAAACCCTTCCAGAAAGCTCTTCAGAGAAGGAGAAGTTTGTACAAAAACGAAAAGACGGGATTAGATTGTTGCAACAGTGTGTTCAAATGTCAATCAATTTAGATGCGGTTGACCGTTCTAAGTTCTATAAAACACTTGTTCGAAAGGGTCTATTCAAAGTTTTAGATTATGCATTTCACATGGAGACGGATAGTAATGTTAGGATTTTAGCTACGGATACTATCATTACTATAATCGAACACGATATCTTGTTAATTCACAACGTTCAGAATGAAGATTCTTTCAAACGGCAACATAAATCAGCGCCCGATGACAAGTCTTCCCATCGGAAATATCCGCAGGATTACAGCTCCAGTACTGATTCCAAGTTGTTATTGATACTTTCAACCATTCTTCTGTCCGACAGGAGTCCCGGATTGCGAGAACAAGTTGTGCAAGCGCTAAATACTTTGCTTCACCCTGAAGGATGTGTGGGTAATGGAGAAGGTTCATATGATCTTATGGGCAGATCAAATTATGAAGCTAAGAACACATCTGAAGATTTCCCAAGTTTCAGTTATGGTTTAAACTCGGATTCAATCAATTTAAATAACTATCACTATAGCAGCGATGAAATGAATAATCTAGAGCCAGAATCTGAATCTGAATTTCAAGTAATGGAATATTTTGCAAATTTCTATAATAAAATCGCACCCATACTGTTTGGTCCATTAATCAAGAAGGATATCACAACGGAAATGGCAGAAATAGATGGGCAAATAGAAAAGGTTACAAAAGACGATCTTTTGTTAATTCATTTAGTGAAATTGGTATCATTTGTTTGCACTGAGCATGATCGTGTCTTATCCAGAAGATTCATATTAGAAAACGGTATACTAGATTCTGTTAGCAAACTTATCGGCGGTAATCATATGATGCAGCTAAGGTTAACAGCAGTAAGATGCATTAAAAACCTTATGTGTCTCGATGATAAATACTATCATCGATATATGATTTCAAAAAATTTATATGCGCCGGTTTTTAAACTCTTCCAGGAGAACATAGATAAGAATAATCTTGCAAATTCATGCATTCAAGATTTTTTCCGCATTATTATAACAGAATGTAGAGCTTATCAAAGTGATGGCCATAACAGAAAGGAAAAAACCAATGGTTCTTATGATGGCAACGGTAATGACGTCAAAACGAACGTGAACAACAATAGGACAAACTTTACCATTTTAAACAAATACTTAGTTCAAACATATGGTGATGTCTTGAGAAAAGCTACTGATATCCCTTTCATCCAGGATATGCTAGAAACCGGGGAAGAAAACCAACCCGATCATTCTAGCTTTGAAAATAGCATTGAAGGGGGGAATGACATTTCTGTAAATATGTCAACAGATGGATTTGCTTCGAATCATTTAGAAGATATTGACATTAAAAACGTCAAAAGATTACATTCTGAGATTGAACACTTTGAAAATGACCCCCATTATTCTGGTGATCAGTTAGCATTTAAAAAAAGCGTTGACCAAATGAATGCAAGTACTTGAGTTTTTCCCTGTTGGAAAGAAAAATAAAAAGCTAGCACAATGGTCATGGTTGTAAGAAGTTTAACAACGATAGTGCACTCATTGTATATAAAATTCATCAATATACAATTAACTATCAAAAAGCATACGAGAAAGTGTCATATAATAATAGTACTCAATACCTATACGTATTATAATTTAGATGTCATACTCTTTATTAAGGCTTCTGGATACAACTCATGTCCAAAATAGGTCCCTAAATGCCACATACCACCGTCAACAACTAAGACGGTACCGGTGACATACGATGCGGCGGGTGAAAAAATATAAACAGTAGATTCGGCTATATCCCGTGTAGATCCAAGCCTTTGTAATGGTATCTTTGCCAAGGCCTTTTCCTTATATTTTTTGCCGGCTAATCTCTTCAAGCCTTCCGTATTATCGATAGCACCTGGAGCAATGCAATTCGAACGTATACCCAGAGGCCCCAACTCAACCGCTAGATTCTTTGCCAATGCGTCTATTCCCGCTTTAGCAGCACCCACATGGCCTTGAAACGGCACACCATAATAATGGAAAGTGGCAGAGACAAAAAGGATGGAACCTTTTGACTTTTTTAACTCCTTCAAGCATGCCTTGGCGGTATTAAAACTTCCTAGTAAATCTATGTCAACAACAGATTTGAAGGCGTTTGGAGAGAGGTTCGCAAAATCGCACACAAAATTTCCAGCAGCACCGGCAATGACGAAGTCGATCTTACCGAACTTCTCTACGGTCTTTTTAACCGCATTCTCCACTTGTTCAAAATTGCGAACATCGACGTTTGCAATAGCCAAGACTGCATCTTTGTCCTTTGCTAACTGCGAAATACCTTTTGCTGCCTGTTCTGTTCTTTCTTGGTCCCTGCCGACAATAGCTGCCTTACAGCCAAGAAGAACCAAGGCTTCTGTCTGCACCCGACATATCGTGCCAGCTCCACCAGTGACAAATGCCACTTTACCCTTAAATAAATCAGGTCTCCAAGAACCCTCAGTAACGAATTTGCCGTCCAAAGTGTTTGCTGTATTCATAGTATTCATGACTCGAACATACGACCTCCCAAACTCTAAAAGTGTAAATATTAGAAATCACGAACTTCTTTTCACATTTAGATTATCTTTGATTTGGAGCCTTACTCTTATACCTATCCTTTTTGGTAAACTCCAATAGTGACGGAGTTTGATATACTTAACGCCGTGAGTGTACGCGCCGTTTGAAAGTGATTTTGTGACGTTAGGCCAGCAAACGCATAGTAAAAACAACGCTAATTTACAAATTATACAAGCTACAAGAGAGTACTGGTATAAAAGGGACCCAAGAATATACGGACCATGCGTTTGTTTGAAAATAGTAAAGATATGGAAAACCGGAAGAGATTGTTACGTGCCAAGAAGGCTGCCGGCAATAACAATTGTTTTGAATGCAAGAGTGTCAATCCACAATTTGTTTCTTGCAGCTTCGGCATATTTATATGTGTTAATTGCGCAAACCTTTTGAGGGGGATGGGTACGAACATATTTTGTGTAAAGTCAATAACAATGGATAATTTTGAAGAAAAGGATGTCAGAAGAGTAGAGAAAAGCGGAAATAACAGATTCGGTTCCTTCTTGTCCAAAAATGGTATTTTGCAGAACGGGATTCCATTGCCTGAAAAATATGATAATTTGTTTGCTAAAAGTTACAAGAGGAGGCTGGCCAATGAAGTGCGCAGTAACGATATTAATCAGAACATGTATTTGGGATTCAATAATTTCCAGCAGTATACAAACGGTGCGACGAGCCAAATAAGAGATAGGACGTTGAGGGAAATATCCAATAACAGCAATGCTTCGGAAGGGGCGGAATTTGTACTACCTGAGAAGGTGTTAGGCTCCGACAATTTTCAAGACTGCGAAAGATTTCCCGCTTGTTTGAGTTCCGAAAGAAACCTCAACGAGAATAACGTTACAAGTGCTACGAGTACGTTAACAATTGAAAAATTTCAAAATGACCCCATAGGAACCATTTCTAGAAGTTGGGTGTTGCTTTCAGATGCATTATACAAATCATACGAAGACTTTAAAGGCTCGGTTGTTCAGCCAACGATTGAAAACATTCAACAAAGGAATTTGCCGAATGATATCAAGAGATCATTTGTGCACTTTAACGAGAAGTTGCATGAAACGCCCCATTTACCCTCGCCAGTTTTTTCTTGTTTTACTGGGGGAGACATTCTCCCTCCAGAATTCAATTAGACATCATAAGAACATATGCTTACTTTAAAAATTTAAATATAAACGAATTTTATTTTTTAATCTTTATTTCGTGGGTTACCCCACTAGTTAATGACGCGTCGTGCTTTTTTTTTCATCTAACATACGCTATAGCGCAATAGTGTGTAGTAATAACTATGATGTAAAGGTGCTGGAAACGCTGACCAAAAAGCCACTATTCAAACGTAAAGTCCTACAGATTTGATGTCAAAATTGTTCTTAGATGAACTGCCTGAGTCTCTCAGCCGAAAGATTGGTACTGTGGTTAGAGTGCTGCCAAGCTCATTAGAAATATTTGAGGAATTGTATAAATATGCATTGAATGAAAATAGCAACGATAGAAGCGAACACCATAAAAAGCCCAGAATAGATGACTCTTCTGACCTGCTTAAAACAGATGAAATTTCGGAAACCAATACTATTTTCAAATTAGAAGGTGTTTCTGTACTGTCACCGTTAAGGAAAAAGCTTGATTTGGTGTTCTATCTTTCCAATGTTGACGGGTCTCCCGTAATAACATTACTGAAGGGAAATGACAGGGAATTAAGCATTTATCAACTGAACAAAAATATCAAAATGGCTTCGTTCTTGCCAGTGCCAGAAAAGCCTAATCTAATATACCTTTTTATGACTTACACATCGTGCGAGGATAACAAGTTTTCTGAACCTGTGGTAATGACCTTGAACAAAGAAAACACACTAAACCAGTTTAAAAAGTTGGGGCTTCTTGATTCCAATGTAACAGACTTTGAAAAGTGCGTCGAATATATAAGAAAGCAAGCCATTTTGACAGGTTTTAAAATCTCCAACCCATTCGTTAACAGTACACTGGTGGATACCGATGCTGAAAAAATAAACTCATTTCACCTGCAGTGTCATAGAGGTACCAAAGAAGGTACGCTATATTTTTTACCAGATCATATAATTTTTGGGTTTAAAAAGCCCATTTTGTTATTCGACGCTTCTGATATCGAGTCTATAACGTATTCGTCTATTACCAGATTAACATTCAATGCAAGCTTAGTGACAAAAGATGGTGAAAAATACGAGTTTTCCATGATAGACCAAACTGAATACGCTAAAATTGACGACTACGTTAAAAGGAAACAAATGAAGGATAAGTCTATGTCTGAGGAATTGAAAGCTAAATCCAAGAGCAAAGGCCAAGCAACTGATGGCACAGCCGATCAGCCATCTATTCTACAGGAAGCTACCCGTCAAATGCAAGACGAGAAAAAGGCAGGTATGTTTTCAGACGATGATGAAGAAAATGACCAAAATTTCGAAGCTGAGAGCGACCTTTCCGATGGGAGTGGCCAAGAATCCTCAGACGGTGCAGAAGACGGAGAGGAAGCAGAAGAAGATGATGAAGAAGACGATGAAGAGGAAGACAAAAAGGGCCAAAGCGCTTTGAATAGAGATAATAGTTTCGCTTCTATAAATGGTCAACCAGAACAGGAACTCCAATACAAAGAGTTTAAGGAGCCGTTAGAACTCGAAGACATTCCGATAGAAATTGATAATGATGACGATGAAGATGATGAGGATGGATCCGGAGTAGAATACGATTGAGTTAGATTCAATATTATAATATAGCATGAATACGCATATGTAAGAGTTCATAAATACCACTTTTTTTATCCTGAAGAATAACATGGCTTAAAAATCAAAAAAATTATGGATAACAACTTGATTATTTGCGGCCATTTATGCAGTCGTCTAAACTAAACTACTCTAGTATATAGTTTCCTAGTTTATCCATTTTTAGATTTTCAACACCACTGGAAAGCGCCTCTATAATACGTTCGTTCTCCTCTTCTTGTGCATCTTCACTGTCATCTTCAGAACTTTCATTATCAAGTTCGGAGTCATAGTATTCATCCTCCTCTGAATAATCGCCCTCCCCATTTTCTTCTTCGGCCTCGTCATTAGACATATCGTCATCTGAATTATAAACAGCATTTCTCATGCTTTCAACGGCAGTTTCCAGGCCCCTATCTCCTGGATGCTTTTTGCTAAATCCGGAAGCCTGCACCAATTCATCCAAATTGTCGGTTCTTTTAACGTCCCTTTTGAAATCTGGATATGCATATTTATAACCATCGCCAAAACCTTCAGTGTCGAGCATTGATGAATCAGGTTTTGGTTCGTACTTCAGTTTCTTTTTGAAGAAACGACGAATACAGTCAACATCCCTTTGGAAATAATAGTCGGCGTCTTGGTGTTGAATAGATATACATTGTGGAAAATCAATAACTACGAACCCACAATCGTTTTCATCCTCTAGTTTGTCCTTTATCATAATATTAAACTCATTAAAATCACAATGGATAAGTCCGCTATTTGCTAGATCAACGATGAAACACATCAGATCACTATAAAGCTTGGGTATATTCTTATGTTTTCTTAATCTCCTCATTGGGTAACCCTCGATAAGCTCCATAACGACTATATGACGCGAGTTGTCGAATGGCTCAGGGACCTTGAAACCCTTAGAATAAAGCATGGACATAAACTGATATTCTTTATTGGCTGCCAAACGTGAAAGATGCATCCAGTTTGCCCCCTGGTTGGATTTCTTCAGATAATCTCTATTATTTCTGACGGAATGAAAAGAGGTTCTACCTAATCTGTGAATTTTCATTACTCTAGGGTTTCCATTTTTGTCACTTACTTTATAGATGTCAGATTCCTTACCAACACCAATAGTGTTACCGACAGAATAGACAGTGTCTCTGTTTAACATGGTTTTCAAAGCCAAATAATCAATACCGTTATAAGTTAGCCTGTAACCATCATATTTGACATTTCTCATTTTGGAAATAAGGCTAAGCTTGGCCAAATCACTAATGGCTCGGTTTGTTCCGGACTGCGATCTCATCCCCGAGATTTGATGAATCAAGGGAGTTGGAACGACTTCGTGACTTCTAGAACCTTGTTCAACGGCCTGGAGGACACGAAAATCATCAGTTGTCAAATATCTCATATGAGAAGTATCCAATTTCATTCTAGTCTGATTGAAAGTATGTGGTAGAAGAGATGTTTAAAATAGTATTGATTGGTCAATAGAAAGACGAGCCAAGGATAAATGGTTTAATATTATTGAGTAGTTCTTACTTTAAGCTAATTACTGATGATCCTTGACCTTACCAAAATCATGAATTGCGAGTACCAACTTCAATAGAGAACCTCATCGCCAAATTTTTAGCTTATTTTTTCACGTTTTCTTTTCTCGAATAAGTCATTTGTTACGACATCATAATAAAACGAGTAGTATATATGTATATATAGATAAATCAAGTATGTAGTTAGCTAAAAATGACACTCACTCTGTTGAGCCATTCACCAACGTGAACCGCCATTGAATCCTTGACGACCTTGGCCCCCGAATTCTTGAGGGTTTGGACCACCGAATCCTTGGCCACCTGGCCCGCCGAATTCTTGAGGATTTGGACCACCGAATCCTTGGCCACCTGGACCACCAAACTCTTGTGGACCAGGACCTCCAAATCCTTGTGGGCCTTGTCTTCCGAAACCTTGACCGCCAGGGCCGCCTGGACCGCCAAATCCACCGTTATTGTTGTTATTGTCCTGACGGTGATGGTTGTTGTGTCCACCTTGAGGAGCACCTCCGAAGTTTGAGTTGCCGTATTGCTCTTGTTGCTTATGCTCTTTACGCTCATCAGATATCTTGTTGGCAAGGAATGCACCACCTATGGCGCCCAGCGCACCACTCAACTTAGAATGGTTGTTCGACACCTTAGATCCAGCGTACGCACCAGCACTGCCACCTACAATAGTGGAAAATAAACCACGTTCACCGTTGGGGTTACCATTGTCGGCACCATATTGACCGTTGTTTGGGGCACCAGTTCTTTCTTGGTTATTTTGCTGGTTATATTGACCTTGTTGGCCACTTGAGTAGAATTCGTTTGCAGACATTTTGGACACTTGTTAGATTGTCTTAAGTGATCTATATTTGGAAGGCTTACAAGTGTTTAGCAAGACAAATTAAAGTCTTTCTTTATAAATGACTGCTCAGATTGAGTTTTTTGCCAAGCCCAACAGCCAGCCCCTTTTCCGGTATGGGCTGTGCGGGTGCCGGAATTATTAATACTGAATATTAGCCCACGCCTCATTTTTAGCATGAACGAAGAATGCTAGCGGGGCGAAATGCGAATACAGTAAAAACTCCACATGGTTGTTTTATGTAGCCGAAAAGCAGTTTCATACGTGCCACAGCTTTGGGCAGCCAGAAAAGTTGCCTTAGTATGTTGGTGTGTATCAGTCAAACACTCGTTTGATGCCTCAAGAGGGGAAACAGAAGAATAATTGAATTTATGATTGTATGATATCTTGATCGTGATATACAGAACTAAAACTTCATCTAAGATACAAAAGCTAAGACATTAAAAATGAAAAATATATATATGTGTATAACCTTAACCAGAATGACATCTTAACGAGAAGACATGGCCTTGGTGACAACTCTCTTCAAACCAACTTCTGCCTTTCTCAACTCATCAGCGGATGGGTCTTCGATTTGCAAAGCAGCCAAAGCATCGGACAAAGCAGCTTCGATCTTGGACTTGGAACCTCTCTTCAATTTAGAAGACAAGACTGGGTCAGTGACGGTTTGTTCGATGGAAGCGACGTAGGATTCTAGTCTTTGTCTAGCTTCGTGCTTCTTAGCAAAAGCTTCATCAGCAGCCTTGAACTCTTCGGCTTGGTTAACCATCTTTTCAATTTCTTCAGAAGACAATCTACCGACAGCGTTGGAGATAGTGATGTTAGAAGACTTACCGGTAGACTTTTCGACGGCAGTAACCTTCAAGATACCGTTAGCATCAACTTCGAAGATAGCTTCCAAGACTGGTTCACCAGCTGGCATCATTGGGATGTTCTTCAAGTCGAATTCACCCAACAAAGTGTTTTCTTTACAGTTGACACGTTCACCTTGGTAGACTGGGAATTGAACGGTGGTTTGGTTGTCACTGACAGTTGTGAAGGTTCTTCTCTTGATGGTTGGAACAGTTGTGTTTCTTGGGACAACAATACCGAAAATGTCACCTTGCATACCAACACCTAGAGATAATGGAGCAACATCTAACAACAACAAGTCCTTGGTTTCGTCAGATGTGGATTGGCCAGTCAAGATAGCACCTTGAACAGCAGCACCGTAAGCAACAGCTTCATCTGGGTTAATAGATTTTTCCAATTGCTTACCGTCAAAGAAGTCAGACAACAACTTTTGGACCTTTGGAATTCTGGTGGAACCACCAACCAAGACAACTTCGTCGATTTGAGACTTAGAGATCTTAGCATCCTTCAAAACTTGTTCAACAGGTTCCAAAGTAGACTTGAACAATGCGGCGTTCAAGTCTTCAAATCTAGCTCTAGTCAAAGAGGATTCGAAATCTTCACCGTCAAACAAAGAGTCCACTTCAACGGTAGTTTGAGTGACAGAAGATAAGGTTCTCTTAGCTCTTTCAGCAGCAGTTCTCAATCTTCTCAAAGCTCTGGCATCGTCGGAGATGTCCAAACCAGTCTTCTTCTTGAATTCAGCCTTGAAGTGTTCCAACAAGTTGGTGTCGAAATCTTGACCACCCAAGTGAGTGTTACCGGAAGTAGATTTAACAGTGTAAACACCACCAGCAATGTGCAACAAGGAAACATCGAAAGTACCACCACCCAAATCGAAAATCAAAACATGTCTTTCCTTTTCGGACTTACCAGCACCTAGACCGTAAGCAATAGCAGCGGCAGTAGGTTCGTTGATGATACGCAAAACGTTCAAACCAGAAATGGCACCGGCATCCTTGGTAGCTTGTCTTTGGGCATCGTTAAAGTAAGCTGGGACAGTAATGACAGCCTTTTCAACCTTCTTACCAATCTTAGCTTCAGCAATTTCCTTCATCTTGGTCAAGACCATAGCGGAAATTTCTTGTGGGGAGAAAGTCTTGGTTTCTTCCAAGTATTGGACTTCAATGACTGGGTTACCATCGACGTCGATAACCTTGAAAGGCCAGGTCTTCATGTCCTTTTGGACAGACTCGTCGTCGAATCTTCTACCAATCAAACGCTTAGCATCAAAAACAGTGTTTCTTGGGTTCAAAGCAGCTTGGTTCTTGGCAGCATCACCGATCAATCTTTCCTCTGGGGTGAAGGCAACGAAAGATGGAGTAACTCTGTTACCTTGTTCGTTGGCAATAATTTCAACGGAAGATTCATAAGTAGCAACACAAGAGTATGTTGTACCTAAATCGATACCGATAGCACCTTGGAAAACACCTTCAGCCATTGTTAATGAGGATATTGGTTCTTGGTTTCTTGAAAGAAAAAACGATGGGTAACAAGTGCAAAATAACGAAATTTATGTAACAAATAGGTGAGGATAACAAAAAAAATTCGATTGAGAATAGCAGTTGAAAAATTTTTTTATCTCATCTCTGCGTCGCCCAAAAAAATCATGAAAAAAAAAAAATTGAAAAAGAAAATCCACATTTCTTTTTCCGTTTCGAATGATACGAATTAAGTGTGATCTTGTATAAGCCATCATTGAAACGATCAAATAAGCTTACAATCTGGTATCTTCCAACACCATTTCCGCATAATCTATAAATCCAAAGTAATTAATGCAGACTCTATACTGGTGACGGCTAATGCAATTGAGTATAAGTCACCCGAAATTAGTATTGTTTGTTGAACAGATTCAGGGTGGTTCCTTTCATGTGCAGTCATTTTATCACTAATAGGTATTATTTTTATGCTGGCGCCTGATTTTTCCCTCAAGCTTTCAATTCTCGTTCCTTTAGCTCCAATGAGGAAAGTGATTTGTGTTTTGTTCAGTTTTATTTCTAGAGTGACTATGAAATCGTGCCGTTGCGGCCCATTTGTCTGTACTTTATTAGTGCTCTTTTGCAGTTCTGCCACTGTTGAGTTTTGAGGTAAAATTTCTTGGTTTGTCAGAAAAATTTCCTCAACTGTAAAACATAGTACAGAAGCCTTAGTTTTGATTTTTTTGAACAATTGAGAAAAGTCTTCTTGGAGAATACGTAGGCGGTTATCGTGATATGTGTAAAAAGTATTATTAAAAACCCTCAAGTCCTCCCTTGAAACAAACCTGGGCAAACATATTTCCAATATATTGTCGGTAAATACCAGATTGAGGAGATCCACCTCCAACAGGCACAAAATATATATAGTGTCATAGTTTGGTCTAATGACTCCTTTTATCTTGTCAAGGTGGACGCAAAACTCTAGTAAATTCTTTCTGAAGAAAGAATAATCAAGAGCGAGCTTCAAATATAATGCTTTTTCCGGGAATATGTTTTTATTGTTGAATTGCTTTCCCTCCTGGAGCTCTTCTAATAGTTTCACCAATTTGGTGTCCAAACAAAATGGCTGAGGGCTGTGTTGGTTACTCATTGTTTTGGTATGCACTAGCTGATTAAAACTCTCGATCTTATTTTATTAGTAGCTGTGACGCGTAATCAAATTAACCCAAGTTCATTACTTGTATTAGCACTGTCGGCGGCTAAAATGCGATCGTCCCGTTTAGCGGATAGAACTACAAAACCAGATATATATTCTGCATCTGCAACTTTCAAAGTTTACCGTTTTCTCAATACTCTACTTGCTAGTGAAATGGCGGTAGTGATAGGCAACCTGTATCCACTTTGTAAAAGGTATTTCACTATATCTGTCGCCAAGAGCAATCTACAGTACGATTCCTAAATTGGCAGATCATCCTATATTTAGATCGTAGATAATATTACTCAGATAAGATTGCTGATGAAACTTTACTATATTGAGTTTTCTAAATGTTTCCTTACGAAGTTCTTGATATAGTCAACGTGATGAAGCAATTTGTATTTAGTTGGTGTGACCTCAAATTTTTACGGTTTTTTGAAAAGAACCCGTTATGAAATTAAGAAAAACAGTAATTCAAAAATGTGAAGAAATTAGGAAACAAAATATCTTAAAAAGATTGAACGAACACTCTGTTACCAACAAGAATATGTTTATCACATCAGTTTAAGCATGCCTCCAAGAAGTATAGAAGAATGGTTTTACTACAAGTTACTGAGTAGTCCAGGTTTCCATAGATTTGTACGCAAGGTATATAGGAAAGTAAATGGTATTAAAGAAGATCCTTTCACTGACCAATCAACTGCTTTTCAATATCTTTATAAGCCAACTCCACGACAGAAATTTAAGGCTTTAAGGCTTTTATTTTGGGATGAAATGAGATCTACTTTTGGGTTCAGAAGGAGACTAGGAGACCGCTTTAAAAAAGATTAATTCATCCTTGTCTGATGTACAAGTACTATAAAACAAACAAAAGTACCTTTTGACTGCATTTCACACTAAAATCTCTTTTTAAAACGAAAAAAACGCATGCAATTTAAATAATATTACTACGTACTATTTGGCATTTTTATTTAACACCATTATATATATTCAAAACTATATATTACACAACTTCCGGAAGGGAAACAACTATATAATACACTCGGAATACAACTTTAAAACCTTGAAAATAAGAATTAGCCATAAAAATCTTGGAGGGAAGCACTTGGCATCAAGACTCCTTTGCTTGGCTGTTTAAAGGATTTCACTTTCGATAGAGAGACATCGTCTTTCAAGGCAACGATAACCTTTTTGTCTGAACCAAATTCAAAATTATCAGCAACAACATCAGCATTGTACCTACGGATTCTGTAAGGATAATTATTACTACCATCTTGATTTAAAATGCCCTTTAATGACCAAGAAATCGCATAAGGACCCGTCGATGTAACAATAGTTTGTTCCTGCTGGCCTATACCGGTATTAAAATAAGCCTTCGTAAATCGGATTGGTTTTTTTGTGTACGTTAAGATTGATGCCGAATGTTCTGGTCGTATTTTTAATACATATGTTTTAACATTTTCACTGGCTGGGAACGACTTCAGAAATCCAATGTTGCCAGCATTTTTTCCATCCTTAATTTTCAAATCCATAAGAAGCAGAGTACTCTCGCAAGTCGCCAATAACCATTTACCGTCAGCAGAGGTAGTAATAAACTTGATTGCTTGGCCTAGTGAAGGTATAGCAGTTTTTGCCCTAATACCGAGCCTATCATATAGTTTTATGTCACCTTTTTCTGACCCAATAGCAATATAACCACTCTCTGTTGTTCCAATAGAGCTAAAGTTATATTTACCCACGTAATCTTTTGATTCATCGACGGCTATTTTATTTTTTCCGTTAATTCTAGGATCAATTTTAAAGACACCTTTCTGTGAAACGCCAACAATTGTTTGTTCAGGCGTCATTTGATCGAATTTTTTGGTTGGACCATATTGAACAACATTCTTGTCACCAGTAGACCATTCTTCAATCACCTTTCCTCTTTCTATATCCATCTTATAAAGTTTGTTCTCATTTTCGCCATCAGTCAAAATTAAATTACGATCTTCCATATACAACATTGGCTTATGAGGATCAATGCTTTTACCACCTAAATTAGAAATATTCTTTATGGCAGCTACAAATTCTAGAGAATCGTCTTCATCATCCGTTTTGAACACACCAATTCTGTTATCTCTTGTAACATATGACCTGTTGTTCCTAAAGGCGACAGTCAATGAACTATTACCTTTGGAAGTCGCACGCCTAGGTTCTTCAAAGGCTTCAGATGAAATGATTCTTTTGGAGTGATCGTTTTCGTCATCCTCATCTTCGCTATCATTTTCACTTTCGCTTGATTCTTTATCTCTTTCCTCATTTGATCTGTCATCTATGTGTAAAATGTCATCAAATTGCTTTTCCAATGGCACGGATGATGAATCTAAAATATAATCTTTCTCCTTTTCAGGAACGTCGGTCCACGTTTCTTTGTTCAAAGTCATCCATAAACATTTAACCCAAGCAAACCTGAATTGAATACACTTATCTAAGTCCTTAAATTTTAACATATAAGACAATGTAATGTTTTGTAGCGTATAGTTGAAAAGAAAGGCATCGGTAGCTAATTCAAAGGTAGGATTGATATTTGGGGCGACCTGAGTCCCAAGACGATTATCTTTACCTTCTATCGCTAGCCAAAATTCGTACTTGCCTGTATCAATAATTGCTACCTTTACCACGGGCTCCTGCAGAATAAATTTTTCTTGAATTGGATCATACATGTATAGGCTAGACATCACTAAACAACAATATTCCCCTTCTGGAACTTTTTTCAATGGAGAAGGAGTTCTTTCCAATATTTCACTTTCCTTCTCGTGCTCAAAAGAGGTGTCTTTAGCATCTTGAAAGTCATCTGAGCTTGAATCTAACTCGTCATCATCATCTTGAACAAAGAGCCTGGTTGATCTATGCTCTATTTCCTTTAAGTCATCTGCTGAGGCAGTGAGAGAGGATTTTTTATTCCTTACTTCGAATTGGCATCGGTAAACAGTTTGGATAAACTGTTCAACATCAGAAAACGACACATCAGCGGCAACAACAAATTGAACCTTTTCATCTTGTTCATCACCTCTTAAGTTCTCCCACACAAGCGCCACGTTTCCTTGTTTATCCCATGTTTTGTGAAACATGATTTTATCCGATATTTCAACGCTCCACTCCTCTTCTTTCTTTTTAGACTGTGTGGATAAAACACTGATGGTGTCGTCTTCAAAATTCTCAGCCTCATCTCCCGTGCCTCCTTCACTATCGTCCTCTACCCTATAAACCGCCAACTCATAATCAAATTTGCCTATTTTACGTACGCTTAAAGTTGCATTGTTGTAAATACATTCTAAAACAGCTTTAGGGGAATTCTTAGACCTCAAAAGATTAAACTGCCCAGAAGGTATCGTGATGAGCTCTGGCTTGTTACCAGACTCCATAAACTTCTTCAAAATGTTCATCAGTCACTATAACTACTGCAGATATTATTGGACTGGATACGTAAAGAAAGAATGAAGTTTGTTTCTACTAATCAAGTTCGAATGAAGTGCTTGACTACTTTGCTTTCAGTGCTGTCCTTAAGGGACATTACTAAGTAAAAGTGATTAGTAAAAATAACAACATTCCCACAGTCGTCTAAAATGATCATAAAGCTAGTAAATATGAAATGATGGTAGAACTAAAACACCAATCACCAATGGTGTAGAAAGTCTCCAAGGAGAGTCGATCGTATACTGTTCATATCACGGTAAGCTATTTAACAAGGCACTACGTATTCCCTTCGACTTCCTTCTGAATCATTTGGTTAGCACTTGGCATGAACATTCTGCGAATAGCATGTCGTTCTTTTCATTGCCTGCGCTGCGGTCCATTACTCAATGAGAACAGGGGATGGTCATCCAAAAAGATTATTAAATTAGTCAATAAATCGAGTTTGTCCAATAAAGAGTTTACAGAAAAAGTACGAGATGGTACGAAAGACATTCCTGAGTGGAAGAAGCAGAAAATGGCAGTTAGAAAAAAATTGCAAGGCCAGAGGTGGAACCCACCAAAAAAGATATCACAGGAACAAATGGAGGCTCTAAGACTATTGAAATTCAACTTTCCTGAACTGACAGCATCTGATCTTGCAGACCGGTTCAAAATTTCTCCCGAGGCTGTTCGAAGAATTTTGAAGTCCAACTGGAAGCGTACTGATGAGGAAAACAATAACACCTACGAGAGATGGAAAAGAAGAGGAGAACGGATAAAAGAAATGTATCAAAGAAAAGAGGATGCCGATTTTGTATCCAATCAAATTGTTACTAGCAGAAAGATTATACTTGGGTCCAACTCAAATTCACCTGAATTAATAGCAAGGAATGTTCGCACTTTTAAACCTTTCAAGCCTAACAACAGTACACCTGAAAAGAAAAACACCAACAAACTATACATTTTGAAGCATTTGGGCTCGAAACAATAACACTTTTGAGGGATTTATATATTATTACGAAACTTCTTGTAGATAAAGGAACATATATATGTACATTAGAATAGAGAGCATGCAGTAATATCGTTAGTGGAACCGTTTCTGCACTTTCACTTGCAAAAATTGGTATGTGTCTTCTTAGGTACTATGAAAAATAACGGTATTGTTCGCCACTGATCAGACGGATGCGTTACGTGCACTAGAGCGTTTTAAATTCAATGCTATTATTTTTGATTGTTACCTTGGCACTTGGCCATTCACAAACCAACCTTTGATTTCTCGGATTCCCTGTATAATATTTCTTGATTTATTTGAAAAAGCTCGGGACCTATCTGTTAACTCAACCTGGTCAGTCACCATCTTAATTTGAAAGACAAAATCGTCTATACTTTCAGATGGTTGGCCTGAGGATCTGTTAAAATACTGTAATTCTTGTTTCATATTTTGCAGTTGATAAATCATTTCAGCCCAATGGCTATTATCTTCTCGTATTATATTGTCGTCTGAAGTTTGAGTGGACCTCTCCACAAAGTTATTCTGTTCGTTGAACCCCAACGAGGATACTGGGGTCATCACCAGTCGTTTTTGCAATTGCGCTATGATTCTTCTCAAACGCAACAAAACAAACAAGGAAAAATCATTTCTCTGCTGGTACTGCTTTTGTAGCGTTGGTTCAACAAACATAGCAATAACAAAATATAGAAATGCATAAATTGATCCACCATTATATAACAAGCCCTTGATGGCATTCACCGTTGGATTAGTTCCCTCTACTTTTTTAATGCCTATGTTGGAAGGCCAGTCAATATTCCTGGGAAAACTGTTAATCGATGTCATGATTTTTAGTCTGCCTTACGTGGTTCTGCTTATCAGAATGATGGAAATATTTCAATGCTTTCATTTTATCTTGGACCCTTATAAATTTACTTGACAACGCGGGTGTAACAATAATACCGAGCCCAACCGATACCAACAGAAATAAAACAAACGATATACATCAAATACTTAAATTGCGTCCTCTACTTAAAATGTACAAAATAAGTCTTCTTCATATCTCCGCAGAATTCTTGTCATACCCTCGCTATTGTAAGGCCTGCGTGGTTTCACGAAACTTGAAGAGCCATCATTCTTTTCATCATCATTTGGTAAGTGGCTCCTAGACTTACCGGCCCTTTTCTTCAAAAGCTTATTGATTGTGTCCTGCTTCTCCTCTTCCAGTCTCTTCTCGCTAAGGTTCTTCCTTTTACGTGCATTTTCGGCTCTTCGCAGCTGGATTTCTTCATCTGTTAATTTCTTTTTAGACCCACCATCTTCCAGCAAATCTAACAGCATCTTGCTTCGAGTCGTAGTACTTCTAGTAGAATCTGTTGTATTTTCTTTTGTTGCCTCCACTTCATCATCCTCTTCGTTACCGTTACCGTTTACCACAGAGACCAATTCGTCTGACTCTTTACTTATACTGGGTTCATTATCTTCATAGCCTCCAGATTCCCCGTCTTGTTCTTCCTCCCCCTTCTGTCCAACATCGTTTTGGGCGTCGTAAGATTCTTCACTTTTCTCTACCTCCTTTCCTCCACCTCTATTCAGTTCCTTCTCTAAGCTCTCTTCTTCTTCCAATATACCGTCTTCTATTTCGCCATCATTACCTTTACTATCACCAATATCAGATTTTTCAGAAGCTGTTGGGGCAACTTGCCTTTTGTCCATTGATCTGGTGTGTAGATGGCGCTTCTTAGAAGGGCTCAATACATCTTCCTCCTCATCATAATCTTCATCAACCTCCACAGAAAGTTCTTTATCTCTAATGCGTTTTGAGGTTCTTACACCCTTAGGTACACTCCTACGTGCTGTTCTTCTAGATGATTTGGCTGTGACTATCTGATCGTCAATATCTTCCGTATAATCATCATCGTCAATGTATTCTTCCCCACCAGCTGAGACGCTGTCGGATAACTCTGCCTCAATGTCACTTGCTTCACTGTCCATTGTAGTCTGCTAATCGCCAGTTATTTGCTAGTTAGGCGTTTTATCCTTGAAGAAAAGACACGTTAAAAATGAGAATCTTCGTTCTGCGTTATACTTTCCTCCTTTTCTTCTCTCTTTTTTGCTAATGGGATTCTATAAAACTGTTCCGCCTTAATCATTTTAAGAATTTTGAAAATTAAAATACGTAAAAGTTTACATAAATTATACATTGAACTGAAAAACAAAGTAGAAAACGTGAATCAGTGAAATAAAGGAGTAAAATAAGTTAAACAATGATGTTACTTAATTCAATTACTCATAACAGGTCCTTCTCAAAAAATCTTTTCCTCATTTCCATTCTACCAGTTCCATGCTTTTTAACCAGTTTCCTTATTTGTTCTTGATCATTGCTTTTTAGCGATTCGTCGTCATCATGTGTCCAAATACCAGGAACGTTGGGAGGAGGATTAACATTGTCCTTAAACATGTTCAAGAAATAGCGAGGAAAGACCATCAGATCCCCGGATAAACACGTCAATATGCTCGTACTGAAATTTTTACGTATACCAGTTTCATCGCAAAGATCCTGTACCAGTTTTTCAGCCTGTGATGGCTCATAATCTCCTGAAATAACTTCATGAAGTTTATCCATAAATTGTCTCGTACTGCCAAAATGAAAGAACAATGGCAGGAAAAGATCTGTTGTTGCAATTTTTGGTGGAAAGCTTATGGTATCAGGATCAATATTATCATATATATCTTCATTCGAAAAATCGCTTCTTATAGCTTCCGCAATCTCGTGTGGATACTCAAAGGGCAAACTATTTGAAATATTGGATAGATCATTCTTTAAACTGGAAATGAAATTCATGGTATCTTCGTCCAGTAATTCGTTTTCTGGTATAGCGTAAGAGTTGGAAGCAGCGGCAGCAGCAGCGGCAGCAGCATTAGCGGACGCAGCATTGGCAGTAGGCTGAACATTTCTTTGAGAACTATAATTTCTTGCCCTCTTGGCGGCAGAGTTATAATTGCCAGGAGTGGGAACGCCAGGCCTCTTGGGTCTATTGGTGAGGTTCTTCATCGGTTCCGGCTCTCTATTCTGAGCTTTTTCAGCTTCATAATAACTAATATAATCATCAATGCCGTAAGCGAGAAGAAACTTCCTAAACCTATCTCTCCAAGCATTCTCAGTATGTGTTGCATGCTCTTCGGCAAAATGCTTGAAAAATTCTCGTGCAATCGGTCCCCTACGGCTTTGGGTTCTGTAAGCTGCAAAGTTGGGTTCACTCCCTGGAACATGATTTGGATCCATTGTCATATTCCTCCTCGCTATAGCAGTGGGTGTATCCTCATCTGTGATAAGTGATCTTCCAGTATCAGGGTCGATTTGAAACAAATCACGATAAAACTGCTTCTTGACCGCGATTGCCAAAGTGTAATCTTCATCTGCTGAAAATTTCCTTTTAATTGATGGTGGCAAAACTTTAGTCTTTATCAGATTTCCATCGTCGTCTCTAACCAATTTACCAAACTTGTCAACCTCATAAACGTACTCTAGTCTTTTGGAAAGATAGACTCTAAATCGGTGCCTAATAGAATTACCCGTGTGGTTAGGCACATAATGGGATATTTCATCGTAAAGAGTATGTGTTGTACGCCTGGTTGGATTTTTTCTCACAACATCCAAAATAAACTCATCTTCCTCATCTGTAAAAGAAGCTTTATTGTGGGAGGGCAAAGCGCCTCTCGAAATCATGGACCTTTGTGCTTGAAAAGATGCATTCCCCTCATCTGCTGTTTGAGGGTTGTTGTCCTGTGTCAAAAGATCATTGTCTTCGTCGTTGACGTTGCTATTATTATTATTGGAGGTATCTTTTTGAGGTTGTTCGATCTGGACCAAGTCATTGTGCCCTCCGCTTGTGATTGATGCGGTGCTGCTTACATGTTGACGAAGGAGCTGAGCTTGCTCTTGTAATCTAGCTTGTTGTTCAGCGTCTACCATAACTTTTTCGCTGGTTGAGTCTTCCGTAGCGCCATTAGTATTCGTAGAGATTATTTCTGTTTTGGGCCTGATAGAATCCTTGTTATCGCTATTGCTATTGCTATTATCTACACCATTAGAATGCGATTCCTCCTGCAACCTACTATCGACAACTTCTCTAAAGTTATCGTATGGTACTAAATAATTTTCCATGTTCAGTAGCGAGTTGCTTTGACAACATGCCTTAATATAAGTCGGAGTTACCGTTGGTAAATTGGTATGATTATAGGGTGACACGATGAAAACATTCTCTTTTGATTCTCTTGGCTTGGAGTCTAGCACTTCACCACCGTTTGCTCTAATCAGACGCGCTAATTGATCAATATCATTTAAAGAATCATGCGCATCCGCGTCGCGATTAAGATAGAATTTCATATTTGACAGAGGAGGACCACTTACTTGTTCCTTTTTCTCATCAGCAGCGGTGTCATCAGTAGTAGGTTCAGTAACAGATGCACCTGATGTCGAAGCAATGTTAGCGGTAGCAGCAGTATCATCAATGGAAGGCGTGGTAGTTGTTACACCGACTTCAGTGGTATCATCATCATTTTTCTTTTCGACCTCCGTCTGATCCACTTTCTCACTAGTTTCAGCAGCAGTAGCACCAGTGTTTTCTTCGTTTTGATTAGCTTTTACCTCAGCGGCTGAATCCGATGGCGCTGTGACTGCAGCAGAACCACTGTCAACAACGACCATACTCGGATCCAATGCATCAACATATTCTGCTGGTGCAGTTTCAAAATCATCTGGACTAGACATATTGAGATAATCTGTACGCAAATAGTGTCTTATGTAGGGCGGTTGCGTATACAACGGTTTGTGTTTACTACCTTTTGGGCTATGGGTTTGTTTTGTTTAAAACGTGTATTGATGGTGTTTAGGTGCTGGATGTTGGGTGTTGAAGAAATGATTGCGGTTGTCTGTTTTCGGTTTTGTTTTCTTTTCTCGCTAAATTTTAAAACTTCAACAACGAAGAAGAGGCGGGTAGCGGCCATTGGGCAAGAATAATTGTAGCTCCAGCGAAAGTTTCATTGAAATTTAAGATTCAGTATTATGAGTTACATAATAATATTCATATCTTTTTCATATAGTACATTATATAAAATCTGTTGCGCTTTTAAGTAGTACTTTTTGTTTTAAGAGCATTGTACTTGAATTAATTCATAGTCATATTGCCCCTTCTTAATATCGTACTTCACTTTCATAGATGAAAGCAGATTGTTCTTTATACATGCTGTGTCCAAACCTTTGGTCTGTCTCCGTAGGTTTAGTCCCATGGATGCATCGTGCCCGTAAAATACTTTGGCGTTACTAAAGTGGTCTCCGTATTTGTCCCACAGTGTGTACCATCTCACATAATTCTTGTTTTCCTTTTCACGTGATGTTTTTGACCAGTTCTTCTTATCAACGTACTTCATGTTTGACAGAGAGCTCACGCCCGGAATTTGGTTGGGCTTCATGAAGTCTCCCGGAACCATCCCTGCATGTGCACCAAAGAGTATATCACCGGTAATATCCAGATCTAGTTCTATGGCCATAGAACAATGTTCCGCTAGCTGACTTAATTTGGAAAACCCAAGTTCGCGAGCTAACCGTCCATGTGCGTTGCTGATTTTAGAGATGTCTTGTGGTATGAAATTAGTCTCCGTACTGAAAGTTAAAGGTGTCATTAATTTGGGGCGTCTTACCCATTTCGAGAAGTCTGGGTTTAAATAGGCCATCATGACCAATATTTCATGATTGCCCAAAACGCACTTGACTTGATCCTTGTGATTTAGAATATACGACACGACCTTGTCTGAGTCCGGGCCCTTGTGAATAAAGTCACCCAGCAATATCATTGTTGTATTTTCTCCTAGTCCTCCAATCTTGTCATCAATGAGTTCTATGAACTCATCATAGTTACCATGAACGTCACCAACAAAAACGTACTCCTTATTTAAATCTGTTACATGCTCAATTTTCTTCAAGGTGCTAATTGTAGGCAATAAGGAAACTGGTGGAGACAACCGAGGGTTATCAAACTTGAATATATATAGTGTATAAACGCAGCATGCCACAAATAATATCAATGCTGTACTAAGTGTAGCGGCTCGTCTTTTCCGCTTATCTTCCATTTTTGCGTATCTATGCTCCTCAAGCCTGGCTCATTTTACAAGCTGGAAGGTCGAGGAAAAGGAAGAACTAATTCAAGAATAATGTGCTCTTCTTATAGGATGCGTATATGTTCTAATATATCTCAGATGGGCCCGCGAGACTTTTCTAGCATGAAAAAAAAAGGTGGATCCTTGATTATCTAAAATTATAGTTTATATCGTTCATGCTGCACAAAAACGTGCCAGCAATGCAATGCGCCTCAAGCGTAAAAAAACAAGCGGCATTGGCCAACAGAGAAAAAAATATGAATTGTAGACGCGGCATTGAGAGAAGTATGGAAGACCCGTGACTAACCCTGATATGACTGTCTCAAGTCAGGATCTTCTTTGTCTCCTAAATGTTTGCCGTCCAGGAACTTTAAGTCAGTTTTATTTGGACATTTCTCGAGCACTTCTTTGGGAAAGTAGTCTTGTTGGACTTTTCCTTCAATATAATCGGGATTGTACTTGTAGCCTTTATGATAACCCAGCTCCTCCATCAATTTGGTTGGCGCATTTCTGATATGCATCGGTATCTCACTGCTTGCTAAACTGTACATGTTCTCGCTCATCATTGCCCTTAATTTCTTCCAAGCTCTATATAGTTCTACTGACTTTGGTGCCCTAGCCAAAGCAACACAACATTGCGCCAGTGCAAGGTCTGCCTCTGGCAAACCAACTTTCATTACTGCGTCATGTGCCGCGACAGCCAAGGGCAATAATGAACTATCCCGTAATCCGATATCTTCAGAAGCTATTCGAATCATTCTTCGGGCAACATACAATGGGTCCTCTCCTCCCTGCAACATTCTTGCTAAATAGTACAGTGAGGCGTTTTCGTCCCCACCTCTAATGGATTTATGAAACGCAGAGATTGTATCATAATGGTTATCTCCCTTTGGGTCATAGTATGTATTCAACCCGTTGCTGCTGTTGTTCTTAATTATGTCTCGTACATCATCGATAGATAATTCTTCCTCGTCGGCCTTGCGCTCTCTTGTTGAAACTTCGATCATTTCCAACATATTTAACGCCCTCCTTGTATCACCCACCGACAGATCTACCACGTACTCCAGTATGCTTCTAGACAATTTCAAAGGATTTTCAATATTCCATACTTGTTTCCTGCATTTATTCAATAATGCAATTCCTCTTGATAAAACAATACACAGTTCGTTGACATTCAGCTTTTCTAGGACAAAAATCAGACATCTGCTAATGAGAGCATTGTTCAGCTGAAAACTTGGATTTTCTGTCGTTGCACCAATCAAAATAATGTCACCGTTTTCTACGTGTGGCAATAACAAATCCTGTTGAACTTTATTGAATCTGTGAATTTCATCAATAAAAAGTACAGTTCTTCTTTTGGTCAATTGATATTCCTTTTTTGATTTTTCAAATATACCTCTCAATTCTTGCGTATTTGCCTTTGTCGCACTTGTTTCGATCATGAAGTACCTGGAACCAACATTTGATTCATTACTACTGGTTGTCGCAGTTTTCGTTAATAGTCTAGCTAGTGAAGTCTTTCCTACACCTGGAGGGCCCCAGAGTATCATAGATGGTATAGTCCCTTGTTTTATGTATTTGAACAATGTACCATTATCTTGAGAGAGAATGTGCTGCTGACCTACATAATCTCTTAATTCTTTTGGCCTCAATTTTTCACTAAGTGGCAAATGGCTTATTTTCTGCAACCATCTGCTTTCGTAATCGTTGTGAAGTTGATCTCTGCTCGAAGCAGGCTCCACTATTGATTTCGCAAAATCCGTGGATGGTGCTGCCTTAAATCTTTTGCTTTCATTTTCAACAATCTCAATATCATCACTCTCGCTCTTAAGACCTGGCTTAATTTCATGGTCCTTATTTTCAAGATCAATGAACTTCTCTGAGTTAGCTTGTTTCCTCTTTTTTGGGCCTGCCAAAAGACTTGACACCGTTTGTGGCCTACTCGAAGGCTTTGACTTTTCCTTGCCACATATGTCAAGATGAGAGTTGATTAAGGAAAAAAAGACTTTTCTAGAGCAAATTGGGCATGATATGAGCTGTTCTACAGATGTCCTCTTGTTACTCATTGAGACTGTGCGATCCTGTTTCAGATCTTACCGCTAGCGTTCTTCTGCTAATAAGCTATTTTTTACCTGTCGATGACCTACCTTAAAACACGTTTCGTTTAAGACAACGCGTACAGTTTCACAAGGAAAGCAACCGATGATTGAATGTCAATTAAAAAACAAAAAACAGATGTTAATTTTAACTGGGCTCTCAATATCAAACCGTTATAGTATATGATGTATCTAAACGACCACTTATCACTTGGATATGTTGTCAAATCCGTTTTGCTCTTGCGCATGTTATACCTACTTTTTACTATCTACGGCGGGCATCCTGACCCGGCTTATTTACTTGAAAATGCAACAATAAGTCCGTTACGCAATATTGAATTTTGATGAGAACCGTTCTGCGATATTCAGCACTGTCAATACAAGCTTGAAAAAGGGACAACTGGATATACAGGGGTGTTTTTGACACGATAGAGAATACTTTTTCGTTTTTATTGTACCATTACGGCTACTCAACGAGATTTCAAAACTTTAGCTGTATCGAATTGGCTCTTTTTTCACCCTGAAGCACAATTATAAGGGAACGATGAATTGCAAGGCGGTAACCATTAGTTTATTACTGTTGTTATTTTTAACAAGAGTATATATTCAGCCGACATTCTCGTTAATTTCAGATTGCGATGAAACTTTTAATTATTGGGAACCATTAAATTTATTGGTACGTGGATTTGGTAAACAAACCTGGGAATATTCACCCGAGTATTCTATTAGATCATGGGCTTTCTTATTACCTTTTTACTGTATTCTTTATCCAGTAAACAAATTTACTGACCTAGAAAGTCATTGGAACTTTTTCATCACAAGAGCATGCTTAGGCTTTTTTAGTTTTATCATGGAATTTAAACTACATCGTGAAATTGCAGGCAGCTTGGCATTGCAAATCGCAAATATTTGGATTATTTTCCAATTGTTTAATCCGGGCTGGTTCCATGCATCTGTGGAATTATTGCCTTCTGCCGTTGCCATGTTGTTGTATGTAGGTGCCACCAGACACTCTCTACGCTATCTGTCCACTGGGTCTACTTCTAACTTTACGAAAAGTTTAGCGTACAATTTCCTGGCTAGTATACTAGGCTGGCCATTTGTTTTAATTTTAAGCTTGCCATTATGTTTACATTACCTTTTCAACCATAGAATTATTTCTACCATCAGAACCGCATTCGACTGCTGTTTGATATTTTCATTGACTGCATTTGCTGTGATTGTCACTGACAGTATATTTTACGGGAAGCTTGCTCCTGTATCATGGAACATCTTATTTTACAATGTCATTAATGCAAGTGAGGAATCTGGCCCAAATATTTTCGGGGTTGAGCCATGGTACTACTATCCACTAAATTTGTTACTGAATTTCCCACTGCCTGTGCTAGTTTTAGCTATTTTGGGAATTTTCCATTTGAGATTATGGCCATTATGGGCATCATTATTCACATGGATTGCCGTTTTCACTCAACAACCTCACAAAGAGGAAAGATTTCTCTATCCAATTTACGGGTTAATAACTTTGAGTGCAAGTATCGCCTTTTACAAAGTGTTGAATCTATTCAATAGAAAGCCGATTCTTAAAAAAGGTATAAAGTTGTCAGTTTTATTAATTGTTGCAGGCCAGGCAATGTCACGGATAGTGGCTTTGGTGAACAATTACACAGCTCCTATAGCCGTCTACGAGCAATTTTCTTCACTAAATCAAGGTGGTGTGAAGGCACCGGTAGTGAATGTATGTACGGGACGTGAATGGTATCACTTCCCAAGTTCTTTCCTGCTGCCAGATAATCATAGGCTAAAATTTGTTAAATCTGGATTTGATGGTCTTCTTCCAGGTGATTTTCCAGAGAGTGGTTCTATTTTCAAAAAGATTAGAACTTTACCTAAGGGAATGAATAACAAGAATATATATGATACCGGTAAAGAGTGGCCGATCACTAGATGTGATTATTTTATTGACATCGTCGCCCCAATAAATTTAACAAAAGACGTTTTCAACCCTCTACATCTGATGGATAACTGGAATAAGCTGGCATGTGCTGCATTCATCGACGGTGAAAATTCTAAGATTTTGGGTAGAGCATTTTACGTACCGGAGCCAATCAACCGAATCATGCAAATAGTTTTACCAAAACAATGGAATCAAGTGTACGGTGTTCGTTACATTGATTACTGTTTGTTTGAAAAACCAACTGAGACTACTAATTGATATACAGGTTCTCTAAAACAAGCAGCAAAAAAAAAAAAAGCCTGCTTACTACTTGTTTTGAGCGTTTTTTCTTATCAATAGTTTTAACATTTTTCCACGTAAATATATATATATCTATATGTTTTTATGCATTTTATAAAAAAAATATGTTTGTTCATTACTCTTTCATTTTTTCATTGAAAACTTTTAAAAAATGTCATGATTAGTTACATTTCGTATATATAAAACTATAAAACTGTGAAAAGAAATTAAATTGAAGTTTGTCATGGATGTCCAACGCCCTATTTAATTTCTTTATGCAACATGCTTTCTCTTGCGGGGCCGGTACCAACCCATTCAACAGGAACGCCAACAAAATCTTCAATATATTTTAAGTACTTCTTTGCGTTTTCCGGCAAATCTTCATACTTTGTAATTTTGGTAATATCTTGATCCCAACCTGGCAAAACTTTGTATTCAACTTCAACTTTACCAAGAATATTCAAGTCTTCAGGGAACAAATCTAGCTTCTTACCTTGAATAGAATATGAAATACCCACTGGGATTTCTTTGAAAGTATCGAGGACGTCTAATTTGGTAATGTTCAAACTCGTGTATCCATTGATCAAAGTTGAGTATTTCAAGACTACCAAGTCTAGCCAACCGCAACGACGCTTACGACCAGTAGTGACACCAAATTCAGCACCAATGGTCTGCAGTTTTTCTCCATTTTCGTTCAATTGTTCCGTTGGGAAAGGACCTTCACCAACTCTAGTTGTGTAGGCTTTAACAACACCATAAATTTCATCAATAGTACGTGGAGGAATACCTAAACCGGTGAGGACACCACCAATACCAGTATTGGAAGAAGTCACATATGGATAAGTACCAAAATCAATATCCAACATCAAAGCATTAGCACCCTCAACCAATATCTTTTTCTTTGCTTCAATAGCATTGTGCATGAAAACGACAGAATCGACGACGAATGGCTTTAGTTGCTCTCTTAACTTCTTGTATTCAGCAGGTTTGGCTTCAAAGTCGTATTCGAAATCACCGTATCTTTGTCTTCTCGTTTCCAATAATCTCTTATATCTAGCGACAAATTCCTCCCAGGCACCGGGTTGATCATTCACCAAATGATGAACTCTCAAACCAGATCTAGAAGCCTTTGTGGAATAAGTTGGACCAATACCTTTACCGGTAGTACCGATATTTTTACCATCTTTAGAACGACCTGATAACTCCAATTCTCTTAGCTTGTCAGTCACCTGATGAAAGTCAAAGACTAAATGTGCTCTGGAAGAAACAAATAATCTACTCCTTGCGTTCTTCAAACCTTTAGCTTCCAAGGTTTCCAACTCTTTGAAAAAAGATGGAACATGAATAACAACACCATTACCCAAAAGGTTTTGGCAGTTTGGGTTGACTAAACCAGATGGTAACATATGGAAATCATACTTAACACCGTTTACAACAATGGTATGCCCGGCATTGTTACCACCGGCGCAACGGGCTACAATATCATATTTACCAACCAGTAAATCAACTAGTTTACCTTTACCCTCATCACCCCATTGGGAGCCCAATACAACGTTAACCATTCTGATATGCTTTAAATTTAGTAATGTTACGATTTCCCCTACCTTATCCAACGAAAAGCTTAATATTTACTCGGTCGAGGTAAGCTTTTACAATCGTTTCTTTTATAAGGCAAATTAAGAAATAAAGAGAAAGTCAAAAAAGAAAAGACTAGTAAGAAAAAGAAATTACTTTTTTAGAAATAATGTTTACTTATTATTATTTACTTTGTTAATCTGTGACTCAATGAAAAGGATCGCGATCAGTAAATGTAAAATCGAGATTATTTAAATACAATTTTTTTCCGTATCTGGATTCACAGGAACAGGTAAGTGGGACATGTTTTCCCGACGATTTGGTCACGAGAGCGAATTGAATGGGACTAATCTCACCATCCGATTCTCTGGGGTTGCGGTAATTGCTGATTCCTTTAAGTTTACAGATTTATTAATTGGTTGCAAAGTAAATTACTATTGACTCTACCGGCCATAAGGAAGGTAGATTGACTTCTTTGCTGGTCATTTTTTCATATGTGATGTGCACGTGACATTGCACCCGGGTAAGAGGGTAACACTGTGGGAAAACTTTTCAGTGAAATTCGCATTAGAAGAAAGCAGATCTGAATTCGATGAGATTCTCGGAACGGTGGCATGTCTTTGAAGAACGGGGATACTTATTGAGCAGCCTGCCACTTGAACATTTGGCAAGAAAGGTGAGAATTGACCTCATTATAATTACAAATGAGCGGGAGTTTGTCTAGAGGAAATGGTGGAAAGAAAGTTCTTAATAAGAATCAATTACTGAAGCGAAATCGCATAAGAAATGCTAGATCAATTAGAGCAGAGGCCGTAGCCGCTTCATCAACAAAAACTGGGACACCGAGTGATCTGAGTGAATCGGGAAGTAAGCTAAACGTGGACCAATTCATCAGTTCTCGACAATTCGAGGTTAAGCAGTTGCAATTGGCCATGCATAATTCCAAAGCAGCCAGCTCAACGAGAATATTTCAGGCATTGCCTCGAAAATTGCGTCGTAGAACGGCTTCGCATAATGTTCGTAGAATTCCAAAAAGAATGCGCAATAGAGCTTTGAGGGAAATGCGTAAAAGTGATCAGCAGGATGTGTTGAAGGGGTCTTCAGCCTCTTCCAGAAAAGCTCATGGCCTAAATGCAAAGCAACTTTATAAAGCTAGAATGTCCATAAAGCTGCTACGATTGGCTAGCAAATCTACTTCTATGAAACTCAGCATGCCACCAGAGGTTACATCATCTAACTGCCACGTAAGGCAGAAAATCAAGACATTAAAGCGAATGATTAAAGAATCATCAACAGCAAATCCAAATATAAAGTTACTTAATAATCGTATGGGGAGCTATGATTGCACTGGTGTCAATGAATTAGCACCTATTCCCAAGGGCAGGGTCAAATATACGAAGAGACAGAAGCACTTTGCTTGGCTACCCACCCACATTTGGAATGCTAAAAGGTCGCACATGATGAAAAGATGGGGATATCAAATGGCATGGGCACCTACTCAAAAATGCTTTAAATTGACGCATAGGTTGGGCGGTGATACCTGCAGCTCCGATGGGGCCTTATGCATGGATTCAAGTTATATTGGTACAATAATTGTAAAAGACAAAAGCAATGACAGTGAGGGGGACTTTTTAAAATCCATTATAGGAAAGTTAACAGCTGAAAGAGCAAACTTAAGGAAATATCGCGAAGGCCAGGTTTTATTCCAAGGGTTAATTTATAGTTTCAATGAAGAAAACGGTGAGGATTCTACTAAGCCACTGGGTCCATGCGACGTATTTTGGGTACAAAAGGATACTGCAATTATAAGGTTACACCCTTCAATTTATACTCAGGTTTTTAACATTCTTTTGCAACATAAGGAAAAACTAACAGTACAAGATTGTCGATACTCATTAGCAAGCGTGACATTGAAGGGAGCTAAAGCTCTAGAGTCATTAGCATCGTGTTTAAGGAGCACAAAGTACTCTAAATCGTTTGAACAATTTAAAATGGTTTCAATGATTACCGATCATAATGCCCTACCACAGAGGTGTACGTTTGCATTTGAAGCCATAGATCCGCGTCATCTAGCTGCTCCAAAGAAATTAAATGATTCACAGAGGAAGACTGTTAATTCTGACGACATTTTATCACTGCATGAAAACTATCCTCAAGACGAAATAAACGCCGTTTTTAACGAATTATGTGACCCTGAATCACGTACTCAATCATACAACAACCAAAACACATTAAAAGAAATTTCTGCGAGACGTTACAAATTGCTAACTGCCACACCGAACAGCATCAATAAAACTACAGTCCCGTTCAAAGAAAGTGACGATCCTTCTATTCCATTAGTCATAATAAGAAGGCTCAAGACCAGGGATTGGATTGTTGTGTTACCATGGTTCTGGCTGCTACCGTTATGGCATCTACTGAACCGGATACCAAGGATGTATCACATTGGCCTCAGGCAATTCCAGCAAATTCAGTACGAGAATAAGCAATTATATTTTCCGGATGATTATCCATTCACTCAATTGGGTTATATAGAAAACTCATTTTATAAAAAGGAGGCCTCCAAGACGAAGTGGGATAGGAAGCCAATGGGAAAAAGGATTAATTTCGAGAAGATCAAAGACATCCATAACACTAAATTACCGGCATATAGCGGAGAAATCGGCGATTTTTTCAGTTCAGACTGGAGATTTTTACAAATACTGAGAAATGGAATTGATTATTTACAGCGGAATGATAAAACCTTAGAACTGATGGACAGTAAGAAGACCGGGCAATTTAACGCTCAGGGTGTAAGAGACATCAACTGTGTAAATGATGTTTTGGAGTTTTGCAAAGATTATGAAGCCAAGACCAAGGCTATGTCGTTGTCGATTGAAGAGAACATACCAGTTGCATTGTGTAAAAATCGGAAATGTCAATTTCGCACTCCTGATAGCATTAGCTTCAATAGTTCTTCATTCTACCTTACATCCTTCCCACGTTGTATCATTGCTGTATCTTGCACACTACTCGAACGAGGTCACCCAAAGGACAATGCAAGAATATATCAAGTTCCAGAAAAGGACTTAGAGCATTGGCTACAATTGGCAAAAGGGGTTTACCGCCCAAACGGAAGAAAAGATCATGATTTGAAAATTCCACTTCCAGAGGTACATGATTTGATTGGTTTTATTACCAGCGGCACCTACCACTTAAATTGTGGAAATGGTATGGGAATCGGATTTATAGATCATCATGCGGCCATCCGGCAACCAACTAGGTATGTACTGATCAGAAATGTAGGTGCCAACACTTATAGGTTGGGGGAGTGGTCGAAAATATCCGTATAATGAACTGAATTATATGTACGACCGATATTCTATAAAGCTATGTATACAGAGGGCAAATAGCAATCATATCGCGCAATAATGGTCTTTTTGCTTCCTGGAACTCTATACGTACACATTTAGGGATTGAAAGTGGCAACAAATCTTATTATATGTTAATTTAAATACGGTGATCTACGCTGCCATCATAGGGCTCATTGATTCATTCCCTAGCTCTTGAAAATGTCAATGAAATTATTACCCGTCTTTGCACCTTTTTTTTTTCTAAGGCGACGAGTTTTCCATTGGCAAGACGTATAAATAGAGAGAAGAAGTTCCATTTAATAGAACTATTTTACAAACATACTTTTAGCGTTAAAATATAGTTTTTTCTTGAATTTTTTTAAAATCCTCATACTTACCTTAAGATATCAGAGGAGATCAAGAAGTCCTACTGATCAAACATGCGCTTCCAATAGTAGAAGGACGTTAAGCATTTATCATTGAACTATAATTGTTCATTGAAGTCATTGATGCAAACTCCTTGGTCACACACACATACGGCGCGGAAGGCGTGTTTGCTGACGTTTCCATTCCCTTGTTTCAATCATTGGTTAATCCCTTGATTCCTTTGGGGATTTTTGGGTTAAACTGATTTTTGGGGCCCTTTGTTTCTTCTGCCTGGAGAAGTTTGACACCAAATTCAAATTGGTGTTAGGGGAGCTGGGGCCTTTCAAAAGAGAGCTTTGTAGAGGCATTCTTTTTGACTACTTTTCTCTAGCGTGCCATTTTAGTTTTTGACGGCAGATTCGAATGAACTTAAGTTTATGATGAAGGTATGGCTGTTGAGATTATTTGGTCGGGATTGTAGTTTGAAGATGTGCTCTTTTGAGCAGTCTCAACTTTGCTCGTTCCCGTTATGGGAAAAATTTTGGAAGGTCTTGGTAGGAACGGGTGGATCTTATAATTTTTGATTTATTTTCAGAAATAAATGGAACATTTTTCTATTTATTTCTTTCTTAAAGTACTGAAACTTTTAAAGTTTCATGCTTCTATTTTCTTCATTTCAGTCCTATATCTGGTGATGTGTTTTGGAATGAAACCTGTTATATACGCTACATTGAGACAAGACATTGTCCAGCTTACTAAAAATACAGTGTGTTGTATATCAAGCTTCTTGATAAAAAATAGCTATGTAGACAACAAGCAAATAATGTGCTTAAGAGAGCCGCAACAAGAAACGTAATATTATATAATGAATATAACTAGGAAGCTATCGAAGACTTGTGAAAGTATTGAAATTTCACGGATAATGTAGGATTCATGAGGGCCGCTTAATGCTTATGCTTTTCTACAGTAATTGACCGTTTTGTTTAGTAATATGAAGGAGCGTATAATGACGGTAGTTGAGAATGTGAGCTTTGCCACTCAGTTAAAATGTCCATTATACAATCTTCAAAGGGAATGTCATCTTTTTCACATTGTTCTATTTTATCATTGAGCATATCAGCTAATTCCAATATAGCTTTGCTACCAATTTTAGCATTTTCATCATCATCTTTAATGTCAACATTAATTACATGCACTATTTTGTTTAATTTCCCACCTCTATTCATCAAATCTTCACAAACGGCATCAAAACATCTCTCTTCACAAGTGAAAACGAAGTCGAAGACTTTTGTACTTTCTTGCCATTTTTCAGGTGCTTTTTTGAGTCTTCTATTACGATCCAGCATTTGCAATAAACCGTTCGACTTGTAACGGTCTGCTGATTGTGATAAAAGATCATTATATATATCATTATAGGGTGTACCAAATGAGTACACATTAGGCTTATCTATCGATAGACCAGGCAGTCTCACAGCTGAACCTGTTCCGTAAGAGCTAACATTATAGCCTGCTTCTTGCAGGACTTTATGCGATTCCATTGAACGATTGTTGTTTGATGCACAAACTGTGCAAAACTTCAAGTTTGAATTGCGATGACTAGGCATTTTGGACTTCGACACTAGTTTATACCACCGTTGTCTTAATCTTCTTACAGGTGGTCTTTAATTCGTGCCGACTGGCCTTTTTCTTTATTATCTTTCGTTTTTTAAGTTCTTTCCACTGCCGCAGACGAAAAATACGTAAAGGATGATCAAACGAATAAGAACAAAAGAACTGGATACCTCAGTTATAGGGAATATATTAAAACAAGTATATATGCTTATGAACTAGTGAATTCCTTACACTAGCATTTTTCATCAATAGGACTGTGAATACCTACCGTTTCCTTCTCTACAAGGACGCCTTCTACTTCATAATCTGTTAAATTCGCATTAACAGTGTGTGTGTTTCCCATAACAACAATCTTCTGTTTCTTGCAATGAATATCTTGAAAACAATCATATTCGTCTACATCTTCTGTATTTGTTGTGTGTGGGAATATTGCACCAATATCTACGTAGTCTCCCTCTAGTACTCCGAGATTTTCATTATTGCTTGCATCTTTCTTCATTGAGTTAGAACTTACACTTTCCACGTCATCCATACTACAACTCACATCAAAGTCATCCATTCTCTTAGCAAGAACATTGATAATAGCAGATTCTGCAACTTCTAGCTTCCATTGTTGCCAGTCTTTTTCGCCCTTAATCAAAATACCAATGAGCATCGAGGGATCCATTTCCGATAGTTGCAATTTACCAAATTTACTGGTATGGCACGACTCTACAAATGAATCTTCTACTGCCGGTTGAGGAATATGAGGATCGAAATGTAAAAATTCATTTCCTTGATAACCAAAAAAATACAACGATGAAGACGGCCTACCGCCGGCAATGCCTACTGACTGTGTTGAACTTAAGATACCACATATACTTTCTCTATAGCTCTCATTTACCGCATTAATCCCGAGCTTCACGCCCAACAAGAACAATATTCTACTATTTGGATTCTCAGCAAATACTTTTTCAACTTCATTTTCATAGATATCGCCGGATGAAACAGATACTATACAATCATCGATGCCACATTCGGGGAAGCCATATATTAAAGATTGTATACTCCTTGCCGTAGCTGCGGGACCAAACCATTCACCTGGTCTTTTATCAGAGAGTTCTGTACCTGCAGAAACAAAGTTATGTAACGAAAATGGAGCCTCAGGCGTGTCGTTAAACCAATTTACAAATTTTGATTCTCTTTCCAGACTTTCGTTACCATTTACCCTGAAATCTCTGCCCAAATGAAGGATTTGTAAGGCATTCCCCAACAAACTTTGTCCTGTCCTTATCATACACCCCCACCCAATATCAGTGTTAAAGCAATCAGGATTTGCTATATAGTCCTCTATTGTACTGATCGGATTTGTACGTACTAATAAATTTAGACTTAAAGGTGAAGGCCCATCTGGCGCCCTTGCTATAGGAACAAATCTTGTCCGATATGTAAAGTTGACCCTTGATTGTACATCCAAAAGAAATTCCTTTGTGTAAGAAGAAATTTCCCTACCAAAAAGAGAGCTTAAAAACCCACCACTAACCGCTTCACCGCGATATCGACAGTCTTGTTCACATTGTTCAGCGCCAGATTCTTCGTCTCGCTCAGGATATACTTCCCCTAATACTATATAATCATGATTCATAAGAGCAGCCGGTTCTTCGGACGAGCCTTCAAAAACGCCATGAGACACTTTTTGTACCAAATCCATTTTCCACAGTTGTAGCCACCTCTGCATGTATATCACTCCTATACGTGATAAGAAGTCGTCCATTCTTCATCTACTAACGTTATTGTGTGTATATTTTTACTTTTTTCCTTTGAGGCGCTATTGTTGGCAGCTGCAACGGTCACCGCCTAAAGAATAAAAGTGAAATTTGACATTTTACAATTAAATAAGATCTGAACAAAACAACAACAATTAGGCCTGCGCAGAGTTTCTAGAAGGAAGAAGTGGTTTAATCGCAGAGTCAAATATAAGCATAAATTGTTGTAACCGTCAAAAAAAATGGCAAAAAGGCATAGTCATTATCAAGGAAGCAGACGTAGGCATGCACGTGGTAGCAATTCCAAGAAAGCTGGCAGGGGGAATGCTAAAGGCATACAAGGCAGAAAGATAAAGAAAAAACCTACTCCCACTAACAGTTGGCATAACTCATCTATACCACTAGGAGAAGGTGATCTTGATGATGTAGGCGCCGACTTCAACCCAGGAAGAGCATTCATATCACCAAAAACTATAGAAGACTATTATTTTGGTCGCGATGCCAAGAGCCGTTCTATGAAAATGGGTGGTTTAAGACCAGGTAATCGATATGATTCTTCAACCGACCTACAAGCAGGAAGGGCAGCATTCCGCAAAAGACCTATGCAATTTGTAAAAGCTAAGGAAGTTTACGATCCATCCCACAATATGATTCAAAAACTGAGAGCAAAGAACGAAACAAAGAACAGTGAAGAAATTGTCGAAAGGGAAGCAGACGTTTTTGAAGAACCAGGAAAGATGACTTCTGATGTTGAATATATTAACAATGAAGACAGTGAAAACGAGGATGATGATAGTCAGAATTCACCCTCGACGGACCACTCGCTGTCTTCGAATGAAAGTAAAGTTGAAGATGGTGACCTGTTTTTTGTAGATGAAGAGGCTCAGCAATCGCCGGATCTAACCAAAATAAAAAGAGTATGTATCGAGGAAATCGCAAGGCCAAGAGAAGTTGCGATAGAGTTCGATCCTATCTTAACAATTGGAAAGGTTGAACTTAGCGTTTCCGAAGGTAACGAAAGCAAGGAAATTAGTGTTGACGTTCCAAATAAGGGTAATAAGACATATCATCCATTTGCTGGTTACATTTCCAACGTATTACATGGTATGCATACTAGCGACTCGGACAATGATGAACTAGACTACGAAATAGAAACAGAGAATAATAGTGAACCTTTGTACGAATCCTCAGCAAGTTCTGAGGTTGATCAAGGGTTTAATTATGTTGACCAACGTCACAATTCCCGAGCTGACAACAATCTTTTACCAAGCCCTAGTCCGCAGTTGACAGAAGATATAAAATGTCTTTCAATAAATGGTACCAAAACATCCGAAGGCAATAATGATAATCTGCCATCTCCTGCTAGCGAAGAGTTAGAATTTGGATTCAAAGAAGAAGATTTTGTCATAAATACTAATGACATAGTGGTCTCCAATATAAGAATGGGCGGAGTAGACAATTCATATTATCTACGGTGTTACAGATTACTGGGAGATTACGACTTTCATTGGATTGACCAGGACTTACTCACAGACTTCGTTGTAGACGAGTTAGGTCTTCCTGAAGATAGATTACCTGCATATTTGAATTTTATTAAAAATTCTCTTATACCAAAAATTGAACCAGCTGAGCCAACCTACTCAGATATTCCGATTTCTGATTCGAGTGATGAAGGTGACAGCTATGAAGGCGACAGCTATGAAGATGATGAAGATATGGCCTCCTCGGTTATGCATAGCGACATTGAAGAGGGTCTGGACGACCTAATTGCATATACATTGAAACATGATACAGAAAGATTCAAAACATTTGAAACCAAGTCCTTGGAAACTAAGGGTAAAGGTAAGAAGAAGAAGCTACTCATCGATGACGCCTTAGCGCTGGATACAGAAACGTTGGAGACGTTACAAAGTAAGTTTAGTAAACGCATAGAAACCAAAGCAAAGAAAAGAAAAGCCAAAGAAGATTTCATTGATCAGGAGAATAGAAATTCGAACGATATGCTCAAGAAATACCCATATGGACTCCATATTCAAAATATTAAAGATGAATTTGAGTCCTTTTTGTCTAGGAACAATGATAGACTGACTTTCCCTCCATTAGATCCTCATGGAAACAAGACCGTAATGAAAATTGCGAAGCATTATAATATGAAGAGTTCAAAAATTGGGAAAGCAAATCATACGTCGGTTGTTGTAGAAAAAATAAAGAAAACGAAATGGTCTTCTCCGAATTATAGTCTCATTGACCAATTGATGAGGCAGAGGCCAGTATTCATGAGAATAGATATAAGAAGACCGAGGGAGGAACAAGCTGCTTTCGAAAGAACTAAAACAATCAGAGGGAAATTTCATGTTAAAGAAGGTGAGATTGTTGGTCAAAACGCTCCAGAGATTGGAAACGAAAATATCGGTAGAAGAATGTTGGAAAAGCTTGGGTGGAAAAGTGGAGAGGGCCTTGGTATTCGAGGCAATAAAGGTATAAGTGAACCAATTTTTGCCAAAATTAAAAAGAATAGATCGGGTTTAAGACACAGTGAAAGTTAATATTTTCCAAGCTTTTAATCCTCATTTTCTTAACAATTGCGTATATACATATTTTTTTATTTTCTAGACTAGACCATGAAAAATCTATGGTAATATACACATACGGAGTTTTAGGTACAACTTCTCGTTACATATCCAATTCAATTATCGTAACTGTAAATAACATCTTCTTGTGAAAATTCGCGTTGCGCGACGTGAGGCGTTAGGCAATTTTTTGTGGAACGTTTATAGTAATAAAACAACTAATAACGTTAACGTTCCTCGGGAAGAAATCTACACATACAAAAAATAATCACTAGTAAATAGTGACAGGTCTTTTGTACATCATGACTGATTTCGATTTAATGAATTTTCCATTTCATGAGCGTTTGGATTCTCCTGTATCAGAGAATGGGGAAATTAAAGACGGAGAGCCAATCCCACAAAACTGGCTAAATGAAAATCATGTCGGAAAATCCATCTTACCTTTATTCGTTAACCCTGAAGATGTCATCAATTGCAACTTTTCCAATGCTAGAGACTCATATGAAGAGAACAAATCACCATCTATGGATCAAATGAATTATGCTAGAAATACTAGTTATCAGGAATCTCCAGGATTACAAGAACGACCAAAAAACGAAAAAGATAAGTCTCCCATAGGTACTGATGTTCATAAAAAGGATGTACCCAATTTCATACACTCTACTCCTAGAGAAAACTCTTCGAAGCATTTTACGAGGGCAAATGAACAGGCTTCTGCTCAACCAACTGATGAACATACATCGCCAGATATCTCGATAGAAGACTGTAACGGTGCCAAAATTTTTCTACAAAACTCCTTATCGAAAGAGGATTTTCGAATGTTAGAAAATGTGATACTGGGGTATCAAAAAAAAGTTATTGAATTGGGTAGAGATAATCTAAGACAAGAGGAAAGAGCAAACTCTTTACAAAAGGAGCTCGAAGCAGCTACGAAGTCAAACGACAAAACCTTAGATAACAAAAAAAAAATTGAAGAACAGACAGTATTGATTGAAAACCTAACAAAGGACCTTTCGCTGAATAAAGAAATGTTGGAAAAAGCCAATGATACTATTCAGACAAAACACACTGCATTACTAAGTCTCACTGACTCCTTAAGAAAGGCCGAGCTGTTTGAAATACCGATTGGTATATTGTTTTTCGATTTGTATGACTCGGAGGAAAATTCTTCAAAATTAGATCACATATTACAAGAAAAATATCCTAATATTAAAGGGTTTTTATGTGCATCACAGCAAGAAGAGCTGAGCCGCATTTCTCAGCGATTTAAAAATGCAAAAGCAGAAGCTGAGGATCTCCGAAATGAGTTAGAGAATAAAAAAATTGAAATCCAGACCATGAGAGAAAAAAATAATACTTTAATTGGTACAAATAAAACCCTTTCCAAACAGAACAAAATACTATGTGATAAATTTGACAAGTTGACAATCGATGTGAAGGAAATTTTGAAAGGATGTAATGAGGAAATAAAAATTAAGCTGGAAAGGTTGAATGAAAGACTAGGATCATGGGAAAAAAGCAAAGAAAAATACGAAACATCATTGAAGGATAAAGAAAAAATGCTAGCAGATGCTGAAAAGAAAACAAACACTCTATCAAAGGAACTGGATAATTTGAGGTCGCGATTTGGAAACTTAGAGGGAAATACTTCTGAAAGGATTACAATAAAAAATATCTTACAGTCAAGGCCCGATATTACGGCAGAAGAATGTAATTTCCTTATGGTTGAACAAATTGATTCAGCAAATTTGACGACTTTACAAAATACTGTCAAAGAAATTGTTTTGGCTGTTGGTATTCCTTATCCAAAGTTAAGGCGAAAGATTCCGTTGCTGGCTATCAAATTGAAATATGAAAACATCATGCTGTCCAATTTTGCTCAACGTCTGCATAGACAAGTATATAGTCAAGAAATGAATCTAAAGAAATTTACGGATCAAGCATACTATGATTTTATGTCAACGCGCAGGATGGATTCCATAGATCACCATTTGGAGAGATGTCTGGACCATCTGTATGATCATATCCTGGAGAAGATGGTGAAGTGATTTTTATTAACGGAGTCAATAGATAAATTGTTGTAATTGTAACTAAAAATTAAGGTATAAGATTAAATTATATTCTAGGAAGTATGTATAAAATATTCATTTGTTGTAAAATTGGAGGGCTTAAGCGGCCAACATTTTATGTTTACACTTTTTCTTGTTTTAAGAATAGAAAAAAAATATACGTGAAAAAAATTTGAAGTCATCGCAAAGTAGCTCTCTTTACATAGTAAAAGTCTGACCAGCCAAGAGTTAATATCAGTATAGTGATATCCTACTACTTCAAAAATAACGGATGAAGACCTGCTACTATGAGCTTTTAGGGGTCGAAACGCATGCTTCTGATCTTGAGTTAAAAAAAGCTTACCGTAAAAAGGCCCTACAATATCACCCAGATAAAAACCCAGATAATGTTGAAGAAGCCACACAAAAATTTGCTGTGATTCGAGCCGCTTATGAAGTACTGTCTGACCCCCAGGAAAGAGCATGGTATGACTCACATAAGGAACAAATTTTAAATGATACTCCACCAAGCACTGATGATTACTATGATTATGAGGTAGACGCTACAGTCACAGGTGTCACAACTGATGAATTACTCTTATTTTTTAACTCTGCTCTTTATACTAAAATAGACAACTCAGCTGCTGGGATATATCAAATTGCAGGAAAAATATTTGCCAAGTTAGCTAAAGATGAGATTTTAAGTGGTAAGCGACTGGGGAAATTTTCCGAGTATCAAGATGATGTATTCGAACAGGATATTAATAGTATTGGCTATTTGAAAGCCTGCGATAACTTTATTAACAAGACGGATAAACTTTTATATCCTTTATTTGGATATTCGCCAACGGATTATGAATATTTGAAACATTTCTATAAGACTTGGTCAGCGTTCAATACCTTGAAAAGTTTTAGCTGGAAAGACGAGTACATGTACTCTAAAAACTATGACAGAAGAACCAAGAGGGAAGTTAATAGAAGAAATGAGAAGGCTAGGCAACAAGCTCGAAATGAGTACAACAAAACCGTGAAAAGGTTTGTAGTTTTCATTAAAAAGCTCGATAAAAGAATGAAAGAAGGTGCAAAAATTGCAGAAGAACAGCGTAAACTAAAAGAACAACAGAGGAAAAATGAGTTAAATAACAGAAGAAAGTTTGGGAACGACAACAATGACGAAGAAAAATTTCATTTACAAAGCTGGCAAACGGTAAAAGAAGAAAACTGGGATGAACTGGAAAAGGTGTATGATAATTTTGGAGAATTCGAAAATTCTAAGAATGATAAGGAAGGTGAAGTATTGATTTACGAGTGTTTTATCTGCAACAAGACATTTAAGTCGGAAAAGCAATTGAAAAACCACATAAACACTAAACTGCATAAGAAAAATATGGAAGAGATACGGAAAGAAATGGAAGAGGAAAACATAACGCTTGGGTTGGATAATCTCTCCGATCTCGAGAAATTTGATTCAGCAGATGAAAGTGTTAAAGAAAAAGAAGATATTGATCTGCAAGCATTGCAAGCTGAACTCGCTGAAATTGAAAGAAAACTGGCAGAATCGTCTTCTGAAGACGAAAGTGAAGATGACAATCTCAACATAGAAATGGATATAGAGGTAGAAGACGTCAGTTCGGATGAAAATGTACATGTGAATACGAAGAATAAAAAGAAAAGAAAAAAGAAAAAAAAAGCAAAGGTTGACACAGAAACAGAAGAATCTGAATCGTTCGATGATACTAAAGACAAACGGAGTAATGAGTTGGATGATCTTTTAGCATCACTAGGAGACAAGGGCTTACAAACGGATGACGATGAAGATTGGTCTACTAAAGCGAAAAAGAAAAAGGGCAAACAACCTAAAAAGAATTCTAAATCCACAAAAAGCACTCCGTCCCTGTCGACTCTACCGTCCTCTATGTCTCCAACCTCCGCGATCGAGGTGTGCACTACATGCGGAGAATCATTTGATAGTCGAAATAAGCTATTCAACCACGTGAAGATAGCAGGGCATGCGGCAGTGAAAAACGTAGCGAAAAGAAAGAAAGTCAAGACCAAAAGAAAATAGTGACACCAAACCATAGAACGCCGAAATAGTAATTATTAGTAGAGCTGTGTAGAGTTTAATTTAACTGTAGTCAATGTGGAAAATGAATACCGACTGTTGTCTGGAATTCCCACATTAATCCGGGTGACGCAGCCTGGAATTTTTTTTCAATTCTCGCCGAATAGGAGGATTGATGAGCTGCCACTATTGAATTTTTGAGGAAGAGTGGCTTCAGCATGTAGTTTTCCTTTCTACTAGGCCAGAAAAGCAACTATACAAAGACGAAAGCTTCCTTACTCGAGGTTGAAAAGAATAGCAAAAATCTTTCCTTTTCAAACAGCTCATTTGGAATTGTTTATAGCACTGAATTGAATCGAAGAGGAATAAAGATCCCCCGTACGAACTTTTTTATTTTTAGTTTTTCATTTTTTGTTATTAGTCATATTGTTTAAAGCTGCAAATTAAGTTGTACACCAAATGATGAATAACAACGGCAACCAAGTGTCGAATCTCTCCAATGCGCTCCGTCAAGTAAACATAGGAAACAGGAACAGTAATACAACCACCGATCAAAGTAATATAAATTTTGAATTTTCAACAGGTGTAAATAATAATAATAATAACAATAGCAGTAGTAATAACAATAATGTTCAAAACAATAACAGCGGCCGCAATGGTAGCCAAAATAATGATAACGAGAATAATATCAAGAATACCTTAGAACAACATCGACAACAACAACAGGCATTTTCGGATATGAGTCACGTGGAGTATTCCAGAATTACAAAATTTTTTCAAGAACAACCACTGGAGGGATATACCCTTTTCTCTCACAGGTCTGCGCCTAATGGATTCAAAGTTGCTATAGTACTAAGTGAACTTGGATTTCATTATAACACAATCTTCCTAGATTTCAATCTTGGCGAACATAGGGCCCCCGAATTTGTGTCTGTGAACCCTAATGCAAGAGTTCCAGCTTTAATCGATCATGGTATGGACAACTTGTCTATTTGGGAATCAGGGGCGATTTTATTACATTTGGTAAATAAATATTACAAAGAGACTGGTAATCCATTACTCTGGTCCGATGATTTAGCTGACCAATCACAAATCAACGCATGGTTGTTCTTCCAAACGTCAGGGCATGCGCCAATGATTGGACAAGCTTTACATTTCAGATACTTCCATTCACAAAAGATAGCAAGTGCTGTAGAAAGATATACGGATGAGGTTAGAAGAGTTTACGGTGTAGTGGAGATGGCCTTGGCTGAACGTAGAGAAGCGCTGGTGATGGAATTAGACACGGAAAATGCGGCTGCATACTCAGCTGGTACAACACCAATGTCACAAAGTCGTTTCTTTGATTATCCCGTATGGCTTGTAGGAGATAAATTAACTATAGCAGATTTGGCCTTTGTCCCATGGAATAATGTCGTGGATAGAATTGGCATTAATATCAAAATTGAATTTCCAGAAGTTTACAAATGGACGAAGCATATGATGAGAAGACCCGCGGTCATCAAGGCATTGCGTGGTGAATGAAGGCTGCTTTAAAAACAAGAAAGAAAGAAGAAGGAGGAAAAGAAGGTTATAAGGGTATGTATATAGGCAGACAAAAAGGAAAATTAAGTGCAAATATAAACAAAAATGTCATAGAAGTATATAATAGTTTTGAAATTTCTGTTGCTTCTATTTATTCTTTGTTACCCCAACCACAGAATTCCAAAATTGTTTTATGTAATAATTGAAATACTATAAATTTCTCAACTATATCCGGGGTGTTGTCACTGTATATCTGGCGCTTTCAATAAAGCTGGTACAATTGCGTATTTTTCTCGGCATTTGACACGATGGGCTTAAGAAAGATCACAATAGAAAATTTCAAATATTTAATATTTGCGACGAAGGGATTTGTTCAGTTATGACGATTAGATACATATGTAACTTACATGCAAACGGTTTTGTTCATGGAAATACGTTCTAGTGAATGTATAAATCGATTGATGTCGAGATATGAAAAGTTTACAAACACTATGTGAAATCTCATTGATGAGAAATCATTCAAACATACAATCTGTGAGTAATGTCCCCTATCACTTATTAAAGAGGATACTGCAGAAAGTAAAAATACCACAACTATTAAAACTTGAGAAAAGCAACGTACTATTGATATTTGACGATGATGAACTATGGTTAGAATTTTTAAGGCAAGATTTCCCGACTAATGTACACGAACAATTTGTCTCTAAGAGAGACATTATTTGCAAATATTACTTTGATTTCGTTAAGGAAAACGATATAGAACTGTACCATTCGAATCAGGATTTATTGAAGTCTTGCGTGCGTCAATCAGTCGTCAAAGACATCCGAAACAACAAGTACCGAATACCATACAGAATGTTATACTCAAAGTACCAACAAGAAGTGGAAAAGAAACAAGAGGAAAGCGCAGAGAGATTAAGGCTGGAAATGCAGAAGTTGCAGCAAGAAAGAGAAAAAAAGCAAACCATAGTGGTTGACCACACTGTTTACTTCAAAAAGAGAAACACCAAGAAGACTACAAGGTTGCACAACGAACCCCATTCGCAATTATACATGAAATCGCTGAAAGATCACGAGTCCAGACTAAAGCATTTCAAAGACGGCGGATTCAACATTGCAAAAAGGCATGCGCAACGTGTGGCCTTTGGTGGCCAAGCGGGCGGACAATCGTCTTCCCCCAAGAAAGGCCCATTGTCCATCAAACCGGAGCCTGTTAAGGTAAATCGTCAAATGGATAATGTCACAGCAGAGAAGAAAGATGCTACGCAGCCCATCACGCCGGTGAAGAAGAGAAGATCCGAATCACCGTCAATCTTTCTCAATCGTAAAAAACCTGCGCTATTCAGGCCTACTCCGAAGACAAACGCTGCAGGTTCTCGACCCCATACAACAGCGATCACCAACGATCACCGTACTACTTCTCATCCTTATCCCCACAAAGATGTTGTAACTTCAATATCAAGTGTCACCGCAAATCCCGTAACAAAGGGCCACAAGAAGAAGAAATCCGGAATTTTCGTACGAAATGCCGGATCTGACGGAGATAGTTTTCCGCACGTGACCGCAACCGGCCCTACTACCCGTCCGTATATCTATGAGCCACGGAAATAGCAGTAACCCAACTCCGAAGGCCGTCACATCCCCTGCGATTTCCCACGGGTCCAGTCATTCCGCGGAGAAAGAAAGCAACCGGAAGCAACGGCATCCCTGCTTATAAGCGATTTTCGCGTTGCGCGTCATCTTTTTGTCTTCCGTCTTAGTAATTTTTATGATTTTTTTCATTCCACCCGACTCTATTTGAGTGCAAGCATGCGATATATCTCTCTATATATTGCCAGATCTTTATCGCAATAGGTTCATGCACTATATGCGCATCCCACTCTTGTACATGCACAATATTGTGCTCATTGTCTGAATATATATATATTTATATATATATATGTATGTATATATATCAGTTCTAGATAGACTAATACCACTTCTTCGTTAGAAAAATATTTCAATCCTTATTTTGTTTCTAACTGTTCCCTTCTCTCCATCCAACAAATAATACAAAACCACTTTATATAAAAAAAATTACAAAAGCAAAAAATGTTCAAGAGATTTAGCAAAAAGAAGGAGACTCCAGAAGACCCAAAAAATTTGATTAATATTGATAAGCCTATCAAAGAACTTCCTGCTTCGATAGCTATTCCAAAAGAAAAACCACTTACAGGTGAGCAACAAAAAATGTATGACGAAGTGCTAAAACATTTCAGTAACCCTGACTTGAAGGTTTATACAAGTGAAAAAAATAAGTCGGAGGATGATCTTAAACCCTTAGAGGAAGAAGAAAAGGCATGGTTGACAAGAGAATGTTTTTTACGTTACCTAAGGGCTACTAAATGGGTGCTAAAAGACTGTATCGATAGAATCACCATGACTCTAGCGTGGAGAAGAGAATTCGGTATTAGTCATTTAGGTGAAGAGCATGGTGATAAAATAACTGCTGACTTGGTGGCCGTCGAGAACGAATCAGGTAAGCAGGTGATTTTGGGTTACGAAAACGATGCTAGACCTATCTTATATTTGAAACCGGGCAGACAAAATACAAAGACTTCTCACAGACAGGTACAGCACTTGGTCTTCATGTTGGAAAGAGTTATCGATTTTATGCCAGCTGGTCAAGACTCTCTAGCTTTGCTAATAGACTTTAAAGATTACCCTGATGTTCCTAAAGTACCTGGCAATAGTAAAATCCCACCTATTGGTGTAGGGAAAGAAGTGCTGCATATTCTACAAACTCATTATCCAGAAAGACTAGGAAAAGCACTTTTGACGAATATTCCTTGGTTAGCATGGACTTTCTTGAAGTTAATTCACCCTTTTATTGACCCACTGACCCGTGAAAAGCTAGTTTTTGATGAACCATTTGTTAAATATGTCCCTAAGAACGAACTAGATTCGTTGTATGGTGGTGATCTGAAATTCAAGTACAATCATGATGTTTATTGGCCAGCTCTGGTGGAAACCGCGCGTGAAAAAAGAGATCATTATTTTAAGAGGTTTCAAAGCTTCGGTGGTATTGTAGGTTTAAGTGAGGTTGATTTAAGAGGTACTCATGAAAAACTTCTTTACCCAGTAAAATCGGAAAGCAGTACCGTGTAAAGGCAAATTTAGATAGATAATGATAATGCACTATAATATATAATAAATAAAAGAGAATAAAAAGTTTAATCACGTTCCCGCTTCTTTTTCCTAACCATCAAAGAATGCAATCTAAAGAAGAAGAAGCGAATACCCTCTTTTAAATATATACGCGTCTATATGCACTGTAGATAAGCTGTTACATATCAAAAAGGTTTGGCACATTTGCGCTTTTCTGTAGCGCCTGTAACCGGTGAAGTCATCATTTGCCAGTCTGTAGCATACATCAATCCACCAGCACCATTAGCAGCTCTGGCGAACACGACCCCAAGGTCATTCCTTGCAGTGGTCAAATAGTAGTTGGTTCCGTCACCTAATGATAAAACTTGCGCCCTAACAATATCTCCCGGCTTGAAACATTCTATCACTTTCACACGATCTCTGTCTGTAGACCGTACATCCTGAGACCTGATTATACCTCTGAATGTCTCACCTAAATCTGATGATGCTTGAGAAACAGAGAACGTAGCTGCTCCAGAACCGCCGCCAGCAGCGACTATTCCCGATCCATTACTGCCGATGCCACTATCAATTGGAGATGGTTTATCTTCCACAGCTAAAATTTCGACATTGGCTCGTTGCAACGAAAGCCTTGTCACCCTGGTCAGCACAATATCACCTTCCTTCGGTAGGTTATTGGCAAAATCATTATTAGCATATTTATTGGTTTTACGACCCTTTTCTGTCCCAGGAAGCACTGAAACCAGAATATTTTTTACAGTTCTTCTTGTGACATCATTAGGTGATGCATCTACTGATTTTTCTTCTTCTGTAGATTGATCAGTGCCTTCACGCTCTTCTTCCTGATCAGTTTTTTTTTCTTCCTCGCACCTCACTGTCCCAACTAGTGTAGCAGTTATAGCTTCTAAAGTTCGTCCGTTGTGTTCATATTGAATTAGTTTAGTTCCGGGACCGGGCACATAATTGAAAATTATATCTTCGCCATCTTTATTTTCCGTACCGTACTGTGGGCATATTAGTTTACCTGGATAAGCTATTTCTGGAAACTGAAAATTGCATGCCATTATAGTACACTTATAGATTGAGGTATTCAATGCTGTGGAAAAAATCAAAGAATCTTTAATATACAAATGCGTAGTTAATCATGCCGTACTATAAGCTCATCATCAGTGAATTCTGGATCTTATTTTTTTTTCTTTTTTCAATATTTTTTGGAAATTTTTACTTCACGTGACGGAGACGGGTAATGCAGACGGTATTTTGAAATGATGCTGCAAATACAACACATAACACCCAAGATTCTTGCGATAAATTATAGGTTTATAAAAACTAGAATGTCTTGATATGTATGATTTGATTCATTTTCATTTCTCCCAGTTTTCTGCTCTAATAAAAATGTGTGTAACATCGCGAATCATCGTGTACTTCCATTGCGCTCTTTAACTCATTTAATTCCAATTTGATCATTTGAGCCAGTTGTGGAGTAAGCTGGTTACAAGTGGAAATTTCTGGATGTCTATCATATTCGAATTCTCCATAAGTGTCGTAAAGTATTATCTGGGACGAAAACCGGACACCCTGGTCATTATTACTGTTTACATACACCTCACCTAGACTTGTTAAGTCTGATTTTACGGGAGAATCAGGCGTCATGGAGTCAATAAAAGAAGTATTCATTCTTGGGGCTTTTAGTCCTTTAAAGGACATTGAAACAGGTCTATTGGGTTCGAATTCTGGTAAATATGCATTATTTCTTGGAGTAACTTCTATGGGCTGTTCTATGTGTTTGTTGAAATCTTCATTCTCAAATTCGTTGTCATTTATTTCACTTCCGTCTTGTTCAAATGTATGTAATTGACCTTGACGCTCATCTCCGTATGTAGTAGCTCCAGCAGCGGAATAAGATTGAGTTTCTTTTTCTTTGTAACTATCCTCTTTGTTATTTCGTGTATCAAAAGTACCAGAGCGATTTACTTCATCATTTCCAACAGGTTCAGGGGTTTCTGTTGCATATGAGGCCGTTGTATCTCCCAAGTCTAGGTCTAGATTGAGATCATCATCACCGAAGTTAATAAAACTTGCAAACTCCATTATATCAGAAATTAACTCGTTATCATCATCTGCATAAACACTTTGCCTTTCAGAATCCTTCTTCAGACGTTCTTCTCTTGGTTTTGGTACATCCCTTTCAACTTCAGTTTTTTCTTCATCAGAAGCCATCACTAGCTGGTCAAATTTTTGTTCAATAGACTCTAAAAATATGTCATCTTTTTTTAGTGGACCACTATCGTCCTTGATATCTAAAAAGTCCTCATTTGTGGTACCTTCGTAAGAGTGTTCCCTGGAGAAATTATCTGAGTATTCGAACCTTCCATTCTTTAAAATGCTGCTAGCAGGAGACTTCGTTAAGTCTGGAGTAGATAATACAACTGAAGATGCCTCAGTGATGAACATTCCCTCACTTTGCGCTTTGATCGATAGCGTATCTGTCAACGACCTTCTTTGCGAGTTCATTGAACTTCTCTTGTTAGACTTTGTAGATCTTGTTCTTTCTAAAGAAACGATCGAGTCGACTTCATGATTATCCAAAAATTTTGGGAAAAGAACCTCACCTGTATCGTGTTTGGAAAATGCTGGTGAGGGTGCTTCGTAGTCCAGTGATAAAAAATTATCCTTGGTTGGTAATTGAAGATCATTTTTGGCATCATCATCTTCTCTTACGTGTTCTTGTAGCGGGGTATTTATCTGTTTATCACCTCCCAATATGAGATCCATGTTTAAAGGAGTAGGTTTTCTCTGATCAATTGATCTCGTTACGTGATCTATTTTCACGGGAGTATTGTCGTGGTTTTTTCGTAGTTGAGGTGATTCAGTGGATAACACTGATGCGGCGTCAATTATTTGTTCAGTATCTTGCTTTTTGTCTTTGGATTTTGGGGTTCTTTTTTTTTGCCTTATTGGTTCCTTTCGAGGTGAGTCTGATGTTTCAATTTTTCCCTTTAGGAAGGAATTGAAAATGCTACTGCTACTGTGAGACTTCTTCTTTAGTTTTTCAGGCGTTTTTAAAGAGGTTTGAATATTCATTGAGAAAGTGCTCGATGAAGACATCTTATTTTTTTCATTCGTTACACTATTATTACCAATAACTGGTTTCGGTTCTTTCTTCTTCAGAAATGAAAATATACTCTTTTTCTTTTTATGCATAGAAGTGTCTTCAAGTACCGAGCCTGCTGAAGTAGTCCTTTGGGCAGAAGAATCAGTATACTTTCGCGCTTCTGCTTTGTTTAAACGAACTTTTGGGTTGTATAATTTACTCGAAGGAGGCGAGGGTTTCGGATCCTCTTTTAAAAATGGTACGCTATGTGTTGTGCTTTCAGTTTCTGAATTAATGATAGTATTTTCCTCCCACTTAACTGGTAAATTGTTGTCTCGTTCGAGAATAGTACGTTGTGTACTAACTTTGCTCCGAGGTCCCTGAGAATCAGGTTTTACTCTAGGAGTGGATAAAAAGTCAGGTTCTTCGAAAGACGGTAAACTTAAAGGGGCAACTTGAATACTATTGGATCCGTCAATGTCAATAAGGTTTGGAGAGGTCATCGCCAAGTTTTCATTTGCTTCCTCTCGTACAGACAGTCTGAATCCCGTTATATCCTCGTGATAGTTGATCGAGTTGTTTTGCTCTTCGGCCTCTTCTTCTTCTTCTATTATGGAAGACTCAATATTTTGTGCCTTTCTAGTTTTTTGGTCAGCATATTTGGATCTTTCGTTCAGAATATCAGCCAATGCACTTAATGAGGGGGAAGTTGTCATATTTACCGTTTGTACTTCTGAGTCTCGGGCATTACTTTCTCCAAACGACCGCTGCAGAACTGAGCTTTCAACATCCCTATCAAGGACGGATTCGCATGGCTTTATTGATGAATTTAGACTTTGATCTGATATCTCCTTCAATATCAGAGAATTTCGAAAGGTTCTAGCATGATCAAGTGTATTTATCGACGTCGACGAATAAAAAGTAGAATTTAAAAGTTCTGAGGACTTTGAATCTGAAATACTATCCGACATATTCTGTTGAATACGTAGTGATATATCGTTATTAATAAAAACGCTGCTCGTACGGCTTTTGCACTCTGGTTGTTGAGATTTCTTTGTCAATTTATTTGAGTCGCTTTTCCTGTTGTTTATTTGCAAAGTCAAAACCTGTACTAATAAGCGAACTTGAGGGGGTCAACTCTAAGTGTGAGAATATTACACGTCTTGTTCTAAAGAAGATATAAAGCCAATCTGATTTCTTCGAATCTGAAATGATTTTTCATACTCGGGACGATAGAAGAGAGAAGTTGACTTGACGCGTCTCCGCTGACGCGCCTATATAAGACAAAGATTAGCTCGCGGGTAATAAAGAACAGGCAGTGATCTAAAGAATATATAATATAACCTGGGAAACTTATACACTTAATGGTACGGTTGTAGTTACATAATCGAGCAGTTCTTCTGCTGAGCAGTTTTTTGCAATAAATGGATTTTTTCATCATAATTATTTTTCTTGGTATTACTTTCCACGACGGTACTGCTACCGATGCTTGGTTTTGTACTTCCAGAGCCCTTTGGTGAGATTGGAGGCGTCGATTCACGGTCGCTTTTTATTGGAGTAGAAGAATTGTCTAAGAGTATTTCTGTAGGAATTTTATTTGTCGGTACTTGTGTTATATTATGAGGTATAGTAGCGTTTTTAGTTTTCACCATTTGTAGCTTGTTAACTGTACTTATATCATGCATCGCAAGTTTGGGAATGGAAAAATTTAAAACCACAGAGTCACCATTATACGAAAAATCTGGTTGAATCTTTTCCATTGGGTCCTTCCCTGCAGTAATCATACAATTTGCCAAATATGAGTAAAGTTGTCCCCATAGATTTTTGAGTTCCAGTGTGAGAAAAGATCCAAACCTGTCCTGCAATGTAGTCATAAATGCTTTTCCCATTACTTCGAAACCAACGGTTTTGATGCCGAGAATTCTGGAATGGCGTTTTCCTAATTTCACAATATAATCATCTAGGACATGAACGTTTTCAAGGTTGTCAATAGCAGAATCAAGGACCTTACAGAACGAAACTGCTTGATGTTTTAATGATGGAAAATATTCTTCTAACAAGGGATCCATTGCAATCAAATTGTCATAAAACTGTGAACAAAATAGTGCAGTATCAACCTTGTTATCATTGTCCCTTTGTTTTGTTTTACGTGGCCTGGCAGTAGGGTCAATAGTTTTGGAAATCATACCGTCAGGAGCAGTATTCAAATAGGGTCTTTCTGTTGAAGTAATATGTTTATTGGAATACAGAAGTGGTTGAAAAACTTTTAATTCTTTAGGTGTTAAATACTCCCTGAGGAGGATATCCCAGGACATTCGAAGTAACAGCAGATCTCTTGCATTAACTTTAAAGTCGAATCCTTCTGTATTCGGGGAGTCACCACGATCTATCTTGACCTGGTAGACACTACCTTCGGAACGTGAAATAGATTGTGGCATAAAATCGCTTCCGGAGTTTTTGGATGACATTTCACTTCTCATGGAATGATCATGAGAGCCAGGTCTCTCGTTTATTTTCAAATTATCGACTGGACCTATACTACTGCTGTTGTAGGAAGGCAGGGTTACGTTGTACATCATCGGTTTCGTATGGTGGACATTCCCGCTAGACATGTCGCTGTTGGTTAACAACTGCGAATGAAGTATTTTTTCTCCTGTCATACACAACCAGCTTATATGTGGATGAATGCAAACAACTGCAGCGGTCCGGTGGCGAGTCCCTTGAGGGGCAGACTCATATAAAATGGTTGCATAACGATTGCTATTTTTCAAAGGAACATTATTGCTCCGGCTCGTTCGAGCCTAAAAACCTTTTTTTTTTGAAGAGGTTTTTCCGATGCCCCTTTTGCCTACGGAGTTTTCACTATCTGCCACGTAGATCGGGACATCTGCACAGAAAATTCCGTAGGAGAGAAATGCGTACCCTGGGTATTCTAGAAGAAAGAAATTCCAGACACTGTCACTCTCATTTCTTTTTATTAAGTCGAGAAGTGAAATGTTTAAAACAATTCTATACAAAACTATGCTATAGTACTAATAATTAGCCGTCCATCTCAAAAAGCATACCTGAACATATGCACAGTCTTGTATACATGGTTGGCCATCTTTTGGTTTGGATGCTAGTGGGTACAATAGTCTTATCACTCGATATTATATTTCCTGCTCTTGTGACGGAACCGCACCTACTGCATCTCTTAAGTTTCCCATCGGATATTTCTGATACACTCAGTTTGTCACAGGTTACATCGTCGTACAGTAATTTGCTAAAAGATTTGGAGGTTCTATTTTTTATGGGTAGTTTATCTGTATCAATAATTAATCCCTCTTCTAATGGTTGCAATAAATGAAATATTTCGGGATTGAAAAACTCTGAATTAGATATTTTCAAGCCACTTGTATCTGCAAAATATACCGCAGCCGCATTCGCATGGGAAATCACTGCATTATTAGCATACTGCAGGAGGAAATCTCCCACTTTGGCATATTCTGGGGGGATTTCAGCTTTCACCAACAACGAAAACTCACGTTCCTGTGATGGCTGTTGTTCGCATAGCGCGATAAATTTGTTGTTTACATCAACTAAAAACGTTTCAAATTTTTCGAAATCCACTGGTGATTCAGATAAGACTAGTTTCAAAAAAGTTGATGACTCGTTTAAAATTGGGTATGATGTTTCTGGAAATTTTGCCACTATTTGGGTGACTTTCTTGATTTCGTTAAGAATAGACAATATCAAAGTTCTGGACATTTTGGCTCCAAATATTCCGTGAACTAGTGTGTATTCCTTGTTTGTGGGATCGTTTATTAAAATTAAAATTTCTTGGGTCAAATAAGTGATAAATTTGACAAACCATTTAGCAACAGGAATCAATGAATGAATGAGATCCTGTTTTGAAAATATAGTCTGGAACAACTTCGGGTTTTGTTGTTGGTTAGAATTATTACTTATTTGTTCAATCGCAAAATGAAAATTCCTCGCCACACCATTGAACGCAAACAAAACATTTTTCAAGTAGAGTATAACTCTCGCCATTTCTTCAATATTTTCTTGTGAAAAACAACTGCCAAGTTCCAGCTGCAATAGCATAATCTTTTGAAGTGGCCTACTTGTTATTATTTTATCCATAATCTCTTTAGGCGCATCAGGAGAAATGTTGAAAAACGAGTATAGGCTTTTCAACAAAGTCGTAATAAATTCTTTGGCCCTTTTTCTATCCAAGAATGAAATTCTGAGTATGTGCGTCTTCGCAGCGATGGTCAAGTCTTCGGCAGATATTTGCTTATGTAAACTTTTCACGTATCCAAATGCCAAAGCTGTAGCATTTATAGAATCCTTCTCAGGATCTGCGTAGTTTTTTTGAACAGCAGCATAAAACTGTGGCCATTTTTTATTATACTGTTTAACGATAACCCCACACATAGATGGCGAAACCTTCATCCACTCAACCGATGGAGGTAAAGGGAGCTTCCCATAATCAAATCCTGCGCTTAGTGGGGATGCAATAATATTTTTGAATTTTCCTAATTGGCTCTGACTTATAAGTCGTTCAGTCTCCAACTTCCAATCATTTTGATTGTAGGATTCGATGGTACCATCTTCAAAGTAAAATGAAACAAATCCATCGAACATCTCAGAAGTTATCAAGGTGACTTTTTTGTCGAGAACGATATCACTGTGGCGACGAAGGTTGTAACGGCGTGATTGGAATATTTGATTCGTAGAATTATTTCGATCGATATTTAAATCTGGTTTCAATATCACCAAATACTCAGCTGAAAGTTGTGTTGGAGCTAGTCTATATCTTTTCACCAATGATTTTGATGTATCGCAAACATTATACAAAACTAAAATTTCTGGGGAGGGATCTTTCTCAATTGATGATTTAGACACAACATGCAGGTTTTCTAACTTCAACACATGCCCTTCATCATCCGTTGGATCTAAAGTAGTGCTTAATATAAATTGTATTTTCAACGATGGGTCATTTAGGACGTTTGGTTTGGTCGCATTAAGGTTCCAATTAACGTATAGTTTGTAAAAAGAGATATTTTTAGATAATTTTGAATATGTGGTTATCAACATACACTGATCATCATTCATAGGTGTAATTCTAGCAAATTCAAGCCATTGAAGATCCTTGAATCTTTGATTTGAAGTATCCAGCAGCTGTAACGTTATTTTTTTATGATCCTTTGAGTTTGAAAATTGGTACCAAAAATCTATTTGACCGTTTTTCCTTATTGCCAAGCACGCATATTTTATGAAGGGTGGATGGTACACACCATATGGAGGCACTTGCTGTGCTCTGCTTCTATATGTATTAGAACTACTATCAAATGCGCAGAATTGAGAAACGATTACGGATTTTGAAGAGGTGAGCCAGCGAAATTCCAAGATGGATGTATTGTATTCTTTCCTTGTTTGTTTCCTTTCAATGTTCATAGGCTTTAGCTTGTCTACAGGCTTTAAAGGCATAACGTGGTTATAAATTTTGTAAACATTATCTTGAAATACCATCGTTAACTTTTCGTATGTGGTGGCCCGATCGGGACGTTGTCCAGTAATTAACATGGTCATGTTACCTAATTCGTCACATACAGCTAACATGTCCCCTGGTAAACTAAACCAGTTGTTCCAATGAATGGAAGATATATTATAAAAGAACTGTGGAGGGGACTTGTTGCTGTTGCCTCCGAAGTTTGGAGTGCTTCCAACCCCGGCTGTAGTTGATCCATTGACAGAAGTTGTTGTCGAGTGAGTGCTTGGAGTACTACTACTTTCTTGGTATTGAACTTCGTGTAATTGCGGGTGTAATACATATTTTTGCGGCGTATGAAATCGCCAGTTTATTCCGTTTATGGATTCTAAAAATGTGAGGCAAATATTGGCATTTGAGGACTGTGAGTCGCTGTATGCAATAATACCGGTCTTAGACCAGCTCATTAAATGCTCTCCAATCATCATACTAATATTCACCAACAGAAGGTTAGGTCTGCTAGTTCCTTTTCTTTGGACCTTATTTTTGAAATGAAATTATACTTCTTTCGAAAAGTTCGAAGCTAGCTTTTTTTTTCTTCACCGAAATAGCGAGATTTATCATCATGAGCTTGCAAACGGCAATATACAAAGGAGACTAAGGAAGGAATCTAAAAGTGTTCGTGGCAATTTTTATATATTTATGCAAGCAATTTGAATACAAACTGTGCAAAGTGTATACAGTTCCGCATTTAGAGTATTATAAAAAAAAAATAAAGTTACAATGCTTCTAACAAAGAGGGTGTAGGATCGGACTTTCAAATGTCTTATATTACATTAGTTGTCCACTATTCAAACGTTAAAGGGAGTGGTATCTTCATCCACATCTTCGTTCGATATGTTATCTAGCTCAAAGCTCACGTTATTGTTTTCCTCTTCAAGTTCGTATGATTTCGGAAGGAATCCTTGTTTTCCCTTTTCAAGTAGATATAGGTAGAATTCCAAACATGCAATCATCCAGAAGTAGACCAAAAATGCGCCTGATACGATAATTAGAACGTACGCACTATGGTCGCCTCCCAATCGCAACACTAAAATGAGTTGTTCTTCGTTTGCGCCCATAAATAGGAGACCTGAACATACTAAACAAAAGGGAGCAAGGTATTGGAATGAATGTATTTTGTCCAGCGTTCTTTTATCACGTAGTAAAAAAGATATTTCGATAATTCTTAGAGCGCCTCCACACATTAAAACTAGCCCAAACATATTATGGACTTTTGTGCTAATTATCAAGTGCTGGGCGTGCTCAGACATGGCCCATCCGGTGAAAATAATAATCAAACTTGGTACAAATGTTCTTCTGCCATTTCTGGAAAGGAAAATCCCGAGTATTCCACCAGTCCACCAGATAATTCCCATAAACGTGTGTTGATAATCGTGAACACTCCATCCTTCACGTCCCCACCTGTGTTCAGTAAAAGTATTTACAACGCCCCATATGCACATAACCCAACTGTCGACGTAATCCTGTGAATATGAGGTTTGAGCACTGCGAATCCATGGTATAACCAAAACCAGTACATAAATGAACCCGTACAACACAAACGCGGATCCCATGATACCATGAGCGATGCATTGCCCTGTGTGTGCCTCTCTACAAAACCCAAAGAGCGCAACAGGTGCCAAACAGACTTTAACCCAACCTGTTAGAACAGTTAGAAAGGATAAACCACGATGGATATATGACAACCTTTTCTCACCTGCATTTGATATGAACGTTTGCAACCTCTTGCTTTTCACTAAGAAACCAGTTCCTCCAGCTAATCCACCAAAGAATAAGGTTATCCAAGTAAGTCCCACCAAAAACCATGCGGTTCCCCTTGAAGTTCTATTTTCTACCCCATCATTGTCTTGAAATCTTAATACGGCAGCTTCTAAGAAAGCGTAAACGGCACAAGTGCATTGTAAGAGGGTAGCTGAATATATCCTGCCAGCGAACGAAAGGCACGTCACCACGGATGGTAAAAGCAACAAGAATCCCAAAGTGCAGAGCCAGTGGAAAGATTTCGACCCAGCCTGCACAATTTCTGGCCTCGTGTATCCCGAAGTATCATCCATGCCCATATCATGCTCCATATCACCGCAGACTTTTTCAAAGAAAAAGCATATTAGTAGAATTGCGCTAATGGATCTGGAAAATCCGAAGACAATGTTCTTATTGGCTGCTGTCATTCCTTCTAGGCAGGTAAGGTTTATTCGACCTATTTTTTGTTTTGTCTGCTGTTTTAAAGTTATTCAGCTGTGGTCTTCAATATGCATTAATTGGACCCTCCCCTTTTATGTGCTTGATATATCGGTTCGGAGTTTTCATTTTATTCGCGGGTGCAAACAATGCAAAGTACATCATAGGGATTTCAAACGGAAGGAATAGGATATTAATGTTTGTTTATATATCATATACACATATACGTATACGTATGAGAGAGTATTATAATCTATAAGAAAAAAATGCTATTTTGTAATTTGAAGCTTTCTGTACATATCGAATCACGATCGTCCGGAAGATGGAGGAACATCAGGCTGTAATTCTTGTAATTTATTGGAAGCAGATTCTGCGTTGGCGTCATTTGGGAACTTTTGCTTTATAGGGTCACTAAATGGATTTTCGTTTGTTAGTACACTATCAATTGTATGTTCAGCATCACCGTTTTCTGATGAAGACAAACTTGCAAGATGGTCTTCATCGGACAAATCAAAATCGAAGTCCTCAACCTCTTCGGGCTCAGTAATTCCGGAATTTCCATTGTCCAAAGTAGAATCGTACTCAGAGTCTGTATCAATGATATCGAATTCATACGTTTCCGCTCTTGACCTTCTGATCCTTCTCCTTGATTTCATAAAAAACATGAAGTATAACACCAAAAATGTGGCGCCAATCAAAAATATTGTTAAAAAATAATGCATGGCTTGCCTAGGAGAGGAAAGTTTTTTAGGAGTGTTTGGATCAGAATCAGGATCGGTACTCGCAGTAGTCGTTTGGGGAATGGCCGACGTTTCCACACCAATTGAGATAGAAGATGTAGAAGTAGCGCTGATGGAAATAGAAGTTGAACTGGCAGAATATTGTGATACGGTACTTTCTGTAGCAGCTGGTTCAACCTCCTCTTTATCGTTTCCAAAGACGAAAGTTTCTGTTTTAGATGAATCAATGGATTCCCCAAAGAGCTTCAGCCTCCAACTGTGGAAGTCAATCCTGTGTCCATTTTCTGTTGTCTTAACCTTGATTTTCCAATCACCTACGCCGTTCTCACCCCAATGTGCTACAGACATGAATGTCCAGTCTTTGAATCCCTCTGATGAAACATCTCTTGGTCTTACAACGCCAAGGTTTGAAATTATCCCCGCTGGTGATATTAAATCGACAGTCGTAGTTCCCCTAATTTCTGTATCAATATCTACAGTTACCGTGACGTGCTCAATTCTCTTGAAGTTAGCATCTTGAAGACTTTTTTCTGATATGGTTATGACGGATTCTAATGTCTCTTCCGTGGAGTTTGTGGACTGGGAAACATACAATGTTGGCAGGTAAAACCAGGTTTGTGCGTTAACATTCTCCCAGGTCTTGGACATTTCAATTAACTTATGGGCATCGATTTTACCAAAGCCATAGCGATGAGAGTATTTCTTCCCCATGGCGCTATCTCTCCAATCTCCGTCAGCGTTCTTTTCTAACCCTACCGCAGACAAGATTGATAAATACTGTACGTCTCTCCAAGTTAGGTTTGGGTTGGCTTCTAGTAACAAAGTGTAAACACCGGCAGCTAATGGAGCAGCCGCAGACGTTCCACCGTGGCTATTACTGCATCTGCCGTTGATATCACTCGAATGAATATATTCGCCTGAACCTGAAGAATACGTGACTGCCATGACGGCGGAACAACCTTCGGAATAAGGAGGATGTAGATCTTTGTGATCAATAGCCCCAATAGTAATAGAATATATGGAATTAGTATAGCCGTCGTAATTGCAATTATCACCACGAGTTCCACCATTTCCACTGGCAAAAACGTAAATCGCTCCTTTGGAATCTCTTCCCTCAGTAACACCTTTTACTAAAGCCTTTTTCACCAGGTCACTAGGGCCTTGTAAATGTCTTCCGTCATCAGCGGGACCCCATGAGCATGAATATATATCGTTTACGTCTAGACCATAAATCAAGGACGCAGCTTCATCTTCCGTAGTGATATCACCGGATAAGATTCTTATGCCTGAGATTTTAGCGTTGTAACCTACCCCGACACCGCAAAAATTGTTACCTTTTTTGGCAGCTATTTCACCTGCACATCTCGTACCATGGTAGTCATCAGATAACCTTGGTTTTGGTAAATTGGTATTGTCGTTGAAATCCCAAGAACCTTCAGCGCAAAAATTATCCTTCAAGTCTTCATTTTCGTAGTCAAGGCCATCATCAACAATGGCAGCCACGACCCCTGCGCCTGTAATATTATTGTACCACAGATCAAGAACATTTATATCACTGCCAGGAAAACTTGGATTGACCAAGTGCCACTGCCTCTCAAAAAGCGGATCATTTATGCTGAGTTTATCCTCAGCTTCTTTTACCGGTAACAAGCTTGAGTCCATTGGTGGAGCAGGCACCGGTAGTCTCTTAAATAGGTCGTTACGCGGGAATAAATCATGGACAGATAATATGTGGTCGTTGTTATCCCCCTGTAACTCTTCTAATGATGATCTTTTGCCCAATTTTAGCAACTCTTTTGAAAAAACATAATGGTTTGGTAGCCCTCGAACATCATGTTCATATTTCCAATTTGGATGCATTTCCTCCAAGCGGGATAATGTTTCATTGCTTTCTACAGCAAAATACTGTCGTGACGTATGGTCCTTCAATGGAATTTGTTGTGATGATACAAGAGCGGATGTTGAAAAGGCCCACCAAAAGCATAAAGTAATATATTTCCTCACTTTCATCTGATAATGGGTTAGTAGTTTATAATTATGTGATGAGGCCAAAAAACAACGGGATTAGTTTATCCTTAGTATGGTAGCCGAATGAATGAAATATGTGGAATAGATTTCTCTTTTACAAAACGGGATGTTTAAGCCAGGAAAAAGAACAGGCTTATGACAGAATTATGCATATGAAACGAGAGAAAGAACACGTCCAGCAAATATGGAGTACCTTGTTTGCCTTTAGAAAATGTTTCGGTTTCAATACTGTTCTCTTCAGCGATGCTGTTGAAGTATCAGCTCAGTTATTTAATATGCTAACCTTTCCTTTGTTTGTTTTCTTTTTCTATCTTTATTTTTTTTCCATTTACCGTTTTTTGCGTTTCAGAAAATGACCCTCATTGATTATATGAATAATAATATACACGTTATCATTTTTTATTTCTTTTATGTATGTATAGTAAAAATAAAACATGTCGAGATACGTGTATCTACATCAGAGCTGCTGAAACTATTTATTTGGCCAAAGCACCCATTGGGTCCCAGATGGGCAAGACAATCGGCTCTTCCTTACCTGAGGTGAATTTTGAAGCCAGCTCTTTCGGCAATTCATTGATATCGACCACAATTTGAAAGCAGTACTCCTCGAAGTACTTTTGAGTCATCACGTATAATCCGTCTTTACCGGAGTCTTTACCCCAGGAATTTTCAACGCGGTAGCGAAGTGGTAATTTAGACGTTTCATCGACGTGGCAGCCAGTGATCAACATAGCATGAGTCATCAAACTTTCATGGTATCTAATACGCGATGCCTTTTGCTGAGGTAAATTATAGCCGATGGCAGGATAGTTCCACAATTCAATATCCATGACACCAGTTTTCTTGTCCATGAACTTTGGAGTGTGAGATCCAAAAAAGACAGCTTTGTTATTTTGTAATCTCTTAACAACCAATTTAGATAGTGTTTCATTGTCAACATTTAAGTAAATCACGGCATCTCCGCCAAGGACGTTTCCTAAACGATCGATCTTAATTAATTTACCATATGGGTGTCTTGGATCATTGATCAATGAGACTGGCGTGGAAGGGTCCAATTTTGCGTATTTGGAGGCAAATTCTAACGGAGTCGATTTGATAGTGTGGATTTTCTTGTCTTTGTCAACGTATTCCCAAGTGAATTGCTCGTTTGGTTGCACTGGAGGTATGTCCATGAACAACGACATCAACCTGAAGATTTCTCTTTGCATTTGCTCTCTCAGAGTGACAATTATGGAATCATCGGCAGAACGCTCTTTCAAAGCTGTTCTTAGAGTCTCGGCAAATTCTCTCAGTTTAGTAGTCAACAGAGAATTCCATTTTCTGGACGCAGTAGTAGAATAAGGTAGATCCCCGTATAAATCTTTGGGGATAAGGCCATACTTCTTGACTAGGTTCAAAAACATGCTGTATTGGCCACCGTCTTCTGTTGGAGCTGCTAACAAGTATTGCACGAGACGTGAGTCGATGTCTTGATCAGCCGAGGAGACGATTTGGTCCAAGAAATAGTTGGCCTTTTCCAACTTATCGTAAAAGAACAAGTAAGCTTGGGACAGTTCGAATTCTTTTAAGTTCAATTCAGAAAGAACATTCAAGCGCAGTTGATTGGTAGCGGCAAACAACCAACATCTACCAGAGCTTTTTTGGTTGGTGACTGGAGTGGAATCAGTAGAGACAACAGTGTTGAAAACCCTGTTATCTTGCTTTTGCAGTCTAGTCTTGTTCAACAGTGCATCATCGGCATTATAATTCTTAAGGACAGTGGTTGCCAATTGATGGGTTAAGTCGGATTGAAACTCTTTGTTCCAAGAGTTGATCTTACTGATATCGATGGAAGAGGACATTCTTTTTAAAACAATTTGTGGTGCTCGTAAAAGGTGGCTTCTAAACGTCTTGAGATACAAGGACCGGGAAACAGAAGTAGGAAGCATGTAACAAAAGAGCAAGGGCTATTTATCGTTTATTTATGGGTGCCCGTCGGCGACTTGTCAGCCGGCGTTATCAATTGATTACCACATGCAACCCCATTGATTAAGAGAGCAGGTGACTTTCTGGTGGGAGGGGAAAAAAGGATGTGTCACTCACTACCCGGCGATTGCATGCTATTTGACACATACTAAAGCAAAATAACATATGTAGCATAATCAATAAAGCGACTATTTTCTAAATTTCAAAAAGCACTGAATATACGATGCCTCTTCACAGGATTAAGAGACAAAATTTGCCTGTTTGTAAAGCATATTGCCTGCCTTTCCGCTAGTTTTTTCTTTTCCACTTCCTATTTTCTTTTTTTACCAGTTTTCCCTGCTCATCGCATGAAGAAAAAAATGATAAAAGCGTTTTATGGTGATGACTAAGAAACTTGTCTTGTCAGCTGGAAAGATAAGAGAGGGAGCTTCCTTTTCCTGAGTGACAAGATAAGTGTACAAGAAAGCATGAGTGCTCTACTGTCCGAGTCTGACCTAAACGATTTTATCAGTCCCGCCCTTGCGTGCGTCAAACCTACCCAGGTGAGCGGGGGCAAGAAGGATAACGTTAACATGAACGGAGAATACGAGGTGAGCACGGAACCAGACCAACTGGAGAAGGTCTCTATTACGCTATCAGACTGCCTCGCGTGTTCTGGTTGTATAACGTCTAGTGAAGAAATCTTGTTGAGTAGCCAAAGTCACTCGGTTTTCCTGAAAAACTGGGGGAAGCTTTCGCAGCAGCAAGACAAATTCCTCGTTGTGAGTGTCTCGCCACAATGCAGACTATCTCTTGCGCAGTACTACGGCTTAACATTGGAGGCGGCCGATTTGTGTTTGATGAATTTTTTCCAAAAGCATTTCCAGTGCAAGTATATGGTTGGAACGGAGATGGGCAGAATCATATCGATTAGCAAAACCGTAGAGAAGATCATTGCGCATAAGAAACAAAAAGAAAATACCGGTGCGGACCGCAAGCCTCTATTATCTGCTGTGTGTCCGGGATTTCTTATATACACGGAAAAGACCAAACCGCAGTTGGCGCCTATGCTGCTCAATGTCAAGTCGCCTCAGCAAATTACGGGCTCGTTGATCAGAGCTACGTTCGAGAGTCTCGCTATCGCGCGTGAGTCCTTTTACCATCTGTCGCTGATGCCATGTTTTGACAAGAAACTAGAAGCGTCAAGGCCAGAATCGCTTGACGATGGGATTGACTGTGTCATTACGCCACGTGAAATAGTGACAATGTTACAAGAGTTGAATTTAGACTTCAAGTCGTTTCTTACTGAGGACACAAGTTTATATGGGCGGCTATCACCGCCGGGATGGGACCCGCGAGTCCACTGGGCGTCGAATCTGGGAGGCACTTGTGGTGGCTATGCCTACCAGTACGTAACGGCTGTCCAACGACTACACCCAGGAAGTCAGATGATAGTTCTGGAGGGTAGAAACAGCGACATTGTCGAGTACCGATTGCTGCACGATGATCGCATAATAGCCGCCGCCAGCGAGCTTTCCGGGTTTAGAAACATCCAAAATCTGGTGCGTAAACTGACCTCGGGCTCCGGGTCAGAGCGCAAGAGGAACATCACCGCTCTGCGGAAGAGACGAACAGGTCCAAAGGCGAACTCACGCGAGATGGCGGCCGCCACGGCCGCCACGGCCGATCCCTACCACTCGGACTACATCGAGGTAAACGCGTGTCCGGGTGCATGCATGAACGGTGGTGGCCTACTCAATGGCGAGCAAAACAGTCTCAAGCGGAAGCAGTTGGTTCAGACACTGAATAAGCGTCACGGAGAGGAGCTAGCAATGGTAGATCCTCTAACCCTGGGACCCAAGCTAGAAGAGGCGGCAGCCCGCCCGCTTTCGCTAGAGTACGTCTTCGCGCCCGTCAAGCAGGCCGTCGAAAAGGATCTCGTCTCTGTTGGGAGCACCTGGTAAGTAAGGTGTAGTTTTGCACCCGTGTACATAAGCGTGAAATCACCACAAACTGTGTGTATCAAGTACATAGTGACATTTAAATAATAGCAAGAACAACAATAATAGTAGCGCTACTGGAAGCACCACGTAATAGTGGAAAAGAACTGGAAAAACCGCTATAAGATGCATACTCCGGCGGTCTTACGCGGAGATACAAGCTTCCAACGGTGCTAAAAGCCCGGTTTCGGCTCGGCCGGAGGAGGAAGAGAGACGGAAAAAAAAAAATGACTAAAAAAAAAATGGAATATTATTAATGTGGGATTTTTGGCTCAAGGTGTGGTGGCCCCTTTTCTAAGGGTGGCGAATTCTTCAATGTACGGAAAACTCGCCAAGGCTATCCCATATATAAGCAAACTGTGGGTTCATCTATATACCGACACATAACACCTAAAGTGGCTTCCTCCTGCCCCTCTCTCCCTTTTCTCCACTCACCCCTCCTTCTCCCCCTTCCCCCTCTCCAATTGGCTGTATAGACAGAAAGAGTAAATCCAATAGAATAGAAAACCACATAAGGCAAGATGAGTGAAGGCCCCGTCAAATTCGAAAAAAATACCGTCATATCTGTCTTTGGTGCGTCAGGTGATCTGGCAAAGAAGAAGACTTTTCCCGCCTTATTTGGGCTTTTCAGAGAAGGTTACCTTGATCCATCTACCAAGATCTTCGGTTATGCCCGGTCCAAATTGTCCATGGAGGAGGACCTGAAGTCCCGTGTCCTACCCCACTTGAAAAAACCTCACGGTGAAGCCGATGACTCTAAGGTCGAACAGTTCTTCAAGATGGTCAGCTACATTTCGGGAAATTACGACACAGATGAAGGCTTCGACGAATTAAGAACGCAGATCGAGAAATTCGAGAAAAGTGCCAACGTCGATGTCCCACACCGTCTCTTCTATCTGGCCTTGCCGCCAAGCGTTTTTTTGACGGTGGCCAAGCAGATCAAGAGTCGTGTGTACGCAGAGAATGGCATCACCCGTGTAATCGTAGAGAAACCTTTCGGCCACGACCTGGCCTCTGCCAGGGAGCTGCAAAAAAACCTGGGGCCCCTCTTTAAAGAAGAAGAGTTGTACAGAATTGACCATTACTTGGGTAAAGAGTTGGTCAAGAATCTTTTAGTCTTGAGGTTCGGTAACCAGTTTTTGAATGCCTCGTGGAATAGAGACAACATTCAAAGCGTTCAGATTTCGTTTAAAGAGAGGTTCGGCACCGAAGGCCGTGGCGGCTATTTCGACTCTATAGGCATAATCAGAGACGTGATGCAGAACCATCTGTTACAAATCATGACTCTCTTGACTATGGAAAGACCGGTGTCTTTTGACCCGGAATCTATTCGTGACGAAAAGGTTAAGGTTCTAAAGGCCGTGGCCCCCATCGACACGGACGACGTCCTCTTGGGCCAGTACGGTAAATCTGAGGACGGGTCTAAGCCCGCCTACGTGGATGATGACACTGTAGACAAGGACTCTAAATGTGTCACTTTTGCAGCAATGACTTTCAACATCGAAAACGAGCGTTGGGAGGGCGTCCCCATCATGATGCGTGCCGGTAAGGCTTTGAATGAGTCCAAGGTGGAGATCAGACTGCAGTACAAAGCGGTCGCATCGGGTGTCTTCAAAGACATTCCAAATAACGAACTGGTCATCAGAGTGCAGCCCGATGCCGCTGTGTACCTAAAGTTTAATGCTAAGACCCCTGGTCTGTCAAATGCTACCCAAGTCACAGATCTGAATCTAACTTACGCAAGCAGGTACCAAGACTTTTGGATTCCAGAGGCTTACGAGGTGTTGATAAGAGACGCCCTACTGGGTGACCATTCCAACTTTGTCAGAGATGACGAATTGGATATCAGTTGGGGCATATTCACCCCATTACTGAAGCACATAGAGCGTCCGGACGGTCCAACACCGGAAATTTACCCCTACGGATCAAGAGGTCCAAAGGGATTGAAGGAATATATGCAAAAACACAAGTATGTTATGCCCGAAAAGCACCCTTACGCTTGGCCCGTGACTAAGCCAGAAGATACGAAGGATAATTAGAAAAATGCAAGCACATTCATTTATCGGCTAAGTCACTGAAATTTTTTTTTTCGAGTGATTTTATCTTGCAAGCTCACTCTCTTTGTTCTTTTCTCCTCTATAATGGCATCTTCCCCCCACCAACTCCTCTCTACTTGCGTGTGTATTTGTTTGTATACATGTGTAAATATATATACATAAAAGAATGTCGTCTCATGTATTTTTTAACTTTTAGCCGCGGTCAGTGACATTTTGGCTTTCCCACCATTCCACGTCTGGAAAAAAAAAAAAAGAGATAAAATATGAATTGAATATATATCAAAAATGCCTGCAAAAATTTTTACGAATCAGTCCGATTGGACTTGTACTTATCATTGATTTGCTCGTTATGCGTCTTATCCACTTGATTAGCTATTCCCTGTAAAGTCTTAGACACTGCCTCAGTGGCCCCAATTAACGGCCGAATAATTGCCACAGGTGCAGCTCTAGCAACATAAACTGCTGCGGCGCTCGGCCCTCCCCGTTTATCATCCTTCATCTGTCCCTTTGCCCTCCATACCGCATCGTACGCAATATGCATATGCTTTTCTAATGAACTATACGCCTCCTTCAAACCCGTGGGCAGGTCGAGGGGCTGATCTGCGTACAGACTCACTATTGTGGGTTCGTTGTGATCCCCCGGTGAAGACATATCGATGACTACTGCCGTGGGCTCATGATCTCTTATCCTGGAATATTTACTACCAACTAACTGATCCTCCTCGAATAAAGTATCCAAGTCTAATACAGCTGCAGTATCACTGTCTGCACCATCAGCGGAGCCAAATTTCGATGCATCGTACACCCTGCCATTGGAACCAACACCACCGAATAGTTCCTCGGTGTTCTCCAATATCGCCTGTGTCCCTGAAGTTAATTTAACTCCCAATTTCACAAAATCTCCCGTTGTCGTTTTCAAGAAGACATTGCCACCCTTTTTCAGACTCCTTCCCAAATGCCCTTCTTGCCTGTATTCTGACATTAGTACTGTGACCAGGGTCTTCACCCCTGACCCAATCGCCATAAACGATCTGACAGGAGCCAGGCCTTCCAAAACGCCAGGCAGCTGCTTTTTGGTAATATCCGGCGTCCAAATGGCTTTCAGTTTATTATTTAATTCATCGAATCCATTTAATCCATACAGGACTACGCTTTTCAAAATAATCTTGGATCCATCAAGGGTGAAAAAATTCATCAGTTCAGAAGTTTGGCCCGATCTTAAACCCGCATAATCAACTTTTTTCGGCTTATAATCTAATCTTAACTTAATTGAATTAGTGCTAAATTTTTGAATAAATACAATATCTGGATACTCATCAATTAATTCAAATCTTTTATCTTTGAACCCTAAGAACCTTATTAGAAACTCTAAAGTGTCTTGATCCACGTGAAGGCGTAAAGGCGCAACATTTAATTGCATGACTAATTCCACTGCTTGCAAAAAGTCGACCGGCCGGATAAATTCCAGGTCCAGAAGAAACATCGGAGAACTGTGTGGCCACGGTTCGTGCTTTAGCAAAGTTACAAATTTATTCCAGGCGGACGTGGGAACATTATCGATAATTTCAAATTCGTAAATGGAAACTACACATCGGTTCAAAACATCTGTGGAATTATCAGAGTTAGACTCATCGGGTTCATCTACTCGATAATTCTTCAAATTGACATGTACTTTGTTCAATTGAATCAGGGCTTTGTAATGCTTAGAAGGTCGCAAATTAACTTTAGAGACATCAGAGAAGGAATTTTGAACCCCCTGGATCTCACCATCAAGATTTCTTCTCAAATCGGTGACATTGTTTTTGTTAGCAGATATATAAATAGAGTCAAAAATATTTGCCTCTGATTGGGGTACATTTGATTTCGAACTACTTGCTTCCGCTTTACTGAGCTCTTTATCCAGTTTTTCAACAGTATTAGCGATAAATTTCCGCGTATATTTCCAATCATACCCATCGAATAGTTTTATAACAACTTTTTCGACGTCTATACTACCCCTTATATCCACATCCCTTTCTTGCTCTTTTGAGGCGATTGGTGGAGTATCTTCTTTTTTTGGCTGAGCAGAGTCTAGATAACTCTCATGGGGAAGTAAAATACCACCCGTGGCAGTTCCAGAGGAACTGTCCATTTCATATGAACCCTGAGAGGATAGTTTACTTCTGGCACCATTGTTGAACTCGTGAGTTTTGTCGAGAAAACTGTCTACCAAATGCACTGAGTCGTAATCATTTTGATGATTGTTCTCCCGGATGAAGGCAGAATTGAAAAGATCACAATCGATGTCTTTGAATACATCGATAGGATTTTTCAACTGCGTTCTAAATTTTTCCTCATCAGGAAACGTCTGAGGATACTTTAAATCAATACAAAGCTGACAAAAAGTTTGAAAAGAATCCGCGCATAATGAAAGACCAACTTGTTCTATTTTACAATCCAATAAAAGGGCACCATCGGATTTGTTTATTAAAAAATTCAAAGTATCTATTTTACCGATTGCAGAGAAACCTTGACCAGCATAAAAATTTATCAAACTAGGCCAGTTCTTATCTTTTTGAATTTTGAAATTCTGATAGTCATCTATTAGGAAGAGTGTATTCGCCTTTGAAAGAAGCTTTGCCTGCGGAATAAATGAACTTCCACCAGTTGTTAGATTGTCAAGTACAATGACCATTACACTTTTTAATCTGAAAGGGTGCAGAATTAGAGAGCAGTCCAGACATTTGAGTTCCCAGGGAAATCCTGAAGTCGGTTGTTTTTTACTAAGCTTTTGTGCAACAGGTTCATCTTTTGAACTGGCATTATCCGGGCCGATGTTTTTCTTTAGTATTTCTAACCACCTTGCATAGTAATGTATGCGAATGTTGTTAAAAATGACTTTTAACTTTCCATTCGCCCTTCTATGAACATATAGTACAGGTTCGTTAACTGCTTTATTCAAAACTACTGACATGATTTCTTGTGGCTCTAATAATGACGGTGTCTTTCTTTCTACCTTTAAGTTCTTTGTAAAATATACAATTTGAGAGTCATCCGTAATCGCAAAGAAATTATTTGATAGTAATGCTTCCACAGAACCAAATTGCGGCCCTATAATTTCTGATACTTTTAACTTCATGGAATCTATTTTGAGAGAAAAATTAGCGGATAAACTCTGCTTGTAAACGAACCTGGAAGAATAAAGTACTCTGACACTTCTCTGCAAAAAGGAGCCTCTCTTGCTTTTAGACTTTCCTGTACATTCACTGTTCTTTGAATCCGTGAAAAGTTTTCCAAACGCAGAAATATCTTCGACTAATTGTACTATTCCAGAATATTCTTCGTTAAATATCACTTCTTTGATGATTGCATGGACAGAACTATAAATTAGCGCTTCTTTCAAAGTATCGTCATATGAACCCAGTTGTAGAGGGGATTGCAAGTTCGAGATCGTAATGCTCGACATTGTCAATATTTTCGTGCACCGAGAAGGTAGTTTTTTAAATACGTCTACAAGCTCAATGTACAACTCACGGTTAGAGTCGTAAATGAAGGGTGAAACCTGGAAACATAATAAAAAATATGGAAACTTAAGCGACAACTTCACTGCTTTTGAGGTAAGTTGTACGGTCCTTTTAGTATCCGATGCTATTTGAGGCATCATCCCTTTTGACTTATTCTGATAAAAGGACATACATTTTGAAACAAACTGAAAGATTTTAAAGAAATGCGCAATGCCATCATGACTGATAATAATATCTAGTTCGTCGCCCATATTTAATGAGATGCTTTGAGGGGTTTGTTCTCCAGTGAGCAATGGCTTAGTTTTATGGCTAATTGTCAATGGACTCGAATTAGAATAAAATGAGCCTAAAGAAAATGCCAATGAATTATTTTCCTTTTGCTCTAATTTAAAGCTCTTCAAAATTACTGTGATATCCTGGCCTAAGTTTAAGTATATACATTTGATATCAACAGAAGAAAGAGCTGATGGTTCCTGCTTGTCAGGTGAAGGACTTTGGGAATCCTGGCAAGAAAAGCTTTCATTGGCATCCAAATGTGTAACAATGATATCTATAATATTCTTCAAAGTGGAGTTTTTGATTTCGACAATTTTGTGTATCGCTAAATGAACATCCTGAATATCAATAACAATATTAGACATTCTGAGATCATTGACCGATGATAAACCCTTAAAAGCTATGTTCAAATTATTTATTTCCATTAAAGATTCCTTGCACTTATCATTCTCTTGTTCTTCTTGTGTAACTTGGGGTTCACTGGGGTCTTCATTTGATTGCTCTTCCATGGCGCTCATATAAAGTGAAGTAGCCTCCATTTTTGATAAATAAACGCTTTGTGACAGATCGTCATTATTGAAAGGATGCACAGGAGAGTCGGGTACAGCTTGTTTTTGTATTGAGGAAATGGTGATATTTTCAATGTTTATATGTCGTAAATTTGCGTCTGTAGTAATAAGTTGTATGCTTTCTAGATGAACCTCCACGATGTTATCGGAAGGATCTCTATCATTTACTATGAAACGTATGGTAACGTCCTTTAATGCTATTTTCAATTTCGCTAAGGCTACATTAAGGGCCTTGTTCCGCATATTTTGAAGAGTATAAGAACCATTTGCGGCTGGTTTTGAAGCTTCTATATTAGAGTTGAGATCACTACTACTGTCTGAAGAGCTAATGTCATCTTCTTTGTACCTATTATATGTGGTCAATGGATCACTAAATTGTAACATCGAATTCGTAAGATCTTGGATGCTTTTAACCAAAAAATCTGAGTGAAGTTCCTGTGAGCCACTGGAATATAAAGGTGTCATGATAAATCTTAAACCAGACCCATCAATTTCTACACCGCCAGAAACTGTTAATTTTAACACAAGCTCGTCAACTATGCCTTCGTTTATTTGCACGTTTGGAATGTTGAGATCATCAAGTGACAGATTCACATCATGGAACGAGAAATGTGACTTAGACCCTATAGAAACGTCCAAGTTAGATAAATCTATATTGGAGAACAGCGAAATTTGCTGAAGGACGTAAAGCAGCAGCCGCTTTTGTATATTTTGAGGTAACCAAAATGCCATTGTATCGAAATCAAAAAAAAAAAAAAGGGTTCCTCTTAATTTGCTTTAATCTTTATGCTTTCCTTATTTTAAACGGCAGTAGAAACTTTGTATGAATGGTGAGTTGAAATAAAGTCGCAAAGATTACAATAGAAGCAAAATGTTAGACTCCTACAGAGATGTGATATGATAATAAGGGTGGGGTGTCTGCTCTTTGTTCCTTGCATATTCATTATCGCAATTATTTCCATTCGCCGCACCAAAAAAAAAGAAAAAATGTCCCCGGACGAGAACGCATATACCAATCAGATACAGAAAAACGTAAAAGACGTCTTCAAATAAATATATTTATATTAACGTTTATCTTTATATATAAAAAGTACAAATCATGATCAATCATCATCCTGGTTATAGTAGGCATGCCTTCTTATCTCGCCCAATCTCTTCCTGGCATTGCTCAAGGATTGTTCTAACTTCAAAATTTCCACTTGCTGTTCCATTTCGGCAGTCTTCAATGTGTGTTCGGATGTGAAGTCCAATGGTTGCTGTTGTTGCGAAGTCGAATGATCATCTTCAATCATACCCATGACGTGGTTACCCAAACTTCTGCATGCATCGGTAACATCTTTGGAACAGTGTTCCAATTTATCTTGGGCCTTCGAGTGGATGGAAGTTTTCACTCTCGATGCTGCTACCAATTGTATTGTGGATGCGGCCACTTCTTTGGAGGCGACGATAAATTGTTCAGGTGATGTGTTTTCGTTGTCTTCAGAAGTGATTAACTTACTAGCAGTAGTGATTAAAACATTGGTTGCACCTGCCACAGCCTTTGCCGCGGAGATCAAACCTTCTGTCCATCTGCTGTTTTTCAAGTAGAATTGGTTCAGAGGAATACTTGTCGTGGTGGCAATTTCATTTTGGCACTGAATAGCAGCCTTTACCAAAGCCACAACAGCATCAATAATCATTAATGCCAATGACAACAATGGTTTAGGAACGTCAACACGTAAGTGTTCTGAGGATTTGACAATTTTGTCAGCAGTGGCAACCAATTCAGAATGTGGGTTCGTTTCTTTATTTGATTTGACAGATTGTATGTTCAATAACGGTTCGATAGCCAAAGATAGCTCTTGCAACTTCTCTTGCATGTCCACGTTGGCATTGATGACGATATCAGTTTTCTCCTCATCACCGACTTGGTTAAGATTTTCAGACATCAAATCCTCGAAGAAATATTGGGCCTCTCTGGCACATCTCTTCACCAGGGTCAAAATTTGATCAGACTGTTCTTGAGGTAATGTAGTAACGGCGTACGCCTTTGAATTGGTCACCAGTGTAGCCATCGAAGTACTGAAATCACTAACGCAGTGTATGACCTCTGTTTGGTCGCCGTGTGCAAGGCCGTCTACTATCAAATTATTGAAACTGGTGGCAAACTCAGTGGCGTTTTCAGAAGTACTTTCCAATAAGGACAAAAGGAAAGTGGGTGGAGTCAGCGGACCCGACCAACTCAAAGGAGAATCGAGATTATAGACCGATTCCTGGATGGTGTTGATACCGCTTTCCAATATGGCATCCAGAATAGGGTTCATTTTATCCTGAGTCATTGTTTCTGCTGCTGCTGTCGCCGCTGCACTGTCCGCCTCTGCATTATTGATGGATCTTTCTAATTCTAACCTTGCCCTGTCACGGTCCTTAACCAACTCGGCCATTTGCAAATCCTTTTGCTTCAATTTGTGTTCTAACTGTTCCTTTTTCTGAATGGATTCCTGCGCACTATTCACCTTTAACTGCAGTTTTTTAAAACGAGGTAAAAGATTTAGATGCTCTTGACGCAACTGGGAGTATAGCTTGGCTAAAGACTCATATTTTCTTTCCCAAACATCCAATTGATCCTGCAATGCAGTTAGTTGCTCGTCCTTATTAGCCAATTGTTTGGAAGCTGTAGAATCCATCGTTGTGATTTCATTTTCCAGCTGCTGCACTCTTTGGTCATATTGCTGCAATAAAGCCTGGTCCTTTTCATATTGATTGGTGAGGGCAATTAAATCGTTTTGATGTTGGTTTTGTTGTTGAAGCTGCATATTCATCATATCCTGTTGTGCTTTTTGTAACTGCTGTTGAAACAGTTCCTGCTGTGCCTGCTGTTGTTGCAACTGTTGCACACGCTCTTGCTCGAGACGGTTTTGCTCGTTCGCAAACTGGGCTTGTTGATTGGCCCAGAAGTCCGGCTGCATTTGTGCCGTCGCCTGTGGAAAAATGGCGTTAGCTGCACCAGTGGCAGTGGGGATCATCATCCCAGTGGTGGCACCCGTCGGCATAGTTTGCAAGTAACCCGTAGGCGTCGAAGTAGTCCTTTGAGATACCGGACGTGGGGAAATAGCCGGCTCAGCAACAACAGGTGGTGTTGGTGTTGGAGTCCGTGCCGGCGTCCGCGCTGGAGTTACAGAGGGCTCTCTTTTTTTGAACTTAATCTCTTTTGACTCGTCCACATCGTTGATTAAAAATACGTCTGGAGCGTCCACGGGTAGTTTTGGAATGGTTACTAACGTGGTCAAGTACTTCACAGAAGAGCAGTCCGCGTAAAACTCAAACAGCCTTGCATGTTGCAACTCGTACCGTTCTTTCAAGGGCTGCAGAGCAGCGTCACCCTCCGCATCATTCAATTGCCTGTGCATAGCTCTCAGCATCGAGGTGATGAATTTATAAATACCATATGACTCCGCAATCAACGGGATCAGCGCCGAAATTTTGCACTCAGTATTTCTCCTCTCGGACTGAATCGACGCAAAGATGATCTGCGAGAACTCGTCAAGAGAATCCTGTAACGACATCAAATCTAAGATCGTCTCGTACCCTTCGTCCGGGTCGGAAACTGAAATCAGTGACACATACTCCTCGTACTCAAACGTCCCGTTGTTAAACCCTCTATGGTGCGCATGAAAGTCCAGCTTCAAAACCAGGTACCGCACATACTCCCGAATCAGTTTGCTGTACGACGAACCGCCAGAATGTACCCTACCCAGAGATCTGATCCAGTCCCTATCCCGGATGGCCTCAGCTAGCGCTGACGGATGTCCCTCTTGTATGATCTTATGCAGTACAATAAGCATCTTGAACAGTTGCACTTCGTCATTGGCCAGAGGCAGCGTCTTAAGGGTTGTAAAAACAGCTTTGGAAGACTGATGGTCCCATGTGTACACTATGCATGCGCGTACGTGCTTTCTCTTAGGTGCGGTCTCCTCAACGGAACACGCCTTTTTAAGCGCTTTCTGCAGATCTGAATCTATTCTGGACATCCTGTTCTAGCTGCTAGTACTATCACTACTACTGCTATGGCTGTATTACTAATATTTCTATTGTTTCACTATTCTTTATATATATTTATATATGTATATTTTCCAGCAAAACACCCTTTTTGGCATTCTCCTATAGGACGTCAAACGGCGCGCGACCGCGTCATTTGATACGAGCAGCCGCTGCGTCGTCGTACAAAACGCACCGACCTACATTACAATAAAAAGCACCCGTAAAAGGATCATGTGTACATGGTTCCAGTCTTTTGGTTCGGTACTATAACTACTGTAAACGACCCTCTCACTGCAGTTTATGATATGTGTTCGCGTTAAAAATGGGTATTATCACCAATAACGGGTCGGGTAACAGATTTTTTCGATGCGCCGGCAAAAAATTTTAGTTTTTTTTTTTCATCACAGGGATAAAAGCAAACTGCAAAAGGACAAAACAAGAGAAGAGCTACTTGTTGTTTTCGTTTCGTGCTGGGGGTTTTCTCCTTTCTATTCTTTTTCAAAAAAGACAAGGAATATATTAATATAGCTGAAGCAAATCGTATGTCCATTGAGAATCTGAAATCATTTGATCCTTTCGCCGACACAGGAGACGACGAAACCGCCACTTCAAACTATATTCATATTCGTATCCAACAGAGAAATGGTAGAAAAACTTTAACTACGGTGCAAGGTGTCCCAGAGGAGTATGATTTAAAGAGAATTCTTAAGGTCCTAAAGAAGGACTTTGCATGTAATGGTAACATTGTCAAGGATCCAGAAATGGGGGAGATTATTCAATTGCAGGGTGACCAAAGAGCAAAGGTTTGCGAATTTATGATCTCCCAACTGGGATTGCAAAAGAAGAACATTAAAATTCATGGGTTTTAAGTTCAAGGCTTACGCCGAGTCGCTTACTCGCTGCTCGCTTTCTTTCTTAGTGTTGTTATCCTATATAAAACGTAACTGTTTAGTTATTTAAGTCCAAGTGCATATTTACACTATAATATATAATATAACATCTCATCTTTTTTTATTTCTTTTTCTTCTTCTCCCGCCGCGGGCTTACATACTGAGATATAAGAACAAGTGGTACATAGCATGCAGCTTCTCAAAGAGATGAGCGTTCAGTTTTGAGCACAGTGAAGAAAGGCCAAATCGAGAGTAAATTATCATGGGGTCGGGCGATTTGAATCTGTTGAAATCATGGAATCCCAAGCTTATGAAAAATAGAAAAAAAGTATGGGAGACCGAACAGGATCTAATTACCGAACAGCAGAAGCTTAACACGCGATTGAAAGAAATTGAAAAAGAACGAGAACTAAATGAACTGCTGAACGAATCGAGCAAGGATAAGCCGGAGACTCTCAAGAATGACTTGGCTTTGAAGAAGTCGGGCTTGGAATGGATGTATCAGGATGCAAAACTGAGTGACGAAAAGGAAGACTATTTATTAGGTAAGAAAAAACTAGATTCATCTATACTAAACCAACCTGCAACACCGCCTGTAAGGGCGGCCACTACTATTTCCGCTTCTGGTGCCGCAACATCCATAAGTTCGCAGAAGAAGAAGTCAAAATTGCTTAAAGATGATCCAATGAGTAAGTTTAAGGTAACTAAACAACAAAGAAGAACTCCAGACTCAACAAAAAAAAGAGCAATGTCGCAACGAGGGAAACCGTTGTCCAAGCCCGCTCCGGACCTAGACTACTAAACTTTCCTTTTCTTAGAGCTTGGTTCCTCGTCGGATAGTGGCAAGTCCACCTCACCGAGACTGCCATCGTCATCCTCGCTGTCGCCATCTGCGCTTAACCCGGATTCTCCTTCTTCGTCTTCCAAGTCCCTCTGGGCCTCAGCATAGTACTTCACACAAAAAGGGTAGATCTCTTCACTGAACAATGACGCCAATGAGTCGCCGTGCGGGAACTCCTTCCCGGGTTTTAGGCCGGTCCATCTGAACCAGCCAAATATGGTTTTCATTCCCTGTCTGTACTTTTTTTTACCCTCTGGACTGCGTTTGTCTTTGATCAAGTCCGGGTTTATCGAGTCGTAACTCTGGGGCCACTCAATTGGAACGGGCTCACTAGTCAGTATCCCGTCTTCTTGGTCATCTTTGCCTTTTTTGATTTGGAACACCTTGGTGACTTGCTGCTCTTTGAAGTCTCCCTCAATTCCATGGAAATGGAATGTTATACTAAAATCTCTAGTGTCGTGCATTTCAGACTCCAATGCCAGCCATTCTACTTTGATCTTATCTATAGTGTCAATGTATTTAAAATCTGAAGCCCTTATGTAATTCGCAAAACTAACGTGTTGTGAAAGCACAATTTTCCAGAACTCTGCAATTTCGTCAATATACGCGTCCCTCTTTTCATAAACAGGCTTCATTTTGTTCAATCTGTATAATTCTACCTCACGTTCAATAGCGTCCACCTCTTCTTCGCATTTAGCCAATCCTAAGAATGCTTTTGCACTGACCATCTACCGCACTTGCTAAGTGCATATTGTTAGTATAATGGGTTGCTTTATTTTTCCATTTCATGCCCTGCAGAGCTCAATCCTACATACTGCTCGTTCTCGTTTTCTTGGTCACTCATCATTGGCAGTGTTATGCTTCGAAATGTTTGTCGTCAACATCAAGCACCTAATCATTAGGATGCTTTTCTTCCCTTTTCTCACAAGCGCAGTGTTTGATTTTTTCAATTTTTTCCGCCTGGAATTTTTTCACATTCCAAAATGAAAAGTACATATATAATACAATTAATTATATTAGTTTTTTCTTTCCTCCTTTCCTTTTTCACTATTTTAACGTAAAAAAAGATGGTATATACATATATACGTACTTTTGAATAGTTGCACACATAACGAAGCCACGAGTATTCTATTTGTCTTCACCAAAGTACTCTTCATGTAGCTTCTTTTGTTGTTCCCATTGCTTCTTCAACTTCTTGGTCATACTCTTGGTGATATCATTACCGTCTTTGTCCTTTGTTGGAAGGCCTTGCTCGTCCCAAGCACTGTACAATGTGACATCCTTGAACATATCTTGTGGTTTAATTTGAGCTTTCTGCTTCCTCTCGTTTTCCTTCTGCTCTCTTAATTTCTGCTGTTCCAATTTCTTTTGTTTCTTTGCTAGTTCGTTGGCATGTTTCTCCTCGTTTAGCTTGACAATTTCCAATTTTTCATCGTTAGTCAAAAATTTGATCAAGGCAGATTGTCCATTCCTATCATCCAAGGCAACATTCAAGTTTAGCAAATCTTCGTTTCTAATTTTATCCGTTAATTGCAAGAATTCCTTGGGTTCGGCTTTCTTGATAGCTAAGGAACGTACATCATCTCTAAATGTGGATAAACACTTAACATATGGCATAACAGTGTCTTCCAATGAGCCTAGGGATCCATCGTTGGAGCCAGCTTGGGCTGCCCAACCCAAATTGTCAGGACGGGATGGAAATCCAATTATTCTTAAGATTTTGGTGATGTAGCTACAGATAGCAATCAAGGGCTCAATTTTTAAAGCAGCACCTGCAGTGGTAATGTATGTGTTTGACTTGGTCACTAATTCGCTCAGTGTCTTCAAAGCAACAGGTGTGGATAAATTATCACAGAACGCCGAATGGACTTTCGATTCACTTTCAACAAAATCAGCCAATAATTCTTTCTCTAAGGGACTAAACTTTTTAGAGATATGACCTGCAGAAGCTGCATCGTTCTTCAATGCTCTAATAGTCTTAAAAAAATTGTTCATGGAGTTTTCAAATGACTTTACTTCATGGATCAAAGATTCCTTGAAATCCAATTGATTGTTCCATTGTACTGAGGCAAAAGCCAATCTTAATTGGCGCGGTGAGAATTTTTTCAAAGCTTCTTGAATGGTAATGAAATTCTTTAAGGATTTAGACATTTTTTGACCCTCAATATGTAAATGGCCCGTATGTAAGAAATAGTTGATCCACTGTTGATTGTCGAAGCGAGCCTCGGATTGAGCCAATTCGTTATCATGGTGAGGAAAGGCCAAATCGATGCCACCTGAATGAATATCGATGTTAGAGCCTAGGATATCACTGGCCATCACAGAACATTCAATATGCCATCCTGGTCTACCCTTACCCCATGGTGATTCCCACTCAGGTTCACCTGCCTTGGAAGCCTTCCATAAAGCAAAATCATTATTCGACTTTTTTCCGTTATCAGCAAAGTTGCTTAAGGACCCTTCACCATCATTAATTAAGTCTAACTGGCCCTTATTCCATGGCTGGCATTTAGCATAGTCATGATTTGGGGATTTGTCAAATTTTAAAGTATCAAAGTACACGGAACCGTCGGAAGTGGCATATGCGTAACCATTATCAATAATTTTTTGAACAAAGTCAATAATTTCTGGAACGTACTCAGAAACACGAGTTGTAACGGTGGGAGGTAGCACGTTTAATGATAACATGTCATCATTGAATTTCTGTTCCCAGTAAGCTGGAAGTTGGCGGAAAATCTCTGGATTGCTAATGGTAGAGCCCAATTCTTTATCCAATAGAGGAACCGTAACGTCCTTGACTTTTTCAAAGGCAACTTCTGCGTCCATGGAATCGCCCTTAGTGATTGATTCAATAGCATTTTGAACTGCGGTGACATGCATAGGGAATTTAGGATTCTCCAATTTTAAAGTTTCAGCATCAGCATTCGATAACCAAGTTTTAAATTCTTCGATAGTTTTGATCTCGCTGCCTTGAATAGTAAAATTTTTGTTGATATATTGGAAAAGTGCGGTTTTGACCTTGTCAACAACAGTGCCGTTGAATTTGGTATCATTTTCTTTGACAAAATTGTCAAATAAATAGTTTTGTCTAGCTCTCAAAATAATTTTATCGTCGATATCAGTAACATTTTGCACAAATTGCACGTCGTAACCAAAATAATCTTGAATAATTCTTCTATTGATATCAATAGAGACATAGTTTCTGGCATGACCCATATGGGAGGCATCGTAAACAGTAGGACCGCAAGAGTACCAAGTGACACCTCTATTGCCAGATTGCGGAATGAATTCAACCTTAGATCTTGTTAAACTGTTGTACAACTTCAACACAGTTTCTTTAGCTTGTGGCGTTGGAACCTTCCATTTGGGCTGCACAATCTTCGGCGTAGACATTATAGTATATCTTCTCAGGGCTTTTATGAAGATATTCATGCATAGAATAAGAACTTGACCGGACACCTAATCACCGACGCCAATTAGCAATACTGTTCTTTTCAATTGATAATGTCTTTTGACTCTTCGCGATGAAAAATGTTTGCGGTCACCCGCGCTGAAAATTTTTTATTGCGATGAGCTGAAATTTTCCATCTCATTTTTAATAGTAAGTATTCTTGCATGAACACTAATGATATTAGGAGGGCTTTTTAAGTTGCTACCACTATTGCAGTCGTTATCAACCTTTTGCACTTTATCTAGTAATGTCCGTGAAAAGGTCTGTTTCTGAAATCGAAATTGAAAGTGTTCAAGATCAACCCTCTGTTGCCGTGGGAAGTTTCTTCAAGGGCTTCCGTGCTCCCAGTGACACTACGTTCGACTTATACAAAAAAAAGAAGTCTGAAAAGGATGAATTCGTATTACACGGTGAAAACGAGAGACTAGAATACGAAGGTTATACTGATTCTTCTTCCCAAGCTTCGAACCAGTATGTTGTGGGCCTATTTAATCCAGAAAAGAAAAGTATTCAACTCTACAAGGCTCCCGTACTTGTTTCCAAAGTTGTATCCAAGTCAAGCAAGAATCTAAGGGGTCCAAAAATAAAAAGTAAGAGTGATACTCGTCCATCTGCTTTGAGAAATGCGTTGGGTGAAGCGTTTGGTACTAAAAAGGCTAAAAAAGCTATTGCAGATCTAGAAAGAAACCGTATTGACTCTGATAAGTTGACTGATTCTGCTATTGACATTGTGGATTCCGTGAGAACTGCATCTAAGGATTTACCAACTCGGGCTCAATTGGATGAAATTACTTCCAACGATAGACCTACTCCATTAGCCAATATCGATGCCACTGATGTAGAACAAATTTACCCAATTGAAAGTATAATACCAAAGAAGGAATTACAGTTTATTCGCGTTTCATCAATTCTGAAAGAAGCGGATAAGGAAAAGAAGTTGGAATTGTTCCCATACCAAAACAATTCCAAGTATGTGGCAAAGAAATTGGACTCTTTGACACAACCTTCACAAATGACCAAATTACAGCTACTATACTACTTATCACTATTACTGGGCGTATACGAAAATAGACGCGTGAATAACAAGACGAAGTTGTTAGAAAGGTTGAACAGTCCTCCTGAAATCTTGGTAGATGGTATCTTAAGCAGATTTACCGTGATAAAGCCTGGACAGTTTGGAAGATCAAAGGATCGCTCCTATTTCATTGACCCACAAAATGAAGATAAAATCTTATGCTACATCTTGGCAATCATAATGCATTTGGATAACTTCATTGTTGAAATCACACCCTTAGCACACGAATTGAACTTGAAACCTTCCAAAGTTGTCAGTTTGTTCAGGGTACTTGGTGCTATTGTCAAAGGTGCCACAGTGGCTCAAGCTGAGGCTTTTGGCATTCCAAAAAGTACTGCAGCTTCTTATAAAATTGCCACTATGAAAGTTCCATTTAAGCTACCTGAAATGACAAGAAGAGGAAGAGGTCCAAGACGTTAGAGTTACCTAGAGGTATATACTGAGCATTTGGTTTGCTCTGGTTTTTTTTTTTGCTAGATGGTTCTATAAAGCAGCAAAATATAAGACGGTCCTCCTGATGAGAGGAAGAGAAAAACAAAAATAACTACATAGATATACGCTATTTTTTCTGAGAAGATACATATGTACAAATAGATATTTTACAATAATTTTAAACTTCGCAATAAATTCAATATTAATTCATAGCGTAGTTCGGCTTTCTAGCACCTTAGTAAGCTGAAATTTAAAAATGTATCAGTTTATTTTTTTCAATAAAGGTAACTTTAAATGAGAAACCAACGTGTTATATAGGTGAAATCATGAATAGCAGTCTGCAAGTTGGCATCGGAATTGATGTAGGTTCATCAAGTGCTAGAATAGGTGTATATAATTACTACAATGATGCGCTGTTAGAAATGGCGCAGGAACCAGTCCCATACTACCAGGATTCTTCAAAGAAGTCATGGAAATTCTGGCAAAAATCAACTGAAATAATTAAAGCCCTTCAAAAGTGTCTTCAGAAACTGAACATTAGAGAATATGAGGTAAAGTCATGTGGTGTTTCTGCAACGTGTTCATTAGCTATTTTCGAAAGGGATCGCACAAGTAACATGCTGATACCGTATCCAAATGAAGATAATGTCATATTTTGGATGGACTCTTCTGCCGTAAACGAATGTCAATGGCTAAATATGCAATGTCCACAACAGCTTTTGGATTATTTGGGAGGAAAATTTGTACCCGAAATGGGCGTCCCCAAATTGAAGTACTTTTTAGATGAATACTCTCATTTACGAGACAAACATTTTCATATCTTTGATCTTCATCAATACATTGCTTATGAACTGAGCCGCTTGTATGAATGGAACATTGAAGGACTTTTGGGAAGAGAAAATCTTAATGGTATAGGCAATGATGGAGAGGTATCTGGCTGGTCATCTTCATTTTACAAAAACATTATAAATTTACCATCTAATGTAAGCATTGGAACCACTAGTCTTGTTGCCAATAAGCACATTTCGACAACTGTAGTTCGCAGTTGTATTGACAGTTATGCAAGTTGGTTCGCAGTTGCTTCTCCTCATTTGGAAACATCATTGTTTATGATAGCCGGGACTTCTAGCTGCTACATGTATGGTACTACCATCTCTGATACTAGAATTCCTGGAGTATGGGGACCTTTTGATACTATACTTGACAACAGGGGTGATTTTTCTGTTTATGCTGCGGGCCAGTCGTGTACTGGTAAATTAATTGAACATTTATTTGAGAGTCATCCATGTGCCAGGAAAATTCTGAAAGATGGTGCTGATATCTATCAAGTACTCGAACAAACCATTCGTGACATTGAGAAGAACAATGGTCTCTCAATTCATATTCTTACGAAAGATATGTTTTTCTACGGTGATTACGAGGGAAATAGGACTCCTTTTGCAGATCCACGGATAAAGGGTTCTTTCATTGGCGAGTCCACCGATACATCAATGTTGAATCTTACATATAAATATATTTGTATCTTGGAATTTTTATCATTTCAGACAAAATTGATAATTGATACATTTCAAAATGAAAATTCAAATATACATATCAAAGAGTTAAGGATATCTGGTAGTCAAGCGAAAAATGAAAGACTATTATCATTGATTTCCTTGGTTAACAACGGTGTAGCAATAATTAAACCTAAAGAGAATGTCGATATGATGGGTATCAAAGGTGCTTACGTGCTTGCTAAGTCTGCAAAGGAAAAGAAACAACTAGCTGACGTTATAACAGAGAGAGATATTAGTAATGATAGCGAAAAATTCCAATCTCTTGCTGAATACCGACTTGGAAACGATAGCATATTACTAAGAAAATTGCTTTGCGTTAAATATCATATACACTTAGATATGGCTAAGCAACAGAAGCGTTATCACAAACTCGTCGACGAAGTATTTCAGCACCTCTAATTAATCAATCAAAGTCTATCCCTTCGTAGATATTATGGGGTCTTTTCAATAAGTGACTCTGTTAATATCGACCCACTCAATTTGTGATTTTTGCCTATCATCTCTCTTGACTTTGAAGAAGTGATCAGTAAATGCCGCTGCATTCATATGACCCAAAAATTTCTCATCATGAGTGATCACGATTAGCTGGAAATTCTTTTGATGTCTTCTCATATTAATTATATTGTGTAAAGATTTTGCTAAACTTTCGATGTTTTCTTCATCTAAATTGGTGGTAGGTTCGTCTAGTGCAATTACGCCACAATTTGCGCCAAATGTTTCAGATAGAGCTAGCCTGATAATAATCGATGCAAGAACTTTTTGACCCGCGGAACATCGTCCTCTCATATCCAATTCAACATCCTGCTTGTACATTACAACACGATAGTTGTATGATTTTCCCTTAACTGTACTACTAACTTCATCTGATCTAATTTTGATGGTGTCTATATCAGTACCACTATACGTACGCTTCCATAATTCATCAATTATCCTGTTTATATCTTGCATTTTCAATCCATGATATTTCATAATAGCACTATCTAATGCTTTTGAATAGACATCTATGTCGTCAGTAACAAAGGATCTTGTCTGTAATTCAACCCATTCTTTATGGTAATTTTTCTCGATATCTTTGTAATCAGTCCGCAGTTGATGAGTCAATGAATCTATTTGATTCTGTAATTGTTTCATTTCACCTAATTTACCTGCGTTTTCAGAGCTCAGCTTTTCAAATCTTGTTCTTAGTCTTAGTGATTCCTCTTGATATTTGTCCCTTTCAGCTTCTGCATTTTGAACGTCTAATCTACTTATCTCAGATTCAATGTGCTGAAGTTGTGATTTCAATTCAATTAGTTCTAAGTTCTGTTTCAAGTTTTTCTCCTCATTATTTGAGTCAGCAAGTTTTCTCTTTTCTTCGTTAACTTCATTTGACTTGAGATCAAGCTGCTCCTTTAGTTCCAGCATTTGAGCTTTGTTCAATTCTAGTTCTTTTATTGTTGTTTGCAATTCATCGAAGCCCTTGGCTTCAAAATCAACCACTTCGTTATAAATGGTCTGAAATCTATCTATTAACCGATTAATATCTGCAACGGTTTTTTGTTTGTTGCGTACTTGAATATCACGTTCATTTTTTACTTTGTCTAGAACACTTTGCGCTTCATCCTTTTTGTTTTTTAATGAAATAATACGTGCTTCTAACTCCTTTACTCTAGAATCGATATCGTTGATGTTTTCCCTTTTTGACCTTATAGAATCATCAATATTTTGTTTCTGTGTTAAAGATGATTCAATTTCAGAAACTGTTAATTCCTTTTCTTTAATCAAGTTAATCATTCTTGAATTTTCTCTCACCTTTTCATCTTTTTCCATTTGCAAATCTGAAATGGTTTTCCTCAGTTCACGTAAAGAATCATTCATCTTCCTTTGTTGGTCCCTTAATTCATCAACAGTTTGAATACCATCTTCACTGGTATTATAAATCGATAGCTCCTCAGATATCGTTTTAGAACTGTTTTCAAGATCCTTAAGTTCCTTTTCTAAGTAAGTAAACTTCTCAATCAAAGGACGAATTTCAGACTCAGCTAACTCTTTCTCATCTTTCAATTTTGTGGAATCTACTTCCAATTCATCTAGTTTTGATTTGGAAGTTTTTGTTTCCTCCTTAGCTTTTTCAAGGCACTTCTGTGAATTATCAATCTTTTCATTTATAGAATTTAGTGTAATAATATGTTTCTCCAGTAGCCTTAAACTATGAAGATATTCCTTTTCGTTTTGGACAGTGTCTTTCAAAGTTTTTTCAAAATTTGCGTCTGTTTTTGTTTTTAGTTCTTGTAACAACTTACTTTTAAACGATTCATTTTCAAACTTTCTAGAACACAAATAACAGCAGCTGTCACGTTCAGCGATCTCTAATGCTTTTCTATTAAATTCTAAAGTAGTTTGATGCATTTTCAAGTTTTCCAGCGCAGTCTTATAGGAGAGCTCCGTTTCTTCCAGGACATCATTATATTCATCAATAGTACAATCCTCTGGTAAGTTTTCGCTTAGTAGTTGTATCACTTTTTCTTTCGACTTCTGATTATCCTGTAAATCCTTTTCAATGGTGTTCAAATTGTACAAAGCGTTTGTATATCTTCTATCCAATTCGTGCATCTTTTTGTTGTTGATCGCTATATTCTTTTGCATATTGATGAATAATTTCTGAAAATCCATTTCTAAATCAGCTCTTTGAAATTCCTGGGTGAGGGGAAATACTTGCCTTATTCTAGAATCATTCTGTAATTTTTCCGTAATCTTTTGTAACTCGTCTAATTTAGTATTAATGGACTTCTTTATTAGTCCTAGTTTGGCGTATAAGTCCGCTTGTTGATTCGTTTTCATTATGCGATCTTGAAATTTCTCAATTTGATTCTCTAAGATAATCATCTCATTATTTTTCTCTTCTATTTTCTGGTTCAATTTTGGTATAATATTCTCACTTTCCCAAGATTGCAGCTTTTCTTTGTATGTTTTTAAGTTTTCCAGTTCATGATTGAGGCTATCTTGAGTAGACAAACTTTTAAATGATTTCAATTTCTCAGCAAGCTCTTCAGAGTCATGGATTAATTTAGATCTGTCCTTTTTATTATATTCCAAATTCTGTGAATCGACGGTTATTGATTTTATCAAGTCGGATAAATTTGTTTCCTTTAGTTGAATATCCTTTGCAAATTGATCTATAGTGTCAGTTAAATCCTGAGAGATGAAAGCCTTGAACTGTGACATTTCGTGATTTACTTGAGCCATATCACTGTTTTCAATATTTGAAAGGCCTTGGAACTTATGTTGGAAGGCTTCTTTTAGCGATGAAAGGTGATTTCTGTTCTTTTCGTATGTCTCCTTACCAGCTTCTAACTCACCCTGCCGCCTGATGAGGGAATTAGAAAGGCTCTGCAAGGATGACTGACGGTCTTTCAAACTTGAAATATCGGTTTCCAAATCTCTCAACTGATTATTCTTATCCATCAAGACTTTAGAGAAGTTTGCCAATAAGTTTTGCAAATCTGGCTTCGATAAATCGAGAATATCAATTGAGTTTGACAATCTTTTCACTTGATCACTAATTGAGAGTTTTGTATTTTTCAAGTTCTCTACTTTGGATAGTATTTTTTGGAAATCTTGATTAGATTTAAACAGTTTATCGGATTTCTCAGTGATTTCATTCAATTGAGATTCAATTTCAGACACTTCTTCATTATACTGATCTATCTTAGTTTGCAATTGGTGGATATTGAGCTTCATTGCTTTCGATCTGTCTTTATCCAACTTTAAGTGTTCTACTGATTGCTTTAATAACTTGATATCCACGGACATGTCTTTCTTTATGGATTTTAAATTGTCTAGAGCCTTTGTAAATTTCATCGCTTGGAAAATTTCATCAAACTTCTTTTTAAGATTGGATGGTTCACTCAGTGGCCACAGGCTGTCTTCTTGGTGACAGAATATCACGTATTCCAAGATCGCTTTTGGAACTCCCAGATACAGGGGTACTTGTGCGTCTAATTCCAGAGACCGGGTGGACAAAGTACTGCGGTCACCACTATTATTTATAGCGACCAACTGGCCTTCTAAAGTCTTAAATGTAGTAGTAGTCTTTTTCATTAGCAACTGAATATTTCTGGTGACAATCATATTGAGTCCATTGGCACTCGTAAACGCCAGTTTGACCTGAGCTCTAATGTCCTTTTCACCAGTTATCTTCGGGTCATGAATGAATACTCCTCCCTTGCTGTTGGGCGGTAGATCACCTGTGGTAGCGTACTTTAAACATTCGATGATAGTCGTTTTACCTGAACCATTCATGCCGACTATTAAAGTCAGAGGCTTGCCAAATTCAATAGTTTCCCTATCATTGGAGTCAAAAGACCGTATGCCCTGAATAGATAATTTATAGATAGCGCTCATGCCTGCTTTCCGTCGTTCCCTTGTTTTTGCCTCTCAATGGTTGCTACCACTTCTTAGAATTAAAGATTTCCATTTAAAGATCAAAGCTTGAAAGCCGCTTTAGAAGCGATGAGGCAAGAACAAAGGCAACAAACAGGGACAAGATGAAAACCGGAACCTTATCTCAGATGAAGACAAACGAGGTGAAGGCATTTTTTTTTTTGACTAAGTTAGATTAATATTTGCATTGTCATATGGGTGGGTTCTACTGCAGTTACTAGCGCACGAGACAAGGCAAAGCCGTGAAAGTATTGCAAGATGCATGGTTATTATTCTCCGAAAATAATAAGTGAAGGATTGTAACATTACCGCAAGTATTAGTATTGTAAGTGGAAGTACTATCGGTTTCTTGTTTCAATGAATAGCACCAGAAACGCAAAAAATCTACAATTAGTTTATGGTCGAAATGAGCTACTGCGCACGTATAGCGCATTGTTTCCTATTCTACTAAAGTCCGCAATACATAATTCTATCGAGTACTCAAAAACATTATGCTTTTGATGGCTTGTTAGATATCCTTATGACCACTAACCTGAAATTGAGCAAATTCATTGGAAAGTCGGCGGCAAAAATAAATGTTTCGTCTTTGGTGATTTATTGGTCATTACATACGGTACATTTTTGATTTTTTTTTTTGCCACCGGTCGGAGCGGAGGAGGTGAAAAAGAAAAAGTATAAAAGGGCAAGTGTTTCGTCCTTCCTCCATGTTCCATTCCTCGTTAGCATGACTCCCCGCTCCTTCCCTTTACGAGTTTCATGCTTTTAACATATCAAAAGTCAGTACTCGGCAACCTTATTGTATCGTTTTCGTATCGTATCGCATCGTATTATCGTATTGTACACAACTAACTCACCAATCAAGGCTCTTCTTACAATTAGTTACGTTACCGTATCCATTGCTACAACCTATAATTTCAAGCAAAAGAGAAATATACTATTGTCTATTTTTTTGTATTGTAGTTTTCTCTGATTACACATTTTTTCTAGTACTTTTCTCCAAGCACGAGTTACAGGAAAGGAACCGGAAAGCAACAAACATACTAAACATCCCATAATGCAGCAGGACGACGATTTTCAAAATTTTGTAGCTACCTTGGAATCATTCAAAGATTTGAAATCTGGTATTTCAGGTTCTCGTATTAAGAAACTAACCACTTACGCACTTGATCACATTGATATTGAATCGAAAATCATATCTTTGATAATAGACTACTCAAGACTTTGTCCCGATTCTCATAAATTAGGTTCTTTATATATCATCGATTCAATAGGTAGAGCTTACTTGGATGAAACAAGATCAAATTCAAACAGCAGCAGCAACAAACCCGGTACTTGTGCCCATGCCATAAACACGTTGGGCGAAGTAATTCAAGAACTGCTATCCGATGCTATTGCAAAAAGTAATCAAGACCACAAGGAAAAAATTCGTATGCTTTTAGACATTTGGGACAGGTCCGGCTTGTTTCAAAAGAGTTACTTGAACGCCATCAGGTCAAAATGCTTTGCTATGGACATATCGAATAACACCGCGAACACCGCTTCACAACAACTATCACTGGATCCCAAGCAGAGGTCGAAACAAATCTTGTCAAATCTAAAGAAAAGTCCTCCTTTAAACTTGAACATAAGTCTTCCAACTGATTTGACTTCCACAGATCCAGCCAAACAGCAAGCAGCTCTTTTCCAAGTAATAGCGGCTCTGCAGAAACATTTTAAAACTTTGCCTTCACATACATCCGTGGGTACAGTCGCACCTCCCCAAGCCCATACAATTACCGAATATGGTAGCAGACGTGAACGTGAACGTGAAAGAGAAAGATATAACTCAAGAAGGAATAGATCAAGATCTCCTCCGGCACCATTTTCTCAGCCATCGACAGGCAGGAAGGACCGCTATCCATCTGTGGCCCAGGACCAATACAGCATAGGCGCCCCCAATACGACATTTGGCACAAACAATCACCACTTATACCCCGATGAGCTTAATGTTTCCAATAATCCTCATTATAGACCAAAACCAGTAAGTTACGACTCTACATTGCCACCAGATCATATTAAAGTCTACAGCCGTACTCTTTTCATCGGTGGGGTACCACTAAACATGAAGGAATGGGACCTTGCTAACGTTTTAAAACCTTTTGCTGAAGTACAAAGCGTCATTCTGAATAACTCCAGAAAACACGCTTTTGTGAAAGTTTATTCAAGACATGAGGCCGAAAATGTTTTGCAAAACTTCAATAAAGATGGAGCCCTGCCATTGAGAACTAGGTGGGGAGTTGGTTTTGGTCCAAGAGATTGTTGTGACTATCAACACGGTTACAGTATTATTCCTATGCACAGGCTCACGGACGCTGATAAAAAATGGTCAGTAAGTGCGCAATGGGGTGGCACTTCTGGTCAACCTCTCGTTACCGGTATTGTTTTCGAAGAACCGGATATTATCGTTGGTGAAGGTGTTTCTTCCAAGGCAATATCTCAAAAGATGCCTACTGATTCTGGCAGAAATGGGCCACGTTCTGGTAAACCTAACAAATCTGGTAGCATATCGTCGATATCTCCAGTACCCTACGGCAATGCACCATTGGCATCTCCTCCACCACAGCAATATGTGCAACCTATGATGCAGCAACCGTATGGTTATGCCCCCAACCAACCATTACCTTCTCAGGGACCTGCCGCAGCGGCTCCCCCTGTACCTCAGCAACAATTTGACCCCACTGCTCAATTGAATTCTTTGATGAATATGCTTAACCAACAGCAGCAGCAACAACAACAAAGCTAAGATCTTTACTCCACCCTTTATTTGCTCATAGTACATAAAACTAATCTACCTCTATATATAATTTCTGTTTTTTCCTATGTTCCTTTTTTTTTTTTGTTAAATGGACATCCTTATGTATTCACATAACTACTGTGTTTCAAATGTAGCATTATCCTATTCTTTATTCTCTTTTTTTACCGTATTCCTGGTTTTTTTTCAAGGTTTAGATGAAAATGAAAATGAAAAAAAAAAAAGGAAAGAAAACAGTTAAACAATCAATAAACTTTATATTCTACGTAATCATAAGCGCTTATCCAGTACCATGAAGGTAAATTTAATGTTGAAAAGAGGGCTTGCTACTGCAACTGCAACTGCCAGTTCCGCTCCCCCCAAGATTAAAGTCGGAGTACTACTGTCAAGAATCCCTATAATTAAATCAGAATTAAATGAACTAGAGAAAAAATACTATGAGTACCAATCAGAACTAGAAAAGAGACTAATGTGGACGTTTCCGGCATATTTTTATTTCAAAAAGGGTACTGTAGCAGAACACAAATTTCTATCCCTGCAGAAAGGACCTATCTCCAAAAAAAATGGCATTTGGTTTCCTAGAGGCATACCGGACATTAAACATGGCAGAGAAAGAAGTACTAAGCAAGAAGTTAAACTTTCTGATGACAGTACAGTAGCATTTAGCAACAATCAAAAAGAGCAAAGCAAAGACGATGTTAATAGGCCCGTGATTCCCAACGACAGGATAACGGAAGCAGATAGGTCAAATGATATGAAGAGCCTTGAAAGACAATTGAGCAGGACCTTATATCTTTTGGTTAAGGATAAAAGCGGTACTTGGAAATTCCCTAACTTCGATCTTTCTGATGAATCTAAGCCGTTACACGTACACGCAGAGAACGAATTGAAATTGTTGAGCGGTGATCAGATATACACTTGGTCTGTTTCTGCTACGCCCATAGGTGTTTTGCAGGACGAGAGAAATAGGACTGCTGAGTTTATTGTGAAGTCACACATTTTGGCTGGAAAATTTGATTTGGTGGCGTCGAAAAATGATGCATTCGAGGATTTTGCTTGGCTGACAAAAGGTGAGATCAGTGAATATGTACCAAAAGATTACTTTAACAAAACAGAATTTCTTTTAGCGGATAATTGAAATCACAAAAACAGATGCGTTTTTAACGTTACATATACAAAATATATGCGTGCATATATATTTATATATTAGGTTGTCGTCAATCACATGTAAATATCATTAAATGAAAGAAAAAGAATGTGCATTTTCTACCGCATTCCTTCCATCAGGTAACTTATTTTTTTGAGTTGAATCTACTCGGCCTATCCTTGCCAATCCTATCAGTATTCTTACTCGTCCTTTTATTGTGGTTGTTGCCTCCACCGTTGTTTTTCCTACGTTTTTCAATCATCGTGTTATCGAACATGTCTTTCCAATAAGTTATTAGATTTTTTTCGTTTTTAACAAAATGATTTGATAGTGTATCATTCTTGCCTGACATGATATACCATGATTTATCAGGATAAAACTTCAAAACGGGATCGGTTTTGTAATTGGCTAAAGATTTAGAGTGGAGTAAATTACCACTATTAAGATCATAGAAATATACCATTTCATCTTCTGTACAAATTCCTAGTATTTTACCCAAATGACAGACGTCTAGTGTTGTTACCGCAGAGTTCAAATCGTTAATTATTAATTCACAACATAGTGACTTCATATTCCATACGTAGCAATTCCCATCGATACTCCCAGTAATGAAGTTTCTTCCCCATGGGTCCATTTTGATCTCGGTTATAGGACCAGTATGTGCTTTAATTTTGGTACAAACCTCCAATATGCCATGTTTTGCTTTTAAAATGGCCAAATAACCACTCTTAAAGCCAATAAATATATGACTTCCACCATTGCTCCATGCTAAGGAATACACAACGTCATTATCCTCTTGGCTTATATCGCTGATGTTCAAAGAACAGACAGAGCTGTGATCCTTTTTCACATCAAACAAGTAGATTTTCTCAGATTTGGTGGCAGCTAATAACCAGTTTCCTAATGGATCATAAAGACATGTATTGACCTTAGTCTTGCTTCCCAATGACAAGGTCCTTAATTTGGATGCCGTTAGCGATTTTTCGTTGATTAAGAGTAAGGATATCTCTGATGAATTGCTCACGACAGCTATTTGATTTAAAGAAGTAGGGTTCCAGGACAAATCAGTAGCCAATTTGTCGGAACCACAACAGTCTGGAATATAAACTTCTACAGATTTGTCAAAGCTTGCATCTTTAATAAACCAAACGGTCAATGACCCATCCATTCTACTATACGCCATCGATGAACCTGATACGTGAAATTTTAGGGAAAGAATTTCATTTGGAGTTATGGGAGTCGAGGTGAATCTTGAATGAGAACGCGAACTGACATGAATGAACCTTTTATCTTCGATATGGCTTGTATTACCTTTAGAAAACGTACTTTGTAGATATTTTGAAGTCACTGAGGCAGCCACTTCAGAAGTTATGGTCTTTTGATTAAGAATATCAACAGCTCCAATTGTCGACATGCCGAATAGTTCACTTGATCCTTTTTATGTATGTAGCTGTACACCAATCAAACCTCAATGAGTGAAGCTTTGTACGTAGAAATACTGAAGAGATATATATTTAACATAATATCTTATGTACGTAACCTGTGGTGCAAGGCTTTTAATTTTCTTAATTCTACTATGAATAATGAAAAGTTAGGCAAGACACCTATACATGGTTAGTGACGTCGTTGGGGTGTAAAAATGAATTGGCCATGCTCGGTTACTGTTTTATACAACGGTACAATAATTTAACGTTTTGTTTCTTCCGTCATCATATCCAGTGGGAAAGGTGTATTTCTAGAAAATAATGTTAACCTTCAAGGTTATGCTTTGCGATATTTGACACTTTCCAAAGAAACATGGGCACTGTTAATATACCTTCAAGTCTACATACATATATATAAACTGCATTTGGCTATCTATCGAACGTAAGCAGGAAAAAAATGGCAATTCGATTGAAAATCCCAAACCCTTTATGATACTGAAGACAACTCCAGTAATTGAATAGGTATGGAATAGTAATTATCTGAAAACTCCCTTGAAAATTGGGAGGCAATGATACTCCTATTTGTGCTGCATCTCAATTGTTGTGGTAAATAGCGTCCTAAACTTTTTTTTTTCCTATATATAGATGGCGTCGCTAAAATGGGAAGCTTTGAAAAATGTAGCGATGAGATCACATTAAAAGGGTACTGTATGTGCCCTCGAGACCTTAGCACAAATTTTTGACCTGCGTAGACAGAGATGGTTGGGCCTGGTCTGGGAATTAATCAAGTGAGGAGAAAAGGTGTTTATTCCACAAAAAAGGGAAGTGGTGATAACTTACTGTTAATGAAAAGACAAGGAAAACATGACATACATGATAGAGAAAGTGACGACTTATCAGGCCATGATGCCTTTTCCCCCTCAAAAAAGCGCGGCAAAATAGACAGTATCACAGAAGATGAGATTGAAGTAAAAAAGCTTTCTACTGTGGCCACATTTGATAAACTTTCGAGGTCATTTCCAAATTCAGAAGTACAAGCCGCAAAGAATGCAGCACTCAGAGGAAAAGAAAAAGAAGAAGAGAAGGTCGTTTCTATCCCACTAATACAGAATTTGAAAAATGAAGATATCGAGTCTATCAAATGCAGGAACAATAATCTTTTAGACGGTAAAAAATTACTCTTGGAGGCAGAACTATCGGCAGTTGAAGATAACCAAATCTTCTCCTCTTCATTTCCCGAGGATAAAAAGCTATCGTTACAGAGTTGTTTGAGTTCTAAAGAGCAGATAATCAAGAAACTTCAAGTAAGGGAAGAATACATGAGCAAGTTCAAACTACCACCCATGTTGTTTTCGGATGAGCTACTCACTGAAGTAGAACCCTTCATGCCCATTGTAATGGACATATTGGAGGGAAAGATATCGTCTGCATACTATTTTGAAGCAAAAAATGCATTCAAAAACTCACAAAAGGCTTACTTGTCCGTAGATGAGTTTAGAAAGTTGAATTTAAACAAATTTACTGCTGGATTTTACGGCCTGAAAAGGCAATTGAGGGTTGGCGAAGAAATCGCTAAGAGATATAAAAGGGCACTCACGCACAATCAGCCCGCAACCTTAAAATGGTGGGGGATAACAGATTTCTGTAACTACGTTTTGGCTCCAGAAACCCTTACGTCTTTTTGTATTTACCAATTAAATCTCTCGAATAAATCTTGCTCGTCGAAGACACCGAATAAACATCCAAAGCAACAATTAAACGAGAAGGAATATTACTACGATCCCGAATTAAGGATGCTAGCCTATGACTTACTCGAGGATACAGTTGAGTACGGTATCATAGTAGCCGACTCTGATCCAATTGAGCAATGGGAAGCTGCCATAGAGGAAGACCGTCTGCGGGAACTGAAACTCGATGTTCACAACTATTCCAGCAGGAGATGGCGACTGGATACGCACGATTAAACAAGTAGTATATTGCCGTTTGTTGCCTTTATGGCTTAGTGGATTTGAGCTTTATAGTACGAACTGCTGTGGTGTCATGATAGACGAAATGCTGAAAAAATTTTCTTTTCGTTCCTTTTCTCTTTTGGCAAGAGTTGTAATAAGGTCATCGATGGATTAGAAATGCTCTTTCTGCTTTGGGGGCACTTGAGGAGTGTATTATTTTAAGACTTTCCCTTCAGAAATCAGGAAAAAAGAAAAGAATACGAAAAAGATGTCTCAAAAAGCTTGTTACGTTTGCGGTAAGATTGGCCATTTGGCAGAAGACTGTGATTCTGAAAGACTATGTTACAACTGTAACAAACCCGGTCACGTTCAAACGGATTGTACCATGCCAAGAACAGTTGAATTCAAGCAATGTTACAATTGTGGTGAAACCGGTCACGTTAGAAGTGAATGTACTGTGCAACGTTGTTTCAACTGTAACCAAACCGGCCACATCTCCAGAGAATGCCCTGAACCAAAGAAAACCAGCAGATTCTCTAAAGTTTCATGTTATAAATGTGGTGGTCCAAACCATATGGCTAAGGACTGTATGAAAGAGGATGGAATTAGTGGATTGAAATGTTACACTTGTGGTCAAGCCGGCCACATGTCCAGGGACTGTCAAAATGACAGGCTTTGTTACAACTGTAACGAAACTGGCCATATTTCCAAGGATTGTCCAAAGGCTTAGGTGAAACATCCACTGAAAAAAACAAAGGAACAATCACTTATCATGCTATATTTCATAGAGGGGAAAAAAGAAGCACAAGTAAACTGAATATTTAAGTTTATTTTCTATATCTTTTCTATACTTCATTTCACTTGTTTCCTCCCTTGGTTATTTTTAACGATTCTTTATTATGAAACAGGAAAAAAAATTATTACAAAACAGAATTACATATTTAATCTATATAACTAACCTTTATTCCAAACCTTTATAAATAGCATCTGCTAATTTAATGCTCTTCGAACAATTTTTAACGTCATGGACCCTAACCATGTCGCTGCCGAAACCAATACACGACGCTACCACCGCTCCAGTAGCAAAGTCTCTTTGCTTCGCATCCACATCTTTTGTGATATGTCCAATGAATTTTTTGCGCGATGGACCCAATAAAACGGGCATATTTCTGAGGTTAACATACACTTGCGAATTGTTTGAGTTCATGGTGAATGAGTAGTTCTTTAAAATGGGGATATGTCTAATAATTTGTAAGTTTTGCTTCCAGGTCTTAGCAAAACCAAGTCCAGGGTCGATTAGAATTTGCCAGCGCTTTACTCCATTATCAATCGCTTTGATATACCTTTCGCCAATTTCTTGACCAACATTCCTGATTAACACTGTTTTGTCTTTCAAGTCGTCTAGCTGCTGAATGTCGGTATTATGAACAAATTCTTGCTGAATAGAATCACCCAATGCAAAATTTTCGTAATGCGCCAGCCTATTCATCGTTGAAATATCACCACGTGTGTGTGATAAAATATAACAAATTTCTGGGTTCTCTGCAATTACGGCAAACATGTTGCTGTCAAATAAACCTCCCGAAATATCATTAATAATATCCACTCCAACTTTAATCGCTTCTTTAGCGACATTGGAACGATAAGTATCAATGGATAGTATGACTTTATCTTGCGGTAACTCAGTGCTTTCTCTAATGGCCTTAATTAATGGGATAGACCTGCGTATTTCTTCTTCCTCAGACGCCTGAATAGAGTTAGGCCTGGTAGAACACCCTCCAACGTCGATGATGACGCTCTCATGCAAATATAATGCGTCTTTACACAATTTAATGATATCATTCAATTGACTTTCAATGTCCGCAAAATGCTCACCTCCATCGGAAAATGAATCTGGTGTAGCGTTGAAGATAGCCATGATATATGTAGGTGAAACAGTAATTCTGTTTGTTTCTCCAGTAAATTCGTCAAGTTTTGTAGCGGTCTTGAATTTCAAAAATCTAGGCTCTACACCACTACGATAAGGCAATGGAACTAATTTCCATAAGGTATCTTCATCATGCTGTTTGTCGTATAACTGTTTTAAATGGTCTACAATGGGTTCCGCTGTCACAGGATGAAGGTGAACGGGGGATATTAATTCACATAACGGCTCAAGAACGAAAGTCCTCTCCAGCATTCTAGGATGCGGTATATTCAAATCCGGTTCATTTACTATAATATCTTCTCCGGCGCTATTCAAAAACATAACAATATCCAGATCTATTGTTCTCGGACCATTATCAAAATGCTTGACTCTTTGCAACTCTTCATATTCAATTTTTTTGCACAATTTTAATAATTCGCTTGGGGTCAGTAATGTCTCCACCTCAACACACCCATTCATGAAAGGGGTTTGATCTTTGAAATACATTGGTTCACTTTCAAAAATAGACGAAATATTCCGTAATTTAACCGTTTTTTCCCTTGATAATAATTGCAACGCCATTTGAATGTGTTTGAAACGGTCCCCAATGTTTGAACCAAACGCTAAAAACGCTCTTTTCCATGTATTTTTACCCTCAATAGGAGTGTTTTGTGATGAAGACAATTGGAACTTAATATCAGACGATTCATGTATGGAGGAAAGATATGGAATATTTACCATCGCAATCTCCCTGGGCTCTCTAATACAGCTTACACCAACACCTTCTGTGGCTGTGATTGCGTTTAATTTCAAAACCTTCACCACCAAAGGCGAATCTGGAAACTTTTGAAAATACTCGTTATGGGCAATAACAGCTGACACAGATTCTACAAGAGCTTCCACAGTCTTGAAATTTGATTCCTCCACAAACTTGACAACGTTATCAATTATGCTTTGCACTGGCGGTGGCAATTCGGCTTTCTTTGGCCAAGGCAACTTTATATCCAACGTTACATACTGTTTCTTAAGTCTCTCAAAGGTGAAAACACCAATCAAAGTCAACATTTTTAACTCAGATATCCTAACAACGTCAAATTCCTGTGATTCTGGATTCCCTCTTTCTTGTTGAATAATACAAGATATGTGGTCACTTCTAATATGCGTTGTATCCGCCTGCACTTCTAAATTCAGACACTCGACACCAGAATATTTGTCCATAACAAATTGAGACACAGATTTAGCCAAATTAGAAACAGAACCCCAATTCTTTTTTTTGCTGACGAAATTCGTCAAATCACGAGAAATAACTGCATAATTTAGAGAATATTTCAAATCATCCGTAGCCGCAGATTTACTAAAATCTGTACCCATATCTAAGCTTAGTAGACATTTCTGAGGCATTAATTGATTCCAGGAATCAGGCCCAAGAACTGTATTCATCTCTAGTTTCTTAATGTGCACATAATCTCTCATGCCGCCTAGTGGTACACTATGTCTTGCAGAATTGACAGTAGAAAATAGCTTTGACATAGCCAAAGGCAAAGATTGAAACTTGTTAATCAAAGAAGACGCTATCACTTTTACTAATTTTGCATTTACTAAAGGAAAAAACCTTGTTCTTCTGTTTTCGATGACCTTGCAATTTATCATAAGTTTTTCAAATTTTCCTTTTATTATGAATTTGCGCAACGACACCAGCGCTATTGCTAATGCGTTCAAAACAGGGAAAGTACACGTGAAATTTTAAACTACTAGGTGTAACTAAAACATAGCTGCATGAGTAGACCTGTTGATCAATTGACATATTGCAGAGATATATCATTACTTGAAATATGTCCGTTCACGGGAGGGATCCCAAAAAGAGGCAGTTAAGGCTAATATCGGTTGCATTCAAAGAAGCATCAATTGACTCTCCTTCCTTTCGTGCATCCGTAAATTTCTTCCAAACAAGGGTGGATGCATTAGAGGATTGGATAGAGAAGACTGTCGACTTTTTCGATCAGAAATATAAGGTGTCATTTGAAGATTTTCGAAGAGCAAAGGAAACTCTCCTATCCCAATTGTTACCTCCTCCAGCCTTGCTGAGCAACGGTTTTGTCAGTAACCAATCGTTTACTCCCAGGCTGATTGATAGTTTTAACAAGGACTATTATGACTTTTCTATGAAATTACTGCAAATTGTAAAGGGTGATGACTCTAGCCACTCAACCGCGCTATTAGAACTTATGACTACTGCAATTGAACCCTACAGAAACGTGAGAAAAAATTTCGATTTTTACCAAGGTAAATATGACAGTATGCTGGCATCCTACCAGGCTATAAGAATTTCAAAAACCAGTTTAGAGCCATCTTCTATCAAAAGTGATGCCTTACAATTATTTGAAGTGCAAAAAAACTACCTTAAGGCCTCCCTAGACCTCATAAGTGCCATATCAGCAGTAAAATTAAGCTTAGATAAATTCATACTAGAGTCAATGAAAGTATTAAAGTCAAGAAGCATTTTTATAACGAAAGATTCTGGAAGGAAAATAGATTTATCTCCTTGCATTAATGAGTATTTAGACAATTACGCAATATGGGTAGAAAATTCCATCGAAGGATCGAAAGTATTGGATTCTGATATCAGTAATGCAAAAAAGCAAGCATATAGGTATACCTTGAAACGAATTACGCCGTCAAGTGACACAAGTGATTACAATATAAGATCAATACATTCCTCGAAGCTGCTATCAAAGGATACGCAAGTGCCTCCAAAATCGCCCGAAAAGTCTGGGTGGCTTTATATGAAAACACAGGTTGGAAAGCCTACCAGGGAAATATGGGTGAGAAGATGGTGCTTTCTGAAAAATGCAGTTTTTGGTATGTTCCTTTTGTCGCCATCAAAGACCTACGTGGAGGAAACTGATAAGTTTGGTGTCTTCCTTACTAATGTGCGCTATGACCCAGAGGAAGATCGAAAATTTTGTTTTGAAGTAAAAATATTTGGTAATAAAGTAACAGAGGCACATGATAACATGTCAAAGGATATCACGTTGGTCTTTCAAACTTCAAATTATCTAGATTTGAAATCATGGTTAATAGCTTTTGAAGCGACAAAAAAGTATGTCATGAGTATACAACATGATAGTCTTGAATATGAGCTGGCGTTTAAAAGATTTTCTCCCAAGTTTTTTGAATTTGCCTCTAGTACAACCACCTCCATAGATCAATTAATCACAACATTTGACAAAGAAACCGAGTCCTTGTATGAAACGCTGAACTGCTCAATCTCTGAATATGATATTTTGACTTTAGGAGAGGAGAAGGTGTTTCAGTTCCAAATGCCAACAACACCAATATCTACAAAAATGACACAACTGGCTATTCTGTCTAATTTCCTCACAAAAGGTAGCTGGTTCCCTAATGCTGTTCTTGCGAATATATGGGGCACGACCGATTGGAGTGAATATACTATATTGCCAGGAAAGGGAAAGAAACCCTCCTCTTTATTAACGATCGATGGCAAAAGGCTTCCAATAAGAAACTCCACTATATATCCTCAATATTATTCTAATGAGTTGAAAGTGCTTGATCTACAGTTCAAGTCATTAGTATTTTCTCCGGACCAAAGGTTGGAGAAGCTACCGGAAGAGCTTTTACTTTTCAAGTTTGAAGCATTTTGGTGTCCTAACAAAAAGCAGAAGTTCTCAGCTACCTGCTTTTGCACAAAAGACTACATTTATTGCTACATGAATTCTATGGAATTTATCTGTCTTACAAAGATCAGCTTGTCTGAAATCGTTTCTGTAGAAGCCGACAGATCATCAAAGAAGACCTTAAAACTTTACGATGCCAGCGGTCTACAAATGAAAGCAATCGTTTTATTTTCTGACTATAAGCTTATTGCATCTAAGTTGCAATATCTGTTAGAAAACAAGGCTATAAAAAACCCAAATAGTAACGAAGAGATTTTAGTAAAGTTTGAACAGATGGAAAAAGAATCTCAAGAAAAAAAACAAGAAGAATTATATAAGATAGAACAAGAAAACTCCTTTGATCGTAAGGCCACCAGCATATCCAAAATCATCAAATCACGTGTGACATTTTGGGAGATGTCCGATGATGCATCTACTTTATTAAACAGACTCAAAAAACTTCAGACAGAGTACTCGATTACTTACAATCATGAATATGAAATATCTAGTAAAGGACTAGCCCACATACTATTTGGAGATAAATCGAATGCTTTTCCAAAATGCCTGTTTTTAGCAAGAAAAGATGGGGAAGAACACGGGAAACGTTTTTGGTATAAAAACAAAGACATCAACGGGAAATCACAATTAGTTCGAAAGATACCATTTCGATTGGATATGACCGGTAATTTTTTAAATACTGGTAAATATCATAGAGATAAGGAATCTAAAATGATTTTTGCTACACAGAGGATAGTCAAAATTGTTGATAACAAATATTATGAAGTCGATTTAGATCCTTTTTTCGTTAAAGTGCCATTTTGTCATTTATTGAAGCTTTCAATTAAATTTGTCATAACTGAGTCATATGATGTAGATAACCATCTTGAAATAAAGTTGAATATGACGGCGAGCAGTTCATCGCTTCATGTCCTATACAAACTAGAATATATTGATAGAAGAACTGGCAAAACAATAGAAAAGCTATCTTTGGCTGAAATAATATGCCAAACATGGGCCTTGAAATTTGCTCATAGTGAATTCCTACTGATAAGAAGGGTGTTACGGTACTACTTGGAAAAGATTGGCAAACACGGAAAAGTTATCAAAGCTATCAAACTATGTGGTATATTAGGTGTTCTCAGCAACAAAAGTGAAGAACCTGCTACTGAAAAAAATGGCAACTCCAAAGAGAGTGAAAGTATGCAATATGACATCAGGTATTCTTGTACTATCCTTTTCCTAGTGTTTATCAAACTAATGGTTTACAGAGTAACGAATTTGACGTTTGTATTCTTCAGAATACTTATCGGTATTCTATTATTATGTGCTGAAAAGTTCTCACGGATTAATCGAATGATGGTGGTCGGATTATTAGCATCTATTATGATAAACATACTTTTATCAGAAAAAGCATCAGTGCCCTACTGGTCAATAAAGAGAGCTGAAAAACTGTTCCACGACCGTCTTGGATCAGATAAGTTCACAATGCAAAGAGCCATTTACATAAGTGATTCGGACTTGCTAAGTAGTCAACTGTCAGTGCCGTCAAATAACCCCATTTTTGAGAAGTTCAGCGAGGACAATTTCAATAAGGACTATCAGTATAGCGAAACGAGAAAACAGTTGGCTATGAGGAGAAATGAATTGCTAATTGAACTTAGAATACTCCAAGACATGGAGAAACAATTAGTGCATGACGACTACGAAAAATTCTTGCTGGAAGAAGTAAATAAATGCTCGATGGTGTCTATAGAGATGACTGATCTTTGGTTTAATGACACTCAATTGCAAAATTACTGTTCTATTTGTAACGAAGAACTCGAGAAGTTAAGACCACCAATAACTTGAGCGAATATAACTATTATATAATTATCAAAGTCATTATTTGTTTATGATTATAGTGCTCATTAACCATTGAACGTTATTATTGACCTCATGAAAGATACTTCTCTTTCGTCAATAGCGATATACAATTAGGCGACATGTTGAACTAAGAGATGTTTCATAACATGGTTCATAGTCTTAAAGGATTACGTTAAATTTGTCAGTAAAAAAGTGGTCTGATTCGCATAACTTTTACAAATCACGAAGTCTCTCGATTGGATATGGAGTCTCTTTTTCCTAACAAAGGTGAAATAATACGCGAGTTACTGAAGGATCCTTTAATATTAAAAAATGACAGCAAAAGGTCCAATGGCAGTGAGTTAGAACTTGATTCTAGTGACCTACTACAACGCGAGGCAATTCTAGCCAACGAACTGAACATCCTAGATAATTTGAAGACGTTTTTAAATCTCATAAAAGAAGTTAAAACTAATTTGAACATACTAGAACTAGAAAACTGCTACTATTCGTTGCAGTCATTGCGAAAAAAGATGCGTAATAATGCTGCTTATCTTAAGCAAAGCTTTAATTTCCAGCAGTCCATTTCTACCTACGTCGACACACTGCATTTAGAACTTGTCAGCACGTTGTATAAAATTCTTACTAATGGATTTTGGAAGATTACCGAGAATAGCATCCAATTTACGCCCACAGTGGAATGGGGTAAAGACAAGGTTCATATTGAGTATGATACATTTATGGATTTTGTGGCCCAACAGTATTTTCCTAAGGGTAGTTTGGACAATCAAGCTTGGTTCATTTTAGATATGACCAGTGCCGACTCTCAAGAGCAGGTAAGAGCAAAATTGAATACAATCATGAAGGAGTATATGAACCTTTCCAGGATTGTAAGCATGATCAAAAATTCTATTTTTATATCTGGTAAAGAAATCTCATATGAAAACGAAAAAAACATACTTGTCTTTTCTAAATCCTCTTCGCATGGCCAACATTGTGTGTCTACTGTATTAACAAGTTTTGAAGCAGTATGCGATTTCATGTTAGACGGATTAGCCTTTAGAGACAGAAAGACCTTAAGTTATGAGCTAGGTCCCTTGTTCAATACGGAGTTTACCAAATTTGTGAAAAATAATGCATCGATAATTTTAGAATCACTTGATTCACCGCTAAAAAATCTAGTTTCTGTCATAAATAACAAACTAACTAGACTAGTTGCCAAATCAGAAGTTACCAATTGGACACATTCCGGTAAAGAGATTCAGGATTTGTTAATGAACAAACAATTATACTACAATTTATTACTAGATAAAGTTCTTGAATCGCATATTAGTGAGATAAGAAGTATATTTGAAGATCCAAAAAAGAGCTGGCAAAATTTGGAAGTAGTTGAGCTCACTACTAGCTATACTAATACGATGAGCGAAAAAATTGGAAAAAATGATTCAGATGTACAGAACGAAAAAGAACACCATAATGCCGTATCCAAAGATGATGATTGGAATTGGGAAGTAGAGGATGATGATGCCGATGCATGGGGTGATGAAATTGATGTAAATATTGACGACGAGGAAGAAAAAACAAATCAAGAGAAGGAAAAAGAACCAGAAGAAGAAGAAAATGCCTGGGATGAAGCCTGGGCAATTGACGAAAATATAGATGATGCTTCCCTAGAAAATGGAAAGGAACATTTAAAAGCTCATGATGTAGGATCACTTGATAAAGACCACATTGAAGTTACACAGTTACCAAAATTGTTCTTGGCAATTTCACAGAATTTCAAGAGTAGCTTTGCAGATAGCCATGTTGATGAGCAATACTTTGCGTACAAATACAACCTTTTGCAGACATCGTATATGGCCATGTGCACAGCTAATTTTTCTCACAATTGGTGCCAATTATATGTGGATATGAGATATCTAATAGAACGAGATGAAAAGCTGTATAGAATAAAAGAATTAACAAGGAACCTGCTGGAAACTAAACTGAACATGAAATATCGTATTGTCTGTCAACTAATCAGGCATCAATTGACCGAATTTCGTGAGAACGAGAGAAATCCATCGTGGGACGCCACCATTGAGAAACTGCTACCTTATATCTTGAAGGAAATTGTTCGTCCATTGCAGAAAATAAGAGGTGAAGAAGGTTCCCGTTACTTGTTGTCTTTCTTAAACTTTTTATATAACGATTGCGTGACAAAGGAAATATTAAAATGGCAGATTATCTCTGAGGTCAATTCCGAAAATTTGGGTGAGCTCGTATCTTTATTAGTGAACAACACCGATATACAATTATTAGCGAAGGAACCAAGTTACAAAAAGATGAGAGAAAAATTCGCCACTATGGGCAAGTTTCTACCATTACATTTAAAGGAGATTATGGAGATGTTTTACAATGGGGATTTTTATCTTTTTGCGACAGACGAACTAATCCAATGGATAGAGTTATTGTTTGCCGACACTCCCCTGCGAAGGAATGCCATTGATGATATTTACGAAATTAGAGGCACTGCTCTAGATGATTAAAAAATAATTAATCGTAGGATAGGTTACATGATCATTGCAATAGATGTACATCTTGTATTACGTATGCGTAAGTTGTCTTTTTTTCAGTTTTCTAATAAATTTCACGTGATGCGGTAGTTTTTTTTGGGGGTGCAAAGTTGGCACATCTTGTAGTGCATTTTTGAGCTTCTTAAATGACTTGAATCATCTTAAAACATTGCAGGATGAGATTTCCAACGACACAAGAGAGAACTAGCGCAAAAGATGGCAGAGATAAAACATTATCAATTCAATGTCGTCATGACCTGCTCGGGATGTTCTGGTGCAGTCAATAAAGTTTTGACGAAATTAGAACCAGACGTTTCCAAAATAGATATATCCCTTGAAAAGCAATTAGTAGATGTATATACTACACTTCCTTACGATTTTATTTTAGAAAAGATTAAGAAAACCGGAAAGGAAGTTAGATCTGGCAAACAATTGTGAATGAAAGTGAAGAGAAATAGTTTTTTACTCTATTTTGTATTGTAGCTACTTAAGTAAATGATTAATATTCTCAATAGGATGCTTACGAAGAAAAAAGTCTTTTTTTATTGTTTTATTGTTTTATTCTTTGTTGGCTATGTAGCCATTTGCCTTTTCAGTATAATCTTACTAATATAAAAATCTCAATCATGGTGAGAAATCGTTTTATAAGAAAAATGAAAAAAAACTTGTTTAAATCAAATCACTTATCATATTTGAAGAGTAAATGGAAAGTAAAGATCACTGGACAAATAAAAATGGATTTTGATAATTTACTAAACCTAGAAGAACAGTATTACCAAGAAGGTTTTCTGGAGGGCCAGAATGAGAATATAAAGCAGAGCTTTCTAGAAGGTAAACAGTATGGTTTACAAGTGGGATTCCAAAGATTTACGCTCCTGGGACAAATGGAAGGTTTGTGTGATGTTATAGAATCGTATGGATTGCATAGTCCAACACTAGAAAAGAATATACATACCATTCGTACTTTAATGAAAGGTTTGAAAATGAATAACGATGATGAAAGTGTGATGGAATTTGAGAGGGTGTTAATAAAATTGAAAAATAAGTTTAGAACCATTCTAATAACTCTTCATCGATTAGTTAAAGATAGAAGAACCCCCACCGTGACATTTGAAGTCTTTGAAGACGTTTCAAGGGCCATTGCCGGAGAAATTAGAGGTTTTGTAGAAAATGAAGACATCGCAAAGAATAAGACAAAACAAAATCAGGCTCAATCCTGGTAAGAATACCAAGTGAAGAACATTATCGCGGGCCGCCAAAAAGAGCAACTAAACTAACAATTTTGCGCCGTTCAGTCTCCTCATTCATTGTTTTTCCATACAGTAGGGCGCTTTTAATAGTTTCTAGTGGACTGAATTAATAACGGTTATACGTATTAATCTTTGATTACCATATCCAAGAAACAGAGCGTAGAGCGTGGGAACAAAAAATACAAGGTTTACTTGATAATTGTTCATTCTATCCCACTATGTATAAATATTTATATAACGTAGTTGTTGTTTCGAACGTATCCTGCCCTCTGGATACCTTCCAGGGAGATAATCATTCGTGAATATCGCTGAAGTAATCGCTGACATTGAAATGAACAGATTCTGATATTTCTTTAATAATTTCCCAGGGAACGTTTACTTTCCACCTGACTTTAGGACTCAAATAGTCGATATTCTTGTTCATGGTTGTAGCTATTAATTTCAATGTATGCAATTCGGATAAATTTTGAAAAACCTCGATATTCGCTTTCATTAAGGATTCCTCACGAAGTGCAGATAGGGAACCACTCTCCGCCTTACCTTGAATAGGGAATATAGCTTGGAAAATAGCCAAAAGTCTTTCAATAGCAAATAAAGAAGGCTGTAAATATCTAGGGTTAACTTCTTTCTTCTTTCTTCGTCCATAAGCAGCTCTACCTTGTATGATACGTGTTTTCCTAGAGAAAATACTCGCATCGTATCTAGGTTCCAGATATGAACAAATATATGAGGCTATGAGCAGATACTTCGAAATTATTGATAAGTCGTAAGTTTGACTGTTCTCAAGGTCATCACGATTTGTGGTTATCGCGCTTTCACCTTGTCCATTTTCACTTAAATTATCATCTGTGCTTAAAAATAGTTTGATGGCACTTTTGTAAAGAGCCAGTGGTTCAAATATGTTTTCCTTAGTAATGCGAGATACATACTTGGGCCATTTGAAGTCTATCAAGTCATTCAATGCGAATATGTCGTTTCCAGTATAAGAATGAAAAGCCTGCACAATTAAGTGAATGAAGTTCGCAGCTACATTTTGAAATTGATCGTCTGTACAGTCCGTTATCTGCTCTTCAATGATACGCTTACGTAGACAAGAATCTTCCATGAGTTCGCCACATCTAGACATCACTAATATAGTAGAAACTTCGTCCACATTATACCTCGGAAACATAACAGTTGGAATGCAATGTGTAGAATATCTTTGCAAAAATGATGTCTCTAACATCGTGTAAATGAATTTTATATTAATTTTAGAATCTTTTGGAAGTAATTCATTTAGTTTGATATATTTGTTAAACAGTGCGGCGTCTAAATCTTGTAAACTATCGAAACCATCCAATATCAAGAACAAGCAAGTCTTTTCTTGCAAAGATTCATATTGGACAAAAATATTGTGCAACGTCTTTACCAAAAGAAATGGCTCTTCAACCTGTAAAGGATCGTAATCTGTGGTGGGAATGTTTGGATATAGGGTTTTCAATTTATATTGTACAGTACGTGCTATCGCCTGCAGTAAGGGCTTCCAAGAAACCAACTCAACAGGTTCCAGCCATACTGCATGCAAATTTGGATTCGCATTAAAATACTTCTTCAAAGTGTAGGTTTTTCCTGTTCCACTATAACCTTGCAAGATTAAATTTGAAGGAGTTATGTCTGGATCAGCAGAAATATACGATGCGAGACAGTTGGTTTGATATTCCCTAAAAGCAACTTCCGGAGTGGTCACATTCATTTTATTTCCAAAAGTATTAAGAAGAAAATAAAAGAAAAGTACTTGTGATTTAAATATCAAAGAAGAGTGTTAATTATGTTCAAGGGCTAATTTTTCGGTTATTTATATTTATATGTTCAGAAACGAATTGAAAATACTCTTTTTCCTTACCTTTTTTTTTTTTTTTTTTTCATGGTAAAGAGGCCATTGAACCTCGCGTTATATACTGCTTACTCATATGGTCAAATCAGCAATACAACTCAATAATATATCAAAACCGTAATACTTGGCTACTTGCTTAAACACATTTAACTTTTGAACAATGCTTTCTCTGGGGAGAGTTCCTTCCCACGCGCCGGCACATGGACAGTGGGCACTCATATAGTCACGTTTCACTTTATGACATCTGGAGCATCTCAAATCTTGAATTAAATAGGATTCGATATCAGAACGTAGTTTTTGAATCAGGTGTTCTTGCAACAATACTTGATTAAAGGCTTTGTGACATCTGACGCATGAAAAAATAGATTCAGGAGCTGCCTTACAAAAGTCAATATCAGAAATGAAAAAACAGTATTCACATAAAAAATCCGGCACCACGAGACTCAAACTTGGATCTTTGAATTCCGCTACTTTAGCAAACTCACGCAATTCAAATATCTTCAGCAGTTCTTTTCTCAGGGTCCTGATTTCTAAAATTGTACTCTTTGAAAGTAACATGACATGGCAGAGTGATTTGACAAGTTCTAGAAGGGGATTTTTCACATTCAGATGGGAACCAGGAAGAACAGGAATAACATAGTCTGCCTCATACTGAGGATCTAAAATGAACTCTTGCTGGTTTTTAAAAAGCTTTTTGACTCTTTTCATTAGTGGTTTGGAAAAAAGGTGAGAAAATCCGTTCAACGAGTTTTCAACACTATCTTCCTTATCTTGTTTTTTTACATTAACTATTTGGGTAGGTCTTTGCGTCCCTGAATTCAATTTTAGATAGCTCTGCTTTGTCTTTAGCATACTATCCAATATGATCATCATCCAATCCTCAAATTCGGGCTGATATATTGGTGACAGAAACTTCTTTAGTTGCCATTGCGAAACAGCGGTATAATCCTGATTTTCCTTTTCCTCTATTTCAATACATGCTAATCCACTAAAATTAAACTTATCCATCCATATTAGCAGATCCCAATAACGTTTGATATTTAAGTCCAGATAACTAAACATTGGATTTGTTCTAACTGCCTTCATCATATATTGGCTGTAGGCGTAACAGTTTTCAGGTGAGTACTTGTTTGTCTTTATTAGAATTTGATTCCTGTCTGCATATACAATAGTTGAGCCAAGTGCACTAAATTCATTTACTAATTGAAGTAAGGCTTTTTTTGTTAAGTTATGAACGTGATATCTTAGTAATCCGTCGAATAGTTTCGCATTCGGGTTTTGAACCCAACTTGCCAGGGAATTTACCAACAAATCTGCGGTTGAATTTTCTTTTAGGGCCTCATCCCACCACTCCTTTAACATACCTCTTAAAACATTCAAAGCGTCATTAGAAAAGGCGTCGTGCACGAATTCAGATGGCGAGTTAATAACGGCATCTTTGTCATCTATACCCATATTATTGTTAACTAGATCACTGCCTTCAGCATCATTGATTAATGCTGATGTCAAAATTGTGTTCACTGTTAAATTATCAACACCAACATCGAGAACTACATTGTCATACACACCTGAGTTATTAATTTTGGGAAATTCTGAATCATTCATTATCCATGATGTATTTAAATCAAAATCATTTTGAATGCCTCCATGATCTGGAAGTGGAGCTTTCTCATTCCACCAAAGCACGATGTTCTCTTTTTTTAGTTTTCTTGCATAAAGAACATCAATAACATAATCCATACTATCCAGCCTCAAATTACAGATTGGAATGTTACTATACTGGGATAACTTGATCAAGTGAGAAATCCACGAACCACTGGATAAAACGTGGTTAACAAGTTTCTTCAATAATGTCGGTTGCCAGTTCAATTGGGGTAGAAGAACTTCATTCAAGGAAAGCTTAACAATGGGCATCTGGTTTAGAAGCCGGATTGTGCCTAAGAGCTTAGTGATAAACGGAGATTGTAACAAGAGTAAAAACTGCAGACCTCTTTCTTCTTTTAATTTAGTAGTTTCCTGTGATAGTCTTCTGTACAATTTTGAGATATCTGTAAAATATACAAACTCAAAATTGATATCTTCTTTAATATCAACCAAGTAAGAATATGTTTCTATTTTACCTTTCTTTTTTTCAAACATTTGTTTGTATATTTGTCCTAATGATGAGGCATTTATTTCCTGAGCCTGGTTGGATGGTTTCAAAACTAATATAGTAATAGTATCTCCCCATGACTTGAATAATGAAAAAAATTCATACCCAATTGATGTTGGGAAATGTAGTAAATAGCCAATGTCCATTGAAAATCCACTCAGATACCTTTCATTTTCCGCCATTGAAAGATCCTTCATTTCAAAACCCTGCTGTATTCCCTTGCCTAACGCACCCATTGCTTTTGAGCGGAACGTTACCGAAGCTCCCAAATCCATGATCGCTCTTTGATGAGGAGTGATAGTGCCCTCAAATACACCAAGTACATTTTCATCGTTGAAGATACTAGTGCAGTTTTCCTTTTCTTCCAGAAAGACAGATTCCGGTAGAGTAATTTTGAATAGCTGACCGCCTGCTGGATTAGACGTTTTGGGATTATTTGGTAACGATGCAGAAGATTTTTCAATAAGGCAATTCTTAATCTTTTGTAGCGGCATTGTTTGAGATTTGAATTTCATATAAATAGTTTTTGGTATATGGAAGGTGATGTTCTGGACTTTGCCATTAATTGTTACAAATACTTCCAAAACCCCTGGCTCACCGGAATCCTTGTATTGTAAGACCTCCCAAGTGGAGTTCGCATATGATTCAGCTTGCTTCCTAATCATACTTCCTAGTGCACTTCTTTCACGGGAGCTGTTTGTATTACCAAATAATTGGTCTCGACGCTTTCTATCTCTTGCTTGGATTTTCCATTTAATTTTTTGATAATTTAGCCACCCAACATAGTCCTCGTCCATGGAAGGAATCTCCGAGGGCAATACTAGTGGATCTTCTTCATTTGTAAGCTGATTTCTTTTCCTCTTGGATACGGCTTTCTTTTTAGTAGTTCTTGCAATTTTAATTTTGGCGTTATCTTCTTCTACAGTTGGTTCAAACAAATCCTCGATATCTTTTATCTTGCCCATTGTTGGTACATTCTTTGTCTTCGAAAAAAATTTGGTTAGTGAAGTCTGCTTAAACTTATCCTCCTTTGTAGCGATTTTTCTTTTTAGCCAATCTGGATGTTCAACCCTTGGAACAGGATTGGAAACCCCTTGTAATGCTGCTGGAATAGTAATTATCTTTTGTATAGCAGATCCAAGTCTTTCTCTATAATAACCCCAATCGATTATGGTTCTGATATCCAGATCTTCCAAAGATGGATCTAATGTCCATCGCCTCAGAAAAGACCTTTTGATGGGAATGTCCGCTGAAAATATTGCGACTGGAATGGCTCGTTCAGTAACAGGTGCATTGAAAGGTTTTGAACTAATAATATATTTACATTGTAGACCTTTATCTTTTACCATATCTTCACCCAAAAAATCCCCCAATCTCCTTGCCGTCGTAATAGAAGTAGATTTTTGTCCTTCATATTCCTTTAAAGTTTTTGACATACTTCTATTTTCACAAATCAAACTGACCAAGTCTTCATCTTCTAACATAAGACCATGTGAATCAAGAACATCTAACCAACGGTTACATACGCTTGCTACAGCACTGTAACATCCTTCTAATGTATCACCTTCCAAAAAGACCTTGAAAATATCACTTTGAAAATTTTTTATTAGTTGTAATTCACCACGCCTCTTCAATTCAAAACCTTTCAGTTCAGCAAGTGAGCCGTCTTCATTAAAGACAGCATATCTTTTCTTTATACCTTTTCCTTCTTCCTTGGAAGTAGGCAAAATCATGGCCTTATATGGTCCGTCAACTTCGAAAAAAATCGTGTTTTCACTGTGCGTCTCATATATATAGTTCAATGGGTCTTTTAATTCTTGGTATTGGTGATTCGTAAACTTTTGGTGAACTCTGTAATTCAGCATGGAACATGGGTAGGAGAGATAAAGCTTTTTACCATTTTCTAATGTAAAAAAGTAAGTTTCAGGGAAAGATTTTGGTAAGATACACCAAATACCATCAGTATCTAATTCTAATGGTCTTCCTACCCTTTCTACTAAAGCTCTCGCCATTTGAATGATTGTGGCACCTGTTAAACACGTAATCCCCGCCATTTCCATGGAATACCAACGAGAGCCTTTCCTCATAACATACCCATAAAACGAATTCAAAATAACTTTGTGAGCTAATTGTAATGAGTCATAAAGCACAATCATCTTTTTGGCCTCGTCTCTCGCATGCTTATCAGATGGGTCAATTTTGGACAGATTTCCCTTCCAAGTCTTGGCTAAACCTTTGAATTCGTAACGCCTATCACGAAAGGATTTCACGGTATCGACGTAGAATGGATTTTCTCTTTGGCAGACAATGGCTTCTCGTTCGACAATTTCTGATACTTTAACCCTATGATAAACTTTCCTTGAATATTCAGTTAAACGTTTTTTTATGTGGATAACTTGGTCTGCGTAACTTAGTTCATCAAATGTCAAAGCTTTCTTTTTAGAAAACTTGTTTTTGTTGGGAAAAGTCTCATTTTGTAATGCACGCTTGATCATGTTATACTCATCCATCTTACTGGGAAAGAATTCTCCTCTCCAAGCCCATTTTAACTTTCTTGCACAGGTTTTTCCGGGTCTATTAAAATCGCAACTAGCACAATCGCGCTCTGTTTTGATACTATCTGGTTGTAGTCTATTTGTAGTCATGATGTTTGGGTACATAGAGGCGACATCTACATGATAGATCAAAGGTAGTTCGTTTCTTATATTGTTTTCCTTCAACTCTAATAATTTCTGCGTTATCTGGTTTTTTATTTCCTCAAAATTCGTTACTTTATCTACACTGGACTTATTTTCAACTTCCACACTAAATTTCAAAGCTTCTGGTAATTCTTGTAATAATTCATCAATGGCAGAAGGATCTATCTTGAATTCATTCTTCAAATCACTCCTAAAAACACCAGCTTCTAATGACTCCACATGTCCACCCACGTAAGTCTCGGATTCTAGAAGATGTCCATCATAGAACCTCTCAATGGGATCTGTATGCTTATTTGGTAGAAGAATATTATGTTGATAAGCTTGAACCATCAACAACATTTCACACAAAGTACCGGTACCCTTTCTCAATGTTTCATCCGGGTTCAAAGGAATAATAGTACAAAGGGAAAAGATAAAAGGATGAACATATTTCATGTAAAGGTAATACGTAGCGACTGCATCGGAAACAGAATATTCGGAAAGGTGCTGTGGCTTTTCAAATGCATACGGCGTCATTAATTCGGGATCCAATTCAATTGGGTTATAACCTAGCTTAGATTGAGTGACAGCTTTTAAACCCTGGGAACCTTGTGGTAAATAAGAATCACGCTTCACCCAACGGAAACAATCCATGTGAGAGCAGTATGAGGACTTGTACTCACCTTCAGCATCTGGAGCGAAACCAATTTCATCGAACATGTCCAAGCCGTGAATCTTACTTCTGTTATGTATAAAAGGCCAATCGAAAAAGTCACCATTGAAGGTGGATATAACAGTGGGTCGTACATCTCTTATATGTTCAAAAAACCTTTGTAGAAGCGCCACTTCATCGTTTTCGTTAAATATGGTGAAAAAACCAGGATACTCCGGTTTCGGTGTATACTCAAAGTCTTCAATATCCTCAGAGATTATCTCCCTATTTGTTATCAAAAAACCTTCCCCATCGATCATATACGAAATCATCATTATTTGATCTACGGCGGAATCCGGGAATTTTAAAGGCGGCTTCGTGGTTTCTATATCAAATGCCATCACCACAGGGTCGGCGAATGCAATTTTCCTAGTATCTTCAATGAACCCCTGTTGAGTTACCTTATACCATTTACCGACTCTAATGTCCTTGTCTATAGATACTCGGACATGATACGGCACATCATATTCCCTGATATCTTCGATCAGATGTTTGGCGTCAACTTTTTCCGAGCCATTTGCAGCAACGTTATATATATTTCTTTGCACATTATTATTGGCATTATCCTGCAAGATTGGCCTCAGGAGTTTCCTGGCCTCGAATAACTGATTGGAATTTACAAATGATAACTTAATAAGTGTCTTCTGCAGCCCTAAAAGGTGATTGTCCATGGTAAGATCTTCCTTTCTAATGATTTGTAAGCTTTTGAGACAAGATTCCAGATATTTTTTCACTAGTTCCTCCACATCATTTACTCTTGATTCATCGTTACACGCAATAAAGAAGTATGGGTCATAGACAACTGTCGACTTGAAGCTCCCACCCTCTTCATCTAAAAAGTAGAAGTCAACTCCGGAAATACCTTGGTTGGTCGTTACACGTTCTCCGTCATTCGAATTGCCGCCGCCATTACTACCACTGGATAAGGTTTCCTGAGAGACCAGCGTTGCGTGCATGTTCGTCAGCCACCCTACGCGGCCTGGAATCTGATCTATATCCTTCGCATCAAACCTGCCATTGTATTGCGGCGGTACGTATCTTTCAAATCCCATCATCGAATCGATGTCATCGATCTTACTGGCATTTAAGAGCTGTTGCGCGCTAAGCGCATAATTATTTGAGAGTGTGTTGTACTTGTTGCCAGCTGAATATCTTGCAGTGGAAGATCCTCCGTTGTTTTTTTTCTTGCCAAACATCATATACTTGTCCCCTGAGAGTGTTATCTTGATAGAATGTGCTCTTTCATCATCATATGCTCTTTTTGATAGGTCCTCTTCCAGTTAAAATGGTAAAAGATGCAAGAAACTTACGCGTTCTGGTTACCCTACCTGAAAATAAACCATTCTGACAATTCAAATGACAATAAACTTGGGCCTTTGACGAACACTGACAGTGTTACTATTACTTTTTCTCAGTGCTAAAACAGCATATCCGAGACTCTGTATCAAGATCCATATTGCACACCAGAGCTGTTGTTTTATACTACAACTCATCTTTTTGACTTTTCGATTGTAAGACCTCGCTACTGAGTATCAATAGCAGAAAACGAAAACCAAAGGCCCATACCAAGATGTCTTATAATCCGTACGCATATGCAACAAGTGAGCAGAATGGCGTTAACGATCGCTTTTCCCACACTCCACAACAGCAACGACCAATGCAAATTCCGAGGAACACGCCCGTGAATGGCCAAGGTAATGCGAATATGAATGCAAACGTAAATGGCAGTGGCGGTGGTTTTCCATTCCAAGATCCTCGTGGTTCGATGGCATTCCAACTAGGGCAGAGCGCATTTTCTAATTTTATTGGTCAGGATAACTTTAACCAGTTTCAAGAAACGGTCAATAAAGCCACTGCAAACGCTGCCGGCTCTCAACAAATTTCAACGTATTTTCAAGTCAGCACCCGTTATGTCATCAATAAATTGAAACTCATCCTAGTTCCTTTTCTTAACGGAACCAAGAACTGGCAACGAATTATGGACTCTGGCAACTTTTTGCCACCAAGGGATGACGTGAACTCCCCAGACATGTACATGCCTATTATGGGACTAGTTACCTATATTCTCATCTGGAATACGCAGCAAGGTCTGAAGGGTTCATTCAACCCCGAAGACTTGTACTACAAACTGTCTTCTACTCTGGCGTTTGTGTGTTTAGATTTGTTGATTTTGAAGCTTGGCTTGTATCTTTTGATCGACTCTAAGATTCCAAGCTTCAGTTTGGTCGAACTGTTGTGCTATGTCGGCTACAAATTTGTTCCATTGATTCTCGCCCAGCTTTTGACCAACGTGACCATGCCATTTAACCTGAATATTTTGATAAAATTTTACTTATTTATTGCCTTTGGCGTATTCCTACTAAGATCCGTCAAGTTCAATTTACTAAGCCGCTCCGGTGCTGAAGACGATGATATACACGTTTCCATCAGCAAATCGACCGTCAAGAAGTGCAATTACTTCCTATTCGTCTATGGCTTCATTTGGCAAAATGTTCTAATGTGGTTAATGGGTTGATCTTGATTGAAGAGATCAAAGAGAGGATTTAATTTCATGCGCATTATTATTATCTACGGTCAATTTGTTAAATACTTATATACTTTTATTCCTACGTCATAAATTTTCTATTTACTTTTCTTATTTTTCCTTTCACTCAATATGGAGTGGAAAGAGAACAATAGAGGGATTAAAATTCGTGGGAAAAATCACGCTTTTTAGATAGATTTAATTTACATCATTGTTTAAAAAAAAAGACCCTGAAAAATCACACAAAGAAAGCACAAGAAGAAGAACAAAAATGGGTCTTTTTTCAAGAAAACGGGACCATACGCCTGCTGTGCCTAAAGAGAAACTTATTCCATGTGATAAGATATTCTTGGACCCTCCTGCCAAGTATGGTAACGCACCTCTACTGGAACCCATCTCCGAAGATCAAAACGAAAAATATAGAGCTGTCTTACGACATTTTCAAGATGATGATCTGAAATTACCAGAAAATCTCAATGACCTTGACAATGGGACACATGCCAATGACAGACCCTTGAGTGATTGGGAGAAGTTTTGGCTTTCTAGGGAGTGTTTTCTAAGATACCTAAGAGCCAATAAATGGAACACCGCGAACGCCATAAAAGGTCTCACCAAAACCTTGGTATGGAGGAGAGAAATTGGACTTACACATGGTAAGGAGGACAAAGACCCTTTAACCGCTGACAAAGTTGCCGTTGAGAACGAAACTGGTAAACAGGTTATTTTGGGCTTTGACAACGCTAAAAGACCTCTATACTACATGAAAAATGGTCGTCAAAACACAGAATCTTCCTTTAGACAAGTCCAAGAATTAGTCTACATGATGGAAACTGCGACAACTGTAGCTCCCCAAGGTGTAGAAAAGATCACAGTCTTGGTAGATTTCAAAAGTTATAAAGAACCTGGTATTATCACTGATAAAGCTCCACCCATCTCTATTGCTAGGATGTGTTTGAACGTCATGCAAGATCATTACCCTGAAAGGTTAGCTAAGTGTGTCCTGATCAATATCCCATGGTTTGCGTGGGCTTTTTTGAAGATGATGTATCCGTTCCTTGACCCTGCCACTAAGGCGAAGGCTATCTTTGACGAACCATTTGAAAACCACATAGAGCCATCTCAACTAGATGCTCTATACAATGGTCTGTTAGACTTCAAGTATAAACATGAAGTCTATTGGCCAGATATGGTTAAGAAAGTTGACGATTTACGATTGAAACGTTTTGATAGATTTTTAAAGTTTGGAGGCATTGTCGGATTAAGTGAATATGACACCAAGGGCCAACATGACGAATTAAAATATCCTGTTGATATGGTCATTTGATAAACTATAATTAAGATTTTTTTTTTAACGTTTCCCGCTACACAAACGTATATATCTAGACTCAGATGTACGTTTATAATGGCTGCTTATGCGCTTATCGCATTTTATATACTTTTAGAATCAACTGAATCGGCTATCCGCACTCTATTGTTTTGTTTCATGAAAAAAAAACGCCTTCTGAATTCCAAAGGGTGTGAAAATTATATATACTATTAGTTCCAGCTAATCAATCAGAACTAGTCAACATAGAAGATAGATAAGAGAATAAGACAACTAAAAATGGCTCCGTCAATGATTCCGTTCACTGTATGTTTATATTTTATAGTAATTTTTGAAAAGCTTTAGTATGCAAAAGATCTAGGATGTACTAACTGAAGAAGGGTAAAACTATCATCCAAATTATTGTTATAGATCAAGCTTAAAACATGCCTGAAAATGTGTATTCAAAGGTTAAGATATGCTCAAGAAAAGCAACAGGCGATTGCAAAGCAGTCTCGAAGACAGGTTGCACAACTGTTACTGACAAATAAAGAACAGAAGGCGCATTATCGTGTGGAGACGCTGATTCATGACGATATTCATATTGAGCTACTAGAGATATTGGAACTATATTGTGAATTACTACTGGCTAGAGTGCAGGTAATAAACGATATCTCCACCGAGGAACAGCTTGTCAAAGAGCATATGGATGATGGTATTAACGAAGCTATCAGATCCCTAATCTATGCGATTCTTTTCGTTGATGAAGTCAAAGAACTTAGCCAATTGAAAGATTTGATGGCCTGGAAAATAAACGTTGAGTTTGTTAATGGAGTAATAGCAGATCATATCGATGTCCCTGAAAAGATTATAAAAAAATGCTCTCCCTCAGTTCCAAAAGAAGAACTAGTTGATCTTTATTTGAAGGAAATCGCGAAAACATACGATGTGCCATATAGTAAGCTGGAGAATTCCTTATCTTCGTCGTCTTCTAACATTTCTTCAGACTTTAGTGACCCCTCGGGAGATATCGAGGATAATGACGAAGAAAAGCCTATTTTAGCCTTAGATAATGACGATAATGACAATGCAGATGCTAAACACCCTATCACTGTTAAAAAGCCTAGGCAGAATAGTGAAAATATCAAGAACGAGCTCAAGATTCCGAAAGATATCAAAAAGGAAGTGATCGAAAAGAAACAATCAGAAAAGAAAACTACAAAAAGAAAGACTAAGAAGGAGCAAGAAAATGATGAACTAGATGAGTTGAAGAAACGGTTTGACGCTTTACGCAGAAAATAAGATAATAATTTATATGTATGGTTAATTAATCACATATTTATTTTACTCTCATTCTTTTACCTTGCTTTTTCTGAGTCAGCTGCTCTATTATTCTCGGCAATAAATAAATATATGTATATTCCTTTTACTAAAATTCCAATTTTTTTGTTCTCCGGACATTTGCAAATTGTTTTTCCAGTTCTGTCACAGCTATTTTCCTTCTCAGCTATATATACCCTGTGTAATAAGTTGAAATTGGTCGTATATTCTGGTGTAAATATTACCCAAAGATTTACCTATCAAGAAATTTTCTACGAAGTCATCAACTTCTTTTTCTGATAAGTCCAATTGGAACCTTTGTCGTAGTTGTACACTTGTTTGTTCGCCAGCATCGAAACAAGGCTGCATATTGTCCTTTTGCATAATCTCACACATTGATACGATTTGATCAGCATACTTTCTCAGAGCCTTGAACGAACTTTTAGTTAGTTCAACAAACTTTTTAAACGCTTCTCCCTCTACTCCGCCTAGCAGTTCAATATATTCGTAAGTTAATTTGAATGGTGCGGCCTCAAAGCCCACTGAGCCGGGTGAATTTGATAGCATAAATCCAAAATCGATGTGACTTACATGGCCTTCGTTATCGATCATAATGTTACCGTTGTGTCTATCTTTAACCTGCAAGAGATAGCAAATGACAGAATATGCGGCTAACGAAGAAGCAAAGTTGTCTTGTGCTCTTCTATACTTAAATCCATTAGGATTACCAAAAGCTCTAAGGAAGTGATCATTCAAAGAGGCAATACCACCCTTGTCATCTAGTTCTGCATCTTCAATCATTTTTTTGGTTAAAGCCTTTTTAATACTATGCACAGACATAGCATTTGTGATGGTCTCCACAAGTCCCGTATTCGCACTAGTAATTAAAATTTTCATTCTTTTAACCCAAACGTCAACTTTTTCTTTAACCCAAATATTGGCCATCGCTTGAATCATCTGGTATGCAAACGCCTCCTGTCTCAAATCATCACCCGTCTTGGCGATTACAGAACATAAATCCCAGTTTTCGAAATGGCCATATTCCGAAGTTTTACGTATCCTCTCTTTCTTGGTAGCCCAATCTTCACCTAGATATGAAGTGTCAATACCACCCGTCATTAAATCGTTTTCCAATTTTCTCTCACCTGCCATTCCATGAAGGGCTTCCAAATCATGGTAACCAAATTTATCCTGCACCTCCTTCATTGATGAAATAATTTGAGCGCGGATTTGTTTGGTACTTTCTGATAACTGTTGTGGCGACTTATCCAATTGTGCTAACATAACAGCTGAAACTCTCATCTGGTCTGCTAAAGCGTCAGTTTGGCTATGTATATTTTTGCTATTAATTCCATTCTCGATGAGTACTTCGTCCAAGTTTGAGCCAAAGTTCAACTCTGGGCTTCTGTCTTGACTATCATCAGGTAAAATTGGAACATTTGCGGCACTCTGTATTACTAAAGCATTTCTATACGCTTCGTCATCCGTTCTGTTCCTGACTTTTACCATTGACATATCACCTAAATCTTCCTCTTTATTGACTTCAGTCCTAACATGAGCTGTGGACGCTGAATCACTTCTTGAGGTACTGGATAGATCTTCATTGCGGGAGGCCCCGTTGTTGAACGAGTTACTATCATATACCGAAGATCGAGTGTTGTTGCTAGTAAGAGTACTTTCATTTCTATTTTCGTTGTTTTCTTTTCTATTCATGTAATTTAAATCAAATATCAAGCCTCCCTGATTACCACTGATCTTCTTTAATAATCTTTCATTGGTTTCACTTGTTGGGTCAAAATCAAATTCGTCTCTCAAGTATTCTATCAGGAGTAAATATGGAACTTTTTCTGCAGAGTTCAAAACTTGTGCCTCATTAGCAGTAATGGTCACTAATTTATGTAACTTTCCTTTTTTATTTGGAGGCAATAAAGTGGGGATATCTACTTCCGCTGGTAGGTCCCTGTTTAATAGAAACAACTCGGCTCGTAAGGCACTCAATCTAGCTTCTGTCGGTACTCGAGCTAGCCTTTGAGATATTGTTTCTAGCGCAATGGCAAATTGTGTCTCGCAACGAAAATAATTTGCTTTTAACATTTTTATTTTTGAAGTGGTCGATAATTGCGACAAGTCAATTTCTTGACTCAAAGAAGAATTCGCTTTTTTACTGTTTTTGAATGCCTGGCGCGAAAGGGGTTGGGAATTGGTCCTGTTTAACTTAGGTGTCCCTTCTAAAGAAGCAGATGAAGCAGAAGAAGTCCTTGGTTGAATATTATGCAGATCTGGCATAGAACTGGTGAAGTGATTAGAGTTTAAAGCGTCCGCGTCCTCCTCCGTTTCATCACCAGTTTCATCTTCATTGTTACCAATCTCACTATTTTCATCATTACGTCCCTTTGGAGAAATATAATCACCTTTATTTCCATCGAGAGCCTTTGCGGTATTTGAAATGCTTCCGTCCCTGTTTATATTTTTGCCATCATATGTCCTATGAACGTATGAATTATCCAAATACTTAGGTTTACGTTTTGGGAGTTTGATTGAAGATGAGATTCTTTCTTCAAAGACCTGGTTACCTATATCATCCACAATGTCGAAATCCAATTTTACCTCACTATGTCTGGATTTCCTGAATGATGCATCTTCTTTAGTTTTTATTGGATCTATTAAATCTATTGGAGAAGTCGGAGTTGAACTGCGATTTGAGCTAACTCTTTTGGATCTGGAAGTTTTCTTGTTTAGTAGGGTATTTTTCAAGGTCATGTTCTTGGTAAAATCTTTCATTGCACTTCTAGCCAACTTAAAAACGAAAGCTTTTTGTCTTCTACCTTGAGATTCCACTAATGGTTTGGTCACTTCGCTTAATTGGGGGAATGCTATAGCCGACATTATCATAGAGGAAAGAACTAAGGCCGGTGCAACGTTTTCATGTATTTTAACATTTTTATCGCTACCTGAACTTGTGTTAAAGAGATTGGTTTGTAAGTTGTTTAAGACTCTTCTAGCCACTTGGAAGCCATAAGAAGCGGGGTCAGTAGATAAATCCGTTAGTAACGCTTGTAACTGCCAAAACGTCAGTAGTGCAAAATGAGGGTTTTCCGCCCTCAACCTTAATAGTAAATCTTCTAAAGCCATTGATTCTGTCTCCATGGTGACGAGGACCTGTACTAGTTGGGGAATATAGAACTGTAGTTCGCTGTGAGGAAATGTGGCCAATTTCTGACATAAATAGTAATGTATACCAATATTTTCGGAGTGTTTGCACAGTAACTCCACACAATTGTGAAGGGTGAATTCACTAGAGTTGATCAGTTTCAGTAACTGTTCATTTTTTTTTAGTTCAATAGTATCATCAAAGCTTTTCTTTGAACTGGATGCTTTATGCATAGTGAAGAGAACGAATGCTTAATGAAAACGAACGCTCGCAATGAAGAAAAATGATAAGCTAATTGAAAATTTCTAGCAGGGTCCAGAGATCTTCTTAATATAGAAGTTGGGCCTAAAAAATGAAGGGTCTTCAGTATAAGATCTTGTACTTTTAGTTTTTCTCTAACGAATTTTTTGGTAGGGTTCTTTTGTTTCAGTGCAATAACACGAAAATGACAACAGTTGAACATATCGTGAATAATGACCCTGTTATACACGCTATCAAGTACGTAAAGGATAATATGGAAAATTTATTATAGATTTGAGTACTATCGCTGGCCGAAGGTGACAATGGCCTTATGATGTAACATACTATGAATAGTGAATAATAAGTGGTGATATTATACATAAAGTTTGGGGCAATCCCTCAAAATCTCTACAGGCTATTTTGATTAATGAAACGTCTCTATTTTTTTATTTTTTTCTATTTTGAAGGCATGCAAGAGGCTTCTGTGACTATGCAACAGCAGCCCAGAATTTCTCCCATAAATTCTTAGGCTCGTCGTCTTCCCAAATAATTGCTTCGATTTCTCTTCTGTCGGAATCGATGTCAATATCTTCTAGCTTCCAAATAAATCTGCATTTGTAGTATATCTGGCAACCAATGAACACAACGGCTAAAAGAATCAAGGAGATGTAAGATGTGAAAAACTCAGAAACTTTGAACGGACAGAACGCTTGGAACCCTTGGATGAATATGATGACGGTGACAAAAAAGGCTGCGTAGTAGGCACCATAAGGCATCAATTTGGCCTTGAAGGGCAGATCATCACGAGAAATACCACGGTGCTTTAAAGCTTGCATGAACCTAATATGTGCCAAAGAGATGAATAACCAGGCGCATAACCCAGCCAAAGTGGAAATGTTGATCAACCAGTTAAATGCAGTGTTTGCATTGTTATTGACAACCAGGAATGCCAAAAGACCCAATGCAGCAGTGCAAACAACACCGAGATATGGAACACCCTGTCTGGTGACGTATCCAAATTGCTTTGGTGCGTTACCAGTCCTAGCTAAAGAGTAAAGAACACGGGAACCAACGTAAACATTCGAATTAGCGGCAGATACAACAGTAATCAACACCACGGCGTTGAAAATATCTGGAAGAGCATAAGTACCAGCGTTTTGAATGGAAATAACGAAGGGTGATGATGCAATAACAGCAGAACTAGCAGATAAACGGGAATCGTTGTATGGAACCAGTAGACCAATAAAGAACAAAGACATAATATAGAATAGTACGATTCTAAAGACGACTTTATTGATAGCTCTTGGAACGGTCTTTCTTGGGTTAGCCGCTTCACCAGCGGTGATCCCAACCAGTTCAGTACCTTGGTACGTAAATGCAGCATTAATCAAGGAGGAGACCCATCCGAGAAAACGGCCTTCACTTTTATCACTGGAGATGATGCCTGGCCCCCAGGCTCCTGGATTTCTCCAGTACCTGAAACCGATAGGGCCCTGGTGGGATCCACCGCAGACAATAATCAAAGCATATATCAAGTAACCCATAATGGCTAAAACTTTAACAGAGGCCACCCAGAACTCAAATTCACCATAAACTTTGACAGGGAAAAAATTCATCAAAGTAATAATTACCCAGAATATCGCAATCCAGGCCGCTAATGGAACTTTATCTGTCCAGTATTCAATAACTTGGCCAATGACAGAAACCTCCACAGCATAAGTAATAGCCCAATTGAACCAGTACATGTAGCCGTTAGAAACACCGAATGCAGGTGATAAGAACCTCTTCGAAAAGACAGTGATAGATGATGTCACGGGGATAAACGTAGCCATCTCACCAAGTGACTGGGTAACGAAGTAGACAATGGTGCCCATGAAAATGTAAGCAATCAGGGACCCCACAGGGCCAGCATTACTCAAGGGAGTGGAGATACCAACGAAAAGACCAGTACCGATTGTACCACCTAGTGCAATCATACCAATGTGTCTTTGCTTCAAGGCTCTCTTCACGTGTTTATCCTCATAGTGGGCTTCTTCTTCATCCTCGTTAATATCTGTTTCATGAGAGACAACTTGCAATCTTGTTAACGAATTAGTTATCGAATTTACATCAGCAATTGCGCCACCTTGCAATGACCCATGCTTCTTTTTTGTGTTGTACTGTTTCTCATCAATAGAGTATGGGGTCGTCTTATTACTTGGATCTATTGCTTCCATCTCATGTTCTATCTGGTCTTCTGGTAATTCCTGCATGCTCTGTTCGCCAATGTTGTTTTGTTTCTCGTCCCATTTATTGGACGTTATTATGTTACTAAACCTGCCCATATATATATATATATACGATGTCTTTTGTTATCGTTATAGACAATGCAATTTCTTTGTCTTGTTTGTGTAACTAGAGGAGGCCGGATAGGTTGCTTTTTTTTCAGTTCTCCTCGCCGTCCTTGTTAAATAGTCACCTAACAATTGTGATCATCGACTATTTGCAAAATTCCGAGGATTTCGGGTACTTTTGCGAAAAAAAGTCGTTTCTTTTTCCAACGGAAAGAGCAATCTGTCACTAGCGCAGTCACTCCTGCGTATGTTTCTGGGAACGAGGTGCAAACTTTTTTTTCCCCGGTAATGTTGAAAAGTGGTATGCACTCGTGGGTGTTTTTACAACTTTGACATATTCTATGTTGTTGCCCACCGATGTGAGTTTTACCTGCTGGAGGAGCTATAGTCTTTTGCGCTTTCAATACGTGTAGCGGTGTACCAAAAGTTGCACAAAAATGTAGTTGTCAATGAAAGCGTACTACGTATATAATGACTATTTTTTTTTCCTGGGTTGCATGGGTAATTTGTTGTTGATGTGCGATTTTCTTGGGGAAAAGGGTGTCATAGCGCCAAAAACTGCCGTGCGGCACAGTATGTATGTTTTTGAGTCGCGGCGTTTAAGGGCTTGGCATAAAAAGTGGTTCAAGCGAGTGATAAGTTGGGCGAATGTCGTCTTTTTTGTAACCATGTCTTTCCTGAAAACAACCTGTAGGCAGCTCCACTCCACATAAGGGTTTTCTCCAATGGCAATAGGAGCTCGGAACACCGGAGTAGAAATTTTTATAATGTGTATTGTATAAAACTTGCTTGTTATGCAGTTTTTGTTTTTTTTGTTACTCTTCCGTAGCACAATAGACATATATTAGCGGCAAAATTGTAGTGTTGCGATTATTGCCATGGATGAAACTGTGAACATACAAATGTCCAAGGAAGGTCAGTATGAAATCAATTCTAGCTCTATAATAAAAGAGGAGGAGTTTGTAGATGAACAATATTCTGGGGAGAACGTTACGAAGGCCATCACCACAGAGAGAAAAGTCGAGGATGATGATGCTGCTAAGGAAACAGAGAGCTCACCACAAGAAAGAAGAGAGGTGAAGCGGAAGTTAAAGCAGCGGCATATAGGGATGATTGCTCTCGGCGGCACCATTGGGACGGGCCTCATAATTGGTATTGGTCCGCCATTGGCACACGCCGGCCCTGTTGGTGCCTTGATATCGTATTTATTTATGGGGACAGTGATTTACTCCGTTACACAATCGTTAGGAGAGATGGCCACTTTTATCCCGGTTACATCTTCATTTTCTGTCTTCGCCCAAAGATTTCTGTCGCCAGCGCTGGGAGTGACTAACGGATATATGTACTGGCTGTCGTGGTGTTTCACCTTCGCACTGGAACTATCCGTTTTGGGGAAAGTTATTCAGTACTGGACAGAAGCAGTGCCTCTAGCGGCTTGGATCGTGATCTTTTGGTGCCTGTTAACTTCAATGAACATGTTTCCCGTAAAGTATTACGGAGAATTTGAGTTTTGTATTGCCTCCATAAAGGTCATCGCGTTGCTCGGTTTTATCATTTTCTCATTCTGTGTTGTGTGTGGTGCGGGACAATCTGATGGACCCATCGGTTTCAGGTACTGGAGAAATCCAGGAGCCTGGGGGCCTGGCATTATCTCCAGTGATAAAAATGAGGGCCGTTTTCTCGGATGGGTTTCCTCTTTGATTAATGCTGCATTTACGTACCAAGGTACTGAACTGGTTGGGATAACCGCTGGTGAAGCGGCTAACCCAAGAAAAGCTCTCCCGAGGGCAATAAAGAAAGTTGTAGTGAGGATTCTAGTCTTTTACATTCTTTCACTATTTTTCATTGGCCTTTTGGTCCCATATAATGACCCAAAGTTGGATAGTGACGGTATATTTGTCTCTTCATCGCCCTTTATGATAAGCATTGAGAATTCAGGCACAAAAGTTCTCCCAGATATATTTAACGCGGTCGTGCTAATCACCATTCTTTCCGCAGGTAACTCTAATGTGTACATTGGCTCAAGAGTACTGTATAGTCTGTCTAAAAATAGCTTGGCGCCAAGGTTCTTGTCTAACGTGACCAGAGGTGGTGTTCCATACTTTTCTGTTCTATCTACATCCGTGTTCGGATTTTTGGCTTTCTTAGAGGTTTCTGCAGGCAGCGGCAAGGCCTTTAACTGGTTATTGAACATAACTGGTGTGGCCGGTTTCTTTGCCTGGCTTTTGATTTCATTCTCTCATATCCGTTTCATGCAAGCCATAAGGAAACGTGGTATATCGAGGGATGACTTACCTTATAAAGCTCAAATGATGCCTTTTTTGGCATATTATGCATCTTTTTTCATCGCTCTAATTGTTCTGATCCAGGGCTTCACCGCTTTCGCACCTACTTTTCAGCCTATAGACTTTGTCGCTGCATATATATCAATATTCCTATTTTTGGCCATATGGTTATCATTCCAAGTTTGGTTTAAGTGCCGCTTACTCTGGAAGCTGCAGGATATCGATATCGATTCTGATCGCCGGCAAATAGAGGAGTTGGTATGGATAGAGCCAGAATGTAAAACAAGGTGGCAACGAGTTTGGGATGTCCTTTCATAATTTTAGAATAATACTCCATACCACACACACATACATATATATATGTATGTATGTATGTATGTATGTATGTATATGTATATTTGCCAAATCCTTGCTCAACTCTTTTCCTGTGATTATATGATTACTCCCTAGTTGTTTCGTTGTTAGCCGCCGAAAGTCATCGCCCGTAATTTCCATGGCTTACCCGACATCGGTTAGAGGAAGTTTTTGACGTGGAAGAGGGAAAGAAAGAAAAAACAGATGTGGAAAACTAGAATCCCTTTTAAGAACAATAGCACGGACCCTTCCTACAGATAAGAGGACACTGACGGCTGTGTGTTAATTATTTTCGTATTAAGCATAAAATTGGGCAGTGGCATTCTTTTCTTCACCCTTCACGTTTTTTATACGTCTCATACAGTTGGGCCATTTTTTACTTTTTTTTTTGCCATTTGTATCTATCTTCTGTATTGAGGAGAAACATTTTAACTCAAGCCTAGTTAAATTCTAAATACACGCCACATAAAGAAGGTACCTGAACCTTTTCAACAAACGAGAAGCAAGAAAAGAAGAGAAGGAAAGGAAATGTTGAAGAATTCAGGCTCCAAACATTCGAACTCAAAGGAAAGTCATTCGAATTCGAGTTCTGGTATATTCCAAAATTTGAAGCGTTTGGCTAACTCAAATGCAACGAATAGCAATACAGGTTCTCCGACCTATGCATCCCAACAACAGCACTCTCCAGTGGGAAACGAAGTGTCCACTTCACCTGCATCTTCGTCATCTTTTAGAAAACTGAATGCACCTTCTAGGTCTACATCTACTGAGGCGAGGCCGTTGAATAAAAAATCGACATTAAACACACAAAACTTGTCTCAATATATGAATGGTAAATTAAGTGGAGATGTTCCCGTATCCTCACAGCACGCAAGGTCGCATTCAATGCAATCGAAATATTCGTATTCCAAGAGGAATTCTTCACAGGCGTCCAATAAGCTAACAAGGCAGCATACCGGGCAAAGTCACTCCGCATCAAGTCTTCTCTCTCAAGGTTCGCTAACTAACTTGAGCAAATTCACTACACCCGATGGTAAAATTCATTTAGAAATGCCGTCGGACCCATACGAGGTGGAAGTTTTGTTTGAAGATATTATGTATAAAAGAAATATTTTTCAGTCTTTATCAGAGGACAAACAAGAAGCTCTGATGGGCTACAGCATTGAGAAGAAATGGCTGATTGTTAAGCAGGATTTACAAAATGAGCTAAAAAAAATGCGAGCAAACACTACATCTTCTTCCACAGCCTCCAGAACTTCGATGGCGTCGGACCATCATCCTATCCTTACGGCTAATTCATCTCTTTCGTCTCCCAAATCTGTTTTGATGACAAGCGCCTCTTCTCCCACCTCAACTGTATACAGCAACAGTTTAAATCATTCTACTACTCTTTCATCGGTAGGTACGTCAACCTCGAAGGGGAAAAAATTAGTGAGCGGGAGTTTGAAAAAGCAGCCATCTCTAAACAATATTTATAGAGGTGGGGCTGAGAACAATACGAGTGCATCTACTCTTCCAGGAGACAGAACAAACAGACCACCGATACATTATGTGCAACGAATCCTGGCAGACAAACTTACTAGCGATGAGATGAAAGATTTATGGGTAACTTTAAGAACTGAACAGTTAGACTGGGTAGACGCTTTTATAGACCATCAGGGTCACATTGCTATGGCTAATGTACTAATGAACTCTATTTATAAGACTGCACCCCGAGAAAACTTGACTAAAGAATTATTAGAGAAAGAAAATTCATTTTTTAAATGCTTCAGAGTCTTATCAATGCTCTCACAAGGTTTGTATGAGTTCAGTACACATAGGTTAATGACTGATACTGTTGCAGAAGGTTTATTCTCTACGAAACTGGCCACAAGGAAAATGGCCACTGAAATTTTTGTTTGTATGCTAGAAAAAAAAAATAAAAGCAGATTCGAAGCAGTTCTTACCTCACTAGATAAAAAGTTTAGGATAGGGCAAAATCTTCATATGATTCAAAACTTCAAAAAAATGCCCCAGTATTTCTCTCATTTAACCTTGGAAAGTCATTTGAAAATTATTCAAGCCTGGTTATTTGCCGTTGAACAAACTTTAGATGGAAGGGGAAAAATGGGTTCCTTAGTAGGCGCGTCGGATGAATTTAAAAATGGTGGGGGTGAAAATGCGATTCTAGAATACTGCCAATGGACAATGGTTTTTATCAATCATTTATGCTCTTGCTCTGATAACATAAATCAAAGAATGCTATTAAGGACGAAACTAGAAAATTGTGGAATTTTACGAATTATGAACAAAATAAAACTGCTAGATTACGACAAGGTAATTGACCAAATTGAGTTATATGACAATAATAAACTTGACGATTTTAACGTTAAATTAGAGGCCAACAATAAGGCTTTTAATGTAGATTTACACGATCCACTATCATTATTAAAAAACCTTTGGGATATATGTAAAGGTACCGAGAATGAAAAGCTTTTAGTATCTTTAGTTCAACATCTTTTCCTTTCTAGTTCAAAGTTAATAGAAGAAAACCAAAATTCCTCTAAACTTACTAAGCAATTGAAACTTATGGATTCTTTGGTGACTAATGTTAGTGTTGCCTCAACTTCTGATGAAGAAACTAATATGAATATGGCTATCCAGCGGCTTTACGATGCCATGCAGACTGATGAAGTTGCACGTCGAGCTATATTAGAAAGTAGAGCTCTAACGAAGAAATTGGAAGAAATTCAGGCAGAAAGGGATTCTTTAAGTGAAAAGTTAAGCAAGGCGGAGCACGGACTCGTTGGACAGTTAGAAGATGAGTTGCATGAGAGAGATCGTATTTTAGCTAAGAATCAGAGAGTTATGCAGCAGCTGGAAGCTGAGTTAGAAGAGTTGAAAAAGAAGCATCTTTTGGAAAAGCATCAGCAAGAGGTAGAATTGAGAAAAATGTTGACTATATTGAATTCGAGGCCTGAAGAAAGCTTCAATAAGAATGAAGGCACCAGAGGTATGAACTCGAGCCTAAATTCTTCAGAGAAAGCGAATATCCAAAAGGTGTTACAGGACGGATTATCAAGAGCAAAAAAGGATTACAAGGATGATTCAAAAAAATTCGGCATGACACTTCAACCTAATAAGAGATTAAAAATGTTAAGAATGCAAATGGAAAATATTGAAAATGAAGCCAGGCAACTAGAGATGACAAATTTTGCTGAATTTGAGAAAGATCGTCTTGAACCTCCAATACATATTAAGAAGCCCAAAGTGAAGAAGATGAAAAATAAGGATAGGAAACCTTTAGTCAAGCCTCAAGAGGCGGACGTAAATAAACTAAATGACCTAAGGCGGGCTTTGGCTGAAATCCAAATGGAAAGTAATGATATTTCCAAATTTAACGTCGAAGAACGTGTTAATGAGCTATTTAATGAAAAGAAATCTCTGGCTTTAAAGAGACTGAAAGAACTAGAAACAAAATACAAAGGATTTGGTATTGACTTTAATGTCGACGAGATTATGGACAGTCCAAAGAAAAATACTGGGGACGTGGAAACGGAAGAAGACGCTAACTATGCCAGTCTTGACCCTAAGACATATCAGAAAAAGTTAGACGAGATTAATAGAATAACGGACCAGTTGTTAGATATTCAGACTCAAACCGAACACGAAATACAAGTAGAAGAAGATGGGGAAAGCGATCTTTCCTCTTCAAGTTCTGATGATGAAAGTGAGGAAATATACCAAGACGCATCTCCAACTCAAGAACTAAGGAGCGAACACTCAGAGCTATCTTCAGGATCAGGTCCTGGGTCTTTTCTCGATGCCTTATCTCAAAAATATGGTACTGGTCAAAATGTTACTGCATCAGCTGCTTTTGGAGAGAACAATAACGGTTCGGGTATTGGACCTCTACATAGTAAAGTTGAAAAGACCTTTATGAACAGACTCAGAAAATCCACCGTGTCTTCTGCTCCATATTTAGAGGAGTTAACACAGAAGGTAAATAAAGTTGAACCATATGAACAAAATGAAGATGAAGGTCTAGATAAAAAATCTTTACCGGAAAACAGCACGGCAAGTGCAGCTTCCGCCTTTGACAAAGCTGAGAAAGACATGAGACAACATGTGGAAAACGGAAAGCAAGGGCGTGTGGTAAATCATGAAGAAGATAAAACAGCGGATTTCAGCGCTGTGAGTAAACTGAATAATACAGATGGCGCAGAAGATCTCTCTACTCAATCATCTGTACTCTCCTCACAGCCGCCACCGCCTCCTCCTCCTCCTCCTCCAGTTCCCGCCAAATTGTTCGGTGAATCGTTGGAGAAAGAGAAAAAGTCGGAAGACGACACTGTCAAGCAAGAAACTACTGGGGATTCTCCTGCTCCTCCCCCTCCACCACCACCTCCTCCTCCTCCACCCATGGCATTGTTCGGCAAACCCAAGGGAGAAACACCACCACCGCCGCCGCTACCATCTGTATTATCTTCATCTACTGATGGCGTCATTCCGCCAGCTCCACCTATGATGCCGGCATCGCAAATCAAATCAGCTGTAACATCACCATTACTTCCTCAATCGCCCTCATTATTTGAAAAGTATCCTCGTCCACACAAGAAATTAAAGCAACTGCATTGGGAAAAATTAGATTGTACTGATAATTCTATTTGGGGTACAGGTAAAGCTGAGAAGTTCGCAGATGACTTATACGAAAAGGGTGTTCTTGCTGATTTAGAAAAGGCCTTTGCCGCTAGGGAAATTAAATCATTAGCAAGCAAGCGCAAGGAAGATCTGCAGAAAATTACATTTTTATCCAGGGATATTTCTCAACAGTTTGGTATCAATTTGCATATGTATTCATCACTTTCGGTTGCCGATCTGGTGAAAAAGATTCTAAACTGCGATAGGGATTTTTTGCAAACACCGAGTGTTGTTGAGTTTTTGTCAAAATCTGAAATAATTGAAGTTTCTGTTAATTTAGCTAGGAATTACGCCCCGTATTCGACAGACTGGGAGGGCGTGAGGAATCTCGAAGATGCCAAGCCCCCTGAAAAAGATCCAAACGATTTACAGAGGGCTGACCAAATTTATTTGCAATTGATGGTTAATCTAGAATCATACTGGGGTTCACGTATGAGAGCTCTCACAGTGGTTACTTCGTATGAAAGAGAATATAATGAGTTATTGGCAAAGTTAAGAAAAGTCGACAAAGCTGTTAGCGCGCTTCAAGAATCAGATAACTTGCGCAATGTCTTTAATGTTATCTTAGCAGTTGGTAATTTCATGAACGACACTTCTAAGCAGGCACAAGGTTTCAAACTTTCAACCTTGCAGAGGTTGACGTTTATCAAGGATACTACCAATAGCATGACCTTTCTAAATTACGTCGAAAAAATTGTCAGGTTAAATTATCCAAGCTTCAATGACTTTCTAAGTGAATTAGAACCTGTATTGGATGTCGTGAAAGTTTCCATTGAGCAGTTAGTTAACGACTGTAAGGACTTTAGCCAATCGATTGTAAACGTAGAGCGTTCAGTTGAAATTGGTAATTTAAGCGATTCCTCAAAGTTTCATCCATTAGATAAAGTTTTGATAAAAACATTGCCCGTGTTACCGGAAGCCAGAAAAAAGGGGGACTTGTTAGAAGACGAAGTTAAGCTGACTATCATGGAATTTGAAAGTCTGATGCATACGTACGGTGAAGATTCTGGTGATAAGTTTGCAAAAATCTCATTCTTTAAGAAATTTGCAGATTTTATAAATGAATACAAAAAAGCTCAAGCGCAAAATCTAGCCGCGGAAGAAGAAGAAAGACTTTATATAAAGCATAAGAAAATAGTGGAAGAACAGCAAAAAAGGGCACAAGAAAAGGAAAAACAAAAAGAGAACAGCAATTCGCCTTCATCTGAAGGAAATGAAGAGGATGAAGCAGAAGATAGGCGCGCTGTTATGGATAAACTATTAGAACAGTTGAAAAATGCAGGTCCTGCTAAAAGTGACCCATCTTCCGCCAGAAAGAGAGCCCTAGTGAGGAAAAAATATCTTTCTGAAAAAGACAACGCTCCACAATTACTCAACGATTTGGATACTGAAGAAGGGTCTATTCTTTATTCTCCAGAAGCTATGGACCCTACTGCCGATACAGTGATTCACGCTGAATCACCCACTCCGCTTGCCACAAGGGGTGTTATGAATACCTCTGAAGATTTACCATCGCCATCCAAGACATCTGCGCTGGAAGATCAAGAGGAAATTAGTGACAGAGCTAGAATGTTATTAAAGGAGCTAAGAGGCTCTGACACACCAGTAAAGCAAAATTCCATACTCGATGAACATCTAGAAAAATTGAGGGCCCGCAAGGAAAGATCCATAGGTGAGGCTAGCACAGGTAACAGGCTAAGTTTCAAATAAAATATTAAACCAAAAAATTATGACAACAGTAATACCAAAACAAACAACCAAACAAGCACTAGTACAAAGAAATAGTCACGAATCATTAAATCACATATAATGATATATATATATACATATATATATAATTTTAATGTTTATAGATCACTTATGATACACTTTACATTCATCTTTACTCAAATGATCTCTACTATTGCATTTTTGAAATAATTCCTTTTATTATGTGCCATTGTTTCCATGTGACTACCCGGAACTTGTATTTCGCGTTCGCTGAAGCACCTTTAAAACATGGCTCTCGTTTACCTAAGTGACAAGCACAGTGATTCGTGCAATAATATCATTTGTCACTTGCAGCTGTAGCAACGTTGATTTCCATCCAAAAGTTGTAGAAAATTTTGACCTTTAGTTCACTGGGATATATTTTCCTTTACTAGCTGTATTTGATAAAGGTTTCAATATGGATGCTTCTGAGGAAGCAAAAAGAGTATCAATACAGGTTACATCCCTGTCTACGCAATTGATCGAGAGCGTGGATAAACAGTCACACTTAGAAGAACAGCTTAATAAATCCTTAAAAACAATAGCCAGCCAGAAGGCAGCAATTGAAAACTATAATCAGTTGAAAGAAGATTATAACACTTTAAAAAGAGAATTGTCAGACAGAGATGACGAAGTGAAAAGATTGCGTGAAGATATAGCCAAAGAAAATGAGCTTCGAACTAAAGCTGAAGAGGAAGCGGATAAACTAAATAAAGAAGTTGAGGATCTGACTGCTTCCCTCTTTGATGAGGCTAATAAAATGGTTGCTGATGCTAGAAAGGAGAAATATGCTATCGAAATCTTAAATAAGAGACTCACTGAACAACTGCGTGAAAAGGACACATTACTGGATACTTTGACCCTACAGCTCAAGAATCTGAAAAAAGTGATGCATAGTTTAGATAATGAAAGCACAGTCACAAATAATTCGAACAGATATTCCACAATATTGAGTGATTCAGCAACTTCTTCTAGCACTTCTTTGAATAAAGTTCCAACTTCATATTCTCTTGCTTCCCAAGATATTTATAGCGGAATTGTGTACTCGCCAAGCATTTCATCTATTCGTTATGATATAAGCCTTTACAATGAATTTCTAAAATTTGTCGCTGCACTACCCCGTTGTGAAAACATAAAGGCAACTTCAACCGAATCAAAGTTAATACGAAGATTGGTAAATGATGAAATCCAGCCTATACTTAAGATTGATAATGCTTCAGGCATCGGCTGGTTGGTTAAAAAAACCCTACTTTCCTTGATTATAGATGGTTTGGTGGTCGTGGAACCCCTAAGCGGCGTTAATGCAACCTACCAAATTGGCTACAACTCAAGTAGCCCTGCAAAGCAAGTCACTTCGAATATGCCAAAAATGTTCAAGTTTCCCTTAGATTCACCTCCAGTTGCAGTGCACGCCGCATGTTCCTTTTGTGGAGAATCTAGAGATGACATTATCGAACACGCAAGGATGTATATATTGAAAACGTTGCACAAGACTGACGACGGTAAAGAACAAGTTACGAATACGTATCCCTTGTGTCATTGGTGTTTGCTAAAGTTGCGGCAGACATGTGAAATCTTTGCTTTCCTGAGATCATTGAAGGTAGGCGCATGGCATTTAGAAAAGCTAACGACGCAGAACATTACCAAGGAAGATTTGGAAAAATTCTCTGAAGTAACGAAGCATACCAAAAGAGACGGCAGGGTTTCTTCTCAAGACAAAAAAACCAAACGTTTAAGTTTTATGGCAGGACTTGGTATCAATTCTTCAACAAAAAATAAGCCAAAGATGGAGATTTTTTCTTCTGAAACAAATGCAAAGCCAGGACAACCTACCACTAATATTCAAAGAGCATGGCTGCAATTGTGTAAATTGCGTTGTATACTTCATTGGACTCATATTGGCATATGGGCAGTGGATGATTCAATTTCTTCAAAAATTGGACCGTTAGTTGAGGATGACAGCGATGAGGATCAAAACGATGCTATATCGGTTCGCTTGCAGGACAAAGCTCTTTGGAAGCAGGACGCAAAAAGACCTTTTTCTTCATCTAGCGCAGAAGAAAGTCAAAAGAGCGACGCTTTTGACTTTGAAAGTGGAGATATGGAAAATGAAATTACGGGTGAATCTTCAAGTGATGAATCCTCTTCAGATGGGTCTTCCACAGATAATTCAACCGCAGATAGTTCATCAGAAGATGAATCTTCTCTAGCAGATTCTACTACAAGTAGCGCAGATTCTAGTTCACCAGAGAGTATAGACAACGGTGAAGGTGATGACACGGTAACGAAAGATGACAAAAGTAGCATTAAGTCGGCAAATAATAATGAAGAAAACAGCGATTGCGGAGATAAAAAAGGTCGTTCTATAATAAAGAAAAAGGCTCCTAAACGCAAGATACAAAAGAAGAAGTTACTCCAAGATTTGGATGATTTAGAAGAGCAATTTAGAGAAGAAAGCGCAATTGATCAGACTGAATTTGAAAACGCTGAGTCTAATGTAAAACAAAATATATCCTCGAAGAGGGCATCTTCTGGAGACGAGAACTCTAAGAAGGATAATAATGAAAAAACTTTAAAGACAAACTTGACGATAGGCGACAAAACCCAAGAACAAATAGGGGAAAATAGTCCTAGTAGCGGATTGCATGCGTCTTCAAGCAATGATGACAATTTCGATGATGCCCAGGAACAGCAATAAATTATATAATATTTAATTTTATGTGTCCTAATGGACATTTGAGTTCCTTAAGATGTTCAATAACTTAGAAAAATATAGGTAATGATAAAGAATGAATCGCATGTATTGTTTTAATATTATGTCAATACTTTGAACTTAAAAACAGAGTAAAGAAGTGGTTCTAAAATTACACGTATTAAAGGGATTAATTACTACATATTCATTCTCAATCATCACTATCACCTTGGCTCAAAACAACTCTAGACTTTTTGCCAAAAAGGCGGATGGCCTCTTCATCTTCATCGCTTTCATCGGCTGCACTCGCTTCCAAAGAACGCTTTGTAGATTCTTTTCTGCTATACACCTCAGATTGGAACATATTTTGCGAATTTGATGGCTGTGATGAGCCCAAACTATTTCTTGATTCCGAGTTGACATCGTCATCAGAGAGTTGATTATTATTGTTATTATTTACATCGAAAATAGACATTTCAGATGCCACGTGGCTTGCTAAAGAAATGAGGCTTTTATCTGGCGCAAAGGAACTACTTTCTGTAGCTCTTATGCTTTCAATACTTGGTATGGATCCACCAAACAAGCTCGTATAATCTCCTGTCACAACACCCCCATTATTCATCCTTTCCGCGGCAAATTTGGCAAACTGGATATATCTATCCTCGGTCAACTGACCATTGTTTTTATCTAGTAACCATCTCATATATGTTTCGTTTTCAAAAAATATAGGGTTCATCAAATCCTCGTCATCTTCTGAATCACTAATAAACTCTTTACTGAATACGCCATGGCGTTCTCTAACGGTCTGAGGTCGTTCATCATCCTGGTCGCCAAACATTGGCAAATTAGTCTTGGCTTCTCCTTTCCTACGCTTCCTCTTATCTTTTTTTTTGGATCTCGCAATCCCTTTACTGAATTTGGTACCTTTAAGTTTATCTGATGCATTGTTATCTAAATCCTTGAAGTATGCTGCGTCGCTTTTCGATAAAATTTGATCATCTGGAACAATGTAGGGATCGTTGTAATCATAATCATCGTCTCCTTCCCATCCATCTTGTTCATTGTGAGAAAAACTATCCTTTTCTGAACGAACTCGTAGAAGATAGGAAGAAGAAGGCAGTCCGTTTGGAGTTTCAAATGGTGTTGATAAGTATTTTTTCACTAGTTCACAAGAAACAGTCAGGTCAGAAACTTCAACAGTCCCCGGTAAAAAACAAGGTTCATTGATTTTACGTGGAATGGAGTATCCTATCAGCAACAATAAAGCCCTGTAGTCCTTATCTTTAAAAATAGGGTCGTTGTTGAGTACACCTGTCAATGTGAAATATTCATTGGGTGGATTAACTGTTTCTTTCCCAGCATTAACATTTACGGTTAGCCACGACTTAAAAATATCTAGTGTGTGGGTTATATGCTTGAGCAGTTGGTCCAATAGTTCAGTTTTTCCATCATCAAGTAATGTGGAAACTAAAACACCATATTTCATATCCAACAAAATCGAAGGTGGTAAGGCTTCTTCATCGGGAATTGGTTTGAACTGTGATGCAGGAGCGGCATACATTGATTCATTATTAAGTACATTATATTCACCATATCTTTGGTAAAATCCTACTTCACTATTGTGTAATGGCGGGAAAAGTAATCCAACAAACCAAGCAGGTGATTTCTTTAACCTTTTCTTCAACCTGGCGAGGAAGTAGTCTGAAAATTGACTCACATATTTCCTTGAACGAGACATTCTATCTAATCCGTCAGGTGAAAGCATTTCTCTTAATAATATTATCAAATCAAATCTAAATAACAATGCCTGTTCTTTTGCCTGAACAAATACTCTATGGAAAAAGGAAAATACTTTTTTAATGGAATCGTCCTCAAGCTCACGAAATCTTTCAAGGAAATTAATGTACGTTTCTATTACCGGTTCTGTCATATAGTTGGCTTGCACCTTTTGAAAATTGACTTCTATACTTCTTAAAGAAGAGGTTAGAATATCAAGCGCTTCATCTCTATCTACATTTTCTTCTTCTATCAATTTAGTAATATCATCTTCTGAAATATTAAACTTTTTTTGCCGTCTTGATTTGCCTTCAATAACTAATGTTTTATCGTCAGAGTATTGCTCTAATACTTTCAATACCGAGTGTGTTAGTTCAATGCAACTTTTCATGAATTGGAGCGAGTATTTGGAACCAATCTTCGGCAGATTTGACAATAATTGTATTCTCTCGTCACTGAAAAGCCTACTTACAATGAATTCTATATCGGTCGAATCCTCTTCTTGAGCGGCCTTTGTACGGGAAACGAGGTTCAACAGTTCATTAAATGCAATCATACCAGCATGTGTCACTGTCCAATTTTTCAGGTCATATGCGCTTCTTAAAAGAGAAGACACTAGAATGAAAGTCACCTCTTTCAAGGCTTCTGAAACTTGCTTTATATCTGCGGAATTGTCGATTTTGGACCTCAACAACTGGTATTTAACAAACCATGCAAAGAAAAGTAAATATTCGACTTGCTCCAAAGTTACCATCCTATCCTGCTCAGTTGTGAAGTAGTTCGTCACACTATGCAACAAGATGTTAAAGCCGGAATCTATAAAGTTGTTGATGAATTCTTTGAAATGTTTACCATTTGATTCGGTGAAAAAAATAGCTTTACCGGTTTGTGAATTCAAGAGACTATTCGGTAAGCCCTCAGCTGCGACAGATTGATGCTTTTTAATTATTCTTTTATTCCATTTTTTGCTGTCATCTAGTTTTTGGAGCGCTATTTTTTCATCTACGAGAGCTTGGCTACCAGAAACAGTTAACCTAGTTTTATCTGGTGTTTGTATAGATAAAAGACCACCAAATCTGGAGTGTCTTGCAGATGTATGTTTGATAACGTTTTTTCTCATTTGGTGTTCCTTTTGTAATAACTTCGATAGTTCAAAACCTGCACTTGTAACAATGTTATTAGCAGAGGAGCTCTCATTTTTATTTACCACCTTTGAATGTGTCCCGGTTTCGAACTGTCGAGGGAATAGCAGTTCTTGGTTAACATCTTTAGTGAAGTAGAACATAATCTCCAACAGTGGGATATTGATAAAGTCCTGGTCAAACTCTTTTGATAAGGAGCTGGTCAGCGTTAAGAGGAAACCGAATACCTTGTTTTTATGGAATGAGGAAATAACCGTATTTAAAGAGATGTCATCCATAGAGACGTTTGGTGGCAAAGTATCGATAGATGTGATACCTTTCTTAGGCATGCTTTTCTTAGTATTGATAGTAAATTCACCGGGTTCTATAGCAATGACATTTCTGAAAAAATTCAAAACCAATTTGAGAACCATATTGTCCCTAGGAGTTCTTGATAATCGGTCGATTTTGATAACATCCAGAGCCAATCTAATGGCAGCTCTTAACACTTTACCACTTTCCATAGACAGAATCGTTTTCTTGTATACCAATTGATGCTTCTTTAGCTCACCATAGAGAGTAATTTGATTTGATGAAGACTGTTCAGTTACAATTAAAGGCCAAGTCATAAGGACCAATAGTTGTAGACAATTTAGCGCAATTTTATCGTAATAAGCTTTGTTTCTAAACTCTTCATGGTCTGGGTTGTTCTTTGCAAGCTTTGCTGCAAGAGAACATTTGTTTTCCCAATCTATCAGAATAGGTAACAGATCATCCGTCAAGATGCGATATTCAGCTACTGCCATTGCCACATCCCATCTTTTCTGCTGGTCATCCACTAGTTTAAACCATCTTTTCAGATCTTTTAAGCACGCCAAACAGTCATCGCCAAGCTTATAAGGGGGTGGGTCTATCTGGGAAGTATAATCCGGCCCACCGATGGCAGTTGCCAATAAAGCAATTCTTGCTCTAAGTACCGTCAGAGAGAAATCAGCCGCATTTGTAGTGCCTTGTTGCAAATCAGCAGACATAGTGTGCGCCCTCCTATATTAAAGATACACTAAACCCCACAAGCTAGATGGTATTATCATATGTGAGGCGACTTACGAACCATATCTCATTTGAAAAATCCTTAATACTCATTTTAATTTTTCATCGTAAACGCGTAATGCGGCAGTAAACGCGTCAAAGTAGCATAATGGAAGGGCCATTTCCACAGGGAAGCAATTCATACAGGGCACTACCCAGTTGTGATAGTAACACAGAACAGCTTCCTAAAGCAAACGGTAGGGATGCCTATATACAGGACAACTACTGGTTATTTCGCTGACTTGATATGAGAAGTGGCAGTGAAAACCAGCGTTATGAACGGTGAAACCGAGCGGGGATGGATGAAAAGTACGTATAACTCTGTATACACCTCACTTGGCTTCATAATGTGGTTCCGCCATCTGATTGCGTTGCTGTGGTCTTCAGAATTCCTGAAGGACGACGCAATTAGCTCTAGAGCTTCTCCAGGCATTTATTACGTAGGACCGAGAGCGGACTTAAAATCTGCAAAAGTCTTGGCAGGGGGCGGGGATAACAAGGCAATCTTATCCCATTTTTCACTAATCTCGAGCATATAAAAAGTAAATTCTATTGGCCTTGTTGTTACGTTAGGGAAATCCTTCTACATGATTATTGCTCTACAATACCGAAGTATTAACAATACATAAACGAGCAAGAAGAGGAGAAGAGAATATGAGTAAGAAACCAATTGTTTTGAAATTAGGAAAGGATGCCTTTGGTGACCAAGCCTGGGGGGAATTGGAAAAGATTGCGGATGTAATTACCATCCCTGAATCCACCACTAGAGAACAGTTTTTGCGGGAGGTAAAAGACCCACAAAATAAGCTCTCCCAAGTACAAGTCATTACTAGAACAGCAAGGAGTGTGAAAAACACCGGTAGATTTGATGAAGAGCTTGCTCTTGCTTTGCCCTCCTCCGTAGTGGCTGTATGTCATACTGGTGCTGGTTATGACCAAATTGATGTTGAGCCATTCAAGAAAAGGCACATCCAGGTTGCCAATGTTCCTGATTTAGTTAGCAATGCTACCGCTGATACGCATGTATTTTTGCTATTGGGTGCCCTAAGAAACTTCGGTATTGGTAACAGAAGGTTGATCGAGGGAAACTGGCCGGAGGCAGGACCCGCATGTGGTTCTCCCTTTGGATACGACCCTGAAGGGAAAACAGTTGGTATACTGGGTCTAGGTAGGATTGGTCGTTGTATTTTAGAGAGATTGAAGCCGTTTGGGTTCGAGAATTTCATATATCATAACAGACACCAGCTTCCTTCCGAAGAAGAGCATGGTTGTGAATATGTAGGATTCGAGGAGTTTTTGAAGCGTTCTGATATAGTATCTGTAAACGTCCCACTGAACCACAATACTCACCATCTAATCAATGCAGAGACTATTGAAAAAATGAAAGATGGTGTAGTTATTGTTAACACAGCGCGTGGTGCCGTGATAGACGAACAAGCCATGACTGATGCTTTGCGTTCTGGAAAGATTAGAAGTGCTGGTTTGGACGTTTTCGAATATGAGCCAAAAATATCCAAAGAGTTATTATCGATGTCCCAAGTCTTAGGACTGCCTCATATGGGCACACATAGTGTAGAAACAAGAAAGAAAATGGAAGAACTGGTCGTTGAAAATGCAAAGAATGTGATATTGACCGGGAAAGTCTTGACTATTGTTCCGGAATTACAAAATGAAGACTGGCCCAATGAATCTAAGCCATTAGTTTGACTACAAGATCCATAGTTTTATTCTTCCTTTCGAAATGCGATAATATTATTATACTTCTTATATATGCAATTAATTTCTATATATTAGAAGTGGTTGACTTTTGTACATCCTAACTGCGTTTAGTCTTCATGCTTATCACAGAACTTTGCATCACGAATATTTTCCAATAACAAATTTTTAATGGTAAATTTTTGTGCCACATTAGTATCGAGAATCTTTAATTCTTCAGTCGGGAAAATATAAGCAAACGAGAAAGAAACTAACACACTTAAAAGCAATACTAAGGGAAAGCCGATGGCCGCTATAGTATTTGTGATAGCAAATTCACCAGCAAACCCCGTCAGGCTAAAGGAAAGAAATATCAGCATTGACTTCTTGGATACTTTCATTAAAGGTGAAGTATTATCTCTTCTGTTAGGGTCTGAAAACAGGAAAACCAACCGTTGTATAATACTATTTGTCATTAGGCCATTGATGCCCATAATGAAAAACAATCCGGAAAGTACTGCCTGAGGGATTTCTCCTAAGCATACCAATAACGGTCTTGTCATTGTCCCTAGAATCATCAGGCCCTGAAACGTATTTGTAAATCTTTGCTCTACGCATCTGATAACCTTTTGGTTTGAATCCCTAACTAGCAGTGTCTCTGTGTGTAATGGTGCTTGAGGAATCAAACCATTGGGCGCCGGGATTCCTAGAACCCCGCTGATGCAAGTGGTAAGTCCCAATAGTGCGAAATCGTAATGAAAAGAGGATGGTTTTTTCAGCTTATACTGATGCCTTTGTGCCATTAGCGACGATACGTTATGATCAAAGTAAAACAAGATTGTTAAAAATATACCAAATGGTAGGGCAATAAAGACGTCTTTAACAGGAATCGGTTCATATGCCAGCCAAGTATTTTGAGGCCTATTGACTTTGGAAGTAGGAAAAAAAGCTTTCGTAATAGGCAATTTTTTAAATTTGACATCATGCAAGTAGCCACCAAAATGTGTAAATGATGACCAGAATAGCACTGAAAGCGCAGTTGAATAATCAGATATGAATGTTCTGATCCTATGAGAAAAGAGGGGGTAATAATGAAATAATTTAAAGAAAAGACCAAACGCAGTCATAACCAGCGCCACCACGACACTAGCAAATCCGTCTTGTACTGATTTCTCCCCTGATTTAGCACTGAACTGTCTTGTTAAAATTTGTATTCCTTTTTGAATGTAGACCACATTAATAAATAATCCAAATATGTCACATGGGAACGTAGTCACGTATTGCAAGAGGCAAACGGCGTTCGTAAATGCTAAAATTAAATGAAAAATCATAGACCACATACAAATCCAAAACATGAAGCCAAAATAGCTGGTATTCAAAGGCTTTATAATTTCGTAGACCGTATAATTAAAAATAGAGATGGGGCCAGTAACACCCACTATACATAAGGGCTGTCCACCAAGAACTCCAAAAACAATTCCAGCCATTGCACTGGATAGAAGTACTTCGTTCACACCATAGGAATTATCAGTCCTATCAAACATATCTTGCGCAAAGGCTATTGCAGGTAGCAGGTTATTAAAGTAGGTTTCAACAATAGAGGGAATAACTCTGTAATTAAACGCATCTACCCAATCTGACTTGTAATACGGTATTCTGTCCTTCAAATCGAGCCATATGCCTATACCTAGCGTCGGGAATCGACGTCGGGATAACTTCTCGTGGCTCTCTTCATCACTTCTACTTTCTGATACCGATGATTCTCTGTCTAGCTCATCGTTTGTCCGTTCCAATACTTGCGCACACTCGTCGGAGGCTGTACAACCGCGACTAACGGTAACTCGTGTGCTCTCATTCGACATGCCTTGCCAGCGCTATTACTACTTTTTGGATGATAAAGGATATGAGTATGATTATTGCGATATGCTTACTTTTACGCCACGAGTGATCTAAAAATTACTTCAGTGATGTATTTTCCCCGCTAAACGAAAAAAGTTTGAAGTAAGCTAAGGCTACAGGGAGAAGAACAGTTGTTCATGTAATGTCGAGTGGCAATGCAAGAGTGGCTGTCTACAAGTGCGGTCAAAATGTGGAAAGCTCTAAAGCACTAGCTATTACTCTTCTGTTTTTTTTTTTTTTTCATTCTTCTTTCGTTTTTTAACAACGAGGACAAAAAAGAGAAATCTACTACTACCGTTAGTGTTACTAGAAACTTTGTTATAGTTAATTAATGCTGTTTGTCTATATATAAATATAGATATAGATATACATGTACTGGTTTATCTATGTTATGCCTGAGGTATGTGTGGTATCTATCCCTACCAGTTGGTAACTTCTTCGGCCTCACCAAAGACAGACGTCTTCGTTTCATCGTTACCAACGTCGCCTCCCCAAGCTCTTGGAGCGGCATCGGTAATGGCCTTGCAGTTGGTTTTTAAAAATTGTACTATCAGTTTGTTTATCAGCTTAAACTCCAATAGGAAGGCATCGTGGCCTTCGGGAGATTCAATTTTTTCTAATTGCGACTTCGGTATGTGCTCAGCCAAAAATTCTTGTTCTGAATATGTGAACAGTCCATCAGATTGGATACCGATGATCAGGGATGGTTGTTGGATGGTAGAAAGGACCTCAGTGATGTCATCTACTCTGTCTCTTGCCAAATCGTGCGTATCCAGTTTACGTGTGATGGCAATGTAACAATTGGCGTCGAACCTATTGATGAACTTTGTGCCCTGGTACCTCAAGTAACTTTGTGCAGAAAAATACGTCTGCGCAGGCTTTATGTCCTTCACTTCACCCGTTACAGAACTTACCGAAGTCATCGATGTTGAAGAATTCAATGAATCCGAAGAAGATGCGGTGGACACCACGCTTTGACGTTTTTGCCCAGAAATGCCAGCGATGGCAGTGCTGGCTTTTGTTTTATACCCATCATTGTGGATTTGTAGGGAGTGTTCGCTGACAGTAGATGGTTTGCGTGTCTCCTCCCTTTGAGCTTTTTGTTGTTGTGCTATTGAAGGAGATCTTCTGGAGAATTTGTTCTCGAAACTGTTTCTTGTCCTGTACGTCAACAATGCAGACATACGTGCAGCCGATAGTCCGGCCACAGGTTGCTCCTCTACCGGATAGTACCCGTCCAAGTAGTTGGGATCTGAGTAAATCGATTGTCTTTGGGCCTCAGACCACGATATGCACCAGGCAGAATGTCTTGCTGATGTCGCCAGAGCAACCATATTCTTCACATATTCCTTACCATACATGGCAGCCCATTCCAAACTCAGCATCCCCCCCATAGAGCCACCAATAACACAGGCTATTGACTTTACTCCCAGAGAATCCAGAACAATTCTGTGAGCTCTAACGTCATCGCGCACAGTACATAATGGGAATTCAGGTCCATATCTAACGCCCGTCTCCTCATTTATCGTTAATGGCGAAAAAGACCCATATGGAGAGCCCATAGAGTTTAAACATATGATAAAAAACCTTGATGGGTCGAATGCTAAGTCGTTACCCAGAAGAGGGCCCCACCAGTCAGCAACATCTGCGGACCCAGTCAAGGCATGACAAATTACCAGAACATTATCACCAGCTTCATTCAGTGTACCCCACGTCTTATAAGCAATAGGGAAATTATTTATGACCACGCCAGACTCAAGCACTAGTTCCGGAACTTGAACAATCCTCTGCCCTTGAACTAGTTTGAGCAATGGGTTAGTTTCCTTAATCTCCTCAATGTCCAGCTCTTGGAGCGTTTTCGATTTTAAAGTATGCGACATTCCTTTTATACTACGTTTTTTTCTTTCTTTTCTATTATTCCAAATAAAGAGAAACTTTAGACGGACCCTGTGACTAAGAAAATTATCGAAGACTTGACTGTTCTAGAGTTACTTTTGTTTATTAAAAGCAAGAAATATCCGTGAACAAGATAGCAGGTAGGTTGTACAACGAAGCGGAAGCTCATCTATTGGACGCAGCTGTATTTTGAATATATATATATATATGTAATGTGTATATTTGTGGGTGTGTGCCAAATCCAAACGATTAACATGACTTAGTTTACTATCAAATGAGTGCATCCACAATTTTTTGCAGGCAATGTGTGGCGCCTTCCGCAGTGAGGCGCATCACGTGAAAATACGTCAATGTGGGGAGCCACTAACAATAGCAAGAAATAAGTACAAGTAATAGCATAACCTTGACAAACTGAACTAATGTAAGCGTTTTTCATGACTAGTGCTTTGAAGTGCAATTTATACTGCTCAGAGGCTCATTCGATTGTGTGTTTTTAGCAACTTTATGAAGAGAGTGAAAAGAAATATCACGTGATTATTAGTAGTCTGCGATTTTTTTTTTTTCAGTTTTTTTTTTCCCACTAATACTGGCAGAGAGCGTAAAGGGGGCAATATATGGCACATCTTTACTGGCTGTCCATAATAGGCAAGTGTCATGTGCCCTAACAGAAAAAAAGTTAAAAATTGCCCGGAGAAAATACAAGAATCTGTCTAAATGTATATTTACGGATGAGACACTACTTATATAGTTTAGTTATTATCATGAAGTATTATTACAATCGTGCCCAGAAAGTGAGATGAAAAACTGGGATACGGAAGCCTGGCGCTTGTTTCTTTTCTTAATTGTCTCTCTTTTTGTATAATTACAACCAGTCGGTCGAGTTACTGGGCATATGGGTTCTTCGTAGTTGCAGATGGCATGAACTGTGAGAATCCGTCCTTCTTTTGTGGACGGGCTTGGGAGTTTTGCAATTGTGGTGCCGGCGGACGATAGTAACCAGCACTACCGTTTTGAGGCTGGTTCAGGTTAGGGGGGCGGACGGTAGTGTGCGGATGGTGAGTTAGGTGTAGGCCATGGCTGCTGAGGCCTAGTATTGTAGTTGACGTTAGCTGGCTGAAATGGTGGTGCTGCCCCAGCATATCCGCCAGGAGAGCCCATGTGCGTATTCATCGCATAAGGTTGGTACGGGCGATTGGGCTGCTGCGGGATAGGCATGGGCACCTGCTGCGGGTGATATTGCGCTTGCATGTTTGGCCTGTTCCCCGTTGAGTATGGGTTTCCGGGGAGATGATATGCTTGTGGTTGTGTATCTGAGGGATGAGGACGTTGGTAAATATTTGAAGGCGAGGGGCGGTTATTCCATCCCTGATTGTATGGACCTGGTGGCGCTCTCGTCTTTGGATTCCTGGGCGAACCCATTGCCGAGTTGTTTGCACCATACATTTTGTTAGGACTATTAATGTTTGCTGGCTGCACGTAGGAGGAAATCTGCTGGCCTGATGGGACTGGCTGGCCCCTCTGAGGGGTAATGCTACGATCAGTTTTGCTGTGGGTGTGAGTGGTATTCAACCTTGTGCCAGGTTTCGCGTATGGGTTACCTATTTCCAGCGGGTTGGAGGGTTTCTCGGGAGACCGCTTTGGCACTTCATGTCGTGATCTGTGTTCCGTTATGTATTGTCTCTCGATATCGTCATCGGGAGTTATGCCCAATCCAGTTGATTGAAAGGCCGCAGGGACCTTAGCTAAGGGTGTTCTATCATCCTTGTTGTAGTCTCTTTCTTCAGCACGCAATTGGTCTTGTGCCATAAAATCTGGATCGAACAGGTTCATATCGTCCTCGTCGTTATTGTTACCAAAATCCACTTGTGAATATGACCCGTTTATTCTGTCCGAATCGGAGTTTGAATTTATACTTTCCATGCCTAGTTCATTAATTCTTTGGGTTAAACTATTTAATTCTTGTAAAACGGCATGTTCTTCCTCATTACCATTAGAAAAGTCACTTGGTGTAAAGGATTTTCTTGAATTGTAGTTGCTCTCTGAATGAACTGACGCCCGTTGAAAACGAAGGTAAGTTTCATCAGAAGATCCGTTAAGACCCTCAGTGTGACCAAAGGGACCATTGGAGTATTTTTCGTAGATTGCAGACAAATCTGATTCCACAGAGAGCTTCTTCTCATTAGGGTATTTAGAATCCACAGACAACAGATTTTTGTCTGTCATGAACTTGTCAAAATTGGACTCGGGAATTTCTAACTTCATATTCCGGACCTTTTCCAAACTTTCGTCCACGTTCTTACCATAAGAGGTTTCTCCTCTTTCAAATTTCTCAGGAGTGGTCGCTTTCCTGTCGTTATTATTGTAAGGAACTGTCCTCGACTTGGCTCTGTCTGATGGTGAATCGTTTACAGATGACGCAAACGGCTTGGGATGTCTTTGCTTCGCATAAGGTGAACCTTCTGTCACTCTTGTTCTGAAGGATGCATCAGTAGGTGTGTGGACTTTGTGTGGACTTTCAGATATCACTAGTGGAGGACTTTCACGTTTAATAGATGGACTATCAGAGTTATTAAGGTCCTGTTCAGAAGAAGATGACAATTTTACACGCTCTCTCTTTGGCAAACTGTTCTTCGAGCTGTTATTCGAAGAAGATTTAGACCCGTAAGAAAGTTTCGGTGATAAAACACCATCGGCCCTTTCAAATAAGTCTGCTGAACCAAGGAAAGGAGAAGGTAGAGGAGAAGTAATATTGGAAGTAGAATTACACCCACAGTAGCCTTGTGCTATTTTCCTTTGTAAAATATCACTGATATGTTCCTTCCATTCGTTATTCGACCAGTGTAAGCTTGATACAGAATTAGTCAATGGAAGTAAATCCTCCACTTCCAAGTAGTATATATGTGGCAAAACTGGCAAACCAAACAAAAGTGAATGTGGGTCGTTCTTGCTTGACAATAATTTCTCTGGTCTTCCATATAGTTTAAAAGTATCCATAGCCGGTATTAAAAACCTTATTATAGTGTCATAACTTGGTACAGCTTGATGCTTCTCGGGCATAATAAAGACATCCTTTTCCTGAGCAGACTCCTTTTTTTCAAATTTCACAGAACCTACGACTTTAATGATTGTAGAGGAATCTATTAGTTTAGGGGAGGACGGGTAAACAGCATAAAGCGCCTTTGCCTCTACAATAGTAGCCATTGCATGGTTTTTCTTCACTTTCTTGTCATTTTCATAAAGATTTATTTCACCAAAATGACCCTTTTTCTTACTGCTAGATTGAGAGATTACCGCATAGCAGCGCTTCCACGGCATACCTGCTCCGAATCTGACGCTGACCCAATCCTTGTAATCATATTTTCTATTCGTAAGGAGAATTCTGATATCACCTAATTTTGCGCCTCTACTTGAAATAAATGCGCCTGTGTAAGCCTCTTGTAACGAAGAACATTCGTATAAACATAATCGTATAGCAGAATTCCATGCGTTGAAAGACTCTTTGTTACCGAATTGTAAGAAATATCGGTTTTTCAGCGTAGTAGAAACCACCAATGCATTAGTGAGGTTTTTTCCACACTCCATTACGATATTATCGGAGTTATCCAAAGTTCTTAGTGTAGCATCTGTCAAATTGATATAAGTGGGTTTGGAAGCAACTTCCTTCAGTTTCTTTTCAGAGACCGGACAAGACGGATCAGTGAATTCTGCTAGTTCCTTGGCGTCCCAAAGGGCTAGTTGAGTACCCAACAGTACCCCATATACGTCCTTCCATTTCCTTGCTGCATGAGTGCCATTGTTGTTAAGGTCTTGTAAAATCAAAAACACGCCTTCATGATATCTTCTATGTGTATGTGCATTTAGCAGTGTTAGAATAGGCACCAACTCAGGTGAAACTGGTGAACTTTCCATGGGAGAAGTTGGTGATGAGTCGTTAAGTTTCTTTTTTGATGTTACATTTACTTTTAGTCGTGAACCGAAGTCACCGCCAAAATTCGATGGACTCATTAATCCAGGGTTAGAGGCGAGGGAATCAACTACCTTGTTGTCACCTGAAAAAATTCGCATAAGAGCTGAATTTGCCAAGTAACGTGTTCTTTGTGTGGGGAAACCGAAGTGACAAACGTAATATCGCCTGTCAAAGTTTATAAAAAAAGGATGTTGCAACTAACAATACAAAAGGTAATATCTTTTATTGTATAAGCTAACTGAAAAGTGATCTTATTAACTATACGAATATATGAATACTGTTACTGCGATGATGTATCATTACCCACCATTGCAAGGTGCAATGATTTGACGATAAGGTTTCCGATTCTCTTTGCGTGTTTTTCCTCCGCGAATTTCAAATTCAACGCGAAATGATTCGAACGAGCCTCTTTTTGGTCATCATTATTAAATAGAGTTATGACGGAAAAAGTCTATCAACTAATTAATCAGTCAAAGGTGGCTTTGCGAAGACGTAATCGGAGAATTACCAGAGCTATGGGCAATTGTACGAGCCACACCGCAAGAATGACCAAGGCTACCGTGAGTTCTCCCAGAGTTATACGGTGGTAAGCTCGGAGAATTTTTAAAAGTCCTTCTCTCATATCATTCACAAGGTTCTCCAGTAAGTTTTCTGTGGCGGCAGAAGTGGAGCTTGCAGTGGGTATAGTGCTGTTGTCGGTTTGCTTTGCCAGAGCTTGCTTGATTTGTGTCCCATTAATTCTCGGGATATGCAGCTGAGCCTTGTCGTGAATCCACGTCATTGCCTTCTCTATTGTGTAGAGCTTATTTTCAATGGCACATCCGACCACGGTTTTCATTGGGTTATATAGCAGTGTTCCATTGAATACATCTGCTAAAGTTGTGTCTATATCAGAGATCATGGTGGCCACTGTATTGTTCACAGAAAGTGTTGTCGTGTTTATCCACCCGAATACTTCCTGATTGATATTGGTCTCCGTAGTATTTATATATTTATTAGTCTGAACGCTCCAAAGGCTCATTTGGTTCTCTATATCGACGGCAGTGCTAGACTTCAGCAAATTTTGAACGCCGTCACCATCATTAGAAGTCAATGAATGGCTTATCTTGTGTTTTAACAGTGCTATCATGACAAATTGGCATATGCACACTAAAATTCCCAAAAGTCCAATTCCAAGAACACACAGTGCTCTTTCGGAGGTCATATAAGCCACTACCCATTCTATTTTTTGTTTAGTCTTTGGGTCAATGTTCTCTGGTGATTTTCCAAAGGTAACAAGATTTGTCATCCAGCCTGCTATTCTTGTGTTCCATGTTTGAAAGCACTGCTGATAGCTTGCAATGACATCATATTGGCCATTTTGTATAGGAGGATCTCTAAATGGATCTTTCAATTCGTGCGTGTTTTCACTGGAAAAGGACGTATACGAATCTTGCCTGCTCAGCATGTAATGGTCTCTCATTCCGCAAAGGCGCCTCCAGAGCTTGATTTCATTCCATGCAACGGGCGCCATCGCACCAACAGCGAAGCATATCAATACGGTAATGCACACTACGGTGGCTATTTTCAGGACATGTCCCAAGATGGAATAAAAGGCCAAAATTTCTGATTGATTGGATGAGCAAATCCCAGTACTGTTGTCAAGGGACACGGGAGGTACGTACAAAACGGAGGTATCTCCGATTATATTGCTGGCATTCACGGCCTTGATATTCTTCCGAACTTCATTGAAGGGAACCGAGATCAGGTTCTTGGTTGTATTCTTAACCTGGGCAAAGTCCGGCGTCTTTGCCGATAACTCTTCAAGCTTATCGTTGATTGAGGAAGGAATGTATAAATTGTGAAGCGCAGATATGGTTAAGTTGACGCTTTTGATTGACGACGTCATGTTACTGTCATCGTCATCACCTGTGAAAAAATTCTCTACTTTGGATGCGGCCTTGATCACTTTATTGATTATTTTGGAGATGTCATTCAAGCCCGTATCCAATTCATTAGCCACACTTGAAACTGTATCATTGACTAAGCTAATCAGTTTTTCTGTAGTGTTAGTAGCAACGTCCACGGTACCATCAACGGCACTAACAATCAAACAGGCATAAGTGCCCAAATACAGGTCAATGGCAAAGTTTACCAGCCCCTCGCTCGCATATACTATAAGTGATAACGTCTCTAGCGTAGCTTTAACAGTCTCCTCCATACCCTTCTCGATAAGATAATTCCCCATGATACCTAAATAGTGCGGCGTGTTGTCTGTCATCTTGGAGTATAGTGAATCAATACTGTAACAATTGGACAAAATATACGTTTCCGAGACTTCTATCGCATGTTGTATGGATTTGGAGAAAAACAGAAGCTTCAGCATTGCTAGCAGCAAAACCAAAGTATACTTATTTAGCCATATTTGAGAGAGCCTGTCACCCAATTGCAAATAGCATTTAAAACCGCTCATATCATCAACGTTCACAAATTCGAAAGGGAATCATCCTAACCAAATATTTCGGGATTATCTTAAGGACTTATGTTGGTCACATTCGTCATATATATATACCTCTTGCCAGCAACAGGCCAGTTATAAGTTAAAATTAATATGTGACGCACTTCTGAAACAGTATTGAAACAGTATTGAAGCATATGTATTACCCGGACTCTGCATGCTCTGTCGTTCATTTTATTTTCACCTAAACGAAAATCCCGTGAAAAAAATTTATATCGCCTTTCGCTCTTTTGTATGTAGGCATCATCGGAAATTTGCATTGTGTGAAGGTTGTGCATATAAAGGGTTTTGCATAACGGACGTTTTTCACGTACTCCGTCTGAGCATCAAGTGAGGCTTGAGTTTACGTTTGTTTTTAATAATCAGTTTTCATTCTACTATTTTCTTGCGCAATTGCTTATCAGATAGACCTTGTAAACAGCATAGCAGTAAAGACAAATTCGGTGTAGAGAATAAAAGGATGGTATCAGCTTTGAATCCCAGAACTACAGAGTTTGAATTTGGTGGGCTGATTGGTGCCTTAGGCATCAGCATAGGGCTGCCTGTTTTCACTATCATCTTGAATCAAATGATAAGGCCCGATTATTTTATTAAGGGATTTTTCCAGAATTTCGATATAGTTGAGCTTTGGAACGGTATCAAGCCATTGCGCTACTATCTGGGCAATCGTGAATTATGGACTGTCTATTGCCTGTGGTATGGAATACTGGCAGTTTTGGACGTCATTTTACCGGGCAGAGTCATGAAGGGTGTTCAGTTAAGGGATGGTTCGAAGCTTTCGTATAAGATCAATGGAATTGCCATGTCTACAACTTTGGTCTTAGTTTTGGCTATCAGATGGAAATTGACTGATGGACAATTGCCTGAATTGCAATATCTGTATGAAAATCACGTTAGTTTATGCATAATATCTATTTTGTTTTCGTTCTTTTTGGCGACGTACTGCTATGTTGCCAGCTTCATACCATTGATCTTCAAGAAAAATGGTAACGGCAAAAGGGAAAAGATCTTAGCACTAGGTGGAAATTCAGGAAACATCATTTACGATTGGTTTATTGGTAGAGAACTGAACCCTCGTCTCGGCCCATTAGATATCAAGATGTTTTCAGAGTTGAGACCCGGCATGTTGTTATGGTTACTGATCAATCTTTCCTGTCTGCATCACCATTACCTGAAGACTGGTAAAATCAACGATGCATTGGTCTTGGTTAATTTCTTGCAAGGATTTTACATTTTCGATGGAGTACTAAACGAGGAAGGTGTATTAACCATGATGGATATCACTACAGATGGGTTTGGTTTCATGCTAGCGTTTGGTGACTTAAGTTTAGTTCCATTTACCTACTCATTACAAGCGCGTTACTTGAGTGTTTCCCCTGTGGAATTGGGATGGGTGAAAGTTGTCGGTATATTAGCCATAATGTTTTTGGGTTTCCACATCTTCCACTCGGCAAATAAGCAAAAATCTGAGTTTAGACAAGGTAAATTAGAAAATCTAAAAAGTATTCAGACAAAGCGTGGTACAAAGTTATTATGTGACGGGTGGTGGGCTAAATCACAGCATATCAATTACTTTGGCGATTGGCTGATTTCATTAAGTTGGTGTTTGGCCACCTGGTTCCAAACTCCCTTGACATATTACTACTCGTTGTACTTCGCCACGTTGTTATTACACCGTCAACAACGTGATGAGCACAAGTGCCGCCTGAAATATGGCGAAAATTGGGAAGAATACGAAAGAAAAGTTCCTTACAAGATCATTCCATATGTTTATTAAGTTTTTCTACCACTGCTATTTTCTTCATTATCTATGTATGTGTGTATACATGTTATGTATTAGGTGAGTATGAGGAAGAAGAAGAATAACAATTGAAAACGCTGGAAAAATTAAAAGGGGCGGTGGTCTATCTATGCAACGCTCCCCTTTTCGTTACATGAACACATCAAACTTGTATATCCTTTGAGTGTTCTTTAATCAAGTCATCTTGGTATTTTAGTAGCGTTTCCACTACTTTAGGGACAAATTCAGACCTAACCAATCCATCAAAAGCATCAAACCCTTGCGACAAAATCGGAATATCAGACTCGTCATGCATAAACTCTGGAATTTCTAGTTTCCCGTCCGCAAGTATGCCGTCATCATCCTCGTCGTCCTTATTAGTATCCAAATTTGTCACTTTGACGTTCATCGACAACTGTAAGTCAAAGTAGCAAATCGGCTTGCCCTTCCTTTGAGATACGTTGGAGTCACCGGTGATGCTACTCACCTGGGTTAACTCAATTTTGCTCTTCCCATCAGAGGAAACAGTGGACAAACTCGTTAATTTACCGTTCAAGTAGTCCTTAGACCAAGGTAAGGTGTTTTTATCCACCCAATGCCAGTTATTTGGATTCAAGACAACCATATTTTATCGTAAATGTGTTGTAACTTTCCGATCGTTTCAAACTTTAGTAGTAGTTTGATGATTTTGTCCAAAAAGTATTTGCTTAAATTTCAGCTTTTTTCTTCTTCATATGTATTTCTTTTTTTCCTCGCTTTCTCTGCCCACTTTTTTCTTCTGTCTTCTAGAAAAATAGGCCTGCGCGGGTAATTTTGTCTACTTTTGCCTCTTCTTCGAGACAATTGGCACTGTAGTTTTCAACAGCTTGACAGATGTGGGCCGATACTTGATAGCATTTAACCAGGGAAACTGAAGCAGATCAACGTTCTTCTGGATCTGCGATACGAATTTCTTGTCGACCCTATCGTCGCACCGCAGCAGCAGCATTCCATATTTAGAAACCGACTTGAAGGTATCCATGGCACTCTTGGGCAACTGCACCAGTTTAACCGTCATGGGCGCCATATAGCATAATAGCGGGATTTGCTGCAAGAGCACAAGCGGTACATCAGGGTCCTTATTGCACACAAATAGACATACTGGGTCGCTGTTTCCGTGAGCGCCGCTCAAATACTGCACAATTTCATTGAAATCTGTATACAGCTCCCAAGGGTAGTTCTCCTTCGATTGAATGTGAATCAACTTATTTATGATAGAGGATTGCAGCAGCTGCCAAATCAATGGCTGATCATGCACGCGCGGCCACATATGTGCTTCGTTTGTGAACGGATTGTCTAGCACGGGCTTATACACCTGCCTTCTTTTAGCTATTTTCTTGTCTAGAGATTTTAACGACCCGGACATGCTACTTACCGTCTTGATTTCCTCACCTTCCTTCTTGTTACAGTCCTCATCTCTATATCACTCATAATCTGAAAAATTTCACTTAAGCACGCAAATGCTATTTTTTACTTATTGCCCGCACGAGAAAATCAGAGAAAATTGAACTATGAGAACGGTATAGATCAGGGAATACATATCTGAGAACAACATCAAATATCCGCCCTGGCAATAGGATGTGCATAATTGCAGTTAAAGAGTGCATCACATTTCCCCCGATTTTTGTTCTACTGAAAGTATGAACCCTGCTGTCGCGTTGGCCAGAACAGCCAGCTAGACCAATGCACCTTTATCACGTGACTATTACCGGGTAAAGTTACGGACATTTCGCGTTTTTTCCTGTTTTTTTTTTTCGCGGTGCGGTGTTTTGTGGGAATGTGTTTGTTTACGGACTGTTTCGACATTAAGCAGAATGTTTCAACAGTGAGCCATTCTTGATTTGGTCATCTGGGCCCTATCTCCTTTTACTATGAATTTGCATATGTTTGTATGTTGTGATCTAGCACTTCTCCCAGAAGTGCATTTACAGCAGGTTTTTTGTTTCGTTTTATAACACTCTGTTTCGGTCTTTCTTTTTAAGATTGTCAGGGAAAAGAGTTCCAGCGACTGCTTTATACCTGTCCTCCGTCCTTCGAAGAAATAAAGAGGAGAAACCCTCAACGTAAAACATATAAGCAGTTTTCAAATCATCCACTCGCTTTTTCAATTCTTTACTATTGCTCAGCACGACCAACTATAGCTCAAAGCGTGGCTAGCCTTTGATTTACCATTATTGCTCTTTTTTTACTTTCATTTCTACCTTCGTTTTTCGCCAAAAGAAAACAAATCTAGTGAAAACAAACATTGCTGTTCGGTTATAGGACACGCTTTTTTGTATTTTTACAGACTTTCTGGTTTCTAATTGTTTCTTCTTTGAATTTCTTTTTGACCAACAGCATTATAGAAGTGGAATATGCAGCTAGATCTCATACACAAGTCCTTCATCTTAGTGTGGCTCATATATATACGAGCCGCGTTGGCTGACCAATTCACATATAAAGCTTGCTATTCAGCTAGTGATATACGAAAATTGGGGTTGACTTACAAGGGTGTTTACGAGTATCAATCAGTTTCCTACTGTCAAAATGAATGCCCTGGTCAGGCTGTCGTTGCTCTTTTCAACGGTACAGGTTGCTACTGTGGTGGTTCCGTAGCTCAGTTACAGTCTTTGACGCAGGTAGATTCGAGCAAATGTGATGTTTCGTGTGCTGGCTGGCCCTACCAAAATTGTGGTGGTTCTTCTGCCATGAACGTTTATATCAATAACGCTGCTTCTACCGCGGACTCAACTTCATCTACTGCTACCTCAACATCGACAACATCTTCATCAAGCACAAGTGTTAGTTCAAAAACGTCCACGAAATTGGACACGAAAACTTCAACTAGTTCTTCTACGCACTCATCCTCTTCCTCGTCTACAACCTCCACTACCACTTCCTCTTCAGAGACAACTACTTCCTCCTCTTCTTCATCCTCTTCCTCTTCTACGTCTACTACTTCTACTACTTCTACTACCTCTAGTACTACTTCTACTTCTTCTTCTCCTTCCACCACTTCCTCTAGCACTTCTGCCTCTTCCAGTTCAGAAACGTCCTCTACGCCGGCAACTTCTTCATCCACCACATCGACCTCATCCTCAACTTCGACAGCAACGGTCACTTCTACCCCCTCATCGACTTCAACAGGTACTTCCACGCATTACACTACCCGTGTGGTGACGCAGTCCGTGGTTTCTCAAGCTAACCAACAAGCAAGCACGATCTTTATCACCAGGACCTCTGTTTATGCAACAGTATCGTCTACGTCCTCCTCTACTAGTTCTCTCTTAAACGGGAAATCGAGCTCGTCCAAGAGCAAAGGCTTGAGTGGTGGCGCCATCGCAGGTGTCGTAGTAGGTGTGGTTTGTGGTACAGTTGGCTTGTTGGCTCTGGCGTTATTCTTTTTCGTATGGAAAAAACGTCGCCAATCTTCTCAGCATGTGGACTTGGAAGAGACAAAGCAGTACCAGCCGTACTCACTGGGTGATGCTGACGCTAACCCTGTTATTCCACCGTCTGCTTCGAGCACTAACTGGCACATACCCTCTAGGAATAATACAGCATTGTCCAAGAATACAGCGTCTACTTTTGCCACTTATGATCTGCCGACAAGGGCGCCGGGCGGCAGAGATTCTATTATTACTGGTGATGCACATAATATCAGCAAAAGAAGTCACTTTCCCTCGGTGGTGTACGAGGAGCCTCCTTCGATCTATAACGGGAACCAAAGGTTCAGTGCTACTTCGCTGCCCGATATGATGGAAGAAAGACAACTACACATTGTCAACCCCGATAATGTGAGTTCAAATATTAGGAGTAATGTCTCAGATGGTGATGATGATTACGATGATGCAAAGGATTCCAATAATAGTTCTTTGCGCTGACTAGGTTTAGATACCAACACTACATATTCATATCAAAGACTTATTCATCCTTTCATATTTCTTTCCTTCATTTTCCCTTTGTATGTATAATATTATTAAAGCCGACGATTATTGCACGAAAGAAAAAAATAAAGATAAAGTGAACAGTACCGACCATATCAATATTGATTTATCATGTTAAAAAGTTAAATATATGTTTAGTTTATCAAAATGAATGTACACATTTTCTATTCTTCACAAATCTGAGGCAATGGGGTCTGTCTCAAATCACCATCAGGCATGTTTACCGTAGAATAAAAATAATATGCTTCCAATCGGATTTGAACCGATGATCTCCACATTACTAGTGTGGCGCCTTACCAACTTGGCCATAGAAGCTGAGAACTTGAGAAAACCGAATAAATAAGTGCTATTTAACAAAATGAGTATGGAAATCCTAATCTTCTTACTTTAGTTAGTATAAGAATCTGTGTATATTTGGTGAATAATTTGATGATTGTTGGGATTCCATTGTTAATAAATACTATACTAGAAGTTCTCCTCGAGGACATATGATGTCGTTAGGACGTGATAAAAACCATTTCGTCCTTGGGAGATCACGGATGCATCGAGAAGTTTCCTAGCCAGTTATTGGGTTATTGTGCCGAAATTAACTTTAATCAATCATAAGAGAGAAACTAAATGGCGTCCCCCAATTATTCACACTTCTGCAAAACAACTTAATTACTTTTCGTTTTTCACAAAACAAACGCAGCTCATATTTTGGGTAGGGCATTCCAAGTATCCATTTTATTGTGCGTTCATCGGTTTCGGTGAACGTAGGACAATATGAGTTCCGATTATACCAAATACCGTAGCAAACTCCTGATTGCAATTAAACAATATATTTTGCGTATTCTGCGTCACAAGCAATGTTAGATAAGGTACCTTTATGTACTATACAAAGCTACTATTCACAGCTACTATCTTTATATCCGTTTTTCTATTTGGCAACCGTATAGTTTTCTTACCCGGCTGAAACTCCAGGTAGCTGCACTAAACGCAGTGCGTAAAATTAAAGCTCATGACCTTTAGAAGTTGATGAAAGCGGAAAGGCAAACAGGATTAAGAAATAGTTTTACAACCGTAATCGGTCGCAAACTAATAAATACTTTTGTTCCGTCCATGATGTTAACTAGCGTAGCTGGTAACGATATTTTTTTCCGAGGTTTATTCAAATCGCCGGTATTAGCATTTCAAAGTTATCGTTATGTTTCGATTTTGGGACAATTGAAACCGTCCGATGGTTCTACAAAGTCTTTCAAAAGACTTGGGCGTGGTCCTTCCAGCGGTTTAGGTAAGACATCAGGGCGTGGTCAAAAGGGTCAAAAGGCGCGTGGTAAAGTAAAATCGTGGTTTGAAGGTGGTCAAACTCCAATTTACAAGCTATTTCCTAAAATTGGATTTACCAACGTTGGCGCCAAACCATTAAAGGAATTAAACTTGAAACGCATTCAATGGTTTCATGATAAAAATAGGCTACATTTGCAACCAGGCGAGGTTTTAGACATGAATAAGATGAGAAAGCTTGGTCTGGTAACTGGTCCCATAAAGTACGGAGTTAAAATTCTAGCCAGCGGAAAGTTCCACTACAATCTACCGATTGCTTTGGAGGCTTCTAGAGCATCCGCTAAGGCTATTGCGGCTATTGAAAAAGCAGGAGGTAAGTTTACAGCTCGTTACTACACACCGTTGGGTCTAAGGGCACATCTCAACCCCCAGTGGTTTCTTGAGAAGAGGGGAAGAGTACCACTACAGGCTAGACCCACGAAAAGAAGGGATATTGATTTCTATAGTAAAGAAGAGAAAAGAGGTTACCTAGTAATGGAAAAAGATAAACTCTTACAAGATATCAAAGAAGCTCAAAATAAGGGTTCTAGACACTTTTTAAAACAGAATGTAAAAAAGAGCTCATTAGAAATAGAGCTAGAAGAACTGTCTCCAGAGAAGGATTGGGTGCCAGTTGTGTCTAATTCTAAAGTCATGAACATCAAGGCTTTGGACCACTAAAAAATTGTTAACCGTTTTATATATAGGTAATATTCTCACTTGTACATACCTTAAGATATTGTCTTGTTAATGATTCATTTGGTGTCCGAAATTATTCTATTTTTCAGTCAATTTATGACCAACTATCGAATAAGGTCCTGATTTTCAGAAATTTTTAACTTTTATTTTCTTTTTTGTGAATATACTTTAAGCAAACTCAAACATATTAAAAGATTGCATCTTGCTTTCTCGGGAGAAGTAAAGCAGTTAAAGGAAAAGAGAGAAACTACATTCTTCTTTTAAGCATTATTATAACAGGGTGAAATGGTCATTTAGTTAATAAGCACAAATACAAAAATAAACGACCCCAGTGAGGGTTGAACTCACGATCTTGCGATTAACAGTCGCACGCCTTAACCAACTTGGCCATGGAGTCTTATAATATATGATTTGTTGTATCTCAAAATGAGATACGTCAGTATGACGATTCCTTATCCTAAACGTTTCTAAAACACATATGTGTTGGAAATGGGTGAATTTTGAGAATTGGGCGAATTTTGAGAGAATTGTTTGGATAGACGATAGTGGATTTTTATTCCAACAGATTCCGGTAGTTACTATACATTGATGTGACGACTCATATTCCTCATATATGTACCTACCATATCATGATCAACTAATAGATCTTTAACACAGCTTCAGTATTGTCTGAGCTTCTCGTTTAACATTCCTTCTGCAATAGGTGCAATCACACTTAAACGTATACGAGGTGTACATTAATATACGATGTAAGCATTAGATTGTTACCATAGCAACGCATGTCACTATTAATTACTCTCGTTCCAACATTATCGGAAGAGGTTTGGTTTATTCCAACAATTAGAATCACAGTAGTGATTACCCTTTTAAGTAATCGCTGTGTTTCGGTGGTGATATAGTCGCCATCACTTATTACCTCGTCATTACAGTTACACTATCCAACACATGGGCGGTTAGTGTAGTGGTTATCATCCCACCCTTCCAAGGTGGGGACACGGGTTCGATTCTCGTACCGCTCAAATTTTTTGATGACATTGCTTGTATTTTCAAGTATTATATCGACATTTTATTTTGTACTGTGAAGTCATAAAGCCCTAATCCATTCTGTTTATTACATTGTGTTCACTTGTTTTACTTAAGTACCAAAGATATGGGGGTAATACATTTTTTTACTGCAATTCTATATAAGGTCATCTTCCACTTCGCTGTCCTCATTCTTGTCACTTGTGCTTGAAGTGTTCTCATCTCCAGAAATGAAAGCAAGCAACTTTTGCCCATCAAAATAACGTCCGGTCATGATTTTGCAACATTGCAATGCAACTTTATTGTTCTTAAAGACGACCGTCGCTTCCCCCTTATTGGGAGATACAGATATACTGTCTACTTGACCTATCTCTTCACAGCCTTCCAAAAGATCTTCCTGAATATCATTTATATCATCATTTGTGTATGATTTGTAAATATTGAATACGTTGGCAAATATCACCGTTCGATCAGCTTTTGCTAGGCTTTCATCGTCATTGTAATCTATTACTTCCCCCTCCCCTTCAGACTTCGCTTTTTTTAGCTTCTTTATTGGAGGCTCAGGTCCGTTGAACTCCTTTAAATCATTTTCTTTCCCGTGCATATTGTCACCTTCCTTGTTTTGAAATTGGGCTCTTTCGACCCTGATCTGTTTTCCCAGGAAGATCGACTCGTTCATCATTTCGATTGCTAATGTAACACTTTCTTCCTTGGAATAAGTGATCAAAGCATCCCCTTTGAAAGCGCCTTTATCATTCACATATAGCTTGCAAAGGGGTTCCCCATCTCGATTGGTTCTTATCATTCCATACTTGCAAAACTGCTCAGTGAGTCCTTCTTTCGTCGTTTTGTCTGTGGGAAGACCAGAAATATATATTGAAGTATTTTTTGAGGCATTATTATATTCAAGCTCTCTTTTCTGAAGATTACTCTCTTTTAACTGTTTCCTTCTAAGCAATTCTTCTTTTTTCAATTTTTTCAAATGACCTTTCAATTCCAATTCATCAGCATCCATCGCTGTCAAACAGTAATGTTGGTAACGGAATACAGTGAAAAGTGTAGTGCGTTCAAGGGTCTGCAGCCTTTTACAATATGCCTGGTCAGACTAGTGCTTTTTTTTTTTGTTTTTTTTCTTCTTCTTCTTTCATCAGTTGCATAATGTCAACTTTTTTCTGCCCTGTTGTCCTGTTTCTTCCATTTCGTTTTCTCTTGTCAAACTATTATAGTATTTTTCTTTAAAAATTTTGTTTATACAAAGATTACATAATTTATTCTTCGTGTGGTGATGATCCGTCATATTCTATCCGTGATTTTTTTGGTTTATTATTGTTCTTGCTGTTCATGCCCTTATTTGCATGCACGCTTGCTAAAGCTGACGCATTTCTTTTAAGTAATACTATTGATAACAAAAGAAGGGATTAACTGAAATAAAATTTCACAGCTTACTGCATTAGACCATTCACCAGATCAGAGCATAATAAGCTGTCTTCACCTTTACCATGAACTTTCAAAGCAAGACCTTTCGAACTCTTGATCATCTTAATCTGTAGGGCTACTTTAGATCCAGTTAAAGCACTCTTACCAAATAATTTCAAGGTGTGGGAGTTTGAATCACTTGGAGCAAATTGGGTACTTTCCACCGGTAAGCAGCTACTGTTCAAAATAATCTTATCTACTACTTCTTGTATGGATAAATCTTCTTGAATGTTGAAAACAGCAACTTCTTCGCATGGCAACTCATCAAATGTAGCGGAGAAGTTACCAGTGAAAGAACTCTTAACATAATCACCAGCATTCAAGAAAATCGAGTCAATTTCATATTCATCTTGGAAACCTTCATCACCATCAAATGGCTCATTAGTGTCAGGGTTTATTTCTTTTGTAGTGAATGTTAAGTTGTTCAAGAAACCTTCCATTACAATTTCATCAAGTTTTTTGAATGCAACGTAACAAGCTGCTTCCTCGGATGGTAATAATCTGTCCACTTGTAGGGTGAATAGCTCTTCTAATTCAGCTTCATCAGAAATTTCAGGGGTACAGACTACAGAAACATTGTCTAGGGCAATATCCGTCAGAGTATTCGTAATATTAAATTGTAAAACAACATTGTCTTTGAAGAGATGTTTGACACCACGTACAACGAATTCTGCTTCTGGCTCAGTTAATGAGATAGCCCTAGAACTATTTACTAATTGACCAAATGGTTTAATTTGTTCAATGGATAGCAATTCGTCAGCGTACTTAGTAGCTAGTAGATCTTCTTGGTGGTCGTCCAAGTTTGGACCAGCAAATGAATTAGCGTCAGCTCTTTTTTCTGGAACACTCTCTGCCTCTGGTGTAGTATCCAAAGTGGTTTCAGACTTTTGATTGAAAATTTGTTCTTGCTTTCTCTTCAGATTTATTGCCTTCATTTCATCCTCAGTAAACTTACGAACTTGATTCACATCAAATGCAGTTGCAAATGAATCAGTATTTGAGGAAATGTAAGAACTTAATTTTGACTCTAATGATGGAATATCGTAAAAATATTTGGATTCGATTAGATTTTGTGCTATAACATCATCTTTATTCCTAGCCGAATCAATGAATTCTAGTGCAATGGTGGCTCTGTCTCTGACTTCATCGTCTTTATCATTAGCGATTCTCTTTAACAAACTTATGATTGACTCATATAAGGTAGGATCGTTCTTCGTCAAAGCAAACTTAGATAAAGCTACAACGGCAGCAGATCTAATAATAGAATTTTCCAACACCACTCTGTTATAAATATGTCTAACATATAATGATGGATTTGGGGCAGATGGACCTTCTTTACCCAAAAGATGTAGTATTCTCACTAGTATTTCGTTGAATTCACAATCCTCGATGAAATCACACAAGTTTTCTAAGGCGAGTTCTTTAGACTGTGGAACAAATGAAACAATATCGATTAATGCTTCGACAATACTGTTTTTAAATTTGAATCCACCTTCACTATTTTTCAAAACATCGATTAAGAAGTTCAAAATTGACTTCCATTCCTGTGGGAAGTTCAAAGACAACGTACGAACGGCGTCAATAATAATGATCTTAAAGTCATCACTGACATCATGGATAAAATTAGTAATAGTCGAAATCAGAGATGAAATATTTTTGGAAGTTCCTGTCTTCAATAAAGTGGTGATTGCATAAGTAGAAATGTTTCTATTAGAATCATTAATTAAAGATTCTAGTTCAGGATTACAAACAACAATCTTTTCTGGTGAAACCATGGATATTCTATTTAAGATTCTCAATGCAGCGAATCTAGAAGAAACACGAGGAACGGTCAGTAAGGACTGTAAAGCACTGATAGCTGCCGCATATAACTCGGGAGCCACTAAGCGGGAATTGCGAGTAGCGAAAGAAGTAATCAATTTCGCCGTTTCCAACTGAACAGATTCGAACTTGTTGGATAGCCAATCAGACAAAAGTGGCCTGAATTGACTAAATAATTGAGGATCCCTATAAATCAAATCGTTGACAATCTTGACCAATTCTACCTTGGCCAATTGATTTTTCATAGAATTGTTTTCAGAGAAATGTCTAACCAATTTTAGTAACGCCATTTTATCAGTTTTCTTCAGTTGATAAAGCAACCCAAGAGCATGATATTGAGAAATATAAGTGGAGTTTGGATAATATTCGCTATTACCGTGTTGATTTGGAAATTGTTTCAAATCCAAAACAGCTTCTTGAGTTTCATTGGTGAATCTTCTGATAGTGACTTCTGAAATGGGCAGCAAATGATAAGAAGTACATAATGCTGCTGAGGATATTGAAGGATGTCTACTTACCACGGCACTTTTTAATAACCTTTCAGCGGAAAAAGCAGTAGATTCATCCAAGACATAAGTCAGCGATCTAATAGCGTCAGGCTTAATCAAATCGGAACCGTTTTGAACGTCCTTCATGATTGAAGAGGTTGCCATCAACACATCCTCCGAAATGCCACTCAATTCCTTGATTGCCAAATAAACAGCCTGCCTTAAAGGATCGTTCTGGTGTTGAAATAATTTGGAGATAGAGAAAAATAATGCAGTTGCTTCATTCTGTGGGAAGGTTTCGCCCTGGGCCAAGAGTCTCAGCAAGCGAGAAATCAATAAACGACATATTTTTTTTAATAAAAAAAAAAAAAAAAAAAAAAAAAAAAAAAAAAAAAAAAAAAAAAAAAAAAAAAAAAAAAAAAAAAAAAAAAAAAAAAAAAAAAAAAAAAAAAAAAAAAAAAAAAAAAAAAAAAAAAAAAAAAAAAAAAAAAAAAAAAAAAAAAAAAAAAAAAAAAAAAAAAAAAAAAAAAAAAAAAATTTTTTTTTTTTTTTTTTTTTTTTTTTTTTTTTTTTTTTTTTTTTTTTTTTTTTTTTTTTTTTTTTTTTTTTTTTTTTTTTTTTTTTTTTTTTTTTTTTTTTTTTTTTTTTTTTTTTTTTTTTTTTTTTTTTTTTTTTTTTTTTTTTTTTTTTTGTGGTGTGGTGGTGGTGGTGGTGGTGGTGGTGGTGGTGGTGGTGGTGGTGGTGGTGGTGGTGGTTTCTTTTTTTTTTTTTTTTTTTTTTTTTTTTTTTTTTTTTTTTTTTTTTTTTTTTTTTTTTTTTTTTTTTTTTTTTTTTTTTTTTTTTTTTTTTTTTTTTTTTTTTTTTTTTTTTTTTTTTTTTTTTTTTTTTTTTTTTTTTTTTTTTTTTTTTTTTTTTTTTTTTTTTTTTTTTTTTTTTTTTTTTTTTTTTTTTTTTTTTTTTTTTTTTTTTTTTTTTTTTTTTTTTTTTTTTTTTTTTTTTTTTTTTTTTTTTTTTTTTTTTTTTTTTTTTTTTTTTTTTTTTTTTTTTTTTTTTTTTTTTTTTAAAAAAAAAAAAAAAAAAAAAAAAAAAAAAAAAAAAAAAAAAAAAAAAAAAAAAAAAAAAAAAAAAAAAAAAAAAAAAAAAAAAAAAAAAAAAAAAAAAAAAAAAAAAAAAAAAAAAAAAAAAAAAAAAAAAAAAAAAAAAAAAAAAAAAAAAAAAAAAAAAAAAAAAAAAAAAAAAAAAAAAAAAAAAAAAAAAAAAAAAAAAAAAAAAAAAAAAAAAAAAAAAAAAAAAAAAAAAAAAAAAAAAAAAAAAAAAAAAAAAAAATTTTTTTTTTAATGTTTCAGTTAAGACTATTTTCAATAGCCTGCGTGCTTCGAGATCGTCGCTTAATCTTAAGTAGCATCTAATGATATGTTTCAGTAGTCGTCCCGGTGGTGTGCTCACGGTCAAGTGCTCAACCATATCTTTTAAGACATTAGTTACGGCGTAGAACCTTTCCAAGGTGGCACAGATGTATTGCAATCCAACGTCATCTAGTAGGATTTTCTGTAAAATGAAAATGGCGACTGTCTTGGAAAGCTCAGAAGAAGATTCCATGATCCTTAGGCATAACGGCACGATATCGGTTCTTAGCAAAAACGTTATTACGTCTTGTGAGTCATTTTTGACCAATGCGCCTATCACACCTAATGAAGTCAATCTCAAGTACTCAAAAGTTCTTTGCCTGGAGGTAGTATTTAGGAAGGGGAAAAGAAAGAGAGGAATATGGGCCTGTAAAAAGAGATGTTTTGTCTCTGGGTGAGATGCAACACACTGTAGAAGAACTAGAGCGTTGCATACACGATTTGATAGATTGTTAGAGAGCATCTGAGGTTGCAGCATGGGATATACGGAAATGATTTCGTTCAGTAATGAGGTCATTACACCAAAGGAAGACCAAAGCACAACGGCAAGGTCATCAAACTGTTCTCTTTTGCGACCTAATTCAAGCAGTGCTTGTTCCTTTTGAGGGCCGTAGGTCAATTGACAAATCCAGTGGTATACATTGGGATCATCTAGAGCATGCACTGCGCCTCTATTATTGACCATGTTGGGATTGTTTCGAGTTGCGTTAGCATCGTTACCGCCGTTATTGCCGTTATTGCCGTTGTTCTCGCCATTTTCATTGCTATTATTATTATTCGGAGTATTGCCCATTAGCATGGGGCCTCCACTTGGAATTTGTTGATTCATGCCTGGACCCATTGGAGTTGGAACCCCAGGCATGGACATAGATCCTGGATTATTAGTTGAAGGACCACCATCACCCATGTTCACGCCTGCTCCATTGCCATATATTGGCTTTTGAGCGGAAAACATATTAACTTATTCAGAGGATGTTCAGTTGCTGTCGTTGTTGCTTCAGGAACACAGTTTAATCTCGTCAAGATCAGCAGAAACACACACACTCGCAAATTTGTCAAAACTTGGGAGTTTTAAAAGATGAACGGTTTCTAACTTGCGTACTCTACGTCTTTGCAATCCCTTTACAATGTCTTCTATGCGTAAATTACTTTAAATTTGGATTTTGCCTCTTGCTGCTCGCAGCAAAATTCTCAGCATGTTGAGGTGTGTGGGTGGAGTTTTTCCTTTTCTGCTAGTAATACTTATGCAAGAATCTACGTCTAATGAGGTGCTCACGTTTTGCAATGATGATATAAATAGGGGCAGTAATCTAATATAGACAAGTGGGCGTAATAGGGTTTTCTTCTCTCTCTTATGCATTCTGTAAGCATCTCGCTTTATGTGAGGAATAGTAGTAAAAGCGTATGATACAGGGAAATAATAGTACTTCTACAATAGTATTGCTACTTGCATTCCCAAAAACATTCAATAAATGCACTTGATTTCGAGCGTCTTTTGTTTATTTTTAAGTTTTGTTTGTTTTTTTTATTGTTTTGCTTCGTAGTTTCAATTTTAAACATTAATGTGTGCAAAAACTATAAGGCAATGGTATACGCAAGAAAAACTATAAGTAGCATATTTAGTCTACTCCGAGCCATATCGGAAAGAACAATGTCGCGTCTTGCAAAGGCTGTTAATACATAGAATAGGCCACTCCAGGCATGTAAATACATGCTTGATTGGATGAGCAACACTGAAATGGACCAGTGGCAACCTAACAGGCCTTCTGATCTATTTCACGCCCAGAAAAAAGGCGTACATTCTATGATTTACTTAACAGACCTATACAAGCACTGTCCTACATATTTCAAAAGATTTAATTTACATATCGATTCCGTTCAACGTAAACAGTTTGCTCATAATACAGTCACAGATGAGAAAAAAAAAAAGAAAATAAAGGAAAATGGATCAGAAATTTGGGTATACTTAATGCTTCATAGGACACCTGAGTACTTGTGGCATCCATGTTCAGACTGGTGCACAGCTTTTTTCTCGTCATTTACCATTTTTCCTTGAATTCATGTTTAATTTTCATCTTCGTCACGTGTTAAGGTACTATTACGAAACAAAATGTTAACGCCTTTGATAAACTTATCAAAGTTACGAGACCGGTTCGCACTACGATACTTTGCTATTGCTTCATTTTTTCTATCATATGTAAAACATAAACCACTGAGAGAAAACTTCTGCATTTTTATCAAATATGTCCGCCTTTTATACTTTAAGAAGAAAAAATTTGTCTTTTTTCTTCCTCATATTGCAAGTATCACCCGAATGGAAGTTATAACGGCACGATCACTTAGGGCTTAACATACAATAACAAATACCATTTTTAATGTTGTGTTCAGTTGATTGTTATTATTATTAGGTATCCTTGATTATTTAAATTTATAATATATTATGTATCCGTTAATTATGCTCTATTAAAAATCTTTCTCCCACTAAGAGCCCCGTAAGGGCCATCTTGTTTACCACATTAAAACCCATGTTGACTCATGATCTGTTCCAGATCCCAACTTTGCCTGTTGACATTGTCGTTCCATTTCTCTACCGTCCTGACGTAATTCGTGTTAGCGACTGTGTTGTTCGCTATGTTGGTTACATCTTTTAGCCTTCTTAGATCATTACAACTGTCGACTAGAGTAGCAGAACTTAAATCGGATGCTATCGACACGTTTCTCTGTTTTTCGTAGAGTTTGAATCTGTTGTTTGATCTGATAGGACTCGTGCCAGCACAAGTCCTTCTGTTCATGGACATCATCATGTTAATTCTCTTCCTTTGGTCGCTGGATCTTGCCAAGTCTTGCTTGATGGGCTCTAATAGAGGCTGCAGATCTAGGATCAAATCTTCTGTGTTCACCCTGAGGTCCCAGTTCAACAGCTGTAACAACTGCCTTTCCATAAGGTTGATATCCTCTAGTGTAAAGAGACCATCGGTGTACCTAGCCCAGTGCTTGTTTAAAGGAGAAGAGTCATTGTGAAACTTAGCACTCAGTATCAAACAGGCCAAGAAAATGCGATGGATGGTCGAGGGGAGACCAGTAGCGTCCCTGGGCAGAATACGCTTTAATTTGTTCAAATAGCACGCAGCGGTGAGCAGAGTGGGAGTGTATACGTTGGTGTATCTGACCAATCTAGTGATAAAAGTCATTAGCGATGGCAGCCTTGTGAGGTGTTTCTCTCCTGGAGAACCGGGAGGCGTGGGGTAGTTGCTTGAAGGAACAACCCTCAATGTTGTGTCTGTTAAGAATTTTATTATGTCATCCGTTACTGGCGACTTGAGCAGAATATGAAGAGCCTTGCTGTATTCACACATTTTATTACTTTACTGTTATTTGTATAATTGATTGTTTTTGTTATTGTTTTTGTTCTTGACAATGGATGATTGCTGATGTACGCAATAGTAATTCCAAGACACAAGAGTTAAGGACAAGCTTATCAATCCCATTACCATGTAGGCCTATTGACCTTATATATGTTTTCCTATCGCTATATGGAAGCTACCATTCCTTTTATTCTCCATAATAACGCCAAAATCTGCCCACAGCCTTGTAGCCTCATTTGGCTCCCGACATTTCGAGTCGCTTTTGCGTCGCATGCCTCCGCGAAAAATTTCGCGCCGGACGCGATTTTTAACACGAAATTCTTGTTCGTGCCGCTGTTGCCCTTTTGGGAAATATTTCCCGATCTGGCATTCGCAGAACACTAGAGCCAGAGTTCTGCCATTCTTTACGTCCAAGAGGTTAAAGTACAGATCACGTAACGGAATGCTAGTTTCTGTAACAATTTGGCGATTCGCATTCTCAGTTGTTAGCTAGACGCCAATTGATTTACGGTTTCCGGTATGCAAATTGAAAATGCTTTCATCTATTTCTTTTATTTTTTTATTTCGCTCTGGGCGCTGTGTTATGTTGTTATATTGCACAATGCAGTTGTTCTGTACATATTGTATCTATACATATTTGCGTCGATTATACGTTGGATTTAACAGTTTCGTTCTCGAAGCTGGCCTTGATAGCGCCAATGACCGCGCTGCCCTGAATCTGGTCGTTGCCACCCTTGGATATCGAGTACTCTATATCGGCCAGTTTGGTAAGCAAATGCACTCTTGTTTCCTCATTTTGAAGTTCGTAGTCTTCCAGTATCTTCACTATGCCCTCGATTAGGTCGATCAACGCGAGACCCTTGGCACTGCGTACCTTATTAAGTGTGTAGTGGGCGGTACCCCAATCGTCCTCCAGTATCGACTTCAATACTGCCTTTAAGTCACTTGGTCTAGGTGCCCCACAGCATTCATAGATAACGTCGTCACTGATCTCATCCTCGTCGGGATTGTCTAAAGTAGCTTTGCAAGACTGCAAAACGTTTAACACACGTCTCATATCCCCATTAGAAAGTTCTATTAAGGCCTTCTCCGCATTCGGAGACAACTTCAGCTTCTCATGCACCAAGACGTTGGCTATCCGACGCTCAATGGCCTCCTGGGGCAAGGGCTGAAATCTGAATCTCGTGCACCTACTCAATAACGCAGGTGTAAGTTTATGCGCATAATTGGCCAATACACAGAACCGCGTATTCTTGGTGTACCGTTCTATAACTCTTCTCAACGCATTTTGTGCGGCATTGGTCATGGCATCTGCTTCATCCAGTATAATTAACTTGAACCCTTTAGAGAAGATTTGTCTTGTAGAGGCAAAGTCTTTAATTTGATTCCTCACCACATCAATACCTCTGTCATCGGATGCATTCAGCTCCAAAACCATGTTCGAGTAATTCTTACCATATATCTCACGTGCCAAAGCAACAATTGTAGAAGTTTTACCGGTACCTGGAGGCCCATAGAATAGAAGATGTGGCAATTTACCTTCATCTACAAATTTACGAACTGTGGTGATCACCTCATTTTGTCCGTACACTTCGTCCAACGTTTCGGGTCTGTATTTTTCAACCCATGGAAGGTTTTCTTTGCTCCTCTTCTCTGTACTTGTCGACATTCTTGTATGTCGGGCCTGTTCCTACACCTTTTATAAAATTATTCAAGCTTTGAAAAGATATTTATCCTGTGCTCTTTATAGCTTCTTTCCATTTCTTTCAAAATCGCGTACTGACCAAAAAAAAAAAAGATCAAAATTGAGAAGCCATACATAATATAATAATGATATAGTTTCGCTGCCATCGGACCGCAATAGTAACTCTACAAGTAAACGTGTTGTTTTCTCAAGAACAGGTTACTGAAACTGAGCCATTGGTTGCGGAAAATTTCCCTAATAATTTCGACCGGCTGACGTACCGTTTTGGCTATTTCTCAAATACTTGACTGGCTTAACTGCCATACTGAATTGCAGTAAAACCCGTAACACTACAATTTCTGTCCAGCGGCAGTATTATTTCTAAGGATGATAGTGTGGCAAGCACTATTCGTGGTTTACTGCCTATTTACCACTTCTATTCACGGTTTATTCCAAGACTTCAATCCTTTCGCAAATAAGAATATTTCCTTAAAGTTTCCCAGCCTAAATAGATGGGAGAAAAACGTTATGGCTACTGGTCAACAAACAATCATCAATTCGGATAGCATTTATGAATGGACCCCGATCTTATCTAACATAACAGCGGGCAAAAAAGACAGTTTTGTATTTACCATTGACGCAGAAGCCTCCGGTTATGGGTTTGCTCCCACGTATGAAGTGTTAATGTTTATTAGCGGCAATATATGCCAAATGCCCATGAATAGATCAGATGTGGATTTAACAATATACTACTCTTTTAATGAAACGGTTTTAGAGAACCCAAATATAGGTCAAAGTGCAGTTTTTCAGGATGGCTACATCCAAGCATTAGCCATCAGTCCAGTGCAGTCTTCTAGCTCGAACGCTACCTCCACGTATTCAAATCTTTATGTGGTCGCTGAGCTAGTGAATTCCACTACGGAGCAACCTCTGTCCAGTTCCGACGCCTCTGAAAATTGGGAATATAGACTGAGTATCTCTGAGAACGATTTGGTTTTTCAGTGGGATGTAAGGCCTTGGGTAGAGGTCCTGGACACTGATATGAATTCTGCATTACTATCAACGGGGAATGTCACCGCAGACGCCAAAGTTTATCACAATTATTCAATATATGATCCATCCTTGTACGATCTGTATGTTTACTCGTACGAAGATTCTGTTCAACTAAACCAAAACTATAATTTATCTCTTTGTGCTGTGAAAAATGGACCATATTTAGTGTCTTCCCAAAATACATCAAATGCAACAGTTACGTCAAATAGTACAAATCCTTTAGAGCGTACTGACTTGGCGATTCAAAAAAAAATTACAGAATATGGTGGTAGCGTGACAGAAATGTTTTACGTGACAGGACTGAATGCCTCAACAACTTATGTAGCGTACCTGACAAAGAAAATCAGTAATGGTGATGGGTTGTCAAGTGTGGGCGGCATTTTATTTTCACATGTTTATTTTACCACAAGAAGTACCGATGTCTGCTCTTTGATCTTTGGTTTGGACTTCTGCAGTGACGTCGCTTACTCTGTTCCTACATCCTCATTTTCTGTGGGTAATAAAACTCTCATGGCGCAGACATATGACCACATTGCAGAGGCACTATATGCAAATTTTAGCAAAGCTCTACAGTTAATATCCTGTGACGCAGACAAAGACGCAAGATATTCTCCGGTCATGACTTGTGACGATTGTGCCGAAGCTTATCGTGATTGGGTATGTGCAGTATCAATTCCGAGATGCACCACGACGTCTTCCCAATACTACATCCACAGAGATAAAAGTCACAACCGTAATGATTATTTGAATAAATTTATTAAACCTTTGGATGACTATTACGAAATTCTACCTTGTATTGACATGTGCTATACATTAGTACGAAATTGCCCAAGCGATTTTCAATTTTCCTGTCCGAATGATCTTACTACGGAAGATCTTCTTTATCAAAGTTACAATTTCTATATGGACACTGACTACTCAACCTGTAATTATATAGGTAACTCATCCTTGATGGTAATTCATCCATTGGACGATACGTAGAAGAGACCGAACTATCACAAAAAAATTGAACGATTTAAATGCATAAGTACATCGATTTTTTTTAAATCATATATACACATAAAAAAATAGATAAAATGAGAGCGTAGTCTTCACAAGACCAAAAAAAAAAATGGTTCGAACTTCCTCTTTTTTACACCTGTTCGATTTTTCTTTTTAGTGTATTAGAATGTTCTTCGGCGTTAGCAGTTTCAATTGTTTCAGCCGTAGCCTCATCACCAGGTTGATCACTCGAAACTATACATTCCTTCACGTCCGCTGGTATTTCCTTTTCTGCTTTCTTTAGCTCTTCTATAACATCAACAGTTGCTCCCTCGTCTAGAACCTTCTCCAGTACCTTACTCCACACCTTCTCGTCTCTTTCAGTAAAATCCGTTAATTGGAACACATTATTTTTTTCAAGAGACCAGTCCTGCTGTTGCAAACGTATCAATTTCACCATATAACATGAGCTCCTCATAGATTTACCGATGTCGCTCACTAAGGACCTTATGTATGTTCCAGAAGACACATTAGCTTTGAAGTGCAATTTTGGAGCCCTATAAGAATCTCCTTCTTTTTGGATTTCTTGCTCTTCTTGTTCACTCAGCGGAAATGGTTCTTCTACCTTTGCCACCTCATAATCAAGGCCGTGCTTCTCTGTATATTCTTTTGAAAAGTATAAAACATCGTTTAGCATGTTTGCATTCAAATTTTTCACGGTATCAACAGCTTCTTCTGTAGTGGGCCTCAATAAGGGATAGTCATGATCACGTTTAAGAGAGTCTGAAAACACCTTCAAGTCATAAATAGTAACTTGTCTGGGCTCAATGGCTCTAGGTAAAGGCTTTCCTTCTCGAGCATATTCATGCAGGGGTTTGCCATCCATCTTCAAAGCTGCGTATATTGGCGGCGTCTGCTTTAATTGTCCAACAAATTTTTCCTCCACAGTCTTTAAATCATCGAAATTTAAATGTTTAACGGAGTTCTGGGACAAAATCTCACCTTCTACATCTCCTGAAGTAGTGGAAACACCAAACAGGGCTTCACTTTCATAGACTTTAACGGTGCCTGAAAGATAATTTGCAAGTTTTTTGGTGCCCGCTCCAATCCCAATTACCAGGACACCAGAGGCCAACGGATCCAAAGTGCCTCCGTGTCCCATCTTTACCTTTGAGACTTTACGAAGTTTCCTCTTGCTGGCCTTCTTACCTGTCTGTTTTTCATATTGCTGCTTTCTTTCCGCTGTTGCCCTTTGAATTTCCTTCGAGAATACTTGACTTTTAGTTAAAGCATGTTGCAACTTTAGCATAAACTGATTGGATGTAATACCGCTAGGCTTCTCAATAGCAAATATTCCATTCATGTTTCCCTTGATTGAGTTTTCTTTTTATGTGATGCCCTAACTTACACAATTTACAAGCTTAGCTCATCTTTAACAAATTTTTCACCTCGCTGTTAGAAGATATCATGGAAAATTGCCAGATCAATACCAGAGAAAAAACGCCAAACAAAATTCTCTGAAATATAGATGCTCAAAAAAAAATAAGTCTGTGTATATGTATATGTTTTATATGCTAGTTAATTATCACATATTTGTTTATGCAAAAACAAAAACAGGAAGCAAAAGTTAGTCACCCTTGTCTTTTTTCTTCCTCATCTGCTTCACTTTCTCCTTGATGCTATTATTCCAATGAACTCCAGCTAGGCTCTTTTTAAACCCATATACCTCTGAAGATAATGCTTCATTGACTGCATCACTTGTTATGTGGATACCTTTATTATCTGTATTATCATTAATTGGCAAATCTGCCTCTGATGTTGAATTTCCAAGAAGTTCACCATATGTCTTAAATTTGAGACGCTGAGCGGCAACAAATTTTCGACACCTGTCTATTTCATCCTGATCTAACCTATTTAAATTAAATCTCCTTTTGAAAATGATTTTCTCAAAGATCTCATTTGGGTTCAATAATGTCTTAGGGAATGTCTGTATGACCTGAAAAATTTCCATATCGCTATCTTCTTGGCCCATTGATCCGCCTCTCTGGTTTAAGTTAGAGCCCCAAGAATAATTCAACGAATTGTTACGAGGTTTTATTTTCGAAAGGTCATGCTCGCTCAATTTTAAGACAGCCAACGAAACTTTGAATAGAAAATGTGATTCCTCGTAAAACAGACAATCCCATATTCTAAGCGTGGTCTCTATCGGCACTACACCGACAAAGCAACTCATGAACCAGCTCGCCGTGCACAAAGTAATGGGCGGAAGTCTGTACAAGAACTCATTCTTTTGCATATTGAATAAAACTTTTTTATTTGACGGAGAAAAAGTTTTGTTATTTTTTTGGTGGTGGTCAATGGAAGGCTTAATGTACGACCAAACTTCTGGAATATATTCTTTGACACATAGCATCAGTACCCCTTGGTCGATGTTAACACCTTCTAGATTGATATTATGCACCCCCGGTAGGTATCTTGAAGTAATAATCACTAGCATCCAAAAGGCCCTTTCCTCGTCTAAAAATAACAATAGCAAGCCTGCAAGAAAGTTCATAGATTGACAATAGCCAATCTTCGGATTGTAGAGAGAGAACGCAACAAGCACCCGGCGTAAAGATTTTATAATCGGAGGTCCCTCTTTGTTATGCAAGCTACTTTGGAAATGTATATTGTCCGGAAATGTTCTATTCAAGTCACGTTCAATAATATCCAAGTCTTGAACTTGTTTTTCATTAGGGTTTTGTTTCTTGATCTGCTTCATCTTTCGTAAAAGTTGTGAATAGATGCCTTTATTCTTGTTTAACTTCTCTTGCCCTCTAGCGAAATGCCACCATGCATTTCCTCTCCATTCCGCTGGAATGCCCTTTCTGACGTACCTTTTTAACCGTTCACTCTTTGATGGAAATCGTGAAGGAGAATCATCGGTCACTGGCAACCCACTTTTCTCCAACAGCAATTGCCATTTGTGCTTACGGCGAACGCAGTACTGCGAATATTCTACCCACCACTTATCGTATTCTGCTTCAGATATGTAATTATTCTGTTTTTTGAAACCGTATCGATCAAAATGGGTATTGTTGATTCCATTGGAATTCGCACTTGTGGCACTAGCGGCACCCTCCAATTCTACACGCTGACGGTTGTCATCATCAGGAACCAAATCGAGGTCATCACTGTGCACTTCCTCCAGATCTTCGTTACCATTATCGCCATTATTATCATCATCATCCTCTCCTTCGGCACGTTGGGATTCCACTTCGTCTCCATACAGGTCAATAACGCTTAAATTCCCATCATGTTCAGAGGGGGATGCTTGGCCCAAACAACTTGGTTCCACAGAGCGATGATCATTCGCTCTAAAGCTTCCGTTCACCAGAGCTGAGTCGCTAGAACTATGATCTGAATGCATTTTATCATGAAAGTTAGGAACAGACGGTGATTTCACCGTAAATGCCCCTCCTAGCCTTTTGTATGGATGCGCCAGTACCGTCCTATTTTGCAGGGAGAACCTCTGTTGATCGTTCTGCATGCTAATTACAATGGTTCTGGGTGCGCAACTCTTTGACTCCTACAAAGCTTCTAGATGTCCCTTTAGCTATTTTTAGCTACTTTCTTTCTACGTGACATAAACGAGGTTTGATCCTGTTAATTCTGATACTGCCCGAACAGAAAAATAGCAGCTATTGAAAGAGAAGATGGAACCCGTTGTATCGGCGAGTAAAGATAAGTACTTTACAAGAGCAACCCACATCGTTTAGTTACAAGAAAGACAAAAGACTGGTACTACAGATTCGGTGTCCTTTACCTGTTTTCTTCTTTCCTGTGCGCACTTAATCAGTCATTTTAGACTATCGTTTTTAGTAGCACATAAGGAGGAAGACACTCGATGAATAGTCGATTCTGCAAACATGAACTTGTGGAGACATAGTCCAGAAGAATTGGCTGCTTACAATAGCTGTCATCCAATGAAGCTAGGTTCAGGGGTGCTGATACAATTGCCTCTTTATGACAATTCGGCAGTATATGCAGAAGATATTACTTTTAGGAGTTTCTGCTGTGAAAGAGTGCCCGTTTATGTATCTACGGTGCTAAGAAACTCTTCCCCATATAGGTATCTTGATGAGGTGATCAATGACTGGCAAAAATTCATTCAAGTAAGCGATTATGTCGGCGGTTCTGCTGAGTATGCGATTTATGCTGTGATTTTGTCGATAACTTCTAATTTTGTCATCACAGTGTTCCTGACTGTGATATGCTGTATAAATATCAGCGGGCGCGCATATAAGAGAATTCTACAACTACTGAGGATAGCCTCGTTGTTAGCCTCGTTGAACTTAACGATTTTTATCACGAAGGTGTTGCGGAGATTGGAAAAAGAGCACAATGTCTATGGTGTCGTTCGGGCTCATTCCATTATGCACATCTTTTCCGATGATATGACATTTGTTGTCTTGGATTTCTTGGCTACTTTAATGTTCCAATTTTGCCAAGTCGGCATTGTCATTAGGCTATTTCAAAGAGCTCAGGAAAAGAGAATAATTTTTTTTATTGGGGTGATATTAACAATAACCGCAAATATTTTATGGGTAATTCCACCGTTTGCTAACCATACTACAAAACACAGAAATGACTGGCAGATTCTGCGGCCATTTGTTTACCTTTTCCGTATTGCCATCGCCACGTCATATGCATCAATCGTCATTTATCACATCTGGCAGAAAAAAAAATTGTGGTTTAAATTCAATCAAATGGGTTTACTTACGCTATTGACTATTCTTGTGGTGCTTCTATTACCGGGTTTCTTCCTTGCCGATGTGTCGAACTTATGGATATCGGAACTGGGTGAAGTGTTTAACACGACATGCTATGTCACTTCGACCGTGATCACATGGGAGTGGCTGGATAGATTAAATGTTTTGGAAAGAAAAGAGGAAGCGCAAAGCATTTTGGGAAGACCTATCTTCGAGGAAGAGCAACAAGACTATCGGTTTGCCAAGTACGCCTTAAGGGTTCAAAACGCTTTAACCAGGAGGGAATCTCAGGACGCATCAACGGATCGGCACGATACGTCAAGTAATTCGGAAGTATGTGATTTACAGACCATATCACGCTACGACCCAGAAGATCAGATATCAGTGGGCAGAAGCATTGATCGAATGCATTTCAATGATAGGGGAACTTATAAAGATGTAGCGCTGAAGAAATTAGGCTATGCGCGTGATAAAATTTTATACTTTACAGACCAAATCGTCCAGAAAAGCGTAGGCCACAATAATAGCAGCAGCTCGAAAAATGAAAAAACCAAACAGAGAAAGGCCATGGTCAGGAAACGGTTGGGATTAGACAAACCAGGCATATACATTTATTCGACAAAGGATGTCGTTTTCAATTCAGATGAAGATGACGATGAGAACGCGGAAGATGAAGATGACGATGAATATGAAGTTGGCAGTGAAGGCAATAACAATAGCTCTGCCACTTTTACCAGCGACCATATAGGCCATATTTGAAGGACACAGCAGAAACAGTATTACAACAAACCTACATATTTATATATTCCATGCATGCTCAAGATGCATATGCATGATATTTACACGAATTGCGAATATGTCACATAATAGAGCAGTGGATAAGTACTCAATGCAAAATCACTCATAGTAGTCCCATTCTTCAAATGCAGTTTCCAATAATTGTGTATTCAAATTAGTGGGATACCTCGTATACCTCACGCCGCTCCTAGTAACAACATACTTGTCATTGAAGCTGACTTGAACGTCCTTATGTATAGTCCTCCCCCAAAAGGTATTGTGCCTCTTGGTGTATCTTAACCAATGCATTCTCTTGAAATTATGAATCGGACTTGGTTGAATAATACAATCTACGCCATCTTGGAAAAAATATGTGGATGGTACTTCATCTGATAACCGCACTATGATTTTTTCAATATACGCCTTGATTTTGTTTTCAAATTTCTTAGAGTCTCTGGAATTTGTTAAAGTTGACAATATCGTGGTATAAACTGGGTATATGTGGTCCATGATTTTCATCTTCAGTGATCTTCTAAACAGTTTCTTTGTGCCCTTTGATTTGCTCACATAAACGGCCAGGGGCAAGTGTTCTCTCTTGAACTCATTATGTATGGATAGCTTTGTCAATTTTTTGAATTCTCTAGCAAGTATCTTATTTAACTTAGTTAGTTCATTGCGGAACAGTTCCTGATCATTTTTGATAAATGTGTGTTTGTATGCATAATTTTTCTGTTTATGTTCAAAGTCGCTTCTTGCTTTTAACATTTTCTGTCTTTTACTTGTATTTGCACTTGAATATCCAGATTCTTGAAGGGGTTTTGTATTGTAAAGTGACTCGTGCAAACGGGATTTATTATGGTATAAATTCACTAACTCTGGGGTGTCATTGATTCTTCGATTGTGAAACTGAAGTTTTATCATAGTAGGCTTTCTTGCATTCTTCGCTTGACTTTTTCTCTCAATACGCAAAAGTTTAAATGGCTTCATTTTCAGAATAATATTTTTGGGCACATATTTGAAAGGCATGTCATTATAAACCATGCCACTTATAGATGCGTCCCACGGTATTACGGGTTTACGTTTGTGCGAAGATGGTAACTGTTCCATACTATGAATGCTTTCTCTCAAACTTGTTCTTTGTAAGTCCTCAATAATCTCCTGCACATTGAGTTTGCCATCTTTCTCGGAAGCGTCCACTACCTGTATATTGGGAAGAACGTCGTCTAACTCATGAAAGTTTTTACCCTTTCTTGCATCAGACGGAAAACCTGAGTTCCCCAGAAACAAGGGTCGATAGCCGGCAAACAGGCCCTCCGTGTGAACCTCTTTATTCGGAATATAGTCTGTAGACGCAACTCTAGGAACCAGTAAATGCAAATTAGAACCAGATATCTTCGATCTGCTGTTATATGCGAGGTCTGTGGGCTGCTTTCCCTGCTGCGCTAGCGACTCAGCATGCGAATCTCCCTCTTTAATAACTGTTTCACCATCATATGCTCGTTTCATCTTCGACGGTACCCTCCCCAAATCTTTGGAAGAATCCTTTTCTTCATTGCAATCACCTTTCTCATCTCTCCCTCCACCCTTGCCTGACATATGTCTACAGCTCACTCATAGTCATATTATGCCTAAGAGCACCACGTCGGATGAAATTGGGGCAGTACAGTACAAGCCTTCGAAGTGCTTGGTGTTCCATGACGTAACGTACGACTAAATCTCACTACTTCTGCAATGATCTAATGATACGGTCTGCTTTCACCAAAAATTGAGCACACTAAAGGGGTATACCAATATTGTCCTAGCAGCTAACAAATACTCTCTTCAGATCGAGTTGCAGACTTCCTCAAACCTCCTGCTCTTATTCTTCATAAAGTCATTGCGAAGTCTTCATTATCCCACTTTCTGATAAAGCCGGCTGGTCGTCGTGGATGACCTTTAAATCGTCCGTGTTAATAATTAAGGTGACCTAAGCCCAGCTAAATAAAGCCTGTAGACTGTATGCAATACAAGTGATTTTCAAAGAAAGTAAACCAACTTGACCTGTTACACACCATTCATATGGCCATGAACACTGGAGGGTTTGACTCCATGCAAAGGCAACTTGAAGCAGAATTGCGTTCTTTATCTTCCGAATCGAAAAGAAGAAATTCAACCATTCGCCATGCTAGTGATAAATCCATTGAGATATTGAAAAGAGTACATAGTTTTGAGGAGCTAGAAAGACATCCGGATTTCGCACTCCCTTTCGTGTTGGCTTGCCAATCAAGGAATGCTAAAATGACGACCCTGGCAATGCAATGCCTACAGGGACTGTCAACCGTTCCATCTATTCCTCGAAGCCGGCTGTCTGAAATTTTGGATGCCTTCATTGAGGCTACTCATCTCGCGATGGAGATTCAATTAAAAGTTTTACAGGTGGTACCCATTTTTTTTAAGACATACGGGAAGTTCATCTATGGGCCGCTTTGTAAGAAGTTGTTGCTGTGTTGCTCAAATCTGCTGCATGTACCTAATAAGGCACCCGTAGTAGTTGGTACTGCGAGTGCCACTTTACAGCAGCTTATCGATGAAATATTTGATAGGCTTTCCATTGAATCTGTAGTGGATGATAAACAATATGAAGTCCTCATAAGTAATAGTGAGTCAATTAAGGTCAATGTTTATAGATACGATGCTAACAAATTGTTCGATAATATCTGTTCATTAAATGAAATAAGCTCAAATGGGGCAGTTAGTGACGAGGAGATGCTGTTAGACATTGGGGACATCCCAATAGACTATGGCCTGGAAATCCTTGAATCGATTTTGAAGAATAGTCAGAAAAATCTTTTAGAATGCCAAGATTTACAATATCTACTGAGAGTTAAGGCGATTCCATTGCTTCTACGTTGCATATCTTCTTCGAGACACTTCTCCACCGCTGTAAGGAGTTGTCGTTGTTTGAAGTTGTTGATAAGAAAAGAGTACCTAAGCATACTCGAGTTAGAATTAGAGGTCATCTTGTCGCTGTTAATCCATGGCATATCTGTCGAATCCAATTTAAGTGGATGGCAAAGAGTACTATCTCTAGAACTTTTCAAGGATTTATCACAAGACCCCGAAATCGTCAATACACTCTATATGGACTATGATAATTATCCAGATAAAAAACATGTGTTCAAATATCTTTTGAAAGAATGTATTGTCTTATTAAATTCGCCAGAGTATATTACTTTCTTGGCGCCATCAAAAGTAGTCGAGAAAATGGATTCTCCCTTGATAACTACTGAAAACTCTACAGTTAAAACAAAGTTTATGCATTTATTGGACAAATCAAACGCTCCGTCCATTAATATTACTTACATTATATCATTAATTCTGACCATCTGTAACCACTTATGCGAGGGGTTGAACAAATCGGCTCTGGAAAGCTCTCCCCTAGAGAAGAAAATTGAGGACAAAGAACGTGAAGAGGGAACTGGAAATGATTCGACAGTTGTAAAGGTTTATAGCGGCCTGTTTTCTGGCCTATTTGAGCTAAACAAACTCTTTTTATATTCGACCTCCTTAGAGACATCGATATTCCACTTGGTGGTTAGAGCTTTTCAAAAATTAGCTCATAGTGCCGGCGTTCTGTCACTAAAGGACAAATTAAGGGCATGCATGAAATTGTTTTCGATTTTGATAACAAACAACGTTACATCATCCAATCAATATTCTTTTAATGATACAAGTAAGTCAGCAAAAAATCAACATACAAGAAATATATCCACATCTAGTGTCACGACCAGTCCCGTAGAATCAACAAAAAATCCAAGTAGGTCGATTGCAGATTCTGCGCAAAATAAGGAAATGAAAAGGCGTTTGCACCCCAGGAATATTAGTTCAAGACAAGTTAGTTTACTAAGGGCATTAATATCATTATCAATATCACTAGGTCCTATTTTCGATTCAGAAAGCTGGAGGTACACTTTTTTAACCTGGCAATGGATAACTTACTACATATATGGTCCATCAGCAGATTTCAAAGAGAGCTTTTACTCTGAAGATATTCCACCACCTCCAATACTGACTAAATCAGACGTTACATCTATTGAAAGCTCTCTAACGAAATTTTTTGAAAGTACAAGCAGCTATTCTTGCTCAACTTTTCATTTGGTATTAACCAGATTAATTTTGGACTCAAAAAATACCCTCACTTTAGAACAAACGAACCTCAACCTGAATAATGACATTGGCTATCATCCTTTAGATGCAAAAGATGAAATTATACCATGCATTTACAACAAGGCGTTTTTTGTTAACAAAATTGGTGAACTGGCAACTTATAATTGCAAAAAATTTCTCTTTGGAAAAAATGGTAAAGAACTTTGGAGTTTGATTTCCACCTATATGATCAAATTGATATCAAACCGTGAAATGGATAACGATTCTTTACGTTTATACACAGTGAGAGTGTTTACAGATATCATCAAAAAGGCTACTAATGAGGTTGGTAATTCCGATGAGCAAGATAATAAAGTGAAACAGTTTGGTACATTGGAAAACTTAGTCATCGATAGCTTGATGGCAACGATAAACTCGATAAAACAGTTGGATATTGGTAAGCAGGAAATATACAATGGGACGATCAATGTTGAATCAGATATTCTTTTTCAATTGCTACTAACTTTAAAAGAGATTCTGAACGAATTTGGTGAACTGTTAATGAACTCTTGGACCAATATTTTCAACATCATTAATTCACCATTCGAGTGGACAGTTGAGGATACTGATTTTTCCGTGAATGAGGATATAGATGATTCATCTTTATTTGAAGGTATCGTTCAGAAGCATAAGAACATGATCCAAGTGTCATACGATGTTTTTAAACTAATTTCTGATGATTTCTTACAGAGTTTACCTATGAGTGTCATTAAATTCGTTATTGATACGCTTGTCAATTTCGTAAGTCAGAAGCGAAATCTTAATATCTCCTTTTCTTCTATTAGTCAGTTCTGGTTAGTTGGAGATTATCTCAGAGTCCGCTTCAATCCCGAAACATTAAATTTAAGTGATGAGAAACGTAGAAGTCTCTCCGAAAAGATTAATAATCAAAAATTAATTGAAATCATTACATCCAGTTCATCTCATGATTGGGAACTTTACAACGGATTATGGATATATCTTTTGAAAAATTTGATCAATTGTACTAATGATGATAGAGTAGAAGTTAAAAACGGTGCTGTGCAGACTTTTTTCAGAATCATCGACTCCCATTCTGTTTGCTTCCCCCCATGGGACCTAATTTTCTTAGAGGTTATTGAACCACTGCTTACCAAGGAATGGTCCACTGAAGAACTCGAAAATGAAACTGATTTTATAAATGTAACATTGCAAGGATTAATTAAGCTTTATCCGGAACACTTTAAGGACTTCAAAAACAACACTACCTGCGCCAAGGAATGGTCAATGTTATTAGATTTTTTGAAAAGATTGTTGTCTTCCACTTCTAATAATACCAAGAATGCTGTAATATTAAATTATCAAACCCTGCTGAAAGAAATCATCACTATTGAGGACGTTCCATCAGATATATTGAAAAAGTGCTGCGAAATATTTACCGACTACAATATTACGTACAGTGATCTCTCCACAAACGCATCGAGCAAAACTGAATACGATTGTATATACGAACTAATAACCGGATTTCCTCCTCTTTACCAATTAATATCGAAATACGATGCGATGACAGATGAATTTGTGGAAAAAGTTCTTCTTTTATTCAATTCTGCCATAAAATATCCTCTCTTACCTGAGTTTGTCCAAGACAAAACTAAACCGTCCTCTATGCAAAAGGCCATATTGTCTGGACTTGATATATTTATGACAAATGATTCTAAAGATACAGAAATTTTGATTCTTCTCCAGTTAAGTACAATATCGATATTGGCATTTGATACAAGGGAAAAAATAACAAAAAAACTTGGACCAAAGCTTCCAAAAGCATCACTTAACAGGTTACCAACTTTTGAGGCAATCAGCTATATGTCATGTTCTAACCTGAGAAATAGAATAGCAAAAATAGATCAATTTGGTATATCCACACTGAAAGCAAAGCATATTTTAAGAATATTGAAAAATTTGGCTGAAATCATCAAGCGAAAATCGCTTATTACAGGGTCAGAGAGTGATGAAATTCCCATATGGGTTCTTGCTTCCAATTGCTTCTGTGATTTGTCGAACAAAATTTTCAAATCACTCCAAGAAGATGCAGAAAATCCATTAAAGGATAACTTTTGTGATTTATTTATAAATGTTATTGTTGTCACATTACAAAGAATCAACCCAGAGCTCGATAATTTAACCGAGATAGACGATTTGAATGAGTATTCCAAATATAGGGAGATATTGCTGGAAAACAGAATCATTGATCTCTTCAATGAAAGGCAATTAGACACTTTCATTTATGCCGTCTGGGATTGTTCATTTTTATATGAATTCGATGAATTAGAAAATGCTTTGATGCAAGACTGTGGTACGTTTTCTGAATTGTCTCAAAAACTATCTTCGTTCGATTTTTCATGTATATTTGGATCCACCACAAATCCTCGCTTTCAGACAAAATATAAGTGCTCTTTAGAGTGCTTGCAAGATTTGGTTAATTTTATGTTGAACTCAAACGAGAAATTAAGAAAGTTAACTGCTCCTTATCTTTCTGCAAGAATTGCCCTTGCTCTTAGAAGATATATCTCAGATGAATACTTGATTGGGCGAGCACCAATACCAAAATTGCGTAAAACAGAACTAGCTACTCTATTAAATGGGCTATGCGTGATTTTAAGAGGTGTTCTAGATCAAAATTCGACCCTTGGCAACAAACAAATTGGAGTTGAAAATCTACAAACATTAAGTCCGTTGATTTTAAGAACGATCCCAGTATCTCATAAAATGGATGGCCTCCAAGATAAAGTTTTGGAATTATCACTTGGATTTACGAAACTAGACTAGAAGCTGAAGCATTGACGAATATTTTTAAAAATCACGTAGGATAAATAGTAATATTAAACGACATTGGATTGATTATTGTATCGTTGCAGGTCTTTTTTTATTTACTTTAAAAAAAAAACTTTTAAGGTGAACGTATTTATATATTATGCCATTGGTATGCATAGCTAAAAGAAAAGAGATACATAAGATTGTAGTATGTATGATATGCTTATAGAAATAGTTGTGTGCTTCATTCCTTCCACTCCAACAGTGATGTCAAATCCTTTGGATCACATGCCATATTGAAAAAACCGTGGTGTAAAAGCTCTTCGGTTGATGCCCTATATCTAACATCTACGCAAAGGCAAACGCTTAGAAAGCGTTTAATTTCTAAAGACAAACTTTCTGGATGCTTGAGCTTTGGTGTACCATTAGTTGCAATTAAGTACAACGCCTTTAGTGGATCTTCATTTAAATATGGTGGTTCACCCTCCAGCATTTCAATGGTCATGATACCCAAAGACCATACGTCAATCTTTTCATCGTATTCACGTTGTTTGACAACTTCAGGTGCCATCCAGTAAGGTGTCCCAACCATAGTGGCTCTTTTGCTTCTTTTATCAGTTAATCTGGCGCAAAACCCAAAATCGGTAATTTTCACCCTAGCTCTAGTGTCCAGCAAGACATTATCTGATTTAATATCCCTATGAATGATATGCTTGTCGTGTAGAAATTTCAAGCCTTGGCAAGTTTCTCGTACGATATATGCAATTTGGGGTTCTGTTAGTGGTGAATGTGAATTATCGTTGGTGGGACTATTCTCGATAATGTCTGTTAGTGAACCTCCTTCCATAAACTCCATCACAACCCATAGGTCATCGTCTGTTCTCAAATAAGCCTCGAGAAAATTGACGATATTTTTATGACGTGAATCCTTCATAACCAAAATTTCATTCACTATGAGTTCTTTACGAGGTTGTTTAGATAAGACCATTTGCTTGATAGCAACTTTATCTCCTACGTGCGGCTCATCAATATCATTGTTTATGAGTTCGATCATATTACTTTCTGTCGGAATATGCGTCCTCTCTGCAAGGTAGACGGACCCACTTGCACCTTGACCGGCCTTCTCGATCACTTTAAAGCATTGAGATGGATCCGCATTTACGGTGACTTTCTTCAGCTTACTCATTATTTCTGCAGTTGACATGGTAGGCCTTGCTGGCTTCTTCGGTTTGGCCACACCACCCGGTTGTGCGACATCTGCATCCGGTCTCTTTGGGGCCTGCCTCATTGTTTGTGGGGTTGACTGGTCATTCTTAGGTGCAACAGGCTGTACATGTGTGTTACTAGTAGCATTTTGATTTGATGGGTATGGCGCCCTTGGAGCTGATATTGGTGGCTTTGGAGCTGTTCTTTGAGGTTGAAAGTGTGCGGCTGTAGGACTTGAGTTTTGTGCATAACGTGGAATTGCTTGGTTTTGGGTCGACTGTGAACTTAATGGCGATTGAGGTTGTTTGGAATAAGGATTTATCATATTGTGATGTGGCCTATAAGGGTTTAATGGAGACGGAGATGGGGATGGAGATGGAGATGGTCCTTGATGGTGGTATGGATATTGTTGATGCTGTTGTTTTTGTTGCTGCTGCTGCTGCTGCTGCTGCTGCAAAGATCGTTGAGAATTGTTTGGATGCATAGGTCCCCTAGGAAATTGGCCATTGGTTGGGGAGTGTCCGTTTCTCATCTTAGGATATTGTTGGTTGGGAACATTTTGTAAGTGTCTTGGAATATTTGACTGACTAGTGGGCAATTTTGTATTTATTGGTGGCAGTGAGCCGCTTCCTAGAGAAACAGGCGATTTGGTATTTGGTGGTTGTGAGGTTTTCCTCTGTGATACCATACTTGAAGAAACGCCTGAAGATGACTTTGAATTTACTGAATTATTTCTGAGTTTGTTATCATTATAGCTGTTTGGCAGCGATTTTTGAGAGGAGGAAGTTTCACCACTTTGAGGCTTGTCTAAAGTATTTGTGGGATTTCCGGCTCCATTATACTCTTGATAAAACTGCAACACTTGAATGACAGCCGCAGAATTATTGTTCCAATCTTCTCCTGTAATTCTGGAGTGCTTTAATAATTTTTCCCAGTTGGTGGGCATACCAACAAAACTACCTGTTTCTGGATCAAAACCAACGTGAACTTTATGTGTGAAGTTTGTTGGAGAAGATACACCACTTAATAATGGACATTTAGCAAAAATGGCGTCTAACCAACTATGCAAATCGCTTTCTGTCTTTGTAGCAATGTATATTGATTTTTTGGAGTTACTGTCTGATGATACATTCAAAGAGGACGAGGATCCTGATGATACAGAATTTCGGTCACTGCAGCGCACCAACTCAAAACAATATTGTTTCAACTGTGTCCTGCTTACACTTATAATACTAGTTAGTGGTATCTTCAAGATCGCATCGTCATTTTGTTTATCGTTCTTGTAAAGGGCTACATACGAATCGTGTAGCATCAGGTATCTCTTTTGCCATATAAATGAAAGTATACCGTCATCTTTGTAGGACACCCACCCGCTTTTTTTTTTGGAGGTACTTGTACCTAAATGGGACGCTGATGTTAAATCCAGTTGACTCATAAGTTTGGTTATAGGTTGCGTTTGATTATAGCAAGTACGGCCCTGGCTATTTGAACTGGGAGGTCTAGGTGCCGGTCCGATATTTTGGAAATCGTTGTCAGATATCTTATTCGCTGCAGCTGAAAGAGACATATTTTGCACTATTTCTTTTATGTTTCAGTTTCACTGTTCGATTTATTACACCAAAGAAACCACCAGGAATGAATGATAGCAAAAGATGCAATGGTTTTCAGTAGCGCAGTACGTTCGATCGAAATAAAGGACTTAAGGTTTTGATCTTATTAGCAGCAGAAGCAAATAACTGGCAACGCTAATACATGTACAAGGCTCAGGCTAGAAGGTTCTTTCAAATTATGTGTCTCGAATCAGACTCTCCTGCACGTTCCATACTATGTTTCTATCATGCCAGAGATGAAAAATTTCGTCATCTTACCGGCTCGAGAAAATTTCCATATCGGGAAACTATCCTTTTTTGGTGGCTCTATATTTCCGGAAAGGGAAAATACCCACGCGTTTGATATCATTAGCTTATTGTTTCACTTGGACATCGATGTGGTATTCTTGTATAAATAGTAAATAGTCTATAAGAGTCTATATTGTGTTAAAGAGCCTGGCCTTTAGAGAGCCAGTAGTCCCTTCTCGTTTGAGCATCTACTGTCTTAGTTTCCAGTGGTGATTTCTCATCTTGTCCCGAAGGGGTATCTCTTCCTTTTTGATCTTGATCGGATTCTTGATCATTCTCAGAAAGTCCCATCAAGTCATCTATGCTGAGGTTGTTTTGGTGTAGGAGAGAGCCCTGATCAGTTTTTTTCACTTTGCGTTTCAATTTGCTTCTGCTCACTCCAAAATCCGGAGGTGCAGATGGAATGGCACTCTTTTTGATTTCCCCTTCTCTCTTATCCTTTTTTGCCTTCTGTTTCTTCTTTGCAGGTTCGTCAAGTTTGTAGATCTCCTCTACTGGCAAGTCTTCGGTGTCGTTTATAAATAAATCTTCTTGAACTATCCTCGTGCGCCTCTTGTGGTAGCGCTCGTTTTCAATGATGGCTTTATTCTGCACTAAATCTCTTTCGTCGTTGAAATCTCTCTTTTGCCCACGGTATTTGATCACGTTTCCGAGTATACTTTTTCCAACGCGGTCTTTGAATGTAGCAGAATTCAATTCCCAGCATTTATTGACCAACAGTTCGAAGGCACCAGCAAAGGCCTTTTTTATATCCTTCATATTAAAGGAGCCTCTGCTTATATTATTGTTAGGATCACCAGGATCTTGAATAGCTAGCGAGAATTTACTCCTTGAAGGTTCCAAAGTTCTCCAACACGATTTAGGAATATAAGAGGCGTAACCATCAGATATGCTTATAGCAACGTCATCATAACCAAAATTTTTTCCGTAAAGTTCGAAGAAGTCAATCAGTAGAACACCCAGGTTATCTAGAACGTCGATATCGTTTGATTTTATTCGCGGATGCATATTTAAAAAAGAATAAACCAAACAGATTACTGTGAAACCTCCCAATCCTCCTGTGTGCACATTGTTCAATCGTCTTGAATGCAAAAATTGTTTTATTATCAGTACCAGTTCACGTAACCCTGGAGAGTCTCTTAGCCATTCCCTGATGAGTTTTGCAGCCTCTAACCCGTTCGTTCTTTCAAATGAAACGTCAATATGTAACTGTGATTGGGGCTCTATGAATTTGATAATAGGCACTCGCGTTTTAACAATAACCTCCATTCTTATAGCTAGCCCTTTGTTTTTCAAATGTCTCGCCAATTCATAAATGTAATTTCTGTCCTCTTTATCGCGATTCCGGCTGTTTACGACACAGTCAATGTCAGAACCCGGCAAATATAAATCGGTGGCAAAAGAACCAAACACATGCAAATCTGCATCCGACCACAGTTCCTTGACCGCCCGGCGTAGTTTATCGATCGTTCTATTTCTGCACTTGATTTCGTTCTTGCTTGGAGAGATATAATGAACGAAATCTTTGATTTCTGAAGTTAGCCAATCTGCTATTCTCCTTTGTTTCGAATGACAATGATTTCTTATCCAAGGATACTCCACATTGCAAGTGCTTTCAGTGTTCAGAGATTGCTGTGAAGTAAGCTTAGAAACTTCATGTTCATCGGTCAACAGAAAACTGCTTCTTTCATCATCATCTTCCTTTATTTGTTCTGTTTCATCTTCAGAGCTGTCCGAAAAAGCAATAAAATCTTGATTATCTTCGAGAGAATTGTTTCTTTTGCTAGATTCTGCCCTTTGTTCATCTTCACTTGATGTGACTTCTTCTATTACAGGTATGTCGACATCACTTTTATCATTTTCCATTAAGACTAGGTTTCCGAAAGTGTCATCGTCTTCAACGTCGATAGCGAGGCTCTCGTACTTGTTGAAATGCGAGCGATTATCGTTAAATACTTCAAGCATTTTTTGCGTTCTTGTGAAGGATGATTTACGCATACGTTTTGTATGTTTATCTTCTTTTCTTTTACCTTTTGTAGGTGAATATTTTGCTTTGAGCCTTGTCATGACGACCCAATAAACTCCGCCCTCGTTTGTTTATTTGAAAAATAAAAAATGATACGCTAGTGAAACGAACCAGCTTAACCTTGTGAACTGTTATTACAGATGTTTGCTTTCATCAAGTATCGCTTTATTACCTTTTTACAACTTTTTTTTTTAACTGCGATGAGATGAGATGCCTGGAAATTTGCGGGGGGTAACCACAAGAAAATAAATATAACATATCGTTGAATTAGTATGTAGTTATGAGTTTATACAATGGTCTAGTAAGGTGCCTTCTGCGTCCTTATCGAAAGGAACTTTAGAAGAATGAAGCAGACGTTCCTTTATTAAGTATGACCAAGGAGTCCTTGCTTCGAAGCTAGCGAATCTGGTAACTGAGGGAAAATACATATCATGTAGATAAAAAAATGTGAAATTAATGAAATGAAGCGGAATATCCTTCCTAGTTTAAGTTGTCCATGCAACTTATAACAAAGCAAAGGCAGCAGCACCCATGATGGCACCCATACCCGCAACGGAGCCTTTAACGGCAGCGCCGACGTATGTGCTGATCTCATGGGTGGTGGTGTTAGCTTGGCTGCTGATAGATTTAGTGGATAGAGTGGCAATGGTACTTGTAGTGTATGGAGTGGAAGTAGTTTTCACGGTGGAGACCATAGATGTAGTACTTTGTGGGGTGGTGGTAACATCTACGTAAGTGACACCATCAGAGGTGGAATCTGCGGAAGCAAATGCGGCAATGGCAGCAACGGTGGAGAGAGTAGAGAATTTCATTGTATTTTGATATTGATATTAAAGGAAGGTAAAAAGTTGGTTTAAAATTAGCCGAAGGCAGGGATAAGGAAGGAATGCAGTTGGTTTTCTATGGACAACTCTTTTAAATGATATATGTACCAATAAAGATGGAGTAGGCGTAATAACAAAGTTTCAAGGCCATATATAGCGCCTTATATATACACATGCATGTATTTATCACGAATTTTATTTTCCTCGAGAATCACCACCGTTCATTACAAGACTATACCAGAAGACGCCAAAATCAGACAGAATTGATCTGGCGGTGCCTTATTCGGAAGTACAAGATCAGTATCAATGTAGTGACTCTGCTACATTTCGTGTCAGGATCTTCACCTTTTGGCGACTGCTAATGGCTATATATACCGTCATTTTCGCGTCACTTCTTTGTACTTCCTGCTTTTTCGTGACGCGCGGTTTTGAAAACACAGACAAGTTTTTGGCGTCGTTGTTAATTTCGAAGAAGATGTCCAATATTTTTTTAAGGAATAAGGATACTTCAAGACTAGATTCCCCCCTGCATTCCCATCAGAACCGTAAACCTTGGCGCTTTCCTTGGGAAGTATTCAAGAAGTGCCTTGTCCGGTTTCTGTGGCTCACAAACCAGCGCGCCCAATATGCCTTTCTTTTCACTTATGAATGTACCAGTACGGGACAATTGGAACGCTCCTGTAACAATCTCTTTGCAAATGTGGGTTACATTCTAACCATGTCACACTGCTGACGAAATTCAAAGTAAAAAAAAAATGGGACCACGTCTTGAGAACGATAGATTTTCTTTATTTTACATTGAACAGTCGTTGTCTCAGCGCGCTTTATGTTTTTATTCATACTTCATATTATAAAATAACAAAAGAAGAATTTCATATTCACGCCCAAGAAATCAGGCTGCTTTCCAAATTCAATTGACACTTCATTAGCCATCACACAAAACTCTTTCTTGCTGGAGCTTCTTTTAAAAAAGACCTCAGTACACCAAACACGTTACCCGACCTCGTTATTTTACGACAACTATGATAAAATTCTGAAGAAAAAATAAAAAAATTTTCATACTTCTCGCTTTTATTTAAACCATTGAATGATTTCTTTTGAACAAAACTACCTATTTCACCAAAGGAAATAGAAAGAAAAAATCAATTAGAAGAAAACAAAAAACAAAAAACAAAATGGGTATTGATCACACTTCCAAGCAACACAAAAGATCCGGTCATAGAACCGCTCCAAAATCCGATAACGTCTATTTGAAATTATTGGTCAAACTATACACTTTCCTAGCTCGTATGTATTGAAATCTCCCTCCCAATTTTCTTCAGGATAAAAGGATTCTGTGATATTATTAACTTCTAGTCCCGGCGATCTTCTAATGGCTTCAGTCTTAGTATCGTTGCGTGCGACGGATCTCTTAGACAAAAGTGGAATTTGTTCTCTTTTGTGTTAAAGATTTCCACTAGAACAGAAAGCGGTAGTTTTCTGGAAATTCTGCGAGTACTAAAGGAAGTACAATACGACCTTCAAGTGCGGACCAACTATTAACTGAGCAGAATCTTTTTTCTTCAAAGAGAAAAACAAATTGGTACTTTTTCGTTTTGCACTCTTTTTGGCTTCAATTAATGGAAGAAATTAAAAGCTGCCTATCGAGAATACCAATAAATCCTTTATCCCTTTACTAACATAACGTAAAAACTTTTGTTTTTCTTGTCTTAATCACAGGTCGTACTGATGCTCCATTCAACAAGGTTGTTTTGAAGGCTTTGTTCTTGTCTAAGATCAACAGACCACCTGTTTCAGTCTCCAGAATTGCTAGAGCTTTGAAGCAAGAAGGTGCTGCCAACAAGACTGTTGTCGTTGTTGGTACCGTTACTGACGATGCCAGGATCTTCGAATTCCCAAAGACCACTGTTGCTGCTTTGAGATTCACTGCTGGTGCCAGAGCCAAGATCGTTAAGGCTGGCGGTGAATGTATCACTTTAGATCAATTAGCTGTCAGAGCTCCTAAGGGTCAAAACACTTTGATCTTGAGAGGTCCAAGAAACTCCAGAGAAGCGGTCAGACACTTCGGTATGGGTCCACACAAGGGTAAGGCTCCAAGAATCTTGTCCACCGGTAGAAAGTTCGAAAGAGCTAGAGGTAGAAGAAGATCTAAGGGTTTCAAGGTGTAATCTAGTATGGTTTGAAACCTTACAATTTTTCTTCTTTGTTCCTTTTTCCTTGTTTCAGTGTATATTAGGTTGGGAAAGAGGGATTTTTCCATACCATATGACTGACTACAATATATACATGTATAATAACTTCATAATCTAAACCTATCAGTTCAGTATCAAGTCAACTATTCCGCCCTATGCATAAACCTACAAACTATCATTCACACACTTCACAAAGCTTTTCCCATTTTTTTTCAATACTACTTTACATCCGAACATTTTAGCAACCCACACCATATACCTTTGGTGCACTATTGATTTTCTTCCTGATGTCAGCTTTTTGTGCTTTGACAAAAAAATCGCGTCTACGTCCGTCCGTTCTCCCTGAATCAATTAGGCGCGTTTGAGCCCAGCAGGACGGAGCTCTAGTGACAAGCCCTGGTGTTTGGTGAGGTTTTGCACATTGCTGTTCTTTCTACTGTATTGAGATCTCCAGTTTACGGCTCCCTGGGAGCCACCCGTAACGCGGTTGGTGTGCCCATTTCAATAAGCGAACATTAGTGAAGATACAATCGTTAAAATGGACTAATGAAATTTTAAAGTGGGATTTTTGTGAATATTGACAACAAAGGTATAGAACCAAAGATAATAAAGATGGCAGGTGTTTCCGTTAGGTACGTATAACTTTCACTCATTGAATGAGTATTTAGAGAATGAATGGATATTAGGTGGAAAACAACGAGATGAAAACATATGGGATTGAGAAAAAGGATTTAGTGCAGAATTTCCCATTACCTGATAAATTGAAGTTCATCTTTACTGTGCATTTACCGAACGAATGAGTTAAACTATTATGATATAATTGCTGTAATTGTGGAGAGAATATTTTGAGCCAACTATACAAAATGAAGTTCTCAGACGAAGAGGTAATCATTTATTTATTGGAATTGATTGATAGGAGGTTTTAACTAGGTGGGATGTTTTCTAATGAAATAGGAGAACCTGAACCAAGACGTTTAAGTTGGAAGGAAATCTGTAACCGTGGTAATGCAAAAGCAATGAAAAGCGATTTTTATGCCGTTAATTTAAGCAACAACCCGAGACCACGATACTGCCGCACCAAGAAGTTGTCTCAATAAACATTTCACTGAGCATTCCATATTCTATTTTTACGAGAAAACTTTTTACTAACAAAAGCATTTCAATTGTGCATTTTTTCAATTAGAGACGTTGCAGCTCAAGATTTCATCAATGCTTACGCTTCTTTCTTGCAAAGACAAGGTAAATTAGAAGTCCCAGGTTACGTTGACATTGTCAAGACCTCTTCTGGTAATGAAATGCCACCACAAGACGCTGAAGGTTGGTTCTACAAGCGTGCTGCCTCCGTTGCTAGACACATTTACATGAGAAAGCAAGTCGGTGTTGGTAAGTTGAACAAATTGTACGGTGGTGCCAAGAGCAGAGGTGTCAGACCATACAAGCACATTGATGCTTCCGGTTCTATCAACAGAAAGGTCTTGCAAGCTTTGGAAAAAATCGGTATTGTCGAAATCTCTCCAAAGGGTGGTAGAAGAATCTCTGAAAACGGTCAAAGAGATTTGGATCGTATTGCCGCTCAAACTTTGGAAGAAGACGAATAAGCGAGTTGTTAAAAATAAAAAGCTAAGATTTTTATTAATATTATCATTATACTATAGTATTATCGTTTAACTCAAACAAAATTGATTTTAAATAATTTATTTATTTAAATTTTGCCATTTTATATGTACATTCATCATCATCAATATAGCCGAAACCAAAATAAATAGATTTTGTTTTTTTAAGATAGAATGTGTCAAACCATGGATTGCGATCTGAATAAAAATGACAACTTTTAAGTTTTCCTCTACAAAACATTAAAAACACCATTGAAGAATAAGTGGTAGTAAATAATTTTACAATGATATAAATTGTAGGATTGTATAATGCGTCTATATTGGTACATATAATGACATTGGCGTATTGGACAATGGCTGCCTGCGAATCTTGTTGTATAATTTGTCGAAGACTAAACGCAACAAATTGATTGATTATTTGCAATGTCGTCATTAGGTTTTGTAATATCCACTGTGTTATTTTTTTCAAGTTGATGTTGACGTTGCCGAGTGAAATTGAAAGGCTCTTCTACTGTATCGTGGAATTCTTGCTCATGTCCCTGGACGTCGTCAGATGTTGTAATCGACACACAAGGATCATTGTTTTCGAAACATCCGTTCTCAACCAGGTCTAGTATTATCATATTCATGGTTCTCTCCACCACGTTGACCCATTTACAGCTTACTTCAAAGTTTCCCGAAATTTTAATACCATGTTTCAGTTGCATTTCCTGAACCATTTGCACCACATCATAATGGGTTACCTGCCTTTCCTTATAAAGGTCAATCTTGTTACCCACCAGAAAAAATCTTGCTTTTAACAAATCCTGGGAAGAAAAGTTTTCCAACGCCTGAACTATCCACCGCTCCATACAGCTTTGGAAGGACTTCGCATTTGTTATATCGTAAGTTAATATCACCGCATTAGTCTTCTTGTACAGTGATGGAATGATTGCGTTTTGGTACCGTTCTTGTCCCGCAGTGTCCCACAGTATGACATTAAAAAACCGGTTATCTATGTTGACCAAGTTCGTCTTGATGTCTATTCCGATAGTACTTCTGGTTTCGATGACAATCTCATTAGGATCCGCCATTTCGTGGTTGTTATCATCACCGATGTTCGGGTTTCCGAAATCGCTTGTTTCGTCTGCAAAATGATTAATATCTTTGAACTCCTTTTCAAAATCGTTCGAGCTGTACCGTTTTCTTTTCTCTTTCATGCTTAATCTATGGTTCACCACAGTTTTCTTCAATCCTAAGTCTTTATGCTGTTGCTGCTGCTGGTGCCTCAGTCGCACCGATCGTGACATTTCCGCTCGTGTCAACAGTTCCCGGCAATAGCTCAAAATCATAGCTGTCTTCCCTACGTTTGCATCTCCAATTAGCAGCAACTTTATGTTGGACGGTTCTATTACTGTACTGGAACCACTGCTGCCGGACCGGCCAAACGCACCAGACTTGTTCAACGAAGGTGACCTCATTATGCCCAACCCAGGATTCAAAACCGTGCCACCATGATGAACATTCGGGAGAAATGAAGATGCAGCACTCGCTGGCGAAGCAGCTTCCCAATTGGATTCGTTAGTCCGTATCGGTGCACTGGGTGTCGGTGACGGTATCGACGGGGACGTGACGACGTTCAATGAGTATCGCTTTCTCTGGGACATATGGACTTGATGATGTATCTAATATACGAGATGCTGATGCAAGTGCCAGTGCCAAGACTTATGAAAGCTTTATATTATTATATTGTTACGTATTAGCATTTCCGTTATGTACATAGCATTTGGCGTGTTTCGGCCGCGGCGCGTAACGGCCATGAGTGACGATGGGCGGCTGCCAAGGGCAGTTGCATACGCTCCTTTCTTCTTTCTCTTCCACTTCCCTCACGAGAAAACCTGTAAGTTAGTCCAACTTGCTATTAATTTATCAAGGTGTTGATAATTTTCGTGATCGCAGCATTGGCCCAGGAATAATTCATTTCTAAACTCTTATGGGTGGGCCTATGGCAGATTGGGGCGGCAACGCAACCAGGGTACCCGGCCGCTCCCCTTTTGAGGCTATAATAAGGATCTTTCCGGGATAAAGAAAAGAATCAGCTATAACACTCATCTTACTCTTGACAATATTTCAAGAGCAACAGCAAATAAAAGGATATAGAATCAAGTTAATATGTCAGGTCCTCCACCTCCTTACGAAGAGCAAAGCTCACATCTTTACGGCCAGCCTGCGAGCAGCCAGGATGGAAACGCTTTCATCCCGGAAGACTTTAAATATTCCACGGTGGTTATCTCGTGCGAACCCATCATTCGCCAGCGGTTTATGCACAAGGTTTACTCTCTGCTGTCATGCCAGTTACTGGCCAGTTTGTCGTTCTGCTACTGGGCTAGCGTTTCCACTTCTTTGCAGAACTTTATCATGTCGCATATCGCCCTCTTCTACATCTGCATGGTGGTATCGCTAGTATCGTGCATTTGGCTGGCAGTAAGTCCTCGTCCCGAAGACTACGAGGCCAGTGTTCCCGAACCGTTGCTCACGGGCAGCAGCGAAGAGCCGGCACAAGAGCAAAGGCGTCTGCCTTGGTACGTCTTGTCCTCGTACAAGCAAAAGCTCACGCTGCTCTCCATTTTCACTCTTTCCGAGGCTTACTGTCTGTCGCTGGTAACCTTAGCGTACGATAAGGATACAGTACTTTCGGCTCTGCTGATCACCACCATCGTCGTAGTCGGCGTTTCCTTGACCGCACTATCAGAGAGATTCGAGAACGTGCTGAATTCCGCAACGTCAATATACTATTGGTTAAACTGGGGTCTATGGATTATGATCGGAATGGGTCTCACGGCCTTGCTTTTCGGCTGGAATACCCACTCTTCCAAGTTTAATCTGCTTTACGGCTGGCTTGGTGCCATTTTATTTACCGCGTATCTTTTCATCGATACGCAACTGATTTTTAGGAAAGTGTATCCTGATGAAGAAGTTAGATGCGCCATGATGCTTTACCTGGACATCGTCAATTTGTTTTTGTCTATTTTAAGGATTTTGGCCAACTCTAACGACGACAATTAAAAAAGGGAAAAATCGAATTATTTACACGAATATATATATATTTCTTCTTCTTTTACATAGTTTATAATTCATACATAGTGGGAGCTGATCATAGTCTTCTCATCTTTGGTGATCTTACACCACCAAACTTCAATTTGGTGGCATCGCTGATCTTCACAACCTTTTTCACCACACTGGCCCCTTCCTTACCAACAAGAGCGGAAATAAAAGCAGCTCTGCCCTTCCCAAAGTCGTCCATCACCACTTCGATATCTTTGTTCAGCATGTTCTTTTCCTTAATCAATTCAAACATTCTACCACTGGTTTGAAATGCAGCTTCATACTCCCCTCTTGCTGCCTTCCTAAACCCTAAACAACCTGTAGATAGCGAAATCTTCACTTTCTGGGGTAAGTTCAAATAGTACAGCATTGTATCATTATACGTAAGTCCCTTATTCTTATGAAAGTTCTTGTCCTCCACAACGCTTGAAAATGTCAAATGCGTGTTATTTTTAGTAAACTTGCCATGTAGAATGTACTTAACTACTTCCTCTTTGGGCTTGTAAACCTCACTACTACCATTTGACTTTGTCAAAACTGGGTCAGAGGACGAAGGATACGAGATATTCGTGATATCCTCCTGATTTGAAATATCCTTAAATGAAAAAGGAACTCCTCTATTCGTGCCGGTAGAATTCCATCTTCTGATAGGCCTGACAAACTGCGTCCATCGGCAGCCTTTCCAAACAGGTTGTAACAGCATCACACGTAACTATAACAGTTCACACTGTCACTTTTTCTTTTCAGAAGAACCACTGCTTTCCACCTGATTTACTCTCATTTTGTCTTCCCTCTTTCCCAATTCATCGTTATTATGCCAAACAGTCACGAAGTACGAAACAAACACTCTCCGCTGCTATAGAAAGTTCCAATCTTAGGCTGAATAATGGAATACTAGTAGCTCAGTGATTATCATCATAATTGAAGCTATCATTAAAAAGCATGCAGCCATATTATGCAGGAATTATATGATCACACGTAGCTGTAGTGGCTTTCGAAAGCAGCATTCTTGCTTCCACTCAGTTCGTATGTAATGACAGTTCAGTGACCCACAAACAACACTGAAAAAAGCGACCTTCATATGCGGAAGAGGGCAGGCGTAACCTCCAAGGGAAAACGACATAGATTTCGCAAGTGAGTGCCATTGTGTCGTGTTAGTAGTGTGGGCAGGCCCGTAACGTGTTTATTGATAGGAGTTAAGCCCAAGACTACAGAGTTCTTTGCTTCATCTTTCAATTTTCTTTTTATTTTCCGAAACCCCCACTCCATCACATTCTAGTACATATGTCTACGGAAGAGCAGAATGGTGTTCCTCTGCAAAGGGGATCTGAATTCATTGCAGACGATGTAACCTCGAATAAATCGAACAACACGAGGCGGATGCTGGTGAAAGAGTACAGGAAAATCGGTAGAGGTGCCTTTGGGACTGTTGTACAAGCATATTTAACCCAGGATAAGAAAAACTGGTTGGGCCCCTTTGCAATTAAAAAAGTCCCTGCTCATACCGAGTACAAGTCCAGGGAATTACAGATTCTGAGGATTGCCGACCATCCAAATATCGTTAAATTGCAGTATTTCTTTACTCATTTGTCCCCGCAAGATAATAAAGTTTATCAACACCTTGCCATGGAATGCTTACCAGAAACTCTACAAATCGAGATTAATCGTTATGTGACAAACAAGCTAGAAATGCCATTAAAACATATCAGGCTATACACTTATCAGATTGCCCGCGGGATGCTTTATTTACACGGTCTTGGCGTTTGTCATCGTGATATCAAACCATCCAATGTTCTTGTAGACCCGGAAACCGGTGTCTTGAAAATCTGCGATTTTGGGTCTGCCAAAAAATTGGAACATAACCAGCCTTCAATTAGTTACATCTGTTCAAGATTTTATAGAGCGCCTGAATTGATCATTGGTTGTACCCAATATACCACCCAGATCGATATATGGGGGCTTGGTTGTGTCATGGGCGAGATGCTTATCGGCAAAGCCATATTTCAAGGTCAAGAACCCCTTCTACAGCTAAGGGAAATTGCTAAATTGTTAGGTCCTCCCGATAAAAGATTCATTTTCTTTTCGAATCCGGCCTACGATGGCCCTCTATTTTCCAAACCACTGTTCTCGGGCTCTTCGCAACAGAGGTTTGAGAAGTATTTTGGCCATTCCGGTCCAGATGGTATCGATCTTTTGATGAAAATATTGGTCTACGAACCACAACAAAGACTGTCTCCAAGAAGAATCCTTGCCCATCAGTTCTTTAATGAATTAAGGAATGATGACACTTTCTTACCAAGAGGTTTCACTGAACCAATCAAGCTACCAAATTTGTTTGATTTTAATGATTTTGAGTTACAAATTCTGGGTGAATTTGCTGATAAAATTAAACCTACGAAAGTTGCTGAATAATAATTTTCTATTAATTTGTTCTCTTTCCCCTCGGAAAATTTAATGAACAAAATACTATGATTTTTTTCACCTTTGATCCGCTGTTTATATTTCACTTGGAAAAGAAAAAAAATTTTTTGGAATAAAATATATTCAAATTTCCATTTGATATTATCATACACTTCTTTTATCCAGTCACTCCTTCAATTTCTTCTTTATTTTTTATTTTATGTTCCTAATTTTTTTTTATCTCTTTCCTATTTCCTGTTCTTTTATTAATCTGAAATATTATTATTACTTTAGTGTTAGTTTATAATTTTAATTAGGCCTACGTGGCTTGTAATAAATTGCCTCGCATGTTATCATTACTTATATAAAAGTATTATTGAAATACCGTCGTTATTTTTTGATATTTATGTGAGAAAAAAGTATTACCCGGAGGAGCCGCAAGGTCATCGGTTAAAATTTTTCAAATATATCAATCTCATCTCATCTAGTTAACAGAACCATTTCTTCAGAAAGCAAAATGCTCATAGTTTTCAACAACAGTGTGATATACCCTAAATTCAATGCCAAGAAAAAAGTCTGCCGCTAAAAGAGCTAGAGAACAAGCAAAAAAAGAAGCGGCCGTACCTGCAACGGATACTGCTACCATAAAAACTTCTGAAACCTCTGCGACGACAGTTAAGCCTGCAATCGAAGCAAGCAAATCGTACGTTCCTAGTGAAGATGAGGAAGAAGACGAAGAGGAAGAAGAGGAGGAAGATGATTACGGTGAATTGATTACTGATGAAGTGGAAAACGGTATTAATCAAGTGCTAGATGCCATCAAAAACAATAAGACGGACAAACTACTAGATCCTAAAGTCAAATTCTTCGAGGATCCCGAATCTGCTGCTGCCAAACTGGCCAATCGTGAGGGGAAGCATAAACCTATTTACCTAAAAGATTATCACCGTATGAACATACTTTCTGGTGATGCCTTAAAGGAGGATGACGAAGAATACGAACATGCAACTGTTGACGGAAAGCAATCTTTCGTCTCGCAACAACGTGAAGAGAAAACTCAGCTTTTAAATGAAATCAAGAGTGCCTTTAGCGATGAAGAAAATGAAGAGTCTAGCGGAGATGAAGACGATGGGTTTTTGAAGAAAAAGGAACCTTCTACGAAGAAGGAAGGAAAAAATTTACCGGATCCAACCGTAAATGAAGAAAATTTCTTGGAAGAATTTGTGAATCAACAGGCCTGGATTCCTAAGAAGGGGGACAAGGTGATTTCTCTTGACCTCAACAATAATGAAGAGGACGATGAAGAATTTGAAGATGCTGCAGAAAAATTTGAGAATGCCTACAATTTTAGGTACGAGGACCCAAACGCAGCTGAAATTATATCTTATGCACGTAGTCAAGCTACACTAAGAAGATCCGATGACTCTTCACGCAGAAGAAAAAGAGAGGAAAAAAGAAAAATTAAAGAGCAAATAAAAGCAGAGAAGGAGACAGCTCTTCAGAAAAAGAAGACTAAAAAATTGAATAAATTGACTGACATTTTAGAGCAACTAACAAAGGAATATGGTGCTGAAATTAATGCCGACATGGTGAAAAAAATCACTGACACCCTATTGAAGAACGATTTCAAAGAAGAAGAGTGGGATAACGTGGTAGCTGAATTATTTAATGAAGAATTTTATCAACAAGAGGGAAAGCCTACCTGGAACGAGGATGACGAAATAATGGGTGACTTTTATGCAGACGCCGATGGTGATGACCAAACAGAAGAAGGTGAAGTGGAAAAAGAACAAAAAGAAGAAGACGAGGAAGAAGGTCCAAAAAGAAAGAAGAGCAAGAAAGAAGAGAAACTGCAAAAGAAGAAAGAAAAGAGAAAGGTAAATGAATTAGTGGAAAATGCTTTGGAACAAAACAAACTAGCACTAATAGAGGAGGTTGAAAAAGAAGAAGAAGAAAGAAAGAGTAGAAGCCGTACAAAAGAGGAGCAAGATTTGAAGTTTCGTTACCGTGAAGTTTCTCCTGAGAGTTTCGGTTTGACCGCAAGAGAGATTTTCGCCGCCGATGATACTGATTTAAATGAATTTATTGGTTTGAAGAAATTTGCACCTTATCGTTCCAAGGAACTAAGAGCGAAGGATAAAAGGAAAGTGATGAAGGCAAGAAGATTAAGAGAGTGGAGGAAGAAAACTTTTAAGAACGAAAATGGGTTAGCTCCAGTCGAAGCAGAGGCAGGGGAGAAGGATGAGGACACCATACTGATACCTGTAGAGAAAGCCTCTAAAAGCAAACACAAGAGGGGGCACAGTCATAAACATAAAGGCCACCAGAAAAAGTAAACTAGGTGAAATATCGGCCCTGTATATTACGATACATAAGCTTACATAGTGATAATCTATCTCCGAATTTCCCTAAAAAAGAATGTCATTTTACGTATTAATATGTAATTTTATAATTTCAACATTTGTCATTTTTGTCCCTTTGAGTGGTCCATTTCAGGAAGTATGGAATCATCAACTGATATGGCCGTCAACGATCAATCAGTGAGTTTGTCATCAATGGACTCCCCTTCGCCTATACGGTCGGTGCCGGGTCCTACAATGAGCGGGATCCCGTTTGCGTTCATATCTAGAAAATTGTTTGTGGTGTGGCTTGATATAGCAGCTGTTGCTATCGCAGAAGTGTTGGAAGATGATCCGGGCACCATCGCTGGAACAGAAGGAATTGAAGCTGACGTGTTTGACGCTCCCTGCTGGGCGGGGACCCTTGGTGAAGGGCTGAAAAGATTATGCAGATAGTCTCCCATGTTGAAGTTGGGCGTCCTGAGTAAGTTAAAATTGGTACCGTTCAATTCTCTTGAAGGCGTGGTAGGTACGTTACTAGGTGGATGCAATGTGTTTGTGGTGGGCTTTCTTCTCTGCTGTGGCGATAGTGTCGCCTGGACACTACCGTTATTATTGCTCAAGTATAGTGATGGAGAATCCATGAGAGATTCGTCCGGAAAATTCGGTAACAGATTAGATTTGAAAGTGGACTGCGGAGAAGACGCTGAAGGTTTGATATGAGAGAATCTTACTGCATCGTTTGATGTGCTTGCTGTATTACCGTTCAAACTCAATTGCGACGCGTAATGATAAGAGCGTGGAGTAGTGGGCATCCTTACGGCCATCGGTGTTCCATGATGTGATGACTTATTATATGGACTTGTGGCTAAATACATTAAGAGATCAGCGCCCGCAGTGTTGTCGCTGTCCTGTGGAGCCTCCTTAGAGCCTGCTGCCTTCTTCTTGATATTATTATTGTTATTGCTATGGTTACTGCTGTTGTTATTATTACGTTTTGGCGTCATGAAATTCTTATCATGGGGGCGCTGGTAGTGTGACGAAGCGTGTGGTAAGATTATAGGTGTAGCAGAAGCCCTCGGAGTAGATGGAGTGTCCTCCTTCCTAGGCTTGATCTGCTGTGAGCGGTCTTCAGCTTTTCGTTGGCGTGAACTTGGGGGAGTATTTGGCTTCTCTACAAATTTTACGGGCGATATAACAGTCATTTTATTTGTATCATCGTGGAGAGGCTTTTTCGCAGGCGATATGGCTTCCAAAAGAGTTTTGTGGTCCTCATCAACATCTTCGGCATCCTCTCCGCTTCTTTTCTTTGTTGTAGAGTCCTGTTTTCGTTTTGTTGATGGGACATTACTTAAACCAAGCTTTAATTGACGCGTCATCTGAGCCAACTCAGCTCTATGCAAAATCTTGGAGGCCAATTCTTGCTCTTTTTCAGGGGACATCTGGGGTTGAGACATTTATTGTATGCACAATGGGAACACTGATTGAAAATAGTAACGCTCTACGTACTCCTTCTTTCGATGATATTTTTGGTTCCTTCTGCACTTCATAATTGTAATTTTTTTTTCTTGCATTTTCGCGTGATATCAAAATTATGAGAGGAAAGGTGAAAGAGCGTCATGTTGGCTTCAAGGGATCAGCGATACTAAAGCAGCACCGGTGCAACTGGAATATCAAGAGACTGAACATGATTCCGAGGACTAGAACACTACTGCAAAGTAAAATACCAATTACCAGGTACTTTGCCAGATGTTGGGCGCCTCGCGTACGCTACAACGTGTGCCGTACTCTACCCGCAGCAGCGTTGCATACCAATATCATCGCACATAATGAAGTGAAAAAGGACGATAAGAAGGTTCATTTGGGGTCTTTTAAAGTAGACAAGCCTAAGATGATGATAGCTTTCACCTGCAAGAAATGTAACACCCGATCTTCACACACAATGTCCAAGCAGGCGTACGAGAAAGGTACTGTCTTGATCTCTTGTCCGCACTGCAAAGTGAGACATTTGATAGCAGACCATCTGAAAATATTCCATGATCATCATGTTACCGTGGAACAGTTAATGAAAGCTAACGGAGAACAAGTTAGCCAAGACGTGGGCGACTTGGAGTTTGAAGACATCCCAGATTCGCTAAAGGACGTCCTGGGAAAATATGCCAAGAACAACTCAGAAAATGCATCCCAGCTCCCTCACCCTTCCCAGAAATGAATGAAGAGCTCATGCACAGGCATGTACATAGATATATAACCGTTAAATAGCACGTTTTTCCAGAGACTGAGTCATGACTACTGCCAAAAACCCGCACATCACATATTTTTTTGCGATAACCAGCAGAAGATTTAGGACTAGAGTACATAAAGATGAGCCACTGCTAGATATGAAAAGTTGAACCGCATTTTCAAACGTTCAAACCAACCGAATCATGAAACGGTTGCAATTGTTTGGTAGATCAAAATATTTCTCGCTGGTCTCCAGTGCTGCGAAGGAGGAAGAAGAAGAGGAAGAGGGCTGTGCTGATGCCAAAAGCCTTCTACATAGTACGAGCCATGATATCAAATCGAGATCACTACGCTTCAACGATAAATCGTCCCTCATGTGTTTGCCAACAAAAGTTCTACTGTTAATACTGCGAACTTTGGACTTCAATACATTAGTAACACTATGCCAAGTCAATTCGAGGTTCTACAATTTGATTACGAATGAGTTCCTTTTCCAAAACGTTATTTTGGACTCAAAACTTTCGTTGTTAAAGTTCAATGCTTTGATACACTCCGAGTTCCACACGTCGAACATTGTCACACACAGCGGTGATTGTAGCACACAATCTAGATCACAAAATGCAAGATTCCTCGTAAGATCCATCGAATTCAAAAATCCTCAGTCCCAAGACTCGTTGTTAAAATACAGTAAGTTCTATAATAAGAGTGGCCAAGATTCTATTATTGCTGGATCTTATAAACTCGATTCGTATGATAAAGGCGTAAAAAAACTGAATAACATCAGACTAAACGATGAGACTCCCATCATAACTTCAGAACGAATCAAACTGCTTGATAAATTTGAAAGCAATTACTTCCATTATACTTATATTGAGCTAATGCTTGATATTATAGACTATCTACCGAACCTGACCAGAGTGATTCTGAGTGATGTGGAACCGAATTTTAAAATTCCTTTATGGTATTCTGTATTCAACGATGGATCTAGAGATTTTTTCAAGAAAATAATCAAGGGCCAGCAATCCATCACAAACGAAGATTTGAGGACTTTCCAACTATCCAAAAAATTTGTCAAAGAATACGAATCCAAGTATTATTCTCTGCCAAGGTTGAAAATACTGGAAATCAAAGCTAATAATAAAAGACAGAGAACCTCTAATCGTCAACGCCATCACCAAAAGCTCGTACTAAGACCGAGTTTATTCTGCTGTTTCGGCATAATTAATGAACTTAAACTAGAAAATGTAACGGTAGACACCGAATCGCTAGATACTCCAATGGAATTCTTACCACTATTTTTAAAGAACGAAGATAACGAACTGTACAGTTTACAGTCTCCTATCACTGCACTTACTTTAGATTCATGTGATGTAGTTCCTGGAAATGGAATATTACGTTTGTTTCACTCTTACTTTAAAATGGTCAAACATCTATCCTTATTGAAGATCAACAGTAAATTCGACTTATTGTTATGCAGTTGTTTCCCATCGTTATCCAATCTAACAATTGATTGTAATAGCAAATGTTTCACTAACGAACAGGTAGTCGGCGAATCATATTATTTCCAACAGCGAAGTTTGGATACAGAAGATGATTTTGATGATTGCAATTCCATGACAGAAACATTATTTGAAGCGCCATCAGATTCGAAGATAATTACTCCTCCGCCGACATCTTCAGTTGTATTGTCCTTAAATCTGAACTATATTTCTAGAACTACAGGAAATGATGTTTCAAATAACCCATCACCAGACAATAACAAAAAGCCCGCCATGTTAACTGCGGCACAGCTACAAACTTTTCAACGACAAAGAATCCCTGAATTTCATTCTTTCTACCATTATTACCGCTTACTTTGGGAGAGACTTCCAAGTAAAAATATTTCTATTAACGTAATCAATATCCCCTTTACCAATGTGTATCCTTTATCCCCTCTATCGTTTTGGGAACATCTAGCAAGAACAATTACTAGTGTTGATGAGACAGATGAGGATGTTGGCGACGAGAACGATCAAGAAACATTAATCGGTTACGAAAATAATTCCATAAGAGATAACATACCAAATGCTAATGCAGTTCCAAATTTAAGTACAGTAATGAGCCCTGAATCAGACATTCACCACACTTACTATTGGAACAACTCTGTAAGGCGTTGCCTAAGAGATAGTTTAATCAAATTGAAAAACCGAACCATCGAATATAGAGATTTAGATGTGGAGGAGTTCTTACAAAATGTGACATTGGAAAATTTTTTCAATGATTTCCAAGATCCAGAGAATTTCAAAGATATTCCAAATATTAACCTCTGGTGTTTCCTGAGAAATTTGTCAAAATTCAAAGCTGTCAAAATAAGAATGCTGAGACATTTTTCATTATGTACACCTAGAACCAGATACGACTGGGAACTATTATTGAAGCCCGTACTGCGTGTAAATGTTCCCATTGAAGTCAGAGATAAGGACGGATTCGTTCTTTATTCTTACGGGCAAAAATAAATGACTTTTTGTAGTGGACTTTATATAGCATATTTATGCAACCAACTTAATATTCATGCATCTTACCCCTTTTTGGAACGGGTTCCATTTTCCACTCTATTTCCGGCAAATTTTGGTACTTACCTAGTAGAAATACACAAACGAATACTAAGAAATGCTAAAAAAATAATCTATATATTTTCATAGGGCAAAGAAGTTATTGTCATCAAAAGTTGGGTAGATAAAACCCTGGTCAGTCAAGGTCGTACAGCAGTTTCTGACGGTAGTTTCATCCAAATTCAAGGATTGCGAGATCAATGGAATGGGAACAGCGAATGAATTAGCGTCTTTGCCCTCACATTGCTTCTTACAAAATTCTAGAATTCTTTGTAACGGACTGGAGCCGGAAGATGTATCGTTATCATCCTTGACAAATAATGATTGCCCATTGTTATTGGATGCACTCTCCAAAGGTTGTTTCATCATTCCACTGGCTATGGAATGACATTTGATGACTTCCAAGTGATGCGTCAATACCTCATTGAATGAATCTATGGGCTTAATCACCGCATACTGTATATTTTTCTTACCACCAAACTCTTTCAAAGCACCAAAAACTTTTACGTAACCGCCAATTTCAAATTGTTGGGCGACTTGCGAACCATAACCTTTACCAGAAGAGTCATCGTTACCGGCAGCCAAGTCATTTGCATCTTCGCTCCATTTTCTCACTTCTATTTGACCAGTTCCATCCTCAATAGTTAAAAAAATATTTGCAGTATGGTCTGTAATGTTTCTCACCACACCTACAAAACAAACGTGATGAAGTTCTTGGTTATGCGAAACGAAGGGGCCGTCCTGAATATCCTGTTTGGACTCTAGAATTTGTTTGATCGTCACAGGTGTCAAGGTGTTAACTCTAGTGTTAGTTTCCGACTCCCCACTACCTGGGCGAGACTCAGAGTTCTCAAAGCCACCGCCCGTTACTGATGAATATTCGTTATATGGTTGATAGGCTATATTGGAATCCCATCGATTGTTAGTAATTTTAACATTCGCCAATAAAAATGAAAAAAATGGTGCAGAAAAGAGCAAATCCTCCAATTCATAGCACTAATACATACTTGCCATTATGTATTTGCTTAAACTAGCCTGTTCTAGATAGTCGCTATCGATTTTGCCACATTACTTCCACCTTAAGTTGATATAATATTGCTTATTATAAAGGAAAGAACGCGTTTCCTAACGCGTTTCGTATATGGCGATAATTATCTAAGAAACTTCGCATCGTGAAAAAAAAGATGAAAATTGAAAATGGAAGCTCATCGAGGCCAAAGGAATTGCTAAAAAGAAGCTATCAAACCAGGCAAAAAGTAAACTAGTGGTTGCAAAATTATGGAGACGTTATTGCATACAAAATTATTGCTGTCTGCAGAAGTAGAATCTCTGAAAAGTGGTTCTTTCGACCAGACATATGTGAAAAAGGCTGAACATATCATCAGTGGTGAATCATACCAGCTAGTACAGCAATTTGTGGACAAATTTAAGGGAAAAATTAGTATTTCGGGAGAAATATCCACATCTAGTGTTATTGCTGCTCTAAATGACTTTCTTAACGTTGAGGTTTTCAAAATGGGCCAAGAAAATGAGATGCTATTTTTGGCTATTGCCTTCTTACAGACCTTTATTCAAAATAACTACACAGGCCCAGCAGCTAGGTTGGAAGCAATCTCAGGTTTGTTTGGCAAAACTGGAATTGAAATAGGAGCAGTTAATACAGCCCTTTCCCGTTCATTAGCCATTATGGGCCAGCCTGCCTACGAATTTATGGATGATCCATTGTATATGGTTTTATCACTATTATTACTTGAAAGGATAACCGGCCAAAAAAGCTTATTTGATGTTACCCCGGATCAAGAAGTTCCGCTACCTATTATCTCTGCTGAGTCTACTCCTGGATTATTAGCTGTAGCTTATTGGTGGTGGGCAAGAGCTCTTTTGACGCAATTGTCACTGATTCCAGAACCTTCTGGGTTCCAAGCTAGTGTTGCATCTGCAATATATCAGTCTGCTGACCTTGCATATGCGATAACTAAGGAATTACCGGAGAATATTCACGAAGATTTCAAAAGAGAACTTTATGCAATGTACTATCTAGAGAATGTCAAATGTTCATTGGCCATCAACACAGAACATTTGTGTCTGCCATCCTTGACCAGAGCGAAAAAGATAACAAATTTTGAATTTGTAATGACGGGTGCACGCGCTACTAGAACTAAATATCAGCAAAAGGCTCATGCCGGTTTGATCATTCTTGCCAAATCCTTCACATTTCAAAATTTTGCTTTGAGAACGACATCTGCTACACCAGAAACATTTGCTTTAGAGTCCGATCTATTATTGGAGAAGCCTCATTTTGAGTCCATTGCTGATGAACCTCTAGACGAGCAAATTTATAGTAAAAGACAAAAGGTAGACCTAAATGAAGGTTATGAAGAAGATAAACTATTGCCATTGGCACTACGTCAAGAAAATATTCCAAAGTTGTTGCTGGATTTGAACCCTAACGATCAACCTACCCTATCTGATTACGACAACATCCAGTTGCTGTTACGTCTTTACACCATAAAGAACACAACTCCGGCCAAGGATCCTCTTGTGGAAGAAGAACTTACTGCTTTGCTTTCTAGAATATTATATCAAAACGGTGAGAAAAATTGGTCTATTTTCGCCCGATCATTATGGGAAAGGTCAATTATTGAGACAACAAAGGCTAAAACTATTGAAAGAGGACTTTTACAAATGCAATCCCTCGTAGAAGAATTGGATTTGAAGATTAAGAGTAAATTGGTTCCAAGTTCAAACGAAATCAATGTTGCTAGCAGGCTGTCATACATCCACCAGCTGCCGTTCATCCCTAGGTGGCAATTGGATGCCACCTTAGCTGAAAAATATATGTCGCTGGGTATTTTGAAGTCCGCTGTGGAAATTTATGAAAGACTTGGTATGGCATGCGAGACTGCATTATGTTATGCCGCTGTTGGAGATGAAAAAAAGGCAGAAGAAATCCTTCTACAAAGAATAAATGAAAATGATTCGGATGCCAGGGCTTACTCCATTTTGGGTGATATAAAACAGGATCCATCCCTATGGGAAAAAAGTTGGGAGATTGGAAAATACGTCAACGCAAAAAATTCCCTCGCAAAGTATTACTTTAATCCTCCTCCAAAGTCCGGAGTACAACCAAATTACTCTGCTACCTTGAAACATTTAAATGACTCGTTAAGACAATACCCATTAAGCTTTGAAACGTGGTATTTTTATGGTTGCGTTGGATTACAATGTGGTAAAATGCAGATAGCTGCGGAGGCATTTACCAGATGTGTTTCATTAGACCCTTATCATGCTCTTTCATGGTCAAATTTGAGCGCTGCATATACGAAAATGGATAAATTGAAAGAAGCTTATAGTTGTTTGAAAAGAGCCATTTCATGTGACGCTCAAAAGAACTGGAAAATTTGGGAGAATTACATGCTTGTTGCTGTTAAGTTGAATGAGTGGGAGGATGTCTTAACTGCATGTAAACAATTAGTCAGTATTAGGAGGGACAAATCTGGCGAAGGTTCCATCGACTTACCAATTATTGAAAAACTAGTAGAACTATTAGTGACTAGTGAATATCCAGAGGAGCCGCAGCAATTATCTTATTTTCAAAAGAGCTGTACTGAGTTTATCTGTAACACTTTACCTCAGGTAATTACAACCAGTGCAAGATGTTGGCGATTGGTCGCAAGAGTAGAACTTTGGAGGAAGAGACCATGGGCCGCCCTAGAATGCCACGAGAAGGCTTACAGGGCCATTTCTCACAATCCTGATTTAGAAGTTGAAGAAAAGGTTTGGAATGATACAGTGGATGCTTGCGAAGATTTGGTGGCTGCATATGAATCACTTGGTGAAATGGAAGGTAAATATGGGCCAGGCAGTCTGGTTTGCAAAGACTGGAAATACAAGTGTAGATCTACTATCAAAGCTCTAATGAGTAAGGGCAAAGGCAGATGGGATGACTCTCCTGGTTGGGATAGGCTAGTGGAAGCAAGAAGCCAAATATGAAGAGCACCTTTCATGTATAATCTGTGTATATTACGTAATGTTTGTATAAATAGATACATATGGACATGAATCAAGCATATCTAGTAGAAGTTTTTATATTTTATCTCCTTGGCTGGGTGGTCTCATCTGTGAAAGGAGAGCCTCAATTATGTTGAGCTTGTTTAAAACTTTACACTCAAAATCTTCTTGCCTTTTCTTTATCACCTCGAGTTCGTTGTGAAGATAATCTAGACATATTTCCAATTCCATATTAGAGTCCGACCACGATTGCTCAGCAGCCATTTGTGGAGGCAGTACTGTCTCGCTGAACCTATTTGTACCCTTGTTTATCTTAGGGCTTTTGATGACTTTCCCGACGTCGTTATCCTTAGACAGAATCATGGGGATCGTGTGAAGAGTAGGCGGAATTCCAATCGTTATTGAATCCAGGGGCAGCGGTTGTGAGCCTGAATGCTCATCGTCGGAGCTGTGGTTATTCGGATGTTCAGCGGATGATAATTGTTGAAACGGATCAGGCCCCGGATGACTTTTAATGAAAGAAGATGATGATGAGGATGAAGATGATTCATTTCCAAATTTAGTTCTTGGTTTTGGATGTTCTGGTGCTTCGTCCAAGAGTGCTCCCATCAGCTTCAACTGGGAAGGAGAGAATTGGGCTCGATCTGCGCTGAAGAGGTCCTTCAGTCGACGAAATTTGGTTTTCAACGTCCTTGATTGTCTATATCTTGACCCAGTCTGTCTGTTGTACTCATCGAGCACCCTTTGCCAGCTATCTTGTCTGTAGGCATATGGTTTCAGATGAGGTTTGTGCCGTATCAGTAGTCGTAGAAGCAGCTCCACAGGATCCACCGATTCATCCATTATGGTTGGCTCCGCCTAAACCTTTCAAAGTATCGTTAAACCATGTTGTTATCAATGGTTCAACTCACCCGAATGGAAATAACGCTTATTTTGACGCCGTAATCGAAGGATGTGAAGAACTTATCAAGACTTGAAAATAGAGAACAAAAGAGATTTAAGAATAACTATGTGGAGACTAACCAGAAAAATCAGCACTAGAATCCATATTTCTAATCAGCTGTCGCCCATTTCTAACAAGGCAATTGGAACAGTTCCTGTTTTTCGTTTTTATTCTTCCAGCCCAGAGCAGAAGTATAGAAAGAAACTTTTGGAAGAGGCTCAAAAACAAGGTTTTAACAGCATAGAAGAGTTGAAAAATCATTTGAAAGAGACTATAGAGTCTAAGAAGCGGGAATTTAATAAAATCGACCCCCTGAAAGAACTAGAGGATTACCAACAAAAAACTCAAATGGAAAATAACAACTCCAAGCATTTGATGACGAAATCAAGAAGTCCTCTCGATCCAAGTGCTCCTAAAGTTCCCTTCAAAACATTGGACTCTTTTTTGGATGTTGGAAAACTGAAGGACTTATCGAAACAGGAAGTAGAGTTTCTTTGGAGAGCAAGATGGGCACAAAAAGATAATACATTATGCGCCGTGATTCCTATCTCCGTTTATGATAAGATGATGGCAAATGCCAGGAATAACCCTATATTCGTGTTGCCACTTCCTAGACAAGTTCAATCTGAGGATGCAAAACCGAACGAAGAACAGGGAATGGAACTACACTACATCCAATGGCAGTTTGTCGGACCCCAAACAACACATTGTATGATGACTTCCCTAGCAGAATACAAACTACACCAGGAATTTGCAAGGCCACATACTACTTTGCAGTTCCATTCTGATTTGGTCAAGGATAAGGGAATTGTTTTTATGAATGGCCATGTTGAACCGGATACAAACGTGAATGTACAGGATGCACAGCTGTTATTGCTAAACGTGCAAAGGTTTTATGGTGCAATGGGTGAAGAAACTCCAGTTGCTAAACAGAGAGTGCAGTTATTAAGAGATTTCTCTAAGGCCTCTCCGGGATTCACCGTCGAGAAATTGATTTCGCTATCACAGTCCATGGAAAATTAACGAAGAATTACTCCCGTATACGTATATATATATATATATATATTAATGACACCTGTAAATAATTACGTACTACATCATCTGCGACAAGCGTACAGTTTCTTTACACAGTTATCAGCATGACTCTTGTATTTTCATAATGAAAAATGAAAATAAAAATTTTAGTACGTGAATATAATACGTAGAAAGAACAGGCTAAAAAAGTACGAAAAGCAACTTCATTGAATTTCCGCATTCATCCTTCAGTTATGGCCAGCAAGACTTTGAGGGTTCTTTTTCTGGGTCCCAAAGGTACGTATTCCCATCAAGCTGCATTACAACAATTTCAATCAACATCTGATGTTGAGTACCTCCCAGCAGCCTCTATCCCCCAATGTTTTAACCAATTGGAGAACGACACTAGTATAGATTATTCAGTGGTACCGTTGGAAAATTCCACCAATGGACAAGTAGTTTTTTCCTATGATCTCTTGCGTGATAGGATGATCAAAAAAGCCCTATCCTCACCTGCTCCAGCAGATACTAATAGAATTACACCAGATATAGAAGTTATGGCGGAGCAATATGTACCCATTACCCATTGTCTAATCAGCCCAATCCAACTACCAAATGGTATTGCATCCCTTGGAAATTTTGAAGAAATCATAATACACTCACATCCGCAAGTATGGGGCCAGGTTGAATGTTACTTAAGCTCCATGGCAGAAAAATTTCCGCAGGTCACCTTTAAAAGAGTGGATTGTTCTTCCACATCTGAATCAGTGAACCAATGCATTCGGTCATCAACGGCCGATTGCGACAACATTCTGCATTTAGCCATTGCTAGTGAAACAGCTGCCCAATTGCATAAGGCGTACATCATTGAACATTCGATAAATGATAAGCTAGGAAATACAACAAGATTTTTAGTATTGAAGAGAAGGGAGAACGCAGGCGACAATGAAGTAGAAGACACTGGATTACCACGGGTTAACCTACTCACTTTTACTACTCGTCAAGATGACCCTGGTTCTTTGGTAGATGTTTTGAACATACTAAAAATCCATTCACTCAACATGTGTTCTATAAACTCTAGACCATTCCATTTGGACGAACATGATAGAAACTGGCGATATTTATTTTTCATTGAATATTACACTGAGAAGAATACCCCAAAGAATAAAGAAAAATTCTATGAAGATATCAGCGACAAAAGTAAACAGTGGTGCCTGTGGGGTACATTCCCCAGAAATGAGAGATATTATCACAAATAATATGTTATATAGTCTTTTTATTTATGTATCCTAAAATCTTGTCAAAGCGCACTTTTATATGCTTAAACCTGGCAATGTGGAACTCTTGATGTTTGAATCGATGCCTGGGATTTCTTGACGCGGTTTCTTGTTGATGAATCCATTCATGTTTGGTAACGCATGTGGTTCAAGTGTAGCTGGTGGTGGCGGGGCCGCACCGAATTCACTCTTCTCTCTCACAGCATTGATGTCGTTATTGATGCCAAAAAACCATCCATTTATCTTCTTATTGTTATAAGTTGGATCATCATATGCATTAGGATCAATTGGCCTCGCTCTAGTCCAAAATCTTATGGTTCTATCCTTAGCTGCTGTGGCAAATATATGTCCTACTGGATTATATGATAACGAAGTGATACACTTATCATGGGCGTATGGAATAGTCAAAATAGGTTCGTTTAGATTTTGTAAAAGATCAAAATGCTTTAGCGAGCCGTCATAGCACGCCAGAGTGAACATAGATTCATTTATTGGGTGCCATTCTAGTGTCATATAATCCGTTTCATCTCTTACACACATTAGTTCCTTCATACTGTATCTAATGTCGAACACACGACACGATTTATCTTTTGAAATCGCCATTAATAGATTTCCCTTGGTGGGTTGAAATCGCGTCTTCAAGACAGTATGTTTGAACTTCAGAATTGATGATATGCAGTTTCCGGAACGCGGATCCCACAGTTTTACTAAATTGTCCTTAGATGCGGAGGCAATTAACCCCATCTCGGGATGCCAATCACAACTTTTCACGTCCCAGTGGTGCCCCGATAATACTCTTTCTTGTTTGCCATTGCTGAAGTTCCAAATCTTCAAAATATTATCATCTGAACAGGTAACAAATTTCGAGTCGTTACTACTGAATGCCATATCCCTAATACTTTCCGTGTGTGCAGCATCAATTTCTTTAACCATACTAAAGTTTGGTTGCCATATCTTAATCATTCCATCTGCGTCCCCACTAATCATCCAATCACTGTCGTGAGAATATTTCATTGTAGTCACAGCCGAATCATGTGCTTGCATGAGGGTTTCAAACGTAAACGAAGATGCGTTCCATAGAGAAAATTCTCCGCTATAAGTTGCTACTACAAGTCTTCTGCCTTCTGGGGTCCACTGGATAGCGGGTATCACATGTTTCACTTTATTCGAGCTTAAATGCGTAAATTTGCTGGGCAAATTGATGACTCGATCTCGACCTCTGTAGGCATTAGGCGGCATTATATCTATTGTGTATGAAGTTTCTGGCTCTACCACTAGATTCGGTAATCCATGTCGTCTGTTGTAATATAGGTTAATATACGGAGAACTCACGTCTACCGATCGTCTCTGTGTCACATATTTCTTCAGAGGTGGTTGTTGTGACTGCTGGATTTGATTCTGATTCTGGTACTGGTTCTGATTATGTCCGTCCATAACGTGTCTATTTTGAGCTTCTTAATATCTACCCAGCAACCTGTATATCAGTGCTTTCTTTAATTATACTTCCCTTGACAAATCGATACGTCGGCCCTCAAAAGAAGAGGAAAAAAAATAGAAAAAAAAATAGAAAATAAAAATGTCAGTAATTCTAATGATGACACAAATTCAAATAGTAACATTGAATACTGTTTAACAGAACAATTAACCACTTTTAACTAGAAATACTAACAAAGAATTTGTTAACGTATTCTTAGGAAGTAAAGTACTTCAATTATTGCTAGAAATGACTGCTCAGATTCCGTATCAACATAGCTCGGGATACATCTCTCATTTTCACAATAATGAGCTTGATGCAGGCAGGGGAAGGGATTATAATGTAACCATTAAGTATCTAGATGATAAAGAAGAAAATATAGAAGGCCAAGCAGCAAAGATTAGTCACAATGCGAGTCTGCATATTCCCGTTTTATTGTGCTTGGTAATCTCGCTTGGTGGCTTTATTTTTGGATGGGACATTGGAACCATCGGTGGAATGACAAATATGGTTAGCTTTCAAGAAAAATTTGGCACAACTAATCTTATCCATGACGATGAAACAATTTTTGTATCTACTAAGAAACTTACTGATCTGCAAATAGGCCTAATTATCAGTATTTTTAACATCAGTTGTGGCGTAGGGGCTTTAACTCTGTCAAAAATCGGTGATTGGATTGGTAGGAAAGGTGGTATATGGTTTGCCTTAGTAGTGTACTGCATCGGTATAACAATTCAAATTCTCTCCTATGGAAGGTGGTATTTTTTGACATTGGGAAGAGCCGTAACGGGAATCGGTGTGGGAGTAACCACTGTCTTGGTGCCAATGTTTCTCTCCGAGAATTCTCCACTAAAAATCAGAGGCTCCATGGTATCTACGTATCAATTGATTGTAACATTTGGCATACTAATGGGAAACATTTTAAATTTCATATGCGAAAGATGTTATAAAGATCCTACACAAAATATAGCCTGGCAATTGCCATTGTTCTTGGGATACATTTGGGCAATTATAATTGGAATGTCACTTGTTTACGTTCCCGAATCTCCACAGTACTTGGCAAAAATCAAAAATGATGTGCCCTCTGCTAAATACTCTTTTGCGAGGATGAATGGCATCCCTGCGACGGATAGCATGGTAATTGAATTCATCGATGATTTGCTGGAAAATAACTATAATAATGAGGAAACTAACAACGAATCAAAAAAGCAAAGCTTAGTTAAAAGAAACACATTTGAATTTATTATGGGAAAGCCAAAGTTATGGTTGAGACTGATTATTGGTATGATGATAATGACATTTCAACAGCTGTCCGGAATAAATTATTTCTTTTATTACGGAACTTCTGTTTTCAAAGGTGTCGGGATTAAGGATCCTTATATTACTTCAATCATACTGTCAAGTGTTAACTTCCTTTCTACGATATTAGGCATATATTACGTGGAGAAATGGGGCCGCAAGACATGTTTATTATATGGTTCAACAAATTTATTATTTTATATGATGACATATGCTACTGTGGGGACATTTGGAAGAGAAACGGACTTCTCAAATATTGTTTTAATTATCGTGACTTGTTGTTTTATTTTTTGGTTTGCAATAACATTGGGCCCAGTTACATTTGTACTAGTGTCCGAATTGTTCCCTCTAAGAACGAGGGCCATATCAATGGCTATTTGCACATTTATCAATTGGATGCTCAATTTCTTAATATCACTTTTAACACCGATGATTGTATCCAAAATTGATTTCAAACTAGGATACATATTTGCTGCTTGCCTATTAGCGTTGATAGTATTCAGTTGGATACTAGTACCTGAAACGAGGAAAAAGAATGAGCAAGAGATCAATAAAATATTTGAACCGGAGTAGATATTACATAATATAAATAGAAGAAGTAGCAAAGTGCAGTTTTTTTTTCCATAATAAATAACCATCAGTAACTAAGTGGCCGTGAGGACTGACCACATTTTCTTTACATACAGTAAAGTAAATAAATCTATCAAATATTTTGATTATTACTTTTAGATAAAACCCTTCTCTATTAGAAAATCTCTTATTATATCCCAGTACCCATCTTGAATAATAGTATCATTGTGTGAACCAAGTGGAAATTCGAAAATCTTTTTGTTGGAACTAGGACATGTTTCGTACAGTTTCCTCATGTGGAAGGGTGGAACGATTTCATCTTTTAATCCACTTAAAAACAAGAATGGCGTCTCTGAACTACAGCTTCCCAGAAGGCCTTCTGAATTCCAGATTTCGTGACATAAAAGCGTAAAGCGTTTCAAAAGGGGGAAAATATATGGGATAACTTTTCGAATACTCAAAAATGTATTCTCCAGTATAACGCCATCGCATAGATCCCGAAATTTTGAAGCAATGTAAAGAGCATTAGCACCACCTAGAGATCTACCATACAATACTAGTTTTCTCTTTGAATGGAAAGAATCTGTTGACAAATGCGATATGACACAATCAGCGTCCAATTTCAAACCCTTTTCGCTGGGTGAACCTTCTGAGTTACCATAACCACGATACGAATAAATAAATACACTCATTCCAAACTGACGATAGAAAATGTCAATTATTGGTATAAAGTATCCAATATTACCGGCATTGGGACATAAGATCAACACAGTACTTGTTGAGTTTTCATTCTTGATATCCCATGCCTCGAGTTTAATGTGGTCTTGTGTAATTAGGGTTAGCTTTTCATAAGGAATTCCACGGGAATCAGGAGTGTCAACATGATTCCTGGCGCCTTGAGCCCATGATGGGTAGACTAGGCGATTTTGGTAGTGATAAAGGGTCGCAACCGATATTGTTGTTAGCGCTACCAAGCCACCCAAGAACATCTTAGAAACTTTCCACAACATGAGACCAGAAAAGGATTCTACAGCGCAATTGACGGAGAAATAAAAAAGGGAGCAGGTGTGGGCTTGATTCGAGTTATTTCGAGGAACGCACCTCTCTAAGTATAAGAACAACCCAATTGTGAGTAGATCAATTTAAGAGGTGTTAATGATCGTTGCGGGTAATTAATTAACCAAAGACTATATAGAATAAAAAGTAATAAGAAAGACTAACAATAGAAAGATATAAGAAAAAGAAAAATTGGTAGGTATCCAGGTGAAAAGCGGGGACAGTTGCTTTCTACTCCGAAAGAGCTCCCTGGAAGTAGAATCCTACAACAATAATGATATATAGTAATATCAACATGGAACCCTTGAAATAGTTACTTTTACCCTCAGCATACAAATAGGTGAACATGAAAACACTCGTCATAGCACCAAATATGTCCCAACGGGGAAAGACTAATGGGAACATCTGTGTTCTGATATTAATCATCGACTTTTTAACATTCCACGTATAGAAAATGGAATAAATGACTAAGGATGGGATTTGTAAAAGACAAACCTGTAAAGCATAAGCACTACCGATTTCCATTGATAACGCTACATTACCATGGATGGCAAATGAAATGGCATTCAAAAACTCTGTCGTATTGGGGACCAGAGCAAAAATGGTGAGACCTAGAAACTTTGGATTCAAGGAGGGAATATCTTCTAGGACAGCATCAACACAGGAAACAAGGATTTCTGCAATTATTGCGTACAGGAGCGTAGACATAAGTAAAATACAAGTAGACTTGCTTCTTGACCAATTGGGTGCATCGTGAGAATTTTGTTCCTGTTGTTCTGGTGCGGTCGAGGTTGGGTCCGCAATTGGCAATTGCCAAATCATCTTTGCATGTGTTCTAAGGGTGAACCACAAGCCAATGATATAAGCACAGAAGAGAACAATGGCGCAAGATATGGACATAGGTTGAATGACATGGGTGAATAAACGGTTGAACTTCAGAGGAGGATGCGAGAAAGTACAGTCGCGGTCGTTAGCACCGTCTGCACAGTTTACCGAGTAGCCGCCATATATCTCGTATAAAACGGTGGGGACAAACATTACAATCATGGAAAATATTAACAATGCGGAAGAGACACCAGCGCTAGCAGGGTTGTATCTTTGTGTTTTCCTATTTAGAGCACCACCGCACATGGACAGACCTGGTAATAATAGAACGGCACCTAGAATGGAACCAATCATGGATCCTTCCACTAGAAGACCCTTTTTTTGTTGCAATGCAACGCAGTACAAGAAAATTTCCACAATGGTCGAGAAAAATGCATTAATGACAGCACCGACACCCATGGAAGTTTGAGCAGAGATCGATGCGACTGCTTGTCCAATGTAAAATGCTAGTGGGATGGTGGATGTCAAACAAAGAATGAATATTGAGGATTCGTACGTGAACCACGTTTTCCAATGCAGGAAATTTTTCAAAACATAAAAGTCGAAAATTGTAAAGAAAACGATGGATATTAAATTCACAACAATAACATTTGTACCATCAACTGTGTACTTGTAGTAATGCCAGCCAGCGGCACGGAACGTACATAAGAGGATATTTTTGTTCAATTGCTGCTGGGTTATTTCATTTTCGTGCGATTGGGAGGAGTTCTCGACATATTTGAAGCCTAATGCAAGCGGATGTCTTCTGCAATGATACATAATTTGCCAAAGAACATTACTCATGGGAATGGTAAACACCAGGAGCCAGAGGCAAAGAGATAAGACGGCAAGGATGGGTTCCAAGACGAGATGGAAGATTGTATAGAAAAGAACACGACCCCAGCTCCATTTTCCTCTCCCAAAGTACCGTCTTTGAGCCGCTGCGTGCGGAATTTCGTGTCTAATAGAATTATATGATGGATGGTTCGAGTTAAGCGGTGTTACTGTTGTGTTAGCGGGCGGCATCAAAGACGAAGATTCCGTTGCAGGGGCCGGATGGTCCTCTCTTTGCTGAAACTTGGCCTGAGACTGGTGGAAGACCAGCCTGTTGGAGTATGAAGTCACCCAATTGTAGAATTGCTGCATACTAATACCTTCATCCTTATCTTCTTGTAAATATTGCTCGTCCTGCAACAAGTATACCATTTTGCCAAAAGGCCAAAGGAAATAATTGGCGAGCTTATACAGACACTTGGAGTACTCCTTCGCAGAGTTCGTTACCAGTCCTCCGCCGCCTAGTAAAAATACCACAATAGCCGCCGAGTAGAAGAGTATCGCAATGGGGAAACCGAACAAAATAAACCATAGCACATTGGAACAAGTCACCTCCCAGGTAATAGTCTTCAACTGAGTCTCGTGAATGTCTTGCGCCGCGGTTCTTTGAACTGAACGGTGTTTCTTATATAAAGCAGGCTTCCATATCCTGATACCGAAGGGGTGGGTCTCGTTGATGGCGTCCTGTCTTTCTCGTAAAGTGAATGACTCTGTGGACGAAGCATTAGACGCCTGGTCATTGTTTTCCAAGTGTGAAGGCGACTGGCAATTGATCTCGTCTATAAGTAAATCATGGCCGTGCGAGTCGTGTATAATGAACCGACTGTCATCATTGGCGTCCTCGTCATCATTGTCATCATGAGGTAATTCCCGGATAGATGAATGCATTCGTTTCGGAGAGCTGGGAGTAGCTGTATTTAAGTCTGGCACAGAGTGCGACTTGGAGGATAGCGACTCTAGTGTGGGCGGCAAGTGTTGTTGGTGCTCGTGGTGGTGCAGCGTGTTGTTGCTGCTATGTACGATTGGTGATTGCGAGCTTACAGATCGCTTGGATTTATTGGCATGCAGGGCGAACTTCAACCCTTCATGCAGACCCTCAAGATACCTGATATCGTTTTGGATCTCCTTTGGATCATCGTCCACGCTAAATATTCTATGAGGAGTCGAGGCAGATGTAGTTGGGGTCAGAACCTCCTCTTTAAGACGATGGTCTCCAGAGGTACTGTTACCACTGGCAGAAATGTGGTTATTTTTGGCCATTGCTGCTTACCGCTCTTCTAGCTAGCAGTTATTTCACTTTCATTCTACAGCATCCCTCATGTTTATTATCTTCTTTATCTAATATAAATTAGGAACTAAATAATCCTCTCACCGTATAAAGCGACAGTTCCGTGACGGTTCACTATTATGAATATCTCAACGGAAAGAGGGCATTAAAAGATCATAATAGTTGGTACTCTTGTATTTTATATATATATATTACTATATTTCAACACTTTTACTGCTCAATTGTGCCATATACTTCGCCTTATTGCGTACATTCTTCACCTTGTATCCCCCTACCTCAGCGTGTATGGTGATATCGCGTTTTTTCATAAACTGAGAATGGGGCTTTTTCTATAACGTGTATTATGAAAAAAAGAAAATAAAAATCAAGAATTAAGCACTTGTATATGCTACAGTAAAGACCTCTTCAACTTCTGCAAGACAATCAAAAAAAAAATGATGCGTCGCACGCTATTACATTCATTCGCTACGCTGCTATTTTCTTTGTCGTTGTGGTCAGCTGCGGTCATGGCAGCTGTGACAACTCAGGTTACAGTGGTAACAAATGTCGCAGGGGCCCTGGTTACGGAGACCACAATATGGGACCCTGCCACCGCTGCTGCTGCTGCTACAACTATCGCTCAAACAGGTTTCTTCACTACGGTATTCACTACCACTAACGATGTCGGAACCACCGTCACTCTTACTCAGACAGTCAACAGAGCCACTATGCTACCAACCACGAGGACTTCTACCTCATCTACTGGTAAGACAACCACCACTGTTCCTACCGCAACTTCATCGTTGTCTTCGGGACTGTATTTATCTACAGTTACCACGACAAACGATTTGGGTACCACAGTTACATTGACTCAAACGTTCACACATTCTAGCACCAGTGCTACTTCATCCGCCTCCTCGTCTGTGTCCTCGTCTGTATCTTCGTCTGGTTCATCGTCCAGTGTAAAGACGACCACATCGACAGGGAGCGCAGTAGCTGAAACAGGCACCAGGCCAGACCCCTCCACAGACTTCACAGAGCCTCCTGTGTCTGCTGTCACTAGTCTATCTATTGACTCATACATTACCGTCACTGAAGGTACAACCTCCACTTACACAACCACACGTGCGCCAACGTCCATGTGGGTCACCGTTGTTAGACAGGGCAACACTATCACTGTGCAAACTACTTTTGTCCAGCGTTTCTCCTCCCAGTACGTAACAGTCGCTTCTCCCTCCGTGGGGTCTATTGGGATGGGTACTTTAACCGGTACTGTAGGCGTTATTAAATCTGCAATAAAGAAAACAGTTTCGCATAATGAGGCCCAGCATTTAGGTATGAGTTCGTTTACTTCAATTTTGGGTGGGCTATTAACGGTTTTAATTTGGTTCTTATAAATTTTTATTCAGAAATAAACATAAACATATACATATATAAGAGTAAAAATAAAAAAATAAAAATATTTTACAGGGTTAAAAATAAAGAAAACCATCACTCCTTTTCTATTTCATATTCCATGACAAACTTGATGCATCAGCAATCTTTCTACCGCCGAAGAGCCAAAACGTTAATAATATCAATGCCATGGCAGCACAAATACAGCCCCCAATCAGGTAAACTATACCTAAAAATGGATTTCTACCGCCAAGGTGAGAACCGTGAGTCAAGTAGATTCCCTTCTTACCATTAAACTCCAATACTGGCCAATGCAGACCGATATCCAACTGGTATTCACCCGCTGGCAAAGTATCGTTTTTATTGATTCTGATCAGTTTTGTAATTTTATCAAAAGCACCTGGCCTCATCCAGTTTTGGAACTCTTCCCAATCCTGAATATCAGGAATATTCGTCTCGTTGTATCCATCTGGATACATCTTTTCCCAATATGGTGGAGGTGCTATCTGTGTATAATTGTATTTGGTTTTTTTGTACCTTTTTTTATCAGATTCCCAATTGATTCCTTTATTTGTCAATGAATAGTTGTTAGACGTATCCCCTACATTTGTTAACTGCAGGGGGAACGTGTCGTTGAACATTGAGTTCGCAATTAGGCCACATGGATAGTATATTTTACCATCGGCGTTCTTAGATAGTGGCTTACAATTTATACCGGTTGCATCATGCACCGTCTCATAAGAGGCGTCCTCCCCACGTATCTGATCTTCGCTAAAAGATAGTACATATCTTCTGTGATTGGCAGCAAATTTTTCCAGCACATAATTCAAATATACGTTATTTTTCATATCACTTGGAGTAGTGAACCTGATTTGGCATGTACCTCTTTGTTTTGTGAAGTCATCTGATTCATCATCCACAAACCTCCATTGTGGTGCAGTATTATATGTTTTATATTTGTGAAAGACAAATTGCCAATGTTCAGAAGGGATGTCGCTCCATGATGAGGTCGCGTTAGTCATACAGTCCTGGTAATATATGGTTACTTCATCCACTTTGGAGTTCTGTGCTAATATGCACCCTCCTACAATAACAAATACAACAGCAATTAACAGATAAAGAGGCAAAACTGTCCTCGGCGTTAACACCGGGTTTATAGCCGCTAATCTTTGTTGAGTGAATGCATCCTCTTTGGGTCTTCTGTTTTTTGTACGCACAGGCTTTACTTCATCCTCTTCAAACTCAGAAGCATCGACGTCTTCTTCTTCTTCTGGGTTGTCCCCGGACACTATAGCTCCTTTGTCCTTTCTACGGAATACTTCACCAACTTGGCCCAAATCGAAATTTACCATTCTTCAATATTTTACCACCCTCTCGTATTTCTAAAAGGACACTTAATTGTTTTCTGGTCTGTACTGATGATTTAATTTGATCTATTTATTTTATCATCATACAAGATTCCTTTTCTTTAATTTCGCGCATAATAATAATCGTTGGAAAATCAACTGTCAAAAGCCACCAAAACAGCAGACAAAGTTGACACTACAGCATTGGACACATACTACCAGAACGCACATTTGCATTTTGCCACACCTGTACACTGGTTACTGGCACTATCTTGCGGTGGTCGCTAAGGCGTACTACACTCGTTACGCCATTTGGGTTTATTGCAGCACGGTTCATTTACTTGTCCTCCTGATTTGTTAATACCTCTTGCAATTGCATTAAACATATATATATAATATATACATGTATATATTTCTTGTAAAGTCTTTCAAGCTCTTCTATTGGTCTCTTTACGATAGTCCTCATCTACTTAGCCGAGCACTATTGAAATGTAAATGCTGTGATATTGTTTGAAATTAATTGGTTTTGAAACGTAGTAACGTAACGCAAAGCAAAAAAGAAACAGGACAAGGATGAACAATGATGCAATGGAGCATACCCTTGGTGGAGGTATACTTACCACATCTGGGTCTAAGCAGAGAAAGACCTCTAAGTTTGTAATGGGTAAATATACGTTATACGAAACCAAAGATCGAATGTATATTGTTGGAAGCAATAAAAGGGAAACCATGTTTCGTATTCTAGAAATTGATCTTACTGTGCCCCGTGGAGAATTAACTGTGTTGGAGGATAATGTCTTCTTCACCAGAAATGAAATCATGAATGTACTAGCAAGTTTAGAAGAAGCAACTGAAGATGGTCTACATAAGAAAATTACAGGATACGGTCTTCTGGGATTCATTAAATTCACCTGTTGGTACTATTTAATAATGGTTACCAAGTATAGCCAAGTTGCAGTGATTGGCGGTCATGGTATTTATCACATTGATGGTATTGATATTATTCCTATTACGAACAACTATAAAAAACCTGAAAAAAGTTCAGATGAGGCAAGGCTATTGAATATATTTAAGGATTTAGACCTAACAAAAACCTTTTATTTCAGTTATACCTACGATATCACAAATACTTTACAAACCAATATATTGAGAGAGAAATTAAAAGCGGTTGACCGATGTGATATTACAATACCTTGCGGGATAACCGACTATAACGAAATGTTTGTTTGGAATAACAATTTATTATCTCCTATTTTTGCTTGTATTGACACTGTTTTTGATTGGTTCCAATGCATTATACATGGATTTATTGACCAGGTTAATGTTTCAGTTTTGGGTAAGTCCATATATATTACTTTAATCGCAAGAAGATCTCACCATTTTGCTGGTGCACGCTTTCTAAAGCGTGGTGTTAACAATAAAGGACATGTTGCTAACGAAGTCGAAACTGAACAGATTGTAACAGATATGATTTTGACTCCATTCCATCAACCGGGAAATGGATTTTTTGATAGTGATCGATACACTTCTTTTGTACAACATCGTGGCTCAATCCCCTTATACTGGACCCAGGATGCGTCCAATTTAACCACAAAGCCACCTATAAGAATCAATGTGGTAGATCCATTTTTTTCTCCGGCTGCGTTGCATTTTGATAACTTGTTTCAAAGATATGGTGGCGGAACCATTCAAATACTGAACTTAATTAAAACCAAAGAAAAGACGCCAAGAGAAACTAAGTTACTCTGGGAATTTGAACAATGTATAGATTATCTGAATGAATTTTTACCAACACTAAAGAAATTAGATTACACCTCTTGGGATATGAGCAGGGCTTCTAAACAAGATGGTCAAGGTGTTATTGAATTCTTAGAGAAGTACGCGGTAAACACTGTCACGACGACAGGAATATTTCATAACGGTCCAGACTTTGCTTCTACAAAGATCCAGGAAGGAATATGTCGAAGCAATTGTATCGACTGTCTTGATAGGACCAACGCCGCCCAATTCGTCATTGGCAAGAGAGCACTTGGTTGCCAGCTCAAATCTTTAGGAATTATCGATAATAGTTATTTAGAGTACGACTCTGATATCGTCAACATACTAACTGAATTGTTTCATGATCTGGGAGATACTATTGCATTACAATATGGCGGTTCGCATTTGGTTAACACCATGGAGACATATAGAAAAATAAATCAGTGGAGCTCCCATTCAAGGGATATGATCGAAAGTATAAAAAGATTCTACAGTAATTCATTCGTTGATGCACAAAGGCAAGATGCGATTAATTTATTCCTGGGTCACTACTCCTGGAGAGAAGGATTTCCCTCTTTATGGGAAATGAATACCGATTTCTACTTGCATAATGCTTATAGTCTTAATATGCCTAAAAGAAGCTATACTCATTGGTGGAATGATTACAACATCAAAAGTGTAAAAGAATTGATTAATGAAGAACTTATTGCAACAGGTAATGATGTGACAAGAGAGAAAATTATAAAAAACGTAAGAGGTTATCCTGGTGCCTTTGACAATTACTGGAATGAATATTATCTGCCAAGATCAGTAACTTGGATTCGCGATCTCTTTGCATATAATATGAATTCAACAAGAAGATATCATAATGCTTTGTCCAAACAAGACAAGGCTATGTCGCCGTTCACTTCTAGGAAGCAAAGTTGGCTGAATAATAAGCTAAAGATGATCACATCCAGTAAGAGTTTAGAAAAGGCTGAAGGTAGGGTAGTTGAGACTACCGATTTAGACAGAGATACATCTCCAAAGCAAGAATTAGAATTGTATGAACATTACCTGCACATAATATCTGACAGAAGCCAAAAGTTGGAAGAGAAAATGAATTCATTTTCGTATTCAAAATATCCAATTTTTATCAGTCATGAAAGTAGTGAGATTCCACCAATGAGAAAAGTAATAGGAGAACCACTAGTTGATATTGCAGAAGATTTCACTGATGTATACGATGATGATGATGATGATGATGGCGACGATGAGAATGACGAGATGACAACAGAAGCACTTCTTATTGCTCCTGATCATGTGTCTGTTGACGAAAAATTTTACGAAAAAGTCCTCAATGTCGATGATTACAAACCTGCTCTTGATGACTATTCTGCTGTTATACACATTAAGCCCGATAATTTGCAGCTTTACAGGGATTTGTGCTTTTCTAAAGATATACAACTTGATTTTCAATAAATTTATATGACTCTTAAATAGAAATTTAAATATTCTGTCAATTCTCTGGAAAGCTTGTTCCAACTACATGTTGGTGTTTCAATATTTTTTTATTTTTAGGTGCTAAAGGCTATTTCAACTTAGATTTAAAATTGAAATTTTCCTTGTTTCATTGAATGTATAAGAAACTTTATATTCTTCAGCGTTATTAAGCGCATCTTATACCTCCCACGCTATTATCATTAATGAAGGCTTTTACGCTAATTATCTAACTTTTCCAATTTTGTCTAATGAGATATATTACACTTTTATGTGATTGCGTCCAAGAAAAAAAAAAAAACCTATATAACTAAGTCGTACCAAATACAAGACAAAGAAGCCGATCTTGGAATTCGATAGAATCTTTTCCGCAAATGAATGACAGGTTTTCGTTGACAAGTCTGTTTCCCAGGTGTTTGACCACATGTTTGTATATTTGGACTGCATACATAACATTGACAAGGATTCATCAAATACCTAGGTGGTTTCTCGCGCTAACAATAGTTCCGACATTGGCAGTGGCTCTATACACTTATTATAAGGTTATTGCTAGAGGTCCCGGTTCTCCTCTAGATTTCCCTGATTTGTTAGTCCACGATTTAAAGGCAGCGGAAAATGGACTTGAACTTCCTCCGGCGTATATGTCAAAAAGGTGTTTGACCTTAAAACATGATGGAAGATTTCGGGTGTGCCAAATATGCCATGTTTGGAAGCCCGATCGCTGTCATCATTGTTCATCATGCGATGTTTGCATATTGAAAATGGATCATCATTGCCCTTGGTTCGCTGAATGCACTGGTTTTAAGAATCAAAAATTTTTTATTCAATTCTTAATGTACACAACATTATACGCGTTCTTAGTCCTAATTTATACTTGCTATGAGCTTGGGACGTGGTTTAACTCCGGCAGTTTCAACCGTGAATTGATAGATTTTCATCTATTAGGGGTGGCCCTATTGGCGGTTGCTGTTTTCATTTCTGTTTTAGCATTTACCTGTTTCAGCATTTATCAGGTTTGTAAAAACCAAACTACTATCGAGGTACACGGAATGAGAAGGTATCGAAGGGATCTTGAAATCCTCAATGTCAGCTATGGAACGAATGAGCATTTAGAGAATATATTTGACTTGGGTTCTTCAATGGCCAACTGGCAAGATATAATGGGTACATCTTGGTTAGAGTGGATACTTCCTATTGAGACCTTCAAGTACAAAAAGTCTAAACACACAAAGGATGAAAAAGGTTTATATTTTAATGTAAGACCTCAAGTACAAGACCGACTGCTAAGTAGTAGATGTTTAGAAGATCAATTACTGAGAAGAGTAACACCAAGACCCTCATTAGAAGCCGATAGGGCGTCTGTAGAAATTATCGGTGCAAATTAGTCATAAAACTAGAACGAATGAATGTTACGATAATACGAAAATTATCCAAGATGGTAAAAATTTATCATTACAATTACAAACATTATATAAAAAAATTATTTATGCATTATACCAAAAGAACTCTTAGTTTTTATTTATAACTTTCTATTTGATAAAATAGTTCTTACAGCAGAAATGAGATTAACCCTAGCAACAAACTGCCAATACGGATGGTTAATTGACCAGCGGCGCCCGAGTATGTAGAAATTGAAGGAGGCTTAATAGTAGATGAGGAATACCAGGTAATTATTGTAGATAGAGATGTGCTGGAACTTGTTGGCAATGAAATAGTAGTACCTGCATCTAAAGTTGAAGAATGAGGGGAAGAAAGGGCGGTACATGTGGCACAAACCTCAGTTGCTGTTGCTTTTTGGAATGTGCTAGTTTTCAATGTATCTATGGCAACTAAATTTGTGTGCTCGGCGTATTGGGCAGAATCTACTGTAGTACTGTAGCCAGCCACTACGCTTTCCTCGGTTGAAAGAGAAGTTTTGGAACCCTTGATGGTAGATACTGGGACTAAACTTGTATGTTGTGCATATTGGGCGGCACCAACTGTAGTACTGTAGCCAGCCACTACGCTTTCCTCGGTTGAAAGAGAAGTTTTGGAACCCTTGATGGTAGATACTGGGACTAAACTTGTATGTTGTGCATATTGGGCGGCACCCACTGTGGTACTGTAACCCACCACTACACTTTCGCCAGTAAATGTATATATAACTGAACCATCTAGTGTGGAAATTGGAATCAGACTACCATATTCTGTAGCTTGCCCAGACTCAGTACATGTAGTTAAAGTAAAATAGCCGCTTTCATCGGTACTCATAATGACTGTTGGTGTTTCCAGCGTAGAAATTGGAAGCATACTTCCATATTCAGTAACTTGAGCTGACTGTGTAGATGAAATTACACTATACGCATCACCTTTATCCGTTGCAGTAGCTTCGGTCAATTTGGTGGAGGACACCATACTAAAGGTACTGTTTCTACTTGTACCTGTAACGACTGTAGGCTTCAGGGTGGAAATTGGAAGTAAGCTGTCGTACTCCGTAACCTGGGCTGATTCTGTGGATGAAATTACACTATAGGTATCACTTTTATCTGTACCGGTAACTACGGATTGATTGAGCCCAGTGGTGAAAGCCAAACTCGAACTACCGTCTCTACTGGTGCTTGTAGTAGCAGTAGTTACCTTGGTGTCAATTGTGGACGATAATAGTGAGCTGCTATGATATGAGGGTTGAAGCGAACCAGAATGGGTTGCATGAGTGAAAGTAGCATTTCTGGCATTAGCAGCTGCTGTCGCAGCGTTAGTGTTGATTGTTGACACCGAAAGTGAACTGTTGTTTACGATAGATTGCGCTATTTCAGTTGAAGAGGCCACCTTATTACTACCAGTTTTATCGGTACCAGAAGTGGTGGTACTAGTAGTAATAGTCGAGATTGGTATCAAACTCCCTATTTCAGTAAGTTGTGCAGACTCTGTAGTAGTGGTTAAAATATAAGACCCAGAGGCAACCGTTGTGTTTGAAAAAAATGGGCTGGATGATAAACTGGACGTAGTAGAACTAACTGAAGAAGTATTAGTGATACTAGAAGAAATACTTGTTCCTGTTATGTTAATCGCGAACGGAGCAATGGTGGCTAATTGAGTTGCGGATGATGTTGTGGAGTTGGAGACATATGGCGGATTAGTAGATTGACTTGCAGATGAAGCTCCTGAAACAGTAGTGTTTGCCAGGTATGGAGAGCTAATTACAGATTCAAGAGCAGATGAGGATGAGAGTGTAGTGGAGTTACTAACATATGAAGGAGTAGTAGTATGTTGGGTAGCTGATGATACTGATATTGTGACGTTACTAGTGTATGACAGAGTGCTTGACAATTGTTCAGCAGATGAAACTGCTACAGTAGAAGTAGATTGGGTAGCAGCGGTAGTTGTAGAATTATCAATGTAGGAAGCCTGTGTGACAGATATACTAGCTGAACTGATAATACTATATGTTTCAGTAGCAGACAGAGAAGATGAAGGAGTAGTAAAGGTTGAGTTTGAAGAACTTGGAGCCGATAAAGAAATACTTGAAGAAGAAGCTTGTTCACCGCTAGAAGAAACCGTAGAGACAGCGGACATGGAAGCGTCCGCCGAGGTGCTAGCGCCGTTAACTGTAGAAGAAGGGATCCCGCTACTCAATGATGCAGTAACCGCAACTTCAGGGATAGCGGATGATTGCGAAGTATAAGAAGAAAGCGTTGAATTTGAGTATGTTGGTGTTATAGCAGCATCAGAGCTAGTTGTGTCATCACTGGTGGTGGAATCAATGTTAGCAGCTGACTCAGAATATAATTCTGAGGCTAGGGTGGTTGAAGTATCTCTCTTTCCTAAAAGTTTGACAGATGTACCTTCATCGGGATATGTTAATTCGACAGTATTTGATATGGAAGAGGTAGATAGCTTCTTTGTGAAATAAGTCACACGGAAGTATAGCCCGCCGCTGATTGTAGAATTAAATAAACATCTAATTTCATCTTCTGTGGAGTAGTCATGAACAATTGTATATGGGATAGCATTAATAGGTTCGTTAAAAGAATCAACGGCAGTGACAACCTCAAACTTAGTTAACGAAGTATCGAATACGTAATCTGAGGTGGAAGATGTTTGAGAAGTCAAATAAACGGGATTTATGAACGTTCTCATTGGCAAGTCAACGGTAAACCAGGCGGTGTTATTAGTTTTGTATATACCACCATCTGTTGTTATAGCAGAAGTATTTTTAGCGACGTAATCAATTACGTCATTAAACATAGTATTTTCTGAATAGAAACTGTAAACAATGCTTTTTGGTTCTGTAACTTTGGATTTAGCATCTGATGTAAGCTGTGCGAGGAAGTTAAATGTAGTAGTTATATCTTCTGAACTCTTTTCTGGAATAGAAATGGTGAAATTGTTCGTCAATTTATCTGAGCGTGATATCGTGGCAACACTGTTAGAATTATGTTTTATGCTGAAAGGTTTTTGAGGGAATGAGCTGAAAGCTTCTGGTACTTGGAATGTTATATTTTGCTGACTTCCCTTTGGGATAGACAGTTGCCCTTCTATTATGAACCAATGATCTGGATCCGTACATTCTTTTGTTTTGGTATAACTATCTGTTATTTGAATATCTTTTAAAATCGGTTGCGTTTGTGTGAGAGCGTTTGCTAGGCCGAGTATCGAAAAGACTCGTACTAGATGTAACAATAGTTTATTCATTGTAATGTTTTATATTATGCTTGTTTATGTTGATTCTACTGAAATAAAAAAGGGAAAACCATCAGAAAGTTTGAGTCTAAGGACACAAGTTTTAGGTCGGCAAGAATGTATTCTGCTTTTATATTTGTACTGTTATGGACGAATAAAAAAATAACAAGCCACATTAAAAAGGGAGTACTAAATCGTATTCTTAGCATCAAACCAGCATCTTACTCATAAAAGCTTGAGTACCTTTTCGGAAGTGTCAGCCGAAAGTGTCAGTAAATTAGTCCCTTGTCAGCCTGCTGTTTTTCCTCACGGCGCGGAGCCAGCGCGTCCGAATTAGGAAAATAATAGAGCCAGCAAGAACCATTTCACTAAAGAGGTTACTAAAGAGGTTACTAAAGAGGTTACTAAAGGAACCAGCAGAGGCTATATTAGTTGTGAATGGTACCATTCTATGCATAAATTTATTGAGATATGATCCTCCATGGTGGAACTTCGTTTAATATCAAAATCCTTAGCACTGTTTTTTTTGCTTTTTCTTTTTTGTGTTTCTTTTTCTTTGGCAGGGAAACGACATATCCAACATCCTATACACTATTGATCTTCGTTATGGCATTACTGCCATGCTCAACATCATTTTTCGTCTTGTAGCTTATTCTCTGATTATTGTTATTGCAAGAGGTAAACGCTCATTGTGAATAACAATTTCGGAAACGGAGATACAATCTAGAAAAAAATAACAACAAACGAATTCGTTGCTAGGATCCACTCAATACACAGTATAGCCACAAAGAATAGGATATTCCAGCATGGTTTTGCCTATAATAATTGGTTTGGGCGTGACAATGGTTGCTCTAAGTGTCAGGTCTGGTCTCAATGCATGGACCGTCTACAAGACCCTGTCCCCTTTAACTATTGCAAAACTAAATAACATTCGCATAGAAAACCCCACGGCGGGCTACCGCGATGCACGTAAGTTCAAAAGCTCACTGATAGACGAAGAACTGAAAAATAGATTAAACCAGTACCAGGGAGGCTTTGCACCGCGAATGACAGAGCCCGAAGCCTTGCTCATCTTGGATATCTCCGCCAGAGAGATTAATCACTTGGATGAAAAATTACTGAAAAAAAAGCACAGGAAGGCTATGGTTCGTAACCACCCAGATAGAGGAGGGAGTCCCTACATGGCGGCCAAGATAAATGAGGCGAAAGAAGTTCTCGAAAGAAGCGTTTTACTAAGAAAGAGATAAAAGAACTTCATATATCATGTAGCCAATTGCTACACTTCCTTACACCACATAGTATACGGCGATAATCGTCAACACTTCCGGGAAAGTGCGGCCATCGGAGACTTTCAAACAAGTCATTAGAATTAGAACAAAGAACAGTAGTGGAGAGCATATATGTGTTTGCATACCCTCCAAAAGAAAGCGATTATAGTAACATTAATATGAAGGCATCGCTTACGTTTAGTCTCTCCGGAATATACGCCCCCTGTAGCATTTCTAGGGATATATATCTCGAATACGGCGATAAAAAAGCTGAATGTTTATATGGGACAATTAGATTGCCTCAGTACGGTCCAGGTTGCACGCCTGGTAAAATTGTACATTGTGTCCTGGATGATTCACTGCCCTTCTGTAGCATTGTTGTACCTTCCAAACTTTTTGGGTTTATGCCGACACAGCCCACTATGGATTTTTGCTATTTTGAACCCATATTAGACAATGTAGTACCTGTACTGGATAGCGTAACGTTTCTGATTAATGAACAATTGTACTCAAAACTAATGGACCTACCGCAAGAGATGCAACAAATACAATTTTTGCATTACAAATATAACATCAACTCCATGGAAACCGTGGTTCATTCTCGAGATATTTTAACATCTGGTCTTTGCCAAATTTTAAACTGCTCACCTTTCCCGCAGGGCCTTGTTGATTTTACAGAAACCCAATTGATATTAGTAAATGATACTGAGCAGAAACTAAGTACTCTAAAATATGCTAACGAAGATGAAGAATATGCATTACCTAAAATAGGGACAAATTCTGCTTTATCAGTTGATCTTGAATCTCTCCCCTGCACAATTTCAAGAGATCTTTTGCGACCTGCACCCCACATCAATGACGATGATTCAATATATGCCTTTACAGACGCTGAAACTCTACTGCGCCTGGATGTCACAAGTGGATCGTTTATAACAGTGTCAAATATGGGTTGCGTCAGGCTAGTTAAGCTGTTTGTGTTACTACTCCCCAACGGCTTTAAAAAAAGAACAATATACGCACCTCCCAAAATAATAGCAAGCTTTCCAGACTGCAGCGTCGTGACAATATCAAAGTCCAATATAGGCCATACAGATATTCCCATTGCTAATCAAGTTTTCATCTCAAGAGTTGGAGGCTGGCTTCAATCTCAGAAATGCTTTCAAAATATTATTCTAACCACCTTGAAAAAGTTTTTTAGCGAGAGCAAAAGGATTCTTTGTCAAAATGATTTAATCCCAATCGCTTTTGATTCAAGTATGGCTGATCTCAATATAGCAGAGGAAAATCATGAGTCTGATGACGAAGATGAGCTAGGGCAGTACTACAAGAACGATTCCCTTGTATGGTTCTTTGTCACAAGCGCAGAGCTCGATTGCTTCTCTAAAGATAATTCTCATTTTATTATTGATCCTAATCGGACGAAGCTAATAACAACTAATATCACTAACAGAAGACCATTACCCTTGAGTAGATCCAATCTTCAGAGATATTACGGTTTTGCTGAAACTTTTTACTATGATTTGCATATCTTCCCCTATGTAAGACAATTGGTTAACATATTAGAAACTTCCTTCAATTGTTCTCAAAGGGGAATCACCCTAAATGCCTCTGTGTTACTTCATTCCACTACAAACAATGTGGGCAAGGCTACAATGGTGAGATTTGCTTCAAAATATCTTGGTATACATCTACTGGAGATAGATTGCCTTTCGCTCACTTCAAATTCAAGACAACTGGATTCAACATCTAAGATTATTGGTTACATTAGGGCTAAATGTGAAAATGTCCTACCGTACGCATCACCTGCTGTGATTTTTTTGGCTCATTTGGATTCAATTTTGCTTGACGTAAACGCTAATCAAGATCCAGAGGCAATAAAATTACAAAAATCTATAAATTTCGAAATGTCTAAACTTCTGGACGATTTTACGTTTAAATTCCCAGGAACTACATTTGTTGGCTCCGTAAATAACATAGATAACGTGCCTTCCAGCTTTAGATCACATATGAGATTTGAGATTCTCGTACCCGTTCCGTCTGAAGCACAGAGACTGCGTATCTTTCAGTGGTACTTATCTTCACATGAACTAAACAGAGATGTTCAACAAAAGGTTCCAGTATCTTACATGGATAATATTTCATTTTCATCACTCTCTTCATATTCTGCTGGTTTAACTCCTTTAGACATCAAATCAATTGTGGAAACGGCACGAATGACGGCTACTGCGCGTTTTTACCAAGAATCAAAGAAGTATGGATGGCTTCCGCAATCAATTTTGATCACTCAGGAGGATTTATCAAAAGCTACTTCGAAAGCTAGGAACGAATTCTCGGTTTCAATTGGTGCCCCACAAATCCCTAACGTAACTTGGGATGATATAGGTGGTATTGATTTTGTTAAAGGTGAAATATTGGACACAATAGACATGCCGCTAAAACATCCTGAATTATTTACCTCAGGTATGAAAAAGAGAAGCGGTATTCTTTTTTATGGTCCACCGGGTACAGGTAAAACTCTAATGGCTAAGGCCATTGCAACAAATTTTTCTTTAAATTTTTTTAGTGTTAAAGGCCCTGAACTGTTGAATATGTACATTGGTGAGAGTGAAGCTAATGTGCGCAGAGTGTTTCAAAAGGCGAGAGAGGCTAAACCTTGTGTCATATTTTTCGATGAAATCGATTCAGTAGCACCCAAACGTGGTAATCAAGGTGATTCGGGTGGTGTTATGGATCGTATCGTTTCACAGTTACTAGCAGAGTTAGATGGTATGAGTACCGACGCTGACGGTGTATTCGTTATCGGAGCAACAAACAGACCAGACTTATTGGACGAAGCACTACTAAGACCAGGACGATTTGATAAATTGTTATATTTAGGTATTCCGGATACGGATACCAAACAATTGAATATTTTAGAGGCTCTGACGCGCAAATTCGTGCTCGACAACGACGTAAAGCTTATTGAGTTGGCAAAGCTATGTCCATTTAATTACACCGGGGCAGATTTTTATGCTCTCTGCTCAGATGCAATGCTTAACGCCATGTCAAGAATTGCACGCATGGTAGAAAAGAAAGTTTCTCAGCATAACGAATTGACGGAAGAGAATATCTCTACACGTCGCTGGTTTGATAAGATTGCGACAAAAGAGGATACTAAGGTTGTCGTAAAAATGGAAGACTTCTTGAAAGCACAAGAGCAGCTCACCCCAAGTGTGTCGCGGGCTGAACTGAATCATTATGAAGCGGTGAGAGCTAATTTTGAAGGTGCTTAAGTAATATCAACTCAGAGCGTTTAAGTAAATTTGTAAATATATGTCCCATATTTTGCCTTGAAATTTATCTTTTTATTTCCTTACCCTCCCCGGCTCATAGCATCTATCGAAAGGGAAAAACAGAAAAGATACTAGTAGTTGATTATACATAATAAAAATTTGAAGTAATAACCATAAAGGTTCATAAAACAATTGCGCCATACAAAACATTCGTGGCTACAACTCGATATCCGTTCAGATGGTATATGAAGCAACACCTTTTGATCCGATCACGGTCAAGCCAAGCGATAAAAGACGCGTTGCATATTTTTACGATGCAGACGTTGGGAACTATGCATATGGAGCAGGTCACCCGATGAAGCCGCATAGAATAAGAATGGCACATTCCCTTATTATGAATTATGGCTTGTACAAGAAGATGGAAATTTACAGAGCTAAGCCGGCAACGAAACAAGAAATGTGTCAGTTCCATACTGATGAATACATTGATTTTTTATCGAGGGTCACTCCAGATAATTTAGAAATGTTTAAAAGAGAAAGTGTCAAGTTTAATGTCGGAGATGATTGTCCTGTCTTTGATGGGCTCTATGAGTACTGTAGCATATCTGGTGGTGGCTCTATGGAAGGAGCTGCTCGTCTGAATAGAGGCAAATGTGATGTTGCTGTCAACTATGCGGGTGGTTTGCATCATGCAAAAAAATCGGAAGCTTCTGGGTTTTGTTATTTAAATGACATAGTACTGGGCATTATTGAGCTACTACGATACCACCCCAGAGTTCTGTATATTGATATTGATGTGCACCATGGTGATGGTGTAGAGGAAGCGTTTTATACAACGGATCGTGTCATGACATGTTCTTTCCACAAATATGGTGAGTTTTTCCCTGGCACAGGTGAACTGAGAGATATAGGGGTGGGTGCAGGAAAAAACTACGCGGTCAATGTGCCATTAAGAGACGGTATTGACGATGCTACGTATAGATCTGTGTTTGAACCTGTGATAAAAAAAATTATGGAATGGTATCAACCTTCTGCTGTCGTGTTACAGTGTGGTGGGGACTCCTTGTCCGGCGATCGTCTTGGTTGCTTTAATCTTTCCATGGAAGGCCATGCTAATTGTGTAAACTATGTGAAATCCTTTGGGATCCCAATGATGGTTGTTGGTGGAGGAGGCTATACTATGAGGAATGTTGCAAGGACATGGTGCTTTGAAACAGGTCTACTAAATAACGTTGTCTTGGATAAAGATTTACCGTACAATGAATATTACGAATATTACGGTCCAGATTATAAGTTAAGTGTTAGACCTTCGAATATGTTCAATGTAAATACTCCCGAATATCTTGACAAGGTAATGACCAATATATTTGCTAATTTGGAAAACACAAAGTATGCCCCTAGTGTTCAGTTGAATCACACACCTAGGGATGCCGAAGATTTGGGTGATGTTGAAGAAGATTCTGCCGAGGCTAAAGATACGAAGGGTGGTTCGCAGTATGCGAGGGACCTACATGTTGAGCATGACAATGAATTCTATTGAAAAAAAGAGTTGGAAGTATATACGAATATAAATAATGTGAAACAAAAGAAGAAAAGTGAATAAAAGGCACTTAAGACGCTATCCAATTGTGTATGAGAAGTGCAAACTCAATTTTTTTGCAAAAGACTTTTCTCAAACCTTTAATTGATGCGTTCCGTTCATACACCAACCGCGTCCCATACGTTTCGAAGAAAATTGCCTATATGTGTTATTTACATACTAGAGATATTTTAATATTGAAACAGTTGTATTTCTATTGTAATTACTATCTAAACGTCTCGTCCCACCGCTGTTGATAAAAGCGGTGTGCCAATATAACTTATAATCACGCCTGAGTAAATGACTTCTAATTTCTTAAATCATCGAAGTATGCGAAAACAAGAAGTGTTTATTCATAATAAAAAACAAATTCGGCTACTACGACTTTTATATGTCATTCAATATTTGGTAATACTTTTACAGTATTAACCCTATCCTCATCTGATTCACTCTCTTCTAATTGCATATATTTTCAAATTCGCTTTCAGCGCTGTACAAAACCAGTAAGCAGATCTCGTACGAAGACCCAAATAAGTTGCATTGTTCGTATTCAAGGAAACCGGGGCAAAATTTCCGACCATATTTAAGTATGTCAATATTTCCAAGTCAAGGATGCATGCCGTTCTTCTCTTCATTAACTAGCTAATCAATTAGCTGAACGGCTTTTTATTTTACTTAACATATTGTTTATTGCCATAAAAAACCACTATTCAGCATGACTGACTTGTTTAAACCTCTACCTGAACCACCTACCGAGTTGGGACGTCTCAGGGTTCTTTCTAAAACTGCCGGCATAAGAGTTTCACCGCTAATTCTGGGAGGAGCTTCAATCGGCGACGCATGGTCAGGCTTTATGGGCTCTATGAATAAGGAACAGGCTTTTGAACTTCTTGATGCTTTTTATGAAGCAGGAGGTAATTGCATTGATACTGCAAACAGTTACCAAAATGAAGAGTCAGAGATTTGGATAGGTGAATGGATGGCATCAAGAAAACTGCGTGACCAGATTGTAATTGCCACCAAGTTTACCGGAGATTATAAGAAGTATGAAGTAGGTGGTGGTAAAAGTGCCAACTACTGTGGTAATCACAAGCGTAGTTTACATGTGAGTGTGAGGGATTCTCTCCGCAAATTGCAAACTGATTGGATTGATATTCTTTACGTTCACTGGTGGGATTATATGAGTTCAATCGAAGAAGTTATGGATAGTTTGCATATTTTAGTTCAGCAGGGCAAGGTTCTATATTTAGGAGTATCTGATACACCTGCTTGGGTTGTTTCTGCGGCAAATTACTACGCCACATCTCATGGTAAAACTCCCTTTAGTATCTATCAAGGTAAATGGAATGTATTGAACAGGGACTTTGAACGTGATATCATTCCAATGGCTAGGCATTTTGGTATGGCTCTTGCTCCATGGGATGTTATGGGAGGTGGAAGATTTCAGAGTAAAAAAGCAATGGAAGAACGGAAGAAGAATGGAGAGGGTCTGCGTACTTTTGTGGGTGGCCCCGAACAGACAGAATTGGAGGTTAAAATCAGCGAAGCATTGACTAAAATTGCTGAGGAACATGGAACTGAGTCTGTTACTGCTATTGCTATTGCCTATGTTCGCTCTAAAGCGAAAAATGTTTTCCCATTGGTTGGAGGAAGGAAAATTGAACATCTCAAGCAGAACATTGAGGCTTTGAGTATTAAATTAACACCGGAACAAATAGAATACCTGGAAAGTATTGTTCCTTTTGATGTTGGCTTTCCCAAAAGTTTAATAGGAGATGACCCAGCGGTAACCAAGAAGCTTTCACCCCTCACATCGATGTCTGCCAGGATAGCTTTTGACAATTAGTTAAATTGATTATTTTATGTTAATATCTATCTACTATATTTTGAAAAGAAGCTACAAATTATACGCAGTTGCCTTATCCACCGAGTGTGTGCAAATTTTGCAAGGAAATAAAGTGTTAAGATAAAGGGAGTTCATTTAAAGCTTGTATACATGCTCTGATACATAAATATGTATGTCTATATATCGAGTAGGAAACAACAGCTAATGTGAAATCATAAACAAGTCGTAGAGGAAGGCTGGGCTGAACGAGTGACGAAGCACGTTTAAGCTGGAAGAGCCAATCTCTTGAAAGTACCTTCCTGTCTGCATTTTTCTTGATGAATAGCCATCAATCTTTGAGCTTCCAAAGGATCAGAAACCTCTTCTGGTTCTGGCCAGGACAAGTATTCATTAGTGTAGTTCGAGACATAGTCTGGTGGCAGAATGGCTAATCTCTTACCGTAACCGGTAACCTTCTTCCAGTCACGGTGAACATTGTACAAAGATGAAGAGAAGTAAGCGTAACATCTTTGGTATTGCTTGTATGATAGATCGTTGTTCAATTGAGGCTTGAAGTCGATGTATTCTTTCCAAGCCTTCACAGGGTCGGCTAGAACGTAGTCGGTTGCCTTCTTGATGGCTTTCAAGAACTTTCTGACCTTTTCAGGGTTCTTCTTCAAAAATTCATCGTTGCAGATGTAAAGAACGGTACAGAAACAACAGCAACCCAAGCAAGCCAACTTGTCAATTCTCAACATTTTAGCATCAGAAGCTGGTCTGCCTTGCTTGGCCAAGTACTCTTCCAATTCGACTTGTTGCATACATTCGATACCAATACCAGCATCAATCTTACCTTCGATGATGTACTTGGCGACATTCATACCACATCTGACGGCGGTGTAGTCTTCTGGCTTCATACCGTAGTGCTTGGTCAATTCATCGATTTGGATCTTACCGAATTCACCAACGTAACCGATCTTCTTGCCCTTTAGGGACTGGAAGTCTTCAGTGATACCACTGCCCTTTAAGTACAAGACACCGGTGAATGGTTCGTCCAACAAAGAGGCAACAGAGGTCACTGGGAAACCACGGGCCTTGGCAGCCAAGGTGTGGATCATGGCTTTCAAACCCATGTCGACCTTACCAGATCCAATTAACTCAGTGACATCCGAAGGATTGGTTGGTTCTAGGATGGCCATGTCTAGACCTTGCTCCTTGAAGTAACCTTTGGTTTGAGCCAAGAAAATTGGAATATGGTATGGGGTTGGTTGCCAGTTCAACAAAAATGTGATCTTGTCTGTAGACATAGCTTGGAAGTATGTGTATTGTTGTTGTGGTATTTTTATAAAATTGAAAAGGTAAAAGAACGAAAGAATGGACAAGAATATTGTTCATGAAGATGATAATACGAGGTTTTTATATGTTTTGTTTGCTGTCGTCACAAGAGATTGATGTTGCTTATTTTGCTATAACAGCACCATTTTACATAACCTGGATAAGTAATATTTCAAGCCTTCTGCTAGTTGAATAATTCGTATATTTCATAGTTCATGAGCCGTTCAATTGGAACTATGCTCATTGCATCATAGCCAAAAACCGATAAATGCATTAATGTTGTCACCTCCAGGTGATTTGCTGTCTTTATGCACTAACGCGCCAATCTCGTCCCCCTAAAAAATTAAGCCGACTCATCGCCTAATAGCATATAATAATCTTCCTCGAAAAGAATATACATGCATATATGTAAACACATATATATATATACGTAAACATACATATGTATATGCGCGAACGATTGTGCCTTTTAGGCAAGGCCAATGTGTAAGACTGATAGGATGAAAAAGTTTTAACGTTTAATTCTCATATATACAAACTGGCTGAATATGGTTTCCATGTTGTGCTACATAATATATAGAAACTACAATAGCCGACTGCCCCTTCGAAGGAAACAAATTAGCGTTGTGTGAGCATCGCTAGTTCTACCATCCGATTTCAGAAAGTCTTGCACCGTTTTTGCCTCCTGCTTCATTAATTGATTGGATGGAAATACCACCCATCAAGTCACCCAAATCGCTGGAAACTTGCAATAGTTTTGCTGGATTATCGTAGTGAGTCGTGGCTTCAACGATAGCACATGCTAACTTCTCAGGATCTGACGATTTGAATATACCTGAGCCGACGAAAACACCTTCACAACCCAATTGCATCAATAGAGCAGCGTCTGCTGGAGTAGCAACTCCACCAGCAGCAAAATTGACTACAGGTAGCTTTCCCTCTGATAGTGTTGTCTTCAGCAACTCGACAGGGACGCGTAATTCTGTGGCCTTAGCTGCAAAATCGGATTCGGTCTTCAAATCCTCTTTATACTGCTGGATCTCCGCCTTAATCTTGGTGTTGTGCTTGACGGCCTCGGAAACGTCACCGGTACCTGCTTCACCTTTGGTACGGATCATTGCAGCACCTTCGTTTATTCTTCTCAAAGCCTCACCTAGATCCTTGGCACCGCAAACAAATGGCACCTTGAAGTTATGCTTCTCAATGTGATGTGTCCAATCAGCTGGAGTCAAAACCTCGCTTTCGTCAATGTAGTCTACTTGCAGCTCTTCCAGGATCTGTGCCTCCACGAAGTGTCCAATACGGACCTTTGCCATCACCGGGATTGAAACAGCTTCCATAATTTCTTTGATCATGCGAGGATCTGACATACGGCATACTTGGCCAGACTTGCGCATGTCAGCTGGAATGCGTTCCAATGCCATTACAGCACAAGCGCCCGCTCTTTCTGCGATAATAGCCTGTTCAGGTGTGACGACGTCCATAATCACACCGCCCTTTAACATTTGGGCAAGCCCAGTTTTAACCTTGAATTCTGACATTTTTGTCTTTTTTACGATATACTTATTTTTCTATTATAGTTCCTTTCCTAGAAGGGTCGAATAATAATGTGACTATGGTGGAGAAACATACTAGTTTTATATATGTGTGTGTGTGTGTGTGAAATTCATTCCACATGAACAAATAATTCTGATCTTTCCTTGCCACAACATTTTGCCATTCAAACGATATAATGTGCCTACTACTGTTATGCCATTGGGCGGCGCGTCACTTTATTGGAAACTGTAAGAATAGTTGAGCCATCTTTCATCATTCAGCTACAAAAAAAAAAAAAGTTATTCATTGATAAAAGCCCATTTTTTTCTGTTTGAGTAGCAAGCACACTTACCATGACCCCGGTTGCTGGGGCCAAGACAAGAGTAATATCTCAAAAATGACCGTCGTTATCGGAGTCTTGGCATTACAGGGTGCGTTCATTGAACATGTGCGACACGTAGAAAAATGCATCGTCGAAAACAGGGATTTCTATGAAAAAAAACTATCTGTGATGACAGTGAAGGATAAAAATCAACTAGCTCAATGTGATGCATTGATCATACCTGGGGGAGAGTCGACTGCAATGTCCCTTATTGCAGAAAGAACAGGATTTTACGACGATCTCTACGCATTCGTACACAACCCAAGCAAGGTAACCTGGGGTACTTGTGCAGGTATGATTTATATTTCACAACAATTATCTAACGAAGAAAAACTGGTCAAGACGCTGAATTTACTAAAGGTTAAAGTAAAAAGAAATGCATTTGGGAGACAAGCTCAGTCTTCTACCCGGATTTGCGACTTTTCAAACTTTATTCCTCACTGCAATGATTTTCCTGCTACTTTTATAAGAGCCCCAGTAATAGAAGAGGTGCTGGATCCTGAACATGTGCAGGTCCTGTACAAATTAGATGGGAAGGATAATGGTGGTCAAGAACTAATTGTTGCCGCTAAGCAAAAAAACAATATTCTTGCGACATCATTTCATCCGGAATTGGCAGAAAACGATATACGGTTTCACGACTGGTTCATCAGAGAATTTGTTCTTAAAAACTACAGTAAATAAAAGGGACGTATAGTATAGTTATGGAGAAAGGAGATCATCACTGTTCATTCTGAACTCGCCTCATTGAAACTTACCTATTTAGTTATACCCAAATGTATTGCATATGACTTTCTTTGAAAAATCATCACCCAAAGAACTGGTGTGGCCCCACGGTTTTCTCGAGTTTTCAGTGTTCACCACCGTAGCAAAACATGATAACCAGTGCAGTCTTGGAAATTGCTCGTTAATGGCACTAACTGTATCGATATGAATCAGATCGGTATTGGATCCGACATTGTCAAGCGTAGTAGCAATCTGCAGAATGAGCCCCAAGGTGGTAATGTAGCCAGTCCCAGTCAAATTCTGGTGACGAATGATGGCCTCAGTTACTGCATCTGCATAGTCCTGATTTCCACCTGTCGCATTAAATACAAGCTCCCTTGAAAGTATGCCACCATAATACTCAAATGACATCTTCGTGGCTCTCATATTCTTATCTGTTGTTGCAATATCATGAAGTAAGCAGGTGACGTACAAAACTTCCTGATCCAAGTCCCATGCTGGAAATTGGTCTCTTATGATAGCTACACTATATTGAAAAACACGCAAAGAGTGGTTTAGAACGGGGGCAGTCAATTCTTTAGCGGCATATTCCCGAACAAGCCTAGCAGTTTCACTGTTTGGAGGCGGAACAACGGCTTGTGGTCTAGATGCATTCACCACTGGAATGGCCTTTTCTACCTCTCTAGGAACTCTTACAAATCCGTACTGTGACATGATTGATTCTTTTGAAGAGGAGCAAGGCAAAAAAACAGTACGAAGCAACTTCATGTTAACAGAAGAAGAAGGAAACTAACCCATTTATATATAATTTTATGAGGCGAACCGATCCTAAAAAGTTATTTGTAAAGCTCGTACAAGATTGATTGATGACTTCCCGACAAACTATTGTGCGGTGGAGTATTTTGTATTATAGAAATGATAGTGTCCATGCACTTTAATAAGATCTTTTTTGCGGACATTTGTTTCGGGGCCGTCCAAAGTTGTTTGATGGTATAACTCCGCATATTTGACATCTTTCTCTTTTAAACCAGTATCGGTTAGTCTTTTGCAATTTTCTTGAGGGATTCAGTCTAGAAAGTTGATTTTCATTGCTGTTAAGATAAAAATTCCTTCTAACCCAGCTTGTACTCCGTATACTTTCAATGCTCTCAAAACGATATGGATACTAGTTAGTTTAGACCCTGTAGTTTCACCAGCTGCTAGTATTCAACGTTCATGCGACTTCTATAAAGGAGTGCTTGGCTTTGATGTTACAACATTCGGGAACTATCGCAGGGCTTTGTCTTTTTTTGGAGTCAGAAAAATCAATTTGAATGAGGTGGGAAAGGAATTTGAGCCCAAGGCACAGAAGCCAACTCTCGGATCTGCCGATCTGTGTTTTATCTTAGAGGATCCTTTGAATAACAGTTACGCATCTTGAAAGCTTGGATTTTCCAATTGAAGAGGGCACTGTAATCCGTACAGGCGCAGTCAACCCTATTATCAGTATACATCCGTGATTAAGATGAAAGTGTGATGGAAATATCAAATAGAATAAAAGAAACGGAATAGAGCTATTTTTTTTTTATATTATAGACATAGTCTAAGCGAGTTTAACCTTTGAAATATAAAAAAAAACAAAAGGAAAAAAGTAGTATGTGGGCTGCACTAAACTAAAACCGTGAGGTATTTAGATATATATTCTACATTGTTTTACGTTATAGCATGTATAAACATACAAATACATACTGTGAGATGATTGTGGTATGACACAGTGTGTAATAGAGGAAGTGAAGAATGCCAAGAGCAGTTTTTTATCTATTTTCTGCGAATTTTCTTATGTCGGAAGTTATTCTCGGATAATATGCGGCTGCGCTAAAAATAGTTTATCGCATGCGTAAATCAGGGACCAATTCATAATGCTATAATGGACGTCGCAGTGCAGGAACTACTTGATTTTTTTTTTTTTTTAATTTTTTTCTTTCTATAGCTAGTCACACAGCCATTACCACCCAAAATTAAACTGTTTTATGTATGTTTAGTCACCAAATTATCAAAAGAGCATGATTTTTCTCCTGAGCATTTCAAAGTGAAATTTGAAATCTTACCAAGCCCTCAATATAAACCAATATTTCAAGAAAGCTAGAGACATTGCAAATATTTTGCTCATTCAAACATATAACTAAGGCAAAGGGATACTAAAACTCAGCAACTTAATGAAAGTTCGAAAATAACTGACAGTGTATCTATAAAAGTTTCACTGTGGGAATGCGGTGTCCATCCAGTATTCAGCACAGGTTTTCCTAAGCCTTCTGTACATCCCTTCATTTAACAGTAAATGTGGAAAACAAGAAGGGTAATTGTGAAAGAGTCCGATTGTAGTTGATGAACAGTAAAATCACTTATTATTTAAGGATTCCGCTGCGGTATGCGTTTTCTACTGATGCGTGGAGCAAGCCACGCCATGTGATTAACCTTGCTTGATAAAAACACCAACCCATCGTTCAGAATATGCATGGAATATAGCATTACTAGAAGGAGAAAGACAATAAGTTTTGCGCATATGGTAGGATGGTGGCACATCGAGTTCTCTCAACCAGTGAGAAATAGGGAAAAAGAAAATGGTTGTAATGGTAAAAAGTAGTCTCGTTTTGGTAATTCGCAGCTGACAAACTACAAAATATATAAATTGAAAAAGTTGTATTTATCTTTACGCTAAGGACTCCTCACTGCAGGATAATTGCGCTTCTTTAATGTATGGCCACAGTTCCACATTCAATGATAGAGCCCGCATAGATTTCTTCGCAGATAGAACGCGGTAGAAGAAGTGGCTAAAAAACCATTCACAGTCAATCCCATCGTAGAAAAACTCTTCATTATTCCAGACTTTTTTCTCAAACAAGTACCTATTCATTTTCCTTGCAATTTCGTCCCATCCATTCGCACCACTTTCTTGCTCATTTATAATAGTCGACAAGAACTGCATCTTGTGTTCCATGCTCATAATCAAAACCCTTATATTTTGGAAACCTTGTACCAACATGAAAAGAATCCACCCGAGATACAAGGTGCGTAATAGAAGGCACATTCCCCGTGACACATATATGCAGCACAAAAAATTAAGGAATGGTATCAACATAAAAATATTGGAAATCCTCTTTAAAAACCAAGTAAGCTTAAATCGGTAAGCTTCCTTGGGAAGTTTAGCATCTTCCAGGCCAACAGGGCTCCATGATTTTTCAGTATTAAACAACTTCCATTGTTTTTCAACTTCTGTAAAATAAACTCCCAATGCTTCTTCAATGTAAGGGACGGAATCCTTAAATGACTTAACCTTGGCAGCTTCGTCTTTTTTCAAAGAGAA
>contig_101 polypolish
TGGAATAAAAATCAACTATCATCTACTAACTAGTATTTACGTTACTAGTATATTATCATATACGGTGTTAGAAGATGACGCAAATGATGAGAAATAGTCATCTAAATTAGTGGAAGCTGAAACGCAAGGATTGATAATGTAATAGGATCAATGAATATTAACATATAAAACGATGATAATAATATTTATAGAATTGTGTAGAATTGCAGATTCCCTTTTATGGATTCCTAAATCCTCGAGGAGAACTTCTAGTATATCTACATACCTAATATTATAGCCTTAATCACAATGGAATCCCAACAATTACATCAAAATCCACATTCTCTACATGGTAGCGCCTATGCTTCGGTTACTTCTAAGGAAGTCCCATCAAATCAAGATCCGTTAGCCGTTTCAGCTTCCAATTTACCGGAATTTGATAGAGATTCCACTAAGGTTAATTCTCAACAAGAGACAACACCTGGGACATCAGCTGTTCCAGAGAACCATCATCATGTCTCTCCTCAACCTGCTTCAGTACCACCTCCACAGAATGGACAGTACCAACAGCACGGCATGATGACCCCAAACAAAGCTATGGCTTCTAACTGGGCACATTACCAACAACCATCTATGATGACGTGTTCACATTATCAAACGTCACCTGCGTATTATCAACCGGACCCACACTATCCGCTGCCACAGTATATCCCACCGCTGAGTACTTCCTCACCTGATCCAATCGATTCACAGGATCAACACTCTGAAGTACCTCAAGCTAAGACAAAGGTGAGAAATAATGTCTTACCACCACACACTTTAACATCAGAAGAAAACTTTTCTACATGGGTTAAATTTTACATCAGATTTTTGAAGAACTCTAATCTCGGTGACATTATTCCAAATGACCAGGGTGAAATCAAAAGACAAATGACTTATGAAGAACATGCGTATATATACAATACCTTCCAAGCATTTGCCCCATTTCATTTATTGCCAACATGGGTAAAACAAATTTTAGAAATTAATTATTCTGACATCCTTACAGTCCTTTGTAAAAGTGTGTCCAAAATGCAAACTAACAATCAAGAATTAAAAGATTGGATAGCTCTTGCCAACCTTGAGTACAACGGAAGTACATCTGCTGATACATTTGAAATTACAGTCAGCACGATCATTCAAAGGCTAAAAGAAAACAATATCAATGTTAGCGACAGATTGGCCTGTCAACTAATACTTAAAGGTCTATCCGGTGATTTCAAATACCTACGTAATCAATATCGTACCAAAACGAACATGAAACTTTCCCAATTATTCGCTGAAATTCAATTAATATATGACGAAAATAAAATCATGAATCTAAATAAACCGTCCCAATACAAACAACACAGCGAATACAAAAATGTTTCTCGCACATCTCCAAACACGACTAACACGAAGGTTACAACTCGTAATTATCATAGAACAAATAGTTCAAAACCAAGAGCAGCAAAAGCTCACAATATTGCTACATCCAGTAAATTCTCAAGGGTGAACAATGATCACATTAATGAATCAACCGTTTCATCACAATACTTAAGCGATGACAACGAACTTAGTCTTAGGCCAGCAACAGAAAGAATCTAAGCCAACACGCACAATAGACTCGAATGACGAACTACCTGATCACCTTCTTATTGATTCAGGAGCTTCGCAAACGCTTGTCAGATCAGCCCATTATTTACACCATGCAACACCCAATTCTGAAATAAACATAGTCGATGCTCAAAAACAAGACATTCCTATAAATGCCATTGGTAATCTTCACTTCAACTTTCAGAACGGCACCAAAACATCAATAAAAGCACTACACACACCAAACATAGCCTATGATCTATTAAGTTTGAGTGAGCTGGCTAACCAAAATATTACTGCCTGCTTTACCAGAAACACTTTAGAAAGATCGGATGGTACAGTACTAGCTCCCATAGTCAAACATGGAGACTTTTACTGGTTATCTAAAAAATACCTAATTCCTTCGCACATTTCAAAGCTAACAATAAACAACGTCAACAAAAGCAAAAGCGTAAATAAATATCCATATCCGTTAATACATCGAATGCTTGGACATGCTAACTTCCGAAGTATTCAGAAGTCTCTTAAGAAGAATGCAGTTACATATTTGAAAGAATCGGATATTGAATGGTCTAACGCTAGCACATATCAATGTCCTGACTGTCTAATCGGCAAAAGCACGAAACATAGGCATGTCAAAGGATCACGACTAAAGTACCAAGAATCATATGAGCCTTTTCAGTACTTGCATACCGATATATTTGGTCCTGTACATCACTTACCGAAAAGTGCACCTTCTTACTTTATATCGTTTACAGATGAGAAAACCAGATTCCAATGGGTGTACCCATTACACGACCGTCGTGAAGAATCTATCCTCAATGTTTTTACATCGATATTAGCATTTATTAAGAACCAATTCAATGCTCGCGTTCTAGTTATCCAGATGGATCGTGGCTCCGAGTACACTAACAAAACTCTTCATAAGTTCTTTACGAACAGAGGTATTACTGCATGCTATACAACCACGGCAGATTCTAGAGCACACGGTGTCGCTGAACGATTAAATCGTACTTTATTAAACGATTGTCGCACACTGCTTCATTGCAGTGGTCTACCAAATCATCTATGGTTCTCAGCAGTCGAATTTTCTACTATAATCAGAAATTCATTAGTCTCACCAAAAAACGATAAATCTGCAAGACAACATGCAGGTTTAGCTGGACTGGACATTACTACTATACTACCTTTCGGTCAACCGGTTATAGTTAACAACCATAATCCCGACTCGAAAATACATCCTCGTGGCATTCCAGGTTACGCCTTACATCCATCACGAAACTCTTATGGCTATATTATCTATCTTCCATCCTTAAAAAAGACAGTAGATACTACCAATTACGTTATATTACAAAACAATCAAACGAAATTGGACCAGTTCGACTACGATACACTCACTTTTGATGATGATCTCAATCGTTTAACAGCCCATAACCAATCTTTTATTGAACAAAATGAAACGGAGCAGTCATATGATCAAAATACAGAATCTGATCATGACTATCAATCGGAGATTGAAATAAACTCTGATCCTCTAGTGAACGATTTCTCGTCCCAATCATTGAACCCTTTACAATTAGACAAGGAACCAGTCCAAAAGGTACGTGCACCAAAAGAAGTTGATGCCGACATATCTGAATACAATATTCTTCCATCTACTATACGATCTCGTACACCCCATATCATTAATAAAGAGAGTACCGAAATGGGTGGTACCATTGAATCAGATACTACTTCACCTAGACACTCGTCTACCTTCACTGCACGAAACCAAAAGCGACCTGGTAGTCCCAACGATATGATTGATTTGACCTCACAGGATAGAGTTAATTATGGACTTGAAAACATCAAAACTACACGTTTGGGTGGTACGGAGGAACCATATATTCAACGAAATAGTGATACAAATATCAAATACAGGACTACAAATAGTACGCCCTCAATAGATGACCGTTCGTCCAACAGTGAATCCACTACTCCCATCATCTCCATAGAAACAAAGGCTGTATGTGATAATACACCCTCCATTGATACGGATCCGCCAGAATATCGATCTTCTGACCATGCGACTCCTAATATAATGCCTGACAAATCCTCAAAAAATGTTACGGCTGATTCTATTCTTGACGACCTCCCACTTCCTGACTTAACCCATAAATCTCCTACGGACACTTCTGATGTTTCAAAAGATATTCCACACATACACTCTCGTCAGACTAATTCCAGTTTGGGTGGTATGGATGATTCTAATGTTCTGACTACTACCAAAAGTAAGAAAAGATCATTAGAAGATAATGAAACTGAAATTGAGGTATCCCGAGACACATGGAATAATAAGAATATGAGAAGTCTGGAACCACCAAGATCGAAGAAACGCATAAATTTAATTGCAGCAATAAAAGGAGTGAAATCGATCAAACCAGTTCGAACGACCTTAAGATATGATGAAGCAATTACATATAATAAAGACAACAAAGAAAAAGACAGATATGTTGAAGCTTATCATAAAGAAATTAGCCAACTATTGAAAATGAACACTTGGGATACAAACAAATATTATGATAGAAATGACATAGATCCTAAAAAAGTAATAAACTCAATGTTTATATTTAACAAGAAACGTGATGGTACACACAAAGCTAGATTTGTTGCAAGAGGCGACATTCAACACCCCGATACATATGATTCTGATATGCAATCCAATACCGTACATCACTATGCACTGATGACGTCACTGTCAATCGCATTAGACAACGACTATTATATCACACAGCTGGACATATCCTCTGCTTACTTATATGCTGATATCAAAGAAGAATTATACATAAGACCTCCACCACATTTAGGTTTGAATGATAAGTTACTACGTTTGAGAAAATCACTCTATGGTTTGAAACAAAGTGGTGCAAACTGGTATGAAACCATTAAATCATATTTAATAAATTGTTGCGACATGCAAGAAGTTCGCGGATGGTCATGCGTATTTAAGAATAGTCAAGTAACAATTTGCTTATTCGTTGATGATATGATATTATTCAGCAAAGACTTAAATGCAAATAAGAAAATCATAACAACACTCAAGAAACAATACGATACAAAGATAATAAATCTGGGTGAAGGTGATAACGAAATTCAGTACGACATACTTGGATTAGAGATCAAATATCAAAGAAGCAAGTACATGAAATTAGGTATGGAAAAATCCTTGACAGAAAAATTACCCAAACTAAACGTACCTTTGAACCCAAAAGGAAAGAAACTTAGAGCTCCAGGTCAACCAGGTCATTATATAGACCAGGATGAACTAGAAATAGATGAAGATGAATACAAAGAGAAAGTGCATGAAATGCAAAAGTTGATTGGTCTAGCTTCATATGTTGGATATAAATTTAGATTTGACTTACTATACTACATCAACACACTTGCTCAACATATACTATTCCCCTCTAGGCAAGTTTTAGACATGACATATGAGTTAATACAATTCATGTGGGACACTAGAGATAAACAATTAATATGGCACAAAAACAAACCTACCAAGCCAGATAATAAACTAGTCGCAATAAGCGATGCTTCATATGGTAACCAACCATATTACAAGTCACAAATTGGTAACATTTTCCTACTCAACGGAAAAGTGATTGGAGGAAAGTCGACAAAGGCTTCGTTAACATGCACTTCAACTACAGAAGCAGAAATACACGCAGTCAGTGAAGCTATACCGCTATTGAATAACCTCAGTCACCTTGTGCAAGAACTTAACAAGAAACCAATTATTAAAGGCTTACTTACTGATAGTAGATCAACGATCAGTATAATTAAGTCTACAAATGAAGAGAAATTTAGAAACAGATTTTTTGGCACAAAGGCAATGAGACTTAGAGATGAAGTATCAGGTAATAATTTATACGTATACTACATCGAGACCAAGAAGAACATTGCTGATGTGATGACAAAACCTCTTCCGATAAAAACATTTAAACTATTAACTAACAAATGGATTCATTAGATCTATTACATTATGGGTGGTATGTTGGAATAAAAATCAACTATCATCTACTAACTAGTATTTACGTTACTAGTATATTATCATATACGGTGTTAGAAGATGACGCAAATGATGAGAAATAGTCATCTAAATTAGTGGAAGCTGAAACGCAAGGATTGATAATGTAATAGGATCAATGAATATTAACATATAAAACGATGATAATAATATTTATAGAATTGTGTAGAATTGCAGATTCCCTTTTATGGATTCCTAAATCCTCGAGGAGAACTTCTAGTATATCTACATACCTAATATTATAGCCTTAATCACAATGGAATCCCAACAATTACATCAAAATCCACATTCTCTACAGAATGCTTATCTGCTTTTCAACAATCATTTTAGAGTTCTTATTCACTGAGGTGCGAATGGGTACGAAATTTGTTTCAGGAGAATTTAGCTTGTTGCACACAAATTTCTGCCATTTATATCTGCAAGATCTGTTTCCCTCTTTCCAACTAGCGAGGCATATTAGAAAAAGAGTGAATAGTAACTTGTGTAAGTTTTGATGTAACGGTAGTATAGAGTACCTATAATATTCGCCGATTATATACTCAAAACTTGTAAATAACGCCATGTCACCGTATGGAGAAAGTGCTAACCAAATTGTAATATCGACCAAGACCTTTTTCTGTGAATTATGTAAGTTTCTTAAAGTCCATGTCATGCTTGAAAGATTTTAATCAACCTTGCATTTGTGGTCGTTAAACTCAAAGGGAATATTCAAACGACAATCGACAACTAACTTCGAATAAACTAAGATTCACTTTATTGGGATATAATTTATTACCCTTCATTAAGTGGTGTATATGTTCCTGACGTATTGTCATTTTCGGCATAAGAGGTTTGATGACTATTTCTCGATTTTCATGTCATCCTCTTTACACCGTACGTGATAATACACTAATTACACGATATAACTGAGCAATGATATTTTAGAGCTTCATCTCCACAATTTCATGTGTAAATCTTAAGAATTGTAGATATATTCTATTTTTTAATGAAAATTTTTCAACAAATTAGGTTTCGTGGTCTAGTCGGTTATGGCATCTGCTTAACACGCAGAACGTCCCCAGTTCGATCCTGGGCGAAATCAATTTTTTTTTTCGAAAACGTTATAATTTACGTTAATTTACAAAGGGCATTCCTTTCATACTACGCAATGTTTACTCCCAATCTCTTGAGACATCTTCGAAACTAGTTGAAAAGGGACAAATCCGCTTAATAACTAATAGTTACAAGAATGGCCAATCAAACTCTTGCCAAGCCATACAAGCTTTACAATCCTGTAACAAAAACATACTTTTAGCGGTTCCGACGGTATTCTTCTTTTTCTCCATATATTTTGCTTATGTTGGCTATTTTAAAATAATTACCGCTTCCCCCACCAGAAACTAAACATGAGCTAAAGGCGCAAAACTTAAAAAATTACATAGCCAAGACTGTTTTCAAGAAAAAAATATCAGACCACATTTGATAAAGTACATACCTCTGTTAACTCCCGTAATACACCCATATTCTTGTATTTCCTACAATCTATCACTCAAACTTCTCTATTATCCAACATCTGCTGTTGCGTAGTAAAGTAGGCCGTAAACGCTCAAAACTGTTATCTTTAGGTTACCCTTATGTTTGAATCGTTTATCTCACATTGGCGGTGTTTTCCCCTCTCCTGTGGGCTCCAAAATCTTGGCCGTGGGAAGCTTCAGCGAGGGATTGTAGATGTAGTTTCAACACGTCGGCTGATTTATCCCGATTTTGTTAGTAGAAAAGGTTCTACTTCATTCTTGCTTGAGACGTCGTCCCATCAAATTTCTAACATAGTCTTTTTTCAAGGAAGGATATTTTTCAAAGCAGGACTGCAATTAGTCTTTTCCTTTTCTTTACTCCCCTTCCATCATAATTGTTAGTGAATAACCACTTATATAGCATAACACAATGGATCAAGAAACAATAGACACTGACTACGACGTGATTGTCTTAGGTACCGGTATTACCGAATGTATCTTATCTGGTTTACTCTCTGTAGATGGAAAAAAGGTATTACATATTGACAAGCAAGACCATTATGGTGGCGAAGCTGCTTCTGTGACCTTATCTCAATTGTATGAAAAATTTAAACAAAATCCGATCAGTAAAGAGGAACGGGAGTCCAAGTTTGGTAAAGATAGAGATTGGAATGTCGACTTAATTCCTAAATTCCTGATGGCCAATGGTGAGCTGACAAATATCTTAATACATACCGATGTGACCAGATATGTCGATTTCAAGCAAGTTTCTGGCTCCTACGTTTTTAAGCAAGGCAAAATTTACAAAGTGCCAGCTAATGAAATAGAAGCCATTTCATCGCCATTGATGGGTATTTTTGAAAAACGTAGAATGAAGAAATTTTTAGAATGGATTAGCTCTTACAAAGAAGATGACTTGTCCACTCATCAAGGATTAGACTTAGACAAGAATACCATGGATGAAGTGTATTATAAATTTGGGTTAGGCAATTCTACCAAAGAATTCATCGGTCATGCAATGGCTTTATGGACCAATGATGACTACTTACAACAACCTGCTAGGCCATCGTTTGAGAGGATTTTGTTATATTGCCAAAGTGTTGCCCGTTACGGTAAATCACCTTATTTGTATCCTATGTATGGGTTAGGCGAACTTCCACAAGGATTTGCTCGTTTGTCGGCTATTTACGGTGGTACTTACATGCTAGACACCCCAATTGATGAAGTATTGTATAAAAAAGACACAGGAAAATTTGAAGGGGTCAAGACTAAGCTGGGAACTTTCAAGGCCCCATTGGTTATTGCTGATCCAACTTATTTTCCCGAAAAATGTAAATCTACTGGTCAAAGAGTTATTAGAGCCATCTGTATTCTTAACCATCCAGTTCCGAACACCAGTAACGCGGATTCTTTACAAATTATTATCCCACAAAGCCAACTGGGAAGGAAAAGCGATATATACGTTGCGATTGTTTCAGATGCGCATAACGTTTGCTCCAAGGGTCACTATTTAGCAATTATTTCTACAATCATTGAAACTGATAAACCACATATAGAATTAGAGCCTGCTTTCAAACTTCTGGGACCAATCGAAGAAAAATTCATGGGAATTGCCGAATTATTTGAACCAAGAGAAGACGGCTCTAAGGATAACATTTACTTATCCAGATCATACGACGCATCCTCTCATTTCGAATCCATGACTGACGATGTTAAAGATATTTACTTCAGAGTAACAGGCCACCCATTAGTTCTAAAACAAAGACAAGAACAAGAAAAGCAGTAAATTCATACCTTTACGACTAAAGCAGCAATTGGAGGGTAAACTTATTTTTTCCGATAATGTTCTTGGCAAATGAGTTACCAATAAATGACATGAATTACAGAAAACAAGAAAATATTTGCCAAAAAAAAACCAATACAAAAATATAGGGGAAAAGATTATCCTTTATTCCTTTCTCATTCCACTTTTTTTTTTTGTTATATGCGTATTCTGATTGATTCATAACTAAGTATCTTTCCTTTTCTTTTCTTTCAATTTCTTTTTTCCACATATAAATACATAAATTTACATACCTTATGTAGTATAATATATGGAAGAATGCTACTGAACACATCAGTACACATGCTATGTACTTACAATTTTAGTAAGGTAGATGTAGGTCTAATGCTTCGATGATCCCTTCATTATTTCTTGGGTATAACTGTCAGTCTCGCACCGCAGTGTGCTCTTGTGTGGCCAGCCTCGTGACAAAATGAACATTTTATCTTATTTTTTTTCTTTTTACTACTCTTTTTGCTGGTTACTCCCTGAATAGTGCTCGTAGTTTTATCTGCCTCTTCCTTGGCTTTAATCGGTATCAGGGCATATTTTTGATCGTCTTTTTCCATGATCTCTATTCCATTCCGCAGTACCATGTCAAGAACACTAGTATCCATCATACTTCCCACAGTGCTTTCATGCAATCCCAGTAGTAGGTTAATGAATTTCTCTAATTCTTTCAACTTATGCTCGTACTCAACTTGTAATTGTGATCCATCTTTTTGCTTTGAAATGATCAACTTAGCCAGGACATCCATAGCTTGTGACAATCTGACTATATCATATTCAGTCTTATTTGATGATTCACACATTCCTTGTTATAACAACCCTCGGTGTTCTTTTAACAAACTTGCGATGACTATATCGTATTAGTGTCAACCTCATCACCAGGAACTTTTCATTGAAAATCTTCTGACAAATTTTCTGTGTAAAGGAAAGAAAATAGAGTATAAAATCGAAAGTTTATTCCAATTGTGCTAGGCTGTAATGGCTTTCTGGTGGGATGGGATACGTTGAGAATTCTGGCCGAGGAACAAATCCTTCCTCGCGGCTAGACACGGATTGCACGCCCTTTGGGCAAGGGATAGTTCTCTATTCCGCACCGTGCCCTGTTGTGGCAACCGTCTTTCCTCCGTCGTAAATTTGTCCTGGGCAGAGCTGTCTGCCCGGAGGCGGGAGAGTCCGTTCTGAAGTGTCCCGGCTATAATAAATCGATCTTTGCGGGCAGCCCGTTGGCAGGAGGCGTGAGGAATCCGTCTCTCTGTCTGGTGCGGCAAGGTAGTTCTGGGTCCTTAGGGGCTCCACCTTCACCGCTGTTAGGGGAGTTTTATCCAGCGTCAGCAAAGGTGACCCGTGATGGAGGCGGCCGGGATAGCACATATCAGTCGGATAATTGTGCAAGTTGATCGCTTCGGCGGTTTAATTTGGCGGTGCCATCAGGATTTACTCGCACATTGTGGCCGTTCCCTCGGGGATGGAGTGTGTCCTGAACCATATTTTTTGGCATTTTTTTGAACTAATTAACCGTCCCAATGAGGGACGCTGGAAGAGTAAGTTGATTTAATGTCCTATTCTTGTTCTTTTCGAATATAAATGACGATTGGAAGGTGCATGTCAATGTTTATCATCATGTTCTTGTTGTAGGTAGTCCTTACCTTGGTTGTAGAGTGAGTAGCGACAGGCGGCAGCGGAATATAAGAAGGATAAAATGAGAATACTTAGAACGTGTTGAAGGAAGAATAAACGATCATCCATCGACTAGTACTGCTGCTACTAGTGTGCTGTCATACTACTAATATATTATCATATACAATATAAGAAGATGTCATAAACATTGAAAAATAGTCATCAAATCTAATGGAAGCTGAAATTCAAGGGTTGATAATGTAATAAGATAAAGAATGACAAAGTATAAAAGGAAGAAGATAGAGTAACATTATTATGTAGAGCTATCGATTCGCCTTTTGTAGATTCCTATTTTTTCTCGAGGAGAATTGCAGCATATTCGTTCTACGTAATATTGCAGCCTTTAACAACAATGTCATTCCAACAATTATCTTAAAATTTGTCTATATTTTTAAAAAAGTATGAACAATTACCAACATGTGGTACATATTGGAGGCCCGTAAAGCTGAGTTGGCATTCATTCATTCTTTAAGTTGAACAAAATAGACAAAAAGATTTTCAAAAAAAATATGGTCTCTAGCGGGATCGAACCGCTGATCCCCGCGTTATTAGCACGGTGCCTTAACCAACTGGGCCAAGAGACCAAATTTTAATGAAAGACTTTTACTGGAAAGAAGGTAACAAACCATGGGAGATGCTTTTCTACCACCTCATGAAAGTCTGAGATTTTTATTAATGAAGAAACTGCTTATAGTCATGAGAAATGGGTGAATGTTGAGATAATTGTTGGGATTCCATTGTTGATAAAGGCTATAATATTAGGTATACAGAATATACTAGAAGTTCTCCTCAAGGATATAGGAATCCTCAAAATGGAATCTATATTTCTATTTACTAATATTACGATTATTCCTCATTCCGTTTTATATGTTTCATTATCCTATTACATTATCAATCCTTGCACTTCAGCTTCCTCTAACTTCGATGACAGCTTCTCATAACTTATGTCATCATCTTAACACCGTATATGATAATATATTGATAATATAACTATTAGTTGATAGACGATAGTGGATTTTTATTCCAACAAGTCAATTGTGAAGAGTGGGTGAATTTTGAGATAATTGTTGGGATTCCATTTTTAATAAGGCAATAATATTAGGTATGTAGAATGTACTAGAAGTTCTCCTCCAGGATTTAGGAATCCATAAAAGGGAATCTGCAATTCTACACAATTCTATAAATATTATTATCATCATTTTATATGTTAATATTCATTGATCCTATTACATTATCAATCCTTGCGTTTCAGCTTCCACTAATTTAGATGACTATTTCTCATCATTTGCGTCATCTTCTAACACCGTATATGATAATATACTAGTAACGTAAGTACTAGTTAGTAGATGATAGTTGATTTTTATTCCAACAAATTGAACGATTTACCGGTATTTTAACGCCATCATATATATTAGTAAAAAGATGGCGTATATTGATGGACTAACAGGGTCAAATAAAATCATGAATTGACTAGTATATCACTTATAAGTATATCGTTCTACACAAACTAGGAAGATGACATACATGATGAGAATTGGTTATCAAATTCCATGGATGCCGAAACGTAAAAGATTTACTAAATAGTAGGATAATTATTGATAACATACAAAACAAAAAAAAAAGAGACAATATTATTATCTAGAAGTGTCGACTTCCTTCTGTGGGTTTCCTATGTTCTCGAAGAGAGTTTCAAGTGTATTCTATAAACTAAGAATATTAGTTTAACGAAAGATCGAAGTCAGACACCTATCTAACTTTCATTAAATTATCACACAAAAATCCCACATACTCTCGTCTTGCTAAACAAATAATAAATTGAAGGTGAACGATTCTTCTTGCAGCGTCCTAGCTGTTGGGTCGTCTTAGATAAATATCTACTGTTCTGAATTGCCAAATTTTCCTTCTATTGTATCCATTCGATGCTGGACGGCCAGTTCTACCGTTATTGCCCAAAAGGAAGGAACGTCACGATACTTCAATACATTAAATACTTGTTGATTTTCGAACCAAAACTCTGAAGCAACACATTTCGTATATGGATGGCCCTTCAGAGAAACCAATAGGTATGTAAAGAATTGCTACGTGGTGACTCAAAGTGAATTATAGTAAAGTTATAAAAGCGCTACATTGTAGAAAATTGAGAACCACATTTTGACATACACGAATAACAGTATTTTTGTCCTGGCGCTGTAAAGTATTTTAAGTTATGATGATGAATTAACTATTTTCAGCCAATGAAACGTCCATAATCTGTTCTGAATTTAGGTGCATTGATATAGCCGGTCAATCTTCCCTTGTGAAATCACCCAAAATGCTGGGATTATCATTCTCAACAATTTTGATTTGTGCCAACCACTTCGATAAATCATCTTCCAGCTCAGTATCATCTTTTTCTGTAGTCCCACTGTCAGGATTTAATCCTAACTTTTTGAGACCGGATATCAATGATTTAATGTCTTCTTCGGATGCCTTTTCTCTTAGCAACTCTTCAAACAAAGTCACTTTGAAATCTATATCGTGTTTGTCCTGTTCAGGATCTTCAAATAGGTGAACCCCTGTTCTTGCAAATAAAGCTTCATCAGATAGTTGCACTTGATAAAATTGGGAACATCTAAAATGGAACTTACTGCAATAGTGCGACAAATATGCATACGGATTGTTTTCTAATAAAAATTTCTTAGTAGTATCATTCATTGAAAATGGATCACGTATTCTTTCTGGCGATTTACCGCAAAGAGGATATCCGCATCTTTTGTTTAGATTCCTCTCATCTACTAGGTCTTGATACATATCCGGTGTGAGAAATCGGCCCAAATATTTCAATGTTTTCTCATCCTTGCATTCTGAATCACATAATAGGCCTATAATCTCTAAAGTTATAACTTCTGCTTCATGCATGGAAAGTTGCCTGTGCTTTTGGAAAGGGATTAACGCCGTTTCCTTAATATCTTCAATCGTCGCCATTTCTTATTCTTGTTAACTTCGTCCTAATTTTTCAAACTAAGAACGCCGATGTATAGATATTTTAGACTGGGAATGTTTATGAATTGTTCAATTCGCTCCTCAATGTGTCTCTTTCTTCACTTTTCCATTGCTTTTGACCACTTCTGGATGCCAGCTGATTTTGTATTGTAGTATTCCTATTTCGGACAAAAATATCGGAAAGAGATGAAATAAGAAAATTAGTTACTTTTAATATCACGATGCTGTCTCTGAATCGACCTGATCGATCTATAAGGTGTATATATTATTCTACCGAGTAATCCAAAAAAAAGCAGCACTCCCATGCAACACAAGGATACGGCAGTAGCGAAGGACACAGCTAAAAAACGTTTACTGAGAAGAAATAGTGCGCCGTCAGCTATACATATAATTTCACGATTAGACAAAAAGTGGTCCTTCCTATGGAATACTATAGATAGACACAATATTGTTGAGGAGCAAGATGAAAGTAGCGCTGCAAAAAGCGAAGAAGAACATGAGGATGATTATGAATTGGAACAATTACTCAACATGATAAGAATACCAATGTTCCTGGAAAAGTTCATGCTCTTTGCACTTTTAACAAGCTTGGACTGTTTTTTGTATTACTTTACTGTATTACCGATACGACTGATAAAGGGATATGTAAAGCAATTCAAGAGTTATCGTCAGCATTATCGCCTGCAACAACGGTCTGGGCATAAGAATAAAATACCCTTTCGATATAGAATAACTTCAAGAGAATATAAAGAGAGATGTATGATTTTTATCATCGTGATTTCATCCATTTTGTTGAGCAAACTAGACACCTCAAAACTATATCACAGGATAAAACGGCAAAGTACGATGAAATTGTACATGCTATTCAGTGTACTGGAAATGGCGGACAAAATGTTGGCAAGTTTGGGCCAGAGCTTATTAACGGTTATGCTTTCTAGGAAAAACTCGGAACGGATATTACTGCATAAATGTTTGTTAGTGTCAATGAGCTTGACATATGTGACTATACACGGCTATGTATTGGTTTACCAGGCCATTTCATTAAACATAGCCGTGAATTCGTATTCCAATGCCTTGCTAACTTTATTACTATCCATGCAATTTGCAGAAATCAAATCATCGGTTTTAAAGAAATTTGATAAGGAGGGATTTTTCCAAATAACCATTGCAGACGTAGTGGAAAGATTTAAGTTGACCTTATTATTGTCAATAACTGGCCTTCGGAACCTCCAGTCGTGGTCATCTTCATTATCGAACACAAGCATCAATTTCTGGAGTCCACGTTCCACATTATCAATCGTCATTAACATACTTTGTGGGCCGATGGTAAGCGTGGTAGGGAGTGAAGTGTTAGTGGATTGGGCAAAGCATGCTTACATCACAAAATTCAATCGGATCCGCCCACAGATATATGATAAGTTCTATTATATAATATACAAGGATTATTCTACGAGAACGCACAAATTAGAAGATAGATTGGGATTGCCTTTACCTGCATTCGTTGTCCTTTTTATTGTAATGGTGAGGCCAACACTTTTTAAATCATCGGAACCTTCTTACCTTCCTTCGCTATTTAGGATCCTCTTCATGGGGGCATCCGTGTTTTTACTAGCATTGTTGGCAAAATTTACACTAGATCTTATTTTAATCAAATGGAGCAAACGGATAGAGCAACGGTTCAGAGACCAAGCTTTCAATACCGTTGTAACTGAAGAAGAATACGTCCCAGGTTTACTCTCGGGCGGTATGGGTAAAGTCGACGTGTCTACAAGAATTGCATTACATTCTGATTACAATAAAGAGAATCGTATAGAGACCGAAAGTGTATCGCCAATGCGGAAAAGAAAAACTACTTTAACTGCTGAATGTACTCCTCCTAGCCTAAATGATATTAGAAGACAGAAAGATTCCAAGAATCCACGATCGCTTGAAAATGTCGCTCGCTATAAAATGGTTTCTAAAAGAATATGGTAATCTAAGATCCGCATTTATCGCGGCTTACGGCTTTCGGATATTTCGTATATTGCAAGGAGCAAAAAAGAAACCCTGCTTACTAAAAAGCTATTGTTTTGCAGTTTATAAGTTCTTGCCTTTTGAATTATTGATCTTTCCTTTATCGTTTATTTAGTTTCCTATTGTAACTTGGAACTGTATTATATAATAGTGCACAGCACTGAAGTTGTAACTACTGTACGTCATGCTTTTCAGAAACATAGAAGTGGGCAGGCAGGCAGCTAAGCTATTAACGAGAACCTCGAGTCGTTTGGCCTGGCAAAGTATTGGGGCCTCAAGGAGTATTTCTACCATCAGACAACAAATCAGAAAGACTCAACTATATAATTTTAAGAAAACTGTGAGCATCCGTCCATTTTCTCTCTCCTCCCCTGTTTTTAAACCACATGTTGCTTCAGAATCAAACCCTATAGAATCACGTTTGAAGACCTCGAAGAATGTTGCTTACTGGTTAATAGGTACATCCGGTTTGGTATTTGGTATTGTTGTTCTTGGTGGGTTGACTAGACTAACAGAATCGGGGCTGAGTATTACCGAATGGAAACCTGTCACAGGTACTTTGCCCCCTATGAACCAGAAGGAATGGGAAGAAGAATTTATCAAGTATAAGGAATCACCAGAATTTAAATTGTTGAATTCTCACATTGATTTAGACGAGTTCAAGTTTATATTTTTTATGGAGTGGATTCATAGATTGTGGGGTCGTGCTATCGGCGCTGTTTTTATATTACCTGCAGTTTATTTCGCTGTATCTAAAAAAACTTCAGGCCATGTCAATAAGAGGTTGTTTGGTCTCGCAGGTTTATTAGGATTACAAGGATTTGTTGGTTGGTGGATGGTGAAGTCTGGTCTTGATCAAGAGCAACTAGACGCAAGAAAATCAAAGCCTACCGTTTCTCAATATAGACTTACTACGCATTTGGGTACCGCCTTCTTTTTATACATGGGTATGCTCTGGACTGGTTTGGAAATATTGAGAGAATGTAAATGGATTAAGAACCCTGTTCAAGCCATTAGTCTCTTCAAAAAATTAGATAATCCCGCAATTGGCCCAATGAGAAAGATTTCTTTAGCTTTGTTAGCGGTGTCTTTCCTTACCGCTATGAGTGGCGGTATGGTTGCCGGTTTGGATGCTGGTTGGGTCTATAACACCTGGCCAAAAATGGGTGAACGATGGTTCCCTAGTTCTCGTGAATTAATGGACGAAAACTTCTGTAGAAGAGAGGACAAGAAAGATCTGTGGTGGAGGAATTTGCTAGAAAACCCGGTTACAGTTCAGTTGGTCCATAGGACATGTGCGTACGTTGCGTTTACATCAGTACTAGCTGCTCATATGTACGCTATCAAAAAGAAGGCCGTAATTCCAAGGAACGCGATGACCTCTTTGCATGTAATGATGGGCGTCGTTACTTTACAAGCAACCCTTGGTATTTTAACTATATTGTACCTAGTCCCAATATCGTTAGCTTCTATCCATCAAGCTGGTGCTTTGGCGTTGCTAACAAGTTCTTTGGTGTTTGCCTCTCAATTAAGGAAGCCAAGAGCTCCGATGAGAAACGTAATCATTACCTTGCCACATTCAAGCAAAGTAACTAGCGGTAAAATTTTAAGTGAGGCGTCGAAGTTAGCCTCGAAACCATTATAATGGATAAAGGTATTCTTATGAGAATTGACAGTATACTCGCTTTTCCGCTTTGTCGCTCCGATGGTTGGATTGTATGTGTGAGGCTTTTTCTTATTATATGTTGGTATCCCTACGAGAAGCTGTAAATATGAATTTCTTTAGTAGGCATCACACACAACAATAGGGTGTATTTATTTTTATTTTTTTTTTTCTTATATAAATGTCAGTAATACATGATATCTTTAAGTTAGGATTTCACGAAATTTTCTTCTGCCTTCATCATGGCATCTGTATTTGTGCTCGCGAGCCTCCAAAGTATGAACATAAACACAGACCTATACGGAGAAAATGTTTCAGAGCATTTTTCCATTATGTCGTCGTCATATATTTTCCAGTTGTATTTCTTATGCTTAATCTTACTCTTTTTAACTACTTTTCTTTCACGCATTAATTCTTTTTCCAATTCTGGCTTATCTGAAAGGTATTTTGAAAAACCCCTAGCAATACCTAGATCTTCAGGAGCAAATACATCCATTCTTTTCAATCCGGAGATCAAGAACATTTTGGCACTCCATGGGCCTATACCTTTTACATTCGTAACTAAACTTTCAATCACTTCCTCATCATTATCTTTTTGACCGAAGAGCTTTTCGATATCCTTATATTTTTCAGTAAAGTAGACAGCAAGAGACTCTAGATATATCATTTTCCTTTTACTCAATCCACATTTTGCGATTTCCGCACATTTTGCTGGGTCTTTGAAGTCTTCGAAAAGGACTTTGTAATCAGGAAATGCACCGCCATAAAGACTGACAACCCTTGCCTTGATGCTTTCAGCTGCTTGGCCACTGATCTGTTGAGACAAAATTGTGCTTGCAAGCCTAATAAAATAATCTTCGAGTGTATTAGGGACTTGAGTCTCCTTCAAGTACAACGTAAATTCATTATTCTTAAGTATGGGAAAAAGTGATGGATCTTTCTCTAAAATGTGTTCGCAAGCCATATTGAACTTTTCTTCATGTCTAGCAATATATTTCTCAGGAAGAGCAACCTCTAGAGGTCGAGACCCTAATTCTTTTGCTATTTCCTTAACAGCGTCTGCTTTTATTAACTCATCATACTCCCTTTTTAGTTTCATTGAGACCAATCTCTCTCTAGCTTCTCTTGATTCTCAGTAAAAAATTAAAAGGGAAAAGTACCACTTCCATCGTCATATCAGAGGGCAGTGGCCAATTCTCATTGATTCATAGATAACTTAAACTTTATGTAAGAATTCCCGTCGCCACCCCGCCCTGTAAATTCATCGCCACCGAAAAGATAATAATACCAAAATGATATATAAAGTAGGTCGAATAAGAAAGTATACTTAACGTAGTTAACAAAGTACATACCAAACATAACAGCAAAAATATACGTAAAGATGGATTTAACAATTTCAAACGAACTTACTGGCGAGATATACGGCCCAATTGAAGTCAGTGAAGATATGGCTTTAACTGATCTAATAGCATTACTGCAGGCCGATTGCGGGTTTGACAAAACAAAACACGACTTATATTACAATATGGACATTCTAGACTCAAACAGAACTCTGTCTTTAAAAGAATTAGGGCTCAAAACCGATGACTTATTATTGATTAGGGGTAAGATTTCCAATTCCATTCAAACAGATGCTGCTACTTTGTCCGACGAAGCGTTCATAGAGCAATTTAGACAAGAGCTACTTAATAATCAAATGCTTAGATCACAACTCATTTTGCAAATCCCTGGATTGAATGATTTAGTAAATGACCCACTGTTGTTTAGGGAAAGATTGGGCCCGCTCATATTACAAAGACGTTATGGTGGCTATAACACCGCCATGAATCCTTTTGGCATCCCCCAAGATGAATATACTAGACTAATGGCCAACCCCGATGATCCTGACAACAAGAAGAGGATTGCAGAGCTTTTAGACCAACAAGCTATCGATGAACAGTTGCGCAATGCTATCGAATATACACCTGAAATGTTTACCCAGGTCCCTATGCTTTACATTAATATCGAAATAAATAACTACCCCGTAAAGGCATTTGTAGATACAGGGGCTCAAACAACGATTATGTCCACCAGGTTAGCGAAGAAAACTGGCCTGTCGAGAATGATTGACAAGAGATTTATTGGAGAAGCTCGTGGCGTAGGAACCGGCAAAATTATTGGGAGAATTCACCAAGCCCAAGTCAAAATAGAAACACAATATATTCCATGCAGTTTTACCGTCTTAGATACTGACATCGATGTTTTGATAGGACTAGACATGCTGAAAAGGCATTTGGCTTGTGTGGACTTAAAGGAAAACGTTCTTAGGATAGCAGAAGTGGAGACAAGCTTTTTGAGTGAAGCGGAAATCCCAAAAAGTTTTCAAGAAGGACTTCCAGCACCAACGTCAGTTACAGCTTCGTCTGATAAGCCCCTAACACCCACCAAGACTAGTTCAAGTCTACCACCACAACCGGGGGCTGTTCCTGCGCTTGCTCCAAGGACTGGTATGGGGCCAACACCTACGGGAAGAAGTACAGCCGGTGCTACAACGGCAACCGGGAGAACGTTTCCCGAACAAACGATTAAACAGCTTATGGATCTAGGATTCCCTAGGGATGCTGTGGTAAAGGCTCTTAAACAGACTAACGGAAATGCAGAATTTGCTGCATCCCTCCTCTTCCAATGAGCAACCACTGATATTGTGATCGGCCTCTACGTATGTAGCCCATAACACAAATAGATAAGTATAAGGATGTACATACTTTCATTGTTTCGTCAATTGTTGTTTGTATTGTATATGATTGTACTTCTGTTAAGTATATAATATGCAGATTGTATTTGTGCCTCAATGTGCGCCATTCATGTGTTGCAAACCGGTAATTTGATTCAAAAAATTCTTTCGTAAAATAAAACATATGCACTGGGTGTGATAAATTCAGTACTAAACGTTATAGGACGATAAAGCGAGTCATCGAAAAAATACCAACCTTTTTTTGGTCCCTTATAAACGTATGAAGTATAATGTCCCCCATACAAACTCCCCGAATGACATGCAACCCCATACAGTCTGTATCTAAATGGTGGTACTTGGCCCCTGGTAGGAATGTCCTCATTAACAATAGCTTCATGATTAAAATCTCTCGCCCAATATGGTGTAAGATCTAAGAAGTAAGGATATTGGACAAACACATTATTCTTATTCATTTGATTGTCAAATCGTTTCAAATTAATAATTAGTTTCTTAGGCAATCTAGTAATCTTGAGTTGTTTAGTGGAAGGCTGCTTTTTTAAGCATTTAGGACATGACCATTGTTCATCGACACCTAACCTTTCGCATTTGGTGAATTCCCGGAAACAGTCTAATATGTTACAAGTTTTAACGCGTGGGACAGGAACAGAAAGAACAGAGAATGTTTGGTAAGTTGTGGAGGTATGTTCACAAACTTGACATTGTAGCCTAGATGCGTACTGTCCTTGGAAAAGGTCAATTATCGCACTGAAGTCGGTAAGCAAAAATCTTTCCCACTCGAGAGCACTAGCTTTGCGTATGGACATTTTTTCTCTCATTCGTTCTTCCTCATCTGATAACTGTTTAAGATGCTTTTTGCTGCCGTTTTGGTTCAAATCCTCGTGCAAGCCATCAAGCAAAAATTGACAAAATTCTTGACAATCTTGCTGAATTGAATCACTATACATGGGGTTGATATGGCCGCAAATTTTTTTAAACTGAATAGTCTGAACTGGTATCGTTCTTACGTTAGGAGGTGTGAATGCACCGTGTCTGTGCATATTATTGACCAAGATGGCGAAATTTTTAGCTAGCAACCCCTTAGAACCTCTTGAACTATCAAAATTAATAAAATTCAGATATGTGTTATCCAAAAACATTCGAACCAAATCGTGTGTTCCCACCAAACATTGAAGTATACAGTTCATATAACAACAATTACCTATATTTTCCAATCCTACTATAAGATCTAGATCAAGCACTTGTGAGTTGTTTAGGATGGTCTGCCTCGACGAAGACAAGTTCTGTTGTGGTAAGGGCGGAATACGTGGCGAGAATACATTCGATGCAGGGGGCAAATAGGCATGGGCTTGTGCAGCGCGGATATCTGGCGATATTCTTTCCACAGTGTTTGCTTTATTTTGAATGGTCGAGGGTGTATTGAGTTTTGAGAGAGTGGTTGGTGGATGTGGACTAAATTTTTGAACGGTGGGAGAATTTCTGTTGGGGCTTGGTTGCGGTATAATGGGCAAATCTGGAGAGTATAAGGGTAATTGAGGCCTTTGCACCGTTGTTAGCAAAGGCTGCGTATTCATGGATACCATCGGCATACTCTTATCTTTATTTGGAGATAGAGATTTCTGATTGAACAAGCCTGTTGGGACTTGCGGACTACCAAAAGCTGGCGTTGAAGACGAGGATGTAAGATGCACTGTTTCACTGACAGATGATTGATACGCCCCACCTAATTTAACCCAGTTTGAGAACCCATTTTCCAAAATGAGTATTTTCGTCCCACTCAGCGGTTTAATTACTGAATTTTGGGAAAGAATCTTCGCAAGGATGCGAGTTTGCCTTTGCTGGAAATTATTATGCAATTGAGTGTCAGTATATAAAATAATGAACTTGAACTTGTCTCGATTTGAAAAGAGAGTGATATCTGAGTGCGGCGAAGTGATCAAAGAGACACTTTCAATTTGTTGGTCTGTAAAAGAATCCTTAAATGAGGCAGGATCGATGCATATAATGTTTTTGCATTTGATATGGGCCTTAACGAATTCAGACCTGGGCCGTACATCGATAAGCAAGAGAGTGTCACCATGAAAATGCAACATTGAACTTAATTTTCCAGGCTCTATAGTTTGCAACTGTATAAATTTAGGGTAATTTTCAATGACATTTCGAATCCGCTCAATATTTGGGTCATTATGCAAAAGCTGGATTCTCTCCCCGTACAAATTTCTAACATTATGGTCCTTGTTGCTTGAAAATTCCTTTAGTCTTGGTAGAGTATCCTCCAAGAGCGTATATACGATCATGTAATATAAAAAAGCTGTTTCATTCAATCGGAGAAACCCCTTCGACAACCGGTTTGCATCTTCTTTAGGGGCCTGCATGGTTATATCCTGGCATGCGTCCACATAACTAGACCATATTTCTGCGCATTCTTGGAGCAAAGGCAGACACTCTTGTGGCACGTCGTCATCATCAAGAAACTTCTGAACTAAATGCCTAAGCCTGCCGAACCGCTCTTTGGCAGATTCGACAACCTCACTTAAGGCTTGTTCTGAGCCCATTGCGCTTGTGCCTATTTGTGTAGAGAGATAATAAAGAAAGGACTCCACATACGTTGGAGAATACCTAGCAACAAAATATAGCTGGTGTTTACTTGATGTGTTGAAGTGAGGCGCAAGGAAAAAAAGAAAAAAAATCAATGCCCGGTAGATCAATTGAACCAGGGGTTCTTGTTTTGCGACGCCGTACAAACAAGGCCAACTTTATAAAAACGATATTAGAAATTATTGTATATATGTATATAGAGAGGTGTAGTATTTTTATCAACAGAAAATAGGTGGAAAACTCCCAAACTGTGCTAGACTTCATTCAAAGAGAGCCGGCTTTAACGTGGAGGACTTCCTTGTCTGTGGCGACGTTTTGAGACGAGGAATGACTGGTAGTTTGCTCGGGAAGTTCGTAGTTCTCTTGCACATTGATCTCACCATCTTCATTGAAATTGATATTCTCCATCTTGGCAAACAGTTGCCTCTTTTGGTCTTCCGTCAACTCCTGCTTTTTCTTGTTCTTGATCCAGTATCCTGGGTTCAAGTGTTTCAATTGTAAGTTTTTGGTGAAAGGCAAGTGACCACGCCTTTCTTCGAATATCATTAAACTCAACACAATGATAAGAACCAACCAATAGATGTTGTAACAAAGCATGGATGACAGGTAGCCGGTGTTCTGCCATCCAAGCAAAGCGTTGAAGATATCCCACCCATTGTCCAGTTCTGGGTTGCAACAATTGACATGGTAAACGGCCTTTCTGATGTTATAAGACCCATTACCATCACCGCCCTCGGAAGCATCACCACCACTGGCAAGGTTGAATCTGTAATTTTCAAAGTACCACGCACCACGAGAGAAAAGACCCGCGGAGATCAGGTACAAGATCGAAGTAGACAAAATCAAGAAAATCTGCAGCGAGGATTTCGAAGCACCATAGTACAACAAATACCCAACAAGACCACCACATATCAAACCAACCACAACGGGCAATGGGTAAGCAGAGGCGTGCGAGCCCTGTGTGGTAATACCTGCACCGGCAACGAACACAACAGCTTCCAAACCTTCTCTCAAGACAGTAATAAACGGCAAAAGGAACATAGCATATCTTCTACTCAAGAACCCAATCTTGAAATAGTCTCTCTTACGGTGAGGAATCTCCACCAACGACCGCGCAATCTTCACTCTCCACTTACTCTGCATCTTATTCATTCTCAACATAGGAATACCCATCATCGAGATCATAATCGTCGCAATCATACAAAAGATACCTTCCCACAAGTCTTCCGCGCTTCCGAAAATATCCTTCTGCAGCGAATAGTACGCACCGATGAAACCTGCACCGATGGCCAGACAAATGATGAACCCGAGTAACACACCGACCCAAACCTGAATCCTTAATTTACGGTACAGCGCCCGGTCATGTTCCCCGATTGCCTGTTTCAAAAACGATAGCAGCACGGAAATAACAATCACTGCTTCCAAGCACTCTCTGAACACAACGAAGAAAACGGCCACGTTAAACACTTTGTTAGGCATGGCGGGAAGTATATGTGTGATGACCTGCTGAGAGAAGATTTCGACAACGTACAATCCGTCGTGTTATGTATTTTTTTGCTCACATTGAGCATTTTATATAACTAAAAGCTCAAGGTCGAACTACAGCCCATCGCTTCCACCGCTTCCACCGCTTTCACCGGGCCTTGCAACACCAACTTAGAAATCGGGTGCATTCATCTACGCTGTGCAGAGAATGAAATGCGCACCTTCTTACTGCTGCGACGGTGCTCGGCACGGCTTACGCGGGCGGGGGAAGGAAATAGCGGCCTGGCGTGAGTCGGCAGTCAGCGGCGGGCTCACTGTACTCGCTCGTTTAATGCACCAGCAGTATTCGCGCACTTAATAATAGTATTTCTGCACCCTGGCCTGGAAAGAATGCTCGATGCGCCCTGGTTGATTGGCGCAGAGCGTGTGTCAGTGCCGGACCCGATTTCTTTTTTTCTACACGTTGGTCTGATGTCTCAGGAGTTAGTAGTGAGCGTAGTCAAGAAAAAAACAGGACGAAAAATTGTTGAGAACGTATACGTATATTGTATTCTTCTTTTTTTTCTTTGCTGCCCTTTTATTATCTATTTCATTTTTTAACCAGAGGCAATCGTAAGAGAGAGATAATATAGCCCTTTTTGGTCTTTTTTGGCACCTTCAGCCGGACCCTGCTCTTTTATTACCCGGATGCTCGGGTTTTGTCTTTGCATCCGGGTAGCAAAACAGAATACTTACTTTCTTATTGAAGTAGAAAAAATACAGAGAAAGCGAAAAAGGCTTCCTTGGCGGATAGATGGTCTCACAACAAGCATAGCGTATACACGTGCACTCACAAGCATACACAGAAGCGCGCAAAATGAGTCTACCGGAGATTTTGCCTTTGGAGGTCATAGATAAAACAATTAACCAGAAAGTGTTGATTGTGCTGCAGTCGAACCGCGAGTTCGAGGGCACGTTAGTTGGTTTCGACGACTTCGTCAACGTTATACTGGAAGACGCTGTCGAGTGGCTTATCGATCCTGAGGACGAGAGCAGAAATGAGAAAGTTATGCAGCACCATGGCAGAATGCTTTTAAGCGGCAACAATATTGCCATCCTTGTGCCAGGCGGCAAAAAGACCCCTACGGAGGCGTTGTAAAAAGGCAAAAATTAACGCGAATTTGTATAGTGCATCTAAAAAAAATAATTAAGTATAAAAATAGATAAAGGAAATCAAGTGTTTCTTTTTTTTTTTTTTGGTTTATTGTTTGACACTGGTGATTTGCTTAACCAGCGCTTCCAGCTTCGCGTTCGTGAGAGCGACGTCTTTTCCCCGCATCGCCACCGTACAATTCATTAAATGCCATATTCCGATCACGTATTGGACCTTGCGCATGCCGCCCTGCTGGCGGCACATATCGAAACACTTTGCTGAAATCGCATAGATCTCACCCAGATCGTGTTCGAGCATTCGACCGCCTAAGTAGTTTACCAGTATTTGCAGCAACAGAGCCTTCTTCAATTTGAAGCGGTTGTCCGCAACGGCTTGTCCGGCAACGAACTTGTGGCTAGAGTAGAACTCGCGGAGCTTCGACACGTACTCGGCGCGCTGCTTGTCACTACATGGCAGCGGGTTCCAACTGAACGGCTCGAAATGGCTGAAAAGCCATAGAATCGTTACTGTGCACTCCCATATGGGGTTGAACTGCAGATCCGTTTCTTGTAGCAATTTCTCCACCTGAAGCCACACCTTGTTGCATTGCTCTACGAGTTCGCCCTGTTTGTCCCCCGAACATCGGCTCACTCTTGCCGCCTGCACTGTGTAGCAATTCAGAAGCGATATCATCTTCACCTCGCTGGATGTACCGCCAGATTGTGCAAGCCGCGTGTACTCTTCTACGGCCCCGCCGCCTTCAAACTGAACCTTCATGGCTTGCAGCAGCCTCACGTAGCCTGGAGAGGGCCCTAACTTAGGTGACTCGGTCGTCACTACGGCCCCCTTCAAGAGTGTTTGTTCCCACACTTTGTAAAACTCACAGAATTCAAGAATGCTCTTGTATGTCTGGATTCGTGAGTCCAGCTCATTCATCGAAACACCGCCAGCGGCAATGTTCTTAATCAGTTTCTGCGTTGTAGAATAGACTTTGGGGAGGAACTTCCTGGAAAAATTGCCCTTTTCGTCATAACAGTTCACGATGTAGCTGACACTTTGCAATAATAACAGTATGTTCTTTAATTCTTTGTAGTGGAAAATCATAGGCAACTCTACTTTCAGCGCTATCCTTGGCATGATTTTGATCACACATCCCTTACCTTCATTAGTGACTAGAGATTGCTTGTTTGTGTCAAAGAAATTTTTGAATTCGTTCAAATGGTCCGTAATATTCCCGTCTTTATAAAGCTGGATTACCATCTCTAATGCCAACTTCCATGCATATAGCTCAGGCCCCACCGTGTGCAGCTCCGTGCTTCGCAGCTCCTGCAGGGCATCCTCGGGGATTGGGAACCTCTCATTTAGCAAGTAATTCACATAACACAGATTTAGAAACCATTTCCATTGTGACTTTTCCCGACATTGCGAGAGCAGCCCATGAAAACTCGTCTTCACCCTGCGGTGCTGTTTCAGCTTAATGCAAAGCATCACGCCGACATACTGGAATACGGATGCCCAATTTTGATACACCTCATCCTGCAAATTTACCATGTACTGGACTAATTCATTGCAATTTCTTAGTGCAATCTTATAGTGGAACTTACTGTCTCTCATAAGTGGCAAGTCATGTAACAACAGAAACTCGCAACGCATGATCTCTTCTACCAAATCTGTGTCGCTCTGGTGCGTTTGTAACCGTTCTTTCAAACTGGAAATGTAAAGCTCTGCTAGGTCAAAATTATACGTCTCCTGTATCAATAACTCCACCATCTCAAACGTGACCTTACTATCCTCCAGAACTGAAAGCGTACATTTCGTTTTCAATAGCTGAAACATCTGGATAGACATGTTCATGAGGCCATAATACTGCTTCAACTCTTCCTCAGAACCGATTTTATTCGCAATTGAATATGCATGGTCTCTGTATTCCTGTGCTAAGTGGTATACTTGTGAAATACTAAGTTTGTCGCCAAGATTTTCCATGAATTTCTGTACTCCTTTCGAAATCGTTCAATTTCTACCAATACTGATTCCCCTCTGATAGCTGAGATGTCGGGATTCCCTTTGCTGATAGATCTAACTCATCTCTTTACGTATTCTAATTGTGAAGCCGTAAATAGTTATCTTTCAAGTTTCTCTTACGCGAGCTTTTTGGGAAAAGAAAAAAATTTGAAGATCTACATATAAAACATGGCTTCAAAGGATTACTAATGACTTTTTTTACCTTGATAGGTATTCTTGATGGTAAGAGCAAACAAGGGACGTGAAAATTACAGTAGTTACTGTTTTTTTTGGACTATAAGATCGGGGGAAAGATAACACATAAGAAATAAAACGACTACTAGTTAGACTGCTCTGCGGAAGAAGCAAGGAAGTAAAGGCTGCATTTTATTTTTCTTTTCTAGTCCAACATAAACAGGTGTATCAAGAGAAACTTTTTTAATTATGGCCGATGAGGAACGTTTAAAGGAGTTTAAAGAGGCAAACAAGATAGTGTTTGATCCAAATACCAGACAAGTATGGGAAAACCAGAATCGAGATGGTACAAAACCAGCAACTACTTTCCAGAGTGAAGAGGACATAAAAAGAGCTGCCCCAGAATCTGAAAAAGACACCTCCGCCACATCAGGTATTGTTCCAACACTACAAAACATTGTGGCAACTGTGACTTTGGGGTGCAGGTTAGATCTGAAAACAGTTGCGCTACATGCCCGTAATGCAGAATATAACCCCAAGCGTTTTGCTGCTGTCATCATGCGTATTAGAGAGCCAAAAACTACAGCTTTGATTTTTGCCTCAGGGAAAATGGTTGTTACCGGTGCAAAAAGTGAGGATGACTCAAAGCTGGCCAGTAGAAAATATGCAAGAATTATCCAAAAAATCGGGTTTGCTGCTAAATTCACAGACTTCAAAATACAAAATATTGTCGGTTCGTGTGACGTTAAATTCCCTATACGTCTAGAAGGGTTAGCATTCAGTCATGGTACTTTCTCCTCCTATGAGCCAGAATTGTTTCCTGGTTTGATCTATAGAATGGTGAAGCCGAAAATTGTGTTGTTAATTTTTGTTTCAGGGAAGATTGTTCTTACTGGTGCAAAGCAAAGGGAAGAAATTTACCAAGCTTTTGAAGCTATATACCCTGTGCTAAGTGAATTTAGAAAAATGTGATTGGGAAGGAGTAGACGAAAAGAAAAAAAGGTTTTCTATTTGTTCCATTTTCTCAATTATTAATGGTCCTCAAAGAAATAAAAGAAAAGGAAGAAGAAGTAATTGTAATATCAAACGGTTTTTTATAGTATATTCTTCTTATTCTATATTTATATATCAATGTTTTATAATAAGATGTTTATTCATAGCATATCTGGTGGATCGTCTCTATTAAGCGCCAGCGAGGTGTTTGCCTCTGCATTTTTCAGCAAAGCAAGCTCCCTTTCCAGCTTGAATCTATGTTCACGCTCATCCGACAATTCTTTTTCATACTTTCTTTGTGTACTCGTAAGCACTTTTTTAAACTCACTTGTCATTATTGAAAGTGAACGTGATCCAGAACCGCTTGTGGGGCTTCCTACAGAGGAAGGTGAACTTGGATCCCAAGTCACCGGCGAACTCGCTGGTGATGACATGCCGAAATTATGTCTGCTTGAATTCAGCTTGTTGTTGGCTTTTTCAAGTTCTTTATTTTCCTGCTCCAATTCGTGTAATTTCTTTTCAGTTTTACTCAAATTCGAGTGGTTGTTTAATAACTTATCTTGTAATTCTCTGTTAGTCCGCGTTAGCTTCTCGATATCTTGTACATATTCGGCACGGTCATTCTCGAATTGCTTAGTCAAGAAATTGTGTGCCAGTTGCAAATCACTAAATGCCGTTTCAAGTTCTTCTAATTTTTTAGAGGAGTCTTCCTCTTGAATTGCAGCGGCGTTAGGCGAAATAGGTGGTGATGACGTATTTTTTTCTAGACTGACGCACGTATCCAAGATAGAATTTATCCCATTTTTCAAGAACTTCACAGGGTCATCTAATGGTATTGGCTTGATATCAATGCCTTTCTGAATGGAGTTTGACATCAAGAAGGACGTTAATTCTTGAAGTATTTCATTTTTATCGTCATCAGCTTTGTCAGTATGGTAAGCACCCTTGTTAAATTTATCTGTGCCACCCATATTAGTGGAAGACCTCGCTCTTTTAGAATTTGGGAAACTGTTGTTGTTTTCCTTCGTAAGCTGGTCTATCCCTGTAGTGTTAATGGATTCAAGGATCCTCAGCATCATTTCATACCAATCCGCAGACTTCGGCTGCAGCTTCAGCAACTCATTAAGTGTGGGATTTAGATCATCAGAGTTCAAGTGCTCTTTTTGAACGTAGTATAGGGCGAACTCAGACACTAGCTTTTTGTCAAGGTCTATTTCTGACTCGTCATTTTTACTTCTATACAGAAGATAGTCAAAATAGTCAATAGAAGTGTATGGTCTACTATTGTGATGCGGATGTGACGGATTTTGGGAGAGAAGGTACTGTTTCAATTCATCGTATTTCAATGGATACTCTTCGTATCGTTCTGCACTAAAAAGCAAAGGGTTCGCTCTTCTCGAGAGCTCTAGATCAAATTTATGCATATGAAACGTGATATCCACCGTTATTCTCCCTCTCGAACACAGGACTTCGATAGTATCTTTTGTAATCTGTTCAGCTCAACTACTTGTTACCATACCATCATCATCACTTTACACATACTCATCATGTGTTTATTGACGCGAGCGCGACTTGCAAGAAAAGGCATAATTGTGGCGAGGTAATGAAAAATTTTTGACGTTTCCCTCATTCATTCATACATAACATTTTGGGATTTTGGAACAAGGCGAGAGGAGAACGTCTTTGGACCACTGTAATAGTACACAATGCAAGATATTTTAAGTTTATGCTAAAAATCCAGAAGTGACGCTTCATCAACGGTGTCAATATGGACCGAATTTTAGTGTATCTTCAATTGTAACCGTGAGGAGTAGACTCTTTGAATACGGGGGAAGAAGAAATATCATATTCAAAGCTAATTCATTGAAATTAGTGCTTGTCTCATCTAGCTTTTAGTGCTTAATCTCTGGAGGAGCACATATGGGGTTAAAGCCATGCCGGGACTGGGGGCCCCTATCGGGGCTCGAACCCGAATCCCGCGAGTATTTATTTGAAGGTCCGGGACGCAAGTTACCTAATCTGGTTAATTGATATCCCATTTAGGCGATGACGTTCCTTCCCCTCACCCCTCGGCTTGTTAGAAGATCTATTGTTATAGCCTCCTCTGGAAGAATTTATGCCAGAAGAAGAAGAAAACTTCTCGAAGTCCCCAGATGCCCAAATGAGGGCTTTCCATCCCTGTTAGCTCGAAAAGTGTAAGTATATCTATATAAAAAGTCGGCTTACTTTTGCCAGGTTCGTCTTTCACTTGCACTCTCTTGATCTTACTTTCTACTCAAAAAGAATCCAATACACAAAAATAAAATCAGTACTATTACTAATAATGTTGTCTAACGCTAAGCTCCTTCTATCATTGGCCATGGCCTCTACGGCTCTCGGATTGGTATCTAATTCTAGTTCCTCTGTAATCGTGGTACCATCAAGCGATGCTACTATTGCCGGTAACGATACAGCCACGCCAGCACCAGAGCCATCATCCGCCGCTCCAATATTCTACAACTCGACTGCTACTGCAACACAGTACGAAGTTGTCAGTGAATTCACTACTTACTGCCCAGAACCAACGACTTTCGTAACGAATGGCGCTACATTCACTGTCACTGCCCCAACTACGTTAACAATTACCAACTGTCCTTGCACTATCGAGAAGCCTACTTCAGAAACATCGGTTTCTTCTACACATGATGTGGAGACAAATTCTAATGCTGCTAACGCAAGAGCAATCCCAGGAGCCCTAGGTTTGGCTGGTGCAGTTATGATGCTTTTATGATCGAATAGTCTTTAACTAGAGGCTTATTTTAAACAGGACATGTGTTTTTTACTAATATTGTATTCTTCGATGTAGTCGTTATAGTTCTTTTTCTTCAAATCATTTAAATAAAGAAACTATTTTTCCTTTTTGTGTGTAGAATAATAAATGTAATTCTAGTTCTTCCTTTTTTTTTTTGGCTTTTTCACAGCTCATCTTTTTTACCCATTTGGTCATGATTATGTTGTTTGCCGTTGTGCAATAGGGAGTTTGTAAATCCTGAGATAAAGTATGGTGCTTCGAGGTTAGCACTTACCTGGCGTAAGTTGCTTAATGACAAAACCCTCCTCGGGCGTAGCGTATACGAAATATGCTCCTGCGAAGCGCAGTGGCAATATTGAGCACTATGTTAACGATAACGTGTTGGACTCATCGTCTGTGCACATATGATTGAAATCGGGAATCCTCTGCTTTTTTTAGGTAAAATCAAACTTTGACTAATTTTGGATGATTATTTAAAGTAAGAAATGAAGTCTTAAGAGATGTATGAGTTTTGTGATAATTGTTGTGATTCCATTGTTGCGAAAGGCCATAATATTTTGAAATTCACATTCCTTTTACAAGGTACTCGTTTCTTAAATGTTCATCTCCAAGAAATAGTTGGTTTCGTGGTCTAGTCGGTTATGGCATCTGCTTAACACGCAGAACGTCCCCAGTTCGATCCTGGGCGAAATCATTTTTTAAATATGCCAAGCATAAAGTGTAACTCTGTTTCTCTGTCTGTCTCTATTTCTTTTTTAAAATCGTGCTCACTATCGTATTGTATTGTATTGTATTGTATTATTGCTATATTATTTTTTATGTATTTTGTCTATAATACCACCCCCCGTCTTAATTTCTCTTTTGATACATTAAAATATAGGCAGTCCTCGAATCAGAAGCTTCTTCGCCACCTTTCAAAACGTCATCGTCCTCTAGTTCGGTAATATTTACATCATCTATTCTATACCATTTGTTGTGCTCGCTATGATAAACATCCGCTGTGTAATGACCGCCATCGGAACTTACCCCATGATGGTATATAACTCCGGTTAGCTTATATCTTCTATCATCAATCCCTGAGGTGTTGTTTTTCAATGTTATGGAAGACATTGATTCTTCAGGTATGATTAACTCGTGATCATATTTAATTTTTTTCCTGATCTTCTCAATACGTCCATTGTACGCGTTATAGTTCGTCATTGCGTTGTCTTTGTTCACATTATTTATGAATGAGAATCTTTTGAATTGGATTAAAAGAACTTGCGGCAATTTATCAATAAAAGTCTGCTTCTTGGCCTCGACATCATTCCCTGACGAGGACTTAAAGGGTAGCAATTCGTATTCACTAAATTTTTTGAATGCAGTTTCTAGATCATTCACACCAGCATCTGAAATGTCCAATTGAATTGTTTGGAATGGATCAAGTGTAATCGATTGAGATTCCTTATTGTTCGGTATATCTAACACAGATCTGAACTGGCCACCGAAAAGTTTGGAGATTGGTGATGGAACAATCTCGACAGTCCTCTTGGCAGCGGTCTTAGTTTTCTTGCCTCTTTTGCTAGATCCGCTCACTTCATGCCAACCATTTTCTTCGGTAGAGTCATCATTGATCACGCCATATTTTTCTATCAACTCCTTCAGTCTAGGACTAGCATTTTTGATAAACTCTGCTTTTCCATAACGTGACAAATTTCTAATAAAGAAAACTTTCAATTGTTCATCATTAATACTTTGCAGCATATTTTGAATTTCATTATCGGTTAAGCCATCAATTGCAGAAATTAATTCCTCGTGTAATTGGTCCAATAAGTGGGTCAAAAATTCTTCTGCGTCTTCCTGATGGCCCCATTGCAAGTCTTTGAACTTCGGTATAGTAGACAAAGTTTTGTAAAATTCGTCAGGTTTGACAGCATCGGCAGTGGCGCAGTGTTGGAAACTCTTGGATTTTGATGATTTTTTTGCATCATTTTCCGTGGTTTTTTCAGCATCATCAGCATTCTCTAGGAATTTTTTCTCATAGGTTTCCTTATCGAATTGCTTATACATAGTCAAACAAGCATCTAATAATTTACAGGATGATGTGCCGACTCTTGAATTGGTATTCCGTGTACTGAGAACGTTAATTACATCAATAAATGGCTTACAGTAGAGTAGCACTTGTAACACAGAACTCATAAAACAAATGTTGGCTCTGTTAATTATGCCTCTTGGAATAATGGAATGGACTGGTATTTTGTTTTCAACATCTTTATTCCGTAAAACGTAACTAATGAAATCGGGATCAAAACACATTCTTAACGCAATCGAACCCAGTGGCTCAATACCCTTTGTAGAAGGTGGAACGTATTTTTTATCCTTTTTCTGAGGCTGCTTGGACAACAGGGGAGAGCTGGATTTACCTATAGTCGCCGCAGCCATGCTTGTTGATGAAACGCCTGCGGTCGTACCAGAAATTGGTGTTTTAGTGACCATCGATCCGGAGACTGTTTTGTTACTAGCTTGTCTACTTTTAATCGCATCTGATGCTATGGCGGACCAGGATTTTGCTGCTGGAGGAGATGGTGAAGGTGAAGATGTCTTGGAAGTATTTTCTTCAACAGATTCCTCTGGTTCCTTCTTATCCACTACAGGTAAAACAGTAGCTTGAGGTTCCTGTATAACTTTTTCGTTACGGTCTTGCTTAGCATCCTCTTTCTTTACTTCAGTTTTCTTTTTAAGCTCGTGCGCATCTTTGCTCGCATGTGGTTTTTTATCATGAGCATCTTCTTCTTCCCCATGTGTTTCTGTCTTTACTTCCTCATTATGCTTTGGTATACTATGGCTTTTTGTGTGATGATGGGCAGAGCTCTTTTCTACAGATGAGTTCTCTAAGCTTTCAGAGTTCAGGTTCAAAGCCTTCATGTTTAATTCGTACCTTTGAACACTTGCCGCAGCAAATTCTGCTTCCGTAGTGTTTATGAACAGTGGTAATTGAATCAAGTTTGATGAATTTTCCTTGAGATTCTTTAATTTAGTGACATCAAACTTGTATAAATCATACTGTGAAGAAGAGTTGTAGGAAGAGTACGATGGTGAAGTAGCCGAAGAACCGTTGCCGTTGGAAGAGTTGGTCTGTTTTTTCATGCCCGCATTGCTGCCACTGTTTGGAGAGGCCATCATGGGGATATGATTGTTAGAGTAATTGTGATGGTAGGTGTGGGATTTGTTGTAGTTCATGCCGCTACCGCTAGAGTTGGCGCCTTGATTACCGCTGTTTCCATTGTTATTGGTAATGCCATTAGAGTGCCACTTCTTCTTGTTAATGTTGTTGTTATTGGTAGTGCTTCCGCCGTTAATATTGTTTTGCGGAGGCAAGTGATGTGGGCTGCCACTTTGATGGTAGATTGGCTGGTTTTGGTTGACCATGTTAAACGAATAGGCAGGTATTTGTGTGGGGTATAGATATGGGGCCTGAGTGTAGCCGTACATCTGCAAAGGCGCTTGATAAATAGGAATCTGCATATTGGTTGGCGTAGGTGGTGGTGGAGAAGAGGTTTTCGGGTACATCGAGTACGACTCTTCTTTGTTAGCGTCTTGCATGTTCATTTTTTTTTAATGATGATGGAAAAGAAAGCAGTACCTGGATGATGGTAGCAGACGAGTCTGACTTACTATTAAAATGGCTTTCTTCTCTAGAAACACTTCTCTTCCCTTTCGCTTTTTCGCTGCTTGTTTGTTTTATCACATTATATTTTTTTCTTTCTTTTTCTTTTTCTTCCTTGCCTTTGCCCGTAGAAAAATTACCCTCTTATTACCGTTCACCTATATACGTATTCCTTCTACATAATTATGTTATTGGTGATCGCATGAGATTTGCAAACAGCACCAAACAGCTCAATGCCCCTGTCGATATCATCAACCTCTAAGAAACTAATTGAGAGCCTAAAGCATGACTGACCCCAGTTTTTCTCATCGCCGATGACCTCGAAATTGGAGCCGTCGGCAAGGATGACATTAAATTTCTTGGCAAGAATAGTGGATATCTCCATGGCATTGTACGCTGGTGGGAGAGTGATCCAAGTAAAATAGCCGCCCTTCAATGGCATAATCTCGGTTCCTAGGGGCATGTATTTCTTAAGCGCCGAGGTCAAGACAGTGGCCCTCTCGGAGTATACGGATCTCAGATGTGCAATGCATCTCTGGGCGGCACCACTACGCAGCATCTCACCCACGATCATGGAGTTCAGTTGTGAGGGAGTTCCGCCAGAGACGTTTGCACCACCTTTAGATAGCTGTCTGGCGAGATTCGCGTTGATTGACTCATGGTATCCAAATCTGAGCCCAGGGGCGATCAGCTTGGAGAAAGTTGCGTTGGACACTGTATTCCCGAACGAGTCCTCACCGGAGGGCGCTGTACTTCTGTCTATGTGCACCATCCTTAGGGGCGGAGAGGGCAGCTCATCCGAGGGCGCCGTGTAATCTAGAATATCGTACACGTCATCAGTGATTATCAGCATGTCGTACTTCCGAGCGATGTCGATAAGTCTGCGTCTGGTCTCAAGCGAGTATGTGTTTCCCGATGGGTTTGCAAACGTCGGGATGCAGTACATAACGTACCTGTAGACCTTCTTGGTCAACTTTGGCCCCTGAATCATCTCTGTGGTGCTATGGGGCTGCGGCTCCGCCTCGTGCTGCTCAAGGGCAGAAATCAACGACTCGAAATCAATCGAGTCGTGGCCCTGCTCGTTGATGGCGGTCATTTTCCCCTTGAATCCCGCATCTGTGAAGCAATTGTTGATCAAGAAATATGTTGGCGTGATGATGAACGCCTGCCTGGTATACCCGTTATGTGGCAAGGTTGTTTGCAGAAGGATGTTCAGCATGCCATACGAAGCGCCGCTATTCAGATTCAAATAGTCTGCCCGTGTCCTGCTCCGAGCCCCATTTTCGAACTTAAACAGCTGATCATTCAGGAACGTACAAATCTGCTCTCGCACCCACAGGGCACCTTCGTCCGAACCGTACGTCAGCGGATGCCTGTTATAGGGGTCGTTATCGTACTCCCTGGTCTCCGGGCCCCAATATAGCCGCAGTCGCTTGAATTACTGCTTCTCGAGGCAGCAACCTCGAGCTTGGATGGCCCTTGAAGAAATTGATTTCCTTGTATTTCATTACCGCTTGCTAGCACGCGTTGTTCCTTGTTGCAGCGATGCTTCACCCAGATTTATGTGTTGATTTCAAATCCTCTTCTCTTTATCACCAGTTCGGCATCCAGCAGCGGCAGCCCGCGATAACTTTGACGGAACTCCGCCAGCACACGTCGCGCCTGCGCTGGGCCGGGAACATGCCAAAGGACACCAGCCAGTAGTAGCGGGAGTGACCATTCGTTCTTTATCACTAGGGGCTGTCGTCCAAACAACGCCAGGGCGGCTGCTTGCTCATCTTGCTGCGCCAATGCTATGCCCATAGCCTTGGTCATTTGCGGGAAGTCGCGCAGCCTTAATGGCGGCTGCCCTGGTAGTGTATCCATCTCCTGCAAGAATACCTTCCACTTTTCCCTGAGCGCCGTGGAGTGCATTGTGCCACGCGCAAACGCTTCGACTTTAATCCGTCTAAGCTCATACTCAATCAGTTCATCTTCTGGGCTGGTGCGGCGATCGCGATTCATCGCCTGGTAGTGCTGGAGGAATTGCGCGGGTAAGAAGAGCCTGTCCTGGTACAATGCTACGCCAGCCATTTCACATAGCAGGCGACCCTCTACTGGCAACCGGCGTGGCATCACATGCTGATACCACATGTATGCTATGGTGTCGGCATGGGCAAGCGCAGCGGCTCGCGCTAGCATCGTGTGCAGCAGCTCCACATCCACGCTGGTCTGCTGCTGCTGACGCAGCAGCGCCAGTGCGTCGGACATTTTCCCGTTTAAGCTGCTTAACAGTATTCGCGACCGCACATCGGTGGTCACCAGTCTTTTCGTGATAGTCAACATGACGTGTTCCGTTCTTATCTTCGAGATAATGCCTCGTCTGCTCTTCCACGTTCAAATGTTCCCTTGATTGCTCAAAACACTCTCAGCAGGCCGAGATTTCGATTTTAGCCAGCAGTTCGGAAGTAATCCGAGCCATGAAAAATTTAACCAGTGGCTCGCCCTCTATACGTATCTGTTCACGTACAAGCGGAGCCACAGAATAACCTCCTCGACGATGTTCAAACTCACCTCTCGACTCGTCACGTCAAGGTTTGCTGCCTCTTCCAGACTGGCCACCGCTCGCACCATAGTATTGCCCCGGCCCCATCCGTCATGGATCTCTTTTCAGGCCAAAAGATTTAATTCCACAGGCCCAAATGCCAACGATGTCTCGGAAATCCAAACCCAGTTGCCTTCCATGGATGAATTAACCTCTTCAGCTCCTTCTCTTTCCGCTTCTACTTCGGACCTTATCGCTAACACGACCCAAACAGTGGGCGAGTTGTCCTCCCATATAGGGTACCTAAATAGCATTGGCCTGGCCCAAACCTGGTACTGGCCCTCGGACATTATCCAACACGTCTTGGAGGCCGTTCATGTTTACTCTGGGTTGCCTTGGTGGGGAACTATCGCGGCCACCACCATCCTCATTCGATGCCTGATGTTTCCCCTCTATGTCAAGTCCTCTGATACTGTTGCTAGAAATTCCCACATCAAGCCCGAGCTGGACGCCTTGAATAATAAACTAATGTCCACTACAGATTTGCAACAAGGTCAGCTAGTCGCCATGCAAAGGAAGAAACTGCTCTCCTCGCACGGCATTAAGAACAGATGGTTGGCCGCACCCATGCTACAAATTCCAATTGCCCTTGGGTTTTTCAACGCATTGAGACACATGGCTAACTACCCAGTAGATGGGTTCGCTAATCAAGGTGTCGCTTGGTTTACAGACTTGACTCAAGCAGACCCTTACTTAGGTTTGCAAGTAATCACTGCCGCTGTGTTCATCTCATTTACAAGGCTGGGGGGTGAGACTGGTGCTCAACAATTCAGTTCTCCCATGAAGCGTCTTTTCACTATTCTACCGATCATTTCTATACCGGCCACAATGAACTTATCGTCCGCTGTGGTCCTCTACTTTGCCTTTAATGGTGCCTTCTCCGTCCTACAGACAATGATTTTGAGAAACAAATGGGTTCGTTCGAAACTGAAGATAACGGAAGTAGCTAAACCAAGGACTCCTATCGCTGGCGCTTCCCCCACGGAGAACATGGGCATCTTCCAATCATTAAAACATAACATTCAAAAGGCAAGAGATCAGGCGGAAAGAAGGCAATTGATGCAAGATAATGAGAAGAAGTTACAAGAAAGCTTCAAGGAGAAGAGGCAGAATTCCAAGATCAAAATTGTTCACAAATCAAACTTCATTAATAACAAAAAATGAATAAAGGCTCTATATCTCTCTGTAAATATAAAAATATAAAACTCAAACCCTCGATAGGCGGGACCAAATTTTTTCTCTCTCAGCAGTGGATTGTATACATTTACCACGAAAATTGTTTATTGCTTGAAATAATCATTTGGATTCTTAATAAAATCTTGCAGGATTGTCTGAACTGCACCTAATCTGGACCCCATGCTGTTGGCTAAGTCTTCTTGGTTTATAAAACTCATGGAAAACACAATAGCCAAGTTTGATGCGTCCATTTTATTATTTACAACATGCTGATGTACTTTATTCAAATGAAATACAATTCTTTTCAAAGTTTGGTAATAGCATGTAGGTAACTTTTGGAGTAACTCATTCATCATTCTCTTGTATTCTTCATTTACCATTGCATGTGCTTTATACTTAATCGCCAAATCGGTAAAGTCGTTCACCATAGCATGAGAAAACAAAGAATCTGGTAACTCTCTTAAATACATCTTAAAACAGCCTGCGATCGCATTCACTTCAAACCATCTATCGTCCTCTAATGTAAAGGAATTATCTGTTGCACCTTCTTCGTCAAATGCGTTCTTTAGTGCATTTATACTGCCGATGGAACCAGGAATTCTGTACAATCCCACTTCATCTAGCCCACGCAGCTCAATCTCTTCCAGTAACTTCACAACAATTGTAGGTATCAAGGTATTCTCTCTTTCACAAACGTCTTCTAATGGTACCCCAAATATCTTATTATGAGTTTTACCTTTATATTTTTTCGAATGGAATGAGAATCTCTTGGAAGCCTTGATCATTTTTATCCATTCTGTGAGGTCACTAGAACTAGCCGTTTGAATCAGATATTCATGGCCATTTTGCATAACTATCTTGAACGCATAGTAGTAAGCCGGAATGTTTCTGTGATTGATTATTTCCATTATTGACTTGATTTCAAAGGTCTTCAAACTATAACTAGGTTTTAAGTCGTGTAGTTGCATGGAATCAACCTCTGGAAGTATACTTGGTAGAATGGATTTGTTACTTGAAACTTCTTGCGATAATATACTGTTGAGTGAATAATTAGAACTGGATGTGTTGAATCCACCGATTGAAAATGGTCTTCTGAAAAATCCACCTATTTTTTTACTAACACCATTATGGCTGGAATTCGACACTACTGATGATCTATTTGTGGAAAAGGAAGCCCTTGAATCTCTTCTATTCCTTGCTGAATTATTGCTTTCCATAACACTACCTAGAGAAGGCGTTTGACCGGTGTTCTTATTGATATTATAGCTATGATCGTTGTCACTATGAGTACCTGAGATAATAACAGACTTCCTATTCTTTTTCGGAACGGCCTGATGTAAAGCAGCAGAGTTCTTCAAGATCTTTTCTTGATCGAGTAAAACCTCTAATTTTCCAGCTTCCCTCTTTATTTTTTCAATTTCATTGACTAGTATTTCATTAAATACTCCCTGCTCTTGAAATCTCTCCGATATGGCTTCTGATTCTGATACTTTTTTAGTCTTCTTTCTGTATACTTTATTAACATCTTCAAAATTATTGAACAAAATGCGGCCAAATGTAGTTCTTTTCGAAGGATTTTCGTCACTCATTTCAATGTCAAGTGGAAACTCCCTTTCGTTCGGAATTAAATCCAAGACATTAGATATTATGTTGTTAACAAATCTCCTTTTGTCAAAATTAATAAGTTTCGAATTAGTGATACTCATGTTAGGGACAAACTGAGATATTTCTAGTAACCTTGAAATGAACCAACCAGGGCAGGGGCATAAATTCTTGCAGTTTTTGCTGAATACATCATCAATCTCAATGAATCTCTTTATATGTATGTCATCTATCTTCTCTAAAACGTTACTAATCGATCTTAGATTTTGGGTTCCTTTAGTAGGGTCCGAAAGTTTTTCAGAAGCTTTGATCCACGAAAGTTCATAGTTTCTAGACTCTGGTGATATTATGGCATGCGCAATAGCAGTTTCAATAAAAGCTGGAATGTGTGGACAAATAGCATGAGGACTTTCATCCTCCTCTGAATCAAATAAATCCAAACTTCCGTTTTTCCAGCGGATGTAGTTCAAAATTTGTAATATAACTTTACAAGTAGTTAACCTTTCACTACTGCTTTTGTTGACGTTTGAAATTTCCATCACGAAAAACGTAGTTAGACTCGTGTGTAACTTTATTAACAATTTTATAGATTGTGGTAGTTTTTCAAAAAAAAGACTCTCCGTACCATTATCATCCTTAAGAATCAATGTAGAAATCCAAGTAAAAAGATTGGAAATTTCAAACTCGTGCAATTGCAAATATCCGGGGTTTATCAATTTGCTTGACTTAAAATGTAGCGGATAATTGAAAAAAGAGACCAGAGATTCCTTTGAAAGCAATTCCAACTCCTGGAAAAGAACTATCCAATCTTTCTTAGAAACTAAATTGAACTTCTTAGAAATAAAGTTATCTAACTGGTAGATCCATTCTAGTATATCTTCGTAATTGGTTGAGTGTAACTTTTGAAAAGATCTAATCATGTCATCGCTAAAGGAAGGATCATCAATGATGTTGTTAAGATCTGTAAAAGAGAATGTGTTAAAGGAATTCAAAATGTCAGTTATTCTCTTCTGAGTTCTATTGACACCAATAGGTCTGTATAGTTGCTTTTGGTATGCTGATTTAATACCATGAAATAGATCAGTTAACGTAGTCAACAAATTTTCTGTTTCAATCACAAAATTTTCTGGTAGGCTTTTTTGTAACTTTGAGTTTGCAATTCGCGTAGGCCATTCAGTGGATACTTCTTGTTCCATTATTTTTATAATATCCAATAGAGTAGAGTTGTTACATAAATCATCAGTAAAGTCAGAGTAATGATTTTTCACTAAATGTAGTATAGCTTCCGCGGCGCCGATTTGGATTTTTGCCATATAAATAAGGTTTATGTTTTCATCGTCAGTTACTTTCATATCCCAAACAGGAAAATTTTGGTCGTATAATGAAGAGGACACTAAATTTGTATCCTCATTTATCTTCATTTTAGAATCATCACTGCGATCTAAAATCTTGGAAATTGACACGCTGCAACTCTTTGCACCAACATACCGTTTTGCCATATTTTCTAATACCGTAGTTGTAGTAGTAAAGCTTTTATAAGTGTTGAAGAATGTTTCTGTGAAAATATCATTGTCCATAGTTAGTTTAACGAATGCATAATCTAGTAGTCCTATGTTATCATCGGAAAGCCCTCTGGTAGAATGACCCCTTTGTCTTTGATGATAGTAATAATTCTCAAGGTCTTTAGTGTCTACCAATTTTGAAAAGATATTTGAAGTTAATACCAGTAAATCAAAAATCTTTTCTAGCGACGACGATTTCAATACGACACGAATAATCGATTCTTTTAGTGAATCTGATACTTGACCAATATTGTTGAAAAAGTCCATATTTTCTAATGTCTTACTTAGTCTTCCAGTGGTATCCAGGGAATCTCTCATCTTTTGGTTTGGAGTAGCTGGATTATTAATAAGCATGGAAGAGTGTTGTGAGAATCTCTTCGGTGTTTCTATGACCATACTAGCAGGACGGGATTTACCATCATTATCGTATACCGATTTAAATACTAACTCATCTGATATATGAAACACATCCATGTCAATATTAAAAACATCTCTCACAGATTTTAATAGTCTCTGTTTATTTGATTGTTTTGACGACATCTCTTTGATCACAGGTCCGTCAATTTTTCCAACACCTGTAACTTTATTATTATCATTTTTTGAGGACATAGCATCATCTGTTAATGAGCCCGTAGTGTGACTCTTTGAAGCTATTGGAATTGGTTCACTGATTGAAAGTGATTTTGAGAGGCGCGCGGATGATCTTGGAGGCGGCAACTTCGCATCACTGGCAGCACCCACTAATGTATTCTTAGGAAATAGTGAATAATTTGGGAATAGTTCATTGAATAAAATGGGTAAATAACTTCCAGTTACTAAAGCACTCCTTTGAGAACCAATAGTAGAATACGCTTTCTGGTCGATTATTGGAGGTTCGTGTTGGACACTTAATTTCATTATTCCTTCAATGTTCAACGGAGGTTGTGATAAATGAAATTTCCAGAGCTGATAAACAACGTTATTAGGAGAATCATTATCCCTGACGTTTTCTGTCGAACTAGTTTTATGTCTCGTAGAGTCGATTGCTTGTAATCTTTGTTGCCATTTATGAAAAGCGTTTTTTGTTCTGTTAATTTTCTTTTCCAAGTACTTGAATTTCGTATCAGATGGTAAATCATCAGCATGAATTAATAAATCGCCAAAATAAGAAATCACGTTAGCTCTCGTAAAGTCGTCATCCAGATTTGGAGGAGCGAGTATGAAAACACTACTTGTAGATTTAGATGTCCTTTGTCGCCTCTCTAACTGAATAATGGTAGGAACCCAATCTTTTAAAATAGTTTTCAATGACTGATCAGGAACATATTTCCATGAAGATGACCTTAGTACAGGAATTGAACAAATGATAGTGGCGACAGCTAGCCATGATACCATGTCTCCTAAATGTTCAAATCTACAGCCAATTTGGACCCATTTATCTAATAACTCAGCTCTCACTTTTGGAGTCACTTTTTTACTAAACTCAGGATTTGTTGGAAATAAATGTAATATTAGTAGCCTTCCAAGAAAATGGATATTTTGGTCGTTGTTGAATACCAATGGATTTAACGAGACAATTCTTCGATTAATAAACTTCGAATCATACAGCAGAGAATAGTCAAATTTCGGTGCCCATACTTTATCAAACTTTAAATTGATATGATGAACTTCATCAGCCAATGTTGTAATGTCTAAAGACAGGAAATGACTTGGATCCAATATAATCTCTAATTCATGTGTAGATGATGTTGCCATTGGAAGAGATCGAGTGAATGCGGTAAGTTTCATTAATTCGTTATGTTTATTGGCGATTTTAATTTTCAAATTGTTGGAAATTTCATCGTTATGCGAAGATATAGTATCTAATAAGGAAATTATAGTCTTAAGCATTGGTTCATCCAGCAAAAATCCCGGAAATACATCAAGGATTGTTTTAGCAGTTAAAGCTAATCTTTGAGTCATGGAGTCATCGACAGCAGGGGATATGTTGTAGAATTGTGTGGAATTATTTGTCAACCTTGATTTATTCTTGGTAAAAGAAAGACCGAATTGGTTGAATACCTTCAGAAACTTAATGAAATGATCTAGTAATGGAAACATCAATAACAGATTAATAACAGCTCTATGTGTCTTAGATAATGATTTCTCATTAGGTACGTCCGATTGCTTTGGACCGGGGTAAAATAGGACTGTGTGACATAAACTTTCTATTGTGCCTGATATAATTTTACCATCACTGTCTTGTCTTAAATCTGGGTGCGGGTAAACTTCAGATAAATACTTCAGGTCCAGTGTAATAGGTTCACCCATTTGGCCAAATGATTGCTTTTGGTGCAGAGCTTCCGCTTGTGCTTGGCTGTTTGTTTGTTGTTTTTTCTGTCGATGATTTTCATTTGCTATACTACTATTTGAAGCTGGTAAAGTTGGATCAAAAAACTTAATGTTACTATTCAAACCACTTTTGTAAAGGTTGAGAACGCAACCTTTCAATTGAGCCCTATAAAGACGGTAATCAGGTACTAGCATTTGAGGATCTATAGCCATGCTGCTTCTTGCTGAGGCCACATCATTGCCACTGTTAGTAGCCGTAGTACTACTGCTGTCATCATTTTTTAAAGACGAACCGTCGTTCCCATAAAACCTGCTTTCCCTGTTTCTAGAATACGCATCATTACGGAGATTCTGAGAGGAGGACGAAGAGGAAGAGGAAGGGGCTGTCATTGAGCTATTATAGTTTGTAGCAACAGTCTGGCCATGGGACTTATTAACCCATCCAGTCTTAAAAACAGTTGTATCATAGTTTTCAGAGTTTAAGTGGATAACATTTCTTTGCTTTTGCTCGTTATCGTTGTTATTATTGCTATTGTTATTATTAGTGCCGCTATTGTTACTGATACCTGAAGTGTTCAACGATTTCTCTAGCGTAGTTCCAGTGCTACATCGAGACTGAGGAGGTGATAAAGACGAGGAACGTGAAGGCAACAATGAGTCTTTCGAATGCGCACTCTTCTTGTACGCAATGGGGGTCTCATCCTGGGCATTGGACTTCTGGCTAGAAGAATTGCTTATTTCATCTTCGGAGCAGACAGACGGAGAATCGTCTTTTAGCGTAGAGGCTATGCTTCTAGATGATCTGGTGTTAGTATCCGAATAATACATCCCCAAGTTCACCTGACTGGAACTAGTGGATGTGTACTGCTTGGAGGGTGGAAATACGGAGCTTTTTCTCTTATCTCTGTTGTTGTCTTCCCCTCTGTGGTGACTGTGTCCCTGGCCATGGTGATGGTGGGAATGCATGTATGGAGAAGCACCGCTTGTCGAGTTTCGAATAGTTTGAGAGGATGATGACGGCGACGACGACGATGCTGTAGACGCAGTAGTTGTCTTATGAGACGTGGAAGTTGAGCTTGAACTAGCACTGGCCGTTGAAGATTTCCTGTTCTTAGACCAGAGAAGACCTTTCATTAGACTCCTGCTTCGTTATTTGTTTTTTTTTGTGTCTATCCAGAAAAGGCACGACGACCGTGTGTTCTTTTAAACTGAAACGTTTGCTTGTTTGTTCTGTTGGAAAAAATGGGACTGATCTGCAGTCTCCTAACCAAAGAGGGAAAAAAAAGAAAGAAAATTGCGTATAGCGGGAACGGGAGAATACGAAATCTGTATATTAAAAATGAAAAAGAATGTTTGAGTTAGCAGACAGTACCAGTGGCTGCAACGTAGCTTGCTTCTTTTGTTTTTGTTTTTTGTGCAACAAGAGCCGTCTGATATCTTGTGTTCTCAGGTCATTTTCAAGAGCGTGTTTCACCGAGGGGAATATGTTTCAGGATTCGCGGCGGGAAGATTTTTGCTTGCATTAAAGATTTACTTACTATACAGAATAAATAGTGGAATTGTTAAATATTATTAAATAGATAAGGGACCTGACTGAGCGCTTGCTCCCGACTAGGCCAAAGACATCTTAGCCAGCTCATATACAGCCTCTTTGGACTTGGCACCTCCAATGAAACCTGCTGCATGAATGAAGATACATCCTGGCACACCGCTCTTGGTGCTCAGTTCTTCGTCTCTGAGGCCTCTTAATGGCTCCGGCAAACCTCTCCTAAACTGGAAGGAGGTGGAGTTGATTGGTACAGTAGATACCCTCCAGGCACCTGAAGAGTCTGTGAAAAGAACAAACTCGATTTGCTTTTCAATGTTCTTCTCTCTTTCCAGCTCGTATAGATGCTCCTTCCATGGACAGAATTGGGGCAAGACAATGATTTTGCCACTCTTATCAACATCCATTCTTTCATCAATGGCTTGCGCCACAAGGGCCTTGGCTGGCAACCACGATTGACCGTAGCCTTTTACCAATGTGACAAAGACCCCACCGATAAACTCACTTGCGCGAGCAAAGCATCTGTCAAAAGACTCATCGGAAGTGTCTTCGTTCCAGTTAGGATTCATACCTGAAATAATCCCGGGAATGCTGATGGCGTTATCCCTGAAATTCGGTTCCAAGTTGGAATCCTTAGGAATCGTGTACTTGCTAATACCGTTGTCGTTTGCATCCAGTGCCTCGACAAATTGTTTGTATACCTTGTCATAGAGCAGATCTAAATCAGAGCTGCTAACCTTGTCGTTCAAAATTGTTTTGATAATGTCACGACCGTAGTGTTTGAAGATCAGACCAGCACTTGAGAGCTTAGTCTTGTATTTCTCGTTGAAAGTTTCGAAAAATCCACGCTGGTGGTGGTCAAAAAATTTCACGCCGTCATACTGAGCTCCTACATCCACTAGAATGTCACTAGCCTCCCAGTCCTTGGGATTTCTTGATCTAACCAACTTAGCATCTTTAAATTCGGGTAGTAGCCTTAACATGTATACCGCCAACGACTCGTCCGCGTGAAAAGATCCGGAATGCGTGCATATTTGTTTGGACATATTTGAATTTAGCTTTACTCTTTTTACGCTATTCATGCAGACTTTTTGGGCTGGGCTCTTCAATTCCACAGCTTTTCGATAGTATTAACACATCATTACTTTCTACCTTGACAGAAAATTTTCGTGATTTGCCGTTCCCATCGCTCGAAAAGAAAGTGAAAAACTGAAAAAAATAATAGAGATTTATCAATGAATACAGTAATCCAAAGACGAGAGAAGAGCAGGAAAATTTGTACTTATATTGCAACTTAATGGTGGGCTCAGATTTTTCGATGCTCTGCCTCGTAACTCTAAGTATCAGCTGCGGATGGATCATAAGTAGTATTAATATAGAATATAGAGGCGCAAATTGAGGTTACCCTGTATAACGGCAGTCGTTGCGTCCATTATTATGTAAAGTCTTGGCTTTATAGACACACAATAAATACTCCCAGCATGAATTGTTTTACCCAATATTGCACGAATTATCGACACATCCAAAAATGGCGAGAAGTAGAAAGAATTCATTGGTTCGAGATATTGCGTCTCATCCGACTATACCAGAAGCTCAGACCATAGTGGGTTTACTGGACGATTCGTACCTTTTTGATAAGCTAAAAAAGCTGTCTTTGGCTGTGGAAAATTCTGACGGTCTGCAAAGAACTGATGTCTCAGAAGGTTGTTCAGAGGTTAATGGTTCTGAAGCTACGACTTCTGCGGATGTAAAAAAGACAAACAAGTATTTGTATTATACTACCTATTTGGACCGGTTAAACATTAAGATAGACGAGTATAAAGTTGTTCTGGATCAAACACGCCAGGTTAACGATCAATTGGATAGTTCCATCAAGAAATTTCGGAAAATCTCTCAGGATACTGGAGCTTTCATTGAGGAAACGAAGACGATCTATGAAAAGCAGTCTAAATTAAGCAATCTAACTGAGTCAATCCCTAAAGCTCTCCATTATTTTGAAGTTTTGGACCCTATAATGCGTCGCTTGAAGCATGCCACTTCTCCCGCTATTGTCAAGAAGAGCTCCTTTACGACGATGTTGGCGACTATCGACGAGTCTTTACGTTTTTTGGATGAGAATAGTGACCTCAAGGATGCAGCAGCGTACAGAATCAAGTTCAAGCAATGCTTGATCAGAGCCTGTGAATTGATATCTCACTTTTTAACGAATCTGTTGAAACAAACAAATCAAGAAATTTTGGATAAAACCAAAAACAAAAATTCGTTAACTGGGTTGCCGTCGACTACAAGAGACGCCTTCTTGTACAGTAAATTCTATACTATAGCTGATACTTTCAAAACTCAGGTTTCGGAAATTGTTAAGAGAAGCAACGAAAAAGCCTACAACAAGTATCACGATGAACTGAATTCCATTCTTTACGAGTGTTTCAACCACTATTTCCAAACACGTTTAAGACTGCTAACTCCGGTCATTTGGTCACACATTGATGAAATTGTTGTTAAAGATAAGGACCAGGGCTTGGTCAAATTCATTCAAGACGGTAAGGTTTATTTTCAGCAGTTATGCGCGGACGAATACAAACTTTTCGTAGAATTTTTCCCTGAAAAGGAATGTCGTTTCAAGATTAATCAGTGGTTCTTACAGTTATGTGAACCCCTTTATGACTCCATTAGAGTTAGGGTTTTGAAAGAGACAGATATTTGTACTTTGTGTGACTCAGTGACTTTGTTTGCCCCATATTATGAATTTGAAGAAGGTTCAGAAGAATACGTGAAGCAGTTTACCGACATTCAGTATGATAAACTATTCGAACCGATTGTCCAAAAAGTGCAGGCTAGATTAATTTTAAGAGTGCAAATATATGTCCAACAAAATATTTTGAGCTATAGGCCCACTAGGGACGTTTTCATGATTTCAAATAGAAGGAGAAAATCGAAGACCAGCTTACAAGGGGGTAACGAAGATGCTACTACTAGTGATGACAATCCAGATCCCTTGTTAGAATCTTATTTATCTTCTTTCAAGAATAGAAGCATATTGCCCATATCCCCTAATGATGCAGACGATAAAAGTATTGATTCAGAAGAATCCACTGATAAAATTTCACAGTTGCAAACATATTATCCGCCCTTGTTAAAGACTTTGGCTTTATTGTCCAAAATTTATGAAATGATCAATTCTGTGGTATTTGATGATTTAGCTCACCATGTAGTCCACGACTGTATTGTATCCTTGAGAAATGCCTATGATATGGTTATCAAATCTTCAGCGGGAAAATCTGATTTTAACAACTTAGATATTTCATTAGCGTACCTAAAAAATTTGTTGATGTTACGTGATTCCATACAGAACTTTAATATTCAATATACAGTTAATGAAACTTATCTGGATTTTTCTGGTGTTGAGGGGTTTTTCAAATCACTTAAAGAAAATGGTAGAAACGTTTTGAAAAAGACAAAGTCATCTTCAATATTGACCCTGGCAAGAGAGCTGGTTCCAAAAGTTGTAAACAATATGGTGGACGCCCGTACGGAACTCATATCTGAATTGAGAAACGTCATTAAAGATTTTACTGAAAGCACTTCTTTGGAGCTTATTGATGACACTTTAGATATCAATAGTGATGAAGATCTGTTAAGCAAAAACGTAAAATTAAGAGAAAATATAAAGGCCAGATTACCAAGAATATATGAACAGATATTGAACTATATCGATGATCAAGAGATTGTTACTAATTTATTAGACGCTGTGCAAGAGTTAATTACACAATCATATTCCAAATATTATGAAACTATAACTGAATTGGCAGAAAATGGAAAGTTTGCTAAGGATCAAGTCGCAGACGTAATGTACTTGGACGTCTTCACAGATTTTTTTGCCAAAGAGGTGGCGGATCTTTTAAGAAATGGTGATATTGATACCATAACGAAATAAACTTATGTGTAATTTCAACTTTTTCTATAATTTTCATGCATACATAAATCTGATATCGAAATAAAAATTACATTACACGGTAAAAAAAATGTTTTCAAAGCTTTTGATCGTAAGCGATTGAAAAAATATAACGAATACTCCGATACGGGGAGTCGAACCCCGGTCTCCACGGTGAAAGCGTGATGTGATAGCCGTTACACTATATCGGATTAAATTCATGAATTTTTTAGGGCTCCGAATATTGTAAATTCGTTAACAATTCAAGCAACTCATTTAAACAAGTAATCAATAAAGTCAAAATATATAAACAAATTAAGATCGCTGCCAAAGTAGTGATCAACCAAGAGACATTAAGGTTGTTATCTCGTGGACCACAACGCACCTAGATGCATGCAAACATAACAACAGTGGAATTCATTTGTTAGATTTGAATTTGCCTTAACATTGCGGTTCGTAAGTTTTCTAGGTGACAGATACCGGAGAAAGGTGAATCGAACTGTATCGTAATGTACTACTACTTACTCATATTTTTGGTTCAGTGGGATTTATTGACGTTAAGCTCACTTTTATCATCCTAGTTCAATGTAAAGATTTATGAGATTATTTAAAGAAGTTTTCAAAGTATTTGTATGATTAATAGTGTTGGAATAAAAATCAACTATCATCTACTAACTAGTATTTACGTTACTAGTATATTATCATATACGGTGTTAGAAGATGACGCAAATGATGAGAAATAGTCATCTAAATTAGTGGAAGCTGAAACGCAAGGATTGATAATGTAATAGGATCAATGAATATTAACATATAAAACGATGATAATAATATTTATAGAATTGTGTAGAATTGCAGATTCCCTTTTATGGATTCCTAAATCCTTGAGGAGAACTTCTAGTATATCTACATACCTAATATTATAGCCTTAATCACAATGGAATCCCAACAATTACATCAAAATCCACATTCTCTACAAATAGCCCTTCACCTTTACATTGCACCACTGGTTGAACAGTCCATTTTTAAATCTCTCCCATTTTGTTATTGGTATAATGGGGCATGTAAACCTGTACGAGATCCCCAGAAATTACGATGTAAATACCTACATTGGTATTACAGTTTTTTATGTGAATTAAAATTTATCATCTTAAGATTATTACCACAGCACTATATTCTGAACATTATTCGAAATGATATAATTCAAATATTCCCTATCAGTATGTCCATAGGCGATAAAAATGTGATTAAGTAATTTTCGAGCCCCCGCGTTAAGCAAGCATCCATCAATAAAAACTTCATTAACACTCTTAGATAATCCCTGTAAAAGATTCTAATTAGCGGTTAGGGTTATAAAGTTAGGTAGCTGCTAAAAAAGCGATTGATCTCAGACATATCTTTTAAATGTAAAACTCATCGCTCTTCAGGGAAATCTTACGCGCTATTTTTACAGTCGTGCGGGCCTTAACCATAATTTTCTACCGCTGCAAATATTTGAATGCTATAAGAGCAGATAAAAAATAGATTATAGAAATTAACCTGTTAAAACAATTATCCAAAATGTAGTAAGTATTTATCTTACGTAAAAAGTTCGATGCATATAAAATAAAATAGAATATATAAAGAGATACAACAGAGTCTCAAGAAAGAAAAAAGCTTGATGAACCCGTTATAAGTAGTAATGTGTATACTTAGCGCTATCCTGGTGAACACGCATTTCCTTTCTTTTGAACTCATTCACCTCCATTTTGATTTCAATATTGGATATATTTTTTGTGGATGAGAGATTATTACCGACAAAAGTAGAAGGATTGGTAATGTCTTGGCTCTTTCCTTTAGAGAAATTATTCAAAAAGGTATTATCACACCTGCAATAGTCCGCGGCGGACCACGTATCGTTTACATAAATCTCATCCGCAAAGCGTAAGGATTTGACGGCATTTTTAGATTTCGATGACCCTGAAGAAGGGGCAGGTGTTGGCGAAGAAGATATGGATTGCATTGGTCCACGGGAAACCAACGATGACGAGGACGAAGAAGAAGGAGCCGGCGATGATATTGAAGAGTTTATGAACGAAGAGTTCGCAGCATCAGTAGTGGTAGAGAGAGAAGATGGCACAGAAGCAGTCAAAGGCAATTTGTTTAAATACACGGTAGACCATTCATCCTGCAAACGCTTTAAGAAAACGGTGCTCTTTTCCTCTGGAGCAATATCTTCATTAGACGAATCTTGACTACAGTAGTATAACTTTGTAGTTCGTTTATCAGACAGTGTAGGTCTGTTTGGTGACCTAGGGGGTGGAAGAACTGGTATCCTGTTATTATCTCCGAGTGCTGTCAATTCTTGTACTATGCCAGAGTCCTTAATTGAAGGTACAGCCGTTTCGTGATTGTTAACGGTTGAAAAACTCTGTTTTATAATTTCAACCGGTTGGTCAAGGGACGTTATCGGTTCTGGTACAACTCTCTCGGGATTTTTCCTTTTCTGCTTTGTTTTGCTATTCTCTTCTACGGAATCTGCAGAATTTGATGACTTGGACGACCAGATTTTCCTGAAGAAACGAGATATCTTTTTAGAATTTGATCTAATTGCCTTTGGAGACTCGGATTCAGATTTCTGATTAGCATCAGCAGCTTTCGTTTGTTGAGGAGAACGATTGTTCGTGCCAGTGGCAATGGAATCGTTATCTGTGGAAGATGAGCCTCCAGCCTGGGTCAAAGGCAACGATGAACTAGAAGGAGAGTCGGGAAAAGTCGAAGATGGCGGAAGCCTTGCTATCTGGTTTCTTGGCGTGAAATTTTCACCGTTGGGGAATTGAAAAGCGCTTTTCATCTGCTTTCTTTGTAATTGGAAAGGAGTAAGTTCCTTCCTAACACGTGGATTAGAATAGGTAGGCGGGGATGATCGGAGACTATAGCGACTACCAGAGTACTTTTCGGGAATGGTCATTAAGGAGTGGCGTCTGGACGGGTTTGGTCTACAACGATATTGCGGGTGCGCATTGTGATCACTGGTAGTATGGTTGTTCATGTTCATGTTCATGTTCATGTTCATGTTCATATTCATATTCATATTCATATTCATGTTATCGTAGCGAGAGGGGCGATTTCTAGTTGAAGGCAGAGATGAAGTCGAGGAGGAAGCAAAGTTAGGTTTATTGTACTGGCGCATCGGTGCGCCATTACCATTATTGTCTGATCTATTAGCCACCAGAGTAGAGTGCCTCCTTGAGACGGTAGCATCCGGTATGTAGAACAGATCAATCGTAGACGCAGATCTAGCGTCCACAGCCCTAGGAATACTCAAAGAGTCTCTCCTTGAAGGAGAAGTGAGCGTGTGAAAATCATTACCATGCAAACTCCTCCTCGAGGAAGAACCCTGCTGTAACATGCTGATTAAGAGTGAGTGGAAGTAGTAGCGAGCGGTGGTGGCTATGTGTTTAGCCTGGTAAAATGAATCCTATTGTGTCAGCACGGAAAAAACAACAATAGCAATAATATGACAACAAACAAGTATTTTGCCGTAGCTCTCCTTCAGTTATTTGATGATGAGTGTAAACAGATTACTGTATATAGAGCAGTAGTAAAGAAAGCTGAAGTCAAGTGCAGATGAAAGACAAATACAAAAGGAGTACGCCTGTATTATATTTCCAAGTGCGTAATTTTGAGGTATTAATATTAAGTAATTATCAGAAGCAAGAAGCCAACAACCAGACCGCTTGGGCTTAAACTAGCATATCAGCACAATCTGCAAGTATACATTTCTTTGGTGTCTCGAACGCAACGCGGTGCAAACCGCGAGAACCTTAACGATTTTTCACACTCCTTCCTCCGTTGCTGCAAGAATCCTCGAGCTAGCCCTTCGTCCGCTTCCTTTGGCACTTGAAAGAAAAAATTAGCTTTTCTTTTTCCTCCTTTCTTTTTGTCTTTCTGGTGTAGGCACAGTTAGAAGGATGGGACACCTAAAAATCTTATTTAAGAAGTCACAGACGGTAACGCAGCGCCTCGTTTCTAAATCGTATAGCAGGCTGAGCACCCGCACACCCACCTGCGGGAGTTACTCCGGGGATCGTACGGGGTGATGCACGCTCTTTCGTAAACCTTAAGAATAGCGTTAATTTTTTCCTAAATAGGAATACACATACTCATGCTATGTAACTGTAGAGAAAGGTACAGATTACATGAGGCGCCGGTTGTCGTTGATACATATGTGATTACGTTTCGTCCTTGATAATAAAGTATAATATATATGTGCAGACATATATAGATATAAATACATTGGTATATGGATATATATAGATGTGGTATTCATTTTACACTAAGTTACATCGCCCTGTTCTGCTCAGGCACTCTCTTCCTCCGGTTGTGCTTGGCCTTCTTCTACGCATAGACCTTCCCTTAAGAAATCGAATTTTTCGTCGTTTAAAATTGTTTTTTTTAGTATTTCGGCGGTTATTCTCTTGGTTCCTTGTCCTCTTGCCATCTCCCCGCTTTTTTTCACCAATAACGCTATAAAAAACTCTAGGGACCTGCCCGCTATTACGGGCGTGGCTTGTGAAACTTTTCCTATATCCTCGTCTGTCTGCATTATTTTCTTTACCTTGGCCGGAGGGAAGTGCGTCTTTATTCTGTCGAATACATCACCTAGCTCGTTGTTGTTATTCGAGTTGGTACCCATGTTACCTACTGGACTCCCTCCAGCATCAAGTGGTACCTCATGTTCAGGTTTTATTGGTGGTAGTTGTGTTGTAACTGGTACTTGATCTGCCATTAAGAATGTAGTGATGAGTACTGTAACTGGTTTTTTTTTTTTTTGAATTTTTATTTTCGTGACGTGCTTTTTTTTCCGTTTTTGGTTCTAATGCCCCAAAATAAAATAATCCCCTTTTGTATACGTTTTTCTTTTCCTGCCTTTTTATTTCTCAGTGCATTGCCCTTTTTTTCGCAAATTCATGTGTTTTAAGGGTAATAGGGAATATCACGCTACCTGACAAAAAAAAAAAATTAACTTTGGCCTGGAAAATTCTTCTCCTTAAATACAAAAAGATTCTTTTTTATAGAATGTCATAATTCACGAACAGTTAAAAAAATATAAACACACGACGTAACACAGATGCCGGGTTACGATATCCGAAAAAGTTGATTAAAAGAAAAATAATCCTTCCCCGCCAGGACTTGAACCTGGAATCTTCTGGTTCGTAGCCAGACGCCGTGACCATTGGGCCACGAGGAATAGGATGTTCAGTGTGTTGTATTACGGGCTCGAGTAATACCGGAGTGTCTTGACAATCCTAATATAAACAGTCTTAGGGAAGTAACCAGTTGTCAAAACAGTTTATCAGATTAATTCACGGAATGTTACTTATCTTATATATTATATAAAATATGAATCATACTAAGTGGTGGAAGCGCGGAATCTCGGATCTAAACTAATTGTTCAGGCATTTATACTTTTGGGTAGTTCAGCTAGGGAAGGACGGGTTTTGTCTCATGTTGTTCGTTTTGTTATAAGGTTGTTTCATATGTGTTTTATGAACGTTTAGGATGACGTATTGTCATACTGACGTATCTCATTTTGAGATACAACACAGTGGGCTAAGAATATACAACCATTTTAGTCAATGTGTTGAAATATCATATTTTAATGAATTGCTCGAATCTCTTCCTTCGACTTACTTATATTGATTAAGGGTATGTATTTGATCCTTCCACCTGGAAAAACTGAGGACCTTACAGTGTTATTAAGATGGGTATGATGTATCTTGACTGTCGTTGTTAGTATTTCATCGTGGTTAAGGTTTTAATCACTAGGCAATTGGAGGTATGCTAGAAGTTTCTTTTAACGCATGCCCTGTTAGGAATCCATAAAAGGGAATCTGCAATTCTATACAATTCTACTAACTAGTATTATCATCGTTACTAGTATATTATCATATACGGTGATCCTAGAAGATGACGCAAATGCATGAGAAATCAGCTTCCATCTAAATTAGATGGAAGCTGATAACGCAAGGATTTGCATAATGTAATAGGATCAATGAATATGATAACATACTAATAATGATGATAATAATATTTAGTAGAATTGTGTAGAATTGCAGATTCCCTTTTATGGATATCCTAAATCCTACGAGGTAGAACTGTCGTAGTAGCATTCTACATACCTAATATTATTGCCTTATTAAAAATGGAATCCCAACAATTATCTCAAAATTCACCCACTCTTCATACCCTAAACGCTTGTTTCTATTTTTAATGACTACTTGAATCCTATCTAACTGGTGACACAATTTGTTTCATTTTTTAATATCTCACCTAATATATCCTAATAATATGAACATACCATAGTTCTTGTAAAGCTGGTCCATATTTATGTTTAGTTTCCGAATGCTTTTGTAAGGAAACGGGTTGTGGAAAAAAAAAATACAACTACGTTGCCGCGAATCTTGTTGAAAAAGGTCTCAAATTAAGGCAAAAATGATACTGGAATTGTTAGTCTTGTATAATCGATCAACTGCAACAACCAAGTCTTTAAATTTTCAGTCCGTCTTGAAAGAATAGTGAAGGTTCATTTTTATTTTTACATAGTAAAGTTTATAGAATTATGGGCGATACACAATATAAATGTTCTAACCCAACTGATGCATATCATCACTGTACGTTTGAAAATCGGACAGGCAAACTGGATAAATGGAAAACGCAACTACAAAGGGTATGAAAATGAATGTAAGAAGTGAAACAGTGCCTCGAAACAGTTCCCAAACTCTCTACGACTTCATTAGTCATTTCACGTCCATATATCAAAACAGATATCAATATTCCTTAGCGGATGCCCTTCTTACGGCGTCTCTTCTCCTCTTCATGCTTTTTTAACCATGCTTCCTCACGTTTATCCTCTAACCTTGCCATTTTTCTTGCCATTTCCTCCTCTTCCAAGATTTCCATCTCATTTGCTTCCATATCATCATCCTCAAGCTCATCGTAATCGTATTCTGACCGCTTCTTGCCTCTATTGAACATAGCCCAAATTTCGTCACGATCATACCCGGGACCATTGCTGTGTTTCGATTTGCTGTGGTAACCTTCATCTTCGTCGTCTTCTATAAAATCATCCATATCGTTATCTTCTTCATCATAGTCATCCTGGTATCTTGATTTCTGTTTTCTAGATTCTAACTTTTCTTTTAATCTCCTATTAGGTTGAGCAAATCCATTTGTGGGCAAGTTGAGCTTGACGGGCTTGGGTGAGTCTGATGATTTTATGCTATTGCCTCCAGAAGATACTCCACGCAATGTTGCACCAGGGGATGCTTTCTTTTGTGGTCTTTTTGAACTTTTGAAACCTGGCTTGTTAAAATGTGGGCGTTCCTTAGTTACGGGTTCCGATGACTTAACTTTTGGGGGCTGTTTCTCATTATTTTCCGCTTGTTTCATTAGCTCTTCAAATGACATCTTTTTGATAGGTTCAGGTTTCTTCCTTACAACTGGCTTGAGTGGCGCATGACTTGCTCCAATAGACCTCTTAAACCTAATTCCAAGGCCACCTTCATCATCGTCATTCCTTTCTATTTTCTTTTTCTCAGATCCAGATGAGGTGCCACGTTTCCGTTTTACACCACTTTTTTTAGCCAAAGCACCATTCTTTAACAGTTCCTGCCGCCTCAGCTCCTTCAATCTTTTTACTGCAGGATCTTCGTCTCTTATGTAATTTTTGGGTAACAAGGAATACTCTTCGTCATTCTTCTTCGGTAATGGATCTTGCACTTGGGCTTTTGATGCAGTCGTTGATTTTCGTATTTGGGAAAGTTTGGAAAGAAAACTCATAACTAAAATATTTCACTTTGAATAGGACTCAAGTCCCTGTCCCTCTCATCAACTTTTATTTTCAAATTACACTAGTTATTTTATTGTATTCATATATTAATCTGTGGCACTTGTCCATGTGGGAATATCTTAGTCGAACAAGAAAAATAATCATGTTAAACGAAAAAGTTTGAAGGCAACTAAGTTCTCATTCATTACAAAGTATATACAAAATTCCTTAACATAGAATTTCTTTATTAAAAACATACTTTCCTAATAATTCAAACCGTTTCAGCCTCATTTCAGTCTGATTCCTCTGACATCTCTAGTTCTTTCATAAAATCCGAATAATCCTCCCCGACATCGTCGTCTGTAGCACTTTCCTCCGCTTTGTCAACAGAAACATAATCTAAACTATCTTCTGGCTCTGAAGGTTCACTATACGGCCTTGCTTCTTGGTTTGCTATACCCGGTAGGAACCCACCTCCCATAAAAGTCTCCGTATTATCGTGATTGTCCGCAGTATTCTGTTCCTTCGTAACGTTAGGTTCTTCCTCGGCAATTTTACCATATGTGGAGTTCAGCTTGCTACGAATACGCAGTTTTAGCAGTAAAGTATTCCAACTCTCCAAAGCACCAAGCAAATGTTCCTTCCTACTATCATCCTCTTGAATAAACTCTATTCCATCAATAGCGGTTTCAATAGCTTCTCTGAGCCACTTTGCAACAACAATGCCACTTAAAACTGGCTTAACTGTACTGCCGCGTGCAAACTTAAAAGAAGTTACAGCAGGTGCAAATTCCACCCCCAAAAACCTAGCAGCTTTAATTGCCACAGGATTCTCAACCAAACAACAGTTACCAGGTATCATCGTTGGTGCAAAAACTTCGATGTTTCCAAATGTATTCTTGGTTATTTCACCGCTCGCACTGGCTAATGGAGGGATGTATAATTCTGTGTCTTCAAAGCTATATAATCTTTCATCTTCTTCTTCTGCTTCGCCCTTAGGTCTTCCAACTGTCCTCTTTATCACCTTTTTACACCTGCTACCAGTTTTTAAAATTCGGCCGTTCATGTACCATTGTCTAGCACTTTTCAAATCCGCAATATCTCTTTTTGCATAAACTTTCAAAACCTTCCCAACTTTTCCATGTACTTTTAAATATCCACACTCTTTACATCCTGGCTTTACAATTTGAGTCTGTTTGATATCTTGTTCTAAAACATAATATGGGTGGTTTTTCAAATCCTGCACCGAATCTGGTATGCCTTCACTTTCATCTCTCTGAAAAAAATATTGATCTTCGTAATCATCAATTTTGGTTCTCTTTCTATGGTGAAGTGCTGTTATCACTTTTCTGAACCATTTCTCACCAAAGTCATCTTTAGTTATTCTTCTTTTTCTTACTTTAGAGTTCATCCATTGGGCATATCTTCGAGTTACATCTCTACAGCCATACTTCCGATCGTAAGCAATCACGTATCTCAACATATTTCTTTCGCAGCACGCCACGCCTTTCGGTGCCAACTTGGAATGAAGTCTGACCTGTTCAATGGTTTTGAGATTTACTGGGTCAACAGTTATCCATTTCTTAGAGAATTTGTCCCACACTTCACACCAAAAAATCGGATACTTGACCATATCTTTGTACGCATTGTTGCCATTCAAAGAAGTGTCAATCTTCATATTGGTAAAATCTGGCGGTTGACATGACATGATAAGTCGTGCGTTAACATTACAAGCCCTGAGCATCGCAACGAAACCTTGCACTGAAATATCAGGATCTCCGTGACCTTTACTGACGGCCCTTAAAAAGTCAGATCTTTTCAACGTCTTGAAGTTTCTTTTGTTATTGGCGCTCATTTCAATTTCTTTCCAGGTTCTCATATAAAGTCCCACATTATCATATTTTTTAGTGATCTTCCAGTGTTTTTGCCATAACTCCATACATTTCTTCAACCCATCTAATAATTTCCTTGTACTCCTAAGTGGGAGTTCCTCATCTTTCTGAGGATGCAGTAGCTCAAACACTTTCTCAGGAACTAAGTTGCTCAGTTTTCTAGACAAGCGCTTGCTGTTAATCCATTCATTTCGTATAAATCCATGAACCATCAAGCAAACTAGATACAACATGTGGAAATATTTTCTCCTTTTCCGTTCTTCATTAGAACAAACGTTGCGGCTTGTCCTTCTAGCATCACTATTCCTTTTACTAGAGGGCTTAATTTCAACAGATATATCTTCTACACCGGCCACCTCATTTCCATCTGTCACGTCTTCAAATTCCTCCGAATCATAATCTTCTTCAGATGACTGGATTTCCTCTACACTATCATCCGTCGGTACCGTAACGACGCCATCATCTGAAGAATCTAAGTTTACAGTAACAACGCTTTCTCGTGGCAATTCATTCAACCCTGTTTTAAACTTCTTCTTGGCATCTGGTAGGGGCTGGTTCTTCCTTCTGACTCTTCTTCTTCTACTCAGGGGCGCTTTTTCTGCCTCTTTCTCGTTAAGAGCCTTCCTTATTAGTTCAAAATATTCCTTGGGCAGGTCTTCATTCATTTTAGCGGAAAAATAGCGTCGTTATGTCTCTGCTAGTCGTCCTGCTTGAACTGCATAAAATTTGCATATATTGTGCATGCATTAAAGGTACTTAACCGCAATTTTCCATTTTCCGCCGCACTATATAGATGGTAGAAAAGCAAGAGGAGAATCTTACATAGTTAATCAAGATATGTATACATATTTCATTCACCTGTATTTATTCACAGTCTCCAATAGAGCAGTCAGATAATGATCGGTAATACGCCCTCGCTCTTTCATGATGGGCATTTGCGCTAGCGCTTGCTCCAGTTTTGCAAGGTATTCATAGTTAGATCCACTAGGTCCATGCGACACCGCAATTACTTTCGCAGTTTCATCCACGGTCTCTGGTCCGACGAAGGCCTCATTATCTATTGTACCAATGTACACCGAAGTAAGTAGTACCCGTTTACCCGATTTGTTGTGCCGAGGCAACTGTTCTAATGCTTCACCCAATTCTGCCTCGTGCTCCCGATTAGTTTCTAGATGCACCTCAACCTCATGTAGAGTGTACCCGTTTTGTTCTCTTACATTCAAATATTCTCTAACCTCTTGAGCATGTTCTGGTGGTATATAATACACTACCCCTATGGTGACTAAGTCGTCGGGATCCTGGATAGGTGCACTTTCACTATACAAATTCACATTCTTCAAGAAGGCAGTTTGCCTTATAATATCCTCATACGGGATTAGTGTGGCCACCCTTCCTGGGTTTGCAGGTGTACCCCTATGATCAGTGGAACTTTGCCAGAACCGACGAGCAAAACCGTGAATTATTGCCGGTATTCTATGCGTATAATGAGACGGAGGCTTGTAAATCAGAGATCCGTAGCCTAGGACCCAGATACCACTGTTGTCATTAGTCATTTGGCCATACAACTTTTTATAAGCCCAAACCAACGTCGTGATTGCTTCTTCCAAGGTCAAATCACCTCGAGACTAAACTCACAGCTAATATTGACCTTACCTTTTAGCGTTACCCAGAATACCAATAATCCCGCTCCTTGGCGAACCCAAAGAAAAAAAAAAGGAAAAATTACTGGAGTGGCAAATTTTCTCATTCTCTTCATATAAACCACTAGGGAGGACGTCGAAGAGAAGTCTGCTAGGTGTTGGTGACAACTTCCAAGCTTCTCTTAACACAAGGGAACTATTGATAACCGCTGGTTGACATACGCCTTTAAAAGAGGTCATACATTGCGACACTCTCTCCCTCCCCTCTCACTGATGTTTTCTGTCTTCAATTTCTGGCAATAATCTTAAGACGAAACAGTCAAGTCCTAAGGAAGAAAACGCTTTTTGGTTGTTTTAAGTTGCCACTACGTAGTGGTCAATATGGAAGCCTCTGCGCAATGGAGAAACACCGGTGGCATAGGTCGGCGAACCATACAAGCGAGAACACTCTCATCACTTTATGAATCATCTCAGTATTTCACCGTTCGAGGAAAATCTTCTTTCGCAGGCCGAAGTCACCATGATATATTTGATACTTTTGAGATATCCATGAAAGGTAAGCTTCTATGTTGTACGTTTATTTTTTTAACTTTCTTTGTTATAGCTTTTACTTCGATGATATGTTACTGCCCCATGTACGGTAAAAGATCATACGTTGCCAAAATCAAAAGACATGATTGCCTGTATGTTTTCCTCAGCCCATCAATGCGTAATACGGTCAGCTAAACGCTGCTCACAAGCCAAGGGCTTGCGTGTTGCTCGCGCATCGGTTGGATATCACTGGTAGGCCACTTCTTCAATATTTTGAAAATGAAACACGCTAAAGTTGAAAACTTAATCTTCAACCGTCCAGAAGGTGTAGGCAATTTCATCTAAGAGAATAAATTTAACATCCCACGATCCTTATCACATCCCATCCCTACACTAGGACATATGTTCCCAAACATTACAAAGTTCTTTCCTGATATCATTACTGATATAAGATTATGTCAATTATTGATACCATTAAAGACATGTAATATGCAACACTTGTCGAACAGATCATAGTTCAGTAGTCGATTATTATACTGTTACCCTCTCGTTATATAATTTTACTTTTTTTCCTTTCCTTCTTTTCAATTTCGAAACTGTACCACGAGAAACATTGTGTAGAAGAATCTTGTCCTCATTATATCTGGTTAGTACTATCGTATTCTTGTCCGGACATCTAAGTCAAGTTGATAAAAGTTTGGGGTTATCAAGTCAAGATAAGCAAGCTTGCAGAAGTCACCTTCTCTTTTCCGTTACTTCTTTTGTGAATATACACATACTTGTTTCTTCCAAAGGAAAAAATTGAATAAGCCTAAACATCGACCATCATTTTCTTTAATTCGTACTTGAGTTCCACTAGCTTACCTATTCACTAACGACAAAGTTTCTCAAAGGTTTTTATTTTTCATTTGCTTCAAGACTTTTCCGTTATTTCTTTAAACCTATACCCAATTCAAAGCAGAACCTTTTCTAATTTAATTCTCACTTATAATGGCAGCCAAGGATATTTCTACTGAAGTGCTGCAAAATCCTGAACTATATGGGCTGAGGCGGTCACATAGAGCTGCTGCGCATCAACAAAACTACTTCAACGATAGCGATGATGAGGACGATGAAGATAATATTAAACAGTCGAGGAGGAAGAGAATGACCACGATTGAAGACGACGAAGACGAATTTGAAGATGAAGAAGGCGAAGAAGATTCTGGAGAGGACGAAGATGAGGAAGATTTTGAAGAAGATGATGATTATTATGGCTCTCCTATAAAACAAAATCGATCAAAACCGAAATCAAGAACAAAATCAAAGTCTAAATCTAAGCCAAAATCTCAATCTGAAAAGCAATCTACAGTGAAAATACCAACAAGGTTTTCTAATCGTCAAAACAAAACGGTAAATTATAACATCGATTATAGCGATGATGACCTCTTAGAATCTGAAGATGACTATGGTTCCGAGGAGGCTTTATCAGAGGAAAATGTGCATGAAGCATCTGCCAATCCTCAACCAGAGGACTTCCACGGTATTGATATTGTTATCAATCACAGACTAAAGACATCTTTGGAAGAAGGAAAGGTCTTGGAAAAGACTGTTCCTGACCTCAATAACTGCAAGGAAAATTATGAATTCTTAATCAAATGGACAGATGAATCTCATCTCCACAATACTTGGGAAACTTATGAATCCATTGGCCAAGTCCGTGGATTGAAGAGGTTGGACAACTATTGTAAGCAATTCATCATCGAAGATCAACAAGTAAGATTAGATCCATACGTTACCGCCGAAGATATAGAGATCATGGACATGGAACGTGAACGTAGGCTTGATGAATTTGAGGAGTTCCACGTGCCAGAAAGGATTATTGATAGCCAACGTGCTTCGTTGGAAGACGGCACCTCACAATTACAGTATTTAGTTAAATGGCGTCGCCTAAATTACGACGAGGCTACTTGGGAGAATGCCACAGATATCGTGAAATTGGCACCTGAACAAGTGAAACATTTCCAAAACAGAGAAAACTCTAAGATCCTCCCACAATATTCCAGTAATTATACTTCACAGAGACCGCGTTTTGAGAAGTTAAGCGTGCAACCTCCGTTCATTAAAGGTGGGGAATTAAGAGATTTTCAACTGACTGGTATTAATTGGATGGCATTTTTGTGGTCCAAAGGCGATAATGGTATACTGGCAGATGAGATGGGCCTGGGAAAAACGGTCCAGACTGTCGCCTTTATCAGTTGGCTGATATTTGCTCGTAGACAAAACGGGCCTCACATTATTGTCGTTCCTTTATCGACAATGCCTGCCTGGTTGGATACTTTTGAGAAATGGGCGCCTGATTTGAATTGTATATGCTATATGGGCAACCAAAAATCAAGAGATACCATTCGAGAATATGAATTTTACACCAATCCAAGGGCAAAAGGGAAAAAAACAATGAAATTTAATGTTTTATTAACAACATACGAATACATCTTAAAGGATCGTGCTGAATTAGGAAGTATAAAATGGCAATTTATGGCCGTTGACGAAGCTCATAGACTAAAAAATGCTGAATCATCCCTTTATGAATCATTAAACAGTTTCAAGGTCGCCAACCGTATGTTAATCACAGGCACACCTCTTCAGAATAATATTAAAGAGTTAGCTGCGTTGGTTAATTTCCTAATGCCCGGAAGGTTTACGATTGATCAGGAGATTGATTTTGAAAACCAAGATGAAGAGCAAGAAGAATATATTCATGATTTACACAGAAGAATACAGCCTTTTATTCTTCGTCGGTTGAAGAAAGACGTAGAAAAATCACTTCCATCAAAGACAGAGCGTATTTTAAGAGTTGAATTGTCCGACGTACAGACTGAGTACTATAAAAATATTCTGACTAAAAACTACTCTGCTTTAACTGCTGGAGCTAAAGGGGGTCATTTCTCTTTACTGAATATTATGAACGAGTTGAAAAAGGCATCGAACCATCCATATCTCTTCGATAATGCTGAAGAGCGCGTCTTACAGAAATTTGGGGATGGTAAAATGACTCGAGAAAACGTACTAAGAGGTTTGATCATGTCTTCGGGTAAGATGGTTCTTTTAGACCAATTATTGACCAGATTGAAGAAAGATGGGCACCGCGTGTTGATTTTTTCACAAATGGTCAGAATGCTTGACATTTTAGGCGACTATTTATCCATTAAAGGTATTAACTTCCAAAGGTTAGATGGTACAGTACCATCTGCTCAAAGAAGAATATCTATTGATCATTTCAACTCTCCGGATTCAAACGACTTCGTATTTTTACTTTCTACTCGTGCTGGTGGTTTGGGTATCAACTTAATGACCGCCGATACCGTTGTGATTTTTGATTCCGATTGGAATCCGCAAGCCGATTTACAAGCAATGGCTAGAGCTCATCGTATTGGCCAAAAAAATCACGTTATGGTGTATAGGTTGGTTTCAAAAGACACAGTAGAGGAAGAGGTATTAGAAAGAGCACGGAAGAAAATGATTTTGGAATATGCTATTATTTCTCTTGGAGTGACAGATGGTAACAAATACACTAAGAAGAATGAACCAAATGCCGGTGAATTATCGGCAATCCTGAAGTTCGGTGCAGGCAATATGTTCACTGCCACAGACAACCAGAAAAAATTGGAGGATCTTAACTTGGATGATGTTTTGAATCATGCAGAGGATCACGTTACTACTCCAGACTTAGGAGAGTCGCATCTTGGCGGTGAAGAGTTTTTGAAGCAATTCGAAGTGACTGATTATAAAGCTGATGTAGATTGGGATGATATCATTCCAGAAGAAGAACTAAAAAAACTCCAAGATGAAGAGCAGAAACGCAAGGATGAAGAATATGTTAAAGAACAACTCGAAATGATGAATAGAAGGGATAACGCCCTGAAAAAAATAAAAAACAGTGTTAATGGTGATGGGACCGCCGCAAACTCAGATTCTGACGACGATAGTACTTCCAGATCTTCTAGAAGAAGAGCAAGAGCTAATGACATGGACTCTATTGGTGAATCGGAGGTGAGAGCTTTGTATAAAGCTATTTTAAAATTTGGCAACCTAAAGGAGATTTTGGACGAGCTGATTGCAGATGGAACCCTGCCGGTCAAATCATTTGAGAAATACGGTGAAACTTACGATGAAATGATGGAAGCAGCTAAAGACTGTGTACACGAGGAAGAGAAAAATAGAAAAGAAATCTTGGAGAAACTTGAGAAGGATGCTACCGCCTATAGAGCAAAGCTAAAAAGCGGTGAAATAAAAGCAGAGAACCAACCAAAGGATAATCCGTTGACTAGATTATCTTTAAAAAAAAGAGAAAAGAAAGCCGTCCTTTTCAACTTTAAAGGTGTTAAATCTTTAAACGCCGAATCTTTACTAAGTAGAGTGGAGGATTTAAAGTACTTGAAGAACTTGATAAATTCAAACTACAAAGATGATCCATTAAAGTTTAGCCTAGGCAACAACACACCTAAGCCTGTACAGAATTGGTCATCTGATTGGACGAAAGAGGAAGATGAGAAGCTATTGATTGGTGTTTTCAAATATGGATATGGTTCCTGGACACAAATAAGAGACGATCCATTTCTAGGCATTACTGATAAAATATTCTTGAATGAAGTTCACAATCCGGTAGCAAAAAAGTCGGCAAGCTCCTCTGACACAACACCAACACCCTCAAAGAAAGGAAAGGGAATAACGGGTTCTTCAAAAAAAGTACCTGGTGCCATTCACTTGGGCAGAAGAGTTGATTATCTATTATCCTTCTTAAGAGAAGGCCTAAATACAAAGAGTCCCAGTGCTGACATAGGCTCGAAAAAACTCCCTACTGGTCCTTCCAAAAAGAGACAAAGAAAACCTGCTAATCACAGCAAATCCATGACTCCAGAAATTACAAGTTCTGAGCCTGCAAATGGCCCGCCAAGCAAACGTATGAAAGCCCTCCCAAAAGGCCCTGCCGCCTTAATAAATAACACGAGATTGTCTCCAAACAGCCCCACGCCCCCATTAAAGTCCAAGGTTTCCAGAGATAATGGTACAAGGCAATCAAGCAACCCCAGTAGCGGCAGCGCTCACGAAAAAGAATATGACAGCATGGATGAAGAAGACTGTCGACACACAATGAGTGCAATACGTACTTCTTTGAAGCGACTTAGAAGAGGCGGCAAAGGTCTTGATCGTAAGGAATGGGCCAAAATTTTGAAGACCGAATTAACTACGATTGGTAATCATATCGAATCACAAAAGGGCTCATCGAGAAAGGCAAGCCCAGAAAAATATCGCAAGCACCTTTGGTCTTACAGTGCCAACTTTTGGCCTGCCGACGTTAAGAGTACAAAGCTGATGGCAATGTACGACAAGATAACAGAGTCTCAAAAGAAGTGAAACAATTTTTCTTCACCACATTTTCCATTGTTCCTTCCCCCCATAACTATAAACGTATTTATGTATATATATTTGCGTGTAAGTGTGTGTACTATAGGGCACCTTAAAGTAATAATGCTTAATTAGTTACTACTATGACTATATAAGAGGTCATACTGTATGAAGCCACAAAGCAGATAGATCAATCATGTTTAACGAAAACTGTTAATCGAAGATTATTTCTTTTTTTTTTTCTCTTTCCTTTTTACAAAGAAAATTTTTTTTGCGCTTTTTGCCATCACCATCGCAAGTTCTGGGACAATTGTTCTCTTTCGCTCCAGTTCCAAGGAAAGAGGTTTCTGTTTTACTTAATAGAAAGTGTCATCTTGTATTTTATATCTCTTCTTTCTTGTATAAAATTCTTTAGTTTTGATTTTGTATTTTTAGGACAGTGAGCTACGAAGTAACATTTTTACTTAATAACCGTTTGAAGCATAGAGCAGGCCCTGGTACCACCACCTAATATCTGGCTTTTTATTCAATAAAAACTCAAAAAAAAAATCCAAAAAAAACTAAAAAACCAACAAAAATAAAATGGCTGATATTACTGATAAGACAGCTGAACAATTGGAAAACTTGAATATTCAAGATGACCAAAAGCAAGCCGCCACTGGTTCAGAAAGCCAATCTGTTGAAAACTCTTCTGCATCATTATATGTTGGTGACTTAGAACCTTCTGTTTCCGAAGCCCACTTATATGATATCTTCTCTCCAATCGGTTCAGTCTCCTCCATTCGTGTCTGTCGTGATGCCATCACTAAGACCTCTTTGGGCTATGCTTATGTTAACTTTAACGACCATGAAGCCGGCAGAAAAGCAATTGAGCAATTGAACTACACTCCAATCAAGGGTAGATTATGCCGTATTATGTGGTCTCAACGTGACCCATCATTGAGAAAGAAGGGTTCTGGTAACATCTTTATCAAGAACTTGCACCCTGATATTGACAACAAGGCTTTGTATGACACTTTCTCTGTGTTTGGTGACATCTTGTCCAGCAAGATTGCCACCGACGAAAACGGAAAATCCAAGGGTTTTGGGTTTGTTCACTTCGAAGAAGAAGGTGCTGCCAAGGAAGCTATTGATGCTTTGAATGGTATGCTGTTGAACGGTCAAGAAATTTATGTTGCTCCTCACTTGTCCAGAAAGGAACGTGACTCTCAATTGGAAGAGACTAAGGCACATTACACTAACCTTTATGTGAAAAACATCAACTCCGAAACTACTGACGAACAATTCCAAGAATTGTTTGCCAAATTTGGTCCAATTGTTTCTGCCTCTTTGGAAAAGGATGCTGATGGAAAATTGAAGGGTTTCGGGTTTGTTAACTACGAAAAGCATGAAGACGCTGTGAAAGCTGTTGAAGCTTTGAATGACTCTGAACTAAATGGAGAAAAGTTATACGTTGGTCGTGCCCAAAAGAAGAATGAACGTATGCATGTCTTGAAGAAGCAATACGAAGCTTACAGATTGGAAAAAATGGCCAAGTACCAAGGTGTTAATTTGTTTGTTAAGAACTTAGATGACAGCGTTGATGACGAAAAGTTGGAAGAAGAATTTGCTCCATATGGTACTATCACTTCTGCAAAGGTTATGAGAACCGAAAACGGTAAGTCTAAGGGTTTTGGTTTTGTTTGTTTCTCAACTCCAGAGGAAGCTACTAAGGCCATTACAGAAAAGAACCAACAAATTGTTGCTGGTAAGCCATTATACGTTGCCATTGCTCAAAGAAAAGACGTAAGACGTTCTCAATTGGCTCAACAAATCCAAGCCAGAAATCAAATGAGATACCAGCAAGCTACTGCTGCCGCTGCCGCCGCCGCTGCCGGTATGCCAGGTCAATTCATGCCTCCAATGTTCTATGGTGTTATGCCACCAAGAGGTGTTCCATTCAACGGTCCAAACCCACAACAAATGAACCCAATGGGCGGTATGCCAAAGAACGGCATGCCACCTCAATTCAGAAATGGTCCGGTTTACGGCGTTCCCCCACAAGGTGGTTTCCCAAGAAATGCCAACGATAACAACCAATTTTATCAACAAAAGCAAAGACAAGCTTTGGGTGAACAATTATACAAGAAGGTTTCTGCTAAGACTTCAAATGAAGAAGCAGCTGGTAAAATTACTGGTATGATTTTGGATTTGCCTCCTCAAGAGGTCTTCCCATTGTTGGAAAGTGATGAATTGTTCGAACAACACTACAAAGAAGCTTCTGCTGCCTATGAGTCTTTCAAAAAGGAGCAAGAACAACAAACTGAGCAAGCTTAATGCTCTATGTAATCACCTACTTCCCTACTCAACAAACTTATCATCTTTTTTTTCTCCCTTCCCTTTTTTTTTTGTCTTAAATACTAGTTATTATCCTTTGTAACCTAAATACTCGCTCTTATTGACAAAATGCAAACGTTTTTTGTTTTTAACTGTCAAGAGAAGTATCATTTTACTTTTATTAGACTTCATTACTGAGTTTATTAGTTGCGTTTTTTTGAGGTCTCATTATTAACGGCAGAATGTTAGTTTTCGCGGAAAATAAACAAAATAGCACGGAAAAAAGACCAACAGGTTCCAGGAAAATACTAATTTACAAAAAATTGACAAATCAAGTGAGGGTACCTTGCTATTCATCACCGCATTCAACTAACCGGAGATACAAAGCTGATAAAATTTCACAGAGCAAAGTCTCACTTAGCTTTTACTTTATGAAATTTGACCTTTAATAACCGAAGGTCATCGTAATACGCAACTCAGACAGTTTTAAGTGGATTTTTAGGGTCGCAATTAAAAACACTCAAAAATTAACCGGAGGTTGAGCAAGGGAAAGCAACGGTAACAGAAATCCTTTATTTCCTCCTGGAAGTGAAATAAAAACGCAGTTAACTTTAAAAAGGAAAGTTAGTTGATAATTATGTCTGGAACTTTTCATGGCGATGGGCATGCTCCCATGTCGCCCTTTGAAGATACATTTCAATTTGAAGATAATAGCAGTAATGAAGATACACATATTGCACCTACCCATTTTGATGATGGTGCAACAAGCAACAAATACAGCCGGCCACAGGTCAGCTTCAATGATGAAACACCCAAAAATAAACGTGAAGATGCAGAAGAATTCACATTTAACGATGACACAGAATATGACAATCATTCCTTTCAGCCAACACCGAAACTTAATAATGGATCTGGGACGTTTGATGATGTGGAATTAGACAATGATAGTGGTGAACCGCACACTAACTACGATGGTATGAAAAGATTCCGGATGGGTACAAAAAGGAATAAAAAAGGAAACCCAATAATGGGAAGATCTAAGACCTTAAAATGGGCTAGGAAGAACATTCCAAACCCATTTGAAGACTTTACGAAGGATGATATTGACCCTGGTGCCATAAATCGTGCGCAAGAACTAAGGACTGTGTATTACAATATGCCCTTACCAAAAGATATGATAGATGAAGAAGGCAACCCCATTATGCAGTATCCTCGTAATAAAATCAGAACTACCAAATATACCCCGTTAACATTCTTACCAAAAAACATTCTATTTCAGTTTCATAATTTCGCCAACGTTTATTTCTTAGTTTTAATTATTTTAGGTGCATTTCAAATTTTTGGTGTCACGAACCCTGGTTTGAGTGCGGTTCCATTAGTTGTCATTGTTATAATCACTGCGATCAAGGATGCTATTGAAGACTCAAGAAGAACCGTCCTAGATTTAGAGGTGAATAATACCAAGACACATATTTTAGAAGGTGTTGAGAACGAAAATGTCTCAACCGATAATATTTCATTGTGGAGAAGGTTTAAGAAAGCAAACTCTAGACTCCTTTTCAAGTTTATACAATATTGTAAAGAACATTTAACTGAAGAGGGCAAAAAGAAGAGAATGCAGAGAAAGCGTCATGAACTAAGAGTACAAAAAACTGTTGGAACGAGTGGACCCAGATCCTCTCTAGACTCCATTGACAGTTACAGAGTATCTGCAGATTATGGCCGTCCTTCATTGGATTATGATAATTTGGAACAAGGGGCCGGTGAAGCCAATATAGTTGATAGATCCCTACCACCCAGAACTGATTGTAAATTTGCCAAGAATTATTGGAAAGGTGTCAAGGTTGGTGATATTGTTCGTATCCATAACAATGATGAAATCCCTGCTGACATTATCTTACTTTCAACGTCGGATACAGATGGTGCCTGCTACGTAGAAACTAAAAATTTGGATGGTGAAACAAACTTAAAGGTACGCCAATCCTTGAAGTGTACCAATACTATAAGAACGTCAAAAGATATTGCTAGAACAAAATTCTGGATCGAAAGTGAAGGGCCCCACTCAAATTTGTACACTTATCAAGGTAATATGAAATGGAGAAATCTTGCAGATGGCGAGATACGAAATGAGCCAATTACTATTAATAACGTTCTGCTTCGTGGTTGCACTCTTAGAAATACTAAGTGGGCAATGGGTGTTGTAATGTTTACCGGTGATGACACAAAAATCATGTTAAACTCTGGCATTACACCCACCAAGAAGTCCAGGATTTCAAGAGAACTAAACTTCTCTGTGGTGATAAATTTCGTGCTACTTTTCATCTTATGTTTTGTTTCTGGTATTGCAAATGGTGTATATTACGACAAAAAAGGCAGATCACGGTTTTCCTATGAATTTGGAACAATTGCTGGGTCAGCGGCGACAAACGGTTTCGTCTCATTTTGGGTTGCTGTTATTCTTTACCAATCTTTAGTCCCAATCTCTTTGTACATTTCTGTGGAGATCATCAAAACTGCACAAGCGGCCTTCATTTACGGAGACGTTTTACTCTACAATGCCAAATTGGATTATCCTTGTACACCAAAATCCTGGAATATTTCTGACGATTTAGGTCAAGTGGAATATATATTTTCTGATAAAACAGGTACATTAACTCAAAATGTAATGGAGTTTAAAAAATGTACTATCAATGGTGTTTCATATGGAAGAGCTTACACCGAAGCGTTAGCGGGATTAAGAAAAAGACAGGGTATCGACGTCGAAACCGAAGGTAGGCGTGAGAAGGCCGAAATTGCCAAAGATAGGGATACAATGATCGATGAACTGAGAGCTTTATCAGGAAATTCACAATTTTATCCCGAAGAAGTTACCTTTGTATCAAAGGAGTTCGTTCGCGATTTGAAAGGGGCTAGTGGTGAAGTACAACAAAGATGCTGTGAGCACTTTATGTTAGCATTAGCTTTATGTCACTCCGTCCTGGTAGAAGCAAACCCGGACAATCCAAAAAAACTGGATTTAAAAGCTCAATCTCCAGACGAAGCAGCGTTAGTAGCCACAGCTAGAGATGTAGGATTCAGTTTTGTTGGAAAAACCAAAAAAGGGTTGATAATTGAAATGCAAGGTATTCAAAAAGAATTTGAGATTCTAAATATTTTGGAGTTTAATTCATCGAGAAAAAGAATGTCCTGTATTGTCAAAATTCCGGGTTTGAACCCAGGGGACGAGCCTAGAGCACTTTTAATTTGTAAAGGTGCAGATTCCATTATATACTCAAGATTAAGTCGCCAGAGTGGTAGCAATAGTGAAGCTATTTTGGAAAAAACTGCTTTGCATTTAGAGCAGTACGCTACTGAAGGTTTAAGAACGTTATGCATAGCTCAAAGGGAGTTAAGTTGGTCTGAATACGAAAAATGGAACGAAAAGTACGATATTGCTGCTGCATCATTAGCAAACAGAGAGGATGAATTAGAAGTTGTTGCAGATTCCATTGAACGCGAATTGATATTATTGGGCGGTACAGCTATCGAAGATCGTTTACAAGATGGTGTTCCGGATTGTATAGAGTTGCTTGCAGAGGCAGGAATTAAATTATGGGTTCTTACGGGTGATAAAGTTGAAACAGCTATAAACATTGGATTTTCTTGCAACCTTTTGAATAATGAAATGGAATTGTTAGTCATTAAAACAACTGGTGATGACGTGAAAGAATTCGGATCAGAGCCAAGTGAAATTGTGGATGCTTTACTCTCCAAATACTTGAAGGAGTATTTCAACTTAACCGGTTCAGAAGAAGAGATTTTTGAAGCTAAAAAGGATCACGAATTTCCGAAGGGTAATTACGCCATCGTTATCGATGGCGATGCTTTGAAATTGGCGCTATATGGTGAAGATATAAGAAGAAAGTTTCTTTTACTCTGCAAGAATTGTAGAGCTGTCTTATGCTGTAGAGTATCTCCATCTCAAAAAGCAGCCGTTGTTAAGTTAGTCAAGGATTCTCTAGATGTCATGACACTAGCCATCGGCGATGGTTCCAACGACGTCGCCATGATTCAATCTGCGGATGTTGGTATTGGTATTGCCGGTGAAGAAGGTCGACAAGCTGTTATGTGCTCAGACTACGCCATTGGTCAATTCAGATATTTGGCTAGATTGGTCCTCGTTCACGGTAGGTGGTCTTATAAGAGACTGGCAGAAATGATTCCTGAGTTTTTTTACAAAAATATGATTTTTGCTTTGGCATTGTTCTGGTATGGTATCTATAATGATTTTGATGGGTCTTACCTGTATGAATACACATACATGATGTTCTATAATTTGGCGTTTACATCCCTACCAGTCATCTTCTTAGGTATTCTGGACCAGGACGTGAATGACACAATATCATTAGTGGTCCCTCAGTTATACCGTGTTGGAATTTTAAGGAAAGAATGGAACCAAAGAAAGTTCTTATGGTATATGTTGGACGGATTATATCAGTCTATTATCTGTTTTTTTTTCCCTTACTTGGTTTATCACAAAAATATGATAGTTACGAGCAATGGGTTAGGATTGGATCATCGTTATTTTGTCGGTGTTTATGTGACCACTATTGCTGTAATTTCGTGTAACACATATGTTTTATTACACCAATATAGATGGGATTGGTTTAGTGGATTATTCATTGCACTGTCTTGCCTCGTAGTTTTTGCATGGACGGGAATATGGTCTTCTGCGATAGCTAGTAGAGAATTTTTCAAAGCTGCAGCGCGTATCTATGGAGCACCTTCATTTTGGGCTGTTTTCTTTGTTGCCGTGCTGTTCTGCTTACTACCCCGTTTCACATATGACAGTTTTCAAAAATTTTTCTACCCAACTGACGTGGAAATAGTAAGAGAGATGTGGCAACATGGCCATTTCGATCATTATCCTCCTGGTTACGATCCAACAGATCCCAACAGACCCAAGGTCACAAAAGCTGGGCAACACGGAGAGAAGATTATAGAAGGCATAGCACTTTCCGACAACTTAGGAGGATCGAACTATTCAAGGGATAGTGTTGTCACAGAGGAGATTCCAATGACTTTCATGCACGGTGAAGATGGAAGTCCTAGCGGATATCAGAAGCAAGAAACCTGGATGACTTCACCCAAGGAAACACAAGATCTTCTTCAATCGCCCCAATTTCAGCAGGCCCAAACGTTCGGAAGAGGCCCATCAACCAACGTCAGGTCATCCTTGGACCGCACAAGAGAACAGATGATCGCCACTAACCAACTAGATAACCGCTACTCTGTGGAAAGAGCGAGAACATCTCTAGATCTACCAGGCGTAACTAACGCAGCCTCCTTAATCGGAACACAACAGAACAATTAATAATGATATCCGAACCATAGCTGATGGAACTCCGCTTTTCACTGTATATATAATATTACATAATATTACCGGATAAGCCTTAGAAGCCTTAGAAGCCTTGGAATTCATGCATACTACAGCGTTAACTCTTTCTTTTAGCCAAGTTTTAGTAGCGGACGTGTGGGTTTCTTTGTTCTATAATTAACACTCCCGGTTAACCCGGATCGCTATTATTCAAGGACGCACAATGGTGGGCTAATTTTTTCTTCCGATGGAAAACTGACGCCAGCACTTTCCAGCGCTGGGAACTCTCCACTAACTGGCAAAAAAATTGATTAAGGTCATGATCAAAGGAATTTTTGAAATGTTGTAAAGTAGAGTTAAGAATTAATCAAGCCGTGATACGTATGTTTTTGACTAGGTGAGAGACTATATTTATCAAAAATAGTTTTTTATACTAACAGAAAGTTTATTATATCATAGAAATCCTAGGCCTATTGTTATTATTTGCGTGAAAAAAGGTTCATGCCTAGTTATTCAGGATATTAATCAGGCATAGTCATAGTTTTGTAATACACGTCTTTCACTCCTATTTCCAGTTAACATTCGCTAATATCCATCAAATTATTGACTTTTTTTTCAGTGGATTTGTTGTTAATAAAGGAAACAATCAGATCAGCCATTTAGGGAAGTCTTTTAAGAAAGCTCAGAAGGAGATCTAAGACAAGAAGCAAGGCAGTCTTGATTTATCGCTCAAAACCAATAGCACATGCCGAAGAATAGTCACCACCATCGTTCCAGTTCGGTTAATTCCACAAAGAGTCGTTCTACGGAATCTACGAATAAATGGAAAATTCCGCACTATTATCGCAGATCCGCTAGCGGCAGCACACAAGCTTCGCCGGACAGGAACTCCTCAACAGGCTCGTGTAGCACTCCAGTACTACCTACTATGAATGTTATGTCTAGCCCGAAAAAAGTTTTGCTAGAGGATCCCAGAGACAACCATACTAAGGCAAAGAAGAGTAGTAGAAAGAAATCAGGTGAAATGGTCTTCGTCAATTATACTGTACAGGACACGGCTAACGAAAATGATACTGACTTGCAAACCCAGCCGGTTTCTGTGCCAGCACCAAAGGCGAAATTAAAGAAGAAATCCTCCAAAAGGAGAATGCTGAAGATATTTGGATCGTCAAAGAACGAACACATAGAGGACATCGTTGAAGAGCAACCAATGGTGCTTCAAATGGATTCAGAATCTAAACCCCTTTCGGGAACCCCTATCTCAGAAAGCGGAATCGATGCCTCGTCACTAACAACCAAAAGATCTTATAACTCGTTCTTAAAACACAATAGGCTAAACGGTAAAACTCCGTTCTCTGGAAACTTGTCCTTTCCATCATTAAACATGATGGGTAACACTACTGATCTGCCTATTGACAATAACGATTTTTGTTCCGAGAAAGAAGTCGTTCCGAAATCAACTCATGATCCTTCACTAGCAAAACCGCCATCAAGGTTCACTGGAAGCGAAACAAATTCTACTCCCAACTTATCAAGTATACCTCTCATGAACACAAAAAATACAAGATTGAAGTACAATAAAGTGGCGCCTCAGAGTTCAGACCGACAAAAGTCACAGGAAAGTGGGCTATATCATTCTACCGAATCATTCAACTTCAAAGATCAAAACTACAGTAACAATAAATCCTCTTTAAGTCTGAACTCCGATTTAAGTACACCCCACTTTGCAAAGCATTCACCTGATTCACCAAGAACTTCAAGATCTTTCAACTGCGGAGACTCACAAAGTAAAGTTAAATTACCGGAAGAAAATGACGCTTCTATTGCATTTAGTAAGATGTTTACTAGAAAACGAGCCAACACTGGCGGGTCCACGTGTTCGCTAGCCTCACCCACTATTGCACAAACTATTCAGCAATCAAATATAAAAGTTAATAAATTGCCAACTCAGCGAACCACTTCAGTTGGCTCATTATCATCCATGTCAAATCGTTATTCACCAATAAGAGTTGCATCGCCAGGAAGAGCAAGATCCGCAACTCGTGGGTCTTCCCTTTATAGATTATCCAGAGACCTTAATTCTTTACCAAGCGTCACTGATCTACCAGAAATGGATAGTACAACCCCAGTTAACGAAATATTCTTGGATGGCCAACCACAGCATAAAAGTGGCAGTGTTAAAGGAGGGCATAGGAAGAAACAAGAATCTATCTCTGATGCTCAAAGAATTCAAAATTCTAATTCATACATTACAACACCTTCATCTTCTCTAGTGACTCCTCCTTACTACATGACAGGTTACACATTACCAAGTTCTGCATCTGCTTCTTCAACTCCAAATGTGCTTGAAACACACAATATGAACTTTGTTCCAAGTACCAGTACTGTTACAAGTTATCGCCCATCTAGCAATTTTTCCTCATTTGACAAAGAATACAGTAACGAAAACGACGCTAGTGGGGAATTCTCTGCTTTCAATACTCCAATGGAGAATATACCGGCACTAAAAGGTATACCTAGATCCACGTTAGAAGAAAATGAAGAAGAGGATGTCCCAGTACAAGATATTCCGAATACGGTACACTTCCAAAGAAGGGATATTATGGGGATGGATACTCACAGAAAGGATGACAGTTTAGATTTTAACTCTTTGATGCCACACGGTAGTACAACTAGTAGCAGCATCGTAGATTCTGTTATGACGAACTCAATATCCACTACAACAAGCAACGCGACCGGAAACTACTTTCAAGATCAAGATAAGTATACATTGGTAAATACGGGATTGGGATTGAGTGATACAAACCTCGATCATTTTATTAGATCTCAATGGAAACACGCTTCTCGATCAGAATCCAATAACAATACCGGAAATCGCGTTTCTTACAGTGGCTCAACACCAAACAATGTTGATACAACAAAGACTAATTTGCAAGTGTATACCGAGTTCGATTTTGAAAACCCAGAGTCGTTTTTCCATGAGCAATCGAAGCTACTAGGTGAGATGGGCCACAGCAATAACAACAGCAACAGCGCCATCAACATGAATGAACCCAAGTCTGCGGATACATACATTGGAAATATATCTCCGGATACTTCAGCAACTGTTTCATTAGGCGACCTGATGGGCTCAAACGTTTCAAACAACAGTGAAAGAAATTTTTACGATGGTCATACTTTCGTTCCACAGTATCAAGCAAACTCATCTGTGGAAAACTCAAATAATCAAAATGCAGCACCAATTGCAAATAACGACATTGATAATAATTTACAGTCTTTTTATTTTGATAATAGCAACTAAAAAAGGAATGAAAAAAAAGAAGTTCAAAAATAGTAACAGATATCTTTCGAAAAAGTTAAAAACTGGTAAAAAATTTTGAATAGAGTATATAAAAACTAATAAATATGTTTAGTTTTCATACACCATAGAATAACTACTTGAGATATTATTTCATTTTCGTTTTCATTTTTTTCTTTTCAATAAGGTAACAGAAAGTTATTTATGCATTCTTGTTCTACATGACTTATGTATACTAATAAGCTACTACAGGTATTTTGGTAGTATGGCTTTTAAATGAGTTATTAATTCTTGATCAGTCCCTGTAGGATTATCAAACTGCCACCTAATCGCTTCATTATTAATTTTACCCAGCCATGGACCTGGCTTCATTTGAAGTAGTTTTGCCATTTGTTTTCCGTCCACTATTGGTTTTAGTTCATGACAATTATTCAAATTATTGTCAAATATGTAAGAATAAAATTCATTGTAATTTTGGAAAAGTAATTCAATTTTTTTAGTTTCAAGCTTGGGAATCTTTAAAAACGCATCTGATAGAGATGCAAAATGTGCTGTTTCCCATTCGCCATTAAAGTTCCGTAGAAATATACCGATTTCGGATTTTTTTAGCTGGGAGCGATCTGCAAACTTCGCAAGTATTTCCTCATATGAACATATTGAATCTACGGTCTTGGCAATAACTGCTGCATCATTTTTACTCAGCTTCAATCCTTCCTTCACAATGCTTTCTGTCACCGAAACCAGGTTGTTAATTTTCTTCTTTGGGTTCCCGATAATTTGTAAATTAGCCATGGGGGACAGGATCGCACTCAATATAAAATTTTGCTGAAATCCTGGCGAACGACCAATTTTTTCCCTTAAGATAGGAAGCTTCTCTAAAAACATTGGATATAATTCAATAAAACTTTTCAAGTGTGAGTTTAGTATGTTATCATTGTATACATGATTAATTTTGTCCATATCTTGACAATTCTCTTCGTTGAATTTTACGACGGAGCTATCATTATGCCAAAAAAAGATAACATTTTCAAGATGAGCCCTTTGAATCAGCTGCAAAGCCAATAAAGGGGTTGGTCCTACTAATATTTTCTCCATCTCCACACCAACTCGCTCTCTAGAAATTTTTGAATTGAATGCAACATTAATCTGAGGATCGCCCATTTCAGCCATCACTTCCGGATCTATGGTAAAGTTGAATCTAGAAGCAAAACGGATCAACCTCAAAACTCTCAAGGGATCATCCAAAAATGTTTGTTTTGCAGGAAGCGGAGTACGGAGAACGCCATCTTTTAGATCTTGCAGACCTCTCTTGGTGAAATCTTCCACTTCACCTTTATGAATGTTATAGAAGAGAGCGTTCAATGTAGCATCCCTTCTTAAAGCGTCTTCCTCGGGTGTGCCAAAGCACACTTTAGGTATCCTGGAAAGTTCAGTATACTTTTCAGATCTTAAATTGACAAAATCCACTTCAACGCCAAAGAGCTTAGTAGTGGCAGTTTCCAGATGCTTGGATTTCTCGGGATTCTTGTCAATCTTGTGGATATTATGAGGCTTGGCTCCATATTTGGCGTAATGTTGTTGCAAATACTCGTTCAAACCAGTAGCAAATTGCTCACCTGACATCACATTGATGGCAATATCCAAGTCGTGAGAACCTTGTCCCAGAAGCTTGTCACGCACCCATCCGCCCGTGATCCGAAGAGTCAATGGCTCAGGCTTATTGTGGTACTTTTGATTGTACAAGTCTGTATAATCGTTCAGCAAGTTACAGATGTTCTGTTCCACTTTGGTTAAGGTGATTTTGGGTGCATTTAGAACAAAATTAGAATTCGTCATCGTTTTCTGAGCAGCACTATTCATCAGTAGAGATATAGTAGACCGTAGCATACACAAAAAAAGCACCTATAACCCACGGATACAATTTAATCTCGAGGGAAGCGTTGCGATGTATTATGTCGTTTCCTTTAGTACATTGTTAATATGGTAGATTTTTGCGATTCATTTTTCAACTTTTCAACCCTAACGAATGGTTTTTTAGGGCTGAGTAACGACAAGAACACAACCCTAAAAATCAGATGACCTAAGGGTTTGGTGAATCGAGAAAGTATGCCCTATTTTACCCGCCCATACACCCCATAAGCCTTAACCGCAGCCCTCCTCTCCCCTAAACGTTTCTTTTTCTTTTTCCATTTTTTTTTTTTTTTAGTTTTACTTTCTTTTTATTCGGAAAAATCTTTTCTATATTTTTCAAGGGTAACCTCATCGCCATGCAATTAATCACATAGACTCCTTAAGTAACAATGGCAAGGCGATAATTTTAAGAGAATTGCAGACGCTGTACATAGATCGTTATCAGCAAAACATATATTCGCATCGAAGGCGTTGCTTGTCCCTGAGGTAGCTACTTGCGGTTTTCATCAAGCGGCCAATTTAATCATTCTATCAGCATTATTTTAAAATAGGGGGACTTAACCTTTATATTAATACCACTTATTTTATAGATCTGCTGGAGAAAAATAAACAGATAAAAAAAAGGGAAAAAAAGAATAAGACTGTCTTGGTGAGGATATTCAGTTGCGTGAAATCATGACGAAACTAATCGCTCCTTCAGAAATCGTGGGCGGAGTGCCCGTCTTCAAACCCACATACGAGCAATTCGAAGATTTCTATGCATACTGCAAGGCCATAAACAAATATGGCATGAAGAGTGGTGTTGTGAAAGTAATCCCACCTAAAGAATGGAAAGACAAATTAGATCTGCCTTATTCTGCGGAAACGCTCCAAAAGATCAAGATTAAATCACCTATTCAGCAGCATATTTCTGGTAATAAAGGTCTTTTTATGGTGCAGAACGTGGAGAAAAACAAGACCTATAACATTATACAGTGGAAAGATCTTTCCAAGGACTATGTGCCTCCGGAGGATCCTAAAGCAAGACGTAATTCTAGGAAAGGCTCCGTTTCCAAATCCACGAAGTTGAAACTGAAAAATTTTGAATCGTCTTTTAATATTGATGATTTTGAACAGTTTAGGACGGAGTATACAATAGATTTATCTGACTTGCAAAATACGGAGAGATTAAAGTTCTTGGAAGAGTATTATTGGAAAACGCTAAATTTTACTACGCCTATGTACGGCGCAGATACACCAGGATCAATCTTTCCTGAAGGGCTGAACGTTTGGAATGTTGCCAAACTACCGAACATCTTGGACCATATGGAAACAAAGGTTCCTGGGGTGAATGACTCCTATCTATACGCTGGTCTATGGAAGGCTTCTTTTTCTTGGCACTTGGAAGATCAGGACCTGTATTCCATAAATTATATTCATTTCGGTGCCCCAAAACAGTGGTATTCGATACCGCAAGAGGATAGGTTCAAATTCTACAAATTCATGCAGGAGCAATTTCCCGAAGAAGCCAAAAATTGTCCTGAATTTTTAAGACATAAAATGTTTTTGGCTTCGCCCAAACTGCTGCAGGAAAATGGCATACGATGCAATGAAATTGTCCACCATGAAGGCGAATTCATGATCACTTATCCCTATGGTTACCATGCAGGGTTCAATTATGGATATAACTTGGCAGAATCCGTCAACTTTGCTTTGGAGGAATGGCTACCGATTGGGAAGAAAGCTGGAAAATGCCACTGCATTTCAGACTCAGTGGAAATAGATGTTAAGAAACTCGCTAAATCTTGGAGGGACAATAATAAAGAGTCGAAAGGAACGCCACCCCTCAATCAATTACCCAATCCTGCCATGCCCTTACTTCACAGGCCAACTTTAAAAGAAATGGAAAGCAGCTCGCTTAGATCTACAAGCCCAGATGTGGGTCATTTTTCAAACTTTAAATCCAAGAGCTCTGGTGTTTCTTCTCCCTTATTATCACGTATGAAAGATTATTCCAACATTGTCGAGCCCACACTAGAAGATCCAACTTTGAAATTAAAAAGAATCTCTTCTTTTCAAGAACAGCCCTTAAACAAACTTTTGAAAAGAGAAACTTCGCAAACGGCGATGCTCACAGATCACGAAGACAACATAGTGGCCATGAGCCTTACTTCAATGGCAAACAGTGCGGCGTCTTCTCCGAGGTTGCCACTGTTAAGATTGAATTCATCTAATGAACTCTCAAATGCCCAACCATTGCTTGACATGACAAACAATACTCTTGCCTTCCCGCGACCTAATGGACCATCTGGATTGAACCCTTTATTATATATCTCTAACAAGAATATTAGCAGTATATCTCACTCGGCTCCACATTCTCCAGTGAATCCAAATATATCGCTAATAAAACGAGTTAAGTCTCCCAACATTGTAACATTAAATATATCCAGGGAATCGTCAAGAAGCCCTATAGCTCTGAATTACGAGGCAAGACAACAACATTCGCAACAACATTCATTCTCCACACCATCAACCGTGTCAAATCTCTCTACTTCTGTGCTCGGGCCACTGAGTGACACAAACGACATAAAAACACCGCACCCTGAAAGGCCAAATCACAAGACAGCAAATAGAATACTCAAAAAGGAATCTCCTGTCGAGACATCAAAATCAAATCTTATACTTTCAAAGGTTGCATCCACTCGCCAAGAGGATTCGTTTACAAGCCGAAATGACGATCTGGACAAAGAACAAGGCTCTTCTCCATTAAACTCTAAGTTTGCGCCCGAAGAAATCGTGTTATCAGGTAAGAACAAGATTTATATTTGTAAGGAATGCCAAAGAAAGTTCTCTTCTGGTCACCATCTTACAAGACACAAAAAATCCGTCCACTCTGGTGAGAAACCTCATTCTTGTCCCAAATGTGGCAAAAGATTTAAAAGGAGAGATCACGTTCTGCAGCACTTGAATAAGAAAATACCGTGTATTTCAAACGAAACAACAGTAGATGCTCCAATAATGAACCCTACAGTGCAACCGCAGGACGGGAAAGCGGCCATTAATCAACAGAGTACACCTTTAAGCTGACTCACGATTGCCAGTTGTTTACCGAGATCTCTCATTTTGAAGACTCTTAAAATGTGCTCGGTCGGCCGGGAATTCGCGAAAACCCACATTCACTAATAAATACCATTACAATAACCATCATTATATAGATACACATGTGTAGAAAAGGATAATATACGTATATATATTTGTTTGTAAATCTTTAAATTTTCAGGAACAGGGTTAGCAAGCATCAATGAAAGCAGACGCGAAACAAATAACACATCTACTCAAACCTCTTCGACTTTTATTATTGGGGGCTCCAGGGTCAGGTAAAGGGACACAGACTTCGAGATTACTAAAGCAAATTCCACGATTATCTTCAATTTCGTCAGGCGACATTTTACGTCAGGAAATAAAATCTGAATCTACCCTAGGCCGAGAGGCTACTACCTACATTGCTCAAGGCAAGTTATTACCGGATGATCTCATAACGCGTCTGATAACTTTTCGTCTTTCGGCATTGGGTTGGTTAAAACCATCTGCCATGTGGTTGCTCGATGGATTTCCTCGAACTACTGCGCAAGCTTCTGCCTTAGACGAGCTGCTGAAACAGCATGACGCCAGCTTGAATCTAGTGGTAGAGCTAGATGTACCCGAATCCACCATATTAGAAAGGATCGAGAACAGATATGTTCACGTTCCTAGTGGGAGAGTGTATAACTTACAATATAATCCTCCCAAAGTGCCAGGATTAGACGATATCACCGGAGAACCATTGACCAAGAGGCTTGATGACACAGCGGAAGTGTTTAAAAAAAGGCTAGAAGAGTACAAGAAAACAAATGAGCCTTTAAAAGATTATTACAAAAAAAGTGGGATTTTTGGTACCGTCTCTGGGGAAACATCAGATATTATCTTCCCGAAATTATTGAACCTTATAACCAGCAAATTCGGCTAATAGGGTGATTTAACGCTACACTAACTGCAAGTATTTGTTAACCTTCCCCGAGACTTTGAAAAACCGTGACTCTAGTTGGAAGTCAGCATCTCGTCAACCAAATGATTACAGTTCACTTTGAATATTCTGAATAGCCTTTATGATATGAGTTAATCCTATATTAATCATGGCCGACGGCATTTAAGCGATGTATATGAAATTTATGAAAAATTAAAGTAGCGTACTTTATGCTACATAGCTTTTGAAAAGAAATCTCTGGTCTGTAAATAATAAATAAATATATATATATGTATATCTTAAAGTTGACAAAGTACTGTTAGCCATTCATAGAAATACTATATTTCATCTTGGGTTGAAGGTGATAATCGGCCCGATTTGACTACACTTTAAGAAGATTGGAAACAATGAAGTTTTATATAGATGATTTACCAGTGCTTTTTCCATACCCCAAGATATATCCAGAGCAGTATAATTATATGTGCGATATTAAAAAGACTCTGGATGTAGGTGGAAACAGTATCTTGGAGATGCCTTCAGGAACAGGTAAAACGGTCTCATTACTATCCCTCACAATTGCCTACCAGATGCACTACCCAGAACATAGAAAGATCATATATTGTTCTCGTACTATGTCTGAAATTGAAAAAGCTTTAGTAGAGTTAGAGAACCTTATGGATTACAGAACTAAAGAACTAGGCTATCAAGAGGATTTTCGAGGTCTTGGCTTGACATCAAGAAAAAATTTGTGTTTGCATCCTGAAGTGAGTAAGGAACGAAAAGGTACAGTAGTCGATGAAAAGTGCCGTAGAATGACAAATGGGCAGGCGAAGAGAAAATTAGAAGAGGATCCAGAGGCAAATGTAGAATTGTGTGAATACCATGAGAATTTGTACAATATTGAAGTAGAGGATTATCTTCCAAAAGGCGTATTTTCTTTTGAAAAACTTTTGAAATACTGCGAAGAAAAAACACTTTGTCCATATTTTATTGTTCGTCGTATGATTTCTCTTTGTAACATTATTATTTATTCTTACCATTATCTATTAGATCCTAAAATTGCTGAAAGAGTTTCCAACGAGGTTTCTAAAGATAGTATTGTCATTTTTGATGAAGCGCACAATATTGATAATGTGTGTATCGAATCGCTGTCATTAGACTTGACAACGGATGCATTGAGAAGAGCCACACGAGGTGCTAATGCGTTAGATGAACGTATTTCTGAGGTCAGAAAGGTTGACTCACAGAAATTACAGGATGAATACGAAAAACTAGTTCAAGGTCTCCATTCTGCAGATATTCTTACCGACCAGGAAGAGCCATTTGTGGAAACACCTGTATTGCCCCAAGATCTTCTAACAGAAGCAATCCCGGGAAATATACGAAGAGCCGAGCATTTTGTTTCATTTTTGAAAAGATTGATAGAATATCTGAAGACCAGAATGAAAGTTCTTCACGTTATTTCAGAAACGCCAAAATCATTTCTACAGCATTTAAAACAGTTAACTTTCATAGAAAGGAAACCTCTTCGGTTTTGCTCAGAAAGGCTATCATTACTTGTAAGAACTTTAGAAGTTACAGAGGTAGAAGATTTTACTGCATTGAAAGACATAGCAACTTTTGCTACTCTTATATCAACATATGAGGAAGGGTTTTTACTAATTATTGAACCGTATGAAATCGAAAATGCTGCAGTTCCGAATCCGATTATGAGATTTACTTGCTTAGATGCATCGATTGCCATCAAACCAGTCTTTGAGAGATTTTCTTCCGTTATTATCACTTCAGGGACCATATCACCATTAGACATGTATCCAAGAATGTTAAACTTTAAAACTGTTTTACAAAAATCATATGCCATGACCTTAGCCAAAAAATCATTTCTACCAATGATTATTACCAAGGGTTCTGATCAAGTTGCAATTTCTTCAAGATTTGAAATCAGAAACGATCCTAGTATTGTTCGTAATTACGGTTCTATGCTAGTAGAGTTTGCCAAGATCACACCTGATGGAATGGTTGTTTTTTTCCCCTCATATCTATATATGGAAAGTATTGTTTCAATGTGGCAAACAATGGGTATTCTTGACGAAGTTTGGAAACATAAATTAATTTTAGTTGAGACTCCTGATGCTCAAGAAACTTCTTTAGCCTTAGAAACCTATAGAAAGGCTTGCTCAAATGGGCGTGGGGCAATTTTGCTTTCTGTTGCTAGAGGAAAGGTATCTGAAGGTATCGATTTTGATCATCAATATGGCAGAACTGTGCTGATGATAGGTATCCCGTTTCAATACACAGAATCGCGTATTTTGAAAGCTCGCCTAGAATTCATGAGGGAGAACTATCGCATCAGAGAAAACGACTTCTTATCTTTCGATGCGATGAGACATGCAGCTCAATGTCTGGGGAGAGTACTGAGAGGGAAGGACGACTATGGTGTAATGGTACTAGCAGACCGTAGGTTTTCAAGAAAAAGAAGCCAGTTACCAAAATGGATTGCTCAAGGTTTGTCTGACGCCGATTTGAACCTTTCGACTGACATGGCCATATCCAATACCAAACAATTCTTGAGAACAATGGCACAACCCACAGACCCTAAAGACCAAGAGGGTGTATCTGTTTGGAGTTATGAAGATTTAATAAAGCACCAGAATAGCAGAAAAGATCAAGGTGGATTTATTGAAAACGAAAACAAAGAAGGAGAACAGGATGAAGATGAAGATGAAGATATAGAAATGCAGTGATGCAATGATACGCTTTTGCTATAAACTGTATATATCACAATTAGATTAAATAGCCGCAAGAGAATTTTATATATTGAAATCCATTCGATTATCCAGGACTAAACAATGATTTTATTTCACATTTATTTCAAAGGACAACTCTTTATCTGCGTCAAGATATGAATCACAGACACACCAAATTGTTAAGTTATGTTTACCAGATGTCGGAGTGTCAAATTCCAATTCATATTGCTGAGTCTCTTTATTTAAAGTAACTTTCTTGATCGCATAAAGCTCTTTTTTAGATACTTCACCTAAAACCAACCACCAACTTTCTAGCTTATCAAACGGATACTTTTCAGATGTTACTTGTAAGTTCTCAGGTTCAACATCTCTTGTCAATTGAATGGTAATTTTCTGTTTTACACCTGAAATTAACGAATCAGAATTATTCAACGAATAAGTAAGTTCAACGTTGGGGTAATTGTTAACAAACGCGGCGACCTGCGCAAGCTGTGAATCAGTAAGCGTTAAAATTTCATCCCTCTCTTCATCCTCAAGGGCCATTATATCATAGACCGTCTCGACGTTAATTTCTTTACATTTTTCCAAAATTTTGTTGTTGAAGTGTGGAATCTGTCTCAACGGATTATCAACGTCCCATACACCCTGAATCAACATCTGCGCCAAATCCATGGCGGTAGTAGCATTCAAATACCCGTTTGCTGAAAGGATATCAACCACTACGTTAATTAGTGGAACAACCTTTTCTAGAATGTCTTTTAAATCATTTTGAAAGTCGACAGGTAATTCAAGACGTGAAAAATATGCTTGTAACAATAAGAAAACTTTAAAGCTCACCGAACCAGAAGAGGTGTGTTCAGGGAATCTCAATGGTAGTCTTTTACTTAATTTGACAAGTAATGCTCTGTCTCCTTTTCTGAGTGGAATACTTTCGAATTCTACTGCTGTTGAAAGAACATACAGCATGTTTTTGAGCGTTGACGTATTCGATAAAGAAGAAACGAATGACTGAATAGTAAAAAATGATACGCCATAGTGAGAAGCAATTAGCCCGTTGCTCAAGGTAGAAATGATTTCAGTTGCTTCATCATCTCCTCCATTAACTTCTGCGGTTACTTCAGCTTCTGTATCGTCAATTTCAATGAAGGATGATTCAACTAAGTCATTCAAACAAGTTTCAACTAAATTACTCAAAAAAACTGAAATTCCATGTGGAGACGTATCCCTTACGCCATAATAGCTTGGATTCACATGGATACGACGATAGAAATACGAATATGTAAACCAGTCAACACAATCTTGTTTGCTTTGTATAATAGAATTTGCTATCTCATTGTTCAAAGTATCATGAATAATATACTGTAGGTAACTCTCAGTAGGCAAAGGCTCAATTAAGAATTTTTTGTAGTAGGCCTTCATGTTGTGACTTGTCAAAATTAAAACCTTGCCTGCCATTGAATCGTTACCACTAGCTAGTCCCACCATTTCTAGAAGTTCATTTATGGTATATGGCATATATTTATGCTCTGCACCATCATAAAGGTTGGTTCCTAAAATAATCACTTCATCAGTTTTACAAGCGAATGCAGAACAATCCTTAGAAATGAGTAAAACCGATACCGCACCATATTCGTATAACTTTTTCACAATTCTTTCATCATTTGATGCCATCCCCTTATACAAAATACCAACACCGTGTTTTAAAGGTGCTCTTAGATGACCATCTGTTAACTTTTCAATGTATGGTACAATTTGCTCTTCTTCAGCGTTCAACATATCCCATTCAATTGCTTTTGAAAACTTCATAAATGCAGACGCAACTTCCATACAATCCTTTCTAGATGGTAAGAACACCGAACTGGAATTACGATTTCCCGCTGCAGCAGCAGATGCTTCAAATGCCATTTGAAGCATCGAAAAATTGAATGATATGTGCTCAACATCTTTAAATGACTGAATATTAATTTCAAGAGGCTCAATTCTTTCGCTTGGAGAAAAGTTGTAGATGTTTGACTTCGTCATACCAGCCCATTCACCAAAATCACGAGCATTTGCCAAACAGTTCGAAAGGCAAACAAATCGAATTTTCTTTTCAAGTTGGGTTGCTATAAATATCATTCTAGAAATTAGCGTTTCATACACAGCACCGTAAACACCTTGGCTAATCTCATGAGCGTCATCATATATCATTAATTCTAAACTTTGGATGTTCTTCCTTTGTCTCCAACGACGTGACAAAAGCTCAAATTGCACGGGGGTAGCCAAGAGAACATGGCTTTTTGCTAATAATTTTAAATTTAGAGAAGGATCATTTCCTAGCTTATTTATTATCTTACCACCAGCAAGATGAGAGAACCTTTTATTCCAATCAGATAGCAAAAAATCAATTTTTTCCCCAGACGGATTGATATAAACCGCTCTTCCTTTATTCTGTCTCCAATGATTTAACAGTGCTAATTCAGCCATAGCTGTTTTACCTGTGCCCTTTCCTGAACCTACAAAGACCGAGTCATTCGAATTGTAGAGAGACTCGAAGACCTGGCTCTGAATCTTGTTGAAAGTTTTAAATTCAAATACTTCAGAAAAACCATCATTGCCAAGCTCTGATGTTGAAATACTAATATTCTCCAGAAGGGGAGTAGGAGGAGGAAATTTTTTCGGAAGTTTAAATCCATTGAAGGAAACTGGAATCTCGAATTCACTGTGCCACCAATTTTCTGATATCAAAGTAAGGAAGAAATTAGGTGGTAAGTTATTTTGATTGTGCTGCTTTAACTCATAAGTAAAGGATAAGGTAAATTCATGACCAACTATATCTGGAGTGATGAATAGTACGTCATAATAAAGTATTGAATCACCATCAGTGTCTTCTAGCATGAGCAAAAAAGGTTCAAGGGAACCGTGTACATTCATATCCCATATCCAGTCGGCTATTATTTCAATGTTGAACCTCATAACGCTACGAGTAATTGGCTGAGCGTTGCATGTTACGGACATTTTGGGAAATCTTTTCAATAAATCGTAAACCTGTTTTCCATATTTTTCAGATCTGATTGCACGACCAACTTCGGCAGGTGTTTCTAGCTGTAGATAATCTCCCCACGGTACTGTAGAGGCTTCCAGCCTTTTAATCACTTCGACAGGGCATGTTTTAAACTGTCTTAAAGGACAGTTTGTTGGCCACATTTTAGTTGTGGCAGATTTGCAAAGATTTAACAACATCCGTGTGGGATGTCCCCATCCTCTCTTCAAACATATTTCAAACATAGCACGCAATAACCTACCAGCATTTTGGTGAATAAACACCATATCAGAATTAAGTGCAAAACCTTCGAACTTTAGCTGGGAAATATAAGACTGCAGTAGTACATTCACTTTTGCTAAAGGATCATCAATATCTTCTCTGATAGGAATGGGTGCTTTCTCTAGAAGTTGTTTTAGTTCTCTTTTCTCTTCATATCTCACCGATACGTACTTAAACTCTTCCGACATTGAGAATATTCTAAAAAGATCAATCTGAGTTGTATGTTCATCTAACTCTCTATTGTAAACATCCATGGAAGCATGATTTATGTAAAATGACGACGCTATATTTCCTAGATCGGTCGCCTCAATTACATCATTTTCAGCATCATATAACACCAACTCTTGTTCTTTTAAAATGCATAGGGCCGAATGGACTAAGCTTTCTCTAAACTTTTTCAATTGCCCATCACTTGAAATATCAGGTACTTTGTAAAGCATAGGGGAAGCTAACATTCTGACATATAGGTAAGTATACGCCAACCAATTTACAGCATCATTCCTGCACTTAATGTTACCAGCGACAACTTCTGCATTTAAATTGTCAACTAATTTTGAAACAAATTGCGATTCTATTGGTAATTGTTGATTTAAAACCGAGAGATAATATTGAACATTCGATTGGTCTGTTATTATAATACCCTCGCCAAATGTGTCATATCTCGGTCTGCCTGCTCTACCTAACATTTGAAGTACATCTTGTGGAGAAAGTTGTTCCCAGGACCCCTTTTCAGGTGAATAGACATCTGTTCCTTTTATAATCACTGTATGAGCAGGGAGATTAACACCCCATGCTAACGTCGCAGTGCATACCAATACTTGCAACAACCCGTCTGCAAATAAATCTTCAGATAAGGATCTGTCACTTCTGGTCAGCCCTGCGTGATGCGTCCCTATACCGCTTTCAATCAACTTTCGTAGACTTGGATCGAGTACGTTGGCTGCTTCTGTCTTTAAAATCTGCTTCGATCCTGCATCATTTTTGGTTAATTTATGAGTAATGTTCTCTTCAGCAAATTTATTTTTCAACCATGTTGCTGTTCGTGATGTTTCTTTTCGAGAATGAACAAACACGATTATTTGATTACCTTCATTGATGGATTCCAATACCTTTTCATAACAAGCATCATTCATAGCCTTCAGCTTTTTCAAGGAGTTCCGTTCCTTAATGCCACAAAACTGTTGAGATAGAGGACACGGTCTAAATGAGGAGTCAAAATAAAACAATCCTTCCTTCGGAACTCTTAAAAACCTACCGACATCCTCATAATTTGGTAAGGTGGCAGAAAGGCCTATTATTCTGGGGTATTCCTGGCCATATTTGGAAGCCCAAAATGTCCTAGCCACGATGCTTTCCAATACTGGTCCCCTGTCATCATGTAACAAATGTATTTCATCTATAATCAACAAACGAACAAGTTCTACGATGGCCAAATTATTTGAATTTCTAGTAGTTATGTCCCATTTCTCTGGCGTAGACACCAAAACCTGCGTCTCGTCAATTTGCTTTCTACTAAGCCTAGAATCACCAGTCAATTCAGCGACTTTTATACCTAGAAAAGCCAGCCTCCTTTGAAATTCTCGGACTTGTTCCTGTACTAAGGCTTTCAAGGGTGCTATATAAACAATTTTAAATGCAGAAAGGTTTAATTTCTTAGTTTTCGGGTTATAATGATGGGATAAGGCTTTCAATACCGTCAATAACGCGATATTCGTCTTACCTGAACCAGTGGGTGCACATATTAGCATGTTTGAATCACCTTCAAATGCTGCGTGAAAAACCTTTGATTGTATAGGGTTTAAGGACGTTGTTTCCGATGAAGGAAACGCCTCCTGACACCAATCTGGTAGAGAAGTAATTTCTTTCAACTCATAATCAATAACAGGTTTGCTAGGAGCTGGAATATGTATTTCGTCATATTGTGGTTTCACCCTTTTGAATGATCCTTCCGGTAGGGATACTTTTGTCACGGTCATTAATTTAGAACTTTCGTCGAACTTAATCTTTTCCAAATCTATGACGGGCGGTATTGCTGGATTACTGAATTTTGTCCTTTTTGCTTCCGAAGACTGTGGCTGGTCGTCACCGGAATCGAGTTCACGCTTTGAGTGTGTAGTTTCTCTAAATTTATACTGTTCCACAAGATCATTCAAACCTTTTGCAACCATTTTCTCTATTAAGTTCGGTATTTCATTCTCTGTGCTCTTCGCCAGTCGTATGCCCCAAAAAATTGTAGATCTATTCTTGAGAATAAATTCAGCCAGTGATATATTCTCGAATTTAAGCAGATCAACCAACTTCTGCTCCAACGCTACTGGATTATGCTCAAGTGTTTCAATATCATTCAAAATTTTTTCTGACAGGTCTTGTATTACAGAGGTATCCTTGTAACCAAGCTCTGACCGAAGTTTTCTCTGCAAAAAAAATTCATCGATTGAGTATATCGGAACGCTCTCGATATTACTTGTTTTACTATCGGAGAGTTTAATTATATCGTTTTCAATGTTTGGCAATGCCCTCTTGTTTTTTTTTTTAGAATTGACTTCAACGTCATTGTAATCATATTCCTCATCATCTTCATTATCATTGATTTCTCCCCCAAGAACATTAGCATTGTTGGACATTTCTGTTACTTCTTCTTCATCTGATTTTTCATCATCGGCAAGAATTGCTACTGCTTGTTTATTGCTATTGTCAGGATGAGTTTCATAATCGGTAATGTTTTTCATAAGTTTAACTAATTCGTTAAACTTCAGGGAGTCTATATTGATGCCTAGCTCATGCTGGATCTTTTCCTTTCGCTCTTCAATATTACCATCCTCATTTTCCTCATTTTCTTTCAATTGTCTGATGAGTATATCAGCAGTTCCAATAATAAGATCATGGGGTATATCATTGCCTAAAACTTCTGTAACCCATTGCAAAATCTGCTCGTAAGTTTCGACATTTGAGAGATCCTTTGGATAATAATGTAACCTGAAATCGGAGGAAGAATTCAAAATGGTGTTATGCTGCTGAATTTTTTTCAATGATGCGCTCTTTCCAGTTTTTTCAACGGCTACATCATTTTCTTTTAATCCTTTATTAATGTTATTGCACAGGCCCTGTCCCATATCCTTAGCACTAATTCTACCACTCATGGATTTTGGTTGTGATATTTCCGCATCCCTTTGAGGATTTTGGCTGGTATTCATAAAGCGTTTATCAACTTTCAACACCTTATTGGACATCTCATCATAACGATAAATTTCTCTAATTTTTTTGGCCTTATCCTTCGTTTCATGCTCAGTCATTTTTAATAACGAAGGCTCACGGTAAATCTTCCAAAGCAATTACTTATATTTACTTTCACCTTATTTTACTCAAGATTATCTCTATTAGTGTATTATTCCTTTATAGTAGACATAGCTTTAGTAGCATAAATTTTTAATATTCTCGTAAAGAGCGACAATATTCAATATTAGATCGTCAAAGAAGCAAACACGCATTGATATCTGAGAGATCATCACAATGCGTTAATAGTACTTGATTCAACACCACTAATTATCAAGTTTGTTCCTGTCTGAATGATATGGATAGTACGAATTTGAACAAACGGCCCTTATTACAATATAGTCTCAGTTCATTGGGCTCGCAAATAACAAAATGGAGCTCATCTAGACCGACTTCGCCAGTTCGTAAGGCGAGAAGCACTGAAAATGACTTTCTTTCCAAGCAAGATACGTCTAGTATCCTCCCAAGTATCAACGACGACGGCGGTGAACAGTGGTACGAAAAGTTCAAGCCCAATTGTTTGGAGCAAGTGGCCATACATAAAAGAAAACTTAAAGATGTACAAGAAGCTTTAGATGCCATGTTTTTACCTAACGCCAAGCATAGGATCCTACTACTGTCTGGCCCCAGTGGATGCTCTAAAAGTACGGTCATAAAAGAACTCTCAAAAATCTTAGTTCCTAAATACAGACAAAACAGCAACGGAACGTCCTTTCGAAGCACCCCGAACGAGCATAAAGTGACCGAGTTTAGAGGTGATTGTATAGTCAACGATCTTCCTCAGATGGAAAGCTTTAGTGAGTTCTTAAAAGGCGCACGGTATCTTGTGATGTCCAACCTGTCATTAATACTTATCGAGGACCTTCCCAACGTCTTCCATATAGATACCAGACGTCGATTTCAACAACTTATATTACAGTGGCTATATAGTTCGGAGCCTCTATTACCTCCCCTTGTTATATGTATAACTGAATGTGAAATTCCAGAGAACGATAATAATTATCGCAAATTTGGTATTGATTATACATTTAGTGCAGAAACCATAATGAACAAAGAAATATTGATGCATCCAAGGTTGAAAAGAATTAAGTTTAATCCAATTAACAGCACTTTATTAAAAAAGCACTTGAAATTTATTTGTGTACAGAATATGAAAATGTTGAAGGAGAAAAATAAATGGAATAAAAGACAAGAAGTCATAGATTATATTGCGCAAGAGACTGGTGATATTAGGTCGGCCATTACGACCCTTCAATTCTGGGCGACATCAAGTGGAAGTTTGCCGATTTCAACCCGAGAATCCACCATATCATACTTTCATGCCATTGGGAAGGTGATACATGGTTCCCATAGCACGAATAACGATAACGAAATGATTAATAACCTCTTCGAAAATTCGAACAATTTGTTATCTAAAGAGGATTTCAAATTAGGAATATTAGAGAACTATAACACATTTAATAAAGGCGAATTCAGCATTTCTGATGCATCATCAATTGTGCATTGCCTGAGCGAGTGTGATAATATGAATGGTCTACCAGAATCCAATGAGTATGGTTTACGAGAAGTGCGCAAAACCTTTCGTAACATCAGTAAACAAGGCCATAATCATGGAACGGTTTATTTTCCAAGAGAATGGAAAGTAAGAAAATTACAAAATTCATTTAAAGTTCAAGCTGAAGATTGGTTAAATGTTAGTCTTTATAAGTACAACGCGGTACATTCTTTCAGGAATATAACTCTGGAATTTGGCTACTACGCACCTCTAATTAGAAAGTGTCAGAGTTATAAAAAAAAATCCATTCTCTATTATTTGAAGAATCTTCCGAGTGGCTCCTCGGGGCCCAAACAAACCATGGACAAATTTAGTGATATAATGAAAGTTGAGAACGGAATCGACGTTGTGGATCGGATAGGCGGGCCTATCGAAGCACTATCTGTGGAGGATGGACTAGCACCATTGATGGATAATGATAACAATAATTGTGACCATTTAGAGGATCAAAAAAAGGAAAGGGACAGAAGGCTTCGCATGTTGATTGACCAATATGAAAGAAATGTGATGATGGCTAACGACGATCTTGAAGACGAAGAAACTTCTTTTAATGATGACCCTATTGTCGATAGCGATAGCGATAACAGCAATAATATTGGCAATGAAACATTTGGTAGAAGCGACGAAGACGAGTCTCTATGTGAAATTCTGTCCCAGAGACAGCCGCGTAAAGCGCCAGTTATCAGTGAGTCCCTTTCAGATTCAGATCTGGAAATACTCTAACTTTTTACTCTTTAAATTTGACGAGAAAACCCCAGGAAATATTCCACACTAATCTATGCACATTACATTCTAGAATAAATTAATAAATAAATATATATACATATATATTAATATGTATATATGTATGAATATAGTTTTCATTACAAAATAAGGCTTACTGTAGAGCATGTTGGAAATATTCAGGATCTTCTTCTATAGATTCCTTGATAATATCCAAACCTCCCTGGAACTCCCCATTGATATATAACTGAGGAAAAGTAGGCCAATCAGAAAACTTCTTCAAGCTTTGTCTAACGTTTTCGTCTCTTAATATATCAAAAAATCCGAACCTTATTTGGTGTTCTCTGAGTATACCAACTAACTGTCTAGAAAATCCGCATTTAGGTTCTGATGGGCTTCCTTTCATGAATAGCATCACAGGTGCAGCTTGTACTAGCTTCACCAGCCTAGCATTTATTTCTTCTTCAGTTTCGTCCTCTTCATCATCGGAAGACCCGCTGCTTTCCTCATCAGACGTAGATTTAGGACCCTTGGCATTGTTCGCTAGTGAGGCAGAAGCATTCGAAAGAATTTCTAAGCTTTTCACAAACTCCTTAGGATCTGCGCCTGATATTTCTTTCACAATAGTACCATTTTGAATGAAGACGAAGTATGGTACGGCTGCAATCTCAAAAAGATCTGATATTTCTGGATGTTTGTCTGCATCTATTGATAAAAACCGGACATCCTCTTGCCTAACTTTTTCACTAACAGCTTCTAGCACCTGGCTCATACTTTTGCAAGGATCAGCCCATTGAGCTTTAAAATATAAGACAATGAGTTTATTAGCAGCGTTTGTAGTGGTTAGTTGCGTAAATTGGTCCTGGCTTTTTATTTCAACCACAGTCATATTTATTGGAGGAAGAGCACAGAAATTTAGTTATATGTTAGTGGAAAAATGAAATATGCTCAGTACCCAAAGACAACAATGTTACCGGGAAAACGAATCAACGTTCCTGGCAGTAACAGATTAAAAAATGGTTCAACTGGTACAGTATTAATATGCTATTTAAGCTAAATATCAACCAGTCTTCAGATATGGTAACTTTTTCTAGGACATCTGTGAATACGTCGCGAGGCTTCACCAATTAAAACGCGCGCTCTTACTAAAATTTCACGAATATAATGCTTATTGGCTGAAATGTTCAGACCCTTTTGCCAAGTTTGTAAAAAGTATTCCAAACAACTTCAATTTTGGTGTTGGTGGAAAGTTCCGGCCTCTTCCTTAGTGACTCTTTAATAAACCAATCTGCTACATCTTCTTTATCTTTGTTCTTTGGATCCTGCTTCCACTGATGGTAAGCGCTCCAGGTTCTGACATAATCTGCAAACTCCACTAGGGTGACCTGCTTTCTGATTAGCAATGGCTTCTTTGTATGCTGGTGGAGTTTTACTTTGTCTCTCACATCTTCTGCACAAAAATATGAAACTTGTATATCATGGAAAAGTTCTGGGTCTAAGTGAGAGTCTTTCAGCATATTACGAAGGCGAGATCTCCCCGGTTGTTCCCAATAGGGTCCCAGTCCTTGCTTCCCGTAAGGAACTTCAATCATCAGATCATCAAATTCAGGGTAGTCCGGGAAAATTGGGTCCGCATAACCCCAAATAGCGATAGTGCCATCTTTTCTCAAATTGGCATAAGCAGATCGCTGAAATTTTTCGAAATCGAACCAATGAGCACATTCCACTGCGGTAATCATATCAATTTTCTGTTTGTCTACTGAATCCGCGCCTAGGAATTTAAAATCATCACTTGAAGAAATCTTAAATGAAACGTTTTTGTATGTATCAGGACTTCCTTCCTTTATTACTTCTGCAGTCTTAATCATGGTAGCGGAGAGATCGCTTCCGATAATTTGTTCGAATGGTTTTAACTCCTGAGCCATTTGTAAAGTGGCAGTACCTGGTCCACAGCCAACATCTACGAGTAATTTCCTTTCTCCGTCGTGGTATTCATCAATCATCTTGTAAAAATCGGAGGGATAAGAAGGTCTTGAAGATGAATATCTTTCTGAGTTGAAATCAGAAGCAGAAAAGGTAGACATTATTATCACTTATTTTGTTATCTTGTTAGGAGATAATTCTCATAACAACTAATAAAGACTGCTACAACGAAAACATACTAAATTAGTTACATTCCTTTTCCTTTAAAAATGAAAATAAGGAAGATAAACTTTCGGAAAACCAGAAAAAAAAAGGATATTACTGTGAGTCATGAACATCAACACATAAGGTGTGATTCATTTATAGTAAACAACGGCAGAATTGCACCTAATTTTTCTGATTAGATAGGTTGATGGAACACCCTTTTTATTGGTCATTTAACAATGCATGAGACTACATAAAACATTTATCTGTTTTAGTCAAAACAAACGTGGTTGTAGAAATATTTTCTGCAAGAAAATCCGCGGATGATATTTGAGAATAAAATACTCATAATGATATTGAGGCAGGGTATATTTTTTAATATTAGCGTGAGCACCAAGATCAGTTTCTAAACATTAGCAAATTATTCTAGGTGGTATAAGACAGGCTAAAAATCTATAATTGAAATGTCAGCATCTTAAAATAAAACAGGAATTAATTTCTAAATACGCAATTGATCCAAGTGTTATGTCAATATGACTTACTGAGAACATATTCTGGCGGGCTTTACTTCCCGATCTCACATGTTGCCTTCAAGAAGCACAAAAAATTTGCAGCCCAAACACTGTCAGACACGAGAATCGATCTAACATCGTAAAATTTCAGCTGCTTGGATAAATTGGTACCCAAATATTGGAGAGACCTTTCACCACACCGACTTGAAATAGTAAACTCAAGCGCAATGATGAAAATTGCGTTGCAATGTATATTTGATATCACAAATACCAAAATTAGCCGCTTTTTTGGTACGCACTTATAATCGAAGAAATTGATTCTTTTTTAGATTTTTTAACAAATGAGGTTATATGAGAATGAAGAAGGTCATAACAAGCGGAACCAAAGCTTACTCAAACAAGTTATCATTTCCAACTAAATCCTACTTGAACTGCATCTCTTAAAAGAAAGATAGAAATTCTATACAAGCGCTCTCACTCAATAAGAATTGTAAAATGAACATGATAGTGATGTGTCACACCTCGATCGGCAACGTGAATTGGTTACCGTCTATTTAGCAATCAGTACAGAAATATTGAAGATGCCGCTATTTTTTTTTTTCATATTTCCGCCGTATTTTGATTCCTGTGTAGACGGGTAATGGATGCTATTTGTATGCGATTGTAGAGTCTTAAAATGCTCAAGAGTGATGTATAATGTAAGTTCATCATTTGAAGAATTCGAACAAAGTTGTAACAATATAAGGAGTTCCGCAGACTAAGAAGTACTACACGATGGATTTTCAGTGCAGAACGTGTAGCCAGGCTTATGATGCTGAGCAGATGATGAAGCATCTCTCAAGTACGAGGCATAAAACTGTATTCGACACTTCAAATGATGAAGATATTTGCTGTGAGGAATGTCAAGATAAAAATATACACCAACTTCAAATCATCAGGTTTGCGGGTGAAGACATGATTTTACTTTGTAATTCGTGTTTTCGGAAAGAATATTCAGAAACGGAGCGTCCATCAACTAGCTACTCATTACAAAACGGCTCTATATTGAAATTTTGGGAAAAGTATGTGAAAGTCAGGGAATGTTGTTGTGATGAGTGTGGGGAAGAGTCTAACTTGAATGCAAATAGAAATGGAGAAGTATTATGTGACAAGTGCTTGCCCAAATCGAATAGAGCTAAAGACTTTGTTTCTGAAAAAAGTGGAAGATTCCTATACATCTACTTGGGACTGAATGAAACACAGAATAGCACTAGAAAGCCTAGAAAAAAGGGCGGCAGAAGAGTTGGTAGAGGAAAGAAGGGCAGGAAGGGTGCTAAGATTAAGAAGGAGAAAAAGGAAACTTTCGAGGCCAAAATAAGTAGAATCGCTTATGAAGTCAAGAAAGAAAATAGTACCATTCAAAGCTCTAGTAGTTCCAATCTAAGAAACTTCAAAGGTTTCAAAGCGGTGGAAAGCGATCCAGTAGTTGCAGCAAAAGTAAGCAAATCAGAGACTAGTAGAAGTAATCCTGGCCCATCAAATCGAAACAAAGGGAAAGGAAATAAGGCAAACCACAAAAAGAATAGTGGAAATGGGATAGGAAAAGAGAAAGAAAGGAAAACAAACATTAGAAATAATGTCCGTAACAGCCAACCTATACCAGAGGACAGAAAAAATACCAATAGCCACGTTACAACAAACTCTGGAGGGAAAGGCAAGAACGAATCAGTGGATAAGCACCAATTACCGCAACCAAAAGCTTTGAATGGAAACGGGTCGGGCAGTACTAATACTACTGGTTTGAAAAAAGGGAAAAAAGAGCATGCTGGCCAGAAGACTAAGGGCAATGATAAAACGGGTAATAAGAATCCGCGAGAGGCCAAACTAAATTCAGCTGGCAGAAAGAATGCACTTGGCAAAAAATCAAATAACCAGCCAAATAAGGGAACTAGCAGGTGGACAATTGGATCTGATACTGAATCTTCTAGAGAACCTAGTATTAGCCCAAACGAGAACACAACTTCAATTACTAAATCGCGAAACCGCAATAAGAAGGCTAGCAAGCCGACGCTGAATGAAAAATCAAAAACAACAACGATGCCAAAAAAGTTGGAGACAAAAAATCAAGAGAAAAATAATGGAAAAACTAAGGACGGGAAACTTATTTACGAAGAAGGTGAACCACTCACAAGGTATAATACCTTTAAGCCAACCTTATCATACCCCGATTTGAACACATACCTAAATGATTACTCATTTGCCCTTTTTTTGGAACAGAAATTAGAGAACGAATTTGTTCAAAACTTCAACATACTATGGCCTCGCAATGAAAAAGATACAGCTTTTATAATCAACGTTGAGAAGAATAATAATTCAGAACTTGAGAAATTACTACCTGCAAATTTGCTTGCACTCGGTAGACCGGCATTTAATGAAAGGCAACCATTTTTCTTTTGTACTCAGGATGAACAAAAAGTTTGGTATATTTTTATCAAAGAACTTTCTATTCAAAGGGGTAAATACGTGTTGTTAGTGGAGCTTTTTTCGTGGAATAATTTGAGTTTGCCAACGAAAAATGGTTCATCTCAATTTAAGCTATTGCCAACTTCTGCGCAGACAAGTAGAATTCTATTTGCCATGACGCGTATTACAAACCCAAAATTTATTGACCTATTACTAGGCCAAAAGCCTATTAAAGAGATTTATTTTGATAACAGGCTAAAATTTTCCAGTGACAAGTTGAACCGATCTCAGAAGACTGCAGTGGAACATGTTCTAAACAACAGTATCACAATTCTACAAGGCCCACCTGGTACAGGTAAAACATCAACAATAGAGGAGATAATCATCCAAGTAATTGAAAGATTTCACGCATTCCCAATATTGTGTGTTGCCGCGTCAAATATTGCTATTGATAACATTGCCGAGAAGATTATGGAGAATAGACCGCAGATAAAGATCTTAAGAATTTTGTCAAAGAAGAAAGAACAACAGTATAGTGATGACCACCCATTGGGCGAAATTTGTCTCCACAATATTGTATACAAAAATCTTTCCCCAGACATGCAAGTCGTGGCAAACAAAACCCGCAGGGGCGAAATGATCTCCAAATCAGAGGACACGAAGTTTTATAAAGAGAAAAACCGTATCACCAACAAGGTCGTATCTCAATCGCAAATAATTTTCACGACAAACATTGCTGCAGGTGGTCGTGAATTGAAGGTTATAAAAGAATGTCCCGTGGTAATAATGGATGAGGCTACACAATCATCAGAGGCTTCAACACTAGTCCCACTTTCGTTACCAGGTATAAGAAATTTTGTCTTCGTTGGGGACGAAAAGCAATTGTCAAGTTTCAGCAACATCCCTCAACTGGAAACCTCACTATTCGAAAGAGTCCTATCTAATGGCACGTACAAAAACCCACTAATGCTGGATACGCAGTACAGAATGCACCCAAAAATTAGCGAATTCCCCATTAAGAAAATATACAATGGTGAATTGAAGGACGGTGTCACGGACGAACAAAAGGCATGGCCTGGCGTGCAGCATCCGTTGTTTTTTTATCAGTGCGATTTGGGGCCCGAGAGCAGAGTGAGAAGCACGCAAAGAGACATAGTCGGGTTTACGTACGAAAACAAACACGAATGTGTAGAAATCGTGAAGATTATCCAAATACTAATGTTGGACAAGAAGGTTCCGCTGGAAGAAATTGGTGTCATAACGCCCTATTCTGCACAGCGTGATCTGCTGTCTGACATCTTGACCAAAAACGTAGTTATCAACCCCAAACAGATTTCTATGCAACAAGAATACGATGAAATTGAGCTATTTAACGCGGCTGGTTCTCAAGGAACCGCCGGCAGTCTACAAAACAATGTGATTAACATCATCAACGGCCTACACGTCGCGACCGTAGACTCCTTTCAAGGCCACGAAAAATCTTTCATCATATTTTCATGTGTCAGAAATAACACCGAAAACAAAATCGGCTTTTTACGTGACAAAAGAAGGTTAAACGTGGCATTGACAAGAGCCAAGCACGGACTAATTGTGGTGGGCAACAAGAATGTCTTAAGAAAAGGAGACCCCCTATGGAAAGACTACATTACCTACCTCGAGGAACAAGATGTCATATTCACTGATCTCACAGCTTACTAGCCGGCTAGGCGGCGGCAAGAAAATCCACTGTTTATGTATTGATTGCGCAATGCAGAGATAGATAGATATAGATAGATAATGGACGTAGTTATAGAACAGAAAATCGGTAGATCGAAAACACAGGGGAAAAAGGGGGGGGGGGGAGACAGCGCAGCCACGTGACGGGCTTCCTCTTTGGAAAGTGGAGCGAAGTTTTGCGGAAGCTACTTTATTCCGGCCTGGAGTCAAAAGAGGAAGCTCGGTGGCAAATAGCTTCCTCTTTGTGGCCGGGGCGCGGGGGGACGAGGCAAAAAGCAAAGAAAAGCAAAAAAAATAAAAAAAAAACAAAAAAACAGGGGTATGAGAAAAAGACACGCTTTTCCACGCGCAGCAAAAAGGAAAAAGGAAAAGGAAACTCTTTATTATTGGACCTTAAACCTGAAAACGAGACGAACCGTAACATAAAACCGTGTAGTTTCTGCAAAAATAACTTAGTTTTTCCTACTTTTCAAAATTGAGAGCGCAAGCAAGTGAGAAGAAAAAGCAAGTTAAAGATAAACTAAAGATAAAAATGTCAACCAGTCGTGAAGATTCTGTGTACCTAGCCAAGTTGGCTGAACAGGCCGAACGTTATGAAGAAATGGTCGAAAACATGAAGACTGTTGCCTCCTCTGGCCAAGAGTTGTCGGTCGAAGAGCGTAATTTGTTGTCTGTTGCTTATAAGAACGTTATTGGTGCTCGTCGTGCCTCTTGGAGAATTGTTTCTTCTATTGAGCAAAAGGAGGAGTCCAAGGAGAAGTCCGAACACCAGGTCGAGTTGATTTGTTCGTACCGTTCGAAGATTGAGACCGAACTAACTAAGATCTCCGACGATATTTTGTCCGTGCTAGACTCCCACTTAATTCCATCAGCCACCACTGGCGAGTCCAAGGTTTTCTACTATAAGATGAAGGGTGACTACCACCGTTATTTGGCTGAATTTTCTAGTGGCGATGCTAGAGAAAAGGCCACAAACGCCTCTTTAGAAGCATACAAGACCGCTTCTGAAATTGCCACCACAGAGTTACCCCCAACTCACCCAATCCGTCTAGGTTTGGCTCTTAACTTCTCTGTCTTCTATTATGAAATTCAAAACTCTCCAGACAAAGCCTGCCATTTGGCCAAGCAAGCTTTTGACGACGCTATTGCTGAGTTGGACACTCTGTCTGAAGAATCATACAAAGATAGCACACTTATCATGCAACTGCTAAGGGACAATTTAACCTTATGGACTTCAGACATGTCCGAGTCCGGTCAAGCTGAAGACCAACAACAACAACAACAACATCAGCAACAGCAGCCACCTGCTGCCGCCGAAGGTGAAGCACCAAAGTAAGTATTCCGATAAATCTAAAGAAAAATTACTAAAAAGAAGAAAGAAAAAAGAACGGGGGTGTAATAATTTGTAGTTCATTATTGCAATTATATATCTATATCTATATATGTATATAACATTAACATGTGCATGTACACACGTAATCGCGCGTGTACATGTCTATATGTGTTACTTGAACTATACTGTTTTGACGTGTATGTTTATTTATCTCTCTTCTGATTCCTCCACCCCTTCCTTACTCAACCGGGTAAATGTCGCATCATGACTCCCGACAATAATCCCCTCTGGTATAGCGAGAAGCAACTTTAGCTTCTTAACGGCAAGAACTTTTTTATGTTTGTCGCACCTGTATCTTCACAAAAGTTGGATACAGCAATAAGAAAGGAAACCACATTTGTGCCAATGCTTGCTGCTTCATTCAAACGCCAACCATCACAATTGGTCCGCGGGTTAGGAGCTGTTCTTCGCACTCCCACCAGGATAGGTCATGTTCGTACCATGGCAACTTTAAAAACAACTGATAAGAAGGCCCCTGAGGACATCGAGGGCTCGGACACAGTGCAAATTGAGTTGCCTGAATCTTCCTTCGAGTCGTATATGCTAGAGCCTCCAGACTTGTCTTATGAGACTTCGAAAGCCACCTTGTTACAGATGTATAAAGATATGGTCATCATCAGAAGAATGGAGATGGCTTGTGACGCCTTGTACAAGGCCAAGAAAATCAGAGGTTTTTGCCATCTATCTGTTGGTCAGGAGGCCATTGCTGTCGGTATCGAGAATGCCATCACAAAATTGGATTCCATCATCACATCTTACAGATGTCACGGTTTCACTTTTATGAGAGGTGCCTCAGTGAAAGCCGTTCTGGCTGAATTGATGGGTAGAAGAGCCGGTGTCTCTTACGGTAAGGGTGGTTCCATGCACCTTTACGCTCCAGGCTTCTATGGTGGTAATGGTATCGTGGGTGCCCAGGTTCCTTTAGGTGCAGGTTTAGCTTTTGCTCACCAATACAAGAACGAAGACGCCTGCTCTTTCACTTTGTATGGTGATGGTGCCTCTAATCAAGGTCAAGTTTTTGAATCTTTCAACATGGCCAAATTATGGAATTTGCCCGTCGTGTTTTGCTGTGAGAACAACAAGTACGGTATGGGTACCGCCGCTTCAAGATCCTCCGCGATGACTGAATATTTCAAGCGTGGTCAATACATTCCAGGTTTAAAAGTTAACGGTATGGATATTCTAGCTGTCTACCAAGCATCCAAGTTTGCTAAGGACTGGTGTCTATCCGGCAAAGGTCCTCTCGTTCTAGAATATGAAACCTATAGGTACGGTGGCCATTCTATGTCTGATCCCGGTACTACCTACAGAACTAGAGACGAGATTCAGCATATGAGATCCAAGAACGATCCAATTGCTGGTCTTAAGATGCATTTGATTGATCTAGGTATTGCCACTGAAGCTGAAGTCAAAGCTTACGACAAGTCCGCTAGAAAATACGTTGACGAACAAGTTGAATTAGCTGATGCTGCTCCTCCTCCAGAAGCCAAATTATCCATCTTGTTTGAAGACGTCTACGTGAAAGGTACAGAAACTCCAACCCTAAGAGGTAGGATCCCTGAAGATACTTGGGACTTCAAAAAGCAAGGCTTTGCCTCTAGGGATTAATTAATCGTAAGGAAAAATAAAATAATAGTGCTGTGATCGCATGATATTCTTCTCTGGAAGCGCCATTTTATAGCAAGAAATGTAAGTCAAGTATATTTTAACTGTATATCAACAATATAGCTCTTTTTTATGCCTTGTTGTTTTTCTTCGGGTTTTCCCCACACATTGTGTGGAGAGATAGTTATTAACAGACCGGAAAATAGCCGCCCAAGGATAAGCTTTTATATAAAGGGAAGGATAGTTGGCCCAAAAAATTTGGATTCTGCTTTTCCAGATTTACTTTCACCCTTTTATATTTGCTGTAGTCTGTTATGCCAATCAGGAAAGCATTTGAACAAATATGTCTGTTACAGGAACTGAGATCGATAGTGATACAGCAAAAAATATTCTTAGTGTAGATGAATTACAGAACTATGGTATCAATGCCTCAGATCTTCAAAAATTGAAGTCTGGTGGGATATACACAGTCAATGTATGTTATTATAACATTTTTAAAACCTCTGCTGTAGAGGTTCTTTCCCCCTTTCTTTTACTAACTAATAATTTGGAAAGGAACTTTTATAGACCGTTTTGTCAACAACAAGAAGACATTTATGTAAAATTAAAGGGTTAAGTGAGGTGAAAGTGGAAAAAATTAAAGAAGCTGCTGGAAAAATCATACAGGTGGGATTTATCCCCGCTACTGTACAATTAGATATAAGACAGCGTGTGTACTCCTTATCAACTGGATCTAAGCAACTAGATTCAATCCTAGGTGGTGGAATAATGACAATGAGTATCACTGAAGTTTTTGGTGAATTTAGGTGTGGTAAGACACAGATGTCTCATACTTTGTGTGTTACCACGCAGCTTCCGAGGGAAATGGGTGGTGGTGAAGGGAAAGTAGCATATATTGATACAGAAGGCACTTTCAGGCCCGAGAGGATTAAGCAAATTGCAGAAGGTTATGAATTGGATCCCGAGTCATGTTTGGCGAACGTTTCATATGCTAGAGCCTTGAATAGTGAACATCAAATGGAACTTGTTGAACAATTGGGTGAAGAGCTTAGTTCTGGAGATTATCGCCTTATCGTGGTAGATTCTATAATGGCAAACTTCAGAGTAGACTACTGCGGTAGAGGTGAACTAAGCGAAAGACAGCAAAAGCTAAACCAACATCTTTTCAAATTGAATAGATTGGCAGAGGAATTTAATGTTGCAGTATTTCTAACAAACCAAGTTCAATCAGACCCAGGTGCTTCTGCATTATTTGCCTCGGCAGATGGTAGGAAACCAATTGGAGGGCACGTCCTGGCACATGCGTCAGCAACAAGGATTTTGTTGAGAAAAGGGCGTGGTGACGAAAGAGTTGCCAAGTTACAAGATTCCCCAGATATGCCTGAAAAAGAATGTGTCTACGTAATTGGTGAAAAAGGTATTACCGATTCAAGTGACTAGTTTTTGTATACTTTTTTAATGAAGATGACATTGCTCCTTTATTAAACTTTTCTTTTACTTTGTGTTATTAATATTATTAATATCTTGTTATGATTCTTTGTTTTAGCAGCTCCGAAAGAAAGGAATACTATAATATAATTGTTGTAATTCGGAAAAAAATTATTAAATTACTCTGGTGCATATGCGTATATAAAATTGAGCATTACCTAACGCCATATATTACTATCTAAAGTCCTCACAGATGATGTGTTTTCAAAATCAAATGATTGGAGCTCCTCATCATCTTCCCCGGTAAACTGCTCGGTTTCAGATCCATTATCCAGATACCTCAACGGGCTAGTGTACGCAATTGAAGGGTACCTATAAAATAAAGTACGTTCCTCTTTCAACTGAAAAAACCCCCGATAATCCTTTGACAAGAAATAATACATAATATAATCTCGCTTTCTGACAAGACTTTTCAGTTCTTGGTACTCTAATTCCCGTTCGAAAATCGGATATGTGCCAGCAATTTCGTCAGTTATTATAGCGTTTATAATAGCCTCGTAGTCATCGGGCTCAATTCTATTTTCGTAGTTGAACAGACGGTAAAAAGGGCTACAGTCATAATTATGCTCGCATTCCTCGAGAATAATATCTGAATCAGATTGTAAATGTATTATATTTCTTGGCGTTACAACAATAGAATCCTCGGGCCCTGATATTTTCTTTATAGATGGGGAATCCGGTATATAGTCAAGGTTTATATCTGTTAATTCATTTGAATCTAAGTTAGCGCGAGCTTCAATTTCGTTAGGCTTCTTGAAATTTGCCTTAACTGGGACTTGCTTTGCCAATTTTTTGTCATCTAGCTTTTTTCTATGGTTGAAATTTAGGTCACGAAGCCTTATATGTTCAAGATCCTTGGATTTTGTAGCAGCTTTTTCCTTTATCAAGAAACTGCTTGACTTCTTTTGCGAAAAAGGGTGGGTTTGATTTTCATCTTGATGCAACCTCTCATCGACATCCATTTTGTCACTGTGTCTGAGAATCTATACTTCAGGGCCTGTTACAAGAAGTAGAAACTAAAATACAATGTTACAAATGCGAGAAGGGTTTTTTTTATGATCATGAGTGACCGCAATAAAATCTTTCGAAGCTTTTTCGAATATTTTAACATTTTTTCTCTATAGCTTCTTTGTGGCATCGCCCATGGGATCAAACCATACTGGTTTCTTTGTAAAACAGGCGCAAAATATAGAAACTCAGAAAAAGAGAAAACGAGTAGAGGAAAAATTTATCAGCCATTTATGCGACGCATCCGTTTGACTGATCTATCTATTTAAAACAGAAACCTACGTTGAAAAGTTATTTTTCCAACACATTACTGGATCTCATCAAATTGCCAATGTAATCTTCTAGATAATCATTTTCTTGCTTTAGTTGCTCACACACCTCTTGCTGCTCTAAGGTTTTATTCCACAACAAGTCTAATGTATCCTTCAGAAGTTTGGTTTGGCGCATCATCCTCTCATTTTTTGTTCCAGCTTCTCTTTCGCCAAGATTAACTTCAGAGGATGGCTGCTTGCCCGTCGGCGAGCCAGTACTAATGTTCTCCGCTGACATTGTCCTATTTGTTTGTTTGCTATTATAATTTATCTAGTCAACAACTTCGCAGATCTACAAACTGGTCCTTAAGATGTTTTATTGAAGACATCATTTTTTATTTTTTTAAGCAGAACGTGCTGTGCTCTCCCTTTTGGGCCTTCTTACGATTTTCAAAAAAAAGTATGGTCTCTAGCGGGATCGAACCGCTGATCCCCGCGTTATTAGCACGGTGCCTTAACCAACTGGGCCAAGAGACCTGTAATCTGTATTAAACCTGCATAAATTATGAAATCATAGCAACGTTTCAAACACTTCAGATGCCCCATCCCTTCGTGTGGATGCTGAAATGAAACTCTAGAATATCATCCATTTAGTAGCATTCTTGCTGCTGGTATAGTATCATATGAGATCTAGGAAGATGAAATGAAGCTTGAGAAAGAGTTAGCAAGTTTAATGGAAGCTGAAATGCAAGAATTGATAATGTAATGGGAAAATGAAGCATATAAAACGATAGGAAAAATAATCGTAATATTATTGTATGCAAATACCGATTAAATTTGAGGATCCCTATACCCTTGAGGAGAAGTTCTAGTATGTTCTGTATACATAGTATTGAAGCCTCTATCAACAATGGAATCCCGATAATTATCACAAAATTCACACAAACCTCAGATAAACGTAACAGTATTAGCATACATAATTATACCCAGGCCTCTCCCACAGTGCGTATGATTCGCTACGAAATCATCAATTTCACATAATATTGAGATTGCATTTGTTTTTGTTTCTTGCGTTGTCACTTTTAATTCTGCTGTATTATCAACTCCTGCACTTAGCTTCTGCAAGATAAAATGACGACTTGAGCATCATTCTCAGATTCAGTTGAAAGTTGCTGACGATTTTCAGGGGTCCCATTTCTAGTAAAACGACATTAGACATATACTAGAAGTTCTCCTCAAAAGATACAGGAATCAATAAAAGAGAATCGGCAATTCTAAATAGCATATTATTATTACTTCTTTTGCTTTGTAAGTTGTAATTTACAATCCTATTACATTATCGTTTCTTGATTTCAACTTCCATTAGATTTGATTATGACTGCCATCATTTTGGGTCACCGTACGTGAACATTGGTTTGCAACAGGAATAAAAGTCTTGAGATGTTGTACTCTGAGCAAATAAACAAAAGGAATTCTTTCTAATATTTCACAAAACTGATTTCCAAAAATGTCTCTAAGTACTCCATTAGCGACACATTTTACATTTCATTTGTTTAACATAATACCTTATTTAAAGATTGATTAATTTTCGATGAGGCATACCCCTTGGCAGAAAAGGAACAAACTCACAAAGTGCACAAAGAGTTTATAAAGAAAATAAGAAAAGTAAGGAAGAGAAAGAGACCGTACCAGCAAGGCCAAGATGTTTAAAAGAATCGCAATAGCCCAGATAAGAACGTATACAAATGGCGTTGTTTTCAAGACAGCCTCTAAATCCAAGAGAAGATGGATTCCATGGACAATTTTTGGGGGAAGTTTTCTTGGAGGGTGGTACTTGACACAGCATATGACGTTCACGGACCTACTAGCTTATTGGAGATATGATGCCCTACCCAAGAACGCAGATGAAGTCGTCAAATATCACGCTGATCTGAATAGACGTTTAAATGGCCTACCCATAGTAAAACAGTTGGAGAATGCTGGTTTTGTACAAGTGATTGCTAATGAAGAGGAGAACTTGTTAGTGTCAAGGGCATTAAATACACCAGGTGGCGTCGCTATACCACCAAGAGTTTACTACAACCCCAGTAGGCGTGAAACTGTCGGGCTATACCATTTAGGAATGAAACTTACTGGTTATCCTTTCTTAATTCACGGAGGCATTTTAGCAACAGTTATTGAAGATTTAATGAAAGAGGCCATTAGACTCGAAAAAGGAACAAAAAATATAAACCAAGAAACCAAGAATTTGAGTATCTCGTACAAGTTCCCCACGTTAGCTAATCAATTTGTTGTAGTAAGAACCACCGATCTTCAGCAATACGGTAACAAAACTAAATTAAAGGCTGAACTTATGGACCAAAGTGGCAACAGGACATTGGTCAAAGCTAATGCCACGTTTTCCAGCGAACAAGAGAATCCAAAAGAAGAAAAATAGACCTGCCGTCTACTTATTTATTTATTTATTTATTTATACAATAGCTGTACCATGTAAATAATACATATATGAAATTATTGAAACCAATGTATGGATCCATCTCCGCATACTATACAATCCATGGAATAATCATGTTTTTCTAAAGGAATTGGAGAGGCCACCTGTTCCATAAGACATAGTCCAACTAGGAGGGGCTTTTGGCCTTCGTGCAGTATCTTATACCGTTGGAAAAAATCGTCATAATACCCAGCACCGTGACCCATCCTTGCACCAGTTTTAATATCAAACGCCACTCCAGGCACCAATACGACATCTAGAATATCTGATTCCTCAATATGCGGTTCAGGCTCTTTTAGTTGATATGGACCTTGAGGCTTCAAATCACGAACCATTTTCAAACTACTCATTCGATGGAATATTAAATGTGGATGATGATCTTCCCGTAATTTGAAGTGTTTCGATTCAGAAGTATGAGTACATCTTGGCAGAAAGACCTCCTGGCCATCTTGAAATAAATTCTTAATGATTTCTCCAGTCGTTACTTCTCCTTTATCCATGCTCATATAACACGCTACACGCCTAGAATTGGTGGAAGCGATCAATGAGCGTACTGCTTGAGAAATAGTATGCGACTCTGCAGCGATAATATCGTAGTCAAGAGCATTTATTACCCTTTTGATTTGACGTCTCAGTAATTGCTTAGTGGCCATTAATTTTTTGTAGCTATATAAAGATAGCGTAGCTGACAGTAATTTTTATTTTTGCCATTTCAATGATTAAATATTATTCGGAAGAAATCTTAGAAAATTATATATATCCTTCAAGAGAATGAAGCTGCTAACTGATTAATAAAAACAGCTTTAATCACAAATCTCTCACTACATGAAATAAAACACCTTTACGAACAGATATGGAAGACTGATTGCCACGAAGCTTCGGGTTCGCAAGCAGAATGGTTTCCAGGAAGTGACTTACTAAGCTCGAATATTGTCCTAGATAGCAAACAGGCCTTTGATGGAATCAGTTTGTCTCTTGAAGGTTCTTTTGACACTATATAAAATAAAATGATGAATGGGAATAACAGACCAGTTCTACGGGTAGGATTGAGATATAAAACGAGAAAGGCACTCTCTCACTGAAAAGTAATGAAAAATTAGCAAAACTTCGATCTGATGTCTTTACATCCTTGAGAATATCGCTAAGCTATCGATACTACGAATGATCCAGATACGACAGTCTTCGCTGGCGATATTTTTGGACTAAATTTGCTCACTGATACACTAAAATGCCTACGCAACTACACAAAGGTAAGAAACCACAATCGCTACCCATTAATCCTTATTGGCATTGTAGCCCCATATAATAGAAGTGAAAGAGTAACATTGCGCCATTTTTCGCTACTAAATAACCTCAAGAAATGTGTCCAGCTTATGATTCCCATAGAGCGAGAATATATGACTTAAAGCATATTCCTGAGTGGGTTGTACTGGTACACACTCTGTGATGGTGGAGCACATTAATTAAAACTCAAAAAAATTATCACGATATGGACAAAAATCTAAATGGGCATGTCCCTCTCACAAAAAGACCTCACGTATTTTATGAAATTACAAATTGACGTATTTCAACCTTGCTTACTCTAAAGTTCCCCCATATAGCATAGGGGTGCTTTGGGTTTATTCAATCGTCAAATATAGTCTGATTTGTCTCATTATTCTTGTGTCGGAGAAAAATTTATTGAAGCGACTACTACCTAGATATTCTGCAATTTTTCCTATAATATAATATGCCTCACCCCAATCAGTCCCTCTTTATGACAAGAAATAAGACTACAATGTTTCATCAGATACTCCACATTCCCCCTATCAAAACCCAACAAGAGCGCTATCTCTTATACAACATTTCACAAAAAACATGTGATATGCTTACAATTGATCCTATCAATATCAAAATTATCATTCTCACTGCATTATCCTTCATTTTCATTAGTGCGCATCCTCCATTTTGGGACGTGTCTACCAAATAAAGAATGATGCGAGATACAAAGTAGGTGATAACATCAGAACCCGGTGTTAGAATGCAAGGTATAATCAGCAAAAAAAAAAAAAATGTGTAAAAAAAAAAGGTCGGTTACCAGCTTTACTAAATGTTTTCTATTGAATAAATTCATAGAATTCCATAAGTGACTGTGACATTTTCCACCCAGTTGATACAGTTCAATGAATTCTCACTGCAGCTATATTTTGGATGCTTCTCCACTTTGTAATATACATTGTGATGTTTCTCTGATGAAAGATATAAAATATTAAAAAAAGTTGATTCTTACATCTCATCTTTGTCATAAAAATCCTCTGGAATGGCACCTTAGAATTTCTAGGCACAGGAAACTATTCGATTTTTCTAATATATGAATCTAAGTCAAATTCAATATCTATGTTATTTCAGAAAGTGGAGTAGGTGTGCTTTTAAGAGAACGGATTTATGACGGAAAACTAGGTTAAATAGACGAAGAAAAGCTGAAGTAATTATCGTTTTGCTCAAACTTTCAGGATAATCCCTATCATAATATATTCCTATCAAGCGATGAGCAACGGAAAGCTGTGAATTGTGAATGTAACAACAAGACTATGTGAAGCAATTTTTAAGAGTTATTTCATTTAGCAACCTTTTGAGACCCGAAATACTCAAAGAACGATAAAATTGTGGGACGAATAATTAGACTAGCAACAATAAAAGGAGTAAATACAACTAGATTTGTGAGTGTGTGTAATTGCGTATAGCTTGAAAGACTTACCACAGTGGTATCAACACCATACTCGAATCGTTCTAGATCTTGCATAAAAAAAGGACATTTACTTTTACTTACTAGTTATGAGCCACCTTTGATTTCATGGTACAGCCCATAACCTTCCTGAAAGCGGTGCATAACGTAAGGGACTAGATTAGAATCACAAACCCTTTTATTGCATTCTACAGTATTCGTCTAAATCAAGGGATTTTATTTCCTAATTGAAAGTGATCAATTGTTTAGATGCATACTTGGTTTTTACTCTCCGAGGTTTTCTTTAGTAATACCAAATTCAGTGTCCTCCCAAAATAGATTGAGAAGGTCTGGTAGAGATTCTGCAGTCACAAAATTTTCGAGGCTACAAAAGTCCATGCCAACTGAAACACTGGTGCTGCTGGGTGACAATTTCTCATAACAAGCACCTTCTTGATTTTTTCCCTGTACGCCAATAACTCTATTATTCACCAAATCACCCATTTCCCTATCAAGAATGCTGAGAATTTCTTTACGGAAGCTTGATTCTTTGTGTTCGCCTATAATATTCCTGTACCAGATACATTCAATGTCCAACGCAGCTTGACCAGCATCTGAGCAAGCCTGGCCATATTTTTTCAATTCACAAAATAGCGATTCCTTAGCCATTTTCTGTGAACGTGTGTACATCTGACAGCAGATGCGTGTTAGGATGAAAGAAACTGCTGTTCCATTTTCCAACTTTTTAGAGAAGGCGTTGTTGCCCTTGAAATTAACATTACCAGAGCTCACAAATAAGTCATTGTATGAGGCTATCATGCGGCACATCAAGGATAAATAACATATCGAGTTCCTTCTAGGGGTCTCGATAAAATTCAAGGTAATATTCATCAAGATGGCATATATGAACCACGAACAACGGAAAATATAGAACGTATCTTCGTGCTTGAGAACATCCGTCAAAATATCTACAGATGCTTCAAAGGTTTGAAGCCTGATGTCCTTTACGCAGGAATCAAATTCAATCCTCTCTCTTTCTTGTAAAAGATTTTGTATCCTTAAAATCAAACTCTCCATTCCCTGAAAACAACAAACCTTTGCAAATCCGAAATGGGTGTATAGTTCAAATACATTACTGTTTTCAGAATATTGTTTGAGGAAAGGGATTAGTTTGTCTTGTATGCACTGAAAAATTTTACATATTTTGGAAAACTCTACCATAAGCTGTCGTGCGGTTCCATTTAGGTCTTTAGCATTAGGAGTTGCAAATAATCTGTAGTCTGTAAAGTGTCGATTATAAAGCAAACCAGAGAATACCGCTGTAATAATTTTCGTTAATAGAATATAGCCGAAAGAGATACAAATATCAAACTTACTTGGGTCGAGCTCCACCAAGTTTATTAAAGTAAAACAGTCCATCGAATCATCTACCCCTAATCCAACCACATCCTTGGGAAAGAGACACGAAGTCATTTCATGTGGTATCAATGGCTGCTTACCGGTGACCAATGAATACCATCTATCCCACCAGTAGCAGTCCCACCATAACTTACGATATTCTTCGGCAGTGTCCTCATCCTGACCAATATAATATTCCCAACGATTTAAACCAGCATCCAAACTTCGCCTGGACATCGTGGAAATAATTCTTCCCAGCACAAAAGGATCGTCTATCCAATATCTGTGTTTCATCAACGAGACTAAGCCCTTTAAAATAGTCAAGTCGTACATTGTCGAAAATAGGGATCTTTCAAAATATTCAAGACAGAGACAAAAAATCAACTCATCTTGCTCAAGAAAATATTTCAAAGGAAGTAATTTTTTGGAACTTTTACGATCCAACGCCTTGTGGTGCTGTTCCATCAACTGTACTCCGTACATAAACCAGTCTGTTGGTTTATTGAATTTGATTGTTTGGTTAATGTTTGTATTTCCTTTGATTTCATTCGATATATTTGACATAATGTGTTGAATAAGTACGTCGTTCCCACATGAAAGTCCGTTTAGCTTTGAATAATACTCTAAAGGAGATATCGAAGTTACTTTAGGACCAGCATGGCTAGCAGAGCTAGCGTCAAGAAACTTCAAAAATAAATAGATAGTTTCTCTCGTCTCCCTATCATTCGAACATGAAATCAATTTTTTAGTTATCCAGCTAATACCCGTAGAGGCAAAATATAGCAACGGTGAATAGACCCCAAAGTACATACTGACATTCTGTGCAGTATTGCTTTCAAAAGCGTTGGAGAACCTATTCAAAGATTTTGACTGTTTCCCGATAATTTCTGTTTCTATCGATTTCAGGCCACCATACGAGCTAATTTCCTTACTGTCCAGATTGAGGTAAAGCTGAGGATTGTATTTTTTCAAGCTCAGTGCAAATGTTTGCTAGGCCTTTCTGTAAAGAGGCCGGTGCGCTTGGAGGTAACTGAGCCTTCAATTTTGCTATGCTGCACTTAGCATTATCCAAATCATTACTGAGACTACCAGTATAATTGAAAAAAGCCTCAATCGGTTCACGAAATTGATTTCTATACGTACATTTTGATTGAGACCCAATACACCCAAAACATGGCTTCTTACTGTTGCACTTAATCTTTTTCCTATGGCATCTATCACAGGCTTTGGTTACCCTAGATTTTTGTTTGGCTAATCCTCTTTTTGCTGCCATCTCAATAAAATATAAAAAGCTAAAAAGCTTAAAATTTAAACAACAATAATGTCGTTAACCTAATGCGCTTATTCGATGAGATTTGGATTTGCTTCTAGCTTATAGAAAGGAAGAAAGTTTTTACTGTTCAAAGCACACATCAAAAAAATTATTACCCAGCCTTTCAAACAAACAAAGTACTCCAAAATAGTTATTTTTGAATACTAGCAAACCAACCAATCACTTTTTTTGTTGGATTATCAAATAAGCCTAATCAGGTCTTTCATGCAGCGTTGAATCCAGGTTACTTCACCGCACCTTAAGTTAAGATCAAGACAGTATCGGCTGTTCCTGAGAAACCAGCCATATTCAAGTTTCGGTATCCTAACCGTTGATATTGTCCTTATTTGTCGACCTTCAAATATTGTGGCTGCCATGTGTATGAGCGCCTCGATCTATTATGACTAAGCCATGCGATCGTCGTGTAATGGTATCGCGCATACTGAAGGTTTCAGCCCTGTTTTGATGTGCCGCGGCAAAGTGGTTTTTCTCCATACAGGATGAAGTGTTTCTTTCCCCATGCCGCGGCAAGCTCATCCTAAATAAATCTCAACTTTTCAACTAAATGTACTTCAATTGAACAAATGCCAAGACCTCAAATGAATCAGTATAAAAGCACCTACCGAATCAATTGTGGGATGTATAGTCTCTTGCCTTAAAATGTTCAGGATAGTAGGTTAATAGTATCCAATTACATAGCTACTTAATCTTTTATTGTCCATCAACGTTCCAAAATGTCCACAACTGATTCGGGGTTCGTACTTTACCACTATACGCCAAGTAAAGCGGCTGCAATCGTATTTGTCGTACTCTTCATTATAATGACAGTCATTTTTGCTGTTCAAACTTTATATGCTGCGAGAAAATCTTCTAAGGCATTGAAAAATAATCCATTTGAGTCATCTGATGATAAGGTCGATAGTCTTGAGGATGCTGAATACAAGCAACTAAAAATCACACCCACAGTTTTTGCGTTCATACCTTTCTTCACTGGCTGCATCATGGAAGCTGTCGGGTATATCGGGAGGGCTCTATCCAGTTCCAATCCTGAAAGAACGACCCCATATATTATCCAATCTGTTCTTTTATTAGTCGCTCCAGCACTAATAGCCGCGACAATTTATATGATTTTTGGAAGGCTACTACATGTTATGAGGTGCCAATCTTTAATTTTGATTTCTGCACGCTTTGGTACGACTTTCTTTGTTGTGGGAGATGTGTTTAGTTTCTTTTTACAAGCTGCAGGTGGCGGACTAATGTCTAAGGCAGGATCAACGAAGACTGGTTCAGGGCTCATAACTGCGGGCCTTTTTGTACAGGTAATTTTTTTTGGATTTTTCATTATCAATGAGATAAGATTCACAGTAAATGTTAAAAGGAGATGCTTATTTTACGAAGATATTTCCAGAAAGTGGATCTTTGTGAATGCTACCCTATTATTAAGCAGTATGTTGATCCTACTACGTTCAATTGTCCGAATAGTTGAATTTATTCAGGGATTCAATGGCTATATAATCTCTCATGAGTATTTCATATATGTCTTCGATGCTGTACCTATGTTATTGGTAATCATAGCATTTAGTGTGGGATCCTTTTTCGGCAACGTATTCGATGTTATAAAGGAGTGTCAAACGTTAAGTAATTAGATAATATATACCAAATTTTGATTTCTATGTAGTGCAGCCAATCAATTTTAACTTCATTTAGAATAAAAATCTTTCCTCTTCTGCTTTGAAGCCATTAAAACGAAAGATCTAGGCGGTACTATTTCTCCATTCTCAGCCGTACAATCATGCACCGAAAAGGAAGGCAATGTATTGAATTTTTCGCCGAGAACAAAATATTTGTAAACACTCGTTAGATTCCGCATTGTTAAGTGGCATCACAAACACAATCAAGATTAAGAGAAAAGTAGCTCGTTGAGAAAGATTCTTGTACATATCGGGATACTTCTGAAGTCCAATAAGACATTCAAATAAAGACAGACTGGATAAAGAATTCCTGAACGTCAAAACTTATATCTTCTTGTCCCTTGGAATGTCTCTCTGCTCTTATATTGTTGCTGTTGAGTGGTCTCATGACAATAAAGTCTGTCACTGAATTGAAGACTACTGAATCATGGCAGCTAATACAATCACGCCCATCCAGAAAAGTGTCGTGTGGCGAAAATTTTTGTTCACGTTGAACAGAGGGTACTGATTTCAAAGTGCTCTTAAGTCGTAATGACGGCCCTAATAATGATTTCCAGACCCTTTGGAAGGAGTTTCTTCTTTAAGTACTGCCCTCCCTGATCTATATTTGTAGGAAATTTTTAAAGTACCTAGCCTTTTTCTCAGTCACGGCTGTAGAGTGTACACAGAGCCTTTGAAGTTTGGTGTTTTACGAAATTAAAGCAGTCACCTATGTCATTTAGCTACAAAAAACTTGTCTAGAAAAACAGTACGTCAGCCTCCTATATCGGTACTCATCACAGGATCAATGTATAGTATGTATCAAGGAGGATGTATCAACGCCAAATTAAAGGCACACTAACATGTAATAAACTGGTATTATATATTTTTTTTCAATTGAGGTGAAATTCAGTGTCTCAGAATTATTTTTTAGTTCAAAGAGTACGGCTATTGAAGTGAGCTATAATGTCATATAGCTTTACAAACATAAGAGTAAAAGTGCGCTTGTCTTCGCCTCAATGAATTAATGGAGCAGAAATTTTCTTAACGGTCAGCAATACTTGAAAATAGTTTTAGCAGTTCAAACTTTCGTTGTTATCTTGATACTGGATTCTCCTTGGTATTCATATAAAAGATTTTATTTAATGGTGCCCCCCGCAGGGTCATTTTAAGGCCTTTTTTTATTTTCAAAGGAATTAATATATAGCATATAATATAATTTATCACCAAATCAACAGAAAATATCATAATAGCATTAACCCGCAAGAATTTCTTTAAATGAACACAATTTTCTGCAGTATAAAATAGAAATTTCTAATTATCCTGTATCCAAGACATGAAATCGATATATTCAAAGAAATTTATTAGTATACTGAAGTGCATATATTCATTTTTTTAGCCACGGAACTGAAATCTCATCATAATGTGGCGGTCCGGGTTTCCCCTAAAAATAATTGAGGGCATATATGTATATCTTTTCGAGACTCAAGTTGAAAAAGAGCCTCCTTAGTTCTGCAAATACATCCGATAGTAGGGCAGGAGTCCCAATCAAATTTAGGTATGTCCTCTATGCTATCACCCACCTCTGGTAAACAGCCAATTGCGGCTTTTATGATGAACAGTGAGGAATTCAAATTAAATTTACTCTCTGAGGTGAAAACCCATTTCATAATAACCTTTTTACCCTCTACAACATATACTGATCTAACTTCAGAGCATCTAACAAGTGTCAATATCCTAAAATCTTCCTTTTTTCCGAAGTTGAGTTCTAGTATGTGGGATATGCTCTCCTTATTGCGATAATAGCTTGTTTTCTTCACCTTAACAGTGCAAAAAAGAACTTTAAACAGAGTGAAACCGTCGCACTCTCCTTTTGCCTCATAATCCGACTCTTCAGGGAAGTCCCCATTTTTCAATATCTCGTATCGATAAAAAAGAAAACCCACATAATCTCGCCTAACAAAAAAAGGTTTCTTAGTGCGGAAGGCAAATAACGGCAAGCCCTCTCCATCCGCCGTAAATGACTTGAAGGGATGCTTCCTACTTGAAAACAGATTTATAGACGTTGTGATTTGAATATTAGGTCGTCTTTGAAAACACGAAGCTTGACCATTCCAGTTTTCGTTACGGTATCAAATTTAAACTTATCCGGAACATCCTTCCTGTCTTTGTTAGCGTAGGTTTCTTCTTCTGTAGCCTTTACTCGAGGCTCGTAACCATTAGGATGCCACAGCATGATACTGTTTACAGAACTCGATCATATACTAGAACCTTTGATTTCGGTAATCAGCCCACATCCTATGCTTTCATTTCCTTGGCGTATGTTACTGACTAGTTTCCTGGCTTAAAATAGGAGAATTCATCCTCTTAGTTATTTTCTTGGTGGACCACGTGCCTTGCTTAAAGCAGGGCGCTGCCGTTGTTGCAACAGCATTTTCAGACTTTCCTTTAGGTAAGAAAGGTCAACCAATAATTTTATTTTAATTCTGATGATGGTTACGCGTTCCAAGAAAATCAAAACCTTGGCCCTCATCCTCTTCTAAGACGTATAATGCAATCAAGAAACCCTTCCCAAAACCTAATAAAGGCTTGTTATTAGTTTCAAATTCAAGCAGGACTCGACTTGGCCCTTTTAAACTTTTAAAGTCGTAGAAAATAGGTGCATAATTAGCTAAAGCAGAAGAAACTCACCATTTGAATTATATAACTTTATTGATTCGAGTAAAACATCCATCAGGTATAGCGTGTTGCGGAAAGACTTTTTTACTCTTATTGTAACAAATGTGTGTTACAATTTACCTGTAACCTTGTTCTGTATAAAATTTTCTCTCGTTGTCATATGCCAATCTTTATATAATGAATAGAAATTAGGAGGAACACAAGCAGAGGGGTAGATCCCGACAAGCCATAACATACAGACGTAAAACTGCTCGCAAATTTGCGAACCACTTGGTCGGGTGCGGTACGTAAAACGAAGATTTGTACAATAAAAATATTGTTGGTTTAGCTAGATTATATTCTCTGATGATATTTTAATTCGATTTCCATCAAATTTTATACTAGACAGTAATGGAGTTTCAAGTTCGAAGTCACTTCACTTGAAGCTGAATTATATTAAAAGAATTTTCTTTTACTTGATTTATTGCTCTGCATTGTCTGATAGTGTAATGGCAGATAATGCAAAGAATAGTAAAGGGAAGATATTTTATTTCTTCGATTATACAAAAATTTTAACTTGTATGTGATCCCTGTCTTTAATATCGTTTCATTATTCAAACTAACTACAGAAATAGCTAAATGAGTGATTACTGTGCCATCATTTTGACTTCAAAGATCATCTATATCTTGATATAAAATCTACCTGTCGAAAGTAAGATCATCCCTTTGCAGGCATGTAAGGTGTAAGATATAAGAGCAAACAATTGCTAGAAAATAGCTTTTGAATGAATGTTAAAAGGGACTGAACTTAGAAGTGTTGCGATTTTCTGTTTACAAAATTTGCCCAAAGCGCTTCTTTTCTTTTTAAGAATTGTATAGATGTAATTATTTAACGGATGTCTGACATCATTGAACGTTCCTAACTCCACAAAAATAACCAACGGGACCTCTACCTTATTAAACCACTTCCCGCCCCATTAACTAACCAGCATAACCTAGGCAATACAAGGAAATGTGCTTCGAAAATTTAAGGTAAACGCAATTCTTGCCACAATATAAAGCTCTCACTGTGCTCATACACTGCTTAGATAATAAAAATCAAATGGTTTCTACTAAAACATAGCAAGCCTCACAAGATATAGAGATAATACACCATTAAAAAAAAAAGTTCAGCAAGTTTGCTGGAGGTTGCAAAGAGACTAATGAAGGGCTTTCACAACGACTTTTTACAGTTATTGATAAAAGAATGCTCTTAAGACAGCAGAACCTATTGGTTTGAAGAAGATAGAGGTCTTGTAGTATATTGCTGCTCTAATGATTCAAGCTCTTAACGATGTGGGCAAATAGATGTATGGTTGCGTTCTGGGAAAGGATAGTAAGAAACCTTTTTGATTACAAAACCGTGAAAGACGAATTAGCAGCTGTTACAGGAAACCCCCTTTACCTTAGCCAGTGTTTTCTCATCTTCAAAAAAAAAGTATTGTACGTAACTCTTCCATCTAGCAGAGCTCCCGCTCTTCTTCAAACAAGTTTCATTATATTCATTCTTAATAATTTTGGTATCATCGAGGTGAGGTCTTCGTTGTTTCAACACCAGCTATTTTTCAGCGGCTTACAATTACGTAGTTCTATCAACGAATACACTGGGAGTGCGTACAATCATGGACTATAACAATATACGGCCCCAACACGTTATATGTATCAGTTATATATATATATTATATTATTTTGGGAAGAGTAGCATTGCTTTTGAAAGTACATGGGGCTTACTTTGGCTCATAGAATGGGTCTGAATATGAAATTCTGAAATATTCAGGTTTTGGAGTACTGACAATATTTAGCAAGGATTCCAAATGTTAGTTAGTAAACCAAACCAAGGCATCTGACCCCGAACCTTCATCACTCGCTTTCTAACATAACGAGCTTGTATGACATAATATTATAGAACTCGAGGTTAACCTTTAGATATAAATATAGTAATCTTCATCATAATAATTTCAGGGTAGTGCGCGTATTTGTCGAAAAAACGCAAAATGACAGAAATCCTATGTTTACTGACTTTAGATTTTGTATGAGGTCAATTGGCGGAAAAAGGACGCAGTCTGTAACTTTGATTGGCATCTTGATTTGATTTGTTGGGTGGTTCTCTTACAATCAATAGTTTATTTCATGGAAAGCTTGATGACATGTGATATCACACCATGCTAATTAGTGAAAAGAGTCCTTGTTGACTTACCACACGTGCGAAAGCCGCCTTTTACCGTGGTGCGAAGCATATTGAGCGGCCTGGAGACCAAGAATGTCAGGGCCTTTAAACAATAGAAGAAGTGTATAGGCAAAAACTAAGGTGTTTTGAGATATTTTTTATAAAAGTAGTTTTTCTTAAAAATCAGCGGGGAGCCGTTCTTTGAAGGCGCGCTTGCAAATTTTAGGTATTGGGCTCGATTATTTTGGCAAGTGTTATGCGTTGTAACAAATCTATATAAAGTGACAATTCTGGAACACTGTATCGTAATCCCAAATAATGTATGTAGAATAGAAAAAAATATATGAAAAAATGAATAGATCATACACAGACGACATGAATAGCAGCTCTCCAAATTACCTGACAACAAGGACGTTTAGAATCTTTAGATTGTTTGCAATAATTTTTGCACTGCTTTTGATAGCGTACTCTTTATTTCTGAGCACTCTAAAAACAGGCTCTATACCTGATCGTGCCAACACTGTTACTTTAATGCGCCGTGCCAGGTGGTCATTTGGGACTGGATTAGGACTAGGAGGATTTGTAATTGCTGCAGCCGCTTATGCTACTCCTTACTGGGTCGCAGCAATCTGTCTCGCAACTGCTAGCGAGGTGTGTGCACCTATAGCTGGTGCTGTTTTGGCGACAGCAGCGGTTATTGTCGCAGCAGTTTTAGTGGGAAAGAGTTCGGGCTCGGCAACAAAGCGAGGGTTAACTAAGACTATTAGCGTACTGAATCATACCATAACATTCACCGATCATATACTCAATGGTCAGACGTTGTCTAATGGTACTGGTAGTAATTTTGTTACAATAGGATTCAGCGGGTATGCAGTACATGACACTATCAAACGTGACAGCACTACTGATATCAATTTCGTGGGATATACCACAGAGCATGGAACCCACATTAGCACGAGTAGCGTACATAATGTGAGCAGTCTCATCGATAAAATTGTGGCAGCGGTACCAGGGGTCCCTGATACAGGTGGTAATGCTTCTGCTCTATCGTTTCAGAAACGCAGTCAGGAGTTCGCTACCTCATGGATATCAATGACATATGATCAGAGTTATGGTGACCTTGCGCAAACGTGGCAAAATGACGAAGGCGGAGCAGGAAATTTTGATTCTTATGCGGAAGAGGAGTTACAGAATTTCTTTTCAGGTAATAGAGACTGGAAGTACTGCTTTGCTGCTGAGGACACGAAGAGTGGTGAGCCAATTGATTACGATGACATACCTGGTGACGGTCCAGGCACGGGTTCGGCATTCAAATCGGAGATATATTTCAACACTTACGGTGGTATAGATAATTATTGTAATGACGAGCATATCGGTGCTCAGAACACTGGAGATGGTCGATAAAGCTTTACGCCTGTCGGTGAATTGACTGACCCGAAATTAATAACTCGAATACAATTATAAGAAAAAACAAAACTAAGATACAAAACACACGCCACACCCACATACGCGCTAATTGTGAGAATTATGTGGGTAATTAGATAATTGTTGGGATTCCATTGTTACTAAAGGCTATAATATTAGGTATATAGAATATACTAGAAGTTCTCCTCCAGGATATAGGAATCCACAAAAGGGAATCGATAGTTCTACATAGTGTTATTATTTTATCTTCTTTCTTTTTATATGTTGTCATTCATTATCCTATTACATTATCAATCCTTGCATTTCAGCTTCCATTAGATTGGATGACTGTTTCTCAATCTTTATGTCATCCTCTTGCACCGCATATTATAATATACTATTAAATAGATGATATTAGAATTTCATTCCAACAAATTGATTTTATGAAATCTAATAGTTCAGATATAGCTCAAAACAATAATAATAAGTTATCAAATATAACTCATCTGTTTACATGCTAAGTTCTGGTCAAGTGATATAGCGTTATCTTTATTATTGAATTAAATTCTATAATTAGAATTCGACTAACCGACTAATGACTCTAAAAATTATGCGATGGCTCTTCGAGATTCCATTATTTCTCACTGCATTACATACGTGGGTTATACTAGATACAGATAGATGATTGTAAGTATTGGAACAAGATCCAACTATCATCCTATTTATTGCGATAGGCGCACTACTTGAGACTGATATACTTACTTTGGCTACTGCATTCAAAGAGTGCCACTAAACAATGTCAACAAAATCAATTAGACTTTTTTTTGCCACAAAAACTTTTAACGACGTCCTTTGGCAGTACTGTATTTTGGGATTCAAGACGCTTAGTCAATAAAAAATCTAAATTCTTGTTCATTTTCAGTTCTGGTATTTTTTTATATTAATGATGGGGTGGTTTGGAGGCTCATGTTTCCCACTGAAGACCGCTGGTAATTTCGTTCGTATATTTTAAAGAGAACTATATCCTGTCGCCAATTATGTGCAGTTGATTAGAAAACTAAGATAGAAATAAGTAGGGATGGAACCAGGTTCCACAAGAAGCGCGTTGAGCCGATCCGGCTTATCAGGCACGGGAAGCAGTATTATTAACTCAGAAAGCGCGCAGAAAAGCGGCCTTTTGAAAGCACGTCTGCAGACATCTCACGACACATTCCCAAATAGGGCCCTGCTAAAAAAAAAGCAGCAGAGCGTACGTTGCCTGGATGAGCATGGTTTAACGTGTTGCTATATTATGATAAGGGGGGTGGTAAGTATACGTTGTGCTGACTGCCAGAGAATATCCTTATTCACAATTATTTGTTGAGTTTTAAACTTATTTACAGAGACTATATATAATGACACTTCTGGAATACAATATCGCTACTCAATATCAGAAAAAAAAGTAACAATAATGATGCCTACCTACCTAGGAAAGTTAACGTGGATATGCTTTTTTACCACCTTAGGACTAGCTTGTGCTTACAACGTAACAGAGCAAATGGAGTTTGATCAGTTCAAATCAGGTTACCTTGCCTGTCTCGCACCAGAACACAGAAACATTGTAGTCGATTTGGCTAGTAATGGATTCATAACAATTTCACCGATGGCGAATGCAACAATTGACTTTGAGGATGTAACTAGTGATTATTTTAACTGCACTGACGTCAATACTAACGTACAAGTTACGATCGCGTCATTTTACAATGAATACGGTTTTGGGCCTGATGATAACGGCTATTATCACGCTACAGAAGGACCTTCAGAATTTGAACGGCATGGTATGGATGTTAGGCTTTACAGACCATACTATCCAGGTGAGTTTGTCATGGGAAAACGTTCAAACGCACTTGGAGTGGCTTATCTTAGTGAGATTTCTTATTAACTGAATTTTCTTTGCTGCTGCTGGAGATTTGCACCTGCATAGCGCAGATTCTGCATCTTCTCAATAGAGTAGCTTAATTATTACATTCTTAGATGATGATAAGACGGAAACTGGACAATCTTTTGTTTATATTGATGGATTTCTTGTCAAAAAGCATAACAATCAACATACTATTGTTAATTTCGAAACTTACAAAAATAAAATGAAAGTTTCCGATAAGCGTAAATTTGAAAAAGCAAACTTTGAGGAGTTTGAGTTGGCTCTAAATAACAAAAACGACTCGGTACATTGCCACTCAATAACTTTATTTGAATCGATGCGCACGGAAGTGCGATCATTCTACGAAGACGAAAAGTCTGGTCTAATCAAAGTGGTAAAATTCAGAACTGGTGCAATCGATAGGAAAAGATCTTTTGAAAAAATTGTCATTCCCGTCGTGGTCAAGAAAAATGCACAAAAGTTTCTGACCTTCGTTGAAGACGAACCAGATTTCCAGAGCGGACCAATCCCTTCTAAGTATCTTATTCCCAAGAAAATCAACTTGATGGTCTACACGTTGTTTCAAGTACATACTTTGAAATTCAATAGAAAGGATTACGATACCCTTTCTCTTTTTTACCTCAACAGAGGATACTATAATGAGTTGAGTTTCCGTGTCCTGGAACGTTGTTACGAAACAGCAAGTGCCAGGCCGAACGACAGCTCTACGATGCGTACTTTCACCAACTTTGTTTCTGGCACACCTATTGTAAGGAATCTTCAGAAAAGCACCATAAGGAAATATAGATACAATTTGGCACCCTATATGTTTTTGTTACTACACGTAGGTGAGCTATCGATTTTTTCCGCATATCAAGCAAGTCTACCTGGTGAAAAGAAGGTCGACACAGAGCGGCTGAAGCGTGATCTATGCCCACGTAAACCCACTGAGATAAAATACTTTTCACAGATATGTAACGATATGATGAACAAAAAAGACCGATTGGGTGATATTTTACATATTATCTTGCGAGCATGTGCGCTTAATTTTGGGGCAGGTCCCCGTGGTGGCGCTGGTGACGAAGAGGATCGATCTATTGCGAATAAACAATCCATTATTCCCTCTGTGGACGAGCATGGCTTAAAAGTATGTAAGTTGCGCAGTCCTAACACTCCACGAAGACTCAGAAAAACACTAGATGCCGTGAAAGCTTTATTGGTGTCCTCTTGTGCTTGCACAGCAAAGGATTTAGATATATTTGATGACAACAACGGCGTTGCGATGTGGAAATGGATCAAAACTCTGTACCACGAAGTAGCACAGGAAACTGCGCTGAAGGACTCTTATAGAATAACTTTGGTACCTTCTTCTGATGGTATATCAGTATGTGGAAAACTGTTTAATCGCGAGTATGTCCGCGGCTATTACTTTGCATGCAAGGCTCAGTTTGATAACCTTTGGGAAGAATTGAACGACTGCTTTTATATGCCTACAGTGGTTGATATTGCCAGTCTCATTCTGCGTAATCGAGACGTTTTGTTCAGAGAGCCAAAGCGAGGAATTGACGAGTATCTGGAGAACGATTCTTTCCTTCAAATGATACCTGTTAAATATCGTGAAATTGTGCTGCCAAAGTTGAGAAGAGATGCTAACAAAATGACCGCGGCTCTTAAAAATAAAGTGGCTGTTGCAATTGACGAGCTTACGGTGCCACTTACGTGGATGATCCATTTTGCCGTAGGATACCCTTACCGTTATCCAGAACTTCAGCTACTCGCTTTTGCCGGTCCTCGGCGCAACGTATACGTCGACGATAAAACAAGACGCATCCAACTGTACACTGATCAGAACAAAAACGGTTCATCGGAGCCTCGACTAAAGACACTTGACGGACTCACTTCAGATTACTTGTTTTATTTTGTCACTGTGCTAAGGCAAATGCAAATATGTGCGCTTGGTAACAGTTATGACGCCTTTAAACATGAGCCTTGGATGGATGTCGTGGGATTTGAGGATCCAGATCAAGCAACAAATCGAGATATTTCGAGGATAGTTTTGTATTCCCACTTGTTTCTGAATACCGCGAAGGGCTGTCTCGTTGAATATGCAACTTTTCGGCAGTACATGAGGGAACTTCCGAAGAATGCACCTCAGAAGCTGAATTTTCGGAAGATGCGTCAGGGGTTGATTGCCCTAGGGCGGCACTGCGTAGGTAGCAGATTTGAAACAGATTTGTACGAGTCGGCGACGAGTGAACTCATGGCCAATCATTCCGTTCAAACAGGGCGAAACATTTACGGTGTGGATTCCTTTTCGTTAACCAGTGTCAGTGGAACGACCGCCACTTTATTGCAGGAAAGAGCTTCCGAGCGCTGGATCCAATGGTTAGGCCTTGAAAGCGACTACCATTGTTCCTCCTCCAGTACTCGGAATGCGGGAGACGTAGTAGCAGGTCAAATCATCATCAAAAATTTTTGAGGGTAACGCGAAAAAGGCCCCGAGAGCCCAAGAGTACAAACGATCCCCTTGCTAGCGCTAATTTCACAGACAGGATAGCTGCGTGGAATAATATTGTTGAGTGCACATTTAGGACCAACAATGCAAAGTTGGGTTACCTCATTGTAGATGAGTTTCACGACTTGGAAACGGAGTTCTACCGGCAGTCGCAATTTGGGGGGCATGACTAACCTCGATTTTGACGCTTTCGAGAAAGCAATCTCTTTGAGCGACACAGCACCTGAGGCTGTAGCTGATGCTGCGTTGCAGCGCATTGGGCTTACGAGACTGACCAAGAAATCGATGGACATCAACGAGCTCAATCGGTCGGAAGATCTCAGCAGAGGTTTATCCAGCTATCCAACACAGATGTTCAATCTGATAAAGGAGAAATCTGAGGTGCCTTTGGGGCACGTTCATAAAATTTGGAGGAAAGTCGAATCACCTCCCGAAGAAGCACTGAAGCTTCTTCTAGCCCTGTTTGAAATTGAACCAGAGTCGAAGGCCATTGTAGTTGCAAGCACAACCAACCAAGTGGAAGAATTGGCCTGCTCTTGGAGGGAGTATTTCAGGGTGGTATGGATACACGGGAAGCTGGGTGCTGCAGAAAAGGTGTCTCGCACGGAGGAGTTTGTCACTGATGGGAGCATGCGAGTTCTCATCCGAACGAAATTAGTGACTGAAGAAATTGACATTAAGGAATTGAAGATGGTGATCATGCTTGATAATAGACTTAATATTATTGAGCTCATTCAAGGCGTGGGAAGACTAAGAGATGGAGGCCTCTGTTATCTATTATCTAGAAAAAATAGTTGGGCGGCAAGGAATCGTAAGGGTGTATTATCACCAATTAAGGAAGGCTGTATAACCGAGCAGGTACGCGAGTTTTATGGACTTGAATCAAAGAAAGGAAAAAAGGGCCAGCATGTTGGATGCTGTGGCTCCGGGACAGACCTGTCGGCAGACACAGTGGAACTGATAAAAAGAATGGACAGATTGGCAGAAAATCAGGCCACAGCCTCCATGTCGGTTGCTGCGTTACCGTCTAGTTCCCAGGAGAGAAATAGCAGTGACAGGTGCAGAGAGTATTGCAGCAGTGATGAGGACAGCAACGCGGGCGTTCATGTTAGTACCAATACTAGGACTAGTGCTACTACCACTACCAGCACCAACGCCAGCACTAGTGCTACTACCACTGCTAGTACCAATGCTAGGACTAGTGCTAGCACCACAGCCAGCACCAACGCCAGCACTAGTGCTACTACCACTGCTAGTACCAATTCTAGGACTAGTGCTAGCACCACAGCCAGCACCAACGCCAGCACTAGTGCTACTACCACTGCTAGTACCAATGCTAGGACTAGTGCTAGCACCACTGATAGTTCCAACGTCAGGACTAGTGCTACTACCACTGATAGTTCCAACGTCAGGACTAGTGCTACCACCACTGATAGTTCCAACGTCAGGACTAGTGCTACTACCACTGCTAGTACCAACGCCAGGACTAGTGCTACTACCACTGATAGTTCCAACGTCAGGACTAGTGCTACTACCACTGCTAGTACCAACGCCAGGACTAGTGCTACTACCACTGCTAGTACCAACGCCAATACTAATGCTACTACCACTGCTAGTACCAACGCCAATACTAATGCTACTACCACTGCTAGTACCAACGCCAGGACTAGTGCTACTACCACTGCTAGTACCAACGCCAGGACTAGTGCTACTACCACTGCTAGTACCAACGCCAATACTAATGCTACTACCACTGCTAGTACCAACGCCAATACTAATGCTACTACCACTGCTAGTACCAACGCCAATACTAATGCTACTACCACTGCTAGTACCAATGCTAGTGCCAACGAGGACGCCAATACAGGTGGCAATGCTGAGAGTAATAGATTCCGTCCAGTCACTGACATTAATAAAGAGCCATATAAGCGGAAAGGGAGTCAAATGGTTTTGCTAGAGAGAAAGAAACTGAAAGCACAATTTCCCAATACTTCTGAGAATATGAATGTATTAGAGTTTCTTGGATTTCGGTCTGACGAAATTAAACATCTTTTCCTTTATGGTATCGATATATTCTTCTGTCCAGAGGGAGTATTCACACAATACGGATTATGCAAGGGCTGTCAAAAGATGTTCGAGCTCTGCGTCTGCTGGGCTCGCCAGAAAGTATCGTATCGGAGGATAGCTTGGGAAGTACTAGCTGTGGAGAGAATGCTGCGAAATGACGAGGAATACAAAGAATACTTGGAAGACATCGAGCCATATCATGGGGACCCTGTAGGATATTTGAAATATTTTAGCGTAAAAAGGGGAGAGATCTACTCTCGGATACAAAGAAATTATGCTTGGTACTTGGCTATTACTAGAAGAAGAGAAACAATTAGTGTATTGGATTCGACAAGAGGCAAGCAAGGGAGCCGAGTTTTCCGCATGTCTGGAAGGCAAATCAAAGAGTTGTATTTTAAAGTATGGAGCAACTTGCGTGAATCGAAGACGGAGGTGCTGCAGTACTTTTTGAACTGGGACGAAAAAAAGTGCCAGGAAGAATGGGAGGCAAAAGACGATACGGTCGTTGTAGAGGCGCTCGAGAAACTGGAAGTTTTTCAGCGTTTGCGTTCCATGACAAGCGCTGGACTGCAGGGTCCGCAGTATGTCAAGCTGCAGTTTGGCAGGCATCATCAACAGCTGAGGAGCAGGTATGAATTGAGTTTAGGAATGCACTTGCGAGATCAGCTTGCGCTGGGAGTTACCCCATCTAAACTGCCGCATTGGACGCCTTTCCTCTCGATGCTGATAGGCCTGTTCTACAATAAAATATTTCGGCAGAAACTGGAGTATCTCTTGGAGCAGATTTCGGAAGTGTGGTTATTACCACATTGGCTTGATTTGGCGAATGTTGAAGTTCTCGCTGCAGATAACACGAGAGTACCACTGTACATGCTGATGGTGGCGGTTCACAAAGAGCTAGGTAGCGATGATGTTCCAGACGGCAAAATTGATATAATATCACGTAGAGGTTCCAGCAGAGAAGTTGGAGAGTGATGGACGTTGTTACGAGTGTCACTGATTATGTATTTTGTAGTAGTATATGTTTTGTTCTAAATTTCACTGTTTTGATTTAATGTTTGTTGCACAGTAATAGCGAGAGACAACTCCGAAGGGGAAGGTTAACAAGACAACCAAGAAAAAGTAAATAAAAAATAAAGGTAGTGGAGTGAGTAAGAGTTTCGCAAGAGTTTCGCAAGAATATTAATGATTTATAGCAGTGAGTAAGCAAGATGGTATATCACAAGAGAAAGTGAGTTTTGTAGTCCTGCCTGAAGGGTATGTGGAGTAGTTTAGATTGAGGAAGCGGAGATAGGAACATAGAGAGAGAGAAGCGGCAGAAGGTAGAAAAAAGATACGTCATGGTTCGATGTGCTGAAAGTATGCCGGAAAGTATGGGCATGAAGGAAGAGAAATCGCATGACTGAGGGCAAGAGTATGGAAAAAATAGTGAAGATGGAATTATTTTAGATGAGTTTGTGATAATAGTGATGATTGGCAATGGACACGAAGACTAGGGTTTGCTGGGTGAAGACTGTGGCCAAGAGGCTAGGTTAATATCAGGGAACATGATGACGGGACAGTGAAGGTAAGCAGAACAATGGATAATATCAGTTTCTATCAGAGAGAGGAGGGGTACGCTAATGGATGTTTGATTGATTAGACTTTATTTTTTCTAATTTCTTTATTTCGCTTATTGGTAAAGAGCCGGGTAAAGATTAATAAGGGCGGGTAAAGATTGATAGGGCTTGGAAGAGAAGTATATGAGGGTTATTTAGGGCTATGTAAAAGTATGTTAGGGCTAAGGAACGTACTTTTCATTTTCATTTTCTCATTTTTTGAATTTTGGTTAGAAAGCCGGGTAAAGTGTGATAAGGCTAGAAGAGAGGTTAAGGAGGGTGGTGTGTGGGTGTGGTGTGTGGTGTGGGTGTGGTGTGGGTGTGTGTGTGGGTGTGGTGTGTGTGTGGGTGTTGTGTGTGGTGTGTGTGTGGGTGTGGGTGTGGGTGTGGTGTGGGTGTGGTGGGTGTGGGTGTGGTGTGTGTGGGTGTGGTGTGTGGTGTGTGTGGGTGTGTGTGTGGTGTGGGTGTGGTGTGTGGGTGTGGGTGTGTGTGGGTGTGGGTGTGGGTGTGGGTGT
>contig_102 polypolish
```
