## Supplementary material for "Analysis of genome sequences of marine isolates of *Saccharomyces cerevisiae*": AZ123 contigs in fasta format (part 2 of 14)

```
CACCCACACCCACACACCACACCCACACCACACCCACACCACACCCACACACCACACCCACACCCACACCCACACACCACACCCACACCCACACCCACACCCACACACCACACCCACACCACACCACACACCACACCCACACCCACACCACACCCACACCACACCCACACCCACACACCACACCCACACCACACCCACACCCACACCCACACCCACACCACACCCACACACACACCCACACCACACCCACACCCACACCCACACACACCACACCACACACCACACCCACACCCACACCCACACACCACACCCACACACCACACCCACACACCACACACCACACCCACACCACACCCACACCACACTTTTCACATCTATCTTTACTCTCGCTGTCATACCTTACCCGGCTTTCTGACCGAAATTAAAAAAAAAAATGAAAATGAAACCCTGTTCTTTAGCCCTACAGCACTTCTACATAGCCCTAAATAGCCCTAAATAGCCCTCATGTACGTCTCCTCCAAGCCCTGTTGTCTCTTACCCGGATGTTCAACCAAAAGCTACTTACTACCTTTATTTTATGTTTACTTTTTATAGATTGTCTTTTTATCCTACTCTTTCCCACTTGTCTCTCGCTACTGCCGTGCAACAAACACTAAATCAAAACAGTGAAATACTACTACATCAAAACGCATATTCCCTAGAAAAAAAAATTTCTTACAATATACTATACTACACAATACATAATCACTGACTTTCGTAACAACAATTTCCTTCACTCTCCAACTTCTCTGCTCGAATCTCTACATAGTAATATTATATCAAATCTACCGTCTGGAACATCATCGCTATCCAGCTCTTTGTGAACCGCTACCATCAGCATGTACAGCGGTACCCTCGTGTTATCTGCAGCGAGAACTTCAACGTTTGCCAAATCAAGCCAATGTGGTAACAACCACACCTCCGAAATCTGCTCCAAAAGATATTCCAGTTTCTGCCGAAATGTTTTATTGTAGAACAGCCCTATCAGCATCGACAGGAATGCCGTCCAATGCGGCACTTTAGATGGGGTAACTCCCAGCGCAAGCTGATCTCGCAAGTGCATTCCTAGACTTAATTCATATCTGCTCCTCAACTGTCGATGATGCCTGCTAAACTGCAGCTTGACGTACTGCGGACCCTGCAGTCCAGCGCTCGTCATGGAACGCAAACGCTGAAAAACTCCAACTTTCTCGAGCGCTTCCACAAAGACCGTATCGTCTTTTGCCTCCCATTCTTCCCGGCACTTTTTCTCGTCCCAGTTCAAAAAGTACTGCAGCACCTCTGTCTTCGATTCACGCAAGTTGCTCCATACTTTATAATACAACTCTTTGATCTGCCTTCCAGACATGCGGAAAACTTGGCTCCCTTGCTTGCCTCTTGTCGAATCCAATACACTAATTGTTTCTCTTCTTCTAGTAATGGCCAGGTACCAAGCATAATTTCTCTGTATCTGAGAGTAGATCTCTCCCCTTTTTACGCTAAAATATTTCAAATATCCTACAGGGTCCCCATGATATGGCTCGATGTCTTCCAAGTATTCTTTGTATTCCTCGTCATTTCGCAGCATTCTCTCCACAGCTAGTGCTTCCCAAGCCATCCTCCGATACGATACTTTCTGGCCAGCCCAACAGACACAGAGCTCGAACATCTTTTGACAGCCCTTGCATAATCCGTATTGTGTGAATACGCCCTCTGGGCAGAAGTATATGTCAATACCATAGAGGAAAAGATGTTTAATTTCGTCAGACCGAAATCCAAGAAACTGTAAGACATTCATATTCTCGGAAGTATTGGGAAAATGTGCTTTCAGTTTCTTTCTCTCTAGCAAAACCATTTGACTCCCTTTCCGCTTATACGGCTCTTTGTTAATGTCGGTGACTGGATGGAATCTATTATCCTCAGCATTGCCATCTTTATTGGCGTCCTCCTTGGCACTAGCGTTGGTACTTTCAGTGGTAGTAGCATTAGTGCTGGAGTTAGTGCTAGCAGTGGTAGTAGCACTAGTGTTGGAGTTGGTACTTTCAGTGGTAGTAGCATTAGTGTTGGAGTTGGTACCTTCAGTGGTAGTAGCATTAGTGCTGGAGTTGGTACTTTCAGTGGTAGTAGCATTAGTGTTGGAGTTGGTACTTTCAGTGGTAGTAGCATTAGTGTTGGAGTTGGTACTTTCAGTGGTAGTCGCACTAGTCCTGACGTTGATGCTGGCAGTGGTAGTAGCATTAGTGCTGGAGTTGGTACTTTCAGTGGTAGTAGCATTAGTGTTGGAGTTGATGCTGGCAGTGGTAGTCGCACTAGTCCTGACGTTGATGCTGGCAGTGGTAGTAGCATTAGTGCTGGAGTTGGTAGTCGCATTGGTACTGGCATTGGTAGTCGCATTAGTACTAGCATTGGTAGTCGCATTAGTCCTGACGTTGATGCTGGCAGTGGTAGTAGCACTAGTCCTGACGTTGGTGCTGGCAGTGGTAGTAGCATTAGTGCTGGAGTTGGTAGTCGCATTGGTACTGGCATTAGCACTACCATGAATGCACGTGTCGCTGTCCTCATCACTGCTGCAATACTTTCTGCACCTGTCACTGCTATTGCTCTCCTGGAAGCTAGACGGTAACGCAACGATCGACATGGAAGCTGTCGCCTGTTTTTCAGCCAATCTGTCCATTCTTTCTATCAGTTCCACTGTGTCAGCAGACAGGTCTGTCCTGGAGCCACAGCATCCAACATGCTGGCCCTTTTTTCCTTTCTTTGATTCAAGTCCATAGAACTCGCGTACCTGTTCGGTTATACAGCCTTCCTTAATTGGTGGTAATTCACCCTTACGATTCCTTGCCGCCCAACTGTTTTTTCTAGATAATAGATAACAGAGGCCCCCATCTCTTAGTCTCCCTACGCCTTGAATGAGCTCAATAATATTAAGTCTATTATCAAGCATGATCACCATCATCAATTGCTTAATGTCAATTCCTTCAGTCACTAATTTCGTTCCGATGAGAACTCGCATGCTACCGTCAGTGACAAACTCCTTTGTGCGAGACACCTTTTCTGCAGCACCCAGCTTCCCGTGTATCCATACCACCCTAAAATACTTTCTCCAAGAGCAGGCCAATTCTTCCACTTCGTTGGTTGTGCTTGCAACTACAATGGCCTTCGACTCTGGTTCAATTTCAAAGAGGGCTAAAAGAAGCTTCAGTGCTTCTTCGGGCTGTGATTCCACTTTCTTCCAAATTTTATGAACATGCCCTAAAGGCACCTCGGATTTCTCCTTGATTAGATTAAACATCCGTGTTGGATAGCTGGATAGACCTCTGCTGAGATCTTCCGACCGTTTGAGCTCGTTGATGTCCATCGACTTCTTGGCCAGTCCCGTAAGCCCAATACGCTGCAACGCAGCATCAGCTACAGCCTCAGGTGCTGTGCCGCTCAAAAAGATCGCTTTCTCAAAAGCGTCAAAATCAAGGTTAGTTATGCCCCCAAATTGCGACTGCCGGTAGACCTCCGTTTCAAAGTTGTGAAACTCATCTACAATGAGGTAACCCAATTTTACGTTGTTGGTCCTAAAGGTGCACTCAACAATATTCTCCCACGCAGCTATCCTGTCTGTGAAATTAGTGCTAGCAAGATCATCGTAGATCCCCACGTATAAATCAGTAACGCCATCGCAACCTTCTTCAATAAAGTTTCTTACAGGGGCCACATTCAAGCAACCGCATCGGCTCAACCTGATCATGCAATTAGCAAGCAACACTGTGTACGGTACAAACAGAAACGACACATATTTCACGTCGCCCTTAGACGCCAGTGCTATCAAGGGGAGATGAAATAACTCCGTCTTACCATAGCCCGGTGGGGCCTGTACTGCCACAGAGGGTGTGTCTGCCATGTATATTTCATGACATAAGCGCAACTGATGCAAGTCCCTGAATTCAAAGGAGCTGCCAAAGAGTTTCCGGCCTGCGACGAGGATATCGTTTGTACTCTTGGGCTCTCGGGGCCTTTTTCGCGTTACTCTTGAAATTTTTTGATGATGATCTGAACTCGCCGCCTCACCTGCCACTACGTCTTCCGCATTCCGAGTACTAGAGAATGAACAATGGTAGTCGCTTTCAAGGCCTAACCATTGAATCCAGCGCTCGGAAGCTCGTTCCTGCAATAAAGCGGCGGTCGTCCCACTGACACTAGTTAACGAAAAGGAATCCACACCGTAAATATTTCGCCCTGTTTGAACGGAATGATTGGCCATGAGTTCACTCGTCGCCGACTCGTACAAATCTGTTTCAAATCTGCTACCTACGCAGTGCCGTCCTAGGGCAATCAACCCCTGACGCATCTCCCGAAAATTCAGCTTCTGAGGTGCATTCTTCGGAAGTTCCCTCATGTAGTGCCGAAAAGTTGCGTATTCAACCAGACAGCCCTTCGCGGTATTCAGAAACATGTAGGAATACAAAACTATCCTCGAAATGTCTCGATTTGTTACTTGATCTGGATCCTCAAATCCCACCACATCCATCCAAGGATCATGATTAAAAGCGTCATAACTGTTACCAAGCGCACATATTTGCATTTGCCTTAGCACAGTGACAAAATAAAACACGTAATCTGAAGTGAGTCCGTCAAGCGTCTTAAGTCGAGGCTCCGATGAACCGTTCTTGTTGTAATCAGTGTACAGTTGGATGCGTCTTGTTGTATCATCGACGTATACGTTGCGCTGAGGACCGGCAAAAGCGAGTAGCTGAAGCTCTGGATAACGGTAAGGGTATCCTACGGCAAAATGGACCATCCACATAAGTGGCACCGTAAGCTCGTCAATTGCAACAGTGACTTTATTTTTAAGAGCCGCGGTCATTTTGTTAGTATCTCTTCTCAACTTGGGCAGCACAATTTCACGATATTTAACAGGTATCATTTGAAGAAAAGAATCGTTTTCCAGATACTCGTCAATTCCTCGCTTTGGCTCTCTGAACAAAACTTCTCGATTACGCAAAATGAGGCTGGCAATATCAACCACTGTAGGCATATAAAAGCAGTTGTTCAACTCTCCCCAAAGGTTATCGAACTGAGCCTTGCATGCAAAGTAAAAGCCGCGGACATACTCGCGATTAAAAAGTTTTCCACATACTGATATACCATCAGAAGAAGGTACCAAAGTTATTCTATAAGAGTCCTTCAGCGTGGTTTCCTGCGCTACTTCGTGGTACAGAATTTTGATCCATTTCCACATTGCAACGCCGTTGTTGTCATCAAATATATCTAAATCCCTTGCAGTACAAGCACAAGACGACACCAATAAAGCTTTCACGGCATCTAGTGTTTTTCTGAGTCTTCGTGGAGTGTTAGGACTACGCAACTTACATACTTTCAAGCCATGCTCGTCCACAGAGGGAATAATGGGTTCTTCATTCGTAATAGATCGATCCTCTTCGTCACCAGCGCCACCACGGGGACCCGCCCCGAAATTGAGCGCACATGCTCGCAAGATAATATGCAAAATATCACCCAATCGGTCTTTTTTGTTCATCATATCGTTACATATCTGTGAAAAGTACTTTATCTCAATGGGTTTACGTGGGCATAGATCACGCTTCAGCCGCTCTGTGTCGACTTTCTTTTCGCCAGGTAAACTTGCTTGGTATGCAGAAAAAATCGATAGCTCATCTACGTGTAGTAACAAGAACATGTAGGGTGCCAAATTGTACCCATATTTCCTTATGGTGCTTTTCTGAAGACTCCTTACAATAGGTGCGCCAGAAACAAAGTCAGTGAAAGTACGCATCGTAGAGCTGTCGTTCGGCCTGGCACTCGCTATTTCGTGACAACGTTCCAGGACACGGAAACTCAACTCATTATAGTATCCTCTGTTGAGGTAAAAAAGAGAAAGGGTATCGTAATCCTTTCTATTGAATTTCAAAGTATGCACTTGAAACAACGTGTAGACCATCAAGTTGATTTTCTTGGGAATAAGATACTTTGAAGGGATTGGTCCGCCCTGGAAATCTGGTTCGTCTTCAACAAATGTCAGGAACTTTTGTACATTTTTCCCGACCATGACGGAAATGACAATTTTTTCAAAAGACCTTTTCCTATCCATTGCACCAGTTCTGAATTTTACCACTTTGATTAGGCCAGACTTTTCGTCTTCGTAGAATGACCGCACTTCCGTGGGGATCGATTCAAATAAAGTTATTGAGGGACAATGTACCAAGTCGTTTTTGTTATTTAGAGCCGACTCAAACTCGTCAAAGTTTGCTTTTTCAAACTTACGCCTATCGGAAACTTTCATTTTATTTTTGTAAGTTTCGAAATTAACAATAGTATGTTGATTGTTATGCTTTTTGACAAGAAATCCATCAATATAAACAAAAGATTGTCCAGTTTCCGTCTTATCATCATCTAAGAATGTAATAATTAAGCTATTGAGAAGATGCAGAATCTGCGCTATGCAGGTGCAAATCTCTAGCAGCAGCAAAGTAAATTCAGTTAGTAAGAAATCTCACTAAGATAAGCGACTGTCTGTCCCCTTCAAGCACAACATAGAAAGCAGAAGGATGTCTCATTCATCGCTTGATTTCCGGCCTGCAAAAATAAAGTAGTCGGTACGTACGTTCGTTTTCAATTTCCATGGTGCACAGTATCTTAACTATCTGCTTAGTCGAGGAGAACCAGGATTCTGTTCGTTGCTCAGCCGCTTCGTGGATATTCTCTTGGATACTTTAAATATGGACCTACGCTTAGCCTGCGCTTAGCCTACAACTTCTTCCGCTCCCGAAAAGACCAATATAATAGAAAGTTATAAATTACATTTCCTTATTAGGTATACGACCTCGCGCTTCGAAGTAGAGGAGCCCTTTTTGGCGTACCTACATATGGCGCGTCAGACAGACAAACTTCCCCCAAAAATGTATTACCCCGCCGAATAAGAAAACAGACCCATTCACCAACGACGTATCAAGTTACTTCCTTGGTGCAATGTCCCACTATAAAAAAATTCCTTGACGCTAGATCGTTGGACTAAAATCTGCGTCACAATCGCCTAAACAGGAAATATTGCCTATTTTCGTACAAGGTTACTTCCTAGATGCTATATGTCCCTACGGCCTTGTCTAACACCATCCAGCATGCAATACAGTGACATATATATACCCACACCACACCCACACCCACACACCACACCCACACACCACACCCACACACACACCACACCCACACACCACACCCACACACCACACCCACACCCACACACCACACCCACACACCACACCCACACCACACCACACCACACCCACACACACCACACCCACACACCACACCCACACACACCCACACCCACACCACACCACACCACACCACACCCACACCACACCCACACCCACACACACACCACACCCACACACACCACACCCACACACCACACCCACACCCTTAACACTACCCCTAACACTACCCCTAACGCTACCCCTAACGCTACCCTATTCTAACCCAGATCAACCTTCTCACTACTTACCCTCCATTACCCTACCTCATCACTCGTTACCCTGCCCCACTCAACCATACCACTCCCAACCACCACCCATCATAACCGTTACCCTCCAATTACCCATATCCAACTCCACCTCCACTTACCCTGCCATTACCCTACCATCCCCCATCTGCTACTCACTATACTGTTGTTCTACCCACCATATTGAAACGTTAACAAATGATCGTAAATAATACACATATACTTACCCTACCACTCTATACCACCACCACATGCCATACTCACCTTCACTTATATTGATGGGGCATACGCACACGGATGCTACAGTATATACCATCTCAACTTACCCTACTCTCATATTGCACTCCACTCCATGGCCCATCTCTCACTAAATCAGTACTAAATGCACCCACATCATTATGCACGGCACTTGCCTCAGCGGTTTAAACCCTGTGCCATTTACCCATAACGCCCATCATTATCCACATTTTAATATCTATATCTCATTCGGCGGCCCCAAATATTGTATAACTGCTCTTAATACATACGTTACACCAATTTTACACCGTATACTAACCACTCAATTTATATACACTTATTTCAATATTATAGAAAAATCACCACCAAAACCACCTAAACGTAAAAATTAACTATTCATTAATGAGAAGATATAAACATACTAAATATTAACATAATTGAAATATCGTAAACATAACACCCCATCAATTAAATTGTAGCCCAAAAAAGAACAGGAGGACATACGTACAGCACTAAATAACATATCATCAGTAATATTGTATTGATGATGCCATTTTATCATTCAGTTATGTAAACGCTTTTCGTAAGAATGTAAATTATGAACGCCACCTTCTAGTTGAGCAGAAGCGGTTCTGAATTCAAATCTAACTTTACCCCTTTGAACATTCTCCTTTAATAAACTTAGCGACTTACAGCCGATGTCTTGACAGGAATGTTGTAAACCATTGTACAAATATGGAATAAATTTCTTAATGGATCCTTTGTCAACGACAGCTCCAGAAACACCCTGTGCAACCAAAACACTGTCTGATTCGGAAAAGTAACGGGAGGTAGATGCATTACCTTTAGTTCCAGTCTTTTGCATGGCGTCAATGGAACCCATACCACGATATGCCTTCAATCTTTTACCATCTTGATAGAAATATTCACCTGGTGATTCGGTAGTACCGGCCAACATACCACCCATCATAACAGTAGAAGAACCAAGAGCCAAAGCTTTGGTAATATGACCAATGTTTTGAACACCACCATCAGCCATACATGGAACACCGAATTGGTTAGCAAATTCACACACGTTGTAGACGGCTGTACCTTGTGGCCTACCACAAGCCATAACTTCTTGGGTAATACAAATAGAGCCAGTTCCCATACCAATTCTCAAACCGTCCGCACCGGCAGCAATCAAATTGGCAGCTTGTTCCCTGGTGACAACGTTACCAGCGATGACTTCCAGACCTGGGAAACTCTCTTTGACCCACTTGAGCATGTTCAATTCGAAGATAGAGTTTCCTTGGGATGAATCCAATATGACGACATCCAACCCAGCTTTTACCAATAATCTTAGTCTTTCTTTATCAGCGTCCATAGTCCCAATAGAAGCACCACATAACAGTTGCTTGGTGTTGGCAGATTTGGACGCTAATGGGTAGTTCTGATTTTTCATTAAATCAGTTCGGGAAAGCATAGAAACTAAGTTACCCTTTTCATCAACAACCAGTAGCCTACCCTTTTTGATTTTCTTTAGAATTTCGTTACCTTCTGATAATGTGATACCTTGTGCGCCGGTAACAGGGTTTTTGGTCATGACATCCTGAACGAGTAAAGAGCTGTCCTCAACGAATTGTATATCACGAGAGGTGACGACACCCACCAACTTTGCATTTCTCTTTCCATCTGCCGTGACAGGGAAGCCTGCAAATCCATACTTTTCCTTCATGCTCTTAGCTTCACCAACGGTCGTAGTTGGAGAAATCACTATAGGGTTGTTAATAAACCCATTTTCATAGTTCTTGACTCTTCTGACCATGTCAGCTTGGTCCTCTGGGGTACAGTTATGGTGAATGAAACCGATACCACCCAACAGAGCCATAAAAGTGGCCATTTCTGACTCTGTCACCGTGTCCATTGGAGAGGAAACTAATGGAATATTTAAAGTAATATTCCTGGTTAGCTTGGTCTGTAGGCTAACTTCAGAGGACGCAAAATCGACTAAACCTGGTAAGATTAAAAAATCGTTATAAGTCAACCCACCTCTGATCTTGGAGTCCATCAATTCCTGCACTGACAAACCATCCGGTCTTGGTAGGCTCTTGGTAAAGTCTAGTGCGGTCTTGTAGTCTCTAATGGCGGCCATTGCTTTCGCTACTTGTGGAGTTATTAATTGCACAGATTATATTTAATTCTTTTAATTTGTAATAAACAAAATGCGTTTATGACAGTTAAAAAGTATTTTTGAAATTGGTTATATAAAAAAATAATAAGAAAAGTAAGGCAAGGAATAGAATAGAATACGGAAAAAAAGGTTCCCAGCATACTAGGTAAAATGTACAAGCCCACGAAACTGAGAAAAAGCCACCAAAGTTCTCCGATTAAGTGTTCCGCAAAAATTTTCCAGTCGAAATTTTTACCAAATATCAAATGGAAAAAGTCTTCACTATTTATACTTTTTTTTTTTTTATTTTTTCGTTTTTATTTTTCCGCTTTCTTCGAGAAAAAGAGATGCGCGGCGTGCCTGCGCGGCGGTTACGAAAACCAATAATTTTGAATAAAAGAAGCACTGTAGAGAACAGACACGGTAGGATATATACTCATATGGATGTTCTTATATAATATCGCGCTCAACCGATCATTTATATATTATGTGTCACTATATCATCCTACAACATCCGCTCTGTTAATTAATTGCCCTATTCTTTCACATCATAACCCTACTCTTGCATCATCTCTAAACGACATTTCATGTACTTGCCCTGGACGCTATCTTAAAACATTTTACCACCTCATGTAACCCGCATGTCATGTCTATGGTATAAAATCATGGCTTTGCATATGCCTTACACGTATATTCATACTATCTTCGTCTTGCTAAAGAATAATAAAGTAATTGCGTACTGTGCCTTTGTATTTCCCTCTTTGGACTGTGTTTGTTGTTCCAACTTGGTACTTCTCGCAAGCAAAAGTCAAAATAAGAAAAAAATTAGCATTCATATTTAGTTTCTAAAATTACATAAATCATATTAGGTCTATTTACTGTTTTAATAAAGTGTCGTTGTAGTGCTTGGTATTCCAGTCCCAGAAAAAGGTCAATTCAGTAGAGTTACTGACGCTGCTGACGTTACAGACCTTTAGGAAGTCAGTACCGGCTACTCTCTTTTCAGCATAGCCGTAGAAGTCATTTATTTCACAAGAGAACCCTGGACCAGTAGAACAGGTTTCAATTGGAACGACAGCATCGTTGATGACGTATCTAACATAGGTGTCATTGGAACACTGGAACTTTTCAGTGTAAACACGAGCACCTTGTGGAACGTACCAGGATCTGTGGAAAGTGTTTTCCATGAATGGAACATGTTCGGCGGTCAAGTTATTTTGGTCATCGATTATGCCGATAGTGGTCAAATAGTTCAGAATATCGGTATCGTGGGTGAAACTCAACCAAACCTTTTGGTCCTGGACCTCACTTTCCTTTAGTAGTTTCACTGAAGCGTTGAACAAGTTGGCACCGACGGATCTGACGACGTCATAGCCTGGTCCCGTTTGATAATAAGTTTCCAAGTCTTGGCCGTAGGAGAAACGGACCAATTCATCTTTGGTGAAGATGTTACAGATGTCACTGTAACCTCTAGCGTTTATTTCATATGCACACCATGCAAAAAAAGTGTTTGCATCACTTGAAGTCAGATTCAAACCCTTGTTTTCCTTGTTTAATCTCTTGGCAATACCACTCAAATATTTGGTATCATATTTTTTCAAAATGTCATCGTTGACATCATCGTCCCAAGCAGGACACGAATGGTGGGCACTCAGAGTATTGGCACCAGCAGACTCGGCTTCACTGATGGTTTGCAAGGATATGTTGAATTTATCACCCAAACCGTCAATGAAATACTGGGCAGTATCATGACATCTGTTCGAGTTAGACGTAAAAACGGCAAAACTGGTTTGGTTTTCGACCATGTAGCCATATTGCGCCAAGAAATCACGAGCGTGTCTCTTAGCATTCATCTCACCGGTATATGGGTTCAAAACATTGACCGAATTGGCAAGTGTGGTTTCCATTTCTAGGTTTTTGGTGTCACGAATGAAAAATTCGTAGTCATCGTTCAAGAAAGACAATGCTCCGCTGAATTGACCGGTATAGTTACTCAATTTGTACCACGTTGTCATGATACTTTTGGCTTTGCTGACAGTGGGGTATCTTTCACCGTGTCTACCAACCATTTGCACTTGCTTCATTTCACAACTTTCCGGCAAATCACGAGAAATACCATAATCACCAGGGAAAGAGTAGTATGGCCCAGAACCACCCAAAAATGGGAAAATTTCCGTTTGAGTTCCGATTTTGTCAATGTCAGATAACTTTCCGAGGGGTATGGTACCTGCATTAACCAAAGAAGCGGCTAAAATTGAATAAACGGCTGACTTCAACATTGGTATTTCTGATGATGTTCTTGCTCTCTTTGCTGTTGTTGTTCCTCTTCTTCTTCTTCTTCTTCCTACTTTACAACCAAGGCGAAACTGAGCTTGAATCTATCGAAATGTAAGAGCTTATATACGTTTTACTTGGCAATTCGACGCTGTTTATGCTCATTCCAAAACGGGTATAACATATCTGGTGAGATGACCAATTTGGCAATGTGACGTGCGGAATATGGAATCTCTCCGGTAAACAGGGTCTGAAATTCTGTGTAATTTGCCTTTTTAAACCCACGTGTGAACGCCAAGATTGTGCGGCTTCGTTTAGGGATGTGTTCTGTTTTCTATTAACTTTTTACTCTTTCCTTCCTATTTCCTTTTTTTTTTTTTTTTTAGTACACATGAACTACAGAATGTTATGCGAAAACGTGGTAATTTAATAAATACGTGACACAGCGTATAAGAAAAAGCTTATCAAGGTTATCTCTGTCATTAAAACTTTATTAGACACCCACGATGAATGAAACGATGAAAGTAGATATAAGAAGTAGTCGGAAGTGAGAAAGAGAAAATGATAAAAGAACGAAAAAATCCCTTTATTTTCTCATCTTGATGTATAAAATAACTACTATATATTTGTGGCTGAAATCATACCTTTCATTTTTCATCGGCTTAGATAATCTTGATTTTCTCACCTTAATACGCTTTTTTCAATGTCGTTTACAAAACAAGCTAGGTTTGCAAGATATCCTGGACTTTTTTTGTAATCTATGTGGCCACAGTATGGTTCGCACTTGCAACATGGTAGAGGCTGCCCAAAAACAAAACCGCATCACCTTTGGCAGCATTTACGTGAAACTCCATCCTCTTGTCAAACTTTGCACAGGAATCGTGTGGGCCCCACGAGTGTGAACCAGTAATTACATGTGCGGCTCTATTGGCATTGTTCATATCTGTAAAAGCAACTCCTGCTCCCAGTACCGTTTCTTTCCGTATTGGAAACGGTCACAGCACCGGTCTTGTAGACAATACCCGAGTTTAGCTAAATGTCACTTGGGCACTTTCTAATGACATTTCCAGCCAAAAGAAGTAATTTTGCTCATTTAAAAAAATAGTTTGCCATATCACAAAACAGTCGGTCGGATAATATCTCCTTCCAACAGTAGGAGAATGGAGGACCACACCCTTGTGGCCATCGTTGTTTTCTTTGGGAATGGTGAACCTTTCCATGTGTCGTTGTCTGTAGAAATGGTGTTCGTGCTGCTTCTTTCATCCACTAGAATTCATGAGGTAGTAGTTCTTATATGTTATAAACTTCAACACGCCACCTGGTCTTGGGGTAATATGAGCAAGAATTTCTCTCTTAAACCGGATATAAGTCTGAGCTTTCTGTTGGATATAATTTCTATAAATGATATATGCATCTACGGTTGCATTGCCCTTACAGTTGTGTTTATTTTATAAATCTACGTTTAGTATAAGAAAATTGTATTGTCGAGTCTTAGCTGAGTTCATATTTATTCAAAAAATTGGCCTAAATGTTATGTCTCTTTCTCGATCCATGAATTATTAGCAACACCGAGAATTGCAGCAGTGGTGCTTCACATTAATGCATGTTCCTCCCTGTTGCCTTTTGGTAAAGTCATGGGCATATGATTACTCCGGGCGTCGCGCGGCTGAAGGCGTCTAAAATAAAATGTTCAAAAATGATATTAACTTTCTTATATATCTTAGACCTGCTATTTCTTTCTTCTTTTTTTTTTATTTTGTATTCAATTGGTTTTCACTTTCTCGAAACGCAAGGCTTAAATAAATCAAGGACAGATTCGATAGCTTCTTTTGGGACAGTCAGCTCTTCAGAGGTAATTGCATGACTTCATGATTCGCGGAATACGAAATGAAAAGGGAGGTCCGTTTGAGGTAACTCAGTTCTTTACGAATCACATGCAATATTCAGGGTAAAAATCCAAGTTATCTAATTTTTTTTAAACTACCTTTTTCTTTTGTACATCACGTTTCACTATATATTCTACTACATCTATTTTCGGCCCAAAACTACAGCATTTGCAGAAACAAAACGACGCTTTCTGTTCCTGCTGATAGTATTCATGACACATTCCATATTGCATGTTACATTTAAAACGAAGGGCCAAGCCATGGTCATGTGATTTCCATGTGCGGCAACTTCAAGACTTCTTCTTTTGGGCATAGGAAGACATTAAAAATATTATTTATGCATTATTCTTATGTCGGCTAATAGATTCAAAGAAACCCACGAAAAATTTACCGACCGCGCGAAATAAAAGTGAATGAAAAAAAAAAAAAAAAAAAAAGAAGAATGTGTCTATCTTCATAATGGTGCCTTCGCTAAACCATCTTTTCTGACGCTTTATAGTTCGAACACAGCATTCTTCAACCGCGTAAAGTTAAAATCACTTGAATGTTTACACTGACGTTTATATATTAAAATACTTTCTACTTAGTTATTTTTAGGAAAGTACGGTTACGCACTCATTTTAAAAAAAAGCAAGGATGAAAATACCTGCCAAAGTACTTAAAGCATTGGTTCTCAAACCAGCAGCCATACCTTCGGATTGAACGACAATACCAGTGAAGGTGCTGGAAGCAGCAGTATGAGAAGTTGGAGCAGCAGACTTGGTGACTGTGCTAGTGGCCAATGATGTTTGTTTGGAAGCCTCGGAAGTGACAGTCTTGGTGTTACAGCCGTTGTCGTCACAGTGAGTAACGGTAACAGTAGTGTATGATTTTGGAGAAATGGTGGTTGCTGCAGTTTCTTTAGAACATTCAGAAGTGACAGTCTTGGTGTTACAGCCATTGTTGTCACAGTGAGTAACAGTAACAGTGGTGTATGACTTGGAGGAAACGGTTGCAGTTGCGTCGGTAGCAGTTGGTGCTGGAACATGGCATCCGTTTTCGTCACAAGATGTGATGGTGGCAGTGGTAGATGAGCATGGGACAGTTGTGGTAATGGTGTAAATGTTACCGCTAGCGTCGGTTGTTTCTGAACAGGAAACCACGACTGTACTTGTGGCATTCAAGTAAGTTAATGTAGTAGTGTAGACAGAAGCGGAACCTGAGGTGAAGCTGGTGGTGGATGCAGCGGATGCAGTAGAAGTAGTGGAAGCGGTGGAAGCAGTAGAAGCGATTGAACCAGATGCTGTAGTGGAGTTTGAGACACCAGAGATAGAGGCGCTAGATGAAGGAATTATTGAGTCTGGGGCGCTAGAAGAGATCGTAGAAGCGTTAGAGGATAAAGTGACTGAACCAGTGGCAGTAGAGACAACACCAGAGGTAGTGGATGCGGATGTGGATGCGGCGCTTGTAGCGATGACACCGTCATAGTTTAGGTAATATGAGTAGGCGCCTGCGAAGATTCCTTCGGAGACACTGAAGCCAGAACTAGAGAATCCAGTACCAATTTCAAAAGAGAATTGTCTGTTACCTTGGGTTGCAGTTAAGACACCAGTAGTACCGTCGTAAGAAAGAGCAGTGATGTCAGCGGTAATGGCAATTTGGTTCTTACCGGTGTAGCCAACAACAGGAATAGGAGTGGCGTTGGTTTCGGTTGGGTCAACGGCAAGAACACCTTCACCCTTGAATACAACAGTTTGGCCAGTAAAGGTGTCAGGGTAGTGCAAGTATAGGTTACCAGAGACGATGTTGATTGTACCGTTTCCAGAAACTGGTTCAACGATAACATAGGTACTTCCATTGTCTAGGTTAATTTCACCGTTGTTTACTGAACCTTCAGTGTCGTCTCTACGTTGTAGACCGGAAACAGAACCACCGTTGAGAATAGCGTTCGAGGAAGAGAAGGCACCAGAATTGGAGTATGGAGAGAAAGTGACTTCACCCTTCTTGGACTTTGATAGACTTAAGGAAATGTCACCACTGTTGTCAAAAGAACTTGGAGTGAAGGAGTAGATGGATGCAGAGGTGGCAGCGGATTCTTCAGCGTTGAAGTTACCGGTCACGTCAAAGTTTTCACCGGAGATGTCGAATTCGGTACCTGGATAGGTTTCTTTGGACTTTTTCACAAGCAAGTCACCGTAGACTTTTAGGTCAGCTGAGAAGGAATATTTGTCACCGTCAAGTAGAGTCAATTTGGCACCAGCTGCGACCACAACACCTTCTGTTGCAATTACTTTACCAGTAAGAGTTAGATCACCACTGATTGTAGTAGTTGGTAGATAGATAGTACCATCGCTGGAAGAAAGGGAGTTGGAAGCAGTTGCACTTGCACTAGATGCTGAAGAAGTAATGGAACTCAAGGAATTGGAAGTGGAAGAACCGGAGCCAGTAGAAGCGGATGAGGTTGATTGAGGGAATGAGCTTGAGACATCAGAAGTAGAGGAAGAAGATTGACTGACAGAGCTTGAGACATCAGAAGTAGAGGAAGCTGATTGACTGACAGAGCTTGAGACATCAGAAGTAGAGGAAGCTGATTGACTGACAGAGCTTGAGACATCAGAAGCTGAGGAAGAAGATTGACTGACAGAGCTTGAGACATCAGAAGTAGAGGAAGAAGATTGACTGACAGAGCTTGAGACATCAGAAGTAGAGGAAGCTGATTGACTGACAGAGCTTGAGACATCAGAAGCTGAGGAAGAAGATTGACTGACAGAGCTTGAGACATCAGAAGTAGAGGAAGAAGATTGACTGACAGAGCTTGAGACATCAGAAGTAGAGGAAGCTGATTGACTGACAGAGCTTGAGACATCAGAAGCTGAGGAAGAAGATTGACTGACAGAGCTTGAGACATCAGAAGTAGAGGAAGAAGATTGACTGACAGAGCTTGAGACATCAGAAGTAGAGGAAGCTGATTGACTGACAGAGCTTGAGACATCAGAAGCTGAGGAAGAAGATTGACTGACAGAGCTTGAGACATCAGAAGTAGAGGAAGAAGATTGACTGACAGAGCTTGAGACATCAGAAACGGATGAAGAGGATTGGCTGACAGAGCTTAAGATATCGGTAGCGGACGAGGATGTCTCAGCAATAGAACTACTGATCGAAACGGATCCAGAGGAACTTGATACCACAGAGGTGGATGAGCTGTTGCTTGAAATTGAGGTGCTATTGCTATAGTACTGACCCAATGCACTTTGAGAGTAAAGGGCCAAAGCTAAAGCAGCTTGGAATTTGTTTAAACGATTGAACATCTCTTTCAATTAGGCGAGATCTTACCAAATTTGCAATGATGAGGCTTGCTGTTTCTAAATTTACTCGAAATAAAAACAACACATACTGTCCAAGACCCCCCATAGCAATGAATCAAGACGAAGCCTTTTATATCATTGTAGGCGCTGTTGCAGTTATTTGTGGGCTTCCGATATGTAATTACTGAAAAGACTGTTGAGCTAGATCGATTTTTTGTACGGCAATTCCACAGGACTCTTCAAAGCCTGCGAGGTCTATGCGCGCGCGTTTGGTAAGCAGGAAATTGGGTAGTAATTTTATGCAAACGCAATGGTTGCCGTGAATAACAACAGGACCCATTTAATATTATACGAAAACGTGCAGAACGGCACAAACCAATAGGCTATGACCAAAAAGGTTCATAAGAAAGAACCAGGAGTATTATGAGTAGTAACCCAATTTTTTTTTTGAGAGTTACGCTGCTTTCGCTCAGTCCAACACGAGCAATAACAGTAATCCGTACTCAAAATGAGCCGTCTGGACTCACTACAGGATCGTATACGATTAAAAGATAGAAATAGGCACTTCCCGCCTTTGGAGCAAGAAAAAATGGTGGTTGCTCTTGGTCGCGAAATGAATCTTCAATATTGCTGAGGGGACGGCTGCCTGACTTCACTGCGACGCGAACGCGATAATTTTTCCGTTGGCGAGTGGCTAGCAAGTCCCTTCAAAAGCCACTCCCTGTAAAATGCCGCACCTTCCGGGTTGCTTTCATAATCAAACAAAGTTTAGGACTCCTCCCCAAGACTCGTCCCTTGGCAAAAAAATTAAGTACCTAACTAAAGAAACTTTTGCCATTTTTTTCCTAAAATAATTTGAAATGCCACCCAATTTGCAAATATGATTCATGGATCTTGGAATTATCATATTATTTAACGTTGTTTGCACCTATCCACGAGAGAAGGCAAGGAACATAATTCCGTGCACCGATATTCCAAATCTTTCCGGAAAAAACTTTCTAGCGGGTTATCTGAATCCGCTAGATAGGCGATATATTACTAATTGCCTTTCGTGTCTATTTGCCTGAGGATTTTAGACTACAGGGGTTATTTTTCTTTTTTTTTTGAGGATGATGAGGGTGATAATGATGATCAGTGTCCAAGTTACACTCAATGAAAAACTTTTGGTGCAATTACGGGAGTAAAGAGTTTTCTTGATTTTGTCATGAATTTTTAGTGGCTTGTTTACAAGTTCAAAAGCAGGCATTCGCTTCGAAAGGACTGAACCTTGGTCTTATGCGACAGCAATTTCTTTTCGTAATACCTTATATCATGTCCTGTCTTGAATTGTAGTTTTAAGGCGGGCATTATTTTGCTGAAATGGAATTTTGATAGCGGTAGTTCGATCATATGGCAATGCAGTACGATTTGTATATCGAGGCATATGCGTGTTGTTTCTACACACATCTAAAATATGATTTGAAGTATGTTTAGCTACTCCTTCGATAGAGTTGCATATCATAAGTTATTTTGACAGCATCTCATTGTAATTTTACGTTACACCTTCTCTCTGGATGTAGTTCCAGGAGCTTGAGGCGACCTCATCAACTAAAGAAGTTGGTCAGAAGAAGGATAATTCACCATCAAGTATTTGCTATAGTCCGGTATGTCATCAAATGTCGAATGTACCCCGTCAGGGTATTTTCTTCTAGAGAATACTTTTCTTTGGTGTCTCTGTAGCTTTCGGTTGGGTAAAAGGGTATTACTTCTTACTTCCACTGAAGGCTAGAATAACACGCAGGACTGAAAGGTGAAATGGCCTGTCTTGTGCTCTCTTCATTTTATTTTTTATTAACAGAACATCCTGCTGTGATGAAATTTTATGGTCAGCTTATTTTACGATGATGACACCCTTTCTTGCACTTCCCTTAGGACACTGAATTGGGATGCCACACGTACAAAGTTGTCTTCTATGTGCGGAAATTAGAAACCATCCATTTTCTCAATGTACTATTTCATTGTCTGCAAAAATTTGCTTGTGATGTTATCTTAACAACTTAAAAAATTCTTCCTTATGCAGTGGAAACTTTTAATAACATGTTATACACTTTTTAAAGGTTTACATGAAGTTTACCATGCCTCTTCTTTTTTTTATGTCTTGCTTGTAACGCAGTTGTAAATACTTGCTGTTATATCTCGAGCTTCGACCTGTATAACTTTCAACACAAAGAACCTTCTGACGGTCTTGGCCTAGCTCCTATTTTTGGACCCTTGCCCATCACAGAACTATGAGAAAAGCAGTATGTCTTGACTTTAGTGCATGCTGTACATCCTAGACTGTAAATGATTCTTCACAGACCTTGCCACATAAAACTACAGATATCCCCGTTTTCTTGATTTACGGTTGGCATACCTTCAAAATATTAACAGTCAACTATTAAACGAATGATGCCCTACCTTATTTACATTCTTTATATATATATATATAGCATTAGTTTACAAATACCGTACATGCCATTCACCTTGACACACCCATAACGGTAATTCAAATCAAATCGTCATCGTTTGGGCGGAATCATATCCTCAAATTCTTGACATTGCATAGCGTAGTATATATGGTATTAAGAAAGCTCGTACAGCATAAGATATCAGGTTCTTTCTTTGAACATTATCGAACGCTGTTAGCCTCTTGTAGTATTTCCCCATTGGGCTAAACGGCAATGTCCTTATCGTAGTTAGAATATGGAAAAATTACATAATTTCGAAACTGGAAATGATGCTAGATAAAAGTGGAAGATTACTAACCGTAGTATATTAGCCGGAAAGAATTCATATATAGTCATGAAGACATTTTGAAAAAATTACATTTATAGAAGTTTATTATAACGTAACAGTTAACAACAAAGGCTCATAGTCCGACATCAATATAATAAATTATTCAAGGTTTAAGGAAGAAGTTACCATGGAAATGACTCACTATGAAAAGACACCTTTGATTCGTCAAGTTTTTAACAATGGTAAGACTAATTCGTGGTTTTACGTTAAGCATGAGATTTTACAACCAGGTGGAAGTTTCAAATCGAGAGGAATCGGGCATTTGATAAGGAAGAATAATGAAGAAGCACTAAGCGAGGGTTCTGGGAAGCTTGCTGTATTTTCTAGCTCTGGGGGAAATGCTGGTTTAGCAGCAGCAACTGCCTGCAGATCGATGGCACTTAATTGCAGTGTAGTGGTTCCTAAAACTACAAAACCTAGAATGGTAAAGAAAATTCAAAGTGCAGGAGCCAAAGTCATTATCCATGGTGATCATTGGGGGGAAGCAGATGAATACTTGAGGCACGAATTAATGGCGCAAGAAAGCCAACATGGTTCGAAGACACTATATGTGCACCCGTTTGATAATGAGACAATTTGGGAAGGTCATTCTACGATTGTGGATGAAATCATAGAACAATTGAAGGAAAATGATATATCCTTACCTAGGGTGAAAGCTTTAGTTTGTAGTGTTGGTGGTGGTGGGCTATTTAGTGGCATAATTAAAGGCCTAGAGAGGAATCACCTTGCTGAAAAAATTCCGGTCGTTGCTGTAGAAACTGCCGGTTGTGACGTATTGAATAAGTCTCTCAAAAAAGGTAGTCCAGTTACTCTTGAAAAACTGACAAGTGTTGCAACTTCTTTGGGCTCCCCATACATAGCATCATTCGCGTTTGAGAGTTTTAACAAGTATGGATGTAAGTCTGTAGTTTTATCAGATCAAGACGTTCTGGCAACATGCTTGAGATATGCTGATGACTACAATTTTATAGTGGAACCAGCCTGTGGAGCATCCTTACATTTATGTTATCATCCAGAGATTCTTGAAGACATTCTGGAACAAAAAATATATGAGGATGATATCGTTATTATAATCGCATGCGGTGGATCATGTATGACGTATGAAGACTTCGTGAAAGCGTCGAGCACATTAAACGTATCATAATTTTCAAATACACACGCGATCTTAGATCAATAGAAATGGATCGCAATCTATCTATGTACGTTCGGACTTATTAAGATGTGTTTCATTTTTTATTCGTTCTAGTCTTTTTATTGGATGGTGGTCTGGAAATTCAATCTACTGATACTACAGTATTAAAGCAATTAAGCACCTAGGATGAAGCTCCTGCAAGTAGCTTGGTAGATGAGAAATGTTAAGCGGATAGTAACGCTGAAGCTATGCTATGCCATAATAATTTATAAAAAAATCAATAAAAAAGAGTGTATATTGATATTACTAATATGTAGAAGAAAGAATTAACTAGTATAATTCGGAGAGTAGTAAAGAAAATTTTATTTACAATTGGTCATTGTATTTTGATATCAATTACCGAAGATTATGGTGTTATAATGTTCAAAAACTTTTTTTTGTTTCCGTGAACACACAATTGCTGTCACCTGCTTTTGTGGTATAGCAGTGCAAAACTACTAAAAAGCAATAACATCCCATGGCCTTTACCTTTACCTTGAAAAAAAAAAATGTTTTTGCATTAACCTTTTGTTGCTCTGGTGTAATAATTTTTTTTGATGTATGACTTCTCGCTTTTGCGTGTAGCATTACTCTAACAGCAAAAATTTTAATACACGAAAACTTAATCTAGTGAATAAACCTATAATCAAGACGCTTCATTCCCTTATCTTTAGTTGTGTCCAAGTAATTGATCTGCTCTTCTTTTGTCATAGAGTTCCATTTGCGGTCCTTGTATTTATTCCTACTAATATAGTAAAACTTAGTAGCAACAGCCATACAAATGTTGAAGCAAGTGAATCCTAGAAGTATTTTGTTACCTCTAGTATAGTAAGGTTTATCATCATTTCTATACATGTTAGAAGCAATGATTGCTCCAACTTGGGCACTCATATTGTATAACGCTGTACCCACTGTACGCGATCTTACCGAATTTGAAATCTCGGAGACCCAACCAGCAAGAATGGAATGTGTATAGGGAAGACCAAGTATACCGGTTAGTAGTATATACTTGATCCAGGGGTTTGTGTCAGTCGGTAAAGCGACCAGAGAAACTATGAAAGGGAGCACCCAAACGTTGGCAATTCCCACACAAAGTGATTTTTCTTTCAATTTACGCGATAATAGTGCCGCTAATGGTAAATTTATTAGCAGCAGGGCTTGGCCTGGAATTGCTAAAATGTTCGAAAGAAATGTAGAGTAATTTAAACTCTTTAATATCAAAGATAAATAGGAACCAACTGTTTGAAGAGATATGAATGCTGTAATACCTTGGATAAACAATGGCCATAGATCAAATTCTGTTAGAGTGTACAAAATCTCCTTGAAGGTAACTGGTTGTCGGTTACTCATGTCACCCTTTGATGGGTCATCCCTTAAAATTCTGTTAACCATAATTTTCTCCTCATACTCAGTGAATAACGATTTTCCTTTGTGAAATGCAGACTCACCAGTTTGCGTAGGTCCTCTACGCATTAAATAAAAGGATGCCACGCCAACAGAAAGGGACAGAAACCCTTCAATTATAAATAGGTACTGCCAGCCAGCTAAGTTATGAATACCCCTCATCTCTATGATTCCGGAAGCTAAAAGAGAACCTAGAATTTGGAAAAGAGGTATAGCACACCAAAAGAAACTTAAGCGGAATGTGAGCTCAGCTCCAGTATAATAATATGACAAGTATAGAATATTGTCCGGGATGAACCCGCCCTGTACCATTCCTAATAAGCATCTAGTAGCAATAAATTGACCTCGATTTTTCAGACCAGCTTGAGTAATACAAATTACACTCCACAACACAATTTGAACCGGAATGACCCTTTCTGGACCAAATCTTTTCGACAGCAGGTTGCCGGGTAGTTCACTTGCTAGAAATATAACTAGATAAACAGTTTGGCCAAGGTTGTAGTCGTTCGTGTTCATTTTCAAGTCAACAATGAAGTTGTCTGAAACTGCCCTTGCAATATTTTTCCTTATTAAATCCAAAAAGGCAAACATAATAAAAACCCACAAAAAAATCTTCAAGTCCATTTTTCTTACCAATTTCTTTTCCTCATCCTTTGTCCATGTAAACTCAGGATCGAATTTAGACAAGCCTTCATAACCACTGGATTCATAGACTTTTCTCCAACGCTCTGCTTTATGAAAATCGTCAAATGGGTTATGTGAAATACTTTCCGAATCTGATGTTAAGCTTTCTGCGGACACAGATAATTGGGCCTTTTCTACAATATCGTATTCTTCTTTTTGTACGGACATAGGTGAAACTTTGTTTGTTGATTGAATTTTTTATTAATTGTTTGTACAATAAATAATTTCAATAATCAACAATTGAACGCTGCCTTTTTATACTAAATGATTCAGTAAAGACGAACCTAGCACAGGGAATACGTCATGTATTTGATAGTAAGCGCCAAACCTATTAGGCAATAAAGTGTGACAAAATGGTAGCATTGATAGTTATTCCCAATTGACCCATAGGCTGTTGAAATGAAACCATTAGTATATGTTGAAACCTCAAGTGAGGCGTCAACCTCTAAGTGAGGCTTCAAGCTTCGCCAACTATTATATATGCCACATGACTGCAGGGTCCTTATTTTAAGGAGCTAGCTGCAACGACTTTGTGCTGTAAAGGGGTGCAGCAGCAAATGTAGGCTATTTGCTCGAGGTTTTTCTTTCTTACGAGAATGCTAGCAATTTAAGATAGTAGGTTGTAATATGATACATTTCGGCACAATTATCCGAGAAAAACGGACTATTTCGGGATTATATCGATCCGAAATTCTCTGCGTCGAGCCGAATGCCAAGGAAAAAAGTTCAGAGAATGACTACAAACAGCCCTGGCGACGGCAAAAGTAAGCTTGCGTTATGGGTAAGAATGGCTTGATTCACACGGTGAGTCTTGTATCGGGCCAATGCATAATTCTGATTGTGAAAGGCGCAATCATCAAGGCTGCATTCTTTAGCTTGTCTTGACTCCTACCCGTCATCGTACAATCTCCACATTAAAAAATATCACGACATTTATGAATCTTCTTCACGCCTGATTTAACAAAAAAACTGTGGTAATCGGATCCGGGAGAAAATGCTAATATCTCCTTCTTGTTTGTGAAGTGATGATAACAGGGCTGTCGAAGGAAAATGAAACTTTTCAAATACACCTATTTATTAATAAATGTTAATTTGCATTTTAAAAAAAGGTAATAATTAAATGATCAGGTTTTCAATCCTGATTTCAAAATCATGGCTATGAGTATATCTTATAGACGTATGGATTTCAAAAAAATGCCTATTTGATTGTATATTACAGATCTACATTATCTCTTGTACATAAAACATTATATAATAGAGATATTGATATTAACGAATATTTTCGAGCCACCATTCATGAAAGCCTAGTTAACGGATTTATGCGGTATTCATTTCGTAAACTTGACATCGTGTGACCTTTCATTGACAGTCAACTGGAAGACATCTCCCCTAGCATAATGTCCGACAGGATCAAGATCAAAACGAGCTTCAGCAATCAAGTCAGTGTTAATTTCGGCGGTTAAAAGGCCCTCCTGCCCTATCAATGGCCCTGCAATAATCTCTCCATAAGGATCAATAATAACACTACCTCCATTAATACAGTTGTCGTCAGCAGATGGCCATCCAGGTAATTTTCTCTTACCTGTAGCTTGGTCAATAATCTCCCCAAAGCCCATTGCCGTCGCATCTGGCATGAACTGCACTGCACTAATCAAGAATAGACGACCTTCGTATGCAATATTTTTCATCACAGTCCTCCAAATAGGCCTAGCATCCACCGTTGGGGCACACCAGATCTCAACCCCTTTTTTATACATGGCGTATCTCAGTAGAGGCATCATGTTCTCCCAGCAGATAGCACCGCCAATCTTCCCAGCAGCGGTATCCACGACAGGCAGAGTCGAACCATCGCCTTGACCCCATATCAGTCTTTCGCCAGCTGTCGGCATCAGTTTTCGATGCTTCCCAACGTAGCCATCTTTAGGATCTATATAAACCATGGTACAATATAATGTCGTCCCATCGCGCTCTATACACCCCACACATAAGGATGCGTCGGTGGCCTTCGATAGTGCGCACAACTGACTAATTTCTGGATATTTCTCTCCGTTTCCGATCTCAATTGCTTCGGCAAGATACTTAGCATACTCCTCCCTTCCTTCTTGAAGACGGTAGCCTAGATAAACCCCAAAGTTCGATCCCTTTGGATAACCACCAAGAGTGGCTTCTGGGATAACGACCAACTTGGCACCAGATTCCTTGATCTCCTTCTCATATGACAAAATTTTTTTCAAGGTATCCTTAGTAGAGCCCGGACAAGAGCCGATTTGAAGGGCAGCAACAATGTGTTTCGCCATTGTGGTTAACTAGAGGTAGCCTCGAAAAGTGATTGGCTAACCCTAAGTCATAATATCACCCTTTCTTATTGAAGAGCTTTTATTATTTATATACACTGCCCTTTATGAGTCACGGAGGCCTGAGCTCCATTTTTTTTACTAAGCAAAAAAGATAGCTCATATTTCGTAAGCATTAGGCCAACTTTACTGATAACCGTTTTCAAATCGCGGTGGGATTAATATAATGTGGCGTTCATAGTGAAATGTGGCTCCAAAGTATAAGCGTAAATGCGTTTGCTTATCGAACCGAAAGTAACTTGTAATTTCACCTCTATAATTTCGAGCGGTTTTTAAGATACACCATGTTTCAAGTAACCACCTTTCGCCTTTTTCCTCTGTTATCGAACTTCCATCTGTAAAAAGTTCGCTTGCAGAAGAAAAAAGGTACTACAGGGAAGAGGACTGATAATTAATGAAAATCAAGCTATGATCAAACAACTACTGGCTCTAATATATGGTTTCGGCTACATAATCTAATTGTCATATCTGTTATCTCGACATTCGTCTCTCGATAAACGAGTCCTTCACTGTTGCTAGGTGCAGTGGTCGGCCATAGTTATCCATACAAAATTCCAATTTCTTACGCACATAGCAGTCGATACATGCAAACATCTCGACTATTCTGGCGATAGCAGTACCAACAATCACCAGCACAAATTTTGTCACCTGTGCTTTGCTAGAGTTACTTCAGTACTAATTAGATTATAATATTTTGCAGCATTTATTGGTATAGAAAGAAAAGCTCGAGCACTACCAACTTTTATCTGATATACCGAAAAATGCATAAATATCTTCTCTAGTTTGTGCGTTTTCTTGTCGCCCTACCTCACAAAAGAGAAGTACTGATGGCTAATAATTGTTGGATCGATTCATTGTATCTCTTAAATGTCAACAGAGCATAAGTCAGACTCTTTGCCATTTTTAAAAAGCTGCGAAGGCGAACGTGACCACAGGATGCGAGTTTTCGTATTGCTAATGTAGCATGACAGCTTATCCAATGTTTTGTTGTGTTCATTCAAACTATTTTGAGCCTCACTTCAATTTCGTGTGACTACTAACATGGCAGCATGCGTCGTTTTTAGGTGCTAGCCAGGCTGTGAGAACGTAAAATTAGCCTATGTTCAACATTCTCTGCTTTTCAATGTTACTGTTCATTTTGTTACTATGAGAGTAGTTCTTCGCAAGTTGTACTTTTCTTCGAAAGTCTTCTTTTGCAGTAGATGAAGTGTGTTCTGAGAAATTGATGCTTTCAAATGGTCTTAAAAAATTTTTGTATCATAGCTAACAACATACTGTTGCGCCAGGGGAAGTGAAATCATGGTTGTATATTACAATAGCATTATGTGCATTTACCAAGTATGGAAAAGCGGAAAGTGTAAAAGAAGTTTATGAAAAAAGCGGAAAATAAAAAAAAAAAGTTTATTTTCCTGTGACTTCTGGGAAGCAGTTAGACCTCCTTCGCTGTATTCTTAGGTGCTATACCTCATTTCCATGATGGTAATAGACGATCAGTCTATTAATGCGCTAAAGAACGTAGAAAAGTTATTAACTGAAGAAGCTTTGCTAATGCCGTCGCACATTAAACGGCTAGGCATTGCCTTGAATAGGAAGCCGAATAATCTACGAAATATCAGGGAGCTTCAGGGCCTTGCATATACTATAGTAAAAAAAAAACTAAGTTTTCCCCTGTAGTAAACAGGGAGATACCGTACGGAGGTCTGAATTCCCTAAAGAAGTAGCTGTAAAAATTCAGAATTCGCAACAACCTATAATTGAGTTAAGTGCCTTTCCAAGCTAAAAAGTTTGAGGTTATAGGGGCTTAGCATCCACACGTCACAATCTCGGGTATCGAGTCTAGTATGTAGAATTACGGCAGGAGGTTTTCCAATGAACAAAGGACAGGGGCACGGTGAGCTGTCGAAGGTATCCATTTTATCATGTTTCGTTTGTACAAGTACGACGTACTAAGACATTTACCGTATGGGAGTTGTTGTCCTAGCGTAGTTCTCGCTCCCCCAGCAAAGCTCAAAAAAGTACGTCATTTAGAATAGTTTGTGAGCAAATTACCAGTCGGTATGCTACGTTAGAAAGGCCCACAGTATTCTTCTACCAAAGGCGTGCCTTTGTTGAACTCGATCCATTATGAGGGCTTCCATTATTCCCCGCATTTTTATTACTCTGAACAGGAATAAAAAGAAAAAACCCAGTTTAGGAAATTATCCGGGGGCGAAGAAATACGCGTAGCGTTAATCGACCCCACGTCCAGGGTTTTTCCATGGAGGTTTCTGGAAAAACTGACGAGGAATGTGATTATAAATCCCTTTATGTGATGTCTAAGACTTTTAAGGTACGCCCGATGTTTGCCTATTACCATCATAGAGACGTTTCTTTTCGAGGAATGCTTAAACGACTTTGTTTGACAAAAATGTTGCCTAAGGGCTCTATAGTAAACCATTTGGAAGAAAGATTTGACGACTTTTTTTTTTTTTTGGATTTCGATCCTATAATCCTTCCTCCTGAAAAGAAACATATAAATAGATATGTATTATTCTTCAAAACATTCTCTTGTTCTTGTGCTTTTTTTTACCATATATCTTACTTTTTTTTTTCTCTCAGAGAAACAAGCAAAACAAAAAGCTTTTCTTTTCACTAACGTATATGATGCTTTTGCAAGCTTTCCTTTTCCTTTTGGCTGGTTTTGCAGCCAAAATATCTGCATCAATGACAAACGAAACTAGCGATAGACCTTTGGTCCACTTCACACCCAACAAGGGCTGGATGAATGACCCAAATGGGTTGTGGTACGATGAAAAAGATGCCAAATGGCATCTGTACTTTCAATACAACCCAAATGACACCGTATGGGGTACGCCATTGTTTTGGGGCCATGCTACTTCCGATGATTTGACTCATTGGGAAGATGAACCCATTGCTATCGCTCCCAAGCGTAACGATTCAGGTGCTTTCTCTGGCTCCATGGTGGTTGATTACAACAACACCAGTGGGTTTTTCAATGATACTATTGATCCAAGACAAAGATGCGTTGCAATTTGGACTTATAACACTCCTGAAAGTGAAGAGCAATACATTAGCTATTCCCTTGATGGTGGTTACACTTTTACTGAATACCAAAAGAACCCTGTTTTAGCTGCCAACTCCACTCAATTCAGAGATCCAAAGGTGTTCTGGTATGAACCTTCTCAAAAATGGATTATGACGGCTGCCAAATCACAAGACTACAAAATTGAAATTTACTCCTCGGATGATTTGAAGTCCTGGAAGTTAGAATCTGCATTTGCCAATGAAGGTTTCTTAGGCTACCAATATGAATGTCCAGGTTTGATTGAAGTCCCAACTGAGCAAGATCCTTCCAAATCCTATTGGGTCATGTTTATTTCTATCAACCCAGGTGCACCTGCTGGCGGTTCCTTCAACCAATATTTTGTTGGATCCTTCAATGGTACTCATTTTGAAGCGTTTGACAATCAATCTAGAGTGGTAGATTTTGGTAAGGACTACTATGCCTTACAAACTTTCTTCAACACTGACCCAACCTACGGTTCAGCATTAGGTATTGCCTGGGCTTCAAACTGGGAGTACAGTGCCTTTGTCCCAACTAACCCATGGAGATCATCCATGTCTTTGGTCCGCAAGTTTTCTTTGAACACTGAATATCAAGCTAATCCAGAGACTGAATTGATCAATTTGAAAGCCGAACCAATATTGAACATTAGTAATGCTGGCCCCTGGTCTCGTTTTGCTACTAACACAACTCTAACTAAGGCCAATTCTTACAATGTCGATTTGAGCAACTCGACTGGTACCCTAGAGTTTGAGTTGGTTTACGCTGTTAACACCACACAAACCATATCCAAATCCGTCTTCCCCGACTTATCACTTTGGTTCAAGGGTTTAGAAGATCCTGAAGAATATTTGAGAATGGGTTTTGAAGTCAGTGCTTCTTCCTTCTTTTTGGACCGTGGTAACTCTAAGGTCAAGTTTGTCAAGGAGAACCCATATTTCACAAACAGAATGTCTGTCAACAACCAACCATTCAAGTCTGAGAACGACCTAAGTTACTATAAAGTGTACGGCCTACTGGATCAAAACATCTTGGAATTGTACTTCAACGATGGAGATGTGGTTTCTACAAATACCTACTTCATGACCACCGGTAACGCTCTAGGATCTGTGAACATGACCACCGGTGTCGATAATTTGTTCTACATTGACAAGTTCCAAGTAAGGGAAGTAAAATAGAGGTTATAAAACTTATTGTCTTTTTTATTTTTTTCAAAAGCCATTCTAAAGGGCTTTAGCTAACGAGTGACGAATGTAAAACTTTATGATTTCAAAGAATACCTCCAAACCATTGAAAATGTATTTTTATTTTTATTTTCTCCCGACCCCAGTTACCTGGAATTTGTTCTTTATGTACTTTATATAAGTATAATTCTCTTAAAAATTTTTACTACTTTGCAATAGACATCATTTTTTCACGTAATAAACCCACAATCGTAATGTAGTTGCCTTATACTACTAGGATGGACCTTTTTGCCTTTCTCCGTTTTGTTACTGACACAATGAAACCGGGTAAAGTATTAATTATGTGAAAATTTAAAAGCATTAAGTAGAAGTATACCATATTGTAAAAAAAAAAGTGTTGTCGTCTACGTAAAAGTGTTCTCAAAAGAAGTAGTGGGGGAAATGGATACCAAGCTATCTGTAACAGGAGCTAAAAAATTTCAGAGAAAAGCTTCTGGTTTGGGAAACGAAGGAACTCCAATCGGGAATGAGGAGAGCACAAATAAAGCTAAAAATGGAAATAAAAAGCGGAATAAAAATCGAAACAGAAATAAGAAGACAGAGACAAAGGAACAAAATGAACCTAAACCTGTGACTGGAGGGGAAGAAGTGAGAGTCGAGAAATCTCAAGCGAAAAACAGAAGGCGGAAAAACAATAATGGAGCTAATAAAAAGAATACCCTACACTACTCAAAGGAAATTAATGTAGAAGAGCGAAAACAAATCGCAAAAAGGCAAGAAGAAATCGAACAATGCATTCACACCTTATCCGATTTTAAACTGTTTAAAAAGGGTAAGCACGTTACCTCATATGGCTATCGAATCTCCCCCATGACAGACTCCGGTAAGATTTCTTTGAAAATTTTATTCAACATACCTTTGGATTATCCAAAGGCCCCAATAAAACTAACGATGAAAAGTAATGAAGAAGATTCCTCTTACATGGACACCGTGATAGCGAATTTCAACTGGAAAGCCCGTCAATTGGTTAAGGAGGACTGGAGGATATTATCTCAAATAAACTATTTGGTTAGTGAGTTAGAAATATTGAAAATGGAAAATTATAAACAAATTGATAAACTACGTAATAGCTTTTACAAAACCATATAAATATAAGCATAATAAAAAGGGAGAATATTAACTATTATCAAGTATTAAAGCTATTCTTTAATAAAGATGGCGGCGGCACCCATACCAGTACCGATACACATACTAACAACCCCGATTTGATCCTTTTTCAGTTCTCTTAGTATGGTAGCTACTTGCCTTGCGCCAGTACAACCCAAGGGATGGCCTAACGCGATTGCACCACCTCTTGGATTTACTTTATTCAAATCGATGCCCAGTTTATGGATGCAGTATAATGCTTGGGCCGCGAATGCTTCATTTATTTCAAAAATATCGATATCTTGGACTTGCAAGCCAGTAGCTTCCAGGACTTTTGGTATGGCGTATGCAGGGCCCACACCCATGATTTCAGGAGGAACCCCCACTGTTTGAAAATCGATGTAGCGACCTAGCACAGGCAGATTTAACTGGTTGGCTACGGACCTGCGGGCTAACAAGACACCTGCCACACCATCGGAGACCTGGGATGCATTGCCCGCAGTTGTGGTTCCTCTGTCTTTGATAAAGGCAGGCCTGATGCTTGAAAGCGACTCCGCAGTGACGTTAGGGCGTGGCCCTTCGTCCGACTGGCAAATTGAGCCATCTGGTAATTTTATAGGTAAAATTTCATCTTCGAAAAGCCCCTCATTTTTCGCCTTGTAAGCTTTTTGATATGAATTCGCAGCGAACTCGTCTTGATCCTTTCTACTGATCTTGAAATTAGCGGCAACATTCTCATTAGTAATGCCCATTGGTATTAGACATTTCTTCGCTTCTCGGTTTTTTTGCAACTCTTCAGAGGAGATCATGCCCAAAGGATTGACGTTTTTGTAGTTATTGGTCATTGATTCCACTCCCAGCGCCAAACCAATATCAATTTGCCCAACCTTAATCTTGTTGGCAATATCGTTCACCGCCGTTAAACCTGAAGAACATTGTCTGTTTAAAGCGACAAATGGCGTCGAGTAGGGAATCCCACTTGCCAAGCATGCAGCCCTGTGTTCTGTAGCACCGGCTCCAACATTGAGAACATTTCCACAGGCAACTTCTTCGATTAAGTTCAAATCAGCCCTCAAAGGTTCCGGGAACCTCCCGATGAACTCATTGAGAAAGTTGTATAATAAGTAGTCTGTGTTTACATCTTTGAAGGCACCTTTAAAACCTTTACCGATGGCAGACCTGTTAGCAGCCACAATAACTACATCTTCGGGTCTTTTCTCCAGCAACGAGTTCTTCCTCTTCGATTCACCCTTACCCATGGCGCTCTCCACCAAATGGTCCTTGATACTTTGTAGTCTTTGTGACATTGCTTTTATGTAGTGTTATATTCACTCTGTACTCAGAGCCACAAGAAATAACCATTCGATTTCAATAGAACTGAGATGCAAAAGTATGCCCTATTTATATCTCTTCTTTCTAGTAAAACTCCAATAAATTTGAAACCAATAGAGGGAGAAAGGAAAAAAAAGCTGCGGTGTTAATACTATTATCCCCGTTTCCCTTTGATAGCGCCTTACACGGCGCTACCACATCATTACCCTCCTCATGTTGACGCGTCAAGTTTTTTTTCTTTTTTCGCTATTTGTGGCATAGGTTCAAAACTAGCAAATTCTTGATCTTTTGAAGATTACATAGTGATGATGATCGTGACACAAAAGCAGATAAAAAAATAACACAATCATCAGCGATGGACTCTTCCCCGAACAAGAAGACGTACCGCTACCCTCGCAGATCGCTGTCACTTCACGCGCGTGATAGGGCCAGCGAGGCCCGTAAATTGGAAGAATTGAATTTGAACGATGGGCTGGTTGCCGCTGGCTTGCAGTTGGTCGGTGTAGCGTTAGAGAAACAAGGTACAGGATCACATATATACATGAAACAGAAGAATTTCTCAGCTAATGACGTTTCTTCGTCACCAATGGTTTCCGAAGAAGTGAACGGATCGGAAATGGATTTTAATCCGAAGTGCATGCCTCAGGACGCATCACTCGTCGAAAGAATGTTTGATGAGCTTTTAAAAGATGGAACTTTTTTTTGGGGGGCTGCTTATAAGAATTTACAAAACATCTCTCTACGAAGGAAATGGTTATTGATATGTAAAATCCGTAGTTCCAATCATTGGGGGAAAAAGAAAGTGACTTCGAGCACGACATACTCTACACATTTGGCCACTAATGAACTAGCTGAAAACGCACACTTTTTGGATGGCCTAGTTAGAAACCTTTCAGCAGGTGGCATGAAGTTATCGAAGGCTCTATATAAACTAGAAAAATTCCTGCGAAAGCAAAGCTTTTTGCAACTTTTTCTCAAGGATGAAATTTACTTGACGACATTGATCGAAAAGACTTTGCCACTCATATCCAAGGAATTACAATTTGTTTATCTTCGGTGCTTTAAAATACTGATGAACAACCCACTGGCGAGAATAAGAGCACTACATTCTGAGCCTTTAATTCGCTGGTTCACCGAGCTTCTGACGGATCAAAATTCTAATTTGAAATGTCAGTTACTTTCTATGGAGTTACTTTTATTATTAACGTACGTTGAGGGTTCCACGGGTTGTGAGTTGATATGGGACCAGCTTTCCATATTATTCACCGATTGGCTAGAATGGTTTGACAAAATCCTTGCGGATGATATTGCAATTCATTCATCCCTTTATTTGAACTGGAACCAATTAAAAATAGACTATTCGACAACTTTCCTACTGCTAATAAACTCCATTCTGCAAGGTTTCAACAACAAGACTGCACTAGAAATTTTGAATTTTTTGAAAAAGAATAATATACATAACACTATCACATTTTTAGAACTGGCCTATAAAGATGATCCTAATAGTGTCGTGATCATGGAACAAATAAAACAATTCAAATCCAAAGAATCTGCGATATTTGACTCGATGATAAAAACTACCAACGATACGAATTCGCTTCACCCAACAAAAGATATCGCAAGAATAGAAAGCGAGCCTCTATGTCTTGAAAATTGCCTGTTATTGAAGGCAAAAGATAGTCCCGTAGAGGCACCAATAAACGAGATTATTCAATCGCTGTGGAAAATCTTAGACTCTCAAAAACCATACTCAGAATCTATTAAACTATTAAAATTGATAAATTCTTTGCTGTTTTATCTCATAGATTCCTTTCAAGTGTCAACGAATCCTTCTTTTGATGAAACCTTAGAGTCCGCAGAAAATGTGGATTATGTTTTTCAAGATTCTGTTAATAAATTGTTGGATTCTCTACAATCTGATGAAATTGCTAGAAGAGCGGTCACAGAAATTGATGATCTTAATGCTAAGATTTCTCATTTGAATGAAAAATTAAATTTAGTAGAAAATCATGATAAAGATCATCTAATAGCAAAACTAGATGAAAGTGAATCTTTGATATCTCTGAAAACCAAGGAAATTGAAAATCTGAAACTGCAGTTGAAGGCAACCAAGAAAAGACTAGACCAAATTACCACGCATCAAAGGTTATATGACCAGCCACCTTCATTGGCAAGTAGCAACTTGAGTATTGCCGGCTCGATAATAAAAAATAATAGTCATGGAAATATCATTTTCCAAAATTTAGCAAAAAAGCAACAGCAGCAGCAAAAAATTTCTCTGCCAAAGCGTTCAACTAGTCTACTAAAAAGTAAAAGAGTTACGTCCCTTTCATCATATTTAACTGATGCAAATAACGAAAATGAGTCCCAAAATGAATCCGAAGATAAATCAAAAGACTCATTATTTCAAAGATCTACGTCAACCATTAATTTTAATATCCCTTCTATGAAAAATATTACTAATATGCAAAATGTCTCTCTAAATTCGATACTTTCAGAGTTGGAATTTTCAAATAGCCTAGGAACACAACCTAATTACCAATCGTCTCCCGTGTTGTCTTCGGTTTCTTCTTCACCAAAACTTTTCCCTCGACTTTCCTCAGATAGTCTTGATAATGGAATCCAACTAGTACCTGAAGTTGTTAAACTACCTCAACTTCCACCGCCCCCTCCTCCACCTCCCCCTCCTCCACTTCCACAGTCTCTTTTGACTGAAGCAGAAGCTAAACCGGATGGTGTTTCCTGTATTGCAGCACCTGCTCCGCCACCCCTTCCAGATCTATTTAAAACTAAAACTTGTGGCGCCGTTCCACCACCACCGCCTTTACCCGAGTCCTTGTCGATGAACAAAGACCCCTCCAATCACGATTTAGTTACTCCTCCAGCTCCACCTTTACCAAATGGTCTTCTTTCTTCCTCCTCAGTGTCTATCAATCCAACGACAACCGATTTAAAACCACCTCCAACTGAAAAGCGATTGAAGCAAATCCACTGGGATAAGGTGGAGGATATCAAAGACACACTTTGGGAAGACACGTTTCAACGCCAAGAAACAATCAAAGAATTACAAACTGATGGTATATTCTCTCAGATTGAAGATATTTTTAAGATGAAAAGTCCGACTAAGATTGCAAATAAAAGGAACGCAGAATCTTCAATTGCCTTGTCTTCAAACAATGGCAAGTCTTCCAATGAACTGAAGAAAATTTCATTCTTATCAAGAGATTTGGCTCAGCAATTTGGTATTAATTTACACATGTTTTCCCAATTATCTGATATGGAATTTGTTATGAAAGTATTGAACTGTGATAACGACATTGTTCAAAATGTTAACATACTGAAATTTTTTTGTAAAGAAGAGTTAGTAAATATACCAAAAAGTATGCTTAATAAGTACGAGCCATATTCACAAGGTAAGGATGGTAAAGCAGTAAGTGACTTACAAAGAGCTGACAGAATATTTTTGGAGTTGTGTATCAATTTAAGATTTTATTGGAATGTAAGATCAAAGAGTCTGCTGACATTGTCAACATACGAGAGAGATTATTACGATTTGATTTTCAAGTTACAAAAAATTGATGATGCAATTTCACACTTAAATCGTTCACCTAAATTTAAAAGTTTGATGTTTATTATTACGGAAATAGGCAATCATATGAATAAAAGAATTGTTAAGGGTATCAAATTGAAGTCATTGACTAAACTTGCCTTTGTCAGATCCAGTGTTGATCAAAATGTATCATTTTTGCATTTTATTGAAAAAGTCATAAGAATAAAATACCCTGATATATACGGTTTTGTGGATGATTTGAAGAACATTGAAGATTTAGGTAAAATCTCACTAGAACACGTTGAATCAGAGTGTCATGAATTTCATAAAAAAATTGAAGATTTAGTTACTCAGTTTCAAGTAGGAAAGCTATCCAAAGAGGAGAACTTAGACCCCAGAGATCAAATTATTAAAAAGGTCAAGTTTAAGATTAATCGGGCCAAAACAAAAAGTGAATTATTGATTGGTCAATGTAAATTAACTTTAATAGATTTGAATAAATTGATGAAATATTACGGTGAAGATCCCAACGATAAAGAGAGTAAAAACGAATTTTTCCAACCCTTTATTGAATTTTTAGCCATGTTTAAGAAATGTGCCAAGGAAAACATTGAAAAGGAGGAAATGGAAAGAGTGTACGAACAAAGGAAGAGCTTGTTAGAGATGAGGACAAGCAATAATAAGAAAAGCAATGGAAGTGATGAAAACGATGGTGAAGAAGTAAACAGGGATGCTGTTGATCTACTCATATCTAAATTACGCGAAGTAAAGAAGGACCCAGAACCTCTAAGAAGAAGAAAGAGTACAAAACTCAATGAAATAGCCATTAATGTACATGAAGGAGATGTAAAAACGAGAAAGGATGAAGATCACGTTTTACTAGAGAGAACGCATGCTATGCTGAACGATATTCAAAATATATAGTGAAGACTTAGTATTTTATGTAGTTGTGGAGCTTATATAAAGAAATGGACAATATTCGCAATCGCTTCTCAAAAGGGAAATATTTTCCCTTTTCGGGCGGTGGTGGTGTTGACAAATTTCCTAGTTAAGAACTAAGATTTGGAGATGGAAAGATTCATTAATAAATTTCAAAATAAGCACAGAAAGCATCGAATTTTTAGCTCAAAACAATCTACTTTTCAGTCATCAAAACAGACCATTGAATAAAGATGGGCAATGCGTCTGTGGCAGTGGGAACGGCAGTTGGGATTCCAATTGCTGTGGGCGTAATAATAGCCCTGATATTTTGGTGTAAATTACAACGACGTTACAAAAAAGAAGAGATTAGAGATGCTGATTTGGAGAAGATGGTAATGGAAGAAGTGGCAGTGTCGGTATATGATGGTTTTAAAGCCGAAATTAACAGCTCAAGTGAAGCTTCCACGATAAACGAAAAGGAAGCAAACCAGGATCTTAAACCCTGCCAAGAAAAAACCGCCAAGGCAGGGTACACACCAGCATACAGAAGGCAATTGAACGCTAGTATGGGGACTTTGCGTCCAAAAAAGCAGAGCACTGCATATATCAATGTCCCCGTCATTTTCAGCGGCGAAAAGGTGAATTATGGGATGGTCAGAGATCCTTCCTATAGTTTTATGTATCCACTGACGCTATCGCGCAAAGAAACGAGTAGTTTGAGATCAGCTTCTACGTCAAACTTATCATCGAGCACAGAAACTACTGCGTTACACGAAGAAATAAAACTGGATGACCCATATGAAAACGATTTTACGAATTATACTGTCAACAAGAGAGAATTTATTGACAGCTTACGGCCACGCTAATATATATGCATATAGATATATAAACGTACCTACATAGTTTTGCATTTGTATAGATACCCAGACCACTGGTAATAACGATAAAAATAAAATAATAATAAAGGATATTTACAGACAAATAGCACCATACTTGCTATTAAATTGGTGTCTTGGTATTTTCAGCTAGCAAATCGATCTTTTGGCCAGCGGCAGTGACGCTCCATTCATGAATCAAAAACTCTTCGTCGTGAGTGTTTCTATCTGCAACCAGTCTAACGGTTCCAGTAACGTTTTTGTCCCCCTTGATATAAAACGTAATGTTAATCCTACCCTTCACAGAGTTCAGTTCACCGTAGACCCAAGGGATGATACCATCAAATTCTATGCTCTCACCCAGTATGTTTTTAGTTGCTGGAGACCGTCTTATATAATACAGCGTGTTGGAGATAATGGGGGACTCCGTCTTTTCATAGTTGAAGATCAAAGATAGTGCGGACCCAATGGCCACAGAAAACAACAAAAATCCAGCTATTCGCTTTCTCCTCTCCGTGGTTGGGTCAGGCAATTCTCTGTCAATTCTCAATGGCCTGTTCTTGTCTTTCAAAACGATCTTGGCCTCATCTTCAGCGACACTATTATTGAATCTAGCGCTGGTAGAGAATGAGTGCAGCAAGGAACCACGCACTAGCACAGCCTTAGCTACAGAAGGTGTCACTTTCGGCAACCCTTTAGTTACTAGTCTTAACATCATGTATAGTCTGTTTTATCTTTTACTTTTATGTCGTGGACTGGTACGGAGAGAAAGATCGAACTGTTTTAAAACTGGGATTAAAATGACAAGAAGGCGCTTTCTTTCTCTCCACAATGATCAAAACAAGAACAAGCAAAACGCAAAGAGATGACATTAGTAAGTACCCAAATGAGCTACTAACAACGCATCCGGTAATACTAACAAGAGAAATTGGTTAGGTAGGAAAACTAGTACACATATCCATAGATTTGGTCTTGGTATCAACGTGCCTCGCGGGGATTAAACGCAATACAGGTTTGACGCCTAAACTGGAGACTCTGGACAATCAGACTATGAGAAACTACATGAAGCGGTACTTGAACTTGGGAGAGTCCGTATACGACTATTCAGTTGCCACTTGTGGCTCCTCGACGTATTTCGCTAGGAAATAGGTACGTTTATATTCTATATATGTTGATAATATTTTGTATAACGGCACCCAGCCGGGGGCCAAAATTAATAACCGCAACTTAAAGAGCTATCGCTATCGATTACGCATAGAACTTTAAATGCTAGACGATGATAAGGGCACGGCCATGCATCCACATATAACGCCGTTCACGCCTGAGTACTCAAATGAATTACTGCGAAGGGTCCAGGACCTGTACCACGAAGATATCAAGCACTACTATCCGCAGCTAAAACTGGAGAAGCTGCTGGACCTTCTGGAGCATACAGAGTACCTATTCGAGTTATATCTAGATTCAATCCATCACGATAGGCCCAACGATGCACTGACAGCGTTTATCATTGGATGCTACTACGTGTTCTTAATTATTCCACAATCTTTGCAGTTCCAAACACGAAACAAGTCCTACAGCATCTATACAGATCTAAAAAAGATGTATGAGAATGAAATGAACATGACCAATGTTGTGCTTATGGTGAAGAAAGAAATCGGTGTGGTCCTAGATGAATCGGTTAAACACGGGGCCGGTATTGAGCACAGAATCACCAAGAAGAGGGCATTTTCAGTTCCAGCTGACGATCTTTCAGGTCAGGTAGCTTCACTATCACTTGACACCGCGGCACCGCAAGATCATGACCTCAAAGGCACGTTTACTGAAGACGACGCAGAACAATCTTCACCTGTTTGGACAGCACCAAACTTGGAGCCTAACGACCAATTGAAACTGGCTTTATTGCCCGAAGTGATACCAACGCCAGCTTTTCGTGAGCCTGAAAGAAAGACAAGTGTCCCAGTGAGACCATCTGTTTTATTGGAAGATGTGCCCTCCATATACCACGAGGATGACACTAGTTTCGCATCTTTGAACCCACCATTTCGAGAAATAACTGCAGATAGATCAGTAACTCATCGAAAGGATTCTTACCATTCTGTTTATATGGTGGATAGCGGCAACCTCAAGGAAGACAATGATGATCTGTTCAACGTTGAGAATGATGGCTTCATCCAGAGTTTGGATATTTTACAAAAGCAGAGTATAATCACAGCACCAGAATTGTTTAGTATTTTATCGAATCGCGTTGAACGTGAAAAGGTTTTACTCATCGACTTGAGAATACCACAAAGATCTGCAATAAATCACATTGTGGCTCCAAACTTAGTGAATGTGGATCCAAACTTGTTGTGGGACAAGCAGACGAACACACCTATCTACAAGGATGACATATTGGAACATTTACTGAAGGAGAATGAGAATTTTATAAACCGTAATAAATTTGATTACATTGTTTACTATACTGATGTGAAGACCTTCATGACTATAAATTTTGATTATGCATTTATTTTTTTTTATTTGATGCTGACTTCTCAGAAGACTCCTTTAACAACTGTACCTACTACCCTCTTAGGTGGGTACGAAAAATGGAAGAAAACTCTGCATTCGTATGCCCAGGAGTATCATATCTCTATTGAAGATTACTTGTATAGACCTTACTCACAGAAGGCGCGCTTACAACAGGAGCAGCAGCAGCAGCAGCAGCAGCAGCCGGATTCTCAGGACTCTTCTTCCGCTAAGGAATCATCTACAAAAGTTCCTGAGCCTCCCTCCTGGAAGCCCCCTGACCTGCCTATAAGGTTAAGGAAACGTCCTCCACCGCCACCGCCTGTATCAATGCCCACAACCCCAGAAATTCCACCTCCTCTGCCCCCTAAGATAATGGTTCATTCACAAGTCAGTTCTATCTCTCGAAAGCCGCCAATACCAGCAAAGCAGCATGTCAAAAAGGAACAACTTAACTCCAATGAAATTATTCAAAGAAAAAGACAGCACCAGCATCAGCATTACGACCAACAAATATTACAACCGCAAAGGGCGTACAATATTCCAACTATTGAACGCAGTCCAAACGTATACGTTTCGTTGTCCATCACGGGACTAAGAAATTTGGGCAATACATGTTACATTAATAGTATGATACAATGTCTATTCGCTGCGAAAACATTCCGGACACTCTTCATTTCATCCAAATATAAGAGCTATCTGCAACCAATAAGGAGCAACGGATCTCATTATTCTCCTAAACTTTCGAATTCACTAAGTATGCTCTTCAACAAGATGTATCTAAATGGTGGTTGCTCAGTTGTCCCAACAGGATTTCTCAAAGTTATCAATCAATTGCGTCCCGATTTGAAAATTCCTGATGACCAACAGGATACCCAAGAGTTCCTAATGATACTTTTAGACAGGTTACACGATGAACTTTCCGACCAACAGCATGTAGCGAACGATTATCCGAATTTATTATTGTATAATGCAGATGCCCTAAAGGTTTCAAACAACGAATATAAGCACTGGTTTGACAAAAATGTCATTGGTAATGGTATATCTCCTATTGATGACATATTTCAAGGGCAAATGGAGAACAGCTTACAATGTAAAAGGTGCGGTTACACTACTTTCAACTATAGCACATTTTATGTTTTATCACTGGCTATACCAAGACGTTCCATGAAGTTGAGTAAACTTGGTAGGTCTACTGAGAAAAGAGTTAAGTTAGAGGATTGTATTAATATGTTTACAAGCGATGAGGTACTCTCTGGTGAAAATGCATGGGATTGCCCACGCTGTGGCCCCACGGCGTCTGTGTCTACATCTGTGTCTGCATTAGAGAATGAGCCATCCATTGTTAAGAGTAAAAAGAAAAAAAGTCGGTTTTTTACATTACATACAGGAACCAAGCGTCGTCATCTCGACTTTTTTGGAGACGGTATTACTGAGGGCCATAATAGCAATAATAATAATACGACAATCTTTGAACGAGAAAGGTCCAGATCACCCTTCAGGATGTTGGGTGGTAGTGGGAAGAGGTCCAGTTCCAGTACACCGTTCAGTACTGGTGGTAATGATAGTAACAACTCGAGTGATTACAAGAACAAAAAATTGACAACAGTGAAAACGATAAATTTTGTAACTTTACCAAAAATCTTAGTCATCCATTTATCGAGATTTTATTACGATTTGACCAAGAAAAATAACACCGTCGTAACATATCCATTGATACTAAACATTATATTGAAAAACAATGACACTATGAAATATAAGCTATTTGGAGTGGTTAACCATACAGGCACATTAATCAGTGGCCATTACACGTCACTGGTAAATAAAGACCTTGAACACAATGTGAATATTGGGCGTTCTAAATGGTACTATTTCGACGATGAGGTTGTCAAGGCAGATAGGAAACATGGATCTGATAAAAACTTGAAAATTTCAAGTAGCGATGTCTACGTATTGTTTTATGAAAGGGTTTATGACTAGCAAAATTTTGCATTTTCTTTGCACCATGAATATGTATTGCGTATGCACCAGGACGTTGAAGAATACTATTTAGTGTTTCTATATTTTATGATAAAACTAGAGATAAAGGGGATAATTAAAACGATATTAAAACGGAAGTCTACACAATGATTATATAGATTATATTATGTATTGGAAATAGAATATAAACACTAGGAAGGTCATAATTTGAAGATCAATTGTAGTAGTAGAGTCTATTACCTCTTTTTTTTTTTTTCTTCATATATTTTTGTAGTTTTTTTAGTTTACTTTAACTCTTCCATTAAGGAAAATAGGTAATAATAGCGATTTAATTGCCATTACCACCATTATTATTATTGTTATTACTATCATTATTATTATTATTATTATCATCATTATCATTATTATTACTCTTGTGAATGTTATTTTTGTCACCCTTAACTATCATGATCCATTTAGACACCAAACGTCTTGATGAAGTTCACAGTTTTTTCAAGTTCCCACTGCCTCTTTTTCTCCGACCAATTGAACTCATCACCCATAACTTTGACGGTGGCATGCACGGCATTCAAAGCTTCCTTGGCGTCCAAGAAAGCGAATCTTGTTCTTCTTAAAAGGAAGTCCAAGGGAGTTCTACAATATTCGTACTGCATGGAATACTTTAACTCACCGATTGTGAATGGATATCTGAAAGTATCAAAATTGACCAAGTTGTTCTCCTCGCTAGAGTAGATTACGTTATTTTCCTTGTCGGCTAAGGACAAAGGCAGTTTATTTTCCATGGATTCTTTGAAAAATTCGCAAATGATAGAGGAACGGGTTCCGTAGTTTTGAACCAAGTAGTTGGACATTTTTGATGATAAATGGTAGTTTTGAGCCAATAAAGCCACATAGTTTTGCGTCCATTCTTCTGCACCAGCAAGCTTAATATCTCTTGTGTGACAAGGTTTCAGGTTATGGAATCCGCCAACTTCGACAACTTTGTCGACTGTTTCCTCAGCCATTTGTCTGTAAGTAGTCCATTTACCACCTGCAATAGTAATTAGGCCATTATCCGAAGTGAACAAGAAGTGGGATCTTACCACGCCCTGAGTGGCAGAGCCCTTCTTCCCGTCTGCGGGGATTGTACGTGGATCTCTGACCAAAGGTCTGACACCAGCCCATGCACTTAGCACGTCTTCTCTTTTCACGGGGAATTCGATATAGTGCTGTAGTTCTTTCAAGATATCTTGAATATCAGCCTCTGTAGGCATAGGGTTTTCTGGGACTTGCTTTAGTGGGATGTCTGTGGTGCCGGCAAGGACTTTGCCCTGCCAAGGTAAAAAGAACATCACTCTGCCATCAGAGGTTCTGACGTCCAACAAACCCATATCCTTCGGGCAGTAAAAAGAGGGCAATACGATGTGAACGCCAATAGATGGGATGACCATTTTCGGGTCCATGACGGCGATTTGATTGAAAGTCGACTTGATCTTGGAGTTGTCGTTTAGCGGGGAGTCCGGCAGACCGGATGGGTTGCGGTCCATTTGCAAAATGGCGTCACTGTATGGGCCCGTGGCATTGACCACACATTTAGCGTTGATTCTGACAAGCTCATTAGTTTCAACGTCCCGGGCCTCGGCACCGATAACCTTACCAGAAGTTGGGTCTTTGATCAATTTTTGTACCTCGACATAGTTCAAGACGGTAGCGCCGTTCTCCACAGCGGTGATGGCTAAAGTGGCGTTCAAACGCGAGTCGTTAAAGGACCCATCATGGTACACAAGCGAGGCCTTTAAATTGTCTGTCGTAAGCATGGGGGCCTTCTCCACGGTGGCGGATTTGGACAGTAGGTATGATTTTTTCAAGTTTTGGGAACCGGCAAAGAAATCGTAGAATTTACAGCCCATATAGATGTACGGGACCTGCCAGGTGCTGTAGATGGGGATCAGAATCGGTAGCACCGTGCACAGGTGAGGGGCAGTGTTGATAAGATGTTTACGCTCGTTGAGTGCCTCGATGACCAGATCCAGTTGTGCCTTGGAGAACTCCCAGAAGGCCTTCTCTAAGTACCGCACCCCACCGTGAATCATCTTGGTAGATTTGGACGACGTTCCCGAGGCAAAATCCCCCTTTTCAACAAGGGCCACATTGAGTCCCCTGGTCGCAGCATCTAGGGCACATCCTGTCCCCGTGGCCCCCCCACCGATGATCAACACGTCGAATTGATGCGTCTTGGCCAGACGGTCCAGCAGGTCTCGTCTAGAGACCTGCGGTGGAGCGGCGGTGGGGAATTGCACCATGTAGCTCGGGTCATTGTGCACTAACGGCCTATCACCTTGGCTAGTCATCCAGTACAGCGTCCCCGTGGCTGTGGCCATGGCAGCAGCTGCACCGGCAGCTCTTCTTCTCGTTACCGAAAACATATATTAGTACGTATTTAGTCTTGTAGCAGTGATGGCAATAGCACGGTCAAGATAAGGGAGGGAGAGTCCTTGCTTTAGACCAAAGTTCCCTATTTGTGGCTGTTCTTTTTTAAGTTTAAATACAATTTTTAGCGTGCGGGGTTGTGAAATTCCCCCTGCCAAAACTGAAATAAAGTTGGGTGGATAACGTATCGGAGCAGAGAAAAGACATAAGGTCTGTTGCTGTATATAAGTATGTGTTGCTAAAAAGGAATTACTGCAGTGATTATTGGTCACTCGCTGATGCCCTTGCGCTTGGCACGTTTCAGCTTCTTTCTAACCGCGAGGATGGGCACAGAGCAGACGAAGTTCTGCAGAGTGGACAGGATGACCGAGAGGGAGCAGCACAGGGCGACTGGCTTGAGGCCGTGGATCATCTCGTTGAGGAGGTGTTTTGGGTACGGATGGGTCAAGGAGAGGACGACGACGTCGAGGTCGTCGAGCACGCCCGCGACGCAGTCAAACAGGTGCATGACGTGCTTTCTGATTCTGGCAACGTTGGCGAACATCTGGGAGTCGTCCGTGGGCTTCGAGGGCTCCCAGTGGACAATGTAGACGGTGTCTCCCTGGTTGACAGCTGCGCCCATGAGATAGGTCAGGGCGTAGGTGGACTCGCTGCTCAGGTCCGTGTAGAGGATGAAGGACCTTTGGTTCCCCGCCTCTGCGCCGGCACCCTTGGTGAGTAGTTGCATGGCTCTGACGTAGCCTCCGTCGAGTTGCTCCAGAGACACGCCTTCGTTTTCGTGGCCACGGATGCTGATCTCGTACTTGGCTATCCAGGGCTTGCTGGAGTCTAGCACTTCATTTATGCTGGTACAAAAGTTGGGTAACACTTTCATGCCCAGATCGTAGTGGAACTCCTCGTCAATCTCTAAATCGTTCTCTATATCGCTCACTTGCTCTTCATCGGACTCTTCCTCGTCCATATCGTCGCCGTCGCCGTCGTCGTCATCTTCGTCGTTGCCCTCACCTTCCTCTTCAGAATCCACATCCACGACCCTCAACCGCATCGAGGGGTCCTGCCTCAACACGGTCCACTTGAGGAACTCTTCCTCCCTTACTCTGCTGCGGCTACTGGCCCTGCTTCTCGACCGCGACAGACTGCTCACGTTTGAGTCTCGTTCGCCTCTTTTCTTCTTGCTACGACCTCTTTCCCTGTGGCCCCTTTCCATCTGCTCCGAGTCGAACTCCACCGTGGTGGGCGTTTCCGTTTTGATGCTGTGTAGATTCGATTGTTTTCCGTCAGGTTTAGTCAGCAATATGCTCTTCTGCATTGCGTACTTGGTTGTTTCTCTTGTTGGTTCTTTTGGTACTCACCCTTTCAATAGTCTCTTGTGTTTGATCAAGCCTTTTTTCCGGACCTTTAAAGCTTTCTTAAAAAGATAAAATAGGAAGAAAGTGCAAAGTGCAAAAGAACGCACATATGAACAAGCATTAAACGAGCAAAGAAATGTCTCTGGATCGTGTAGATTGGCCGCACGCCACCTTCTCTACGCCGGTGAAACGTATCTTCGATACGCAGACAACGCTGGACTTCCAATCGTCACTAGCCATTCACAGAATCAAGTATCATCTTCACAAGTACACTACGTTGATATCGCACTGTTCTGACCCCGACCCGCACGCTACTGCGTCGTCGATCGCCATGGTTAACGGGCTGATGGGAGTGTTGGACAAGCTTGCACACCTGATCGACGAGACACCGCCTCTTCCTGGTCCTAGAAGGTATGGTAACCTAGCATGCCGCGAGTGGCATCACAAGCTGGATGAACGTTTGCCTCAGTGGCTGCAGGAAATGCTTCCCTCGGAATACCATGAGGTGGTGCCTGAATTGCAGTATTACCTGGGCAACAGCTTTGGTTCGTCGACAAGATTGGACTACGGCACGGGCCACGAACTTTCGTTCATGGCCACGATCACAGCACTGGACCTGCTGGGGATGTTTCCGCACATGAGGGGGGCAGACGTCTTTCTGCTGTTCAACAAGTACTACACGATCATGAGGAGGTTGATCCTGACGTATACGCTGGAGCCCGCTGGGTCACATGGCGTGTGGGGGCTTGATGACCATTTCCACTTGGTGTACATCCTGGGCTCGTCTCAATGGCAGCTGCTTGATGCGCAAGCACCCTTGCAACCAAGAGAAATACTGGATAAGTCTCTGGTGCGCGAGTATAAGGACACCAACTTCTACTGCCAAGGCATAAACTTTATTAATGAGGTGAAAATGGGGCCCTTTGAAGAGCATTCCCCCATCCTATACGATATTGCCGTCACCGTACCACGCTGGTCCAAAGTGTGTAAGGGGCTTCTAAAAATGTATTCTGTAGAGGTTCTGAAGAAGTTCCCCGTGGTGCAACATTTCTGGTTCGGCACAGGCTTCTTTCCCTGGGTCAACATTCAAAACGGCACTGATCTTCCAGTCTTTGAAGAAAAGGAGGAAGAGAGTATAGAACAGGCTAACGCAGGATCGCCCGGTCGAGAACAGACTTCAACACGATTCCCAACGTCCACGTCAATGCCTCCCCCAGGCGTTCCGCCGTCAGGTAACAATATCAACTATTTACTAAGCCATCAAAACCAGTCGCACCGGAACCAGACTTCTTTTTCAAGAGATAGACTACGTAGATAATATTAATTAAACATATAAATGTGTATGACAAGCATTATGACTTCTATTTTCGTTCTTTTTTACTTGCGTCTACAATATATAAGCATATAATCAGATGAAAAAAGGAAAAGGAAGCGGTAATACAAATAAACAAAGAAGTGGAAAAAGTCGCCACAGTGTAAGCAAATGAGTCACAAGAGAAGGGGCCTGGTAATATATCAGGATCAGAAGCAGCAACAACAACACCCCCCGGGGCAGTCCCTAAGCTCTATATCCTGGTCTCCAACCAGGCGACCTCATCACCCTTTAAAACAACAAAGCACCAACAGTTTCTCAGAAATACTATCGAAATCAAGTGTGCAACCGAACGTGCAACATGACGGTAATCATATGCCCATTTCATTGCTAGTTCTGAAACAAGAACATCATAAGCAGCAGCAGCAGCAGCAGCAGCGCCAGAATATCCGATCACAAAACTCTACGCCTCCCCTGCGACAGTTGGTTCAGGAGTCGCAGTGGACGAGCTCCGCAAGTAATAGTTCTCTAAAGAAACAGGAAAAGCAGCCGCAAACATTCTACAACACTGACTCTAAACTTGTTTCTCAACTGCATAGCTCCGTGAAGGACCTGGATGCCATAATTCAGACACATAAACCAAAGTTTGACACAATTATTCGCGATTTCTCTCAAGCAACCATACTGTCTTCAAACGAGTTACTCATCAAACTTCCGAAGGATCAAACAATAATATTGCATAGCAGAGCGCCAAAAATTAACGCAGAATGGCTACAGAATAAGGTTAATGACCCTAGTGCCTCGTTAGTGATCGATTCAAGATCTTTTCTAACCTTGTGTAACAATATAAAATGGTACCTGCATTGGAAATTTATATGAAAAGTAATTGTAGAATGGAGTGTTCAAAAAAAAAAAAAAAAAAAAAAATGCACAGAAATATATATGTGATCATATATATGTATATATACATATTAGTTGGTACATAATCCACTATTAATACCAAGCTTGCTACCTAACGAAAATAAATACTTTGTATTGCACGTTTTTATCATTCTGTCCTTCGCTTTTTGGTTCATATTATCATCATCCGTTACCAGCACTGCAAACTCCTTGCCTTTGTTCTTGTTTTCATCAGTCAATCTTTCAGCTTGAAACCTTTGGTTCAGTTTGGCGATAGCATCAATAACAAATTCATCGACGTGCGTCTTCCAAGTAATTTGCTCTTCGAACTCCAGATTTTCTTCAACATGTGTTGCAATATTCCCCGTGAATCTCATAGGAATAATTTTCTTTTCATCGTACAACTGGCGAATAGTGATTACCGACCTTGTTGCTGCTTCGACGACAGTATCGTCTTTCGATCCTCTTAGATAACGTAGTTCTTGAAATGTGGTCAGACAAATCGCAAATTTAAGAGTATTGTTTTTGGCTAGTTTGAAAATATGTGCAAAGTGTCTTAACCATGAGGTAGCATCGATGACAAAATAAAGCGTACAATTGTAGTTTTCGTCACTGCCTTTAGACGCGGCGGCAATTTTATCGAAGAATATTTTCTCCCAATGCAGGCTCAAGTTGTTGTTGGCAACATCGTATATAGATTCGCCGCTTACATCCAGTGTTACACCATTACCAACATTGGACCATTGGCTGTAGATAAATGCACTGTTGAACCCGCCGTTTTTATCAAAACAATGATAATCTGGTGCCAATCTCGTATAACCAGTATATTCGAAAATACTTTCACCAGAAACGACGCTCAAATTTGGTGTGGCTTGTGGGTCCATGTTAACAGCCTCGATTTCTTCATTTATTTCAATTGTGTCATATAGATCATCTAATTCGTTGTTGTCGTTATAATTATCTTCGTCATATGCATCTAGCTTAAAGGTGAAATTCTTTAGGAAATAATCTGGAGGTATGTCATTTCGACGACAAAACACAGAAGCTTGAAAGCTTACTTTCAACCCCAAATCGGGAAATTTCTTGGCAATACCTTTCAAAAGTAAAACTGCTCTTACACTGCGCATCCAGAATTTTTCACCAACTTCATCTTTTTCATCAAAGACTATGCCATCAAGGGGAGAATCGAAAAAAAGATGGTCTTGAACGCCAGGAATTTCCATTACATCGCACTTCTTGATGGCATCAAACCACAATGTTCCCCAACATTTCCAAATCTCCGGAAGATTTTCATTTTCGTTATAATATTCGATCAAATCATCCAGTTCCAATGAATAAAACTTTTCCAATTCTTTTTTCAAAAAAGGGTGTAAATTATCCAGCATGTAACAAACTAATACATTACCTAAGGTCACTATTGAATTCCAAGGCATTGTCCTTCTTAAAAAATGTATCCAGAATGCTACTACTTGCTTTGAATTTACCATTTCTAATTTTTTCAAAATAGCAACTATAAAATGTAACCACGTCAAAAAGTGCGGTAAGGCAACCACTAATGGTGCATGAAGAAATTTTGTTAATACATGTATACTGCATTGTATTGACGTCATGTTGATATGATTCAAAGAATCCAGCCAAATATTGAGATTGGTTGGGATATCATTGAAACTTGAATTTAAAGCATCGATATTCTGGAAGTAGCTTTCTGAACTTATTTGAACATCGAATGGATCTGTATAGGAAGATGTTTCTGTTGCTTCGGATCTCTTTTTTTCTCTTTTATCCTTCTTTAATTTCAAATACTTAGGCAACTGAAACAATAATGCAAATGGGTTTTTAGGATTGCCAAATCCGATTAGCTGTAAAAGCTGAGATTCAGCAAATGCAGGGGCATGCCTAAAATAATAACGCAATGATTCTGGATTTTGGCAAAACATGTCTTTTGTATCGAAAACGTCATTTCCGTTAAAATCTTTACCAAACTTGTCTTTGAAGTACATAAGCACAACATGCTGTAAATCCATATTCTCCAGGAAACTAGGTAATAGCATTACTTCAGTATGCTTCAAATAATCAATTAATTGAGAATTTCTATGGGCAATTTCATTATTGTTCGCACTACCAGAACTTCTATCTATGAATGCAGATTGATAGATATTTTCAATCAATAACTGTAACGTTTGCTGAGACGGAGTGAAGGGATCCTGACAAAAAACACTTTTTCCCAAGTTTACGAACGCTTCTAAACTGTTCTGTTGAACTGTGGCAATATGATAATACAGTTTGCCGCACCCATATATGTATTTCATTGATTCGGTATACCAATATTCGGCGCTTAGCCTCCAATCTATGAATCCTGATGGGTACAGCGAAATTGCCATTCTAGACAAATCACCCAATCTTTGTCTCCACAAAATAGAATATTTCAACGGTATATCCTCAAGCATATTTGAGACAGAGATGAAAGCGTATATAATAAACTGACAACATACCTCTGGGTCCATAAAGTTCGAAAAGTTCTTTAGTACATCCAAGAAGGTTATTATACCATAAACCCACAATCTTTTTTCTATTCTGTAAATATCCAAAATTTCTTGGCCCATAATCAAGTCGTTTATAGGTTGTGTAGTTAATAATGCAGTGATGATGAAATTGATGTAATTTTTGATCAGTTCTGTGTTCAGTCTGTATATTGCCCACAAACTTTTTAGTTCCGTGGTTTGAGAGGTGGTTAAATAAAGGCATCTTTGTTGTAACTCGGTTTCCTGCACCACTATGATTTTATAAATTTCCTGCAGTTTTTTAATAAACGTCTGATTTGGCTGCGCCGAAGGAAGTTGCCTTATCATCGGCGGGGGTGAAGCAGCAACTACAGGAGCTCTTCTAATATCGGATAAAGTTACTTGGCTTTGGGGTTGCGAATTGCTATAAATACCATTTGAAGCGACTAATGGCTCGTCAGCTCTCATTTGTGGATTTGCGTTATCTTCATAAGTGTCTCTAGAAACAACCTCCATATTTCGAGCAAGCATAGTTCTATTCACATAATATGGAGATTTAGGAACATCCATTGTTGGAATAGAACTGGTCTTAACTTGTGGTGTCGATTCCATAACTTTGCGAGAGATGCTCGGTCTTCTAGATGCATCATCAGTTTTGGAGGGTGTGTTTTGTGCAGAGATCTGGCTATTAGTTATTCCATCTATAAATCCTTTCCCTACGGGATCTACAATTCCAGGCACCCTTCTTTTAGCGAACGACGACTCTGGTGTATCATTGTGCGACGAAGAACTATGTCGCTTTTGATGAAGAAATGCGGCGGAGGTCGGGCGCATATCGCTCACAATATGAGTGTGGTTGTTGTTGGATCTAGAATAATCAGTTTCATTACTAGGGTCATCATTCGCCGGCACCATTAGGTCAACCATATTATGCGATATCCGTGGTCTTGTTGTTATGTATTGAACCTAAAAATAACGTTAGATGCTGCCAAAGATCGGCCAAAAACGACTGTAAAGTGAAGTAAAGAGTACAGAATGAAGGATGCGCCCAAGAGGGAGATGTTTTCGGAGCGTTTCGTGTCTCACAAGATGTTCTCTTCTGTTCTTTCTCCCTTTAAGGATTGATTCCCTATATTGCAACCAAAATCACTCAATTTTTCATCATAATTTTTCAATCATTACCCGCGCCATTGTCCATCAAAAGTAATACCATTTTGGGGCCCTGAAAAGCACACCAATACTTATTTATATTATCTCAAGATCGCTGGCACTACCGTCAGAAGTTTCTTTAGTTTCCTTGGATCCGAAATGTTTTTGCCAAACTTCTTCGCGATGGCTTCTTTTCTTGAACCATTCGTTCTTTGAAGGTGCGAGAATGACTTTTTCCTTCTTGTAATGCAAGAGATCGTTTATAACAGTTTTTTTTTTACCGAGTAAGTTGTTCTTAGGTTCGCTCCCTGATACAGAAGACTTGAGTACTTGGGAAATTTTTCCATGAGTGGGATCAAATCCTAGGCGTTGGATAAGCCCTGTCTGGAGGGCACTTTCTGTGGTTTGTTTCATTTTCTGTCGCTCTCCGACGCTCTTATCTTCTAATCCGCTGGATTCCCTCCTTCTCATAATTTTGCCTAGTTCGCGGCTCAGTGCTGTCGATTTCTTAGTTTCTATTATTTTCCTTCTTTTATTGTCTAAGTTTGCAAGCATATCTGGATTCTGAAATTTCTCGTCGAAAAATGCTTTGGCAGAATTACTATTCGTAAAATTGTGAGAGCTCTTTTTAAGTCTTTCCTCCTCTTCTGACAGGCGCTTACGAGTACCTTTGATTATATTAAACCCGTTTTCCCCTTTGGCCTTATATAGGCTTGGTTGAGAGTCCACTTTCGTAGGCGCGCCCAAGGCGTACCCACCATTTAATTCAATTCTTTTAGCACTTGTTCCACGAAATTGCACTTCTCTATGGTAATCGCAACACTTATGAAGAGATATGTTAATGGGAGAGCCACATTTTTTGTGAGTCTTTTTATTCACTATGGGACACCAACCTAAATCTCTACTTGAACCTATCTCCAGGATACATTTGAAGTCATGACTAATTCGAAGGTTGAAGGATTTGATAAAATTTCCTCGCCCTGAGGGTCTCCATGGTAGTACTTCTGGGTTTAATATTGCTATCACATCACCCAGGCGAAGATTATAATATCTTTCTACACCCTTTTTCCCGAAGATATAAACATCTAGTGTATGCTGAAAGTCCGTTATGGTGAACATGAAGAATTTGACTGGCTTTTCCGATGATGTAAATTTGATGTCCGATTTGTGGCTAATGAGGCCTACGGTGGCCCAGTTGGCGTATTCAGGCTCTTGAAATTTAGGTGGGCGAATTTTAGCAAAAAGTTTGCCCAACCGAAGGATTTTGATCTCATGCAAAGCCCGTTTTAAGTCATCTTCAGGTATGTACCTCTTTTTAACCCAAAGATTTGAAAAGCTTTCTAATTCGTTTGTGATTATCGGCACATATTTCTTCTCATCGGTACTGAACGTATGTACTCTTGCATTCATCATGCTTTCAAACTTGGCAATTTGTTTATCTTCGTTCTTCTTTGCGTTTTGAAATTTCTCCATAAAGTATGTGGTTGTACTAGCTGGTGGTTTTGGTTGCTGCTGTAATTGGGATAACCTTACTTCATTAATATTCGAACCTTCGAATTTTGTGCCTTGTTGTGTAGCATTATGAGAGCCCACTTTCGCACGGTTTTTGGTAGGAGATTGAGGTACCTCGATGGCTTCAAAATTAGGATCCTGGGGTTTCTTAAATTCTTGCTTTCTTTTTAATCGTTCCACTAAGGCCTGCCTCTTTCGTTCCATAAATTCAAGTTCTCTCGCGATGGCTTGCTCATCCTCTTCATCAGAAGTAATATTATTGTACGGATCAACCGCTAAAATTTCACGAGGATCATTCATTTCTCCACGAACCAAGTGCTTAATGTGCGTTGAAAATGTGAGGTTGAATTGACAAACTTACGTTCCTTTATCTTCGATGGCCTATAGAGTTGATATTTCTTAGTGGTGTTAGAAAAGGTGGGTTTGCGCATCCAAGAAACCCGCGTGAAAAAAAATGGCAAATAAACCCAAAATTTGTTCATACTTAACTACTAGTACGGATGTGTCATAAATCACTTTATGTCCTCTGTAATGACATTAGTGACATTTAAAATATGTAGATGTTTCATATTTATATAATTACATTGTTTAATATTACATCACTCGTTGGAAGCTTGATCATTTGCTGGACTCTCTTTAACCTTTTTGGTGTCTGGATCAGAAGATGTACCGCTCTCAATTGGCCGTTTAGATGTACTTCCAATTTCTGTTATTTTTGCTCCATCGGTGCTATTGTTAGTTAGATCGGTTACGTTGGAAAAGTTAATCGCCGCTTTGACTGCAACTTCAGGTTGAATATTGAGTGTACGTAGGGGGGCATTCGTATTGATATTAGATTGGGATGCTGTGAATGGGTTCTGAAAACTTTGAAGAGATGATGTATTAGAGGAGAAGAATGGCTTACCAAAACTAAAGGTTGGAATGGCCTTGTTACCAGCAGCGCTACTATCCACGATATTATTTTCTTTATTTGTAACCATTGACTGGCTGTCATTGAAGGAAACGTCATTCTTCACATTCTTCAATTGTTCTTGAGGTTTAAGGTTTTTTTGATTTATAAAGCCAGTGAGAGCCGACGGCCTCTCAGAATTCCCCTTCGATGGACTGTTCCATAATTCTTCTTCGGCATCTTCCCCGCTACCTTTGTTATCAAGAAACGTTAAGCTTCCCGCGTTTTCTTTCAATTTCTTTCGAAATTCTTCTTCTAATTCTTCTTTACGCTTACTGATGATCTTTTGTATCCTTTCCTCGCTTGGTAACCTTATTCTTTTCTTTAAATTCTCTTCTGCTTCCTTAATTCTCCTTAACGTTTCATCTTCATATTCCTTTAGCCATTCCTTTTTCAATGTTTCGATATCGTTACTGTATTCTGCTTCTGAGCTTGTACTCTTATTTAAGGTCTCTTGTAACTTTTTTTCAAATTCCTTCGTTCTTTCGTCAATAATTCTGTCCTTTTCTTTCTCCATGTTAACTTTCAATTTCTCAAATGCATCAGATGAGCTATTCGCAGTTTTGAAAATTTGTAACTCCTTTTTGAGTGATTCAATTTCCTCCATTAATGTCCGATAAGTGTCCTTTTCGTGATCTCTCGAGACGTCTTCTGATTGGAGTTCATGTGCTTTGAGCTTAGTATCTAGATCAATAACTTTAGCGTTTTCAAAGTGTAGATCTTGTTCTAATTTGTCTTTAATTGCTTTTAATTCGTTGAGTTCGTTAGTTAAAGCAGCTTGTTGTTTCTTAGATGCGTCCAATTTTTCATGAGCCTGCTTCTTTAGCCTATTGAATTTATTTTCCAAGTCAGCATTTGCGTTCTCAGCGCTTGAAAGTTTTCCCTTCAAATCACTAATCTCATTAGTTAGCTTTTCAATGTCTTTTTTTTGGACATCTTTTTGTTGTTGAGATAAGTCCTGGTACCTCTGTTTACATTGCTCCATTTCACTTTCATATACTAAAATTTTGTTAGAATTTATCGAAACTTGTTCTTTTGTTTGTATGAGATCACGCTGTAATCGAGAAATTTCTTCTTGCCTATCATTTAATTGTTTATAAATTTCCCTGTTTTTTTCGGTTACGTTTTTGAGACTCTTTTGTAAGATGGCATTATTCTCTTTTAAAATGTTAACTTGAGTAACTTCTTTCGTGATATCCTTGAATTCGTCAATAATAACTGCAGAGCATTGGTATTCCTTCTCCGATAAAGTCTGGGTTCGTTGCAGGTCATTTATCGTTTTTTCTAAACTATCGTTCTTTTGTTTAACGAATGCCAATTCTCTCTTGCAGGTGGTTAACTTCGTCTCTAAAGAATTTCTTTCATGACGTAAGTTTGAAAACAAAGAAACTAGCTTCAAATGATCTTTATCGCCATTATTTGCTGCTGTGTCATCAACCTTTTCAATCAATACCGAATTTTCAACACGCAAGGATTCCGTCTGTTCAATATTAGATATCAATTCTCTTTCATAATCAGCCTTTTCCTCCATCCATTTCCTTTCATGTTTATCGAGTAAATCCTGAGTGCTATACAATGAGGATTTGGTTTTTGTTAATTCTGCTTGGCAATCAGCCGCATCCTTTTCAAGGCGGATAACCAATTCAGATAGATCTTTATTTTCCTTCATTGTGGACTGATATTGGGACATTTCTTTTTTTTTGCACAGTTGGACAATCGTACTCATTTTTTCAATTTTTTCTAACATTTTTTGGATCCTTTCTACCTCATTCCTCAACTTTTCTGATTGTTGAACGAAATGCAATGCACCTTCTTTTAGTTTCGGTTGCAAAGCTCTTATTTCACCGAGCTCTCCGCGTAAACGAGATAGATCTTCTTCCCTCGCCCATTTTTCCTTCTTCTCTAGTTCAATTTTAGCATCATAATTTTCTTTGGTTTTTGCTAGTTCATTTTTCAATTCTATCAGCGCATTTTCATTCGAAGATATAATCTCTTCATAAGCCTGTATCTGTGAGTTTGCATCCTTCAGTTGAACTTGGATTTGCTCTAATTCTTTTCTCAAAGTCGGTTCTAACGTGCTTGCATCACTATTTTGATCCAAGAATTTATATTGGAATTTGGTTTTTCTTAGTTCCTTATCAAGGCTCTCTATTTCTGATGAAAGTTTTTCAATTGTTGTTTCCTTATTTGATAATTCAGTTAGTAAGGACTTCATTCTCATTTCTGTATCATCGATGGTATTTTGAGCCCATTTGAGTTGCGAATCCTTGCATGAGCGTATCGATTCTATTTCTTGTATCTTTGATTGTAAGTCGGAACGTAATCTTTCCAAACTGATTTCCAATTCTTTGATTTTGGCTTTGTATTGGCCCTCTTTCGAACTAAAATCCATTTTATTTTCATTATGACTGATTTCAGACTCCTTTAGTCTCATCTGCAATTCTTTTTTTTCTTTGCAGCATTGTTCGAAATCTCTAGTTAAAGATTCTTTCGTGGGTATAAAGCTGGCAGTTTCCTTTTTCAGTTTGGAAATCTCGTACTCCAAAGATTTGATTTTGATCCTAGACTGTGACAGTTCAGTTGAGGCTCTTTCTTTCTCAACATGTATGTATGATGGAACCCATGATTTTTGTTTCTCGAGTTCAGCTTTTAGGTGGTCTATTGCTTCCTCTAACATACGTTCTTTTTCCTTTGCCAAACCCTTGAAATTTTCAAAATCCTCTAAAGTTGTTTTTTTATCGCATTGTGATTTCTTATAAATTAACAACTCTTTTCTTAAATTCTGAATAATAGCAGAGTTTTCGACTTTTGTAGATGAAAGTTCTGCCTCAAGTTCTCTAATCTTCTTTTCACGGGCTGCTTCCATAGAAGTGACAGAATTTGTGTTGGCCTTGTTTTCTTCAGTTGATGCCAGCAATTTGTAAGAATCCCGCTCTCTTAATAGGATATTTATCCGGGTTTCCATCTTCGCATTGATGTTCTCCAGTTCAATTATTGCATCTTTTGCTTCTTTAATGGTCTGGTTTTCTACCTTTTGTAAGGTCTTGTCTTGTTTTCCTTCATAATTTTCTAATTTATCAGCCAAAATCCGAATGCAATTCAAGAGTTCAACATTTTTTTCTTGTAGCTCATTCACATTACTGAATTCAACCAGTCTTTCCGTAATGATGGCTTGGGAATCATTTTCATTTACGATATTGCTCGACTCCAGTATTTTTCTTAATGATATCAGTTCATCTTGCGATAACGGCGATGCCGTTTCCTGTATCGCAGATGTATTTAAAAGAAGTAGTTTAACTTGACAGGCCAAATCCAAACGTTGTTTCACCAGAGAATGAATATTTGCTTCACAGCCATTTATCTTCTGTCTCAGTGAAGTTATTTCTCTTTCTTGCTTACGCTTAGTCAAAGAAACAGTTTCTAGTAGTTCGGTGGAACGTTTTAGTTCATGTTCCAATGATTTTGTTCTTTCCTTAAAAGAGATCAGTTCAGGGGTTTTATGCTCTAATTCTAGTATAAAATCCTCCATTTGATTCTGTAATTGAAATTTTTGATTCCTTTCCTTTATCAGTTGTCTTTTCAGCACTTTGATATCAGAAAATAGTTTACCTACTGTGGGAGAAACTGCACTCGTAGTCATTGTAGCTTCTTCTTCCTTGGTACAATCCATAACTATATTCTGTAACCTTTGACACTCATTTTTTGATTTTTCGAGTCTTAATTTTGTGTCTATAAGTTCGTCTATCACATTAGTATGTTCAGGGTTCCTGCAGGAATTATCATCATTTTTCTCTATTGCTCTCAAGGAACAATCTTTTTCCAATGATGTTAGTTGTGAGCGCAGTAAATCGTTCATATTTTTTTGTAAAGTCATTTCTTTGGAGAATTCTGCTTTTTCCACACTTGCGGTATCTTTCAAATTTTTCATTTCCAGTACTTTCTCCTCCACCGACTGGGATAATTGTTTATTTTGATTTAGTAAAAACTTATTGTACGTAAAGACAGATTCATAATCGGTTTGCATTTGGTATAGTTTTTCTTCGAGGTTCTCTACGTGCGATGATTTTGTGACTTCTTCCGCTAGCGTTTTTTTGCTAAAAGATGATAATTTTTCTTCAATTAATTTTTTACTTTGTAACATTAATTCTTTTTCCTGTACTGAGGTATCGTACTTTAACTGTAATGATATAGCATTGGACTTGCACCTTTGTAGTATATTTTCCATTTCCATCAGCTTTCTTCGAAGAAGCTTATTTTCTTTGTTCAAATCATCATTTAAAGAATCATTCCCCTGATCTCTACTCTGCCAAATGTCATATTCTTCTTTAACTCGTTTTTCGTCATTTACTTCTCTCATAGCTTCATGGCTCACATGCAATTGTTTTTTTAGTGCATCTATTTCCCGCCTATATTTGGAACGTTCTTCATTCAGCTGATCTTTCAAGCCATTCAATTCTTCTTTAGCTGTGTTCTTCTGCTCAGAAGATTCATCTAGTAGCTGCTTAAGTTTTGAAATCCTTGAATAGTACTGCGATTTGATCTCATCGACCAAAACATTGAGTTTTGTCACTTCTTCTTCAGAACGTTCAAACTTGGCTATTTTCTTGTATAACTTTCTTAAGACAGGATAGGTAACACCTTGAAGTGATTCGAATGGAACATTTAAAAACTCAGATATTTTGTCCTCCATTGCCTGTTTGCTTCCGCCCAGTGTTCTTTCGCCTTAAATTTCTTTCGGTAAACTTCCACTAGAAAAAGAAAAGCCACCAGAGAAATAAGCGCTTGCAATTTAACGCCGATATTGTTTTTTTCTTCTATTATCTTCAATTATCGATCAACTCTATCCAACAATTCTATAATATCCACTGTTCATTAACGAATATTGGTCTTTTTCCCTTATGGTGAAGTAAATTTTCCATGCAATATCCGGGTAAGCTATCGACAAGTTTATTGACTGCAATTTGAGTTTATTACATCCGTACATTACTAAGATGTATGGTTTTTCTTTTTTTGTGCTCCGTGTCGATATTTCGTGGAGCAAACCAGAAAAGATGCGGAACCTCTTAGCACTCCGCCTGGACATGGGCGGAGCATATTCCTCCTATGGGATGGGTTTTGTTGTACTCTTTTCTCTCTAGACAGGACCTCCGATTGCCTCGCCTGAGGGTGAGGTGGTTTCCGGCCTCAGGATGGCCTTCTCCAGTTTCTAGCGAGGCATACATTCCAACCAAAGGTGTATCAAGAATATCTGAAATTAAAGGTAGTTGAATCTCTATTTGTTGTTGTCATTACCGCTTATTATCCCATAGTTGAGACGACCAAGATTCAAACATGCAAATGTATGCACCATATCCATTCTAAACATAGTTTTTCGAACGTTCAGAGCTTAAAGGGACAATTATTTTAGAAACTGAATTTTTACCCAGTGGAATAACATCGTATCTGTAAAGTCTACAAAATTTTTTATCCATCAAAAATTAGAACAAAGAAAACTGCCAAACTAAATATGAGGAATTTTCCTCTCCAGGAATGACTTAGTGAATGTACAGTGACTTGTGGAAAATATGATTAGATTTTGAGCGGGTGATGCGACTTAACAGTCTCATTGCCTAAGAAATATCCAAATTTGTGGTTCATGCTCTCCCCCAAGATATGATGATGAGAGCTCGTTTAAAATTTTGTCTTCTTCCGAACAGTTATGAAAAAACTATTACGTGTTTTTATGATATCCTTACTAACTTGTCATTTTTTTATAAAATTACTTTTTTAACAGTTTTGTCAAGACTTTGACTGGTAAGACCATCACTTTGGAAGTTGAATCTTCTGACACTATTGACAATGTCAAGTCAAAGATTCAAGACAAGGAAGGTATCCCACCTGACCAACAAAGATTGATCTTTGCTGGTAAGCAATTGGAAGACGGTAGAACCTTGTCTGACTACAACATTCAAAAAGAATCCACTTTGCACTTAGTCTTGAGATTGAGAGGTGGTATCATTGAACCATCTTTGAAAGCTTTGGCTTCCAAGTACAACTGTGACAAATCTGTTTGTCGTAAGTGTTATGCTAGATTGCCACCAAGAGCTACCAACTGTAGAAAGAGAAAGTGTGGTCACACCAACCAATTGCGTCCAAAGAAGAAGTTAAAATGATCTGTTTCGCCCAATCAATCTATACATTTATTTACTGTATACTTTAATGTACATCTTCTTTTATCATACCTACTGTTAAAATCATAATATTAATTAATACAATATACTTAAGAAAACAATATGCTTTTCCTAGTTTCATAACTTTGGAATCTATAATGTTGTTTTTTTCAGGTATATTTGTATATTATGCATATAAATCAACGCGTAGCGGTGGTATTACGCGCAAGCTTTTGATTGCTCTTACTATTCTTGGTTATTCATTTGTTATTTTTCTTTCCCTGGTATGCTGCACAAAACTCAGCAAGAATAGTTTTCAATTTTGGTCTTTTGATTGGTTTCGATAAAAATCCGTTCATGCCTGATTCCAAACATTCTTTAATGTTGCTATCGTCAGCAAAAGCGGTTAGAGCGACAATGGGTGAGGCATAACCTAAATCGCGCCTTATCATCTTGGTAGAAAGTAAACCATCCACTTTAGGCATCTGGACATCCATGAAAATCATACTATAATTTTCGCCCTTAGATGTCAATTCTTTAACCTTGTCGAATGCTTCTTGGCCATCGCAAGCCAGTTCAATATTTTCAATGCCCTCCAAGTTCAACATTCTTTTAATAACTTCCTGATTTACATGATTATCTTCTACAACCAAAATTTTGACACTTGTTTCATTTTTATCGTCGTCTTTGACTGTGGGGATGTTTCTACTCGATGTGGCTGTACCAGTACTTTGCAAAAATGGTCTATCAAGATTGACAGAACCTGGACCTTCATGTCGAGAACGATGCTTAGAAGACAAGGAATTTTGTTCGTTAACTTCAGCACCTGTAAGACATATAGAAGGTTTAATATTTTTTTCCTGCAGTTGTTCAAGCCCTCCATTGTCGTTTTTTTCTTCTCTTCCCATGTTAAGATTTCCAACATCTTTCATCTCATGCTTACCTTTACTTCTTACCTCCGGTAGCACGTCGTTAGTTAGGCTACTTCTATTTGTAGCTGGTGTTGTAACAGATGATGTGGATTGCCGGCTCTTGATGCTTTTAGCAACACTAAACTTGACTCTTCTATTCTTTCTACTCTCAGGATTAAATTCGTCCTCAAAAGGAAACTCCATATCTGCAAAACTGATCTCTTTAGTTTGATTTAATGGCAAGGTAAAAGTGAATTTACTACCAACACCTACTTTCGACTCTAATTTCATCGTTCCATGCATCATATTTGCTAACTGTCTACAGATTGATAGACCTAAGCCAGTACCACCATATTGCCTGGACAATGTTTGATCACCTTGAACAAATGGATGAAATACAGATTCTTGTAAGGAAGGGTCAATACCAGGCCCAGTGTCTTCCACTTCAATAGAAATAACCCATGTTTTGGGGTTTTCGATAGGTCTTCCTAGGTTACCACCTTCTTCATCATCTGAGCCAAGTGCTTTATTGAACTGACTATTGAAGATAGCGTTATCATACGAGCTGGTAGTTGTTGATACTATAGAAGATACATCATCATTCGAAGCTTTTTCCCTGTCATTCACTTTCTTATAGATACTTTCATTCGCAGCAGTATTTCTTTTTGTTATCTCTTCCTGAATTGTCGAAGTGTCTCTATTACTTCCTAGGGAAGTAGCGCTGGATTCTAAATCAACACTTTTCCTGTGGTTCGATAAAGTTGGAAGATCGTATTTATCTGTAGTTTCTAAATCCTCGGTTACTTCTGTACCTTTTTTGATATACACTTCTTTGTATTGCTTCTTCTCGCTTAATTCTTTGTCGTATTCACCCAACAGTTTCATTCTTACATCAACGGTACCATCTACAGGGGTGAACTTTAGAGCATTGGACACTAGATTCATCACAATTTGAATAATTCTGTTGGAATCACCCCAAAGAACCATTGTCCTTATCAAATTAGGAAACAATGATATTGAAAGACGAACACGCTGATCCTTTGCAACTTTACCAAATATTGACTTTATTTGTAAGGCAACATCGGTAATGCAAAAATCTCTTTTCTCCAGTTTCGTTCTTTGAAGAACGTTTTTGGAAAAAGTTAACAATTCCGTTAGAATATGAAGCAAAAGCTCACCTGATCTAAAAATGAGTTTTAAACTATTTCTTATTTTGTTAACATCGGTTTCTTCCATTGAAATAGCCGTCATGCCCAGAATACCATTTAAAGGCGTTCTCAATTCGTGCGAAATATTGGCAATAAAGACGGTTTTTGCTTCATTTGCAGCCTCTGCCTCAATCTTGGCAGCTTCAAGTTGTTTTGTCCTCGCCCTAACTCTTTCTTCTAAAAGAGCATAATGTTGGTCTAATGCGTCTGTCATAGTATTGAAGGTTTCTGTTAAATCGGAAAGTTCATCAGAAAATAGTCTTCTATAATCTGGTAGCCTAGCTTCAGTTAAATTTGCAGAAGTTGTGAGAATGTGAGATCTATTGGAACTTCTGTCAGTGTCATTATGTCTCAAGGAATGTGGTGCAAGCAAATCGTGATTTAGCGAGCCATCCATTGATATTTTAGCATCGGTATGGTTACTCGGTATTTTGTTCTCCTCCTCTGGAGGTGACATTTTCTCATTTCCAAGGTTTATAGCGCTTTTCATGCTACTATTTGCTGAAAAAGCTGCACCACTGCCATGACCACTGCCTCCATGGCCACTTACGCTTGTGGTGCTGCCAGCTTCAGCAGTATTAAATTGTAATAACGAAGAAGGAACAGCAAATCCAGAACTAAATCCTCTTTTGAATGAACTGGCTCTGCTTATCGTTCTTGGAGTGCTCGGTCGAAGGCCTCTCCCCTCTGTAATTAATTCAGTTGCCTTTTGTAGACGTACAATTGGTTGCACTGCCCAGTGTGCTAGAGGAAGGGTTAACAAAATGACAAAGACACCAATAGCGATGACAGTGCCGGTGATGATTTTTGCTAGCTTCGTTGCTGGAGAAAGGAAAACCGACTCAGGCTGTGAAACTATCGCGACCCAATTAACTAGGTTAAACGAACATGGTGAATAGCCTAAAGCAGTATTCTGTGTATAAAGGATATTAGTTTGTTTCAAAGACCCTCCCTTCCCGTTTCTAAATGCGTTACTAATGAATGTATCATTTTTTATAGAAAAAACTTTTTGCGGGAGGTCTAATCGTGATCCAGACGGTGGAAAGATAAAATGATACCCTGAAGCTTTGCCTTGACTATTATATACTGCAGAAATAATGGCAATTGAGGAACGTTCTAAAGCAGTTGTATCGTCGAACACACTTTTCAGACCCTCTGCCGACATTATTATAGTAATGTATCCGTAAACCCTTGAATCAGTCAAGATAATAGAAGGATTGGCAAAAATAGGTAAAGACATAGACATCAAATAGTCGGTGCTATTTAGTACTGGATCCGTCAATATACCTATAGTTTCCAGTGAAGAAGGTAGCGGTGTATCGGTGGATAATGGGAACAAACTGTCTAAGACATCTTCTGGAATTAGATCACCAGTTCCATTATTCGTAGCGTTCAAAACAGCATTAAATGAAGAATCGTAAACTTTGGCAACATAAAACAAGTTTGAAGAACTCAAAAATTTTTGAACCACACTCAAGGAATCTACCCAATTATCTGCACTCTTGTTACCTGCAACGTAACTTGTTAGCGAGCTTTGCAGGGCGTCTCTTGATGCCAAATAGTACGCCTGGTAATATAAGTAGTTTAGAGTTTGGTCAATCTGTGATGACTTTAACTGAGCGGCAATGTACAGTCTATCGGACCTTAAATTTTTATAGTTCGAGGTAAAATAGACCCCTGTCGTTACAGCCAGAATAATCAGTGAGCCCAAAGCCACTATACTAACTAGTGCCGTTAGTTGAGTTCGGATGCCTATCCTAAACGGAGGAGTGAGTTCCAATTTTGATGGCAGGCCAAATCGCATTTGTATTGTTAAATCAAAACAAAGTAGATTATACCCAACGTGTTCTTATTTCAATTCTATGCTTATTATAATTGGATGATAGATCTATAAGATCTTCTCCACTGCTGTTACCTGTCTTTATAGAATTCGTAGTAGGAAATGGAAAACAACAAACAAGGACAGAATCAAAACTCCGGACGGAATCTGCTAAAATGTAGTGAGTTGGCTTTTGTTCGTGCTGTTTTCGATGAACTATTAATCCCAAATTTATGTAGTAATAATCACTAAAAAATGCGAAGAGGAAATATTAACGCGCGGCGCAAAAAGATCGGGTAATTTGGGCGTTTAAGTACATGAAGGTAGAATATTTCAAATATGATGTCAAAGGCGATAATAGTAACTTCTAAATGCATTCACATTTACAGCGATAGTTTCCTTGAAGTCGTCGGAATACGCTCTATGCGCTATGGTTGATTTTTAATTGTTTTTTTGTGTTGAGACGCGAAAGTAAGGAATATATAAAGAAACTTAAATTTGCTAACAGAAGAAATATTTTATAAGCTGTTTGTTTATGTATTTATGAAACCAAACAAAAAATTGCCTGTATAATGAAAGAATTTTCATATTTGATAAGCTTCTATGTAATTAAGGAAAGGAACCAAACGGGGAATATAGATACGCAGTGAGAGAAACAGAAGTGATAGTAAAAAAGTGAGTAGGAACGTGTATGTTTGTGTATATTGGAAAAAGGTTACAATAGAATATAACCCAGTGCCAAAATCCGATTAGATTCATCAATGGAAAATTCAGAGCTTTTATTAAGGTTCTCCAAAAATTTTAAAGGTTTAGAAAGAGCATGCAAGACAAAAGTATTCATTTTGCCCCAAGTCTCCTTGATTATGGTAAGGCTTTTCATAATGAATCCATCGGAGTGGAAGTTTATCTGAAGCGTACCCTTATCAAACCATAAAAACTGCTCAGTTGAAGAAGGAGATGCAGTGGCGGGCGTATTGATTGTGTCGCTAGAGGAATCTAAGGAAAGTAAAGAGGCCAATATGGAGGGCCGCAAACTTAAAGACTTAACTGTTTGGTGTTCGTATGCTGCAGTAACAAAGTATGTCACACAACACCCAAAACTAATTCCTATAGTAATTGAAATGCCCCAAGTGAACCAGCTTGTGAAGAACTTCTGCTTCTTTCTCTTGGGTTTTTTATTCGATTTAGGGGATTTCTTTTTTGAGTTTTCGGCTTTTTTGTTACGACAATAGGACCGAGACTTTGTATGTATAGCTTCGTCATCATTATCTTCCTCATTCACATCTTCTCCGTATTCCAAGGATAAATCTTGTAATCTTTGAAACATTTTTTTCAAATCCCTTTTGTTGGTCACAACAACTGGAGGAAACAATAATTTAACAAGTTTATTCCTTAAGAATGACTTCAGGACGTTTTTCACTTGGATGACTTGCCCAGGCTGGCAGATCGGTATTACAGGCTTGCCTGGAGAATATTGAACGATCCTGTTTAGCAGAGATACCATCTCTCTCAGCTCCTGAAAAATTATGACAATCCCCGTATATTGCGGGAATGTTGCGGAATCGTGATATTTGGGCAATTCAAAAAGAGATTGGTATTCTTTTGGTATTGATTGATAAAAGCTGGAACCAGTCCTTCCCAGTATTAGAAGGCGAAAAACTGGATTCTTTTGTGTTAGTGATAATTTGGGCATAACAAAAGAGTTTGTCGAAGAAGTCAAGCTTTTTGTTATCGTCACACTATCTTCCTCAAAAGCCTCATCTTCATCACCATCATCATCTTGCTCGTTAAAAGGAGTTTTTTCCTTACCAGGCAAGGGCAGCGATATTATCTTCTGTAATTGTTTAAAGGGATGAGACGGTGAAACGACATTTGCTCCTTCTTGTCCTTGTTTAATAATATTTATTATATCAGCAGCAGGCGCTTGAAGCAGCTCTTGTTCTTCTTCAGAAGTATCACTAGATGATAAAATACTTCCATTAGTCGTTTGAGAAGAGCACCTTTCTGGGATGAAAGAAGCGCCCAAGTCCAAAGGCTGAATGGCTTGCCACGATCCTGATATACTATCGTTTACATTGTGGTTGCCGGATATGTCAATGGACGTAACCAAGTTCTGTCCCATTGGCGAAGGCGAATGCCCTGTCTTACTCAACAATTCCAATACTGATAGATGAGGGTCAAGTAAGCCTTTGTCTTCCCCAGTTTGTGCTTCAGAGCATGTGTGAATAGTCGTTGACGAGGAATCAGGTGGCATGCTTTTAGATGAGGATCCTTTACCTTCTCTTTGTTGGTATTCCAAAACCATATGTTTACTGTTCCTGGCAGATTTTTTTTGCTTTTGTGATTAGGACTTCAATATTGCTTATCGATAAGAGAAGCCACAACTGATAAGAAAAATTGTCAAAAACGAGAAATGGGCTTTGTAAGAAAATATTTCAACAATAACCCAAAAATATAGATTTTAAAAGTATAGTGATTATGCCTCAGGAAGCTTACTGCACCTTATTTCCTAAATAACTTTTTTATTACTTAATAGATCTGTTTCTTTTTTTTTTTTTTGTAAAAGGGGTGCGTCAAACAATAGATATATGCTCTAGACAGACGGTGATCTAAGATATTTGAGAAAGCACGAAACAAGTGCCAAACAACTTCAACTTTGCTGAAGTAGTATAAACTTTGCTTTTACTATGCAAACTGTGAAAGACGATTTGTCCTTTCCATATTTGTGTTTTGAGCGATGGGGATGTCGTCCCTTCAGCCGTCTAAAAAAAAAGTCATCAAGCGTGAAATCTATCATCCCGTTGTTGGTTTAAAGGAATATCGTGCATACTGTATAAGAGTGGTATATACTGCAACACAGACACGGCAAGGTCCAATCACCTAGTTTAAATAACGATGTTATCTATTAGTCTAACGACCGTATCGGGTTTTTCGCGGTCAGTCACGTATACAGCACAACTAATGACTATTGGCTGCTGTTCGCTGGTGTTTTCAACATCGGAGAGTTCATCAAGAGTCTTAAAATCTGCTAAGGAAACATAGTCGATTTTGAAATCGTGGGAATCAACGTAGGGTGCCCATATTTGAGTCACAGTATCGATGATTTCTGATCTGGAGAGACGTCCCCCTGGTGCTAGTCTCCTAATAGCATTTTCCGCAGCTTTCAGCCCGCGGTAAAGGTTTTCAGAGATCTTTAAAGACTCTGGACAAAGATATTTGTTTCTACTACTCAGAGCCAGTCCATTATTGTTTCTTACAATAGGCATCATTTGTAGCCTTGTATTAACAAACAGTTCGTCCACCATACACTGTAAAACAATGAACTGTTGAATGTCCTTCTGCCCAAAATAAGCCACATCCGCCATAACGATATTGAATAGTTTAGTCACGACAGTTGCCACGCCCCTAAAGAAGTTAGGTCTCGTCTTCCCTTCTAATTTTTCGCTCAATCCAAGAACACTAACAAAAGGGCCTTTCTGCTCTTCTATGTCGAGCGGAATTCCCTGTGGATACATCACGTGTGCATTAGGAGCAAATAGAACATCCACCTTTAACGACTCAAGCAATTTGATGTCGTCTGGCAAAGTTCGAGGATAGTTATCTAGATCTTCCGTTGGCGCAAACTGGGAGGGATTTACAAATATACTGACCACAGTATAGGTGTTTTCCTTCACAGACTGCGAAATCAAACTAGCGTGACCCGAATGCAGGCAACCCATTGTGGGAACGAACCCAATAGTTTCTCTAAATCTAGTTTCCCTCAGCTCCTGTGTTCTCCATTGAACAACTTCTTCGACAGTATGGAAGATTTTCATCAATTCTGTATGGATATGCAGTATAAAAACTTGTATAAAACAGTGCAATATCAACACACACCACTTCTTGTACACATAAATATGTACGCTACATCGAGAAATGTTCATTAATCTCTTGTTGGAAAATATGACAAAAGAAAAAATCTCGTTAAAGTAACATTTACCCGGATATCTGTTCAGCCAACATTATAAAAAAGATGGGCGCTTAATTTCCACTCTTACAGATATCACTCCTTCTAATTAACTTGCATCAGTAAGAAAGCAAAAAGAGCAACAATTCGCCACAAGAAGGTCTCTGTAGTGTCAATAGTAGCAGGGCTTTTGTCAGGGAAAGACTGTGAATGCAAAGGAAAGACGGTTGGAGGTCCGAAAAGCATTATTGATGTTAGGATTGAAGAGAAATTCACCTTACTGTGTGCCAGATGGTTATAACTGAACATTGAAATAATATCGTGATTATGGGCTGGTTGAGAGCCCCGTTAAGTATTGTTAAAGATGTAAGCAATCTATTGCGATTAGCGGTTAAAATACCATTTCAAGGGTTACCCATACTGAAAGTGCCAAAAGAAAAAAAGATAACGTATGGAATGATATAGTCACAAAACTAATATTTCCTAAAATAAACAAACAACACCAAAAATGGTAGAAATAATTGGAATACATTCACAGGAGAGGTAGAATCGTCCCTGTAAAAAAAATTGAAACGGAACAAGAAAAATAACTGACGTTCCTTTCTTTAAACGTTAGGGTGTACTATAATATATTCCATAAGAGATACCCGTTTCTATAAATGCAAAGCTCAACAAGTACTGATCAACATGTGCTACATCACATGGACCCTCATCGGTTTACGTCCCAAATACCAACTGCAACATCGTCACAATTGAGGAGAAGAAACAGCACGAATCAAGGTCTAACCGACATGATCAATAAGAGTATTGCCAGGAATACAATAAGCGGGACTGGCATTCCCACAGGAGGCATAAATAAGAATAAGAGGACAAGAAGCACGGTTGCAGGAGGTACAAATGGTACAGCATTGGCCCTAAATGACAAATCCAACAGTAGAAACAGCGTCAGCAGATTATCAATAAATCAACTTGGCAGCCTGCAGCAACATCTGAGCAATAGGGATCCAAGGCCACTAAGAGACAAAAATTTCCAAAGCGCTATTCAAGAGGAGATTTATGACTATTTGAAAAAGAATAAATTTGATATTGAAACAAATCATCCCATTTCAATAAAATTTCTAAAACAACCCACTCAAAAGGGGTTTATTATCATTTTTAAGTGGTTATATTTAAGACTCGATCCAGGTTACGGCTTTACTAAGTCTATCGAGAATGAGATCTATCAAATTTTAAAAAATCTGCGTTATCCGTTTTTAGAGTCAATAAATAAATCACAAATTTCGGCTGTAGGTGGCTCTAATTGGCACAAATTTCTTGGCATGTTGCATTGGATGGTACGAACAAATATTAAACTGGATATGTGCTTGAATAAAGTAGATCGTTCATTAATTAATCAAAATACACAAGAAATAACAATTCTGAGCCAGCCTTTAAAGACTTTGGACGAACAGGACCAAAGACAAGAAAGATATGAGCTAATGGTGGAGAAACTGTTAATTGATTATTTTACAGAGTCTTACAAAAGCTTTTTGAAACTTGAGGATAATTATGGGCCTTCGATGCAAGAACTAAAGTTAGGTTTTGAAAAATTCGTTCACATAATTAATACTGATATAGCTAATCTACAAACCCAAAATGACAATCTGTATGAGAAATATCAAGAAGTAATGAAAATAAGCCAAAAGATCAAAACCACCAGGGAAAAATGGAAGGCTTTGAAAAGCGATTCTAATAAGTATGAAAATTATGTCAACGCGATGAAGCAAAAGAGTCAAGAATGGCCAGGTAAACTGGAAAAGATGAAATCCGAGTGTGAACTGAAAGAAGAAGAAATTAAAGCCTTACAAAGTAATATTTCCGAATTGCACAAAATTTTAAGAAAAAAGGGAATTTCAACTGAGCAGTTCGAATTACAAAACCAAGAAAGAGAAAAGCTGACTAGGGAACTTGATAAAATAAATATCCAGTCTGATAAATTGACAAGCTCAATTAAATCCAGAAAACTGGAAGCCGAGGGAATATTCAAAAGCTTACTGGATACGTTGAGGCAATACGATTCGTCGATACAAAATTTAACCAGATCGCGTGGTCAATTGGGTCATAATGTTAATGATTCATCTCTAAAAATTAACATTCCAGAGAACTTATTAGACAGAGATTTTCATGAAGGTATCTCCTACGAGCAATTGTTTCCAAAGGGATCTGGAATTAACGAGTCTATCAAAAAATCTATCTTAAAATTAAACGATGAAATTCAAGAAAGAATAAAAACCATTGAGAAAGACAACATAACATTAGAAAAAGATATCAAAAACTTAAAGCATGACATAAATGAGAAAACTCAAATTAATGAAAAACTTGAATTGGAATTATCCGAAGCGAATTCCAAATTTGAGCTCTCTAAGCAAGAGAACGAACGATTATTAGTAGCCCAAAGAATTGAGATTGAAAAAATGGAAAAAAAAATTAATGATTCAAATCTCTTGATGAAAACTAAAATTTCAGATGCTGAGGAATTGGTAACTTCAACGGAACTAAAATTGGAAGAATTGAAAGTTGACTTAAACAGGAAACGATACAAGCTACACCAACAAGTGATACATGTTATTGATATAACAAGTAAATTTAAAATTAATATTCAATCGTCATTGGAAAACTCTGAAAACGAATTAGGAAACGTCATTGAAGAGTTACGAAATTTGGAGTTTGAAACTGAACATAACGTAACAAATTAATAAAATAAATGATATATAATACCCGAGCAATCTACAGCAAAGCTCAGCCCCACCTTTCCGCATTTTAATAACCTGCATTTTGTTCAATTCCACCCTCACTCCCCTTCTCAAGTATTCCAAACCAATTTAAGTAAGTATTGATATGTAGTTATTTTTAAAATAAATATATGTAAGTATATTTGGATGCTTTAATTAGGAATGTTCTATTTTTTTTTTATTTTTTATATTATGGAAGAAAATGGACGTGACGAATCAATAAAAGAAAGAACAGCGACGAAAGAATAAGAAGACGGTGGGAACAAAAAGGTATTATGACTGAATAGATTCAAAATAGGAAGGTGACAATGAAACCAAGCCTATTCACTTCTTCAAATTCTTATAATACATCTTTCTGATTAATGGATGATGTTCCTTCAGTTCTTTGTTTTTATTGGTACTGTATTCCATATATGCCATATCTTCACCGCCAGCAAGACCAGACAATGAACCTTCACCTCTAACGGCCTTTGATTTAAATCTTTTGTGGCCATTTGAACCTCTCCCAACGGAATTGTCAGCGTCATCACCGACCTCGATACCAGCAGCTTCTTCGTTCTTCAATAATACTTCTTGCAATAGCTCTCTACGTTCTCTGGGTGAAGCATATGCCAAATTTGGAATGTTCTCCATTCCGTGTAAATGTGTAATGACTTTGAATGCGTAACCTTGATCTACCAAAAACGCTTGTCTCTTTGTTGAGTAGTACATTTCTTGCGTATCCTTAGAAACCAGAGAATAAAAGAACGCATTGAAACCTTCGTCATTACGTCTTTTAGCTCTTAAAATTCTTCCTAATCTTTGGGCTTCTTGACGACGAGACCCATAGTGCGAAGATATTTGAATTAAACAGGTAGCTTCTGGTAAATCGATGGAAGTATCACCAACTTTTGATAGAAATATGGTATTGATTTGGTCATTGTACTGGAAATTTTGCAGAATGTTCATACGCTCTTGTTGTGGTGTGGAACCATAAATAAATGGTTTTCCCATTTTCAAAGCATATTCTTGTAAGGCGTAAACATTATCTGAAAAAACGATGATCTTATCACCCCTCCTTTCGTGATATTGAATTAAGAATTGGCATGCCTGAAACTTTGTTGGATTCATGATATACAGTAGCATTCTTTTCCTTGCAGTTTCTCTTAAATACTCTTGGTAAAATTCTGCTGTCATGGGACACCAAACCTCTGCACATTGGACATTTGCAATATGCCCTTTTTGGGATAATTCCATCCAATTTGCTTCATAAAGTTTTGGACCAATTAAAAAATTCAGATCACCAATTTTATCATCTTCTCTAACCAGCGTTGCGGTCAGTCCCAATTTGGCGTGTGCTGCGATGGTGGAGACCACCCTACGGAACATTGCGGCGGGCACCACATGAACTTCGTCAAGAATAATGAACCCCCATTCCCTACCGGTCAAGAAATCCATAACTTTTTGTGAATCATGAGACCTGTTTCTTGTGTTTGCCACCATTGAATAAGTGGAAACAACCAAACCGGATTCTGTCTGGAACATTTCCTTATTATCAGAGGTGAAAACAGCACAATTTTCAGGTTGTAAGGTACACCATTGTAAAAATTGCTGCCTCCATTGCATGACGGAGACTGATGAAGTACATAAAACAATTACGGATTTTTTTATAGTACATGCTGCGGTAATACCGACCAAAGTTTTACCTGCGCCACATGGCAAAACAATAATCCCTGAACGAGCACGCCCATTACCAAACATTTTACTCAGCGATTTTTCTTGATAGGGTCTGATTTGAGTGGAAGGTTTCAAATCAATATCTAAATCCGGATTTCTATGGTCGTTTCTAAAGTCGTATTCTTCCAACACGGGATAATCGATTTCTTGACATCTTTTCTTTACGACTTCAACAGACTCATTGGCAATTTCAAAGGAGTGAACGGCATCAATATCATCATCTTCTTCTTCCCGCTCATTATCACCACCTATAACCGCACTAAACACGGCTTCCACATCGTTCGGATTAACATTAGTAGCGGGTTTTCCAGCGGTTTGCTGAAGTTGTTGTTGTAATACATCCTCTGGTGGCTGTACTTGATGATCGCTATCTATTCTTAGGGGCCCGATGACGGAATCATTCAGCAACATTTGCAGAATATCTGCTTGTGTAGTCTCCACGAAATATCTATTATGCTTAATAACTAGTTTCACTTTACCGTATGAAATGGTAGCCCCTTTAATGAAGTTGATTATCGATTCAGCAACGGGTACTTTGGATAATCTATCCAGAACCGAAATGATATCATCCGTCTCCAACCCTACAGAAACAGCTGCATACAAAGAGTATGCTGTGATCTTGTATTCATGAATATGGGAGGGTCTACTTATAGGCTCTGCAATGGTGACCAGAAAGTCCTGAGCCTGTTCTGCTAATGGAGAGAAACTTTCCAGAATAATTCTACCGTCACTTGGCGAGATCCAAAGGGGCCTGGAAGCATGGTCTGGTCTCAACCGCAAATAACTAAAGTCGTGGCTTCTGAACATTCCAGAGACGGAATCTGGAACGAAGTCTGCTGGTATATCGCTATTAGTGTCCTGCAAAAGCGCTTTATCCTTAGCGTCCATTTGATTCATAGAGGAATCCGCCGCTGTATGCCTGCTACTCTTGGTCTTTTTCCGAGGCTTCTTCAACCCTGTTACCATGGCGCCGGTATCCCTTTCTCCATGTCCTTCTACCGTTTCCCTGTTATCATCATAGTTCTCATCGATCTCTGCATCAGTAGCTGGTGAATCCTCATCTGATGAGAAAAAGGACTCACCCATATCTGGAAAGATTTTCCCCTTGCTCTTAGGTTGGTAGCCTTCAACGTCCGTCATGATTTATCTTCCACTGATTTCAACGCCAGTAGATATCTACATTACCAAATAATGTAGATATCCTTACTATTATCTATCCTTACTAAGGACCTTTTTCCTTATACTTCTTAGAAGAAAAACCTCGTTTCTAACGATCTGAAATTTTTTTCTCTTCGCGGTGGCGAGTTTAAAAGACAAGAGCAGAGCAATAAAAAAGAGGATGAAAGGTGGCCATTAAATAGGCAAGAAGAGTCAGTCGTACAAAGCTCAAAAGATTCAGGATGAGTGTACAGATATTTGGAGACCAGGTTACAGAAGAAAGAGCGGAAAACGCCCGTTTGTCGGCGTTTGTCGGTGCCATTGCCGTGGGTGATTTGGTGAAAAGCACATTAGGCCCAAAAGGGATGGATAAATTATTGCAAAGTGCGTCCAGTAACACTTGCATGGTAACAAACGATGGTGCTACGATTCTGAAGTCAATTCCGCTGGATAATCCGGCAGCCAAAGTGTTGGTGAACATCAGTAAGGTGCAGGATGACGAAGTTGGAGACGGTACCACTAGTGTTACTGTTTTGAGCGCAGAGTTGCTTAGAGAAGCAGAGAAATTGATTGATCAATCCAAAATCCACCCTCAAACTATTATTGAAGGTTACCGGCTAGCTTCAGCAGCCGCATTGGATGCGTTAACGAAAGCGGCTGTGGACAACTCTCATGATAAGACCATGTTCCGTGAAGATCTGATCCATATTGCCAAGACTACTTTATCTTCCAAAATTTTGTCTCAGGATAAGGATCACTTCGCAGAATTAGCAACTAATGCTATTTTGAGATTGAAGGGCTCCACTAACTTAGAACATATTCAGATCATTAAGATTCTTGGTGGAAAGCTATCAGATTCGTTCCTTGACGAAGGTTTCATTCTTGCCAAAAAATTTGGTAACAACCAACCCAAGAGAATTGAAAATGCTAAGATTCTAATCGCCAATACAACTTTGGATACAGACAAGGTCAAAATATTCGGCACCAAATTCAAAGTCGATTCTACTGCTAAATTGGCACAACTAGAAAAGGCAGAACGTGAAAAGATGAAGAATAAAATTGCCAAGATTTCCAAGTTCGGTATCAACACTTTCATCAATAGACAACTAATTTATGACTATCCAGAGCAATTATTTACAGATTTGGGCATAAACTCAATTGAGCATGCTGATTTTGAAGGTGTAGAAAGGCTCGCCCTGGTTACAGGCGGTGAGGTGGTGTCTACATTTGACGAGCCAAGTAAATGCAAACTGGGAGAATGTGACGTGATCGAGGAAATTATGCTTGGTGAACAGCCATTCTTGAAGTTTAGTGGTTGCAAAGCTGGTGAAGCTTGTACCATCGTCCTAAGAGGTGCTACCGACCAAACGCTTGATGAAGCTGAGAGATCCCTGCATGACGCATTGTCCGTGTTGTCACAGACCACAAAGGAAACAAGAACTGTTCTTGGCGGCGGTTGCGCCGAGATGGTCATGTCAAAAGCTGTGGACACCGAAGCTCAAAACATCGACGGAAAGAAGTCCCTTGCCGTGGAGGCTTTTGCCCGTGCTCTGAGACAACTGCCAACCATTTTGGCAGATAATGCTGGTTTTGACAGCAGCGAACTTGTGTCCAAACTAAGATCCTCCATATACAACGGTATCTCCACCTCAGGTTTAGATCTCAACAACGGAACCATTGCCGACATGAGACAGTTAGGTATCGTCGAGAGTTACAAGCTAAAACGAGCAGTAGTCAGCTCTGCATCTGAAGCCGCTGAAGTTCTACTAAGGGTGGATAACATCATCCGTGCAAGACCAAGAACCGCCAATAGACAACATATGTAACATATTTAGGATATACCTCGAAAATAATAAACCGCCACACTGTCATTATTATAATTAGAAACAGAACGCAAAAATTATCCACTATATAATTCAAAGACGCGAAAAAAAAAGAACAACGCGTCATAGAACTTTTGGCAATTCGCGTCACAAATAAATTTTGGCAACTTATGTTTCCTCTTCGAGCAGTACTCGAGCCCTGTCTCAAGAATGTAATAATACCCATCGTAGGTATGGTTAAAGATAGCATCTCCACAACCTCAAAGCTCCTTGCCGAGAGTCGCCCTCCTTTGTTGAGTAATTTTCACTTTTCATATGAGAACTTATTTTCTTATTCTTTACTCTCACATCCTGTAGTGATTGACACTGCAACAGCCACCATCACTAGAAGAACAGAACAATTACTTAATAGAAAAACTATATCTTTCTCGAAACGATTTCCTGCTTCCAACATCTACGTATATCAAGAAGCATTCACTTACCATGACACAGCTTCAGATTTCATTATTGCTGACAGCTACTATATCACTACTCCATCTAGTAGTGGCCACGCCCTATGAGGCATATCCTATCGGAAAACAATACCCCCCAGTGGCAAGAGTCAATGAATCGTTTACATTTCAAATTTCCAATGATACCTATAAATCGTCTGTAGACAAGACAGCTCAAATAACATACAATTGCTTCGACTTACCGAGCTGGCTTTCGTTTGACTCTAGTTCTAGAACGTTCTCAGGTGAACCTTCTTCTGACTTACTATCTGATGCGAACACCACGTTGTATTTCAATGTAATACTTGAGGGTACGGACTCTGCCGACAGCACGTCTTTGAACAATACATACCAATTTGTTGTTACAAACCGTCCATCCATCTCACTATCGTCAGATTTCAATCTATTGGCGTTGTTAAAAAACTATGGTTATACTAACGGCAAAAATGCTCTGAAACTAGATCCTAATGAAGTCTTCAACGTGACCTTTGACCGTTCAATGTTCACTAACGAAGAATCCATTGTGTCGTATTACGGACGTTCTCAGTTGTATAATGCGCCGTTACCCAATTGGCTGTTCTTCGATTCTGGCGAGTTGAAGTTTACTGGGACGGCACCGGTGATAAACTCGGCGATTGCTCCAGAAACAAGCTACAGTTTTGTCATCATCGCTACAGACATTGAAGGATTTTCTGCCGTTGAGGTAGAATTCGAATTAGTCATCGGGGCTCACCAGTTAACTACCTCTATTCAAAATAGTTTGATAATCAACGTTACTGACACAGGTAACGTTTCATATGACTTACCTCTAAACTATGTTTATCTCGATGACGATCCTATTTCTTCTGATAAATTGGGTTCTATAAACTTATTGGATGCTCCAGACTGGGTGGCATTAGATAATGCTACCATTTCCGGGTTTGTCCCAGATGAATTACTCGGTAAGAACTCCAATCCTGCCAATTTTTCTGTGTCCATTTATGATACTTATGGTGATGTGATTTATTTCAACTTCGAAGTTGTCTCCACAACGGATTTGTTTGCCATTAGTTCTCTTCCCAATATTAACGCTACAAGGGGTGAATGGTTCTCCTACTATTTTTTGCCTTCTCAGTTTACAGACTACGTGAATACAAACGTTTCATTAGAGTTTACTAATTCAAGCCAAGACCATGACTGGGTGAAATTCCAATCATCTAATTTAACATTAGCGGGAGAAGTGCCCAAGAATTTCGACAAGCTTTCATTAGGTTTGAAAGCGAACCAAGGTTCACAATCTCAAGAGCTATATTTTAACATCATTGGCATGGATTCAAAGATAACTCACTCAAACCACAGTGCGAATGTAACGTCCACAAGAAGTTCTCACCACTCCACTTCAACAAGTTCTTACACATCTTCTACTTACACTGCAAAAATTTCTTCTACCTCCGCTGCTGCTACTTCTTCTGCTCCAGCAGCGCTGCCAGCAGCCAATAAAACTTCATCTCACAATAAAAAAGCAGTAGCAATTGCGTGCGGTGTTGCTATCCCATTAGGCGTTATCCTAGTGGCTCTCATTTGCTTCCTAATATTCTGGAGACGCAGAAGGGAAAATCCAGACGATGAAAACTTACCGCATGCTATTAGTGGACCTGATTTGAATAATCCTGCAAATAAACCAAATCAAGAAAACGCTACACCTTTGAACAACCCCTTTGATGATGATGCTTCCTCGTACGATGATACTTCAATAGCAAGAAGATTGGCTGCTTTGAACACTTTGAAATTGGATAACCACTCTGCCACTGAATCTGATATTTCCAGCGTGGATGAAAAGAGAGATTCTCTATCAGGTATGAATACATACAATGATCAGTTCCAATCCCAAAGTAAAGAAGAATTATTAGCAAAACCCCCAGTACAGCCTTCAGAGAGCCCGTTCTTTGACCCACAGAATAGGTCTTCTTCTGTGTATATGGATAGTGAACCAGCAGTAAATAAATCCTGGCGATATACTGGCAACCTGTCACCAGTCTCTGATATTGTCAGAGACAGTTACGGATCACAAAAAACTGTTGATACAGAAAAACTTTTCGATTTAGAAGCACCAGAGAAGGAAAAACGTACGTCAAGGGATGTCACTATGTCTTCACTGGACCCTTGGAACAGCAATATTAGCCCTTCTCCCGTAAGAAAATCAGTAACACCATCACCATATAACGTAACGAAGCATCGTAACCGCCACTTACAAAATATTCAAGACTCTCAAAGCGGTAAAAACGGAATTACTCCCACAACAATGTCAACTTCATCTTCTGACGATTTTGTTCCGGTTAAAGATGGTGAAAATTTTTGCTGGGTCCATAGCATGGAACCAGACAGAAGACCAAGTAAGAAAAGGTTAGTAGATTTTTCAAATAAGAGTAATGTCAATGTTGGTCAAGTTAAGGACATTCATGGACGCATCCCAGAAATGCTGTGATTATACGCAACGATATTTTGCTTAATTTTATTTTCCTGTTTTATTTTTTATTAGTGGTTTACAGATACCCTATATTTTATTTAGTTTTTATACTTAGAGACATTTAATTTTAATTCCATTCTTCAAATTTCATTTTTGCACTTAAAACAAAGATCCAAAAATGCTCTCGCCCTCTTCATATTGAGAATACACTCCATTCAAAATTTTGTCGTCACCGCTGATTAATTTTTCACTAAACTGATGAATAATCAAAGGCCCCACGTCAGAACCGACTAAAGAAGTGAGTTTTATTTTAGGAGGTTGAAAACCATTACTGTCTGGTAAATTTTCATCTTCTTGACATTTAACCCAGTTTGAATCCCTTTCAATTTCTGCTTTTTCCTCCAAACTATCGACCCTCCTGTTTCTGTCCAACTTATGTCCTAGTTCCAATTCGATCGCATTAATAACTGCTTCAAATGTTATTGTGTCATCGTTGACTTTAGGTAATTTCTCCAAATGCATAATCAAACTATTTAAGGAAGATCGGAATTCGTCGAACACTTCAGTTTCCGTAATGATCTGATCGTCTTTATCCACATGTTGTAATTCACTAAAATCTAAAACATATCTTTCAATGCATAAATCGTTCTTTTTATTAATAATGCAGATGGAAAATCTGTAAACGTGCGTTAATTTAGAAAGAACATCCAGTATAAGTTCTTCTATATAGTCAATTAAAGCAGGATGCCTATTAATGGGAACGAACTGCGGCAAGTTGAATGACTGGTAAGTAGTGTAGTCGAATGACTGAGGTGGGTATACATTTCTATAAAATAAAATCAAATTAATGTAGCATTTTAAGTATACCCTCAGCCACTTCTCTACCCATCTATTCATAAAGCTGACGCAACGATTACTATTTTTTTTTTCTTCTTGGATCTCAGTCGTCGCAAAAACGTATACCTTCTTTTTCCGACCTTTTTTTTAGCTTTCTGGAAAAGTTTATATTAGTTAAACAGGGTCTAGTCTTAGTGTGAAAGCTAGTGGTTTCGATTGACTGATATTAAGAAAGTGGAAATTAAATTAGTAGTGTAGACGTATATGCATATGTATTTCTCGCCTGTTTATGTTTCTACGTACTTTTGATTTATAGCAAGGGGAAAAGAAATACATACTATTTTTTGGTAAAGGTGAAAGCATAATGTAAAAGCTAGAATAAAATGGACGAAATAAAGAGAGGCTTAGTTCATCTTTTTTCCAAAAAGCACCCAATGATAATAACTAAAATGAAAAGGATTTGCCATCTGTCAGCAACATCAGTTGTGTGAGCAATAATAAAATCATCACCTCCGTTGCCTTTAGCGCGTTTGTCGTTTGTATCTTCCGTAATTTTAGTCTTATCAATGGGAATCATAAATTTTCCAATGAATTAGCAATTTCGTCCAATTCTTTTTGAGCTTCTTCATATTTGCTTTGGAATTCTTCGCACTTCTTTTCCCATTCATCTCTTTCTTCTTCCAAAGCAACGATCCTTCTACCCATTTGCTCAGAGTTCAAATCGGCCTCTTTCAGTTTATCCATTGCTTCCTTCAGTTTGGCTTCACTGTCTTCTAGCTGTTGTTCTAGATCCTGGTTTTTCTTGGTGTAGTTCTCATTATTAGATCTCAAGTTATTGGAGTCTTCAGCCAATTGCTTTGTATCAGACAATTGACTCTCTAACTTCTCCACTTCACTGTCGAGTTGCTCGTTTTTAGCGGACAAAGATTTAATCTCGTTTTCTTTTTCAGTGTTAGATTGCTCTAATTCTTTGAGCTGTTCTCTCAGCTCCTCATATTTTTCTTGCCATGACTCAGATTCTAATTTTAAGCTATTCAATTTCTCTTTGATCTTCTCCATTTTGCTAATTGCTATTTTAGATGCTTTCTCAACCTCATGAGAAAAAAATTACTAGATTAATATTCCTTATGTTTACATTCTTTTATACCAACCTATTATTGTTGAATCTACAGGTTTTTCGTAGTATATGACAATAATAACTCGAATTCTGCTAAGAGAACATCGTTTATAGTACTATTTTAGAAGACTACTAAATCTACGTACGATAGTGTGTTGAAATACTTGTAAAAAATCAGACCAAGGAGGCCAAGTCTCTTCTTATAGTCTTTCTGGACTCTTCATCTTGCTGGACAGAGGCCCAGATGTCGTCCAAAGATAACAAGCTTTGACCCAACTTCTCTTTCTCCAAATTAATAAACTTTTCTATCTTCTGTGGCTCGTCTGCTACAAACATTTGAAAGATTATCAGGGAAATACTCCTTAACGCCTTGTGTAGATGATCCCCCGTGGTGGTACCTTTCCTTGTAGCCTTCCGTGCCCATTGGTCAAAATTGCCCATATACCACTCCCAGATCGTTTCACGAACGACTTGGTCTTGAGGTTTCTCGTTTTTGTTCAGCCTCTTCTTAAAGTTGTAATTAAATCCGAATAATGCCAGTTCCATCCCCTCTGACTCAATATTGGAAGTGATAAAATTCAAAGTTTTTTTCACGATATCAGAATCTAAACAGAATCCAAGAGATTCTATTGCACCGTTTTGAATCAACATGGCGGTTTCGCTACTGTTTTGGTCATACATATTAATGACATGGTTTGTGATACCAGTACAGGAACTGCGTTTCACCAAATCGAATATTTTTTTCCACTGCTTGATGTTTGCACAATGTTGCAATACGACGACAAGGATTGAGTTCACTAATTCTAACGGTACGCTCGAACGTGGGCCCTGTAATAGATGTTTGAAATAAATTTGACACAATTCAGCACATTTTGCGGAGTTTTTATTTAAAAACAAGACTTGAGACATGACTTTCAACTCGTGAGGGTTTGTGCTTTTATCAAATTCACCGTGGGGCCAATCAATCTTATTGAAAAGGGGAATGACAATTTTTTTCTTTAAGAAAGATTGTAATTTAGAGCTCGTTAAACTGGCACGATCGATCGTTTGCAGAACTTCCAACCCCTTGGAAAGAGGATCCCAATATTTTGATGCAATCTTTGTGGAAGGAGAAGCGATATGGTTTAGTATCTTAAAGAGACCGTGCAAATGAATAGAATTCTGGAAACCCTCATCTCCAATAAACTGCGACAAGTCTAAGAAAATCTTCCGGAGGTCAATCTCGGATAACGTCTCCTCAGTTATTTTATCATTAATCAATGCATAGCACTCTTCGGACTCATATGAAACGCGGTAATAACCTTGGGCTAAATGGTTAATTACTAAGATAGGATAATCCAACGTTAAGGTCCTATCTGTCAATAGTACATTTTTAGTATCCATTTTACCATCTGGCAGAACCCCGAATAAGGGCACCTGATATGGGACATCTTCTAATTGATCCTTTTCTTCAGTAGACAATTGATTGATAAATCTGTGTTGAGTCAATTTTGTTTGCGTTTTTCCGTCTTTCTCTTCTACTTCGACCTTAACGACAGGTAAACCTGGCGTTCTTGTCCAAGATGAAACGAAGTTTGTGATATTTTGAGACTTCAAAAATTTTCCGATATGATTCCATATATCCATTGGTTTGACGCTTCTCGCATGAAATGTTTTAGTATCTTCAAATACACTTTCCAGGCCCTTTTGTAGATGAGATTCGCCTGTAGCCAATTGCAGGGACCTCAGCATGATAATACCCTTTGTGTATGCCTCAGGATCAAAAATATCGGAGGTTTGAGAATCTATGCCAGTGTTCCGTTGCGAAATCTGAAATATGCTTCTTCCATTAACGTCAGCTGCATCTCTGCACATGGTCGGCTCCACTTGCTGTAGTAAATAAGGTTCTGAGGTCCAATAATGGGATAGGTCACCATTCTGTTCTAGTATGTGGCATGCCAACCAGGTAGCGAAAGACTCATTAAACCAAAGAGATTCCCACGAGTCAAAAGATATGTAGTTGCCCATCCATTGATGAACGAGTTCGTGGACAATGAGTTGCTGTGCTTGCTCTCTGACGGATTCATTGGCCAAGGCATTTGGTGGTATGAGCAGGTGGTTTAGTTGGATGGTGATCATACCAAAGTTCTCCATTGCCATGTCACTTAAATATGGTAGTAGGACGAAATCTAACTTTGGCAGAGGGTATGGACACTTGAAATAGGATTCCAACAAAGGTAGATATTTCTGGACTGTATCTAAAGTGAAAGCGGCATTAGCAATATCCCAAGGTGCATAAATTGAAACGGGAATAGTCCTATCACCTTCCAACTTGATTTCCGTTTTCAAAAATTCTAAATCACCAATAGAAAAACCAAATACGGAAGTAGTCATCAAAGGTGTCTTGGCAAATTTCACCAAATGTTTTTGAGAACTATCCAAAGCTTCGACCATCTCTACAGGAGTATTGGAAACGGCTTTATATTGTGAATCCGTTGCAATGTTCAATTGAAAAGTGGACTTGTTTGAAGGCTCGTCAATACATGGGAAAATATTGCTAGCGGAAAACGGTTGGCAGTGAGTAGCAACGACGTGATTATTGGCAGTACCGGTTTTACGATCCATAAAATTGGTTTTGAAAATACCAAAAGTCTTATCATGATGTGTCTTTATGTCACGAATTTTACCCACGTATTGCACGGACAAAATCAGAGGGCAATCGTTGGACAATTGAATAGGAGATTCAGAGTTGAAAATCGACAAATGCTTTCCAGTGTCCTGAGAAATTTTTAGATCAAACTTAGTAGACCCTATGGTGGCATGTGCAGACAACACAATCAAATCCTTGGAATGTAACTTGAACTGGGTAAAACTGTCTTCGATAGAAGCTAAGGTGGTGGAGTTCGGATTGAATTTCAAATGGATTATGGCGGATCCTTTGAAATTGGGCGACGACTGCTTAGGGTCAATTTCTAGACGCAACTCATAGTGACTAGGCACCACCGGATTCTCTAAAGATAACAAATTATCAGACATGATGGTTAGTGATGATCAACTTGGCGTTATATATCCTTTACACGTCTTCGGACCTTTTTTTTGTATAGTACATCCAGGAATGGTTTGACTGCAAAACTCGTTTTTCACTGAAAAATTACCGGCGAATTGTATAATAGAAAGGATCGATTTATACTAAAATAAAGAAGGATTAATATACAAGACTACAACCAAGGGTGGTACCTCACTTACTGGGGGTTCTCAAATTACTCGAGAATTTTGATATTCTGTCCTGTGTGTGCTGAGACGTTCCAGCCAGTCTTGTTCCAGAAATATGTTGACAAAATTGAAGTTCGTAAATATATATACATTTCATATAATAATTGACAAGCTGATACATACGGTGTGCGGACGGTTACATTAATGCAGGAATCTATAAATGCTATGGCCAGCTGGCGTCCTTCTGTTATGCAGATTTCTTAAAATAATTGGCATATTGGTGGTAAACATGAAATGTGAAGACGTTGCCCCTCGTCATAGGTAAGCGGTGGTCATCACAACCATCAGCGGTGACAATAACACAGCAAACAGTCTTGTTTGACTCTCCTGCCTGCATGGTGTTTGAAAGTGAATCGTCAGGATTTGCAACAACCAATAGTGTACTGCTATTCGCAGGAGCACAAGCTTGCCGGTGGCCCGTGTGGGTTAAGGGAGGAGTTTGTTGACCCTTATTTTGTCGAGTTCCTTGAAGAGGAGTATATATAAGGGGAAACGGTTCTTGCTAAAGTCCTGCTTCTTTGCCCTTTCTTGAAATAAAGGGTATTTTTGATCGGCCAGTAACGTTAATCATTTAATAAAACAAGCAGATAAGGATGTCATCAAGAATAATTGTCGGCAGTGCAGCATTGGCAGCTGCCATCACAGCTAGCATCATGGTCAGAGAACAGAAGGCCAAGGGTCAGAGAAGAGAGGGCAACGTCTCCGCTTACTACAACGGCCAGGAGTACGGCAGTTCAGCACCCCCACAGTTGGGAAAGCTACATAACATAAAGCAAGGCATAAAGGAAGATGCCTTGTCGTTAAAAGACGCGCTTCTGGGCGTATCTCAAAAGGCTAGGGAAGAGGCTCCAAAGGTAACTAAGCGTGTGATATCACCGGAAGAGGATGCTCAGACACGCAAGCAGCTAGGCCAAAAAGCCAAGGATTCTTCCTCGCAAAGCATCTTCAATTGGGGGTTTAGTGAGGCTGAAAGAAGGAAAGCCATAGCCATCGGGGAATTTGATACTGCTAAGAAGCGTTTCGAAGAGGCAGTGGATCGTAATGAGAAGGAGCTCTTGTCCACGGTGATGAGAGAGAAGAAGGCCGCTCTGGACAGAGCATCCATTGAGTACGAAAGGTACGGGAGAGCCAGAGACTTTAATGAGCTTTCGGACAAGCTAGACCAACAGGAAAGGAACAGTAATCCTTTGAAACGCCTGTTGAAGAATAACACGGGTGACGCTAAGACTGAAGAAGCCGCTGCAAGAAGTGTCCAAGGCTGGGGTGATACGGCACAGGAGTTTGGTAGAGAAGAGTTGGAGGAAGCCAAGAGAAATGCTTCTTCAGAGCCAAGCGAGGCGCAAAAACGTCTTGACGAGCTGAAGAAGATCAAGGAAAAGGGCTGGTTTGGTTACAACAAAGGGGAGCAAAGCGAGCAACAGATTGCTGAACGGGTAGCCAGAGGTTTAGAAGGATGGGGTGAAACAGCCGCTCAACTTTCCAAGGACGAAATGGACGATTTAAGATGGAATTATGAGAATTCAAAGAAACAACTGGACAAGAACGTGTCCGATGCCATGGACTCGTTATCTAAGGCGAAGGAGGACTTGAAACAGTACGGCAGCCACTGGTGGTCTGGATGGACTTCCAAGGTCGACAATGACAAGCAGGCTTTAAAAGATGAGGCCCAAAAGAAGTACGATGAAGCGTTGAAAAAGTACGATGAAGCCAAGAACAAATTCAAAGAATGGAATGATAAGGGTGATGGTAAATTCTGGAGCTCGAAAAAGGACTAGTTAGATAGCTAATTGTAAAGGGTTGGTTCCCGCATAACATATATACATATTCACATGTTTCTTATTTTTTATATTTGAAATCACACATGGTCTTTGCTGATTATGGGATGGAAAACGGAGTAAATTAGTGGCATTATTGGGGTATACGTGCATACATAAAATACCGTTATATATCTATATATATGGAAAAAAGAGACTTAAATGAATTTTTAGAGTAGGAGAAGAAGGTTGAAGAAATGAACAATCGCGGCCCTTCAGTTTTCTTTATTTGGTTGTGTCTGGATTCATAGAGGTTATTGTAGAGTTTGAATTTGATTTTGAACTTGGATTCGAGTTTGTGAACGCAGGGCTATTTTTGATGTTATTATTAATAGTATTCTTGTGTTTATTAGTATTATTGTGATTATCGTTAACCATGTTGGCAATTGATGGTGGTTGTGCCAGTTGTGACTGCAATTTTTGCTTTAGATTGAGTTTATCTCTTTCAATCATAGTGTTGTCCTCCTCTTCGGAAGAAAACCCTTCACTGCCACTGGATTCGATATGGAATTTGGATTTAGGTTTCCCGATCATAATGTTGGCAGCACTGCCGGGCCTATTGCTGTTTCTTCTTGAACGGGCGCTCCCTGAAGGTGACCTTTGTTGTTTAAGTAAGTACTGTTGGTTCGATGGCGATCTTGATAGTGCGGCCCCCGTAGTGCTTCCAGCGCTGGTTCCCCCATTGACATTGTTGATCGTTGTGTTAGAGTAACGTCTAGATATGATGAAAGGGTTGGTGAAGTTCATATGTTGAGGTGGTGATGCCGAAGCTGATGGGGGGGAAGGCAAATGAGAAGGAGAATTCAAAAGGGACGACGAGAACGAGTAGTGACCTTGCATTGGGGGTCTTCTCAAGGGGTTCGCAGTTGATGATGTTGATGTCGCATTACTAACGTTGTTATTGTTGTCATCGGACAACATGTCAGCGTAGGAATAAAACCTTAGTAGTCTTGAACCATGGTCGTTGGGAGATCTTGGATGCGCAGGCGACGTTTCGTTATCAAAAGATTGTGACGAAAGACTTCTTGTCCTACCTAGGGCTCTATCCAGGCCGATGGTAGATGGCCTTCTCGAATAAACCATATCAACGTCATCAAGGCCAGTCGTGTCGTCAGTTACAATAGAACAGCCAGCGTCTAATGCAGGAGGGACGAAATTCTCTAAGGTACGACGGTGATCCAGTGGAGTCTGCACAACAAAATCCGGATTGTATGTCTGGTACGATGCTATTGACTCATTAGTCCTAGAAGGTTGCAAATGTAGATTCACAGCAGACGATCTCTGGCTTAAGTTATGGAAGTTCCTATTACTAGAATTATTATGATTGAACAAACTGGTCCTGCTGCTCTGCCTAGAGAGAGAGTTTGCAGCGTTGTTTGACACCGTTTTATAAAGGTATGATGGGTCCTCTACATTTCTTTCAAAAATCATAGAACTCTCGCTCATGGAGGGGGAAGGTGGCATATAATTATTGTCGTTCTCCCTCTGTGCCGCCACGTGGGAGTCGTGGTCTTGGTTGTGGTTGCTGGTATCCATCTTTGCCGTTTACGTTCGCTTTGCTTGAAGGTAGTCTATCACAAAAGCTTTCAGGATCAACCTTTTGCGCCTCAAGAAATTGCATATCACCAAAGGGTGAGTTTAGTCTGATACTGTTTGTTAATCACCTCACGACTGTTGCAACATTAATATGGCGCACACACCGTGTTACGTGATGAAAATAAAGATAATAAAGCGATAGCATAAATAAAATACCATTTAATACGCTTTGTAAATAATACGCTTTGTAAAACAAGCACTAACAAGGCGTTGCTTAATAACAAAATAGTCAGCATTCAACAACGTGAGAAGGATAGCTACGACATCTACATCTGCAGTGTTGTTAAATTCGCTGCCAACAACCATTTATATGTCACCATACACGGTCATGCTCTCTTGCACCATTTTTCTCACCTATATAAAGTGAAAAAGTTTTCGATGTCTCTTCTTCCTTCCTAGTAAACTACACTCCATGTGTTTCTAAAAGGGACCTTCAGGAGGTTACGATCAAGTATCTTGTGACATGCAAGAACTTGATGCTTCGATGGGGGAAGTCTTATTTTCAATGTGTTGAAAAGAGTTAATTATGGAACGGTTGGTCATAGCTTTGTACAGCTCAATGTCGTCATGTTTGTAAGGATACAGGCGCGACTTGATCTGCGACTTACTGCTATCAAACGATAAATTATGTTTTTCTTCGTTTCCTTTTTTTTCTTTTCAGTTTCCTTCCGTTTATTTTTTTGTTGGATTTATCATGATGAGCATTTATTTTACTGCGTTATCGTATTGACGGGGGCTGTTTAAGTACAGTCTGTTTTATAATCTATATTCATTTATATTTTATATTTCTTACCGAGGAAATTGACTCTTAACAGATTTGCTGAAAGGTTCATCTTACAAAAAAATTGGAAAACTTAAACTGAAAAAAAAAAGTGAAGGAGTACGTGAAGAGCAGTAGCTTTCATAGGAATATGTACAATATCTTGTCTTTGTACTTTGCAAAACCAGCACGCAGCAGGAAGCTCTTGATAATATGGTCGATCACCAGTGGACGCCACTGCAGAAGGAGGTTATCTCAGGTCTGTCCGCGGGATCCGTCACCACATTGGTAGTGCATCCATTAGATTTACTGAAGGTTCGTTTGCAATTATCCGCTACAAGCGCACAAAAGGCCCATTACGGCCCATTTATGGTAATCAAAGAGATTATACGTTCGTCGGCGAATAGTGGACGTAGTGTTACGAACGAACTGTATCGCGGATTAAGCATAAATTTGTTTGGAAATGCCATTGCATGGGGTGTTTATTTCGGTTTATATGGTGTCACGAAAGAATTGATATACAAGTCAGTGGCAAAGCCAGGGGAAACGCAGCTTAAAGGTGTTGGGAACGACCACAAAATGAATTCGCTTATTTATTTGTCTGCCGGTGCTTCCAGTGGGTTGATGACAGCTATCCTAACAAACCCTATCTGGGTTATAAAGACCAGGATAATGTCTACAAGTAAAGGCGCCCAAGGAGCGTACACTTCTATGTACAACGGTGTCCAACAACTGTTACGAACTGATGGCTTCCAGGGCCTATGGAAGGGCCTTGTACCCGCACTGTTTGGTGTTTCGCAAGGTGCCTTATATTTTGCAGTTTACGATACCTTAAAGCAAAGAAAATTGCGACGGAAGAGGGAAAATGAGCTTGACATCCATTTAACAAATCTTGAAACCATTGAAATCACATCGTTGGGAAAAATGATCTCCGTCACTTTGGTTTACCCTTTTCAATTATTAAAATCAAACTTACAAAGTTTCAGGGCCAATGAGCAAAAATTTAGGCTCTTTCCTTTGATAAAATTAATCATTGCTAATGATGGTTTTGTTGGACTTTATAAGGGCCTATCTGCAAACTTGGTACGGGCCATTCCATCCACTTGCATTACATTTTGTGTATACGAGAACCTTAAGCATAGGCTTTAGTAAATAAAGGCTATATGATAGATTTAATTTCTTGTGAATATCAAACGATAAAAATATAAAAAGTACGAAAGGAAAAGGGGAGGCAATCTAAACTGTAACGGGGAGGAATGGTTTCTTTGGTTTTTATTATTTCTAAAAAATATTTGTGATTATATTACAAAATGTAAAGTATTAAAGAAAAACTATTTTTAATTTCTTAGTAACCCAAAGCGGCTAATTGTTTAGCAACATCAGATTCAGCAGCAGTAGCATTAGCAGAGGCAACTTTCTTGGTGAAAGCTCTCTTCTTGGCGTAATATTCGGCGGATCTGACCTTTCTCTTTGCTTCCAATTTGGCAACAACATCTTCGTATTTCCAACCAACGGAAGTAGACAACTTACCCAAGGTGGTGTACTTTCTACCTGGCTTCAATCTCAAAACTCTCAATGCTTGTGGGACAACAACTCTCTTCTTCTTATCGTATGGAGGTGGGATACCTTCAAAGACCTTTAAACGTTCCAAAGCGGCCTTACCACGAGCAGTCTTGTGAGAAACCATACCACGAAGAGCTTTGTAGAAGATTCTAGATGGGGCTCTGAAATGGAATGGACCACGGGTCTTGTTGAAAGCGGTAGCCTTTCTCAAGAAATCATGGTACTTTAATTTGTTTCTGAAAAATTCACCAGAAATGTTTAATTCTTCAGCTCTAACAACAACGATTTTTTGACCGTTTAATAATTGCTTAGCAACAACGGAAGCTAAACGACCTACTAAATGACCCTTACCTGGTTGAAGATTATTATTGATGAATGAATGGATGCTCATTCAAAAAAATGGATTTGTTAGTATTATCCTTTAAATAAAACCTGTTTTTCCCGTTCATAATTCCCATCTCTCTCTATCTCCATGTTTTAGCGTATACACAATCTACGAAGACCCTTCTGTATTCCACCCTTCTGCGGCTGTAATATTTTTATCATATTCCTTGGGGACTCGTAAACGCTGTGCACCATGAGCAAATCCTGCGGCTGGGAAAGGAAAACACATTCAATTATTAGTGCAAAATCTTACGTACCATCAATGACAACAACTGGTTCAACAGACATTTTCTCGATTTGTTCTTCACCTTCCGTTTTCAAAGAGAAATAATATGTATAACGATAGCGTGCAATTATACAGTGTGATTACTAAATTGCTAATTTAATTATTATTACACAGCAGCCCAAGATTGAATTTCCCTGCAGTACCTACATTGACCCATTGCAATAGCATATTCTCAGGCATAAGCTCGGGGAGTGCACTACAGGTACTATTGCGCATCGGGCTTAGCCAAGGGTCTCTGTTGCCGGGCATGGATACAGAGGGAGAAGTCTAGTATCGGGGTAGTTTTCCCGGGCAGGATTTGTTCTGCATTGGCGGGCGTAGGAGCATAGCTAGGCCGAAGTATCATGAAAATAATCTCTCGGCCCGACGCAGAAAAATTTAATGTTTCATGAATAAATGTACTGGTGTTACATGGTGTACCGATGCTTTAATTGCACTTATGTAGTCATTCGAATAATGAATCTGCATAATACTTCCAGATATATTCAGCAAGGGAATCTCCATTTTTAATCCGCCTTCTCTTGCTACGCACAGATGACGTTCTTGTATTGTTGTTTTTTTTTAAATAATAATCTAAAAGCTGTTCCTTAGGGAATTCTAGCAGTGTTCTTATAGATGCATTCTCATTCTCGTCATTCCCCATTACACGTAACTTGAGCAATGTATCCCTTAACAGTTCGTGTGACCTTTGAGGGGAGGATTTGAACTGGGAGTTTCTAAACATGACTTCTAATCCATTAATGTATAAGATGATCTTTAGGGGTTCTGTCACAGCGTCTTCAGTGCCTCTTTGGGCGTTTATTTTATTCATAGATAAGATTTGTAGTAGTTTCACCGTTATGGCACTGAGTTCTTCGAGATCAAGGCAAGTGTTGATTCTAATATTCTCGTATATTCTGACGTTTTCTGGAAGGGTTGGCGGTACAAGTTTTTGGAATTGGCTTAGCGGGAATGAGCTTGTGGCATCAATAAAAAATAACTGGGTAACAACATGCTCCTTCGAAAGATCCTGCTTGATAAATTGGCAAAGTTTGTCCTTTGTCGGGGAAGACCAAATGGTAATCAGTTCCAAATCTTCATATTCCATCCTTTGCCGCTAGCAGTCTCTTCTCTCCATTTTTTTTTATTTTCTTTTCTGGCGGTTTCCTTAATCTAACATTAAAATAAATAAACTACTGTGGCTTTCGCGTTTGGTAGCACAGAGGTACAGAAGTCATAAAGAATCAAAAAATTCATTCAATAAAAAGATATAAATCGAGAATTCTTGTTTATTTAATCGTTAATCTAAAAGGTGTAAGATATTTCTTAACGGGTCTTTGTTCTTTATTGTTTAATAATACATATGGGTTCGACGACGCTGAATTTCAACTCAGAGAGGAATTGTTCACGTTTGCGTTTGTTGTTACGTCCATGGATGTCGTAGTAGAAATTTGGCCAGTGAGTTGAGTTCTTTGTAATTGCGGGGCGCTTTCACCTAAAATCGAGCTCGTAGCTTGTAAAGACTTTTTCACCTTCTGTGCTTTTATCCCCCTCGGGTCAATTGATGAAGATTCAGGAGCAGGTATTTCTCCAAATTTGGACATGTGCAACTGCAGTTGTCTTGTCACAGAAGCACCTCGTCTAATCTTACTCAATTTACCAGCATTCCACTTGTTCAAAAAATCACGCCTGACTTCATCGCTAATTTTCCAATTCATCCCTTTACCTTGTTGACCAGCTCTTTTGGGCACCTTCTCGAAGGCTTTATTTAGGGACAGATTATGCCTCACGGAGTTCTGCCACGCCATTTGAGAAAACCTGTAAAATGCGTAGTTGTCAGAGATAAATTTGTAAATATCCGCTAATGAAATACTTCCTTCGGGTGTTGAAAGAATGGCCTGGGTGATCATCGATGCATAAGACTGCGGTGGTTTGATATATCTGTTTTCATCCAGCGACAAGTCTGATGGATTTTCTATATGGCGTACATTATCGTTAGGGACAGCATTGTTGCTACTGGACGTGTATGTATTCGGTCTAATTCCTCCTCTGGTGTAATTTTCATCTTCTTCATCTTCTTCCATCATAATCGTGTCTCCATGTGGATCCCCTATTGGGTTAACATCTGATGATGACGATAATGGGGTGTGTAGGTGGTCCAGCCGTTGTAATCGAGCCTCTTCCTGTAACCTTTGCTCTCTTAAATAGGTAGAACCTTCGATAATGTTACGTAGCAACGGGTTGTTGTTACCATTCGTACCATAAGTAGATAGTAATTTGGGCATGAGGTGATTCAGGCAATAATCCGATATAATAGTTTCTTGTTCTGGCAATATAAAGATCATTTGCACACCACCTATGTCTATGATACAACCCGACTGTAGCACCGTAGGAGGAGAGTCTGGACCTGTGGGAATCCTTCTAAAATTGACTTTAGCACCATTTCTACCGAATATCTGTAATTCCCATGATCCGCTCTCCAGGTTGAATCTGATTGCAGCATGCTTCCTAGACACAATTTTGGCAGGACCAAGATCAATGTCTATATTCTTCTTCACAACTGTACCGGGCACAGCATTCAAGTTCAAGCTGTCTGTGTTCCTACCAATGGTAACCTCTAATTTTTGTACATAATACGTCCAATCACATCCGGCAATTTTAGCATAAGCGTTGACCTCTCTGGCAATACTCAAGCTATTGGAATAGTCACTTGACACAGCCACAGGATCGCTTGACGAGCTAAGAACACATGTCACCGCATTAACAAGCCCTTGGCGATCCTGGGCTGTATACGAACTATACTTACCACTAAATTTTTGTTCCCTACTGGTAACAGACATTTATTATTACTGTGTCTCTCCAAGCCTTTCTTTGCTAATTGAACGCACAATTTACACACTATTATTTAAACCTTTAATCTTCTATAGAGCCGGTATTCATCTAAACCTCTTACCATCCTGTTCTCTCTATACCGTTTCTGATTTGTTTATGTTTTTCCATTTTTTTGTTTACCTCATCCATGGATCATAGCCTATTTCGTAACTTTTTTAGACCTATCATATATGCTATATTTCCGTTCAAGCCCTTTAAAAAACATTTTCAAAGACCTACGCTCTTCAAGCCCTAGTGATTTCTTTTTTTCTTTTTTTTGGTAATTTTTTTTTCAAAAGTGACTACAGTAATGAGGTTTGTCTACTTGGACATGACCTTCTATTGTTGAGTAGTTCCTTGCATTGAAGACAACCAGTAATCGAATTTTTTATAAAGCGGTTAGAAAATCTCGAAGAGGTTAACATATAGAAAAAAAGCCTCTTTTTATTTGAGTTCCATAAGGTAAGAGACAAAGAAAAAGGAGCGCATATTATAATTGATAAGGGCGTTATGCCAGAACAAGCGCAACAAGGGGAACAGTCTGTCAAGAGAAGAAGGGTCACTAGAGCCTGTGATGAATGCAGAAAGAAAAAAGTTAAATGTGATGGTCAGCAACCATGTATCCATTGTACTGTGTACTCTTATGAATGTACTTATAAGAAGCCTACGAAGAGAACACAGAACTCCGGAAACTCCGGAGTTTTAACACTGGGCAATGTTACTACTGGTCCATCATCAAGTACTGTGGTGGCAGCCGCCGCTTCCAATCCAAATAAACTCCTCTCAAACATTAAAACAGAAAGGGCTATTTTACCGGGTGCTTCTACAATACCTGCAAGTAACAATCCATCTAAACCAAGAAAGTATAAGACTAAGAGCACAAGGCTACAATCGAAGATTGACAGGTACAAGCAAATATTTGATGAGGTCTTCCCGCAGTTACCTGATATAGACAATCTGGATATTCCTGTGTTCTTGCAGATCTTTCACAATTTTAAGAGGGACTCGCAGTCGTTTTTAGATGACACTGTAAAAGAATATACTTTGATCGTAAATGACAGTTCTTCGCCGATCCAACCAGTACTTTCTTCAAATTCAAAAAACTCCACTCCAGACGAATTTTTACCTAACATGAAAAGTGACTCGAATAGCGCCTCCAGCAACAGGGAACAAGACAGTGTAGATACCTACTCCAATATCCCGGTTGGTAGAGAAATAAAAATAATTCTACCACCAAAAGCGATCGCTTTACAATTCGTGAAAAGTACTTGGGAACATTGCTGTGTTCTTCTCCGATTTTATCACAGACCATCGTTCATTAGACAATTGGATGAGTTGTATGAGACAGACCCAAACAATTATACGTCTAAGCAAATGCAATTTTTACCATTGTGCTACGCTGCAATCGCTGTGGGAGCATTATTCTCGAAATCCATTGTCTCAAATGACTCGTCAAGGGAAAAGTTTCTACAGGATGAAGGTTACAAGTACTTCATTGCAGCAAGGAAACTAATCGACATTACAAATGCCCGTGACTTGAATTCCATACAAGCAATTTTAATGCTGTTTATATTCTTACAATGTTCCGCACGTTTATCAACGTGTTACACTTATATCGGTGTCGCCATGAGAAGTGCTTTGAGAGCAGGCTTTCACAGGAAATTGAGCCCCAATTCTGGTTTTAGTCCAATAGAAATTGAGATGAGGAAACGCCTTTTTTATGCAATCTATAAACTGGACGTTTATATCAATGCAATGCTGGGCCTACCGAGATCTATTTCCCCCGACGATTTTGACCAAACTCTCCCCCTGGATTTATCAGATGAGAATATCACTGAGGTGGCGTACCTACCTGAAAACCAACACTCCGTTTTATCAAGTACGGGGATTTCGAATGAACATACAAAACTATTTTTGATTTTAAATGAGATCATTTCTGAACTATATCCGATAAAAAAAACTAGTAATATAATTTCTCATGAGACAGTTACTAGCTTGGAATTAAAGTTGAGAAATTGGTTGGATTCGTTGCCCAAAGAACTGATACCTAACGCAGAAAATATTGATCCTGAATATGAAAGGGCAAATCGTTTATTACATTTGTCTTTTTTGCACGTTCAGATAATATTATACAGGCCTTTTATTCATTATTTATCACGCAACATGAATGCTGAAAATGTAGATCCCTTATGTTACCGGAGAGCCCGGAACTCTATTGCCGTGGCTCGAACGGTTATTAAGTTAGCAAAAGAGATGGTTAGTAATAATTTATTAACTGGTTCATACTGGTATGCCTGTTATACAATTTTTTACTCCGTTGCAGGTCTCTTATTTTACATCCATGAGGCGCAATTGCCTGATAAGGATAGTGCTAGAGAATATTATGATATTTTGAAAGACGCAGAAACTGGTAGAAGCGTTCTTATTCAACTCAAGGATTCTAGTATGGCCGCTAGTAGGACTTATAATTTATTGAACCAAATTTTTGAAAAACTAAACTCAAAAACTATCCAGCTTACTGCGTTACATTCATCACCATCCAACGAAAGTTCCTCTTTAGTGACTAATAATTCCTCCGCTTTGAAACCTCATTTAGGAGATTCATTGCAACCACCCGTATTCTTTTCTTCCCAGGATACGAAGAATAGCTTTTCATTAGCTAAGAGTGAAGAAAGCACCAATGATTACGCGATGGCTAATTACCTAAATAATACACCTATTTCCGAAAATCCTTTAAATGAAGCACAACAGCAAGATCAAGTATCCCAAGGAACGACTAACATGTCTAATGAAAGAGATCCGAACAATTTCTTATCTACTGATATCAGACTTGATAATAATGGCCAATCAAATATTCTTGATGCCACAGATGACGTCTTTATCAGGAATGACGGCGACATCCCTACTAACAGTGCATTCGATTTTAGCAGCAGTAAGAGCAATGCATCAAATAACTCCAACCCAGATACCATTAACAACAACTACAATAATGTTAGTGGCAAAAACAATAATAACAATAATATTACTAACAATAGTAATAATAATCACAACAACAACAACAACGACAACAACAACAACAACAACAATAATAATAATAATAATAATAATAATAATAATAATAACAATAACAATAGTGGTAATAGTAGTAATAATAATAACAATAGTAACAATAATAAAAATAATAATAATGACTTCGGCATTAAGATTGATAACAATTCACCGTCTTATGAAGGGTTTCCCCAGTTACAAATACCGCTTTCACAAGACAATTTGAACATAGAAGATAAAGAGGAGATGTCACCTAATATTGAAATTAAAAACGAACAAAATATGACTGACTCAAACGATATTCTTGGAGTATTCGATCAGTTAGATGCTCAGCTATTTGGGAAATACCTACCTTTAAATTACCCCTCTGAATGAAAACGTTATCTTTGATTTATATTCTATAATATCGTGGCTACAGCACTTGCTGAACATAAGCTTAAAACGTTTATGTGTGTATTTATATATGATAATAATAATAATAATAATAATAATAATAATATAATATAATAATAATAATGGTGATAAACTGCAATAACAAAAGAAAATAGTACCAATCCTGGATCTAGTTTTCCCTAAAATCCAATTTTTACTTATCAGCCTCACTTCCTAAACTACCTCACCTTCAAAAGCTCGATAATTAAAAGAAAACATGAATAATATAGTAAACAATGATAATAGTTTCTCTATAAGATTATCTAATTTTCGAACAGTATTAGCTATATGCGAAATATCTTCATCATTGGTACCTTATCATAAACCAAGGCCTGCTTTATATTTATTTGAACGAAAAAATTAACTTATATTCTTGGCTTTCCATTCCTGTTTATTTTCACAGCAAATGAATCAGCCAAATGAGTTTTAAATGAAACATTGGACGGTGTTCTAGATAAGCTCCTGTTCAGTATGACTGAGACCTTTTTGTCATACAACTGTGGAGCAGACTCAAAGGAAAAAGTTTGGTCTGTGCGAGTGGTTTCAATCGAATCAGAACGTCCATGTGGAATTCCCATCCCCATTTTAGAGGAGATATTTGGCACATTTGTGTCCTTTGTGAAAAAACTATCAAGATTATCTAGCTCTGCCCACATGTGACTTAACGAAGCATCCTTTTCTTCCGCAACAGAAATGGAATCGTTTGTGTCCATTCTACCAAGGTCATAATCACCGTCCGCATGAAACTCGACAATTGTATCCATTCTGCCGAGTTCATAGTCACCATCCGCATGAAATTCGATAACTGCATCCATATCATCCGATCCGTGAGCAGATACTTCATCTGATTTGCCTGTACCACATGTCATAAAAACTGCGTGAACGTTATGCCTTGTCGTAGCCGCCGTCATTGTTGGCATAGGAACAGACCAACCGCTATCTTCAGGCAAACCAAACAAGGTAGTGGTAGCATTATCGCCGTCTTTCACATCCTTATTTCCCATGGTTATCCTTAAAACATCCTTATCCATTTTACTTCCAGAAACATTTGGTACGCAATCTAAGACTTCCAAGGCCTTTGCTTCGTATTCAGTAAATAGTAACCTGAGTAACGGAGAAATCAAATCAGCACCGACACCAATAAATTCTGGCCTTCTTAAGTCAATTAAAGGAAAAACATATTTTAAAATTTCCAGAGTTTGAACTCTGATCCATCCTATTTTATTGAACAGAAGACCCAGAAGGAACACTAACGTTTGAGCGGAGTACGAGGGGAAGTAGTTTCTAGATATGAAACTCACTACTTGGCTCATGAAATCTTTCTTTGATCTAAACTTGTTCTTTGCTAGAGAATCTATCAAACGGGAAAGAGAAGGTTGTTTGTACGCATTTGCAAGTTCAATTAACGAATCTGCAGCAACCTGAATGCCCGTAAAATCTTTGCGATCCATTGCATTCAAAAATCTCGGAAGGTTTGCTATTAATGCGAAAAGCAGCCTAGACTCTGTATTTGCTATAATTCGGCTATCTTTCAACAAATTTAACTTATCCAAAAATTTCCACGTAATCTCTAAGGAATTCGCTGATCGCAATCCAGTCATAACTATTTGTTGCAAGCCATCAAAGCGACCTTCCCAATTGGAAGGAAAGATCGCAACCAAACACTGTACGGTATCAGGAGAATCCAAATCGATCTTGGAAATGAATTTACTTAAACATGACAGCACTTCAATGAATTCTTGTTCGTGAATGCTGCTCAAACATGCTGTAATGGACCAAAATAACTGCGGGAAACTGATCAAATTCGTCGGATCAAGTTCGGCCATGATTGCATTCAAAGTCATCAAGATCTGCATGGCAAATCCTTGTATATCGACATTTCCATCCGATATAGTGTTCGAAAGTCTATGAAGCATATCACGCAACATTTCCTGATCTAAAAATGTCAATAATGATCTAAATATTTGAAATGACCTGCACGCTATGTGCCTAACTGAGCAAGTGGTAGCCCACTTCAAGGCAATTCTTTGCCAAGTTACTTGAAATTCATCTAAGTCCGAGAATATAGAGATTATGTTCCTAATTAATAGGTCCATAGTTTTTGGTGATCTTGCACCTTTTTTCATCAAGTTATCATATGACCATAAGGCATGCTTATTTCTTAGTAGTTTCACGGTTTCCTCAGACTTTTCGTGACTTGGTGCCAATCCAAATATTAATGTAGATGCAATTTTACACGCGCTTTCGTGAATAAGCGGCACATAATGGTCAAGCAAGCAAATGGACATATGTAGTAGAAGAGGAATTTTCGCCTTTACAGATTCACTCAAGTTCGTTAACAAATTGACTAAAAAGATAATCGAAAGCTGCGCCTTCGAAAAAATGATTCTTTTCCCATTGTAATTTAGTCGTTCCCAGATATTCCCTAAAAAGGAATACTTATTATTATTCATTGGCTCATTAAACGTATGTTTCGCTAAAGGAACCATGTATTTCGGTTCTAAATTATTCAATAGAGTGTCAAGTAGTCCAATGCCACCAGGAATATTTGCCAAATACAATACAATATCTCTAGCATACTGAACAAACAATGGATTGCAGTGATTCATTGAAGAATTTATGATGTACTCCAGCGATACGTGTATATTTTGGAAAGAATTACCCTTGCCAAGAGAAATCCATAGCTGCTCTACTTCGTTCGGTAAAGAGTCGTTAAGATCAATAGTGATGTAAAATAGGTTATTCAATACCATAAACGTGTCCAACTCTTCTAAAGATTTCAATGTAAATTTGTTTACCCAAGGTACCATAAGCACCAACAAATCTCTTTTTATTTCGAAAGGAAACAAATCAAGTATTCTAACCAAACTGGAAAATATTCTCAAACACAAATCCTGAGAGAGCAGTTCGGCAAATATGCTAGAAATTTCTTTTGCAGTTGATTTGTAAACCGTCTTTGAAGAATTTGCAAGTCTCTCCTTAAATACCTTGGTATAAGAAGAATTATGTAATTTCGTTTCAACAGCTGAAAGTAGATCAACAGCAAATGTCCTTGTATCTTCCTTATCTGCCACTAAACCATACAAACCCAAGGAGACTAATTCATCTTCATCTAAAACCAAATTATCCAATTTCAAAACGGATTTACAAAGTGTAGTGTAATATAAAACAGCTACCGAAGGATGTGAGTGGTGTGAAACACATTGGAAAGCAACATCTCTAAATAGTTTAAAATTTTCCCTATTTTTGTCCAGGAGATTCTCCAAAGCACGCACACCAAGATTTTTTACAGTAGTATTGTCCGAGTCAAATAGTGCTTCAATCCAAGCAAGTAAATCTTCAGTATCGAATGAAATCACAATAGGCAACTCTAAATCATCGTCCAATGTTTGGGTTATTGGATCTGAACATAAAACAACCATAGTCTCTAGCACGATCATCTGCAATCTGTTTTTTTGGAATTCTATTCCAGTTGTAATAGCGGTTCTATCTCTGCCACTCTCTGTATTTTTTATCATTATGGCATATCTTTCTTCAGATATTGGCTCGTACTCACCATAACCACACCATTCCTTCAAGAAATTGAAACATGATGCGCGTGCTTGGAAGGGAAATAATTCATCTATTAGCGGATGCTCTCTTACTGCCATATAGTAGCTCAATATAAGACCTGCAAAGTAGCTTCGCAGCGATTGATATTCGTAGGAGATTTGCACAGAATCCTTCTCGAGGAACTGTTTTGTCTTCTGCAAAAACTCTGATAATTTCCGAAGTATCCATTCGTCATTAAATATCATATCCGATTTTAAGTACGGCGATAAAATCGTCAAAATATGAAACATCTCCACTCTGATTTGGTTGTTGGAGCTCCCTTCTTTCCATGCCACTAAAAATACATCAATTGCCTCCACATATGCTTTAAAAATGTTGATATTCATTGAGCTTAGCCCCGTTATTATAGCATCCCTAATCATAATATACTTTGCATTTAATAAGGGAAGAACCATCTTGAAGATTGATTTCGCAGATTTGATTTTTTGGTGCTGAACAGTAAAGATTTGTTGACTTTTTTTCCTGCCATGCTGAGGAATATTGGACGGAATATGCAGTTTTTGGTCAAACGTGGAAGTTAATGAAGTACATGCGGCAATCAAATATAGCTTCCATTGGTTTACTATTGTTTCCGGTAAAACATTTTTGAGTTTGAAATCAACATCATTTGCTACCCGCAGAATTATTTCGTGTACTTGCACAAGTCTTATACAAACGATAGATCGACACAATGCCATCGCCATAGGACAAGTTTTGAAAACCAACGCCAGTAATTTAGGGAAAGCCCTTTGCCATAGTGCAGCATCTACTCCGTACTCTGATTCGGCCAGTTTGATAAGTAGACCTCTTTTATATTTAGAATTCAGTCGACTGAATCTCGTTTTTTCAACCGCACTTAATGTTGCTTTATGTGGATTAATTAAGGTAGTGGTATTACACTCATTTAATAAATCAATAAGTCTTGTTCCGCGATCAGCTGCAAAATGGGATGATGATCTAGAATGCCCGTTTGACAATTTCTCTGTTTTCTCCATCATCGCTTCGTCAAACTTGAAAATAATTCTCAATATCTGGATGCCCAATCTACGAATTTTTGCATCGTGTGAACAAAGAAAAAATAAGCCATTCCCTTCTACTTCTTCAATAACTGTAACTGTATTTTTCCACTCCAGTTTTTCGGTTTCGTTACTCTCCTCTTGTTCTGCATCGATCGGCAACAAGCGAATTCCATCCAAACCAGTTTCTTTTTTATTTTCCTCTTTATTAGACGATTGGAATTCTTCTAACCAGCATTCCAAAAGCTCAACATAAAGTATCAATAATCTGTTGTACTCCTTTGATGACAAGTACGACATGTTATAACTTGATTGTGTCTTTTCATCGAAATCAAATGAATATTTAGCAAACCATGTGATTAGGGTGTATGGATTCTTCTTAGATGCTAATGCTCTTAGTGCATTTTGACTGCTAGAAGAAATAATTACCTCCGAATGAACAGCGTTCCTTGATAAAATCTCAATTGTAGATTTATATGGGATAGTGCGTGAAATAGAAAGGCAACATGGTATAGCTTCAATGATGGTGCCGAACAATATAACATAAAGCGACTTATTTTTACTTGAGTCATTGTCATTAGAAAAGCTAAAGCCAAATGGGCTGAATGCGTTTGATGATTGCTTTTGGTGCTGATTTTCAGGAGACCAAACTTCAGAACCGATGCTAGAATCCAATAAAAGGAATAATTTATAAAAGTAATCTGATATTTCTGTATGGTTTATGGAAGAGGCTTCTTGAACCTGATTCACTGTAATATTGTTTAAATTTAGTTCATAAAGCCTGTTATCATCCTCAGGAAACCTTGGCCTCTCTTTTGTAACCAGCAATCCTTTGTATGTATTTATAGTCAAAATCAGTTTTTCGTAATTGATATTTTCCAGGTTAGAGCCATTGAAAGATTGCCGTATCAATGGAATTAAAGCTTGTTCCATTAAAAAATTCGGATGTAAAAATCCAATTGATATTAACGCGTCTGTCAATGGGTTCAAGAGACCAAAATCGCCGGTTATCCAATTCTCTTTTTTCCTTGTGTTTAGATATAGTTGTAAAAGCTTGGTAAGCGTCCTTGTAGTATTATTTAAAGTTTCTGGGCATCTATATAAATAGACCCAAACTAATCTGGATAAACCAACTGCAAAGATAATCCTTTCATTCAGACTTTTGGACTTAACTTTTGAGGCATTTGCCTCCAACAACGATAGCCATTGTTTAGAAAATAGGTCTGGTGGTGATGCACACAAAATAGAAACTGTTAATTTGAAACCACTTACCCAATACTTATTATCAGCTTGTAGCCTCTTGGCAGTGTTCAGTAAAGTAGACATTGCCTCTACCCACGTTGGATGATTAACTTCTGCCGTCAACGAGCCAGCCAAAGGCAACAATAGCTGGTTAGTGACTTCAGCATACGCCAAACAAACCGGAAAATTTTCAGTCTTTGCGAAGAACTTTGATAAACTTTTCATGAAATCTGCACTTTCTTCAAATTTCTCCAACGGATAATTTCTTAACTTCAAATATCTCATACCAAGAATCAACAAATGAGTACTTGGCTCTAACTCGGGAGGTATATACGCCGGGATTTTTTCTAGATCAGCTATAAATCGATCACTAACTGACAAAAATTTCTTTTCAGACATAGAGCCCAGTAGTTCGGCAAAAGAATTCCAATTCGAAGACTTAATTAAACTAGTTGATATAGAAAGTGGATCAGTAGTTTTTAACTGAGTAAAAACAATCTCTTCTAGCTTATCAGATAAATCTTCTTCTTCATTGCTGGAAGCCTGCTTAACAATTTCATTTAGCACCCTGCATAGGATGTATATACTAATCAGAGATTTCCTATCTGCAAGGAATGCTTCTTCTTTTGCTACTTCAATTGTGTTCTCTAAACTTTTCAATTGTGAGTTCGCTATGGATGGACTTGAAGTAGCGCTATTGTTACTGCTACTAGCTTTGATTAACGGAACTTTGTTGTTGAAAGATGAGGAAACGTGCCTTTTCATGCCAGGAAGATTATTGGTATTGTTATTATGTTTGTACTTTGAGGTTGTATTACTGGAAGATCTTGATAGCCGCCTATTCATTAAAAAATGAGCCTGCGAGGGATGTGCCTTTTCAAACTCATACTCTTTTAATAGTTTTTCCATTTCTTCTGAAGCAGAGTTGGCCGCTTCAGATTTAGTCTTCCTCCAAAACATCATTGCATCAATCACAGGTTTCGGTTTTTTCTTTGCAATGTGACCTAGAGATTTAATAATTTCATCAAAGCTGGGATCAACGCCTTCACCAAGAATTTCTACAATTGGGGGTTCCGCCATGTCCAACTGCTGTAGACACATATTTAGTTTGTTCTCCGCGTAACGAATAAACTTTGTAAAAAGTATATGAAGAGCATATTCAGAGGGACTTTTCCAATCTGTAGCCATTTGCTGTCTCAAAGTAGTCACGTAGTCCTCTGCTACTGATTTTGCTGTAATGTCCGGCGGTGCTGATTCTTGCATACTTTGCTGCTTTTGTTCAGGTAGTAGCATTGAAATCTTGTTTTGATCACTTTGCTCCTCAACAAAGGTAGGCGGAAGAGCTTGACCTTCCCCCGTTCCTTGTTGCTGTTGTTGCCGTAAAAGTAATTGATTATTTAGAGAGGTGCCTTCAGACATATCAGTAGGAGATGGAATATCAATAATAGGTGCATCCGTAACGGATTGGTGAAGAGGAAATGTGTTAAGTGGCGCTTCGTTTATTTCCTCCAAGACATCCTGGCCTGAAGGATCAATATCTATTGATATCTGGTTATTGTTGCTAGAACTTTCTGCTTTATTTGTCGGTGGGAAGGTGAAACCAATGCCTTGATCCCTCTGGGGCGGGAAAGTAAATCTCGAGGCCATTTTGATGTATAACAAAACTAAAAAGGGTTATTAAAATGGGAACACAACAAACAACCAGAATTTTCACACTTTAACCAGTCACGTCCTATTATGAAGACCTAAATCCACATTTGCTTTCTCTCTTCATTTGCCTAATCCTTTATCCCAATTTCTACAGTTCTATATGTATTTTCCTGTGTGGCTGTCGTTTCGTGGTTAGTGATACAACCATAACGATTCAACCAACTCCCAATGTATGTGATGTTGATACCGCTAATTTGGAAGGGATGGTATACTCTAAATGACCTCAATGAGTCAAAGAGAGCTAGGACATACTTCGAGATAGGTAATACCACTTTGCAGCTTCTTTTTAGGCCTTCATGAGTGAGTAGCCAAGAAAAAGTTAAAAGCGGGTAATAGGTATGAATTTTTCAAATACTGAAATTTGGTTTAGTTATTTAAGTGAATTGTAGATTATGTACATTTTACGTGCAATGAAGGAGTCACCTCTATGATCATCTAGTTATTAGCTGTTAATTTTCATTGAACTTGTTTTAACTGGGAAAAAGCGGAACAATTGGGACTTACAATGACACCAGACGAACTAAATTCAGCAGTCGTTACCTTTATGGCCAATCTGAATATTGATGATTCGAAGGCCAACGAAACCGCTTCCACAGTAACGGATTCTATTGTACACCGATCAATAAAATTGCTGGAAGTTGTCGTTGCGTTGAAAGATTATTTTCTTTCAGAAAATGAGGTAGAAAGGAAGAAAGCGTTGACATGTTTAACCACTATCTTAGCAAAAACTCCCAAGGACCACCTCTCCAAAAACGAATGCTCAGTAATATTTCAGTTTTACCAGTCTAAGCTTGATGATCAAGCGCTTGCAAAAGAAGTCTTGGAGGGCTTCGCCGCATTAGCTCCAATGAAATATGTCTCCATTAACGAGATAGCTCAACTTTTGAGATTATTATTGGACAACTATCAACAAGGCCAGCATTTGGCATCAACTAGACTTTGGCCATTTAAAATTTTGAGAAAAATATTCGATAGATTTTTCGTCAATGGATCCTCGACCGAACAAGTCAAACGAATCAACGATTTGTTTATTGAAACATTTCTTCATGTTGCCAATGGTGAAAAAGACCCTAGAAATTTACTCTTGTCATTTGCACTTAATAAATCTATCACATCGTCCTTGCAAAACGTGGAGAATTTTAAAGAAGACTTATTTGATGTCTTATTTTGCTATTTCCCAATCACTTTCAAGCCACCAAAGCATGATCCTTACAAGATCTCCAACCAAGATTTAAAAACAGCTTTGCGATCAGCAATTACTGCGACGCCATTATTTGCCGAAGATGCTTATAGCAATTTGCTGGACAAACTCACTGCTTCTTCACCGGTAGTGAAAAATGATACACTTCTGACGCTATTAGAATGCGTTAGAAAATTCGGCGGCTCTTCTTTATTGGAAAATTGGACGTTACTTTGGAACGCTTTGAAATTTGAAATTATGCAAAACAGCGAAGGAAATGAAAACACTCTACTAAATCCGTACAATAAAGGCCAACAGAGTGATGATGTGGGCCAATATACTAACTACGATGCTTGCTTGAAAATTATTAATCTAATGGCATTGCAACTATACAATTTTGACAAAGTATCATTTGAAAAGTTCTTCACTCATGTATTAGATGAGTTGAAACCAAATTTTAAATATGAAAAGGATTTGAAGCAAACCTGCCAGATTTTGTCCGCTATAGGTAGTGGGAATGTCGAGATATTTAACAAGGTCATTTCGTCAACTTTCCCCTTATTTTTGATCAATACATCTGAAGTTGCCAAACTTAAGCTGCTGATTATGAATTTTTCTTTTTTTGTTGACTCGTACATTGATTTGTTTGGAAGAATATCTAAAGAATCGTTGGGAACACCGGTGCCAAATAATAAAATGGCTGAATACAAAGACGAGATCATAATGATTTTGAGCATGGCCTTGACAAGAAGCTCCAAGGCAGAGGTTACCATAAGGACTCTATCTGTGATTCAATTCACAAAAATGATTAAAATGAAGGGCTTTTTAACCCCAGAGGAAGTTTCACTAATTATTCAATACTTCACGGAAGAAATATTAACGGATAACAACAAAAACATTTACTATGCTTGTTTGGAAGGGTTAAAGACAATCAGTGAGATATATGAGGATTTAGTTTTTGAAATATCATTGAAGAAATTATTGGATTTGTTACCTGATTGCTTCGAGGAAAAAATTCGAGTAAATGATGAGGAAAATATTCACATTGAAACAATTTTGAAGATTATTCTTGATTTCACCACTTCGAGACATATTTTGGTCAAAGAAAGCATTACATTTTTAGCGACAAAATTGAATAGGGTAGCTAAAATTTCGAAATCCAGAGAATATTGCTTTCTACTTATTTCAACCATATATTCTCTTTTTAATAATAATAATCAAAATGAGAACGTGCTAAATGAAGAAGATGCTCTTGCACTCAAGAATGCCATTGAGCCAAAATTATTTGAGATAATTACTCAGGAATCGGCCATTGTAAGTGACAATTACAATTTGACACTTCTATCTAACGTTCTTTTCTTCACCAATTTGAAAATTCCACAGGCTGCACACCAAGAAGAACTAGACAGACATAACGAGCTTTTCATTTCTGAAGGTAAGATAAGAATCTTAGACACACCAAATGTATTGGCTATTTCATATGCTAAAATATTATCCGCACTAAATAAAAACTGCCAATTCCCCCAAAAATTTACAGTGCTTTTCGGAACGGTTCAACTACTCAAAAAACATGCTCCAAGAATGACGGAGACTGAAAAATTAGGATACCTGGAATTGCTGTTGGTCTTATCAAATAAATTCGTCTCTGAAAAAGATGTGATAGGATTATTCGATTGGAAAGACTTATCAGTAATTAATCTTGAAGTGATGGTTTGGTTGACTAAAGGGCTGATAATGCAAAACTCATTAGAGTCATCAGAAATTGCAAAAAAGTTTATTGATTTACTGTCTAATGAAGAGATTGGCTCACTTGTATCGAAGCTATTCGAAGTTTTTGTCATGGATATCAGTTCTTTGAAGAAATTTAAAGGTATCAGTTGGAATAATAACGTTAAAATCTTGTACAAACAAAAATTCTTCGGTGACATTTTTCAAACACTAGTCAGCAACTATAAAAATACCGTGGACATGACCATTAAATGCAATTATTTAACTGCATTATCCTTAGTGTTGAAGCATACTCCAAGCCAATCGGTTGGTCCTTTTATCAACGATTTATTCCCGCTTTTATTGCAGGCTTTGGATATGCCTGATCCTGAAGTAAGGGTATCCGCTTTAGAAACTCTGAAGGACACTACGGATAAACATCACACTTTAATTACTGAACACGTAAGCACAATAGTTCCATTATTACTATCTCTTTCGCTTCCGCAAAAATATAATAGTGTCAGTGTCAGGTTAATAGCCTTACAGCTTCTAGAAATGATTACGACTGTAGTACCTCTAAACTATTGTTTGAGCTATCAGGACGATGTTCTAAGCGCTTTAATACCAGTTTTATCTGACAAAAAAAGAATAATAAGAAAGCAATGCGTTGACACAAGACAGGTTTATTATGAATTAGGCCAAATCCCGTTCGAGTAAACGCTTGTATTTAATAATTTGTTCACATTGATGAGCACGTGAAAATCTTAGCGAGTATACTAAGTAAATATGATTCTTTTATGTATAGTACAGCAAAATAGCATTTAATTTTATTACGTTTAATCTTCTTCACTAGAGTCTTCCTCGTCGCTTAGTCCTACAGGTGCCAAACCCGGTGTCAGACCAGGATATCTATGATCTTTAACAAAATCGCTCCCTTTGATATCTTCCTTGAATTGTTTTCTTTTGAACCTTCTTCTTTTACTCCTGTCTGTGTTCGCAGTGGAAACTGTATCCTTCAAGATGGATTGCTGAATGTCTTCAAGCTCATCTCGTACTTCCTCTTCTAAATCCCACGACCTCAAATTTTGAGAATTCCTTTTGATTAACTTATTCAAATACTTCCTCTCATGGTCCGTTAATGTGCCCTCTTGTTGATGTTTTTTCAAAACCTGGTGTTTTGCCAGTTGTTCAAGTTGCTCTTTATCTAATTTATGTTTCTTAACCTGTTTTTTTTTGACCAGTTTGCATTTTTTTTTAATTTTGTGAACATCTCTGTTTTGTAACTGTACTCTCTTTTTCAAGTTCCTGTCGATTAACTGAGCTTTTGACCCATTGTTTACACTTGTTTTGCCATTATTAGCTCTGATTTTGGGAACGCCAGGCAAAAGGTTTGATAGCAGTCCATTAACAACCGAGGTGGCCTGGTATTTAGATGTTTGGCTCAGCGAAGATGACATTTTGGCCTAGCTAGCTCCCTCCTTAAGTTGTTCGTATTCTAAACAACTTTTCCACAAAACAATATTTCCACAGTTGCCAGCTATATTTCCATATTCCTTAGTTAAAGCTCATCGCAAAATTTTTCAAAGAGCATTAGGGTCACGTGTATACATTCACGTGACTATCTAGTACCCGCCCCGTGGCAAAAAAAGAAGACACCAATTTGGTACTGAGAAAAGAAAAAGTTTATCAATAACGAAAACGAAACTTAAGAGGAAAAAGAGTATAGAGAAAAACAAAGGCAATCAGCGGCTAATTTGGTGGAAATAACAACACAAAGAGGCAGCACAGTTTAGAGCAAGCGCGAATGCTTCAGGAACAATCTGAGTTGATGAGCACGGTGATGAATAATACACCTACAACAGTTGCCGCATTGGCTGCGGTTGCTGCAGCCTCTGAAACAAATGGAAAGCTGGGGTCCGAGGAACAACCTGAAATCACTATTCCAAAGCCGAGGAGTAGTGCACAGTTGGAGCAGCTACTCTACCGCTATAGGGCTATTCAAAACCATCCAAAGGAAAACAAGTTGGAGATCAAGGCAATAGAAGACACTTTTAGGAATATATCACGTGATCAGGATATCTACGAAACAAAGTTGGATACCTTGAGAAAGAGTATAGATAAAGGATTTCAGTACGATGAGGATTTATTGAATAAACACTTGGTTGCCTTACAGTTACTGGAGAAAGATACAGATGTCCCTGACTACTTCTTAGACTTACCAGACACCAAGAACGATAACACTACGGCGATCGAAGTAGACTATTCTGAAAAGAAACCAATAAAAATATCAGCAGATTTCAATGCGAAGGCCAAAAGTTTGGGTTTAGAATCAAAATTTTCTAACGCTACGAAGACTGCATTGGGCGATCCAGATACCGAAATAAGGATTTCTGCACGTATATCCAACAGAATTAACGAGCTGGAAAGATTACCTGCCAATCTGGGTACATACTCACTAGATGATTGTTTAGAGTTTATTACAAAAGATGATTTATCGTCCAGAATGGATACTTTCAAAATCAAAGCTCTTGTGGAATTGAAAAGTTTAAAGCTACTAACTAAGCAAAAATCGATTAGGCAAAAGTTAATCAACAATGTTGCCAGCCAGGCACACCACAATATTCCATATCTACGTGATTCTCCTTTCACAGCAGCTGCACAAAGATCTGTTCAAATTAGAAGCAAAGTTATTGTCCCACAAACCGTTCGTTTGGCAGAAGAATTAGAAAGGCAACAACTATTGGAAAAAAGAAAAAAGGAACGTAATTTACATTTACAAAAAATAAACAGCATCATTGATTTCATCAAAGAAAGGCAGTCCGAGCAATGGTCTCGTCAAGAACGTTGCTTTCAGTTCGGTAGATTAGGCGCTTCATTACACAATCAAATGGAGAAAGATGAACAGAAAAGAATAGAAAGAACTGCTAAGCAACGTTTAGCTGCTTTGAAGTCTAACGATGAGGAGGCTTATTTAAAGCTTTTAGATCAAACTAAGGATACTAGAATTACACAGTTATTGAGGCAGACTAATTCCTTTTTGGATTCTTTGTCGGAGGCTGTTAGAGCACAACAAAACGAAGCAAAAATTCTTCATGGTGAGGAAGTCCAACCAATTACAGATGAAGAAAGAGAAAAGACTGACTATTATGAAGTCGCTCATAGGATCAAAGAAAAAATTGATAAACAACCTTCTATTCTTGTTGGCGGCACTTTAAAAGAGTATCAATTACGAGGTTTAGAATGGATGGTGTCGTTGTACAATAATCATTTGAACGGTATTCTAGCAGATGAGATGGGTTTAGGTAAAACCATCCAATCTATTTCTCTAATAACATATCTTTATGAAGTTAAGAAAGACATCGGCCCTTTCCTAGTCATTGTACCTTTATCCACAATAACCAATTGGACTTTAGAATTTGAAAAATGGGCTCCGAGCTTAAACACTATTATATACAAAGGTACACCAAATCAAAGACACTCTTTACAGCATCAAATAAGGATTGGAAATTTTGACGTCTTATTGACAACATATGAGTATATTATTAAAGATAAATCTCTTTTATCAAAACATGATTGGGCTCATATGATCATTGACGAAGGTCATAGAATGAAAAATGCTCAATCGAAGTTATCATTCACAATTTCTCATTATTATCGTACAAGAAACAGATTGATTTTAACGGGTACTCCTTTGCAGAACAATCTACCAGAATTATGGGCACTGTTGAACTTTGTTTTGCCTAAAATTTTCAATTCTGCGAAGACTTTTGAAGATTGGTTTAATACTCCATTTGCCAACACCGGTACCCAAGAGAAACTAGAATTAACGGAAGAAGAAACTCTGTTAATTATTAGAAGATTACATAAGGTGTTAAGGCCATTTTTATTGCGTCGTTTGAAAAAGGAAGTGGAAAAGGATTTGCCTGATAAAGTGGAAAAAGTTATCAAATGTAAACTGTCTGGTTTGCAACAACAGTTATATCAGCAAATGCTAAAGCATAACGCGCTATTTGTTGGTGCAGGGACAGAGGGGGCTACAAAGGGTGGTATTAAAGGTTTGAACAATAAGATTATGCAATTAAGAAAAATCTGCAACCATCCATTCGTATTTGATGAAGTGGAAGGTGTTGTAAACCCCTCAAGAGGTAATAGTGATTTACTTTTCAGAGTAGCGGGCAAGTTTGAATTACTGGATAGAGTGCTACCGAAATTCAAAGCCTCAGGCCACAGAGTGCTAATGTTTTTCCAAATGACTCAAGTTATGGATATTATGGAAGACTTCCTAAGAATGAAAGATTTGAAGTATATGAGATTAGATGGTAGCACTAAGACTGAAGAAAGAACAGAAATGCTGAATGCATTTAATGCTCCAGATTCAGATTATTTCTGTTTCCTTTTGTCAACTAGAGCCGGTGGTTTGGGTTTGAATTTACAAACTGCAGATACGGTGATCATCTTTGATACAGATTGGAATCCACACCAAGATTTACAGGCCCAAGATAGAGCTCACAGAATTGGACAAAAGAATGAGGTTAGAATTTTAAGATTAATTACCACTGATTCCGTAGAGGAAGTTATTTTGGAAAGAGCTATGCAGAAATTGGACATTGACGGCAAGGTTATCCAGGCAGGTAAGTTTGATAACAAATCAACTGCAGAAGAGCAAGAAGCTTTTTTGAGAAGATTGATCGAAAGTGAAACGAACAGGGATGATGATGACAAAGCAGAATTAGATGACGATGAGTTAAACGATACTTTGGCCAGAAGCGCTGATGAAAAAATACTATTTGATAAAATTGATAAGGAGAGAATGAACCAAGAAAGAGCAGATGCTAAAGCGCAAGGCCTGAGAGTCCCTCCTCCTAGATTGATTCAATTAGACGAGCTACCCAAAGTATTCAGAGAAGACATTGAAGAACATTTCAAGAAAGAGGATTCTGAACCATTGGGAAGGATTAGACAAAAGAAAAGAGTTTACTATGATGACGGTCTAACTGAAGAACAATTTTTGGAGGCTGTAGAAGATGATAATATGTCTTTAGAAGATGCCATTAAAAAAAGACGTGAAGCACGTGAAAGAAGGAGATTACGTCAAAATGGTACAAAAGAGAATGAAATAGAAACCCTGGAAAACACGCCTGAAGCATCCGAAACTTCATTGATTGAGAACAATAGCTTCACTGCAGCTGTGGATGAGGAAACTAATGCTGATAAAGAGACTACAGCTTCCAGGTCAAAACGCCGGAGTAGTAGAAAGAAAAGGACCATTAGCGTTGTTACGGCAGAAGACAAAGAGAATACTCAAGAAGAGAGTACATCTCAAGAAAACGGGGGCGCTAAGGTGGAAGAGGAAGTAAAAAGTAGCTCCGTTGAAATTATAAATGGTTCAGAATCCAAGAAAAAGAAACCGAAACTGACCGTCAAGATCAAACTAAACAAAACAACTGTGTTGGAGAATAATGATAGTAAGCGAGCAGAAGAAAAGCCAGAGAGTAAATCGCCCGCGAAGAAGACTGCAGCCAAAAAAACTAAAACTAAATCCAAGTCGCTTGGGATTTTTCCCACGGTGGAAAAATTGGTGGAAGAAATGCGCGAACAGTTAGATGAGGTAGACTCCCATCCAAGGACGTCCATTTTTGAAAAGCTTCCTTCGAAACGCGACTATCCGGACTATTTTAAAGTAATTGAAAAACCCATGGCCATTGATATTATATTGAAAAACTGCAAGAATGGCACTTACAAAACTTTGGAGGAGGTAAGGCAAGCCTTACAAACGATGTTTGAAAATGCTAGATTCTATAATGAAGAGGGATCCTGGGTTTACGTTGATGCTGACAAGTTAAATGAGTTTACTGATGAATGGTTCAAGGAACACTCTTCGTAACGTTTTCATCACCACATGTTTTTTTTTACGACTATATCCCTTTCCCCTCTAATACTCTTTCTAGCCTTTTTTTCTACCTCTACATATGTTTATAAAATATATACCACTGTAACAATAAGATCGACAGAGCGAATATAATTCTTTGAGTAACTAATATCCTTTGGCTTATTCTCTGGGCTTATTAGTGCCGCAAAATAATTACCCGGCTGCGATGGACCAGTTAGCTTCGACCGTTTGCGATTCCGGGGCTAAGGAAGGGGCCTCTGCAAATAAGAAAGAGGCATTACACATAAATGATTGGCAAAGGGACTGCGGGAGTCAAGACCTACATGTAAGTCCGATTTACGATAACGGTTTAGATTCATTGGGTGTGTACTATTTATACTTTAACAAACCCGTGTGTTATTTAATAAGATCATATCTTGTTTGTTTTTCGCCCTCAATTTTGTTTCTGTCACATAGTCGCAGCAGCTGAATATAGATAGGAAGAGAGAAGGAAGCGATTCTCGTTCAGCATCATACTTCTTCCTAATTTCCCCAAATTATAGTTTCGTTTGAAAGAAACAACAAAAGAGAAAGAAAGCAGTTTTTAGAAAATACTAAATTTTACCGTTATGCTAAGGTTCGTGTCTTCGCAAACCTGCCGGTATAGTTCAAGAGGACTATTAAAAACATCTTTACTTAAAAATGCATCTACTGTCAAAATTGTCGGAAGAGGGTTAGCCACCACTGGTACAGATAATTTTCTATCGACATCAAATGCCACCTATATCGATGAAATGTACCAAGCTTGGCAAAAAGACCCATCTTCAGTCCATGTTTCATGGGACGCATATTTCAAGAATATGTCTAACCCAAAGATTCCTGCTACAAAGGCTTTTCAGGCTCCTCCCAGTATCAGTAACTTTCCCCAGGGTACCGAAGCAGCTCCCTTAGGGACCGCAATGACTGGTTCAGTAGATGAGAACGTCTCCATTCATCTAAAAGTGCAATTGCTATGTAGAGCTTACCAAGTTAGAGGTCATTTAAAAGCCCATATAGATCCTTTAGGGATCTCATTTGGTAGTAATAAAAATAACCCTGTTCCTCCGGAATTGACTCTAGACTACTACGGCTTTAGCAAACACGATCTTGATAAAGAAATCAACCTAGGACCTGGTATCCTGCCAAGGTTTGCAAGGGACGGGAAATCTAAAATGTCTCTGAAAGAGATTGTGGATCATCTAGAAAAGTTATATTGTTCCTCTTATGGGGTACAATACACACATATTCCATCTAAGCAAAAGTGTGATTGGTTAAGAGAGAGAATTGAGATTCCTGAACCTTACCAATATACAGTGGACCAAAAGAGACAAATCTTAGATAGATTAACATGGGCCACTTCTTTTGAGTCATTCTTATCTACAAAATTTCCAAATGATAAGAGGTTCGGTTTAGAAGGTTTGGAAAGTGTTGTTCCAGGTATTAAAACTTTGGTTGATCGTTCTGTTGAATTGGGTGTAGAAGATATTGTTTTGGGTATGGCTCACCGTGGTAGATTGAACGTTTTATCCAATGTGGTCCGTAAACCAAATGAATCTATTTTTTCTGAATTTAAGGGTTCGAGCGCTCGCGATGATATTGAAGGATCGGGTGATGTCAAGTACCATTTGGGTATGAACTACCAAAGACCAACTACGTCTGGTAAGTACGTCAATTTATCGCTGGTGGCAAATCCTTCTCATTTAGAATCCCAAGATCCAGTTGTTCTTGGTAGAACTAGAGCTTTATTGCATGCCAAGAACGATTTGAAGGAAAAAACAAAGGCCTTAGGTGTGTTATTACATGGTGATGCTGCTTTTGCTGGGCAGGGTGTTGTTTATGAAACCATGGGTTTCTTGACCCTACCAGAATACTCTACTGGTGGTACTATTCATGTTATTACAAACAACCAGATCGGATTCACTACGGATCCAAGATTTGCAAGGTCCACACCATATCCTTCCGATTTGGCTAAGGCCATTGATGCCCCAATTTTCCATGTTAACGCTAATGACGTGGAAGCTGTGACCTTTATTTTCAATTTAGCCGCAGAATGGAGACATAAGTTCCACACAGATGCCATAATTGATGTCGTTGGTTGGAGAAAACATGGACATAATGAAACCGATCAGCCATCGTTTACTCAACCATTAATGTACAAAAAAATTGCAAAACAAAAATCTGTCATTGACGTCTATACGGAAAAATTGATAAGTGAAGGCACATTTTCTAAAAAAGATATTGATGAGCACAAGAAATGGGTATGGAACTTATTTGAAGATGCTTTCGAAAAGGCAAAGGATTACGTCCCATCTCAAAGAGAATGGTTAACTGCTGCCTGGGAAGGATTCAAATCCCCAAAGGAATTGGCCACTGAGATATTACCACATGAACCAACTAATGTTCCAGAGAGTACTTTGAAAGAACTAGGTAAAGTACTCTCTTCGTGGCCAGAAGGTTTTGAAGTGCACAAAAATCTAAAGAGAATTTTGAAAAATAGAGGAAAATCTATTGAGACAGGTGAAGGCATCGATTGGGCCACCGGTGAAGCATTAGCGTTCGGTACATTGGTTTTGGATGGTCAGAACGTTAGGGTTTCCGGTGAAGATGTAGAAAGAGGTACATTTTCTCAACGTCATGCAGTCTTGCATGACCAACAATCTGAAGCCATTTACACACCGCTAAGCACTCTGAATAATGAAAAGGCAGACTTCACCATTGCAAATTCCTCGTTGTCTGAGTACGGTGTAATGGGTTTCGAATATGGTTATTCGCTAACCTCCCCAGATTATCTAGTCATGTGGGAGGCTCAATTCGGTGACTTTGCAAATACAGCACAGGTTATTATTGACCAATTTATTGCCGGTGGTGAACAAAAATGGAAGCAACGCTCTGGTTTAGTTTTGTCTTTACCCCATGGTTATGATGGCCAGGGGCCAGAACATTCGTCTGGTAGATTGGAAAGATTCTTGCAACTAGCCAATGAAGACCCAAGATATTTCCCATCTGAAGAAAAGCTACAGAGACAACATCAGGATTGTAATTTCCAGGTTGTTTATCCAACTACGCCTGCTAATTTATTCCACATTCTAAGGAGACAGCAACATCGTCAATTCCGTAAACCATTGGCGTTATTCTTTTCTAAACAGCTGCTGCGTCACCCATTGGCCAGATCATCTCTTTCCGAATTCACGGAAGGCGGATTCCAATGGATTATCGAAGATATTGAACATGGAAAAAGTATTGGTACGAAAGAGGAAACCAAGAGATTAGTTTTGCTGAGTGGCCAAGTGTACACTGCCCTACATAAAAGACGTGAAAGTTTGGGTGATAAGACCACTGCTTTCTTAAAGATTGAAGAGCTGCACCCATTCCCATTTGCTCAGCTACGTGATTCATTAAATTCTTATCCAAACTTGGAAGAAATTGTTTGGTGCCAGGAAGAGCCATTGAACATGGGTTCGTGGGCATACACAGAACCACGCTTACACACAACATTAAAAGAAACGGATAAATATAAGGATTTCAAGGTCAGATACTGTGGTAGAAACCCAAGTGGTGCTGTTGCTGCCGGTAGCAAATCACTACATTTGGCCGAAGAAGATGCCTTTTTGAAAGATGTTTTCCAACAATCCTAAAGATGAATTCAAATATGAAAAACATGAAAATACAGCCATATAAACACGTAATATTTTTACCTTAATGTTTATGGACAGCCTTTTTACTTGAAGAATGATCTAACAAATATTTTTTTTGATACATTCACATTTTTTTTGTTCATGATGTTAGCATCTGCTTAGTCTTTTTAAAATTATTTAATTTAACGTTTTATTTATGTGAACCTTTTTTTATTAGTTGTATTTACTATTTATTCAAGAATCATTCTTTACTTTATATTGATATCGTTTTTTTCCCCTACTTCCTCCTCTGGTGTATTCACAGCTAGGTGCTTCTCTTGTCCTCATCCGGTGGAGAAAAAAAGTGAAAAATAAGTCAATGGAAAGGGGGAAGGGGGTAGGTAAATAGAGTGAATAAGTTTTATTCATCATGCCCAACTTCTATTAATATACTCAATTCAAATATTGATCAGGATTTCAAAGAGTATGTCGGAGTTACAGTCACAACCTAAAAAGATTGCCGTTGTTACAGGCGCCTCAGGTGGCATTGGATATGAGGTAACGAAGGAATTAGCCAGAAATGGCTATTTGGTTTATGCATGTGCAAGAAGACTAGAACCAATGGCACAATTGGCCATCCAATTTGGTAACGATAGTATCAAACCATATAAGTTGGATATTTCCAAGCCAGAAGAAATTGTAACATTTTCTGGTTTTTTGCGAGCTAATTTACCTGATGGTAAATTAGATTTATTGTACAACAATGCCGGTCAGAGTTGTACATTCCCTGCATTGGATGCAACAGATGCTGCAGTAGAACAATGCTTTAAGGTCAATGTGTTTGGTCACATCAACATGTGCCGTGAATTGTCGGAGTTCCTTATTAAAGCGAAAGGAACCATTGTCTTCACTGGTTCCTTGGCAGGAGTTGTGTCATTCCCCTTTGGTAGCATTTATTCCGCTTCTAAAGCTGCTATCCACCAATATGCTCGTGGGTTACATCTAGAGATGAAGCCCTTCAACGTGAGAGTGATTAACGCTATTACTGGCGGTGTGGCTACTGATATCGCTGATAAAAGGCCCTTGCCTGAAACCTCAATATACAACTTCCCTGAAGGTAGGGAAGCTTTTAATTCAAGAAAAACCATGGCTAAGGACAATAAGCCCATGCCAGCTGATGCGTACGCAAAGCAACTGGTTAAAGATATCTTGAGCACTAGTGACCCTGTAGATGTTTATAGAGGAACGTTCGCCAACATCATGCGTTTTGTCATGATATTTGTTCCTTACTGGCTATTGGAAAAGGGACTTTCCAAAAAATTTAAATTGGACAAAGTTAATAATGCTTTGAAGTCGAAACAGAAGAATAAGGACGATTAGTGTTTCACCATCGTCAATAGCTACCTATATTTATATACAAGATTCCGTATAGTTTGTACACCACGTCAGGACATCAATAGCTAATAATCGTTCTAATGCTAATGTTCAACTGCTCTTTAAGTATTGTTTACGTCTCGTCGTACCAGTATGCCAAATTCCTGTCACTTCACTCATTCTCTTTGCTCTTACCGTTTGAAACGCGCTGGGACGGAATTCGCTCATTTCGCATCGTGCTTTGTTGTTTTTTTTTCAAAATTGCCATTGTTTATTTATAAACTACATGAAATTATTCTGTATTTATCTTCGCATTCCCTCTCTTACTTCAAAAGTGAGAACAGCATATTCAAATATATATATCTACTCAGTTGAATAAGACACTATAGCAAGACCATTTGGACTGAAAGAAACAGTTTCTTTGCTCCCCTCTCGAATTCCAACTATTTACAGTCCTTCCTTTATAAAAATTAACTAGCGAGCAAGAAAACATTTGTTTAGTGCTACCCAACTACTTACATTCCTTTAAAAACCACAATATCCAAGTTAACCTGAGCTTTATTTTAGTAAGTTATTTACCACAATTTTTCTCATACACCTTTACAATCCGTATTGCCATGAATACCAAGGCTTGCTCAGCTTCTGCAGCAGTTTAACCCTTTCCAATACCGCCAATGCATCCTCAAAACGTTAGTTTAGTCGTGCTCAACCGCTATTTTTGGTTTTATCTTCGTTTCTTTCTCCTGAACGACATTCGTCACGAAAATTGCGGTGGAAAATTTCCTGATGCGGACACTTTTTCCCGATCCGGACATGCCTTTTTTTTTTTGGCGTTTCGCGTCAGTCAATAGAAGTTTCAGATCTACATTAGGAAGAACCAGAAAATAGCCATTAATGCTTTCAGCATAGCACAGCATAGCAGCTGTGTATATCTTAAATAAGATGTAGACTGGTTTGCATTTGGAAAGGTTTTGTGTAAGAAAAGCAATACTTGAGGTAAAACAAGAGAAAAAAAACACTTTACTAACTAATATCCAATCCTTTATTTTTTTGCAGAAATGAAATTCTCAACTGCCGTTACTACGTTGATTAGTTCTGGTGCCATCGTGTCTGCTTTACCACACGTGGATGTTCACCAAGAAGATGCCCACCAACATAAGAGGGCCGTTGCGTACAAATACGTTTACGAAACTGTTGTTGTCGATTCTGATGGCCACACTGTAACTCCTGCTGCTTCAGAAGTCGCTACTGCTGCTACCTCTGCTATCATTACAACATCTGTGTTGGCTCCAACCTCCTCCGCAGCCGCTGCGGATAGCTCCGCTTCCATTGCTGTTTCATCTGCTGCCTTAGCCAAGAATGAGAAAATCTCTGATGCCGCTGCATCTGCCACTGCCTCAACATCTCAAGGGGCATCCTCCTCCTCCTCCTCCTCCTCGGCAACTTCTACCCTAGAAAGCAGCTCTGTTTCTTCATCTAGTGAAGAAGCTGCTCCAACATCTACTGTCGTGTCAACTTCTTCCGCAACCCAATCTAGTGCTTCTTCTGCCACTAAATCTAGTACTTCTTCCACTTCACCATCTACTTCTACTTCTACTTCCACTTCTTCTACTTCCTCTTCCTCTTCCTCCTCCTCTTCTTCTTCTTCTTCTGGCAGTGGTAGTATCTACGGTGATTTGGCCGACTTTTCAGGCCCAAGTGAGAAATTCCAAGACGGCACTATTCCATGTGACAAATTCCCATCTGGTCAAGGTGTCATTTCTATTGACTGGATTGGCGAGGGTGGATGGTCCGGTGTGGAAAACACCGACACTTCCACTGGCGGTTCATGCAAGGAGGGGTCCTACTGTTCCTACTCCTGCCAACCAGGTATGTCTAAGACCCAATGGCCATCCGATCAACCATCTGACGGTAGATCTGTCGGGGGTTTGTTGTGTAAAAATGGTTATTTGTACCGTTCTAACACTGACGCGGATTACTTATGTGAATGGGGTGTCGAGGCTGCCTATGTTGTTTCTAAACTAAGCAAGGGTGTCGCCATTTGCAGAACCGACTACCCGGGCACTGAAAACATGGTTATCCCAACCTATGTTGAAGGGGGTAGCTCTTTGCCATTGACCGTTGTTGACCAAGATACTTACTTTACTTGGGAAGGCAAAAAGACATCTGCTCAATACTACGTTAATAACGCCGGCGTCTCAGTTGAAGATGGGTGTATCTGGGGTACTTCTGGATCTGGTATTGGTAACTGGGCACCATTAAACTTTGGTGCTGGCTCCACTGGTGGAGTGACATACTTATCATTGATTCCTAACCCAAACAACAGCGACGCATTGAACTACAACGTCAAGATAGTTGCTGCTGATGATTCATCCAATGTCATCGGTGAATGTGTTTACGAAAATGGTGAGTTCTCTGGCGGTGCTGACGGGTGTACCGTCTCTGTTACTTCCGGTAAAGCTCATTTCGTCTTATACAATTAAGCTACGTGACTACTACTTTTCCTTTTTTTTTTCTTTTTTCGAACACATCTCACCCCCTATACCTCACACAATCACTATGGTCCCCTTTTCTTTTTACCGATATTTATACTGTCCACCTTTTTCTTTTCGTTAATGGCCTCAATGTTTCTGTACCATTATCCAAGTGAACTTGTTAGACGACCAAATATAGCCAAGATTCATTGCGATTATCTTTAACTAGCAAGCAGTATTCTTGGATAGAGAGATTTTCAAAGACGGAACAATTTTAAATAGATTTACATAAGAAAACACATACTGTCCGATACCCATAAGAAATTTAAGAACTCTTTTCATCTTCAGCTTTCCGGCCTCCTTTTACTGTAGCCTGTTCCTAGACAGCTAAAAATAGTACATATGCAGCTCTGCAATAGTCTCAAAGGGGAAATTGTGTAGGTTTACGAAATCATCACATTTCCGAATCAGGACATTAAGGCACAACTTTCCGCACGTAGTGTTTTCAGCCCCCAGCGCCTGTCGGCGCGAAGAGGATCTGCGGAGATGAGCTTTGCCCCGCCATTACCCGTAAAATATTACTGTTTTGGGCAATTGTGGATCAAAAAGGGAAAATGCGGATGGTGAAAAAAATTTTTGGAAATTTACTGCTTCAGATGGGGGAACTTTGTAAGTTCTTCCTTTTTCTTCGTAGAGGCTGGAAAATTCAGAGTGCTAAGAAATAAAAGGTATGCACTGCCTATTCTCATAAAAGCAAAAGTGTACAAAAATAATAAGGTGTGAAGCAATAGTAGAAAAGACACTGGGAACCCAAGGTATCTTATTTTAACAGATAAGTAAAACTAAGATCAAATCGCGTACTGATATCACTTAAGGTTCGCGTATTTCAAAGGCTACGCAGAAGAGAAAATAAATTGCGTGCAATCCCTGCGCTTAACTCATACAAAAAGGCGCAAAACATTTTCAGAGTCCCACGATTAATTGCAGAAATTGAAAAAAAAATAAGTAAAGACAAAAATCAAAGTGGATGCCATATTATGAAGCAGGAGCCACATAGACAATCCGAAGAAAAAGAGAAGCCGAAAGGACCAATGGCTGTTGAACGAGAGCATCATACCTCATTATCTTCTGGTACAACCATGACAGCTAGTACAGGAGACGAGAGTACCAACAGTAGACCAGTGGAATCATCGCAAACTGAAAAGTCTCTATCGCTTCGAATAAGAATATTAAAACAACTTGGGTTTGACGATATTCAAGAACTAAATGCATGCGACACCGGCCTAGTGGAGCAATTTTTAAATGTACGATTGATAAACGACACAAAAGAACTAGAAAAGATACGCGAGTCAAATCTTGCGAAACTAAACCAGATTATTGATAAATGTATGGAAAGTGATAAAATAAGTGATTCGACATTAAACAAGATTCTTGATATGTCCATGAATAGAGATACAAATAATGATAACAACAATCATCTTACGATACCGTCTCCGATAACGACAAAGAAACGCAAGATAAACGCCTCCGAACTTGCAAGTCCACGAGGCCATAGAAGATATAGATCTGATATACCTACAGTGTCAGAAGTTGAGACAGGGGTCGGATACCCTCAAATACACCAGCAACCAGGCGCATATACTTTACCTATGCCTGCAAATCAGTGGATGAGCAACCCGTATATGCAACCTCCGCAACCACAAGTGCAACAGATAATGCCGCAGTATTTATATCCACCAGGGATGGGACCACAAGCTCAGCTTCCTACAATGAGCTCAAACTCGGAGTCCCAGACACCAGTGATGAGCTCACAGTTTCTTTCCTTGAACCAGCATGGCCTTTACCAACAAAATATAGGTGCTCATCCGGTAATGAGTATGGGCCCACAGGCAAATATATACGGGCAGCAGCATCAGCCGCAACCTGGTCAGGAACGAGACCAGTCAAGAAAAAGTTTTAGTCATAGAAGGTCACAAAGTGCCAACATTTCAATGGCAAATTTTAGGTCGCCCATGCGAAATCCCCAGCCGGCTTCGTCCCAAAGACCCGTCAATTTTCTCATTCATACACCAAAACATCCTCCTCCCACATGACGTGCAGTAATTTTCATTTTTATCACCTAATTTCTAAGACTATATCCCTTCCTAACCTTCATTCGATGCATTCGTCCACCTTACTTCAGTTCAAAAAAAAATATATATCCATATATATGCTACAGTGTTATTATTACGATTTCTTTGCCTTTACTCCTTATCTCATTTCAATCATGAATAAACAGGATATTGATAATATATGCTGTCATTTTGGATTAAGTCTGCTTAACTGTCTTGTCCACCCCGGGTGTTCTTACCCGTCTGAGCGGTCGTAAGACGGAGGTAATAATTTTTCAGCATCCTGACCTCCCCCCCAAGTCTGTGCCTTTCACCACATTTTTCTCGAGAAAATGTGTCTTGGCTCAGATGATGTCGTATGAGCTACTGGACTTTTTTTTGTTGGCCCTGATGAAAATAGTAATGGCGGTTACAGAACAGATAAACGGCGTCACCATCTTTTCCTAGATAAAGAAGCAATCTCTAGAAAATGGGGTATATAAATATACATTGTAAAAACGGCAAGTCAGTTGCTGGTCATTTTAGTAGAAACTCTGCTCTCAAACTTGAGTACTGCAACGATGGCAGGAGCAACATCAAGTATAATTCGGGAAAATGATTTTGAGGACGAGCTTGCGGAGCGTATGCAGTCATATAATAGAGAAACTGCAGACAAATTGGCTTTGACTAGGACCGAGAGTGTAAAGCCAGAACCGGAGATAACCGCTCCGCCTCACTCACGCTTTTCCCGTTCTTTCAAGACAGTTTTAATAGCTCAGTGCGCTTTCACTGGGTTTTTCTCCACAATAGCAGGTGCCATCTACTATCCAGTTCTGAGCGTTATAGAAAGAAAATTCGATATTGACGAGGAATTGGTGAACGTCACTGTTGTAGTATATTTTGTATTTCAGGGTCTTGCCCCCACATTCATGGGCGGGTTTGCCGATTCACTAGGCAGGAGACCGGTGGTGCTTGTCGCAATCGTCATTTATTTTGGTGCCTGCATCGGTCTTGCTTGTGCTCAAACGTATGCTCAGATCATTGTGCTAAGATGTCTACAAGCCGCCGGTATTTCACCCGTGATTGCGATTAACAGCGGAATAATGGGAGATGTTACTACTAGAGCCGAGCGCGGCGGGTACGTTGGATATGTTGCTGGATTTCAAGTTCTAGGTTCTGCGTTCGGAGCCCTTATCGGTGCCGGATTATCATCTAGATGGGGATGGAGAGCCATCTTTTGGTTCCTAGCAATTGGATCTGGCATTTGCTTCCTAGCCTCGTTTTTAATTTTGCCAGAAACAAAGAGGAACATATCCGGGAATGGTTCTGTCACCCCAAAATCATACTTAAATAGAGCTCCCATTCTTGTTTTGCCAACAGTAAGAAAATCATTGCATTTGGATAATCCAGATTACGAAACATTGGAACTGCCCACGCAACTAAATCTACTGGCGCCCTTCAAGATTTTGAAAGCTTATGAAATTTGTATACTTATGCTAGTCGCTGGATTACAATTTGCCATGTATACTACGCACCTTACGGCGTTATCCACAGCTTTGAGTAAACAATATCACTTGACTGTTGCAAAGGTAGGATTATGCTACCTTCCCTCCGGTATCTGCACATTATGTAGTATTGTCATTGCTGGAAGATATTTGAATTGGAATTACAGGCGCAGATTAAAATATTATCAAAATTGGTTGGGTAAGAAGAGATCAAAGCTTTTAGAAGAACACGACAACGACCTTAATTTGGTGCAACGTATCATAGAAAATGATCCCAAATACACCTTTAATATCTTCAAGGCGAGGTTGCAACCCGCATTTGTTACCTTGCTTTTAAGCAGTAGCGGATTTTGTGCGTACGGATGGTGCATTACTGTCAAAGCCCCTTTAGCGGCCGTTCTTTGCATGAGTGGATTTGCGTCGCTGTTTTCCAATTGCATTTTGACTTTTTCAACAACTCTAATAGTTGATCTTTTTCCCACGAAGACATCTACGGCTACAGGATGTTTAAACCTTTTCAGATGCATTCTGTCTGCTGTGTTTATAGCTGCATTGAGTAAAATGGTAGAAAAAATGAAATTCGGAGGTGTTTTTACATTTTTGGGGGCTTTAACCTCCTCGTCATCGATCCTCTTATTTATTCTCTTGAGAAAAGGTAAAGAATTAGCCTTTAAGAGGAAAAAGCAAGAACTGGGAGTAAACCAAGAAGTAAGGCTTCTTGAATGAAAGGAAAATGTTCCTTTTGATCGCTCCACTACCGAGAAAGAGGAATTGGTGTGATAAGTCTTCTCAAATAGAAAGTAATAGTAAGTATTTTTTTTTTTAATCTGAACTCTGTAATAACTAAAATTAGAGTTAGCAGCACGATTCACTAACATAGAACGGCTAGTACTGAGTTTTGCCTTTATTATTCTCCGCCATTTTTTGCCAAGGCCGAAAATATGCTGGAGGTGCGAAATTCGGAGATTCGGGTTTCATGTTTCTGGCCCGGTTGTTAACGGACCCTTTATCTCATCTTCTGATCTTGGAGTTTCTTCTAGTTGATAAAACCATGGTGAAGCTGAAAGGTTTGAAGAATCTCTATCACTGTAGCAAAAAATCTTCTTGCAACAAAAAAAGTAAGCAAGCAATCAGCGTTCAAAGGAACTTATTCTTGCTTAAAAAAAAAGTGATAATCTCTTAGCACTACCATCTTCTATTAATAAAAAAATAACAGATAGCTCATGAAGAGACTTCTATAAGTAAATCATGACCAAACAACAAACTTCTGTAATGCGTAACGCATCTATAGCCAAGGAAGAACATGAAGGATCTGATAATAATAATGTGGACAGATCCAGCTCAGATGCCATCAGTGACAACGACGCAGAAAGATCTAATTCTCATTCTGAAATAGATAACGAATCAAATTTTGATATGGTGCCTTATTCAAGGTTCAGCCATAAGCAAAAAATGCTTCTTGTCGTTCAGTGTGCCTTCACAGGCTTTTTTTCAACCGTGGCAGGGTCTATCTACTATCCAGTGCTTACTATTATTGAGAGGAAATTTAACATCACAGAAGAGTTAGCTAATGTCACTATTGTGGTTTATTTTATTTTCCAAGGGGTGGCTCCTTCAATTATGGGTGGTTTAGCTGATACATTTGGAAGGCGGCCTATTGTATTATGGGCAATCTTAGCCTACTTCTGTGCCTGCATCGGACTGGCATGTGCACATAATTACGCCCAAATCCTGGCTTTAAGGTGTTTACAGGCAGCAGGTATTTCTCCTGTTATTGCAATAAATAGCGGAATAATGGGAGATGTAACGACAAAAGTAGAGAGGGGTGGATATGTTGGATTGGTTGCAGGGTTCCAAGTTGTTGGAACTGCATTCGGTGCATTGATTGGTGCCGGATTATCCTCGAGATGGGGTTGGAGGGCAATTTTTTGGTTTTTGGCTATTGGTTCCGGAATTTGTCTAGTTTTTTCAACCTTATTGATGCCAGAGACAAAAAGAACTTTGGTGGGAAACGGCTCCGTAACACCAAGGTCATTTTTGAATAGGTCTTTGATATTGCATGTTGGTTCCGTAAAAAAAACATTACATTTAGACGATCCTGACCCTGAGACCTTAGAACCACGTACTAGCGTGGATTTTTTAGCACCTTTAAAAATTTTGCACATACGAGAAATAGACATTTTATTGTCCATCGCCGGCCTGCAATTTTCCACGTGGACCACTCATCAAACAGCCTTAACAATTGTATTGAGTAAAAAGTACAATCTATCTGTTGCAAAAATAGGCCTGTGCTTTTTACCTGCAGGAATCTCGACACTGACAAGTATTATCTCTGCTGGTCGGTACTTAAATTGGAGCTACAGAACAAGAAAGGTTAAATACAACAGATGGATTAAAGAACAAGAATTACAGCTGATGGAGAAATATAAAGGTGATAAAAACAAGGTAGCAGAACTTATTCACTCTAATTCTCATTATACATTCAATTTAGTGGAGGCAAGGTTGCATCCAGCATTTGTGACACTTCTTCTCAGTAGCATTGGCTTTACTGCCTTTGGATGGTGTATTTCGGTGAAAACACCGCTTGCTGCTGTATTATGCACAAGTGCATTTGCAAGTTTATTTTCAAACTGTATTTTGACCTTCTCTACTACTTTGATAGTAGATCTCTTTCCGTCTAAGGCTTCTACCGCAACAGGTTGCTTAAATTTATTTAGATGTCTCCTATCCGCAATTTTCATTGCAGCACTGACCAAGATGGTCGAGAAGATGAGATATGGAGGTGTTTTTACGTTTTTGAGTGCTATAACTTCATCTTCATCCCTTTTATTATTCTATCTCCTGAAGAATGGGAAACAACTATCGTTCGATAGGATTAGGGCAAATGATAAGTCGGCTGGAAGGTCGGTTGGTAAAAATTCAGAAAAAGTTTCGACGTGAAGAAAAAAAGTCGTAAAACTAAAAAGTCTCTGCCCCCACTTTCCAGAAACAGATATCTATATTTTATAACAAAGACGTACGGCATCATTTAAAGTATCTAAAATTTCTTTGAAGAGATCACATAAAAAATTTTCACCTTCTTTTTCTCTTTTTGGCTGTCCAAGTAAACAAAACATAAACTGCTTCAACCAAAGATAAAACTTGAGAAAATCCAAAATGAACAATAAGGACATTTCTTGGTGACAGATTCGTTAAGTTTCATTATTTTTTTCACTTATTTTATAGAAAAAAATCGGATGTTGAATGGGCATAAATATAAATGTATATATAAGTAATATTGTCTTGTTTCCCTGGAGAAGTAAATGAAAAATGAAATAGCATACAAAACAGACATAAAATTTAAAACAGAAATGAAATGAGCATTTAAAATTAATTAAAAGGTGAAACGACGAATTGAAAATTATTGATGAGGGTGAAGGGAAACAGGGAATGTGCTAGAATTAAAGGGGTGGAAAATTTATGGTGGAGACTTCCCGATACATACTTTAATGTTGTTGCATAAAATTTTCTGAGTCTGAAGTTGACATATTATGCAACGGTTTATTTTGTTGGTAAAATTTATGGTTTAATTGCTTAACTTCATTTTTTAAGCAATTTACTTGTTCCTTTAAATTTTCAATAGTGTTAAACATTGTTTGCCACATGTATATGACATCTGTAGAGAAAACTGGGGAAACCTGTTCTTGTTGTGCATCGCGCGGTAGCTGTATAGGCATTGTTTGTTGGAAAAATGGCGATGGTGGAGTTTGCAGGATTAGATTGTCTGCCGGTGCTGATGACAAAAGGGAAAATTGAGCCGGGCTAATGAAGGATGGTTCTCCTTTGGTATCCAAAGCTGGCAAAGATTCTAATTTATCGAGGTTGATACTTGACTGAATATGCTCTGGTGTACTGAAAACATTAGTACTATGATTACTATTCCTATTAATATTATTGCTATTATTATTGTTACTATTATTATTATTGTTACTATTATTATTATTGTTACTATTGTTATTATTATTATTATTGTTATTGTTACTATTATTATAATAATGGTTATTAATATTATCATTAGTACCATTCTTGTTCGGCTTCAATGTTTTTTGCGACTTGAGTATAATGTTTCCGTTTACAAAACTAAAAGTGTTTTGTAACTGCACTAGCAAATACTGCATTCTAGATAATTTTGACGGATCAAAATTTAAGTTTGAGCTTGCCTCTTGTTTTGATTTTTTTTTCTTTTGCTTGGATTTCTTTGATGGATGCACTTTCAAAGACTTTGCGTATAAGACTTTAAATCTATCATGACATTGACGAGAGTTTCTCTCGTACCCATATTGTTGGAATAGGATTTTTGAAATTTTTTTCCAAAAATTCTTCATAGGCTTGAAATATTCTACGAATGTTAGTAATTGAGAATTATTCATTATTGTAGTAATGAATGCTATATCCTCAGGCTCTTTCCATTTTTTCCTTATCTGTCTTGCAGACGAGGAGGATGAATTAGAGTTGTTTTGCTCATTTTCGTCAATAGAGCCTGAGTTGGAGTTGGAGTTCGAATTAGAATTAGAACTGGAAATTATTCTTGGAGTAACTAAAGAGCGGTCCGAACCCGTTTCTTCATTAAAATTTGAAGTAATGGGTGTGTTTAAATTTGGTGAATAATCAGGGAAATTTTTGCTTATAGTGCTAGACTCATCCATTAGGTTCAACTTCGGTTGAAGATATTCCAAGTACATTTTATAAATATCAGTAATAAAATGATGAGAAAAAAAAAAAAGACTTAAAAGAAAGGACTGAGAAATAGTTAAACGAATACGATAATATGATATACTACCATGAACTGTAGTCTGGATAACCAAACGGAAAAAAAGGAAATACAAAAAAAGTCAGATTGTAAGGAAAAAAAAAAGAGTAGTTTCAGTATTACGAAAACTATTAGATCTTTCTTTAATTTGAACAAGAAAACAAGACTATAAAAAAAAATACTCTTTAGGATGCAGACATAAAAGAACAATACGACCGTCCCTTATTTATATATAGTCCATAGAAATAATCTCAACCAATATAATATGCAAGAAAATAACGAAGTAAGGAACAAGCACAATGGTACGCCCGGTCTTGAAAAAGTTTAAAACAGTACTCGACCCTAGGCGCTAGGGTGGGCGACGCATTTTAACTTTGCAACAGAATGCCATATGCGGTGTCAACCTCACAAGATCGGCTCTACTATCTGCAAGCTGCGGCAAATACCAGAGAAAATTCCATTCCCGTCGACAAAATTTAACCGACCCCCCCAATTTACGTTTCTCAGCTAATCCAAATGTGGAAGGGCAACATTCTCGACGATTCCTTTTTCCGTAATTTAAGTTTTGCCCAGGCAAAATCTTATACTTGTTTTACGTAAGAGAAAGATGCGCAGATCCTTTAAGGTTACCTTCAAGCAAATCCAGAAGCACAAATGGCAGGGGAGAAAAGACATGAAGCAGGAGTAGTCAACCGCAAAAACCCCCGCGGGCTTGTTGTTCTGCACATTTTTGATGTGTTTGTTCCTAAGACAAAGTCCTAACTTAGGGTAGTAAGTGACTATATTCTGTACGCTCTTAAAGCAGCCACCTCGTTTAATTTTGCATGCTTATATAAGCTTAAAAACGAAGTACCTGAGGACCTGCATCGGCCGGCCCATGTGAAAAGGAAGTATTTACTTTTTCTTCTTCTTTACTATGGAAATAGCTGGAATCCGACTATGCATATGCGTAAGAAAAGAAAATGAAGGAGTTTTCACAGGAAAGCACACTTGCATACTGGGCACAAGTGAGGAGAGGGGCCTGTAATGCTTCTGTGTTTAAAAGACTCCGAAATTAGTCAACGCAGATTTGCAGATGCACGCAAGAATACATAATCAATCACAGTAAGCACATCTCCCCAAGGAAAGAGTAAATGCCTTCGAGCCAGCATTGTGGTCATGCGAGATGTCTAAGAAAAATACTTCGATAAGCACGAGGAAATGTAATATGTCTATCTACCTTATTTTTTTTTACAATAAACATATAATAAATCCCTTATCTGGTCACGTGAATTAAACTTCGGTTGTGTTGTTAGAATGGAAGGAGTAAGCGAAACTCAAATTGAGGCCACTTACCACTTCCGGTCGAGCCCGGCCTCTTCCGGCCCAGAACCACTCGTCGGCCAACTTTTTTCTTGGAACAGCGTTACCGCACCTACGCGAGAAATGGTGGATTATAGATAAGAAATACAAGGAGACGGGTGTTGATGAGCTTTTTTACAAAATAGTGTAAGGCGTCCGGGGAACCCAAAGAACGTTCTTCGACAACCACTAACAGGATTACCCGTCATAGATATACTGGTGCCATTACCCGATAATGGCATCTTGTATATTTCTTTTATCTTTCTTAACATTCCTGAAAATTGGTAAACAGTAAAAAGAAAAGAAAAAGAAAGAAAAAACATGTATTATTTTGAATTTACTGGAAAATAGGCAACCATTGATTTTCGTTTTTTTATCGTTCTCATCTCTAGCTCTGGTCAGCATTTTTTACTTTATAACAACAAGTTTTTCATTAAAATCCATAGTAGCACAAGGTAAAGGGAAACAAACATGTCATTTCTATGTGGGTCAGCTTCAACGTCAAATAAACCGATCGAAAGAAAGATCGTTATTTTGGGTGACGGTGCCTGTGGTAAAACTTCGTTGCTGAATGTTTTCACCAGAGGTTATTTTCCCGAAGTTTATGAGCCTACTGTTTTTGAAAACTATATCCATGATATTTTCGTTGACAGTAAACATATCACGCTATCGTTGTGGGATACTGCGGGCCAAGAGGAATTTGACAGGTTACGATCCTTGTCTTATTCAGATACGCAATGTATAATGTTATGTTTCAGTATTGATTCACGCGATTCTTTAGAAAATGTCCAAAATAAATGGGTGGGTGAAATCACTGATCATTGTGAAGGCGTCAAGTTAGTCTTAGTTGCACTAAAGTGTGACTTAAGAAACAATGAAAATGAATCTAACGCAATCACACCGAACAATATCCAACAGGATAACAGCGTTTCTAACGACAACGGAAATAACATAAATAGCACCTCAAACGGCAAAAACCTGATAAGTTATGAAGAAGGTCTAGCTATGGCTAAAAAGATCGGTGCGCTACGTTATTTGGAATGTAGCGCTAAGCTGAATAAAGGTGTCAACGAAGCTTTCACAGAAGCCGCAAGAGTTGCTTTAACCGCGGGCCCAGTAGCAACCGAAGTGAAAAGTGACAGTGGATCCAGCTGTACCATTATGTAATATAATAAGACACGGACGCACACACAAAAGAATAGAACCCAAAAAGAGAGACTAAACAAATAATATAATAAGTTATAGAAGTTAATAATACTCCTACTATTTTATATTTTTTATGTAATTACTACCACTGCTTAAAAAAAATATTGCAAAATATCATAAAAGTTTTTACTCATCCTGTTCTTTCCCCTCCAGCATGTGCTCGAGATAAGTCGAAGGTGTAGGTTTTCTTTTGGACTGTACGACCAACAAATTACCCTTACTATGGTTACGATTTACGCTACCATCACTTTCTGGTGAATTAAGCAGCTTTCGACTTGGTGAAGATGCAATTTTTGCGGGTTTCCTTATGTCTTCACCCACCTCCTTTTCATTACCGTTATCGAGCGACGATGCGGATGATGAAGAGATTGTAGACACCAGAGAATTTGTAGATACATTATCACTTGTCATAATCACAGGTTTCTGTAATAATCTAGGGCTTTCTTGGTAAAGTTTAGATAGCCTTGTTTTGTATAAGATATCACCTGTTGGTGAAATGAAAAGTGAATTTCTGTTGGATTCGGATACAAGAGAGGATAGCGGCCTTTCGAAATTACTTAAGAATGGTTTTTCATTATTAGTATGAGATACAAGTGCATCTTTCACCGATTCATCCTTATTTCCGGGACTAATATCGGACTCGCTGATATGGACCTGATCTTGGAAATTTTCTTTGGCGGGATAATCCATATATGGGGAATCGCCGTAAAACTGGGTATGTTGTGTGGAAAACATCTTTGATTCGTAGTCCTGAACACTTCTGGTCAACCTATGCGAAGAATAAGTTGTTATTACCCACCATAGCAATATTGCCAAAAAAATCACTCCCGCGATGCCCCCCACTACAATGAAAACTGTTCCATTAGGCATATCCCCGGAATCCAAAATATAAGGATTACCATTTCTAGAGGGAGGAGTAATACTTGGTATAATAGAAGAGGATGTAGAGTTGGACAAAAGTGGTAAAGAAGATGAAGAAGAAGCAACAGATGTTATCGTACTACTTGAACTGGCAGTTGTTGTCGAAGAAGTGGAAGTGGTTAATTTTGGAAGGCCTCTCTTGGCAATGGTGATTACTGTCATTCTTGCGTTTTGAGTGTCAATTTATTCTATTTTCAACGACCTTTTAAAGTAATAATGAGTGCTCTTGACTTAACTCTAATGCTATAACTGTTTCTTTGCACCGATGCGTTCCTTTGAATGATCTCAGGTAATATATTAAATATTTTTCAAATGTCTTTACCACATTCTTCAGTAATACATTTTCTCTCTAATTTTTCATTTTCCATTTTCCATTTTATTTTTAGAACGTGTGACAAAGTTGTTTCAAGAACAATATAGAATTCTTAGCCGAAAAGAGAAAGCAAGAAAATTAAACTTTATTTGTCTAAGAAAAGCCCGAACAGCGAAACCGATCACTTCCCGGGATCGGAAGGTGTCACTTTGCGCCTTTTGCTCCGCCGCTCTTTCGTCGGCGTTCTTTGCTTCCCTGGGCGCTGTCGCATTAAGAATATCATGTATATTCAGGAACAAAGGTAAATCACCTATAGACGTGCGCCGCAATAACCCTGCTAAGAAAATTCATTTAAAAAACTTACCTGCCAGTCTTGTTGTTTACTCAAACCACATACTATGATTATACTTTTGTCAGAGTTATGCGATGCCGCTTAAGCTTTGATTAAGAATTTTTTTCTCTTCTTTAAGTATGCCGTGCACTTTTCGCTTCTCCAAAATATGACCCAATACTCATTTGGTTATTTTTACCAAGTAATCGATCAGATAGCATTAATAGCGTGAATATTTGATGGAATAACATATTAGAAAAGCTTTAGCTGGCAATTCTTGTACTGTCTTTCGCCGAAACCTGTTTGATGACTACTTCATCAATTTTTTTTTTTCTGCCGCATTCCAAAGGTCATAACTTTGCAAAAATAAAGGGTAAATGGTTAAAAATTGTTATCATAAATAAGGTGACCGGTTATATTGAGACCTTTCCTGGACAGTAACTAATACAGAAGCCATTGGTAATGCAATAATTTATTTGATCATGTGACCACGATCCGGGTGAGACTATTCAAAAAAGGAGTCAAGCATTGAAATAATTAATGACTAATCCGAAGTTAATTGTTAGGAGTCAATTGTTTTTTCCAATGAATGGAATCTGAGATGACTAAACTACCAATTTTCAATAGTTCATGGTATAGTGACGTAGTTAGTGCTTTTTTTTCTTGGATCTGTTGACTCACTTCAATTGATGTTTCTTACCCTGACATGACATACTTGATATTTTATCTCTCACGTTATATAACTTGAAAAGGATGCACACAGTTCTGTTCAATATACCCTCCAATATGTAAAAACAGTTTTTCCATTGATTACTCTTAATTTGTTTCCTGCTAAACCAGCAGTACGTGTGTGTCGTATATATTAAAATTACACTATGGTTTTTGATTTGAAAAGAATTGTTAGACCAAAAATTTATAACTTGGAACCTTATCGCTGTGCAAGAGATGATTTCACCGAGGGTATATTGCTAGACGCCAATGAAAATGCCCATGGACCTACTCCAGTTGAATTGAGCAAGACCAATTTACATCGTTACCCAGATCCTCACCAATTGGAATTCAAGACCGCAATGACGAAATACAGGAACAAAACAAGCAGTTATGCCAATGACCCAGAGGTAAAACCTTTAACTGCTGACAATCTGTGCCTAGGTGTGGGATCTGATGAGAGTATTGATGCTATTATTAGAGCATGCTGTGTTCCCGGGAAAGAAAAGATTCTGGTTCTTCCACCAACATATTCTATGTATTCTGTTTGTGCAAACATTAATGATATAGAAGTCGTCCAATGTCCTTTAACTGTTTCCGACGGTTCTTTTCAAATGGATACCGAAGCTGTATTAACCATTTTGAAAAACGACTCGCTAATTAAGTTGATGTTCGTTACTTCACCAGGTAATCCAACCGGAGCCAAAATTAAGACCAGTTTAATCGAAAAGGTCTTACAGAATTGGGACAATGGGTTAGTCGTTGTTGATGAAGCTTACGTAGATTTTTGTGGTGGCTCTACAGCTCCACTAGTCACCAAGTATCCTAACTTGGTTACTTTGCAAACTCTATCCAAGTCATTCGGTTTAGCCGGGATTAGGTTGGGTATGACGTATGCAACAGCAGAGTTGGCCAGAATTTTAAATGCAATGAAGGCGCCTTATAATATTTCCTCCCTAGCCTCTGAATATGCACTAAAAGCTGTTCAAGACAGTAATCTAAAGAAGATGGAAGCCACTTCGAAAATAATCAATGAAGAGAAAATGCGCCTCTTAAAGGAATTAACTGCTTTGGATTACGTTGATGACCAATATGTTGGTGGATTAGATGCTAATTTTCTTTTAATACGGATCAACGGGGGTGACAATGTCTTGGCAAAGAAGTTATATTACCAATTGGCTACTCAATCTGGGGTTGTCGTCAGATTTAGAGGTAACGAATTAGGCTGTTCCGGATGTTTGAGAATTACCATTGGAACCCATGAGGAGAACACACATTTGATAAAGTACTTCAAGGAGACGTTATATAAGCTGGCCAATGAATAAATAGATTAATTTAAACAGTATATGTACAGTTTTATATATATATATACATATATAAAGAAACCTGTGCGTTTTTTGTATTTTCAAATACATTTAGTTTTGGCGCCACTTCTATAAAAGGTCTCATGATATTGTTACAATATCAATTTTTCTTCGTTTCTCATGCCCTGTTTCTATGATAGAGGATGAATTTATTATTAACGGCACTAACAACGTACATATAGCTAAATATCACTATTTTGCCATGTTCAAATTTTTGAAGAAATCACCAATTTGCTTTTTCGTATTCATGGCCAACCCAACTTCTACTACTTTAAATCCTTTCATGTCCTTTGTTATTGAAGAGGATGCATCGAACGACGAAGCCTTTTTACCTTTCTTCTCCAATTGTAACCTACTCACTTGCTCACGCAATAATTTGATTTCTTTTAGTAAACCGTCACGTGCAAGAGATTCTTTAGCTAGTTTTGCCACTAATGGATTATCGTCCAATCTCTTATTCTTTACAGTGAACAATTTTAAAATGTTCAGCAACTCTTCAGTATGATTAATTTTGGCGGACACATCGAATAGCTTTTGACGTAATGTCTTTTGCATTCTAAATTGATGCGTGCTGAGATCTTTAACGTATCCACTCGAAGCATCATCAAAATGCATTAAAAACAGATACTCCTCTTTTGCATTGGCTACATCTTCAGTTATTTGTGCAATATCTTTCCTGACATAATCTGTAACTTTTTCCTTCAGGTCTTGAATGTTAGCATTTGTTATTTGCATTTGTTCACACTTGATATTATTCTGAATATTTAATAGAATTTCAGCCTCTGGTATTCTCCAAGTATACAGATTATTGATAGACCGCACTGTACGCTTCACCAAAGGGATGCTCGATTGATCAGTAAAAAAAGTATCCATATTCCGGATGTTTTCCATCAGAACAGTAAACTCAGCTTCGACCGTCTGAAATGTACTCTCAATCAACCTTAACGTAGAATTTTGTGAAACGAAAGGAATATTTGATACTTTTGCACTTGTGTAATATTCTTTCAATTGCTTTGGTTTGCATTGCTCTGCTAAATAATTTTCGTCACCTTCAAATGTTTGAACAGAAAAATTACATGTTTCAACAGGCTCAGTTTGCAGACCATTGTCGACTGCTTCCTTCTTAACAGTTTGTGTACTGTTGTGTTTCACGGGTATGGCATCCGTTTGAACTTCATTTTCCTTGGAACTTTCTGAAAGGTCTGTCTGTATGCCAGATTCAGCATAATTGTCTTCTAATGAAGTTTGTACATCAAAATCAGCGGAAGCGCTCACTTCACGTGCTTTAAAAGCTTCTCCACCATGAGGTAGCTCATCAGTATTAATATCTTCCAGTTTATCGTAGGACTCAGATATACTTTCATCCCGGTCACTGTTGAGTGACATGTTATCATCTGATTCTTTAACTTCACTGCTTTGTCTACTGTCTTTTTCGCTCGCGTCCTCTTCTGAAGATTGGTGGTCTTCGAATTGCTTTATTGCCATATTTGAATCAAAATTCTCTTTTTCATTGTCTTTTTTCAATGCTATTCCATCTCCTTGGACACCATGATTTGGTTGACCGCTCCTTTCATTATTCTTCGAAGTTTCATTCATTTCTTTAGACTTGTTATCGTGATCAACCACAGCATGTTGACTATATTTTGGGTCTGTTTCGCTTTTTTCATGATAGTTCACGTCCTGTGACTTTGGAATTTCTTCGTTTGCTGTGGTATCAAAAGCACTTTCAGAAGTCCTTACAGATATTTCACTTCCTGATACATAACCATCTTTTGGGTCATCGTTATGATCCTTTTTAGAACTTTCTCCAGTTCTTTCTTCTTTCGCTGGTAGAAACGGATTCTCCACACTCTTCAAGGTTATGGGGCCCTTTTCACTAGTTTCTTTAGTATCAGCTTCTTCCATTGGTGAAACCGTAGATGTATTACTTTTATTCATTGTGGAGTTGCCAAACGAAAAAGCAGGTGTTGTAGAGCTTGGTTTGGTAATATTTGTTGCAAATGCTGAAAACGGCGATTCGGATTTTGCTTTGACATGATTTCCAAATACAGGATTTTTTAAACCAGCCATGTCAATATTGGCACTTTTTTTTATAGTTTCAGTTAGCTTGCCTATGGGGGATTTTTGCGCTTCCTCCTCGACAACTTCACCATCTTCATCCGAGGGAGTTTCCAGTAATCTAGTAGAAGATGTTTGCTCAACCGTAGAATCTGTCAAATCATTACCGCTTACGTTGGGACCATTGCTTTCGTGTTCTTCATTATCGTCATTGATTTCACTGGTAGAGCCCTTACTTAAAGATCCATTTTCAGTATCATCTTTTGTGAAGGAACTGAATGGTGATTTGTTTCCTAACTGTGAAGAGAAAGGTGAAGCCTGAGTACCGAATTTAAAAGTTGTATCGGAACCAACAGATTCCAGAGCCTTTGAAAATCCAGATCCAAAGGAAGAACTCCCAAAATCAAAGGCATTGGTCTTTGGTTTCGTAGAGGTGTTAGGTTTCGTACCAAAAGGTGTCGAAGAAGAGTCTACATCACTCTTAGACTCATCTTCACTTTGATCGCCAGAAGATGGGAAAGGTGACGTTGAATCTACCTCCTTTGGGCTGTCAACTGTAGGTTTTGAAATAGTAAAGTTTGATCCGAAAAGTTCATTGTTGGCGGGTGCAAAAGATGATGAACCAAATGCAGCCTTTCCAAATATGGATCCAGAGTTAGTTTCGTTACTTGATGCAGTTCCGAATGCAGATGTACCAAAAGAGGGCTTGCCAAAGGCAGACCCGGAGGCAGGCGGTTCAACAGATGAATTTCCAGAGCCAAAGGAAGGAGTACCAAAAGAGGGCTTACCAAAGGCAGACCCGGAGGCAGGCGGCTCAACAGATGAATTTCCAGAGCCAAAGGAAGGAGTACCAAAAGAGGGCTTACCAAATGCAGATCCGGAGGCAGGCGGCTCAACAGATGAATTTCCAGAGCCAAAGGAAGGAGTACCAAAAGAGGGCTTACCAAAGGCAGATCCGGAGGCAGGCGATTCAACAGATGACTTTCCAGAGCCAAAGGAGGGAGCACCAAAAGATGGCTTGCCAAAGGCAGATTCTGATGTTGACGGTTCTTTGGCAATAGCTCCGAACGCGGGTTTGCCGAATACTGGCTTAGCAGAAGCAGGATCTGTTGCGTCTTGTTCACTGGACGCTACACCAGTACTGGTAGATGAGACTGATGGCAAGTCAATTTTAAATGCGGATGATCCAAATGAGGGAGCACCAAAGGTTGAAGAACTTTGAGACTGCAGGCTATTGGCAGCGGCTGGTTGTGTTTTAAGAAAAGTGAAGCCTGATGTATTTGCTGATGTGAAAGGATTTTCTGATAAAGCCTTACTTGATTCATTATTTTTCTTTTTTTCTTCCTGCTCCTGTCCAGCAATAGGAATTTTTTCTGATGTAGGAGAGAGAGATTTCTCATGTTCTAAACATTCCAGATTTATGCTATAATGGCCGCTTTTGATTGCTGCCACATGAAACAACCCGACTATCTGTAAGCTACCTTCGTTATTCAATATGTAAACGAGCGGCAATCGCTCTATCGTATCAACACCGGAACAAGGTTCTAGAATAGTGCCTGAAGTAACGACGTCAACTGCCACACCTATTGGATTTGTGTCCTTATCTGTTTCCTCACTGATGGGCAATACTGCTCGTTCAGAATCCTGGGAAGGTTCAATAACTTGTTTCGAGTCCCATATACTTACTTCACTTGAACATGATGATGCTAGCACATTTACGTTTGCATCAGGTTCAATTAAACCAGACAAGGTAACTTTGTACATATATGGGAACCTTACTATTTGCCCGAATGGAGGTGTAATATCAAAAGTTTCTTGAAATGAGGCGCTGCCGTCTATGTGCTTTATAATGTACATTTTTTGATCGTATGAAACTTCGTCATCGGTCTCTGATATAACATTACCGAAAACCGCCAAAAAATCCTGTGGAGAGAGAATGGTAACACTCAAAGGGGAATATTCTTCTACTGGAAGCTCTTCTAATTCTGACGGTAGAGAGAACTCAAATTGTTTTTCCATTTCGCCATTTCGCCATGCAAAACTTTGAAAACTTCTATCTTTTAGTAGAACTGCTAACTGCGAATTTGTGACATCAAAAGAGGTAACGTTTTGTGCCAGTTGCTTAGTCGATTTTGTTCTTAAATCCAGTGCTGATAAATCATTGACTGAATTTAAAATTACTAAAGTGTTATTAACGTTCTTCAATTGGAAAACTGGCTTCTCAAAAGAAGTGACCGTTCGAAATTCACTCAATTCCTCCAAGTCTAACGAATATAATGCATTTCTGGTTGAAACCAAAACCTGATCACCATGAAAGCACACAAATATTACATCTGGGATTTCTTTCTCCCACTTGAACGTTAACGGAGTAGAGTCGGAGGTGATATGATCTCTCAGTAATTGTAATTCGCCGACCACCGCCTTACTACCAGAGGCAGCAACGAATAAAGACTTACTGTTTGAAATATCGAGATTTTGTAGGGATGCAAATGGCAGTTTTTCATTGAAGGAAGGTAGAATTTGTTTTTGACCTAAAAACTTAAAACCGAAGTCTTCGGAAGTCTCAGTGGGTACTTCATCCTTCAAAGAAGACATGTTATAATGGTTCTGTAATCAATATATATATTTATGTGCGTTTCTCTGCTAAAATTGCAATAATGAAATTAAACCTTCACGCAAAATCGTTATTGAAGTTGGAGAGGAGACAAATTAACCTGAGAAATATGAATTGGTGTGAAGCAGCGTATGTGTGACAGAACAAACAAGCCTAAACGCCGATGTCAAACACAATTTTTCTCCAGTTTATGCGTGCAACTATCCTTCGGTCCTTTGTCTTTTTTTCTCTTTTGATCAAACAATTGAAAAAACACTGGTCGTAGGTCACGATAAAAGTTGCGATGTCCCCTCCCACCTAGTTTCCTAAATACTATTATATAATATTAACTAAACAAACGTCAGAAAAAAAAAACTCTATCAAAAGTACAAATCCTTATTTAGTAAAATTTATAAGAAAATAAAATCTCTCAGGGCGAGAACGATAGAGACCAGCCAAATTTGTGGACTGGTTCAGTCAGTTGTAGCGCATTGAAAGACATACCCACACCCAAAGAAATATCTTTATTCAAATTTCGCTTGTACGACAATGTAGTCAGGCCTGAATCTGCAATTTTTGCCTTAACTTGCGAAATAGAATCTGGTACGTATCTGGTAACAAATTCAATGTTCATATTAGAACTTGTCTTCGATTGTAAAGTGGCTTTAGTTCCCACTTGCAAATAGCGGTTAACGTTTTGAAAAAATGAAGCAGTTGCGCATTGCCTGTTGTTAGTAGACAAAATAAACGAATATTCTCTGGCAAGATACCCGATTGACATAGCATAGCGTGCACATAAACCCGCAGCTGTGTCATATGCGATTTCAGTGCCGCCAACAAACCCGCGGTGGCCCAAAGTAACACTTCCGACAAAGTCCTTAGGTTGCAAGATGTCTATAGAAGTTCTTGCTGCAAACGATTTTTGGGCGTAGCTCAAATTAAATTTGGCGTTCTTGATGGATTGGGGAGTCAAAAATGCGTTGACATCACCTTTCCAACCAGGTGCTATCTTGGAAAATTCGATTCTTGTATTTAACCTGTTCTGGTTTGACCAACTCTGAGATAGCGACACTCCCTCCTTCCTGTCATAAAACCGTCCTTCTACGCTAGTTTGGATGGGGCCTTCTGTCACGCCCTGCTTCGCCTTCAGAGTAAAATTCACACCATTTTCCGTGGTTGTTGAAATATTCAAAGAGAGGGGGTTGGTGTGAAAAAAGTCCCTATTGAATAGGCCATTGACATCTCTAGATATATCGTTGAAAAATGGTAGTGCCATCGTAGGTAATTTCTAACACTTTCCTCTTCATGCAATTCCTTCACTCGAGAATAAAACAGAAGACCTCCATCTTCACTATTCTTTCTTTTCTTTTTGTTCCATTTCTGCAATTGGAAGCGAGAAAAAAGGAAAGGAATTGCTAAAGGCGCTTTCAATCATGTAAGACAAATTAGTATTTGGTTAAAAAATGCAGAAGCTCAGTCGCAGCATAGAAAAAGAACTAAACTTTTAAATGCTGAAAACTACGAACAGATTTTGCAGTGTGTCATTTCCGCGGAATCCGTTATTCGTCTCATTTGCTAGGCAGGGCGCACACTATTGGAATAGGAGATATCTTCCAGATAGAAAAGGGTTTTTGCGTCGTACGGCGCGGCCTTGGCAACTCCCCTTCTGGAACAGGCAACTTCCTAATTAGGTTGCCGCAGCGAATAACTTTAATCAGTTCTTATCCCCTTTATGGTATACTGGGTGATATAAAAGAACGAGTAAGACAAGATCAGCAACAAAGTTGAAGATAATCTATTATCTAAAATAACACATACGGCTGCGCACTTGTAGCCATAATCTCGCATGAACATATACACATCACCCACGCGAACACCGAACATCGTACCAAAGAGTGGCCAAAGACCATCTCTTCCTATGCTGGCCACAGATGAGAGGTCTACGGACAAAGAAAGCCCGAATGAAGACCGTGAATTCGTGCCTTGTTCGAGTTTGGACGTGCGCAGAATCTACCCAAAAGGCCCATTACTTGTTCTCCCGGAAAAGATCTACCTTTATTCAGAGCCCACGGTAAAAGAGCTTTTACCCTTTGATGTGGTCATCAACGTTGCTGAAGAGGCAAACGATTTACGAATGCAGGTTCCTGCTGTCGAGTACCATCACTACCGATGGGAACATGATTCGCAGATTGCGTTGGACTTGCCATCATTGACTAGCATCATACACGCAGCTACGACTAAGCGAGAGAAGATACTGATACATTGCCAATGTGGGCTGTCGAGATCCGCAACGCTGATTATTGCATATATAATGAAATATCATAACTTGAGTCTGAGGCACTCATATGATCTGTTGAAATCAAGGGCAGACAAGATAAACCCTTCCATAGGGCTTATTTTCCAGTTGATGGAATGGGAGGTTGCTCTTAACGCGAAGACTAACGTGCAAGCCAACAGTTATAGAAAAGTACCGTGAGAGAGAAAAAAAAAAAGATATAGCATTCAATGAGGCTTTATTGAGGGGCACGATGCTCTTTTTTTCTTCTGTACTTTATAAATAATTCCGTATTTCTTCGCTTTGTTTCATGCTCTGTTCTGAGCTTTTAGTTTCTCTTATTGAGAGCCTTTTCCAAATCAAGGCTCAGGAAGTGACTCGTCCTTAGAAGAACAAGGTTTGGATTTGGTAGGGTTCTTGTACGAAGTTCTCAATATAATTTGCGCATTTACTGTACGGTTCATACTAGTTTATTCCGGGTAACAATGTTTTCTTGTGATGCTAAATCAATGTGCTATTGAGAAAACTATGTAGTAAGTTACACAAAGCAACAAAGGATATTAATATATGTGACAGAGAAGAATTGCTGTAGAGATTCATGACAATATGAATGAGACTACTACAAAACAGCCGCTAAAGAAAAGGTCCCTGAGCAGCTATCTTTCAAACGTGAGCACGAGACGGGAGGAGCTGGAAAAGATTTCTAAACAAGAAACATCCGAAGAGGAAGATACTGCCGGCAGGCATGAACAAAGGGAAACACTGTCGGAAGAAGTAAGTGATAAGTTTCCAGAAAATGGTGCATCGTTTCGCTCACAGACTACAAGCGTTCATCAAGCCACCCAAAATAACCTGAATGCAAAGGAATCCGAAGACCTGGCCCATAAGAATGATGCGAGTTCACACGAAGGAGAGGTTAATGGGGACAGCCGTCCGGACGATGTTCCTGAAACGAATGAAAAAATAAGCCAAGCAATACGAGCGAAAATTTCGTCATCATCATCATCACCCAATGTACGTAATGTTGATATCCAAAACCATCAACCTTTTTCGAGAGACCAACTTCGAGCGATGTTGAAAGAACCAAAAAGGAAAACTGTTGATGATTTCATAGAAGAAGAGGGTTTGGGAGCTGTTGAAGAAGAGGATTTAAGTGATGAGGTACTTGAAAAAAATACAACAGAACCAGAAAATGTGGAAAAAGATATAGAGTATAGCGACTCAGATAAGGACACAGACGATGTGGGAAGCGATGATCCCACGGCACCCAACTCACCAATAAAACTTGGTCGTCGCAAACTGGTTAGAGGTGACCAACTTGATGCAACAACAAGTTCCATGTTTAATAACGAATCAGATTCTGAATTATCAGATATCGATGATAGCAAGAATATTGCTTTATCCAGTAGCCTATTTAGAGGCGGTTCTTCACCTGTGAAAGAGACAAACAACAACCTTTCAAATATGAATTCTTCACCAGCACAAAATCCAAAAAGGGGTTCTGTCTCCAGGAGTAATGATAGTAACAAGAGTTCTCATATAGCTGTTTCCAAGCGCCCCAAACAGAAGAAGGGCATATATAGGGATTCTGGTGGTAGAACAAGACTACAGATTGCCTGTGACAAGGGCAAATATGATGTAGTCAAAAAGATGATTGAAGAAGGAGGTTACGATATTAATGACCAAGACAATGCTGGTAATACAGCATTGCATGAAGCGGCGTTGCAAGGTCATATTGAGATTGTGGAACTGTTGATAGAAAATGGTGCAGATGTAAATATCAAGTCTATTGAAATGTTCGGCGATACTCCCTTGATCGATGCTTCCGCCAATGGACACTTGGATGTTGTCAAGTATCTTCTTAAAAACGGTGCGGACCCAACTATACGTAACGCTAAAGGGTTAACTGCGTTTGAATCTGTCGATGATGAATCTGAATTTGATGATGAAGAAGACCAAAAGATTTTGCGTGAAATAAAAAAAATGTTGAGTATAGCCGCTAAAAAATGGACTAACAGAGCAGGAATTCATAATGACAAATCTAAAAATGGCAATAATGCTCACACAATAGATCAGCCACCTTTTGATAATACCACAAAAGCCAAAAACGAAAAGGCCGCTGACTCACCTTCAATGGCTTCCAATATTGATGAGAAAGCTCCGGAAGAGGAATTCTATTGGACAGATGTTACTTCTAGAGCGGGAAAAGAAAAACTGTTTAAAGCTTCGAAGGAGGGACATTTACCATACGTTGGTACGTATGTAGAAAATGGTGGTAAGATAGACTTAAGGTCATTTTTCGAAAGCGTTAAGTGTGGCCATGAAGATATTACAAGTATCTTTTTGGCATTCGGATTTCCCGTAAATCAAACTTCAAGGGATAATAAAACATCCGCTTTAATGGTAGCTGTAGGTCGTGGCCATCTTGGAACTGTTAAACTGCTATTAGAGGCAGGTGCAGATCCAACCAAAAGGGATAAAAAGGGTCGTACCGCTTTGTACTATGCCAAAAACAGCATAATGGGAATAACAAACAGTGAAGAAATTCAATTGATTGAAAATGCTATAAATAACTATTTGAAGAAGCACTCTGAAGATAATAATGATGATGATGATGATGATGATAATAATAATGAAACATATAAACATGAAAAAAAGAGAGAGAAAACGCAATCACCCATATTAGCAAGCCGAAGAAGTGCCACTCCTAGAATTGAAGACGAAGAGGACGATACGGGGATGCTCAATCTGGCAGACGATGACTTTAATAACGATCGTGATGTCAAGGAATCTACAACTTCGGATTCGCGCAAGAGATTGGATGACAATGAAAATGTTGGTACTCAATACTCATTGGACTGGAAAAAACGTAAAACAAATGCCTTGCAAGATGAAGAAAAATTAAAAAGTATCTCACCACTCTCTATGGAACCTCATTCTCCAAAGAAGGCAAAATCTGTAGAGATAAGTAAAATACATGAAGAAACGGCTGCTGAAAGAGAAGCAAGACTCAAGGAAGAGGAAGAATACAGAAAGAAAAGATTAGAAAAGAAAAGAAAAAAAGAACAGGAACTACTACAAAAGCTGGCCGAAGATGAGAAAAAAAAGATCGAAGAACAGGAGAAGCAGAAAGTCTTAGAAATGGAAAGATTGGAAAAAGCTACTTTAGAGAAAGCAAGAAAAATGGAAAGGGAAAAAGAAATGGAAGAAATCTCTTATAGAAGGGCAGTAAGGGACTTATATCCGTTAGGACTGAAGATTATTAACTTCAACGATAAACTTGATTACAAAAGATTTTTGCCGCTATATTATTTTGTAGACGAAAAAAACGATAAATTTGTGCTCGACTTGCAAGTAATGATATTGTTGAAGGATATCGACTTGCTCTCAAAGGACAATCAACCAACTTCTGAGAAGATTCCCGTCGATCCCTCGCACCTGGCTCCATTGTGGAATATGTTGAAATTCATTTTCCTGTATGGAGGTAGTTATGATGATAAAAAGAACAACATGGAAAATAAAAGATATGTTGTAAACTTTGATGGGGTTGATTTGGACACAAAGATTGGGTATGAGCTTTTGGAGTACAAAAAATTTGTTAGTTTGCCCATGGCGTGGATTAAATGGGATAACGTTGTTATTGAAAACCACGCAAAAAGAAAAGAAATTGAAGGAAATATGATTCAAATATCAATAAACGAATTTGCACGATGGAGAAACGATAAGCTGAACAAAGCGCAGCAGCCGACGCGCAAACAGCGTTCTCTAAAAATACCTCGAGAGTTACCGGTGAAATTTCAACACCGTATGAGCATATCCTCCGTCCTCCAGCAGACATCCAAAGAACCATTTTGGTAAAACAATTCATCGGTCCGTTGGCATATGCTCATACATAGTTGCATTTTCGATTCATTAAATACTATTCATGTTAACGTAATTCCATATAATCGTACTGTTTTGTCATTATTATATCGGCATGACACTCACCAATTTCTTTTTTTGATTTTGTATTGTTCGATAAGGCAACGAACGAGTACTCGAAAATATGTCATGGACCCCTTAAAATTACTGAGGGGTTCAGAAAATACCGTGCAAAAGACGAAAAAAGACGAATTTCATTTGATTTATATTTTATAAATGACTGTTGCATTAAACAATAGACCAATTATTTCAATTTAATATTCTTTGCAGGAAACTTTCACAATGGAATAACGCCACATATTCATTGTAAAGAGCATGTATAACAAACACTGATTTTTGTTTTGAGTTTTAAAAGATATCCATTTACTAACATTCGAGGTGTACAAGCACAAGTTTTGCAGTGTTGCGTACTTCTCTTACTAAAGGGGCACGGCTAACTGGGACAAGATTTGTTCAAACAAAGGCCCTTTCGAAGGCAACATTGACAGATCTGCCCGAAAGATGGGAAAATATGCCAAACTTAGAACAGAAAGAGATTGCAGATAATTTGACAGAACGTCAAAAGCTTCCCTGGAAAACTCTCAATAACGAGGAAATCAAAGCAGCTTGGTACATATCCTACGGCGAGTGGGGACCTAGAAGACCTGTACACGGAAAAGGCGATGTTGCATTTATAACTAAAGGAGTATTTTTAGGGTTAGGAATCTCATTTGGGCTCTTTAGTTTAGTGAGACTATTAGCCAACCCTGAAACTCCAAAGACTATGAACAGGGAATGGCAGTTGAAATCAGACGAGTATCTGAAGTCAAAAAATGCCAATCCTTGGGGAGGTTATTCTCAAGTTCAATCTAAATAAGTAGACGAGGAAAATAAAATTGTTTCATATATTCCGTGTTTGGGGTATAAGTAGATTGTTTTCATATATACGCATTTGGTCTTAGTTCAGTAGGTTGATTACTTAGTTCCTTGTACCTTCTTCTGCAAATATCATTCATTGTTACTTCGAAGAAGAAAAAAAATAATCATGGAAAATTGGAAAAAAAAAAGTCCAATCTAAAAAATAAAAATGTTCAAGTCATCGATTCTATGGGGAGGAAAAGGACAGTCAGAACCGAAGTATTGTGTAGCTAAAATATGTCATTTTCCTTCGGCTTTACTTCCAATGACTTTGATGATGATGAGCTTGTTGCTCAACCTGAAACATTCGTTGAAAGCAGCAAAGAAAACGAAAATACCACTGCTTACATCAATCCATTAGATTCGGATTTCTTGTCGCAAGCTGGAGTTGTGCAGCCAAATGTGGAAGACCTAGGAACAATATTGGAAAGTCTTAAGGATGTTAGATTGACATTTGAAGAGTTCCAATCTCCGATATATAGAAAACCATTGATCAGGAGGGAACTATTCGATGTCAAACATCAGCTAATGTTAGAGACAGATGCCCAATCCAACAACAACTGCACGGAACTGGACATTTTACTAGGTGATACTTCTGAAGATTTGAGAAAGAACATCTATGAAGGTGGGTTGAAATCATGGGAGTGCTCTTATGATTTAGTTGATTTGTTGTCAGAGAACGTTGATAGAATAAGCAACGATATCGACGCGGTTGTCGAAATAGGCTGTGGTACGGCACTACCCTCAGAGTTTCTTTTCAGATCTGCTCTTCTACGGAATGATAGAAGTAAAGGTTTAAAGTTTGTTTTGACTGACTATAATGCCAGTGTATTAAGATTAGTTACCATACCGAATTTGGTTATAACATGGGCTAAAACGGTTTTGACAAAGGAACAATGGTACGCCTTACAGAAAGACGAATGTGAAGATATTCCAATAAATAATGAGGAACTGCTTCTTACCTCAAAGCTGTTAGCTGCCTTTTACGACGATGTACAAAGCAGGAATATCAGCGTCACTCTTATATCAGGATCGTGGGGACGTAAATTTAGTAATTTGATCCATGAAGTACTCTCAGGTAGCCAAAAAGTCCTTTCATTATCCTCAGAAACAATTTATCAACCTGACAATTTGCCCGTTATAGCGGAAACAATACTTGACATACACAATTTACCACAAACCGATGTCAAAACTTACGTAGCCGCAAAGGATATTTATTTTGGAGTCGGTGGTAGCATCACTGAATTTGAAGCTTATTTGGACGACAAAATAAACTCCGAACATCTACCAATTCATTCTGAAAGGTTTAAAGTTAACTCTGGCTTAAAAAGGTCGATTATATGCATTGAAACAAATAAAGCTATCCGATAGTTAGTATAATTTGTTTCAACTTCATTTCCTTAAGTTAATCCATAAGTCTTTTACTGTATCTTTTATTTATAACATGGATGAAAATAGAAAAGAAATATAGAAGTAAAAATTAAAGTAACTGTTCAATATACATAATATAATTGGAAAGCAAAAATGCAACCAACAAAAATATACAGTTTCTTTTTATCATTGATTCCCTTTTAGCCTTATTTGCTAATTCTGGCTTTCATGATTTGTAAGAATTCTCTGTAACTTTCGTTATTCAAAATCTTATCCTCCACTAAGGTGCTAGAAGCCCATAGTCTTAGCGTTGCAACTTCCCTAGCAGATGCATGGTTAACGGGCTCGCTCAAAGAGGCACCCCTAACAATATACAATGATTGGTAAGTGATGACATCATCATGGTTTCTCAATTGGTTGATAATGTTTCTTACTCTTTGATTGAATTCAGAATTTTCAACAACAGGTATTTCCTGTTTGCCAATTGGAATGTCAAAGATATCCTGTGTTCCAAACACATCGAATACTAGCGCTGGTACAGCGTCACCACCCATCCACAAAAACAATTCGTTACCATTATCTATCAAGTATAGACCGTATCTTTCAAACAACGAAGAGGTAGCATTGATGGGTTGAGGCAAAACAATTGTGCCAGTAGCTTCACCATCTTCAGTTTGCACTGGTAACCCAGCCTCATCAGCCATATCATGCAGCGAATAAACATCAGGGTAGATGTTTTTGATTAGATATTTCAAAGGTAATGATTCTAAGTTGTTCAAGGCCGAGGCGCGATGGTCACTTGGGACAATACCAGATCTAAATGCCATATGCTTAGTTAAAGAATGCATTAACAATGGGAACATTCTCAAATTGGCACATAACCTCAATGGGGCCCCCCCTGCAGTGTTGGACACCACTATTTCCTTCTTGTACGTGGCTAAGATATCTTGCACGGATTTGTTGATCAATACTCTTGCATCGTCCAAACTGGAATTCAATGCTTTCTCCACCGCCTTCGAGTTGTAAAACGACGCTATAGCTAATTGGTCAGCAGATGCGTAGACTTCTGCCAACGATTCCGTGGTTGGCATAGCCAATGTTATAATTCTTATTCTACGTTGACTATTATTCAGAGATAAAAGTACCGCTACTTGAACATAACAATAGTCAGCCATAATGGATTCATCAACGTTAACTTCGAATAAGTATGATTGATCTCTTGGCATGGTGGAAAATGCACATAAATCAGATGATCTATTGAAGAAGTGACCATAGAATCTACTCATTCTCAAACCTGTGGAACCACGGGCTCTCATTACGGTTTCCATACAGAAATCCATGGAAATGTGCTTGGCAAACTCAGTGGAAAATTTGACAATATCATTTGGGTTCTTGCCTGAAAAACCAGGATAGAAATGCGTTTGACCAGCAGTGAAACGACTCAAATTCGATAGTGATGCAACGTCCATATAATCTTCAGAAGCCAAAAATAAATCGACAGTAATCTGTACTTTAGAACAATCGATGGTGAAATTCTTATAAAATGAGTCTTGACAGGAAAGTAGTTGTGCAGTTTCCTTGGATGTATTAACAACACCACTTTCATTTCTCCTTTGTAATTTTCCTATGCCTAAGTTGGGCAAAGTACCTGACACAACAATTATTTTACCACCAACGCCACCAATTAAATGATAAGCGGATTTCAAAGCGGGGCCCAGTGCGAAATTTGTGATTAAATTAGATTGGAAGATTTGAGGAATCTTGGTCAATAAAGTTTCAATGTTTTGTCTGCAGGCCTTTAAGGACACAACCATAGAGTTTGGTCTGGGCAAGAAAGGCTCTTCCAGGTCGGCAATATCCATCATGTTGATTTGATCGGCGGACTCTTCATTGTTTTCAGAATCCAATGGGATTTTAAAGTAGTGAATGGCGTTGTCTACACATAAGATGGAAATTCTGGTTCTTTCATCATGGTTTGGAATGGAATCAAGATTTTGCAAAAGGGTGTTGATGGTAGTGGCCAGTAACCCACTCTTGATAGAGGACTGGGAGACATCGATCAGGAAACAGTAAGTGGCTGGAGGTGGTTGTCTTAGAGTATATTCCTTTGGGGCCATATATTCCATCACAGCACATTTGATTTCATTTCTGTCGTATCTACTCTTTGGGTCGTTTGGATCGCTCTGGTCCATTTGCATAGGAACGTCATTGGCCAGACGACAAAAGTTACATCTCCATCTTCTGCCTTGCTCGATAAAAGTGACAAAAGGGTTCATGTAAGAACGACAACGACGACAACGGACAATAAGTCCATCTTCATTCAATGGAGGCGGGTCGATATCGTCGTACAAGTGTTGGTATGGTCTGATAACAAGCCCAAATGGAAGTTTAGACTTCTTCAGCAGGGAGCTGTTCTTAGGAACGGCGTTCAAGGTCGACCTGATATAATCTGGAGACGCATTGGACAATTCAGAAGGAACTAACATCCTTTCTGGAGGAATAACCAACGGTGGGGGAGGCAAGGTCAGATCGGTAATTGGAGGAGGCAATTCCGTCAACAGATCGATTGGATACAACTGGTTCATGGGCCTCATGTTTTGGCCCATTGCGGCGCTAGGTTGGCCATACGCAGGCGCTGCCATTGGTTGTTGCTGTTGCTGCAAAGGTGTGCCCATTTGCACGGGAACCTGTGGCTGCATATAAGCGTTAGGATCGACTAGCGGTACGTTGTGCAGATGCATATCGTTCATGGAAGTGGTGGCCTGATCAATTTGCTGGTGTAACTGTTCTTGAGCAGGGGTTAGGAATTGTTGCTGCCCCATGGAAGGGACTGCACCCTGTGGCGGCATTCCCATCTGACCATAGCTCATTCCAGCTGCAGCAGGATCCTGCGGAGGCATGAATTGTGCTGGCTGTTGTAGAGGGGTGGCATTTTGTCCATACTGGAGCTGAGCTTGTGGGTAAACACGTTTCTTGTGATGAGACATTTTGTAGATGGTCTCAGACTTATATATTTATGTCTGTTTCAATGCGGCAAAAATGGACCTGAGTGCCAGATAAAACCTTTTTGTAGTGCTATTTTTGGCCTGTTTCCTGATGTACCATCCTCCTTACATAGTTTTGTTTTTCTTCGTTTTCGTTCTTCCAGTTTTCATTTTCTTCTGCCGTAAATGGAAAAAACAAGAAAAAAAAAAAAGAGAACAGCTAAGCGTTAACAAATCTGCTCCAGTGGCCATGTCCAAGACTGTTTTTCAAGCCCAGATAGTGCCTGAATAGACTGCATTAAGCTGAAAAACTTATAGCAGTGGTTAGTGCAAAATGCACACTTGTCAGTGCTATGTATATTTGTGACACGATTCTATCACCCAAACATAGCACTAATTACTTTTTTGTTACCCGGCATTCTAGGCGGAAATTTGCTGAAATTTTCCATCAATTAATTACGTAACCTATTCTTTTAAGAGCATGATGTTGTATATAAATATAGATCACCTTAGGAACAGTCAGGCTTTCTTAGGTTTCAGAAGTTCATGTGTCTTGGCGCAGTCAATTCTCTCGATCTTTTTTTGGTTTGGACGTTTAAGAGTAGCGGTCGCCGGAAAATAGAGAGAAAAAGGAAATTTAAAAGGAGTTCTTCTTTCTTCTTATTATTAGATCGTATACAGTAAAAAAAAAAAAGGAAGTAGTAGTTCGAAGAGAAAGAAATAAATGGTAGGCTCGAAGGATATTGATCTATTCAACCTGAGAGAGAACGAGCAAATCGTTTCTCCTTGTCTTATCGTGCACGGAAAATGCAATAAGCAAAATGGTGCGAAGACCGTTCAAGTGCAGCATCCACAATTGCCTCCAATTACTTACCCCATACATAATCAGTTCTTCAAGGCCACTGTGATATTGACTCCTGGTGAGAACAAGTTGACCTTTGTTACAGACACTAACACCGCTAGGACAATCGTATGTTACTACACACCACTGACGCAGAACCCTCCCGTACACCTGTGTCTGATCTTGGCCAAGGATTCGCCTTTACAGTTTGACTCTCCTCGAGAACAGAAGGACAGAGAGGGCGGGAATGGCCTCGAATTGGCAATCAAGAAGCTAAGACTTGGGGCCAGACTCATGCAAGCGTACACGAACGAGCAAATGCTGAGAAACAGTATGGGAAATAGGACGTTTCCCTTTGTTGAAGAATTTACCTGGGACACGCTGTTCGAACGGCCTGCTATGAGAAACACCATCAAAATACATGTAGTTCGTTCGGAAAAGACGGTGAAGGAAATCCAGGACCCTGACATAGCTCAACAGAATTCCAAAGGGAAAAACACCGGCGCCCTTTTTGGGATAGCCATGGACGCCCTTAAAAGTTACGGCGGACCCTTCACCAATAACGAAAAGCCTGTTCAGGCAGCTTGTATGTTTCTAGACACCCACTGGGATGGTAAGTTGATTAGAGGCCACGCCGCATTGGGTGGGGGTGACGACAGCATTAAGCTCGCCATTTTTGGGTCGCACGGGCTTTACTCATGGCCTACTTGTCTCGAGCAATTGGTGCCTTATTTTACTGATGAGACAAGATCCTCCACCAGTGAAGTCGCCAACGACTGTAATGAGTGTGGTACTTACTGGGAATGTTTGACTATCACGTTGGGAGCATTTATGCATGAGGTTGGTCACTTACTGGGTTGTCCTCATCAGGAAAGCGGTGTTATGCTAAGAGGCTATACCACTTTGAATAGGTCTTTCTTGACTAAAGAGGCTTATTCTGTAAGAACTAATTCAACTGGTGCTAGTCCTCCCATCTTCCCCAAGGAAGAATGTACCTGGAACCGTCTCGATACGGTAAGATTTTTGTACCACCCCTCTTTCACTTTACCACAGGATTATTACGATCCATCGTTCATGAGACCTACAAAATTGGGCGGATACCCCAATATAAAACACTCTGTATATCCTTTGGGTAACGGCAGTTGCCGCATATTATCGCCCACAGGAATCTATTTGATTGAAATTATATGTGATGATTTGGCCAGGGGCCATATTGAATACTTGCCGGTTTCCCTAGGTGGACAGGGGCCTCAACGGGAAGTTATAGTAACATTAGATGATTTACGTGCCAGGTTGCCCAAGAATGAACTCGCCAAGTTTGGCAATACCTTCAAATTGAAAATTCTTTCTGTTAATGCACCGGAAACCGAGTTCGACAAGTTCCCATCTTTGTTAGATGTTCAGCCATTAGACATGTCGAAATATGGGTTTTCTAAAAATGTTCAAGGTATCAAATCACCACTTTATGGTCGCAGCGACGGTGGTAATGCTGTCGGCGTCGTCGCTTTTGATGTTAGATTAGTCACTGCTGTGAGAATATACCATGGCTATGCATTAGATGGTGTGAGGTTTTATTACAAGGAAAAACCAACTGGAACAAAGGATGCTCCCGCATCCAAGCCCTCTGTACCACCAAGAAATTATTTCTCAAAAATTACACATAGTATCAAAAATCATGCTTCAATAAACGAAGAAAATCTAAAAAGTGTACTCTTTGGACATGAAACACAAAATTTTACGGATGCTACACTAGAACCGGGTGAAATAATCATTGGGTTTAATCTGAGGTGCGGAGCTTGGGTTGATGCTATCCAAATTATAACGAGTCATGGGAGAATGACCGACATGTTTGGTAACAAAGACGGAGGTGGGTTCGCTGAATTGCAGCCACCTAATGGCCAATATATCCTAGGTGTGACTGGCAGAGTCGGTCAATGGGTCGACGCCTTCGGAATTATTTACGGAGCTTTATAGTAATTAGTCAAGGTTTTTTTTTTCTTATTTTTTTCTATTTCATAACTTAGTCATATCAAAATATATCTATTAAATTATTTTCCATATATACGTAGATATTCTTCATTTGCATAATTCTTTGGGAAAAAGGAAAACAGTTATAGAAAAATATAAACAAAAAACCGCAACACTTCATGATTGCGTCGAACAATATACCTTAAAGAAGAAAAAAAAAGGTTGGTTTTATCACTTCATTAGTCTATTTGAATAATTCATAAAATATTTCTGATTTTTTTTTTTTTTTTTCATATTATTTTAAACGTGACTTTGGCTGCGATTCATGGTTTTTGCCCTTATATCTTCGTTGTCATTATTATCAGCATTATTAGGATAATCCTTTCCATGTAATAGAAAACTTTTATTTTTCAACATGGATAACTTTTCGTCCACTTTATCTATTTCAAAAATTTGCCTTGGTGTAGCCGCTGACTTCTTTACATTAGGTACATTAGAAGCCGCTTTATTGTTGTTAGCCAAAAGAGGATTCACGTTGTTTTGATTTGGAACAACCCTGGGACGATGTATCGAAATTGAGGTACCTCCACCATCTAAGATGTTATTAGAAGTATTAGTGGCCATAAGTGGTGCAGATAATGGTATTCTCGAATCACCATTTTCATTCTTGATGTTAAAGTTGCTCCCAATGAGAGTGGTATTATTGCTGCCAGTTTGAGCACTAACGCTATTCTTGGGTTGTTCTGATAATTCACTCTGGGATGAAGATGCAGAAGTAGGATTAGATCTTTTTCTTGACAAAAAGTCACTTGCAAAGCTGCTTCTTGCACTTGGCGGAGCTGTTGGTATAACAGAATATCTTCTTTCATTATAAACAAGGCCAACCTCCTTTACTCTGGTGGTATTCAAGTCCGTTTGTGGGACCTTAGAAAATGAATCCGATGCTTCATCATACTCCCATAATGACCAAGTGATTCCATATGGTTTTGGTTCTAGGCAATATACACAATGTAATGGGACATCCAAATTGGCAATAATATCCATACTCAAGTTCATAAAATAACCCAATAAGGCTCTTGCCACCACCCGGTGTGTAATAATAAGAACGTTATCCTCGATTCTTTCTAGTTCTGTGATAACAGGTCTGAGTCTATTAATAACGTCCATATACGATTCACCGCCAATACCAGGGTATCTGTATCTCAACTTATCTTTCTGTCTTTTTTCGAATTCTTCAGGAAAGTTGTTTTTAATTTCTGGATATGTCATACCATCATAATCACCTGCACTTAACTCATCTAACATTTTCATTTGTTTGATAGGATAATCATCTTCGTTGAAATATTGAGCAGTCTCTATAGTCCTAGCACGCATGCTGGTCCAAACGAAAAAGTCATTATAAATGTTCCCATCTGTATTTTCATTATTCTTTTTTTGTTGCATGAGATTTTGATAAAATATTTCTCTCTGTCTGGCAATGAATTTTGGTAGACTTTTAGCAAATCTTAGACCACGAGGAGTCAAATGGGAATTTCCGCCTATACGGCCACTAACATTATCTTCGCTCTCGCCACTTCTCGTTATCCAAATTTGTCTGTCAGCCAAATTGAAATTTAACAAATAATATACCGTCTGCGAAGCTAAAAACCCTTGAATATTGTATGCGATGACTTTCTTTCCCACATCTATCATTTTGATGTACTGCAAATTTTCGTCATCCTCAATTGGTTCATAGGCTTTCAAGTAGTTTGCCAGGCGACTTTTAAAATCTTTTAAAGAGCTTTCAGGATCTTTACCTTTGTAATCTGGACCAAATAATTTGAGTCTAATATTTTTCTGTACCAGTGCATGATCCGAACAAACAGATTCTAAAAATAAAACCTTCAAATGAGGACTTCTCTTTCTGATTCTAGCCAGAACGTTTTTTCTTCTTTCACGAGAGGTATTTGTAGCATCAAAAATTCCCACAGATCCTGAACCTTCTAATAAATAATCTAGCAATTCATCCAGAGTATCCATGGCCCATTTGTCTCTCAACCTAGTAGAGTCGGCGTTTTTCGGGTCGAAAAACTTTGAATCCTGGTCCTTTAGGCCATGCTCCTTAGCAAACTTCCTTCTAGTGTTACCGACATTAAACACTTTACAATAGTATAAAGAATAATTTAAAAATCTGGATAATTTATTTGTAATAAATGACTTTCCCGTAGCTGGCAGTCCGACCATGACAATCACTAACTTTGATCCACTATCTTCCTTTGATATGAGACCATCTGGAGATGTTTTAGACTTTGTTAAACCAGGAACATCGATGGTGGTAGGTCTTCTTTTATGGTGTCTCGTAGGTGATTTAATGTCTTTCAAATCAATCCGAGTTACCTCATTTGCTCCATCTGAAGGAGGCATGTAGTCAGTAGTATCGTTTGTGGGAATTTTAGCATTTTTTAGTTGCGTTTCGTCGTTAATATGCAATCGATGTAGCGATTTCAAATTAGTAGCGCTATTTTCAGGAGAGTCAGAAGGTGTATTTTCTTCAGTGATTCCAGGAGAGTTCCAATTGCTCGATATAGGAGTATCGCTCAAAGGTCTTTTCTGAAAAAGTGGTAAGTGCTTAGATAATTCATCATGCGGACCCTTTTCAGCATCAATTTTATCATCGGAACTCCGGGATAAAAGATCATAACTGGAGTCTTGACTAGGTGCCACATGGTGTGGAGATTGTGTAGGAGCAAGATCAATATCAGGCGGCACAGGAGATGTTTCAGAGAAGTCTACTGGTTTGAACATGAGCTTTTATTCCTCTTGCCTTTGTTCCCTTGAATAAACCCTTCTTCTACGCCTCTTGTTATTATTTTTACTCTTTTAGCTTATGGCACAAAAGTACACAAATAGATACTAAAAGGCGAACTTTATTTCACTTGATTTACCCGTAACTGAATACTTGAGTTTGTCTATATATATATATGTATACCTTTTATTGTTAAAAAAAGAATATGCCAACAAAATCTATAATAAATAGTCCATGTACTCCACTATAAATTAATTTGCTATTGTCAGTAATGGCGCGATTAAAAATAAATAGGAAAAGAAATCTCTCCTCAAAAAATCTTATGTCCCCTAATTTCCGTATGTTGTGATTTTGGTATTCAGAGATGATCACGTGATATAAACGTGATTATTATTATCGGTCGGGTATCCCATTCGTATAATATGACAAATACGTTCGATCAAAAGAAGGGTAATACTACTTCCCAAAATGGAAATATCAAAACGTTAGAAGAATTACAATTATAGCTTTGGTAACATTACTGATCTAAAAGAGCCTTAGCTCAGCCCGTTTGAGCTGTATAGATATTTTTTTAGTTTATTCGAGAGAAAACCGGTTTTTTTGTTAGTATCTTCAACAAAATTTTCCTAATTCAATAAGGACTTCAATTTCCATGTCTTTTCTACAAAATTTGTATGTTGCTATTTTCTTTTCTACTTCAAGTATTATTGTTCATCTTTTATTAACAAACTGGGTATGAGTTACCTTTTGAAAGCAGTCATATAAGTCCCGGCCAAACAATAAGATCTACTAGAGGTTTCAAGTGGAATACTGCCAATGCAGCTAATAATGCAGGCTCTGTATCGCCTACTAAGGCAACTCCCCATAACAATACTATTAACGGCAATAATAATGCCAATACTATTAACAATAGAGCAGATTTTACAAACAATCCAGTAAACGGATATAATGAAAGCGACCATGGAAGGATGTCTCCCGTCCTCACTACGCCAAAGAGGCACGCCCCTCCGCCTGAACAATTACAAAATGTAACGGACTTTAACTATACACCATCGCATCAGAAGCCGTTTCTACAACCGCAAGCAGGTACGACAGTTACAACACATCAAGACATCAAGCAAATTGTGGAGATGACACTGGGGTCTGAGGGAGTCCTTAACCAAGCTGTGAAGTTACCGCGTGGTGAGGATGAGAATGAATGGCTAGCGGTTCATTGCGTGGATTTTTACAATCAGATTAATATGTTATACGGGTCCATCACAGAATTTTGCTCCCCACAAACATGCCCGAGGATGATAGCGACGAACGAATATGAATATCTTTGGGCATTTCAAAAGGGTCAGCCCCCCGTTTCGGTAAGTGCCCCTAAGTATGTGGAATGTTTGATGAGGTGGTGTCAAGACCAATTTGATGACGAATCTCTTTTTCCTTCCAAAGTCACCGGTACCTTCCCGGAGGGATTCATCCAACGAGTAATTCAACCAATTCTAAGGCGATTATTCAGAGTTTATGCGCATATTTACTGTCATCATTTTAATGAAATTCTTGAACTAAATTTACAAACCGTACTAAACACAAGTTTTAGACATTTTTGTCTTTTTGCACAAGAGTTCGAACTACTAAGACCGGCTGATTTTGGTCCGCTGTTAGAATTAGTGATGGAGTTGAGGGATAGGTAGTATTGTATATTTATATAAGTCTGCTTGTAGGTTGTATTCTTCCATGCATGGGACACAAAAACAAAAATACGGAAACATATTAATATAACATATGGATGGAAGGAAATAAAAACATTCTAGTTTACTATACTTGTATTTATGATTTGAAATCGTTTATTGGAGTTTGAATATAAATATTGGGAACTTGATCTTGTAATTCAGAATCATTAGTATCAGGTAATGAAGACATGGATGTATTCGTATTTGTTTGATTGTCCAATTTTGGTGTTACCGTGGACCCCACATAATTACTATTTATATCATCGTTTTCATCATTTTCTACCATTGTGCTATTGGCATTACTCAGCTGATACTTATTAATGCTGGTATGGTTATTGGTTAGCTTGGGTTTCCCATCTGAATTCAAGTTTAATTTTTGTGTTATGAATTTATACTTGTCTTGTATATTCGAAGTAGATGTTAAGATCTTCAAATTATCAAACCAAGACATCATTGATTCATAAGAATCGGCTTTAAAAACCCAATTGTGACCACGACGAATTATGCCGTTTTGCTTAGCATGCAACACAAACTTAGCATCCGAACCAGTCGAATTTGGTGATGATGTACTGTTTTTCCGGGAATGTTCCGTCACAGTACATTCACTTAATGCTAACGACATCACTGGTACTAAATCTTTTTTTCTGTCCGCGGTCTTGAATTCATGTAAAAAGTTCGGTGTCAGCACATAATACCCTTTTGAATAGGATTTTAGAAATTTTGATCTTCTTTCTAAAAACCCTGATTTGATTTCATAAGTCAAAGGATCGAATTGGTATTTGTAAACGATTTCTTTGAATGTCCTCATCGGTAGATTAGGCAATAAAAAGTTGGGATCCCTTGAAATGAAGTTATCCCATTCAAATTGTGGGTCAACGTTGAAAAATCCAGAATCTAATTTGGATATCAATATATCGAAAACCAATTGTGCTTCTTGTCCCAGTAATCTGGCATATATTGTTAAAGAGTTTTGAATTTCCATAACTACAATTTTTTCTAATTCAGCGCCTGAAGTCTCTAAATTATCAAAAGCTTCATGCAGAAAGTTTTCCTCCTGAAGTTGCTTTTTAATTTGTCTATCAAGCGCCAGCTTGGTTAAGAATGGATCTTGTTTTGGCACTGAATAGCGCGCATCCTTTAAAGACTCCTGAAATTGCTTCATGGCCTGTTTTGTTTGTTGTAACTCTTTGGAACAAGAATTTTTGAAATCCGACTGCAGTGATTTTATTTCCTTTATCTTGACTATTAGATCTCTCCTCAAGTCTTCCAAACGAGGAATAACATCATTGGTCAATTCCCTTGATGCCTTAGACGCGCTGGATGCTAGGGATTCATGATACTGGTTCAAAATTGTTGGTAAGTCCTGTATCGAGCCATTACCCAATGGCAAAAAAAACTTTTGTACTGATTTATCCTCCTGCGAGCTTGGTTGGTATTGATTCTCGATCGAAAAGAATGGGAATTGTACAGCATGTGATAATCTTAGTTGCTGTCTAACAATTTCATCCTGAATAGAAGCGATTTCTGTTAAGTAAACGATCACCGACTTGATGACATTTCTCCAAGCTGAAAACCTCGCTGCAAGAATATCTGTTGGTTGCGCAGCTGTAGGGACCAGTATTACTAATGGAGATCTAGGATCTTGTTGTTGTTGCTGTTGCTGAGCAAGTCTTTGACGTTGTAAGGAAGACCTAGCCCTCGACAGTATTGAAGTGTTGGTTAAAGAGTTTTTCCCTTGGAGCTGTTTCCCGTTGTTATTATTGGGATCTGGGACAGCAATGGTTACATTGGTGTTCGAGTCGATATTAGGAGAACCATTGCTTATGATACCTTGCAACCCTCCAGAATTCATCGTCAGCGTCCTATTGTTTTGAAACGTTGAATTACTAGTGGAAGGAACTGGTTGTCCATTCAAATAGCTTTGTTGGTTTATATCGGATGTCAAACTGCCATTTTGAAAGCTTGCGCTCTGCTGCTGTTGCTGCTGCTGCTGCTGTTGTTGTTGTTGTTGTTGTTGCTGTTGTTGTAAAACGTTGGCATGATCTGCTGAAGTCATACTTCTCGTATGCTGCTGCAAGTTATGCAGGTGCTGAAGATTTAGCTGTTGCTGTGACAGCATATCAGAGACCGCAGAGGTCATTGTGTTGTTTTTCGACATTTTTTTTTCTTTTAATGTTGTATTCTTTTATTGTTAACTACTTTTTTTCTTTAAAAAGCTTCAAAAGAAGATGACCAAATGCAGATATAAGAACACTCTAATAGGTTGTACCAATTCAAGGGCTCAACAGATGTCCTCGTTGTTTTTCCCCCCCCCCAGCTTGGATCGCTGTCACTCTTCAAGGCTTGAAAGCCTTCTCCCTTCTTCGATGGAATACGTAATGCCATGAGGGGAAAAGCCGCGGGAAGAGAAGGGTAACCCAATTTTAGGCCCCTGCAGGAACGTTAATCAATATATACTCTATCTAATGCAGTAATCTACGCTAAACATTCAAATGATCTTCATTGTGGGTTCTGCTGCTGCTCTCGGTATTCAGACTCTGCCAAAATTTCCATCTCTCTTATATTTAGTGTCTCCCACTCAGGTTCGCCAGTTTGTTCGTTGAACGATGCAATACATTCAAATTCAATATCCTGCTTGGAAAGTGACTCTTGCTCTTTTCTCATTTCCAAGGCCAGACTTCTTATGACGTTCTCACTACCCTGAGAAATGAACCACGCAGTCAGATCATCCAAGAGAACTTTGTCGTAGACGTAGTAAACATCATGGAAACGAAATGTTTCATGAATGTCCAAAAGCGCCCTTATGACTAGTCTCTTACCACCTCGTAGAATATAATATACGAATGTCCACGCTTTCATTGCTAGGTCATAGTTTCTATGTAGTGGATAACTCAGGGCTCTCCTGATACCTGTAATGATTGCAATCTTGATGAGAGAGCTGTCTTTATTAACCTTTGATATTTCTTTCATACCGTCTTGCAGTTCGTTCACCTGTTTTAATTGTTGGTCTAAGAATGATATTTGAGGGCACAATTTTCCCATGGTCCAAGCACTCTCTGTGGTATGAGTACCTTCGTTTTCGATCTGTTCAAACACATAACTGAAAAGAACGCTGAGTATAGTGACATAAAGTGATTTTATATCTTCCACGAGATAAGACTTCTTGGGTAAATTGTCCTGCATCTGTTTTTGTTCCTCGTCAGTAAACTCAATTGGCATGACCAGATTTGGGTTCGTACTGTCTTTGTACCATTGCAGGTATTGCTTTACGATCGAAGGTGTAAACTTCAGTAGTTCTTTAATGCCGTTAATTTCCAAGTCTTCCTCGTTACCGTATTTATGTGTCATATACTCGGAAACATAGTACTCAGGATCAAACTTCAAATTTTCTTTTCTTAACCTTTCAATAACTCTATCGTTCGCGTCAGTGTGTTCAGGATCGTCTAATTCATTGATATCGTTCCCGTTGCTTGTCGACACTGATATAACTGTATCATATAAGTTATCAAACCCATATTTTGTCTTCAATATTCCATTATTGGTGCTGGAATCCATCTTTTGCTCTATCTCCCAATTAAACCCCTCTCCCATTTGACCAATAGTCTTCACATCATCTTTAATATTATTCGACACGCCATCAGTTTCGACCTCTTGAATAAGGGGCTTTTGGGTTTTTTTCGCATCAGTATTTTCTGTTAATGCATCGGCACCTGCAAGATCGCCTTGCCTAGCCAACAACTTTGTCGGTAGGTCCAAATCTTCGAAATATTCATTTTTATTCAGTTTGGCTACTTTTACATTGATGCATTCATCTTTGGAATCGTATTGAGCGGTAGACCTCTCATCATCGATTAATTCGTGAGGAAATCTTAATCTTAAATAGTAAGGGGATAAGTGAAAAATGATCATATTTTCTTGGATGATTATCTCTAAACCCACTGCACTGAACCTAATATTACTTATGAATATTTTGAGAAATATAAATTCCTCATCCTGTGTTATAGAGAATCTTGGTGTTATCATTATAGTTCAGAAGTGATGGTAGATTATAGCAAGTATTCTTCTTTTGTGAATCTTAATATTACTCTGAGCACTTGACACTGAATATTTAGTATTCAAAATTTTTCAGCTGATTTTTGCGATGCGATGGTGATGAAAAAAAAACATGTAGTAGTAATAACAATCAAATAAAATAAGTGAAATCTCATGAACTATCTGCTGCGAATTTTAAGGATAATCGGATAGCTTGAAGCATTTCTTTTTCGTAATGAGTGGCTCTACAGAATCTAAAAAACAACCAAGAAGAAGATTTATTGGGAGAAAATCTGGCAACAGTAATAATGACAAATTAACTACAGTGGCTGAAAATGGCAACGAAATAATCCACAAGCAAAAGAGTAGAATCGCCCTAGGTAGGAGTGTTAATCATGTGCCAGAAGATATATTGAATGACAAAGAGTTGAATGAAGCCATCAAATTATTGCCCTCTAACTACAACTTTGAAATCCACAAAACTGTGTGGAATATCAGGAAATATAATGCTAAAAGAATAGCCCTACAGATGCCTGAAGGTTTGCTGATTTACTCATTGATTATAAGTGACATTTTGGAACAGTTCTGTGGTGTTGAAACTCTAGTAATGGGGGATGTGTCTTATGGTGCATGCTGTATTGATGATTTTACTGCTAGGGCATTGGATTGCGATTTTATTGTGCATTACGCTCATTCGTGTTTAGTTCCTATTGACATTACAAAGATTAAAGTACTATATGTCTTTGTTACTATAAATATTCAAGAAGATCATATTATCAAAACGCTGCAGAAGAATTTTCCTAAGGGATCTAGAATCGCTACATTTGGTACCATTCAGTTTAATCCTGCGGTACACAGCGTCAGAGATAAACTGCTTAACGATGAAGAACACATGCTGTATATTATTCCACCACAAATCAAGCCTCTATCGAGGGGTGAAGTATTGGGGTGTACTTCTGAAAGATTAGATAAAGAACAATACGATGCCATGGTATTCATCGGTGATGGTAGATTTCATTTGGAGTCTGCAATGATACATAATCCGGAAATTCCTGCATTCAAGTATGACCCATACAACAGAAAGTTCACTAGAGAAGGATACGATCAAAAGCAACTCGTGGAAGTTAGAGCAGAGGCCATTGAAGTCGCTCGGAAGGGTAAAGTTTTTGGTCTGATCTTAGGTGCATTAGGTAGACAAGGTAATTTAAACACTGTAAAAAACTTGGAAAAAAACCTGATCGCAGCAGGTAAAACCGTGGTGAAAATTATTCTAAGTGAAGTTTTTCCCCAAAAGCTCGCAATGTTCGATCAAATTGATGTTTTTGTTCAGGTCGCATGTCCTAGACTGTCCATCGATTGGGGTTATGCCTTCAATAAACCATTATTAACACCATATGAGGCTAGTGTCTTACTAAAGAAAGATGTCATGTTCAGCGAAAAATATTATCCAATGGATTATTACGAAGCTAAAGGATACGGGCGTGGGGAAACTCCGAAACATGCGATTGAATAGTTTAAATAGTTTTTGTTGTCACTTGTCTTCCTGTTACATATGTATAAATAGTTAGTATCATATTCTTCGGAGCATCTTTTCTATTGTTTAAACGTTTTTGACGGCTTGCAGGCGAAACTAAACTGTCTAAAATTCAAAACAATGCCTTCTAACTTGATATCACTGCTGGTCAAGCCTATTTTTATTCTGGTTTCTCAGGCAAACCCAAATGATATTGTCAAATTTTTCACTGAGTTTGCCAAGCATATTTCCATGGATTTTTGTATGGAAACCGTGATGAGAAATCCGGGATTTCTCATCGAGGAAAGAAGTGACTCGAGCCTCTTAAGGCTTAGATTAAACTTTTTTCTTTTTATCGCTGCGTATAAGCAATACACCTAAAACAGAACCAGTTAAAGTAAACCCGATCAACAGTAAGAAGATGGGCAGGAAAATTGCAACATTGCTAGAAATGGGGAAGAGTAAACTCACAACTGGATTGGAGTTCTCGATCTCGAAGATAGGCAGGAGCGACCATATGACATAATAAGTAAAAAGAAGGCAAATAATTACAAAACGGTTCATGAAACTAAACAGACGTTTACTATGCCCAACCGGTGACTATTCACATTTTTGAGCTAGTATTGCATTTAGAGTACACGCAGTCATCAACAGTTTCTTTGTATCTCTTTCAAATATATTCCTTTACACGGGAATGCTAGCGAAAATGAATGTAAGGCGGAAAAGCTCTCCGTGCGAAACTATTCTTTTAGACACTGAATAAAGTTGTAGCCTCATTCCATAATCTGGGTCAGATTTTATGAAAATGTAGTTATTTCTGTTAGTTGCTGGGTTCTACGATATTCTGCTGCGTGGTTTAGCTTTCATACTTGATTTTTACTCCTTCATCACTCCATATAGGTTGGATATGGCTGAATCTGTTTTTATCGAGGCACCCTTATGAACATAAACAACAGTATCCCGTCTAAGAAATACTTTCGCTACAATGACTTCGAAAATTAGGAGTTGACTGTGGCTTCAGGTCATCACATTGAGTTCAGTATATTCCATCCAAACGTCGAGGCAGGTTGCCGTTGAAGATGTGCTGGCCCGCTTACAGGCCCATGTTTAACAGCAATTGCACCATATGCATGTCACATATGCATGTCACATATTAGCCCTAATTGTCTAGTGGAATTTTCGCAGTAAGAATCAAATGTGTTTAAAAGTCATAGCATTGATGAGCAGCTTACTCGTATCTCTCTGTTTGATTTGGACAATAGCTTGAGCAAACGTGGGCAAAACAGCTGCTCTGATAATGGTCAGCAATTAAATTAGCTTTTTTTGCGTACGGCTGTTCAGATATACTATTGTTGGAATAAAAATCAATCGTCTATTGACTAATATTTTCATACGTATTATTACTGCCTTCATGAAATAAGTATCCCTAAGTTTTTATCACAACATTCTAATGTTCTTCATTTTCTGTAAAGAAAGAGCAGCACTGTGGCAGAATAGTACCATTTTCATCAGCAAAGGTGAGGCTATGCCATTATTTGCGAATGCTATGAACCTACTGCGTTGCATTCTCCAAGGTTCCCGCTGGGTGGGTCGCCACTAACTCTTCCGTGTAGTCGTCTATTACTGATGCATTCAAACCATAGTCACCTGAAATAGGGTTAGTTGTGTAAGAGGTAAAACAGTGACCAGGTGTTAATTCTTCCCAGTTCATCAACAAGCTTACTGAACCATTGCTCATTATAGTTGTTATACTGCAGGAATATTTCATCTCGATATCTACTTCTTCCAGAAAAGAATTTTTTAAACAATAATAGACCTCGAATCGCTTCAATTTTTTGAACTTTTCCACCTTTAGCATCTAACTTGGTTCTTTACTTACGATAATTCAGGATATGCGCAAGCCACCTACAGATTATCACTGTGACCGTCATCTTAGATAAATAGTATAGCTTGATGGAGAGTACTGAACCAACAAGTACGAGCTTCTATGGCCAAGTTGGTAAGGCGCCACACTAGTAATGTGGAGATCATCGGTTCAAATCCGATTGGAAGCAATTTTTAACTTCGGCAAGTTCCACCTTGTAATGAGTGTATCTTTTATGTTTTGTCTGGAAAAACATATAGTACGGATATTTTTGAGAAACTTTGAAATAATATGTAAATTATGTAAAAAAATTAAAGAACCATTATAAAAGAATATTACCAAAAATGTAACAGATGACATTTTTATTGTTTTGAGTTTGTTTTAAATTTGAAATTGTTCAGTGAATTGTTCGCCCTTGGCGAAGAAGAGCTGTCCATATTGGTATTTGTATTATGAGCTGGTCGTTGGTTTTGTTGCTTATAAACTTCGCTAGCATATTTCAAAAAATGATAGTGATCATCACCATAAGGTTGAGGGAAGGTGGGAGGAGCAGGCGCGATTGGTGAAGAGGGGACGTTGTAGTGTCTTGGAGACTGGTACTGAGAAGGAACTGGGTGAATGTGATCGTAAGTATAGTTTAGCTGCCGCTGTGGCGACGAGAGCTGGTTTGGTGGGGGTAAAGAGTATCTTTGCTGTGGTATATAGATATTTCCCGGATATGAATACCGGTGACCGTGGGTGTTGTAGAAGGATGCTAGGTTTGACAAAATTTGCACCGTTGGATCTCTTGGCCCTATTGGAGAAGATGTTGGAGAGGTGTATGTGGACGACTTTTGCCTTTTGCTGTTTTTTTTAATGAAGTTCTTGTCATTTGAGGAAAGGCCCAAGTTTTCTACAAATGAGTCGAATGAGGGCAAGGCGTCCTCAATAACAAGTTTCTGCGCTTTGGAATGGGACATGGAAGTAGATCTTTGTCTTGGCCTGGGTCTGGGCTTCTGCCTAGGTCTTGCCACTGCAGTAGGCGTAAAATTGGTACTTGTATTAGCAGCAGCAGTAGCAGCACCTGCACCTGCACCAGTGGTAGAACTAGCAAATGTAACGTTTTGATGAGCCAAATACCACGATTCGCAATCTTTGGGGAAATCTGGACCAAAAATAGGCACCAGAAAGTATCTGATCGGAAAACAAAACCGCAGGCATAGCAACCTTGAGATTTCCATCGGCAACCAAGTACCCTGAATTTTGATGTAACCACCTCTTATTCTTTTCGTAAAATTTGCCGGATTTAAGTTGGGCAAGTCTATTTGGTCAGGACCAAGTTCATTGATCAGGAAGTCTTTGTAAGACTGGCAAATAAGGTCCCGCAGTTCGGGCTTGATGTTGTTCCAATGAAAATCGATGTAATTGTTTGCCTGCGTTGAAGAAGTAGATGAAGAAGACGCATTGGCGTCCAAGAAGGTAGACCCTGTGGATTTCCGTCTCTTTGGCGGCGAAGAGGTGGAGGACGACAACAGTACGCTTGAAGATTCCTCAGAAGTGAACGAACTGTGATTGTAAAAGCAAAAAGATAGAATTTTCTCGAATTCAGCCTTGCAAAAGAACTGCTGTTGGCTAGTGGAAACGCTGTCACTTCTGGGCAAGTTTATAAGCCCCTTCATAACATCCTGATACAGCCGCCAGATGCCCGTCATGAACACATAGCCGGAGTCATGCGACCATATTACGCAGTTATTAGGGTTGATGAGCTTGTCATTGATCAGATTATGGTCCATTTTGGTCAACTTGAACTGCTGATTCTTTGTCAGCGAGGAGGTGGCATTTTCACGCGATGCTGTTGACAGAGCCTTCTTTTCTTGCTTGGTGGGTGATGCTGAGACTGGTGTTTTGTTAGACCGGGAAGGTAGTATGATCTTACCCATCAGAATATTTTTATCGTGCAGATGCAAGGCGGAGTGAGGAGTGGCGGAGCTAGCGAGCTGCGATAGCAACGTTTGTTCGTGGACTAGACTCTGAATTGTTTGTAGGTTGGGAAACTGGTACTCGAAGCAGTTCAGAACGTTCTGCGCCGCCGCCTCTTCCCCGTTCCCTGCGTCCCGAGCACTGATAATGAAGTTTGGATGTGTGAACTGCGCAGCAATGGAGGATTTATAGTTAACCTTTCTAATATTGAGTCCGGCGCTGAAACTGGCCGGCGGCGAGTCCCTATCCAGTACGCTGACGAGGTAGAGACGCTGATAGTCGTCCAGGGGGTTGTCCGTTAAGTGTAACGTGTCACTGTTAATGCTAAAAGCGGGATATTTCATGTTGGAGAAGGTGTCTATGATAAGGTATTTTGAGCTTGCCGTTGTGTGGGGAGAAGAACTGGATGCGTACCGAGAACGAGCAAGTTAAAACACTAGTACACGAATAATAGATATATATATGTATGTATATATATGTTGAAGTGTGTATACACGTACACGCACAAGCTACAGACGCCACGCGGCCCGGCATTCATATATGTACATACATTTATGCATATATATATATATATATATGTATATGTAAATGTATATATACAGCTTGTGATTTCGCGCGCCGAATGGGCTGAAAAGCACAGTATAGTGGAGAAGAAGAGAGAGGAGAAGGGGAGAGGGACAATAGCAATGGATGTGGTAGAATACAGGGAAGGCCAAGCTGTTGTTCAATGGATGCGGTTCGAGGCCCAGCGCAAGGGGGGCGCTTCGAAGCATAGAACATTATCCGCGGAAACGGGTATTAGGGGTGAGGGTGAATAAGGAAAGTCAGGGAAATCGGGCCAGAGTAACACCCATTCATAGCACTCGTACAAGGTGCTTTTAACTTGCCTGCATGTGTGGAGTCACAAATTAGGGGACTCAGGCACAGAAGCAAGGGTCCTTTTTGGTTCCCTGTTTCCTCCTGCGCATTTCGTATTTTTTCTCATCTCTTGGCTCTGGATCCGTTATCTGTTCTGTTACACAAGAAATCGTACATTTACAATATAGTGATAATCGTGGACTAGAGCAAGATTTCAAATAAGTAACAGCAGCAAAATGGCAAGACAAAAGATGTTTTATAACAAATTACTCGGCATGCTCAGCGTAGGATTCGGGTTTGCTTGGGCGCTCGAGAACATTACTATATACGAATTTGACTTTGGCAAGGGCATTCTCGATCAAAGCTACGGCGGTGTGTTTTCAAACAACGGCTCTTCGCAAGTGCAGCTGCGGGATGCAGTCTTGATGAATGGGACAGTGGTATACGATTCAAACGGCGCTTGGGACAGTAGTGCGCTGGAGGAATGGCTCCAGGGACAGAAAAAAGTTTCCATCGAAAAAATATTTGAAAATATTGGGCCCAGCGCCGTGTATCCGTCTATTTCGCCTGGGGTCGTGATTGCGTCACCATCGCAAACGCATCCAGACTACTTCTACCAATGGATAAGGGACAGCGCGTTGACGATAAACAGTATTGTCTCTCATTCTGCGGGCCCGGCAATAGAGACGTTATTGCAGTACCTGAACGTTTCATTCCACTTGCAAAGAAGCAACAACACATTGGGCGCTGGCATTGGTTACACTAACGATACAGTGGCTTTGGGAGACCCTAAGTGGAACGTCGACAACACGGCTTTCACGGAAGATTGGGGTCGTCCTCAAAACGATGGGCCTGCTCTTCGAAGCATTGCCATCTTAAAAATCATCGACTACATCAAGCAATCTGGCACTGATCTGGGGGCCAAGTACCCATTCCAGTCCACCGCAGATATCTTTGATGATATTGTACGTTGGGACCTGAGGTTCATTATTGACCACTGGAATTCTTCCGGATTTGATCTATGGGAGGAAGTCAATGGCATGCATTTCTTTACTTTACTGGTACAACTGTCTGCAGTGGACAAGTCGCTGTCGTATTTTAACGCCTCAGAACGGTCGTCTCCCTTTGTTGAAGAATTGCGTCAGACACGCCGGGACATCTCCAAGTTTTTAGTGGACCCTGCGAATGGGTTTATCAACGGCAAGTACAATTATATTGTTGGGACACCCATGATTGCCGACACATTGAGATCAGGACTGGACATATCCACTTTATTAGCTGCGAACACCGTCCACGACGCGCCATCTGCTTCCCATCTTCCGTTCGATATCAATGACCCTGCCGTCCTGAACACGTTGCACCATTTGATGTTGCACATGCGTTCGATATACCCCATCAACGATAGCTCCAAAAATGCAACTGGTATTGCCCTGGGCCGGTATCCTGAGGACGTATATGATGGATATGGCTTTGGCGAGGGAAATCCCTGGGTCCTGGCCACGTGTGCCGCTTCAACAACGCTTTATCAGCTCATTTACAGACACATCTCTGAGCAGCATGACTTGGTTGTCCCAATGAACAACGATTGTTCGAACGCATTTTGGAGCGAGCTGGTATTCTCCAACCTCACAACTTTGGGAAATGACGAAGGCTATTTGATTTTGGAGTTCAATACACCTGCCTTCAATCAAACCATACAAAAAATCTTCCAACTAGCTGATTCATTCTTGGTCAAGCTGAAAGCTCACGTGGGAACAGACGGGGAACTAAGTGAACAATTTAACAAATACACAGGGTTTATGCAGGGTGCCCAACACCTTACCTGGTCCTATACTTCATTCTGGGATGCCTATCAAATAAGACAAGAAGTTTTACAGAGTTTGTAGACAAAAAAAAAAATAAAAGGAAAGCGAGAAGTATACACAAGTGTATTTCCTAGATATTTACATCAAATATATATATATACTTATTTACAAAACTCTGATATTATAAATTGATTAGATACTATGTCGGAACGTCCAGCCCAACCACGTTTGCAGTTCTTTTCACTTTCTCATCCTGTGTCAACTTGTTGCCAGGATTGTATCTGTCGACCAGCTCCTCGTATTCTCTTTGGTTGTCCAAGAACTTGATGATGTCCAAAGCGTGTTCGAATATCTCGTCAACGTTTTGTCCCTGGGCCACCTTTTTCTCCCACTTTATATCGTTTTGTAATATGGAACGTAATGACTTAGAGTCGGCTATAAACAAATTCAAAGATCTGTCGCTTACCGGATCTAGTTTTTTCCATTTCTCTAACTGTCTGTTGATGTTCTCATGCGAGTCTCTCTGATTTTGTTTCTTAGCATATTCCAACTTTGTTATCATTGCCTTTCGTAGATTGCCCCAATTGACTATCTTGCTTGGCCTTTCATATTTCAGAATGGCTCTTATGAGTCCTCTATATGTGCGTAATGTTCTTGGTCTATCCATTTCCCTGGCACTCTCTCTTTCTCTCTCTTTTCAGCTTTTTGTTATCCACTTATCGCTGCAAATGAAACTCTAGTGCAATTTGAGATATTCACTTTTTGCAAAGGCGAAGAGAAGGGGGTGGTTAAATCTACAATTTCATACATAAAACAGAGAAAATGATTATAAATTATAGGAAAGTAGGTAAGCCATGGCAGAGAAATCAATATTTAATGAGCCTGATGTGGATTTCCATTTGAAATTAAATCAACAATTATTTCATATTCCTTATGAACTACTGTCCAAACGTATCAAGCATACTCAAGCGGTAATTAATAAGGAAACCAAATCACTACATGAACACACGGCCGCATTAAATCAAATATTTGAACATAATAACGTTGAGCACGACGAGTTGGCACTAGCAAAAATAACTGAAATGATTAGGAAAGTTGACCATATAGAAAGATTTTTAAATACGCAAATCAAGTCCTACTGTCAGATTTTGAACAGAATTAAAAAAAGGCTGGAGTTTTTCCACGAACTAAAGGACATCAAGTCACAAAATTCAGGAACTTCGCATAATGGAAATAATGAGGGTACCAGGACTAAATTGATACAGTGGTACCAGAGTTATACAAACATTTTAATTGGTGATTATCTGACGAGGAATAACCCGATTAAATACAACTCGGAGACAAAGGATCATTGGAACTCTGGCGTAGTGTTTTTGAAACAGAGCCAACTGGATGATCTCATTGATTATGATGTCCTCTTGGAGGCTAATAGAATTTCGACTTCGTTACTACATGAGCGTAATCTCTTACCCCTAATTTCATGGATAAACGAGAACAAAAAGACACTGACCAAAAAGTCCTCTATATTAGAGTTTCAAGCAAGATTGCAAGAATATATTGAACTACTAAAGGTGGATAACTATACCGACGCTATAGTATGTTTTCAAAGATTCCTTTTACCATTCGTTAAGAGCAACTTCACCGATTTAAAATTAGCATCTGGGCTTCTGATTTTTATCAAATACTGTAATGATCAAAAGCCAACTTCTTCTACCAGCTCTGGATTCGATACTGAAGAGATTAAGTCTCAAAGTTTACCAATGAAGAAAGATCGAATATTTCAACATTTTTTTCACAAATCTTTACCTAGAATTACCTCCAAACCTGCGGTGAATACAACAGACTATGACAAGAGTTCCTTAATAAATTTACAAAGTGGAGATTTCGAAAGATATCTGAATTTATTAGATGATCAAAGATGGTCGGTATTAAATGATTTATTCTTGAGCGACTTTTATTCCATGTATGGCATATCACAAAATGACCCTTTATTGATATACCTGTCACTAGGTATATCGTCTTTGAAGACAAGAGATTGCCTGCACCCTTCTGACGATGAAAATGGAAATCAAGAGACGGAAACTGCCACAACAGCAGAGAAAGAGGTTGAAGATTTACAACTCTTTACGCTACATTCACTAAAAAGGAAAAATTGTCCCGTTTGCAGTGAGACTTTCAAACCAATAACACAGGCATTACCATTTGCTCATCACATTCAGTCTCAATTATTTGAAAATCCAATACTATTACCAAATGGAAATGTTTACGACAGTAAAAAATTGAAGAAATTGGCCAAAACATTGAAAAAGCAAAACTTAATTTCTTTAAATCCAGGTCAAATTATGGATCCAGTTGACATGAAAATATTTTGCGAATCAGATTCTATCAAAATGTACCCAACCTGAAATAGTTTCAAGCTATATGCATTTTTTTATATAAAGATTTGTCCAACTTTCACAACTATTTTACAGATACTTACGCTATATAAGAATTAGGGAAAATGAAAGTTCTTTCATCAACATGGCGACATTCTTCCTTCTGTACTTAGTCTGAATCAGAATCTGTGTCTTTTTTGCTTTTACGGTTATGTTTTGAACTATTCGAGACATATTTACTAAAGATGTAGAACCTAGCATCACGTTCTTTCGCAGGTTTTGTAGTATCTTGTTCGCTATTCGTTCTCCGGTGATGATATCCTGGAAAATTTTCCCATTGGAATTTGCTCGATCTGCTCAGAGTTAGTCCATTTTTTTTGGCTAAAAGTTTGATTTGCCATGAATCATAGGGCTCTCCATCGAAAAGGGACAGTATGATGTTACCATAACCTTCGGCGGTCAATTTTTTAGCCTGGGGAGTATCCTCATTAAGATCATAGCCTTGCGTATAACGAAGAGTATCATTTTGAATTTTCGTGTTTATAAGATTAAATAATTGTAAGGAATTTTGGAAAAAGTTAAAAATTAAGTCCTGATGCTCTCTAATATTTCTTTCTTGATCCTTAATACCTTTTCCATTATGGGGAAAATTGAAAACTATATTTTGTAAAGGTTTGTTACCCCAACGATGATCGCTAAGCCTGTTGATTATTTTAAACCAAGTATTATTTTTGGAAATTTTAAAGCTCTTTACGAGCTTCGTAACGTCAATCTGGAAAAATATCGGAATATTTAGATCTTTTAAGTACTGGTAATTTTCCTCAAAAGTATGCGGATATTTCAATTTCAGCTCATTCACAGAATTATCGTAACTTGTTATGATTAAATTGTCACTTTCAATATAGTTTTGTTCAACAATGGATCTGGCAAAAGAAAAATCTCCTTCACCACATAGCATCAAAGTTTCATCCTTCTCAAAGGGCATAACCTTCCCTTGATTAAGTTTTTGGAATTCTTGGTTTCTCTTCACGGTTTTGTTATTAGCGCTCGAATTTTTCTTTCTTAGTTCATGTTTTTGCTTACTTTCAATATTCCTCACTAATTTCACTTTGGCCTTGTGCCTTAATAATGCACCTTTTAGGCCTTTACTCCCAATCTTACCCTTCAATTTCCTGGCCATTGATAATTTTAGGTTATGATTGGTGTTAATCTATGATTTTAACGTTACTAAACGTTGTCAGGCTCCAATGAATTTAAGTAATGGAAGGTTTTCTTTTAAGCTCATCGCATCGCCAATTCTTTTCTTTTTTTTTTTTTTTTTCCGAATAATTTACATTCTTTCTACAGGAGAAAAATATGGGAGCCAGCTTGAAATACTAAAATCATTAATAATACTGATGTACATGATCCAATAACAAGATCAACTACGACTTTTGTTATTACTGATTCAGAAGGAAAAAAAAATTGACTTCCAAGAAGTCATAAAAATAAGTGGTCTCTAGCGGGATCGAACCGCTGATCCCCGCGTTATTAGCACGGTGCCTTAACCAACTGGGCCAAGAGACCAGGAATTTGTTGAAGTATTTCATGTAAATTTAATATTATTACTGATAGAGATTTCCGATATATATGATCGCTCTCAATTATTTTATATCAAGTAAATGTCAATGTCGTTAGTTTGCACTAGCTGTTACTATTTATTCTTAGTAAAGGTTTTTAAAAAAAACTGTAATTATAACCAGGCAGGCGTATGCAGAGCGAAGGTCTTGGAAAAAGAAAAATATAGAACAGTACATTTAGGAAACGCTAAAAAAGTCACCAAGCAGGCAGGTCACAGGCTCCACTTGAACATAAGTTAGTTCGCTAATACAGGTTGAATTTCCATTGTGGGATAGTTTATTATCTTCAGCGAAAAAAATCTTTTTTGATTGAAGTGTTGATCAAGATTATTTGTAACCTCCTATCTTTAGTTGAACTGATCCAAAAACAATGAATACTCCACAGATTAGTCTGTATGAACCCGGGACAATATTAACTGTGGGATCTCATCATGCTAAGATTATCAAATACCTTACGAGTGGTGGATTCGCACAAGTATATACTGCCGAAATTTCCCCTCCTGACCCATATAGCAATGCTAACATAGCATGCTTGAAAAGAGTCATTGTCCCCCATAAACAGGGTTTAAATACCTTGAGAGCTGAAGTGGATGCTATGAAACTCCTTAGAAATAATAAGCATGTTGTTTCTTACATAGATTCACATGCTGCAAGGTCTGTAAATGGTATAGCATATGAGGTGTTTGTGTTAATGGAATTTTGTGAACGTGGAGGTCTTATAGATTTTATGAACACCAGATTACAAAATAGATTACAAGAATCTGAAATATTAGAAATTATGAGTCAAACCGTCCAAGGTATAACTGCAATGCACGCTCTGCAGCCGCCATTGATTCATAGAGATATTAAGATTGAGAATGTACTTATTTCTCATGATGGCTTGTATAAAGTTTGTGATTTTGGTTCCGTTTCCGGTGTGATAAGGCCACCTAGAAATACTCAAGAGTTTAATTATGTTCAACACGACATCCTAACAAATACTACAGCTCAGTATAGATCACCTGAAATGATTGACCTGTACAGAGGGTTACCTATCGACGAAAAATCTGATATTTGGGCTCTTGGTGTCTTTCTTTACAAAATATGTTACTATACTACGCCGTTTGAAAAAAGTGGTGAAGCCGGTATACTACATGCAAGGTATCAATATCCATCCTTTCCGCAGTATAGTGACAGGTTGAAAAATTTGATACGTCTTATGTTAATGGAAGCACCATCTCAGAGGCCAAATATTTGTCAAGTTTTAGAGGAGGTTTCCAGGTTACAGAATAAGCCTTGCCCGATTAGAAATTTTTACTTGTTAAGAGCAATGAATCAGAATGCGAATACCCAATTGGCCGGTGAACCGTCTTCGACAACTTATGTTCCAACACAGAAATTTATTCCCGTACAAAGCCTTCAGAGCATCAACCAGCCACCAAATATGATGCCTGTAACTCACGTCAGTACTACTCCTAATTTGGGTACTTTCCCTATATCTATTAATGATAATAACAAGACAGAAGTAACGGCGCATGCTGGCTTACAGGTTGGAAGCCATTCAAATTTGACTAGTCCCTTAATGAAAACAAAATCCGTTCCACTTTCTGATGAATTTGCATCACTATATTATAAAGAGCTACACCCTTTTCAAAAGTCTCAGACTTTCAAATCAGTAGAAAGTTTCCAATCCCCACAAAGGAAGTCTATGCCTCCATTATCGCTTACTCCTGTTAATAATGACATTTTTGATAGAGTTTCGGCAATAAATCGTCCAAATAACTACGTTGATTCTGAGACGCAAACTATAGATAACATGGCTGTGCCAAACTTAAAACTATCTCCCACCATTACAAGCAAATCACTAAGCTCCACAAAAGAAATTGCTGCTCCAGATAATATAAATGGAAGCAAGATTGTGCGTTCACTAAGCTCTAAGTTAAAAAAGGTTATTACTGGTGAATCTCGCGGCAATTCTCCGATTAAATCAAGGCAAAATACTGGTGATAGTATCAGATCAGCATTTGGTAAGCTTCGTCATGGGTTTACAGGAAACTCAGTGAACAATAGCAGGTCTGCTTCCTTTGATAATAACAATGTCAACGGCAATGGTAACAATACAAACAGGCGATTAGTTTCGTCTTCAACCTCCTCCTTTCCTAAATTTAATTCTGATACCAAAAGAAAAGAGGAATCAGACAAGAATCAGAGACTGGAAAAACGTCGCAGTATGCCTCCTTCAATTTTATCAGATTTTGACCAGCATGAGAGGAATAACTCGAGAACTGGATCAAGGGACTATTACAGGTCTCATTCTCCAGTGAAGAAAACTCAAGCATCAGCTAAAACGACATCAAAGCCTACTTTGATACCAGATAATGGCAACGTTAATATAAATCAAGAAAAGAAGGAATCGATTCAAAGAAGAGTGCATAACTTACTAAAGAGTTCTGATGATCCGGTAACGTATAAATCCGCATCCGGGTATGGTAAATATACAGATATTGATACAGAAACTTCCAATCGGCATTCAAGTGTAAGAATAACACCAATCACAGAAGAAAAGTTTAAGAAAACCCTTAAGGATGGTGTTTTGGACATCAAAACGAAAAGCAACGGTAAAGATAAATCAAGACCACCACGTCCACCACCAAAACCACTACATTTAAGAACAGAAATTCAGAAGATAAGAAACTTTAGTCGTTTACAATCAAAGAAACTGCCGATTGAAAGAATTTCCAGCGAAGCCACAGAAACTATTGTTGATGTTAACGTAGATGATTTAGAAGCCGATTTTAGAAAAAGGTTTCCCAGCAAAGTTTAAAACTTGCTCTCACACATAATAGACTATGTAATATTAAAAGTCATACAAAATGTACAAATTTTCTTTCGTCAATCATTTGAAATTTTTTGAAATATATCTTGTCACTCATTCATTTATTTATTCGTTTCTATTTTCCTATTATATGCTCTATAATCTCGACAAAACGTCGTCAACGACTTGTTGAGTAGAAGCCTTACCACCTAAATCTGGTGTCTTGATAGAACCCTCTCTTAAGTTAGCATCAACAGCCTTGTAGATATCTTGGGCAGCTTCGTTGTGGCCCAAGAATTCCAACATCAAAGCAGTAGATCTTATAGTGGCAATTGGGTTAGCAATACCTTTACCAGCAATATCTGGTGCAGAACCATGACATGGTTCACCAATGACAATTTCTGGACCTACGTTGGCGCTTGGAACAACACCTAATGAACCGACTAAAGCAGCAGCACCGTCAGATAATATATCCCCGTATAGGTTTGGTGCCACTATCACATCAAAACATTGTGGTTCTCTAAACAGCCTATAAACCATGGAATCCACAATTTGTTCGTTATATTTGATTTGACCGTACTTGTCCTTGTTAGATTCGTAGACTTCCTTACAGATTTCTCTGAATAGACCATCACTTTGAGATAGAACATTTGATTTATGAGTCACTGTCAAAGTGGCTTGGCCTCTTGTTTGTAATCTTTTCAAGGCAATATCTAATGCAATGGTTGCAATTCTTCTTGTTGCAATTTCGGATATTCTCTTTGTGGCATCAGCAACTCTTGTACCTGTGGCCTTGTCAATGTATGTTTTTTCAATTTTAATGTACAGGTCCTCAGTATTTTCTCTGACGATAACCATGTCAATTGGTTTACCCTTTTCTCCCTCTACAGACTTAACAGGACGAACATTAGCGAAAAGGCCCATTTCCCTCCTTAGAGCAACAATTGGTGAGGAGTAACCTTCCACCTTAGTAGTTGGAGACTGAACTGCACCGAAAAGGGCACCTTGACATTGTTCCTTCAACACTTTAACAGTCTCATCAGGCAACGCCTTTCCTGTTTCTTGGAATGTTTGGAAACCGGCGTAGAGATCAATAAAGTTGAAGCTTAGGCCGTGCTTGGAGTTAAGGTTTTCCAAAACTTGCTTACCAGCAGGAATGACTTCCTTACCGATACCGTCACCGGGGATAAGACCAATAGTGAGTGATTTGCGAGCAGCGTTAGATGCTAACCCACGGCAGGCAGATAATCTAGTAGCAACAGATCTAAACATCTTTTTGAGTGCGTTACTATCTTAGTTATATAAATATGTCGCACTAATATAATAATCGCATAGATACAGTCTTAGCTAATTCTAAATCAGTTAAGATGTCCTTATATAACTGTAGAACCAGTTTAGTTTCTTGTTGTTCTTTCCTCTAATTAGAGTCATCTTAAGAATATTTTTCCACGGGAAAAAAGTGAAAAAAAAAAAAAAAAAAAGAGTGGGAATTTTCAGTGCAGTTGAAAAAATCGAGGTGGAATTTGAGAACGACAATTACTTAGCACTACATGTGTTGTTCTCGTTTGTTTTTAATTATATACAGGTTGGTTAGGTGACGCTGGAGAAAAGAGGCAGCCCACCTAGAAGTGGAGGTTCTCGGAAGTGGTGGATTCTTCTTCTTGCGCCGTATTCAATGTAGTGTCGTCCTTCCACGACCCTGCAGGGTTACTTGTCCTTGCTGCCATTAGTTCAGTTTCTTCAACTACCTTCTTTTCCCAGACGTCTAGGACCTCTTGTTCCTTTTGTATACCATGTTCAATGGCAGAAACTCCAAAGAGGGATCCGAACATCTCCGCTTCTTCCAAAGCCACTTGCTGCTCTGTTTCTTCTTGCATTCTCAACGCATAGAATTCATATCTGGCATGGTCATATGCTTCGACCATGTCCCCATACTGCTTCGTTTTGATTAAGTACATAGTTCGCTGGATAACACTTTCACCATCGAGTGGTCTTCCTATCTGAAGCATATGGCTCCAATCGTAGTTTTCATCACCAATTTCGTTTTCCACTAAAATCTTAGGTCTCGACAACTCCCATGGATGTTGTTTGTAAAAGAGCGATCTGAGCCTATCCTCAACGTATGTTAGTTTAGGTGGCCTGTACAGCCTTTTCACGCCCACCCTTTTGTCGCTCGAGTTGGGTCTTGTCTTGTAAAGTCCCTTATTGTTGGCATGCGGTTGTTCTGTTACATCAACAAGTTTTCCTATGATGTGTCCATTGGAAGGATTCTTAAAACGAGGTTCACGTGTAAACTTGGTTGATGGTGGGATAGACGCTACAACGTTGTACCACGCAGGTGTTTCTTTCAACAATCCTGATTTCAAGTAAGCGGACGTCCGTTGAAGGACGTTTACAGCATTTGTTTGTATCTTCATTTCTCAGAATTCTAAGATCTTCTTCTTGAATGGTGCGGAATGTCCTTCTTCCTTTTCCAAACTTCTAATGAGGTTATTTTCTTAGTCTTTTGCGCAGTATCTAAATATTATTGGTTTTATTGCTTGTAACTTGCACTTTTCTGTAATTGCCGAAGTATCAAAGAAATTTCAACTCTCAAAGAAGATGCGCAAGAATGAAGACCAAATGAAAAATGTCATAAAAAAGCAGTATATTAGCTGTCTTGGGTTAGGGTCCTCGTTCAACAGATTCTTTTTGCTTAATGGTGCAAATGAGATCCAAAAACATGGCATACGAGTCGGGAACTAATAACTATAGTGATACAATAGCTAATGGAAATACCCTGCCGCCGCGAAGCAAGAAGGGACACAGTGGACATAGAAAGAGGAGCGAAACTTTGCCCATAGCGTGTAATAATTTTTGTGTTACAAGACAGATTGATGATGATGAACAAGCGTTCAAAATGCTAGATAAAGTGAGTCATCTGAAAAAATTCAGTGCTGAAGACGGTGATGATAACAATATATTCGTCCAATGGGCCGATGATATTACAGATATCTTATCTGGACTATGCTGTACAGGAACGTTTTTGAAACTTCTTATAAGCTCTGCATTATCCGGCCGGGCTAAGACATGGTTTGATTCTACAACGGAGGGAATCGATGATCATGTGATAAAGGCTTACAGTTTTGAAAAATTTCTTGCTCTACTATCAGAAGAATTTGATGGAGCAAGATCTTTAAGAAGGGAAATTTTACGGAACTATTGACGTTGTCCATTGATTCTGAGAAGTCATTAGAAGCATTTGCCCATAAATCGGGACGTCTAACTCCATATTATCTGTCTTCTGGTGCTGCGTTGGATCTATTCCTCACAAAATTGGAGCCACAGTTGCAAAAGCAACTGGAAAATTGTGCATTCCCAATGACTTTGAATTTAGCACTATTGATAACTGCCTGTGAATTTGCGAAGGGAGCATCTAATCATAAAAAATACCGGTATAAAAATACGAGAGATTCCGACATTTGTACTCCAAAGAGTAAGAATACTGCTATCGTTAGCAAATTATCGAATACTAAAACTATAAGTAAAAATAAGGTTATTGAAAAGAGTGATAAGAAAAATTACTTTGATAAGAACAGTCAACACATACCCGATCCTAAACGTCGGAAACAAAATGAACCTGGAATGCGGCTCTTTCTTGTCATGGATGAGGAGAAGAATATTCTTCCATCTAGGAATGTTTCTGCCAATGCATACGCATCAAAAAATGGACACACCAATTTAAGCGATCTCCATACGAATCTTAAAAACAGTAAATCTCAACAATGTGCAGTAGAGCCAATATCGATTTTGAATAGCGGCAGTTCGGTTACAGGCACAATTAATATTGACCTAATTAATGATGAAGTTTTAGGCACGAAGGAGGAAACTACAACTTATGATGAACGTATGGATGGAAACTCACGTTCTTTGAATGAGAGGTGCTGCGCCGTCAAGAAAAACTCACTACAACCTATAACATCAAATATATTTCAAAAAAACGCTGAAATTCAGGGCACAAAGATCGGGAGCGTTCTAGATAGTGGTATATCGAATAGCTTCTCCTCAACAGAGTATATGTTTCCGCCCACAAGCTCTGCGACAGTTAGTAATCCAGTAAAAAAAAATGAAATCAGCAAGAGTAGCCAGGTTAAAGATATTGCCCAGTTTAATCCGTTCATGACAAACGAAAAGGAGAAAAAGTTAAATCCATCAGAAAGCTTCAAAAGCCCTGGAGTGTCTATGGAAATAAATAGGCTAAGCCGTATCGCGGGCCTCAGAAATATTCCAGGAAACATTTACGAAGACAGCAAAATGCTTAATTTGAAAACTCGAAAGTGCTACCCACTGCATAACTTTGCTGTGCGCACGAGGAGTGCACATTTTAATGACCGTCCTTCTAATTATATATCACCGCATGAAACCATAAATGCGACTCTTCGATCACCTGCAAGCTTTGATAGTATTCAATGTATTACTAGGTCCAAGAGGGTAGACGCAGAGACCAATAAAGCAACTGGTTCAGCAAAAAGCGAAAATATAGAAACTAAGAGCAGAAAGTTCCCTGAAATAATAAACCCTTTTCTTGTGAACACAACGAACAAGAAAGAAAGCGATTAAAAGTATTTGTGAATGACAATATTCTTCATTGTGTACTCTATACATTGTGGCAGTGCTAATATTTATTTAAATTCATAAATTTCCTTTTGTGCATGCGATAATACAGCTGCTCTTTTCGTCCCCACAATTCTTTCGAGTGAAAGACCATCAAGCTTGCTATAAATGCATCTAACAGTGGATATGTTTAAATCGGTATTACCTAGAAAGGCGTTCTTACCAATAAATCTGACAACTTCATTGTAAAATTCAGGATTGTTTGGAGGCTTATAAAAAACGACGCTCTTGACACCCTTGATTTCATAACGTCTATAATGGTGCAGTCTTTCCGTATACAACATAACTTTTAGACGCCCCTGTTGAAACAATGACCTATTTGCATTGAGCTGTCTTTGGCTAGAGTACTCATTTATATCCCCAAATAAAATCGTCGTCTTCTCTTTCATGTAGTTTCTAATACGAATGAAGTCAGTGTAATCAGGAATGTAAATCAGTATTCCGTCTTCATACCCGGTGGATTTGACAATACCAGGAATAATGACACTTGTAAAAAATTTAAATCTATAATCAGGTTCTTCAATAATCGAATTCCCAATAATGTCAAATCTCTGAAAGATTTGCCTGATTTTCAAACCGGATTGCCCAATACTGGAGTTTTCTGATCCTATTACCTTGTGATTCTTCCATCTTCCTGCCATGTTACGGCATCTACCATTGATTAATGAATTAGCCGCTGGCGAGATGTATTTTGTGAATACCATTGTCTGTCTGAAGAGCTTAGCTTGTTCATTAATGTACCACATCCGAATTCTGCTAAAGTCAGCTTCATGTTGTTGATCCGGGATTTTGTTAAGATGGTCAAAGATGGTGAAAATATGAGATATGTTCTGGTATTCTATTGAATGTAATTGATCAATCACCATCAACTCTATTGAGGACAAAAAATCGTCCTGCCTCTTTTTTTTATCTGTATTTTCTAAGATCATTTGAATACCCAATGGCGAACATACAATAATGTCAGACTGGTAAAAATTGCTATAAAGTTTTATAGCCTTTCTTGTGAATTTGAGACCGACAACAAAAAAATCGTTGGTGTTCCCCCTAAATATGTGTTGGAAAGATTTTGGTTTGGACTTTGGAGGTAAGGAGTGGTCACGGAATTGGTCGTAGAATTTTCCCTTCTTGTCAACCTGATCTATACCAGATTTTGAAATTATCTTATCTACAACGCGGTACGCCACCTCTCTAGTAGGGACTACAATTAACACTTTTGGTCTTGTAAAACCTTGATCTAGGTGTTCAGTGTCTGGGTTATCCTGTAATCTTTGATTATTTTTCAAGATTCTATCTCTTGTCTTGTAGATGTGATTCAAAACATGCAAAGCATATAAATCTCTGTACTCGTCTTCGTCCTTTTCGTAGGAGTCATACTCGTATAATATGTCTTTATACTGAAACATGGGGTCTACTAATTTTTTTTGCAAAGCAGTCAATGGATCAGTTTTTTTATCCAATAGTCCATTTTGCACTTTTAGCCTTTGTTTCAAAAAGTATGAATATATAGATGATGACCTGTACGGACTTTCCACCAATGCTTCCTCACCAATTACTACCGGTTTAGCATATATATATGATTCACTGTCACTTAGTGAGCCCTTTACGGATTTGTATTTTACACTTTTGGTCTTGAAAGCATTCGACAACTTATCAACGAATTTCTCCGGAACTTGGTTGAAATGAGACTCGAAAGGATCTTGCTCATCTTCACTGTCTATATCTTTTTCGTCTCCACTGCTGTCATCGTCGTTATCATCCTCGTGATTACCCAAAAGGCCATTCTCTATCTCCAATTGATCATCCACTGGTCCATGTTCTGTATTTTCGTGCTCATCCTCCCCAACTTCGGCAGGAGCTTTGTTACTCTCGTCAGCCTCTCGCCTTCTTCTTTTTGGCTCTGGATGTTCAGATTTGAGAATCGTCAATAAAGCGTCATAAACTTTTTCCTTTTTACCCTCTTCATCCTCAATATCGAAATCATCGCCACTGTCGACATCGGACACTTCATCCTCATCGGATCTATGGTCAATATCTTCTGCTACGTCCTCTAATGTTTCTGTGCTTCCGCCTTCAGTTCTGGCAGAAGATCTTTTAATCTTCCTCAGTTCTTGTCTTCCTCTTTTCCGATAGCCACGGAAATTATCATTCTTTTCCCTCACAGAACTGTCACTCATTACAATTTGGTCACTTCGCAATTATACCACCGTCTCACTGAACCAATGCAGTTTATTCCCTGTATTATATTATTGCAAAATATGCGATGAGCTAAATTATAGTAGTATTGCGAAGGAAAAATTTTTCAGATCATGGTACACGAGGAATCGCATCAGCTTGAAGCGAAGCAAGGGACTGGAGCGGTTACTGGTTTCGGAGAGATGATTGATGAGAAGATGAACATAGGTAAAGGATCGAGGTGTAGTGATACTGGAAGGGCTGTGCGTAAAGTGTTGGTGGATCTTATAGTATTCGTGAAGCTTCTTTTTCCGTTTTGCTCCCCTCAGCCCATCGCGTAATTGCTTAGATCTATTAGAGAGGTGCTGTTTGTGGCCGATCACGCTAAAGATTAGGCAACGATGACCAGTTTGTCCAAAAGCTTCATGCAGAGTGGACGAATCTGCGCAGCATGTTTCTATCTGTTATTCACACTACTTTCAATTCCAATCTCGTTTAAAGTTGGTGGTTTGGAATGCGGGCTTTCCTTCACGGTGACACTGTTCACTTTGTATTTCATAACTACGACTCTTAACGTGTTGGCAAGACGACATGGAGGAAGACTATACATTTTTTTTACCAGCTGTCTGTATTACTCACAACATTTTATCATTGCATCTTTGCTATACCTGTTTTTGTCTGGATTTTCTAATGATGAGTTGGGAAACGTTCTGAAAAATAAATATAATGAGTCGGAGTCGTTCCTAGAAGCTTTGAAAAATAGCTTGAATTCCAATCAAATTAACTACGTCTTATATTATTACTACTATCGATTTGTTGTACAACCGTGGCAGTTCGTGCTTACCAAGTCCACACCTTTTTTTACTCTATCGGAAGGTTTTTTCACTATTTTAGCCATTCAGGCCGTCGGGGAAACTAATAGATGGTTATCAAATGACTTGAATTCAAACACGTGGATTATTTCCTCATTGTTAACTTCCGGAGGTGTGATTACCGCATCGCTGTACTATTTGTATCGGATTTATGTCACCCCCATATGGCCGTTATCCATCCAAACGGCGTCCTTATTAGGATTTGTTTTGTCTATGGTATGTGGACTGGGGTTGTATGGTATTGTGAGTCAAAAAGGATCCGTCATAGAGAGCTCTTTATTTTTTGCGTATATTGTTCGTTGTATTTATGAAATTTCCCCCAAATTAGCTACTACCGCGACTGATGAAATTTTAAATTTGTTCAAAGACGTCTGGCAGAAACATCAAAGAAATCTGCCCACAGCTGACAATCTTTTGTGCTACTTTCATAATGTCATATTGAAAAATGCAGAGGTGTTATGGGGGTCCTTTATTCCTAGAGGAAGAAAGAAAACCGGTGATTTTCATGATAAACTCATTAGTATTCTATCATTCGAAAAAGTATCCTTGATATCTAAACCATTTTGGAAATTTTTCAAGAATTTCACCTTTAGTGTTCCGCTATCCATTAATGAATTTTGCCAAGTTACAATTAAGATGGCAAGCGAATCAGTTTCCCCAGCTATAGTAATCAATTTATGCTTTAGAGTTCTGATGTTTTACTCGGCAACGAGGATTATTCCAGCATTACAAAGAAAAAATGACAAACAGTTGCGCAAGAGTCGCAGGATCATGAAGGGATTGTATTGGTACAGTCCTTGCATATTAATTGCTATGTATACTCACCTGATTTTACAATATTCAGGTGAGCTAAAGAAAGACCTGTGCATATGGGGTTGCAGTGAAAAGTGGTTTGGCGTAGATCAACCAGAAATTATAGTAGATTCATGGGGCTTTTGGAACTGGTGCAACATTTTCTGTACTATTTTGGTATACGCTACAGAATTAATAGGTTCTGGTAGTTGAAGCTGATGCATCGTCAAAAGAGCCGCATTACCAGCTTTGCCAAATACGCGAAGACAAAAAGGAAGGTGAAATACCAACTGACTTATAACTAAGTGATAGATGATATCTGTTTTAAGTGCCATTCCTGAACCATTTTTACATTTGGTTAGTTTCTTTTTTTGTTATTATTTGCATTAGTCCCTTGCACGTTCATAGTGAAAATCGCTTACGCTCACCACTATTTTCTAATAAATACAATGAACATTTTAACTCATACTCTAATATGTAGACACATAAATATATAAATATATAACATTTCCCTGAAATACTACTTTTATTACGTGGTAGATTTTAACCTGAAGCCGATGCAGATTATTCTAGATAATTTTATTTCGGTTTTTTTTTTTCTGTTTTGCTAATTTCCAAGAACCCTTTTTCTTCTCTTATCACAACGATAAGAGGTACTTAAGAAGATCTTCATCTTTGGATTATTATTCTTTCCCTCTTAGAAAAGTGAATAATGAGAAGAATCCATTCTTAAATTTGGGAATGCAACGTACGAGGGAATTGGAATCGAGTGTCGCAATAGACCAAACTGAAGTACCCCGATCCAGATTTTTTATAATGGTTAAAAAATTATCAAGAGTTGCCGATATCGTCTATATAGTTGACACATTTCTAATTCCGCCATTGCATCCTTTGAAGAAGCAGCATCCAAAAGTTGCAAAGTTTTTGAATGTACAACTTGTCTTTGATTTGATATCACTGTTTATTTTTGCTACGCACCAACTCCTACTGCTGGAAGATGGTAGCTTTGGGAAGCATTACTTCAAAAGGAAAACAAAACGGTGCTCGAAATTTTTGTGCTCTCGCTGTAATGCAAACGCTCACCACCCCAAATGGTTCAAATTCAAACATTCACTCCTATGTCTAGGAACGTTCTGTTTTGGGGTTTATTCGTTGGTAAAGATTAATAAGTTCTTTAAAACTGATCAGACTGTTGATCTAAACAGACTCTTAGAGCTATTCTTTTGGCAACTTAATGCAATTCTTAATATGAAGTTATTCGCCTTTTACGGGAACCATTTAGAATCACATAGTGCGCCTCTTGATGTGTATGAGGATTCTTTTGCAAACAAATCATCGTCCGGCGGTGACGAGGTTTAACAACTGTAGTTGTTTCGATAGTATCTTGAATGTGGATAGCATTTAATTGCGATTGAAACAAAAATGGACTACTGCACACTGTCTAGCGTTCGATATTTTCGTGCCATTATCACATATGATCTTCGGAAAATGAAGCAGATTATAACATCGGCTGAATTGATTAAAAATGTTAATAGTCTCCGTGGAAGCTGATGCGTAAAGATTAACATTGTAGTGGGAGAGTGGGTGACAGGGTATAAAAACGGAGAGAGAAATAATTATTAAGAACGATATGAATTACTGACGTTTTTTAATTTCGTGTTTAGAAACACAGGTGAATCTTCAAATAATAATGTAAATTGCATTTTTTTAAAAGCAAATCTATGGATATATTGGGTATACTGTAAGTTCTCCTCGATAGTACAGAAAACCATAACAGAACATATAATGATATGTAATTACCGTGGTTATTAATACGGCTTGCTTATTTGTTCCCAGTTGTCAATGAACAGTAATTGAAAGGCAGTAATAATTAGGGATAAATACTGTATATTCTTATGGTATATAAGAGAGAAATGGGTGAATTTTGAGATAATTGTTGGGATTCCATTGTTGATAAAGGCTATAATATTATGTATACAGTATATATACTAGAAGTTTTCCTCGAGGATATAGGAATCCTCAAAATGGAATCTGTATTTCTACATACTAATATTAAGATTATTCCTCATTCCGTTTTATTCCTTATTCCGTTTTATATGTTTCATTATCCTATTACATTATCAATTTTTGTATTTCAGCTTCCTCTAACCTCGATGAAAGCTTCTCATAACTTGCGTCACCATTTAACACCGTATATGATAATATATTGATAGTGTAACTACTAGTTGATAGATGATGGTTGATTTTTACTCCAACAGGTTTTTTGAAGATTTGGTGAATTTTGAGATAATTGTTGGGATTCCATTGTGATTAAGGCTATAATATTAGGTATGTAGATATACTAGAAGTTCTCCTCCAGGATTTAGGAATCCATAAAAGGGAATCTGCAATTCTACACAATTCTATAAATATTATTATCATCATTTTATATGTTAATATTCATTGATCCTATTACATTATCAATCCTTGCGTTTCAGCTTCCACTAATTTAGATGACTATTTCTCATCATTTGCGTCATCTTCTAACACCGTATATGATAATATACTAGTAACGTAAATACTAGTTAGTAGATGATAGTTGATTTTTATTCCAACATACCACCCATAATGTAATAGATCTAATGAATCCATTTGTTTGTTAATAGTTTAAATGTTTTTATCGGAAGAGGTTTTGTCATCACATCAGCAATGTTCTTCTTGGTCTCGATGTAGTATACGTATAAATTATTACCTGATACTTCATCTCTAAGTCTCATTGCCTTTGTGCCAAAAAATCTGTTTCTAAATTTCTCTTCATTTGTAGACTTAATTATACTGATCGTTGATCTACTATCAGTAAGTAAGCCTTTAATAATTGGTTTCTTGTTAAGTTCTTGCACAAGGTGACTGAGGTTATTCAATAGCGGAATAGCTTCACTGACTGCGTGTATTTCTGCTTCTGTAGTTGAAGTGCATGTTAACGAAGCCTTTGTCGACTTTCCTCCAATCACTTTTCCGTTGAGTAGGAAAATGTTACCAATTTGTGACTTGTAATATGGTTGGTTACCATATGAAGCATCGCTTATTGCGACTAGTTTATTATCTGGCTTGGTAGGTTTGTTTTTGTGCCATATTAATTGTTTATCTCTAGTGTCCCACATGAATTGTATTAACTCATATGTCATGTCTAAAACTTGCCTAGAGGGGAATAGTATATGTTGAGCAAGTGTGTTGATGTAGTATAGTAAGTCAAATCTAAATTTATATCCAACATATGAAGCTAGACCAATCAACTTTTGCATTTCATGCACTTTCTCTTTGTATTCATCTTCATCTATTTCTAGTTCATCCTGGTCTATATAATGACCTGGTTGACCTGGAGCTCTAAGTTTCTTTCCTTTTGGGTTCAAAGGTACGTTTAGTTTGGGTAATTTTTCTGTCAAGGATTTTTCCATACCTAATTTCATGTACTTGCTTCTTTGATATTTGATCTCTAATCCAAGTATGTCGTACTGAATTTCGTTATCACTTTCACCCAGATTTATTATCTTTGTATCGTATTGTTTCTTGAGTGTTGTTATGATTTTCTTATTTGCATTTAAGTCTTTGCTGAATAATATCATATCATCAACGAATAAGCAAATTGTTACTTGACTATTCTTAAATACGCATGACCATCCGCGAACTTCTTGCATGTCGCAACAATTTATTAAATATGATTTAATGGTTTCATACCAGTTTGCACCACTTTGTTTCAAACCATAGAGTGATTTTCTCAAACGTAGTAATTTATCATTCAAACCTAAATGTGGTGGAGGTCTTATGTATAATTCTTCTTTGATATCAGCATATAAGTAAGCAGAGGATATGTCCAGCTGTGTGATATAATAGTCGTTGTCTAATGCGATTGACAGTGACGTCATCAGTGCATAGTGATGTACGGTATTGGATTGCATATCAGAATCATATGTATCGGGGTGTTGAATGTCGCCTCTTGCAACAAATCTAGCTTTGTGTGTACCATCACGTTTCTTGTTAAATATAAACATTGAGTTTATTACTTTTTTAGGATCTATGTCATTTCTATCATAATATTTGTTTGTATCCCAAGTGTTCATTTTCAATAGTTGGCTAATTTCTTTATGATAAGCTTCAACATATCTGTCTTTTTCTTTGTTGTCTTTATTATATGTAATTGCTTCATCATATCTTAAGGTCGTTCGAACTGGTTTGATCGATTTCACTCCTTTTATTGCTGCAATTAAATTTATGCGTTTCTTCGATCTTGGTGGTTCCAGACTTCTCATATTCTTATTATTCCATGTGTCTCGGGATACCTCAATTTCAGTTTCATTATCTTCTAATGATCTTTTCTTACTTTTGGTAGTAGTCAGAACATTAGAATCATCCATACCACCCAAACTGGAATTAGTCTGACGAGAGTGTATGTGTGGAATATCTTTTGAAACATCAGAAGTGTCCGTAGGAGATTTATGGGTTAAGTCAGGAAGTGGGAGGTCGTCAAGAATAGAATCAGCCGTAACATTTTTTGAGGATTTGTCAGGCATTATATTAGGAGTCGCATGGTCAGAAGATCGATATTCTGGCGGATCCGTATCAATGGAGGGTGTATTATCACATACAGCCTTTGTTTCTATGGAGATGATGGGAGTAGTGGATTCACTGTTGGACGAACGGTCATCTATTGAGGGCGTACTATTTGTAGTCCTGTATTTGATATTTGTATCACTATTTCGTTGAATATATGGTTCCTCCGTACCACCCAAACGTGTAGTTTTGATGTTTTCAAGTCCATAATTAACTCTATCCTGTGAGGTCAAATCAATCATATCGTTGGGACTACCAGGTCGCTTTTGGTTTCGTGCAGTGAAGGTAGACGAGTGTCTAGGTGAAGTAGTATCTGATTCAATGGTACCACCCATTTCGGTACTCTCTTTATTAATGATATGGGGTGTACGAGATCGTATAGTAGATGGAAGAATATTGTATTCAGATATGTCGGCATCAACTTCTTTTGGTGCACGTACCTTTTGGACTGGTTCCTTGTCTAATTGTAAAGGGTTCAATGATTGGGACGAGAAATCGTTCACTAGAGGATCAGAGTTTATTTCAATCTCCGATTGATAGTCATGATCAGATTCTGTATTTTGATCATATGACTGCTCCGTTTCATTTTGTTCAATAAAAGATTGGTTATGGGCTGTTAAACGATTGAGATCATCATCAAAGGTGAGTGTATCGTAGTCGAACTGGTCCAATTTCGTTTGATTGTTTTGTAATATAACGTAATTGGTAGTATCTACTGTCTTTTTTAAGGATGGAAGATAGATAATATAGCCATAAGAGTTTCGTGATGGATGTAAGGCGTAACCTGGAATGCCACGAGGATGTATTTTCGAGTCGGGATTATGGTTGTTAACTATAACCGGTTGACCGAAAGGTAGTATAGTAGTAATGTCCAGTCCAGCTAAACCTGCATGTTGTCTTGCAGATTTATCGTTTTTTGGTGAGACTAATGAATTTCTGATTATAGTAGAAAATTCGACTGCTGAGAACCATAGATGATTTGGTAGACCACTGCAATGAAGCAGTGTGCGACAATCGTTTAATAAAGTACGATTTAATCGTTCAGCGACACCGTGTGCTCTAGAATCTGCCGTGGTTGTATAGCATGCAGTAATACCTCTGTTCGTAAAGAACTTATGAAGAGTTTTGTTAGTGTACTCGGAGCCACGATCCATCTGGATAACTAGAACGCGAGCATTGAATTGGTTCTTAATAAATGCTAATATCGATGTAAAAACATTGAGGATAGATTCTTCACGACGGTCGTGTAATGGGTACACCCATTGGAATCTGGTTTTCTCATCTGTAAACGATATAAAGTAAGAAGGTGCACTTTTCGGTAAGTGATGTACAGGACCAAATATATCGGTATGCAAGTACTGAAAAGGCTCATATGATTCTTGGTACTTTAGTCGTGATCCTTTGACATGCCTATGTTTCGTGCTTTTGCCGATTAGACAGTCAGGACATTGATATGTGCTAGCGTTAGACCATTCAATATCCGATTCTTTCAAATATGTAACTGCATTCTTCTTAAGAGACTTCTGAATACTTCGGAAGTTAGCATGTCCAAGCATTCGATGTATTAACGGATATGGATATTTATTTACGCTTTTGCTTTTGTTGACGTTGTTTATTGTTAGCTTTGAAATGTGCGAAGGAATTAGGTATTTTTTAGATAACCAGTAAAAGTCTCCATGTTTGACTATGGGAGCTAGTACTGTACCATCCGATCTTTCTAAAGTGTTTCTGGTAAAGCAGGCAGTAATATTTTGATTAGCCAGCTCACTCAAACTTAATAGATCATAGGCTATGTTTGGTGTGTGTAGTGCTTTTATTGATGTTTTGGTGCCGTTCTGAAAGTTGAAGTGAAGATTACCAATGGCATTTATAGGAATGTCTTGTTTTTGAGCATCGACTATGTTTATTTCAGAATTGGGTGTTGCATGGTGTAAATAATGGGCTGATCTGACAAGCGTTTGCGAAGCTCCTGAATCAATAAGAAGGTGATCAGGTAGTTCGTCATTCGAGTCTATTGTGTGTGTTGGCTTAGATTCTTTCTGTTGCTGGCCTAAGACTAAGTTCGTTGTCATCGCTTAAGTATTGTGATGAAACGGTTGATTCATTAATGTGATCATTGTTCACCCTTGAGAATTTACTAGATGTAGCAATATTGTGAGCTTTTGCTGCTCTTGGTTTTGAACTATTTGTTCTATGATAATTACGAGTTGTAACCTTTGTGTTAGTCGTGTTTGGAGATGTGCGAGAAACATTTTTGTATTCACTGTGTTGTTTGTATTGGGACGGTTTATTTAGATTCATGATTTTATTTTCGTCATATATTAATTGAATTTCAGCGAATAATTGGGAAAGTTTCATGTTCGTTTTGGTACGATATTGATTACGTAGGTATTTGAAGTCACCGGATAGACCTTTAAGTATTAGTTGACAGGCCAATCTGTCGCTAACATTGATATTGTTTTCTTTTAGCCTTTGAATGATCGTGCTGACTGTAATTTCAAATGTATCAGCAGATGTACTTCCGTTGTACTCAAGGTTGGCAAGAGCTATCCAATCTTTTAATTCTTGATTGTTAGTTTGCATTTTGGACACACTTTTACAAAGGACTGTAAGGATGTCAGAATAATTAATTTCTAAAATTTGTTTTACCCATGTTGGCAATAAATGAAATGGGGCAAATGCTTGGAAGGTATTGTATATATACGCATGTTCTTCATAAGTCATTTGTCTTTTGATTTCACCCTGGTCATTTGGAATTATGTCACCGAGATTAGAGTTCTTCAAAAATCTGATGTAAAATTTAACCCATGTAGAAAAGTTTTCTTCTGATGTTAAAGTGTGTGGTGGTAAGACGTTATTTCCCACCTTTGTCTTAGCTTGAGGTATTTCAGAGTGTTGATTTTTTAAATCGATTGGATCAGGTGAGGAAGTACTCAGTGGTGGGATATACTGTGGCAACGGAAAGTGTGGGTCCGGTTGATAATACGCAGGTGACGTTTGATAATGTGAACACGTCATCATAGACGGTTGTTGGTAATGTGCCCAGTTAGAGGCCATAGCTGTGTTTGGGGTCATCATGCCGTGCTGTTGGTACTGTCCATTCTGTGGAGGTGGTACTGAAGCAGGTTGAGGAGAGACATGATGATGGTTCTCTGGAACAGCTGATGTCCCAGGTGTTGTCTCTTGTTGAGAATTAACCTTAGTGGAATCTCTATCAAATTCCGGTAAATTGGAAGCTGAAACGGCTAACGGATCTTGATTTGATGGGACTTCCTTAGAAGTAACCGAAGCATAGGCGCTACCATGAAGATTTGGTGAATTTTGAGATAATTGTTGGGATTCCATTGTGATTAAGGCTATAATATTAGGTATGTAGATATACTAGAAGTTCTCCTCCAGGATTTAGGAATCCATAAAAGGGAATCTGCAATTCTACACAATTCTATAAATATTATTATCATCATTTTATATGTTAATATTCATTGATCCTATTACATTATCAATCCTTGCGTTTCAGCTTCCACTAATTTAGATGACTATTTCTCATCATTTGCGTCATCTTCTAACACCGTATATGATAATATACTAGTAACGTAAATACTAGTTAGTAGATGATAGTTGATTTTTATTCCAACATTTTTATTCTTACAATTTTCCGGACATATATATATAAATAAAGATCATTCATATTTACTGATATGGTAACATGTTTTTCTATACAAATCAAGCTAATCAAATCCGATGTAGTGTAACGGCTATCACATCACGTTCTCACCGTGGAGACCGGGGTTCGACTCCCCGCTTCGGAGTTATTTTTTATTCTTTTTTTTTAGGGACTATTTAGGCAGTATTTTTACCACTAAAGCGCATGAAGTCACATTCTCTGAGCCTGCTCCATTTTTTCAGGGATCTTTATTGTTTAGCAGTGTAATACCTTTTTGTAAGTGCCATAGAATAAAATATTAAATTAGTCGATGATCGCGTTAAGCATAAAACTTTGAGTCTGCTGTCTCTGATTCTATTTACTATTTACTATATACTGTTTTATACTTCTCTTGCATGACTATTGGTCCATTTAGGCTTCATCTGAACGATTGAATACGGTTACATACAATGACAAAAACATCACAGATAGTCCGTAGAAGACTAGCAATAAGCTGCACCTTTTGTAAAATCTATCTTTTGGTGGAATCATCTTCCCAATAGCCAAAGAATCCGAGCCTATTAATTTGTAACCTAATAATCCAGGTAAAGTGAATGAAATAGACGTTGAACCTGTAGCCCCTACAAATGAAAGAACCAGTGCAAATGACTGAACAGACAACGCCAAGGTATACATGCTTATTAGTAATAATGCAGTAATCCAGTAAAATCTAGACTTAACAAATGGCGCATGATGCTCGTTATCCCCGGCGACTGCCATAGTCCCTCTTTCATCATTATTGTTCTCTTGACTTTCAATTGAACCATTATCAAAGTTCCCGTTAGGTAGTAAACATTCTTGCTCGTTATAAGAAGTTGCGTCTAGTGCATCACTGGGCTGGGCTGGATCTTCGACAGTCATGCTAATTGGTCTTAGGTTGGAAGCACGAGTGTATTCCGAAACTTGTGGGTCCTCTTCGGGATTTGCCCCACCATAAGTGATCTCAATCCAGATGATGACATTGTTAACTGCTATGCGCAGCGGATGAAAGAGAAGCGGGAAGGAAAGAATTAACATTGAGCCAAGACAGAATTTGCCAATTACTATCCAAATTGAGTTAGGATCGTAGTTCAACATTAAATTACCCAAGGTTTCATTACCGAAGGTTAAATATCCTGATAAACCAACGATCAAAAATAGTGCTGTTGATAAGGATATCGAATTATTGATAACGAAAGTGATATTTTCCATGCTGTTGTCTTTTAATTCATTTATCATGGGGAATAGGTTCATTGATCCCGTAAAAGCAAAAATTATAATGCTAAAAGTTGATAATAATCCTTTAAAGTCGTGAATTTTCCACCAGCATATGTCATTTCTTAATATATTTGTTAATTCACCCTTTCCCAGCTCAAACACAAAATGACTGAACACCAGAATTGATATGTATGCTAGCGCGAAAAGACCTAGAATACTAGAATACTTCAATTGATCTAGTTTCTTCACTAAACATAGGGGAATGATGATTACAGCTGATGCAATTATCCAATAATTTCTTTCACCACCAAACAGTCCTGGAAAGAGATCACCAATAAGAACTAAGTAACTTAAGCCCACACCAAAGCATTGAACTATCATTGCCAAATCAAAAATTGGGGCCAAAGTGGGATAGGTGAGCATGCATAATGTGAAGAAAGAAGAGTTTCTTGGATTAATTAAGGTCTTGGAACATTTTGATAGCACAAAGAGACCCAGACCGGATGTTACCGCCGCCAATAATGTAAGAATAACCCCTACCAGAACACCATCGCTTTTAAAACTGTACGGAATGGCAAGTGTACCAGCGCCAACTATTGTCTTAACGAGATTCGCCGTAGACGAAAGAGCACTTGATGTAGCCTCCATACCTTAGAATTCCTTTTCCCTTTGATGCTATGTCCTGATTGCAGAATTCGCCTTTCCGTTGACGCTTGTTCATGGCGTCTTATCTATTTGAGGGTCAAATCTGACTTCGGATGAAGAAGTTATGAAACGTATGATAAGAGGTGAAAGATGTGGAAGCAAATCCATTCATGTTAAGTCACGTGGTTCATACAGATAATACAGAGGATACAAAATTAAATATAAAGATATTAATAGATGTAAGCATCACTGGAATCCGGTAGCAAGGAACCGTTGGCCATAAAGGACTGCGTTGGCCAATGAAACCGAGGATAGCACCAACGGCCAAGTTCTTCCATATCTTAACGCACTAAAGGACTTCTTGCCCCCTACAATCAAATATAAGGCGGACCATGTAGCAATGAAGCCAGCCCCATTTTCCAAGTCGTTGTCATAGATCATGTATGCACCTATAGCTTGCATTGTAGAAAAGAAAAGGGCGGTTTTAGTAGTTATACCGATTCTGGCAGTAGAAGATTTAGAGAATACCCTAGACATTGGTATCGAGAGGGCAGGAGATTGCGTTGGAGGCACTTTAAAGCTTGGGGATAGCACCGGAGTGGATGCTAATAGTGCTGCGTTTGCGAGCGCAGGATAAGGTGTCCTTGTCAATGCATATAGTCGGCGAAATGGTGATAGAAGTTCATCTTTGGCATCGTCAGTAGCGGGTTTAGCAGACATTTCTTGTGTGTTAAGTATATTGGAAATCGTAGTTTATAGAATCTTTTCGTCAGATTTGCCTTTTCCCTTCGCATGTCTCCCTAAAGGCCGTTTCTTGAAATATCTTGGACAAAAGAAGGTAATGCTTTTATAAGTTAGAAGTGACCCCTTGGCCGAAGAATTGATGTAATTGAATTTTGAAATATTGAAAATAGTAGCTACATTGCCATCAAAACTTCCATGAGTTGAATATGAATTGTTATTAATTTAAACAAACTTAGATGTGGTCCGAAGACTGTTGAGTACACCGCTAGTTCGTAGATATCTGGCGAAGTTGGTAGACTCTTTTATAATTTTGTTCATACGTATAAATGTATAGAAAACACTGTATCTATTCAATTACTCTAAAATTTTCTCTTCTGATCTCTTCAATCACGTCTTTGTCCTTTATGGAGGGCTTGTAACAACCAGGGAATTCCTTCTCATATTCCCTGCCATGAAGCAATTCAAAAAAAATATCCATGCAAGGGGTGGAGTGGTCTTCGATGTCTTCACCTTTCTTGGGGCACACGCATCGACATCCACATCCGAAGTTATAACCTTCATCGAAAGTGTTGAGATTTTCTTGGCTTTGTAAGGCATTCTTCGGACAATGCTGCAGCGATGAGTGTCTATAACCAATATCTCTGAAATAATGAACGTCTTCTAGATCCAAGGTCATTCCCAACCCAATTGAATGAATTGGCGCGTCACCCCACCTTTCAGTCCAGAAACCTCCAGACTCTTCCAAAAATTTAAAATAGGCGTTATAGATCTCATTGTCGAATAAATCAACGCGGGCAATTTCAAAGTTACTCCAAAAATGACACAAATTGTAATCTTCCCCTTCAAGGGAATCCTCTAGCATTGGCACCTTAGAGCGGGCCCTTTCAACGAGATATTGTATACCTTCCAAATCCTCCTCATTATTGACTTGACCATGATTCTCTAGCAAAAAGTCTACCATCAACTTTTCTGTCAACTTTGGCTTTGCATCCCAGGGAAAATTGACCCACCTAGAAATTTCTTCATCATCTGTATCTAGAATATTATAATTAAATGTAAATAATTTCCACAACGTGCCGAGATTTTCCTTTAAACCTGTCGTTTTTTTTATAAAGCTTTTGGTTGTTCTGAACAAGTTGGGGACAGTCCAGTACAGTTCAGTTATAAGTACGGTAAACCCATATTTCTTGTTATGTTTGGCCATCTCGAAAAAGGGATCATACGAGATGTCACAAAAAAAGTCCACATCAGGTTCTATTCTCCAATACCATTCATACTTGGAAACTAGTGGATGTTTATAAAAGATCCCGGAGTAAAATCGACACATCTTGTGATATGATTCCATATTACCATACATTATACCGCGATCGTTTTGGTCTTCCAATGAAGCCTTAAACTGCAATGAATTACGAACCTTAGCAGGAAACTCCCACATAATTTCATCAACAGTGCCAAACTCTACAGTGGCATTAGTTGCAGCTTGAATTTGGTCCTTAAAATGATTTGTAAAGGGGTCATCATTCAAGAAAACGTACGGATATTTGAACCACTTATTGAAATGGCCCTCTATACTTCTCATAGTTTTCAGTACGTCTTCTATTTCTTCGTTTCTCGTTAGCATAACGAAAGATGCGTTCATTTTGGAGTAAGCAGGATTTTGCAAGTACAGCTTTGTATCAGTGCAGCCCCGGAAAAATGGCTCGTCTTTGTCAGTCGAATAATCCTGTAAGGAATAAGGCAAATTATTTGGATCATGTACAATATCTTTTGTGAAAAATGGCCAGGTCCCCATACAGTAAAGTATGGCGAAGATACATCCTAAAAAGAGGAAACCATATCGTTTTTGTCGACACTTATCCAGCAAGAACCTTCTGACTTTTGGATTCAATCTTATAGCCATGCTAATTGCATCTAATTATGATGTATATTCTAGCCCTTCTTTAGTACAACTGTGCCTATAATCACAGATTGTTAGCCTGATGTATACAGTAAATTTTAGCCAATTTTTTTTTTTCGTTTTCCACTTGTATCCGAGAAAAGAAAGCAAAAACAAAAAGAGCTCGCATTGAAATATAACCATCTAATGTAATATAATACAAAGTTAAAGTGGAAGGTTTGCAGCATAAAATAAATTAGTCAGACCTTAGTCTGAAAGGAGCTGGAGGCTGACCTGTTAATTCTCTGATCAAGGAAATATCCTCTGTGACCTCATCTGGTTTCAAAGACTGTAAAGGTGGTGCTGTTTTGGTAGAATATCGTTGAGCACCACGGTTTTTTTTCTTTTCATTCCCATTAGCATTGTCTTTGGGGTTCTTTTCGCCAAACAAAAATGCATATAGATCAGTACCTTCATTTATACCTTGTAGAAAATCTGAGTCAGAGTTCATGCCTGACTTGTAGGTTAGGTTGTTGAAATGGGGGAATGGCGACCCTTGTCTAGAACCATGGCCATTACTTCCAGAACCATTACCAGTTTGAAAATCAGATTCATCTTGATTGTTGTTGTTACCTCTCGTGTCTTTAGAAGCATTCCTTCTCCTTAGCGTTCTTCGATCGTTTCCAGCTCCCGTGTCAGTAGCACTTTCGTTTGCTGTATCTCTTCCATATTCGTTGGACGAAGAATCCCAACCACTTACTGTGTGACTTCTCGTGTTCTTCTGGTATTGCGGTCTGCTATAATTCATGGCATAGGAGTGCACATTGGCCACATCCATTAGTAACCTCTCCTCCTGTAATTTCTTTATTTTTTGCTCTATAGACGAATAGAGTCTTTCTTTGCATAATTTAATGAGTTTCTCGTGTTCAGCCTTAGCCTTTTCAATATCTTCTTGAAATTCGATACCGGAACGAGAAACACGGTACTCTTCAAACAGGCGCAACCTGACTAACTCTAGATCTCTTTCTTCCTCCAAATCTCGTACTTGGCGGGCATATTGGCCATTATCACCTTGATGCAGAGAAGTTAAATCCGTTTGCAATGCTGTCAGTCTATCTTTATATTGATTATCTCTTTCTGAGTAAAAATTTTGATAAATCTTATTAACTTTAGATTCGATATTAAATCTTCTTTTGTCCTTGCGGGACAAGTCCTTGTTACTAACCTTTTGAATAGCCATCAATCTTGAAGACAATGCACACTGAGCTCTACAGTTTCTCTTGTTCTCTTAAAGCTTTTCCAAGGGTTCATTTTAGCTGAAAAATTGTTTGCGTTTTTTCTTCCTGAAATCTCAAGCGAAATGATCAATACATAAGCTAAATTAAATAATGAGAAAAAAGATACCTGGAAAACATAATTAAGGCATAGAAGAAAAAGATTTGATAAAAGATAAATTTTCAGTTCAATAAAAAGGTTTACATACATCTAATTTTTTTTTGACGCAAATTTTTTTGATTACAGACAAGAGCTATGTTTTATTTCGTAGCTAGCTTAGTTTTCGAATGCGCCACCCATTTGTCATGGCGTGCGATGACTTCTGGGATTATCATCTCTTCAATGCTATGGTGTTTTTCATCCAAACGTACCCAATCTCCCTTTCTGTTTTCAGGGGATACGAAAATGACCTGTTTGTTTCTTGTCTGTAAAAGGTTTCCGATAACCAATTGATGGTTATATCTATCCAGGGCTTGTGTACATTTGTAAAGCAGCATGGATTCATCAGTTTCTAATTTGAACGAAACGATCATCGCTTGAGTGGCCCATGATTCCACTAATCTTCTCAAAAACTTAGGGACAGGGTCAAGATTCACAATCAGTTTACCATCAGGCGTAGTCCTAGTTGTACCTTCAGTGTCATTATTTGCTCCCATCTTACCGTTGTCTCCTGATTGAATCTTGTGCTGAGGTAGTCTTGAATATGGAACAAAAAAATCACTGACAGCAGCAGCTAAATAAAACAAGCAACCACTATTATTCAATAGCTTGGCTATACTTTTCAGTGACCATAAGTATTGGTTGACCGTGGTGAATGGTAGTAAAAGTAGTTTCTCCTCTTTCTCCATATACTTGTCATATAGCTTTTTGTTCTTCAAAACATTCTCAGCAAATTCAGGTTTGATTTTACCTTCAGAATCAATGTAGTCCAAGAATAAAGTATTAATGCTATGGGAGAAGGACCTATTATACGGAGTTAATGAGAATTCCCTATGTAAGAAAATAACACTATATCCGTTCGCTAAGAACTGTTCAGCACTCGATGCACCACGAGTACCTGCAGAGAAATTATCGATAAAACGTACTGTATTGTTTTCCAATGGAACAGTAGTACCACCAGAGGTGATAAGAACTATTTTGTTCCTTTTCAGGGAATACTGCAAATCAATAAACTCTTTAGCGTCCTTAATCAATTCATCGATATAGGCAGGTTTAGGGTTAGTTTTGAAATATTGCTCTTCTTCAGTAGTGTAGGCAACGGGAAAGAGCTCTTCCTTGATTGTACGATCAATTGCATGACTTATTTCAGTAACTGACGTATGAATTTGAGGTCTGTTGAGCACGGGTAGAGGTGGCATTGCTATAGTATGAAGAAAAAAAGGAGTGTCTGCTGCTAATCTACACAGTTTATGACAACTAATAAAAGCGTTGTGTTCGTAATTGTCTTAGCCTCTTATACAGATGTCCTGTTGATGACAATGCCTTTAAAAAAAAAAAAACGTTAACAATAGGTCACTCCTCCAGTTTTTGTCGTTTGGCGAATTCGGGTCATCGAATTCTTCCCTTGCCAATAAAGTTGGTGGAAAATACCCAAAACATCGCCTACATATCAAATCCGCAGATTTTAGGCACGCAATTTAGAGCCTACCATCTGTTCATAGTTATGTTAGGCCATAGGTGGTCATCGTCGCCTCTACTTTCTTAGCATAATCAGGTTTTCTTCTTGATTTTTTTATCATAAATTGTAACTCCGATTTAAGTAGAAGTGAAAAAAAAAAATACCCTGTTAATTGTCACAGCATCACTTCTTCCTGTTACTTTCAAAGCTGTAAAGTGTTAGCATCTTTGTGCAAGAAGTAATAAGAATTTAATTGTTAACAGGGTTTGTAGCACTAGTATACGTTTTTCCATATCATGGAACATATGAAATATCTGGTCTCTTGGCCCAGTTGGTTAAGGCACCGTGCTAATAACGCGGGGATCAGCGGTTCGATCCCGCTAGAGACCATATTTTTTGTACAAATCTCTTCTACTACTGCTAAGACAGTAAGTAAGAAATACGAGACTCCAACAATGTACTTTTTTTTTGCTTTGTACTGCTCTATCGATACAAAAAATCCCTATAAAATAAACATATATATGTTTGCTGCAATGAGAATGGAAAAAAAAATTAAAAAAAACTCACATATAATCTCAATAACGGCCATTTCTTTGGCTTTTGTTAGAAGATGATCGGCCCCTCTTATTCTTAGGACCCTTGGGGAAGTCGTCCCTATTATAGCTGAACTGGCTCGAATAATCGTTCGTTCTGTTGTTTTGGCTACTTCTGGGGAAATCTAAGGGGTGTGTCTGAACTCTTTTATTTTTCGTCACTTTGTAGTTCTGTGCGCTAAATGGTGACTTCTTCTTCCTGTTATTACTGCTTTCATATCTATTATTGCTACTATTTTTGTTCCTTGTTGACTGCACTTTGCCCTTCCATTTCATTTTATCTCTATAAGTCCTTGAGCCAGGGAGGTCGTATGCATCGTCGTTATATTCATAGTCAAGCAGGTTGAATTCATGTTCGTTATCAAAGTGTTGCCTTTGTGAAGCTTCACGTTTATAGTCTTTCAATTGGTTAAAATAGTGTTGTTTAAATTTTGTGGCTAAGTTATCACCGCAAAATGCACTTCCATCAGTGTTCGGCACTCTCGATGACCTTCTTTCAGCACAGTCATCGCCAAAATGACCGGCATTCCCACAGTTATAACAGAAAACTGTTTGAAAATCAAAGTCACCTTGGTTAGCATCTTTTGTTTTTAATAAATAAGATCTCCAAATACTAGGACATCTTTCTCTTGAGTGTCTTTTGCTATTGCAAAGCGTGCAGAACACCTTCTTCCATTTATGAGGACACTGTGATTTATAATGGCCGTTTGCATTACAATTAGTGCAAATAATAGCCTTAGGGCAGTGTTGTGAGTAATGATCATCCATAAACCCGCAGTAAGTACATATCACATGGGGACAATTCCTTTTCAAATGACCTCTTTGCGAACAATTATTACACTTTGGCTCTGCCTCCATTATCGCACCGTTTGAGTCATAATCTGTTATTCCAAAATACCGTCCTTGGCCACGTAAAGTCCTCAGTTCCTCTGGGTTAGCATCTACATCCTCTATGGAAGGAGCCAATAATTTATTAAATGATGACGAGTCACTTCCTGTCGGTGTTGTATCCTTCACATACGGCAAAGTATCGATACTTTCTACCTCAGATAACAATGTCGACATAATATCTTAGCTCCGTGGTCCGCTTCCTTTGTATTCCTCATGTGAGAATGTTGGACGTTTCCCACTCATCGCATCGCTAATTTTTAGTAATTTTTCATTTTTTCATGGACCAAGAAATTGAAAAGCCTGTCAATGAGCTTTAACAGTAGCAAGAAATAAAGACAAGGGACAAGCGCCTATGGAAGTCACTTTAGAAATATTGAAGTCACATTTTCATATAATATATAAATGAATTTACAGATGTGCCATTGTATATGCTGACGCAAACGCTTTCTTTTTACTGTTTAAATGACTCTTACCTTGTGATATGTATAAATCATCATATACGGCTATCTTGCTAAAAAATTTTTTTCGAGGAATTTTCACTTGAAAAAAATACTTGCGATGGCAACAAAAGAAAGTTAGATAAATCGTGCATTAAATGATGTGTCATCTGAAAGATTACAGGTTAACGAAAAATTAACAGCTAACAGAGCAAGAAAATAAAACGGAGATGAGTGCTAGTGAAGCAGGTGTCGCTGAGCAAGTCAAAAAGCTGTCTGTCAAGGATAGTAGTAATGATGCCGTAAAACCAAATAAGAAAGAAAACAAAAAATCCAAGCAACAGTCCTTGTACTTGGATCCTGAACCAACTTTCATCGAGGAAAGAATTGAAATGTTTGACAGATTACAAAAGGAATACAATGATAAAGTTGCTTCTATGCCACGTGTTCCATTGAAGATTGTCTTGAAGGATGGAGCCGTTAAGGAAGCCACTTCTTGGGAAACCACTCCGATGGATATTGCCAAAGGAATTTCTAAATCTTTAGCAGACAGGTTATGTATTTCTAAGGTTAATGGTCAATTATGGGACTTAGATAGACCATTTGAAGGCGAAGCCAACGAAGAAATCAAATTGGAACTGCTAGATTTCGAATCTGACGAAGGTAAGAAGGTCTTTTGGCATTCGTCTGCCCACGTCTTGGGTGAATCTTGTGAGTGCCACCTAGGTGCCCATATTTGTTTAGGTCCTCCAACTGATGATGGGTTCTTTTATGAAATGGCTGTTAGAGATAGTATGAAAGATATATCTGAATCTCCAGAAAGAACCGTCTCCCAAGCTGATTTCCCAGGATTAGAAGGCGTTGCCAAGAATGTTATCAAGCAAAAGCAAAAATTTGAAAGATTGGTCATGTCCAAAGAAGATCTTTTGAAAATGTTTCATTATTCGAAGTATAAGACTTACTTGGTACAGACAAAGGTTCCAGATGGAGGTGCTACTACCGTCTACCGTTGCGGTAAATTGATTGATCTATGTGTCGGCCCTCATATCCCACATACTGGGCGTATCAAAGCTTTCAAACTATTAAAGAACTCTTCTTGTTATTTCTTAGGTGATGCGACAAACGACTCTTTACAAAGAGTTTACGGTATCTCTTTTCCAGACAAAAAATTAATGGATGCTCATTTGAAGTTCTTGGCGGAAGCCTCTATGAGAGATCACAGAAAGATTGGTAAAGAACAAGAATTATTCTTATTCAATGAAATGTCCCCAGGTTCTTGCTTTTGGTTACCTCATGGTACTAGAATTTACAACACTTTGGTTGACTTGTTGAGAACTGAATACCGTAAGAGAGGTTACGAAGAAGTCATCACTCCAAACATGTACAACTCCAAATTGTGGGAAACCTCAGGTCACTGGGCCAATTACAAGGAAAACATGTTTACTTTCGAAGTAGAGAAGGAAACTTTCGGTCTAAAACCAATGAACTGTCCAGGTCATTGTTTGATGTTCAAGTCTAGAGAACGTTCTTATAGAGAATTGCCATGGAGAGTTGCAGACTTCGGTGTTATCCACAGAAATGAATTTTCTGGTGCCTTGTCTGGTTTGACTCGTGTCAGAAGATTCCAACAAGATGATGCTCATATCTTCTGTACCCATGACCAAATTGAGTCTGAAATTGAAAACATTTTCAACTTTTTGCAATACATTTACGGCGTTTTTGGATTTGAATTTAAGATGGAATTGTCCACTAGACCAGAAAAGTACGTTGGAAAGATCGAAACCTGGGATGCCGCTGAATCAAAATTAGAATCTGCCTTAAAGAAATGGGGTGGTAACTGGGAGATCAATGCTGGTGATGGTGCTTTCTACGGTCCAAAGATTGACATTATGATTTCTGACGCTTTAAGAAGATGGCATCAATGTGCCACCATCCAATTAGATTTTCAATTGCCAAACAGGTTCGAATTGGAATTTAAATCTAAAGATCAAGATAGCGAGAGTTACGAAAGACCGGTCATGATCCATCGTGCCATTTTAGGGTCTGTTGAAAGAATGACTGCCATTTTGACCGAGCATTTTGCTGGTAAATGGCCATTTTGGTTATCACCACGTCAAGTTTTGGTTGTGCCAGTTGGTGTCAAGTACCAAGGGTATGCTGAAGACGTCCGTAACAAATTGCACGATGCTGGCTTCTATGCCGATGTCGATTTGACCGGTAACACTCTGCAAAAGAAGGTCAGAAACGGGCAAATGCTAAAATATAACTTCATTTTTATTGTTGGTGAACAAGAAATGAATGAAAAATCTGTTAACATTAGAAACAGAGACGTTATGGAACAACAGGGTAAAAATGCTACTGTTTCTGTTGAAGAAGTTTTGAAACAGTTGCGTAACTTGAAAGATGAAAAGAGAGGTGACAACGTCTTAGCTTAATGAGATTTTATGTAGTTAAATTTTGACTTATTTAATTTATGTTTTGTAAAGAATAAAATGATTATGATGAAGGAATCTTACCTCTATTAACTATTTCTTCTTTTTTTTCCTTCGATAAGATGTGCGCGAATTCAATAGGGAAGAAAGCAATTTGGTATGCAGATGGTGTTCACCGGCAGTGTTTATGTTACGAATATATAAAAACAAATTCAGGAACCCGCCGAATTTGGCCCAAACATATACCTATATACAAATTAGTGACCATACGCTATTATTACTCCGTTGTCTAGGAGCGGTTCCCACCATATCTCCCGCTCTGCAGTAAACGTTGATATTTGTCATCAGAAGAGGAATTATCGGTAGCATTACCATCGTCAGAAAATCCTGAGATAAATATATCGGATTCATGATCCACTGAAGCATCTGATTCCTGCGACTGATCTCTACTGGTGTTCCTTATATTTTCCCATGATGAAGACGAGCTGTTGTCGCCGTTCCTGATTTTTTCCCAGGAAGACAGAACAGGACTGTCGTTTTGCTCTCCTTCAATTGGGTCAGGAGATTTTCTACCCTTATTACGATACAATCCTATAGGATCCCTTTGGTTCATAAAGGGCGAGCCGTTAAAAACTCCGCCTTTTTTCATTTGCTGCAGTTTGACTTTCGGGTCTGGCAATCTTCTCTCCGGATTTTGGTACGTTATGTAAAAGTACATCGACCACCTTGAGGGGGAGCCTGAATCTAATAAGCGCATCATATTGTACTGCCTTTGATTTCTCGGAATTTCTTTTGTTTGATCATGTTGAAAGGCTCCAAAGTCGTTGTCACCATATTTGTTGGAATAGTTATCCTTCAAAACACCTGTGGGGTCACGTTCGTTCAACTGTCGTGTATACATGGACCTACCAGCAAAATTTGTAGCAAAAAATAAAGCCATTACACCCAAGACAAAATTCCTCGGCACCTTAACACCTTTAATAGCCTTGGTCTTGTAGTAACGATAGGCAAATGGAGTTAAAAATACAGCTGAAAACCCAAGCCAACCACCCCACATCTCAGCTTTAGCAATGGATCTATAGGCCTTCGATAACTCCAGCCTGTCTCTTGCATCCAGCAATTCGTCTTTTTCATGAAATTCAATAGCATTTTCATAAGCCTTTTTAAACCAAGGCCTCTTCATAAAGGGTAGTTCATTTTCCATTCCCTTACCATTCTGGCCATATTGCTGTTCTTCTTCTTTTCCCAACATCACCTTGTTCTACGCTTGAAATTAGGCTGCTCCTTAAAATGAAAATCATATTAAGCATTGACACATAAAAAGTTCTGTTCTGCGTCAAAGTAGCATTAGCTCATAAGGCTTTCACCCTTGCTTGACTTACACCCGCGGAAATAAAAACACAGGAAAAGAAGGAAATAACGTATAAACAAGTAACTATGAACGAAATTTCCTGTTACGGATTGTTACGCTAGCTATTAAAATTCGTCTCGTCAAAGATCGATTGTAGCAGCGTGCTGCTGATGTCAAAGAATTGGGAGCCACAAGCTGGTGAAATGGTATCTGTCTTAGTACTCACAACATTCTAGGCTGCAAAAGAGGTTATACCGGAACAATAGTTGCTAAGATGGAATTCAGGAGATGGCTCCAACGCAACGATCAGGACGCCCGCTGATCTCACTCTTTAGTGTCCACGCTATATAGTAACTTTACATTCAATTGGAACCGTAATGTTGTATAAAATCTTTTGTCTTGCTGTATAGGTGCGTATCCAGCGTCTTCAATGGGATAAAGATATTCTATTTTTAATTTTTAAGGTGATCTTAATTTTTTGTTGGTTCTTTTTCAGTTTTTTGTCAAGCGAAAAACTACAGTTTCTACAGAAAAACACGTCAAGCTACAGTATAAGAACGGATTGTGAAGAACTCGGTGGAGAACATAGAAACAGACAAAAAATCATGGATTACTTTAATATCAAGCAGAATTACTACACGGGGAACTTCGTGCAATGTTTGCAGGAAATAGAGAAGTTTAGCAAGGTCACAGATAACACCTTATTATTCTACAAGGCGAAAACCCTTTTAGCTCTAGGCCAATATCAATCACAAGATCCTACCTCTAAGCTTGGCAAGGTACTAGACTTGTACGTCCAGTTCTTAGATACGAAAAACATTGAAGAATTAGAAAATTTGTTAAAGGATAAACAGAATTCACCATATGAATTATATCTGTTAGCCACGGCTCAAGCTATCTTGGGTGACTTAGATAAAAGTTTGGAGACATGTGTAGAAGGGATTGACAATGACGAAGCAGAAGGGACTACAGAATTATTGCTGCTTGCCATCGAAGTCGCTTTGTTAAACAACAACGTTTCGACCGCGTCCACCATCTTTGATAACTACACTAATGCTATTGAGGATACTGTTTCCGGTGACAACGAAATGATTTTAAACCTGGCTGAATCGTACATTAAATTTGCCACAAACAAAGAAACGGCAACATCCAACTTTTACTACTATGAAGAGCTATCTCAAACCTTTCCTACTTGGAAAACTCAATTGGGACTGCTCAATTTGCATTTACAGCAAAGAAACATAGCTGAAGCTCAGGGTATTGTCGAGCTATTACTATCTGATTACTATAGCGTCGAACAAAAAGAAAACGCCGTATTGTACAAACCTACTTTCTTGGCAAACCAAATTACGCTTGCTCTTATGCAAGGTCTTGATACTGAAGATTTAACAAATCAATTGGTTAAACTGGATCACGAACATGCATTCATCAAGCATCACCAAGAAATTGACGCAAAATTCGATGAATTAGTGAGGAAATATGATACGTCCAACTGATTTACGTAATATCTCACATTAAACATGTAGGTTTTTTAGAAAAAGAAAAAAATATTTCATGTATATGCCTATATACTATTTTGATAAAGCCGAATAAGATGGTACCATAAATGAGGTTGACATGGTTTGAACAAAATCATATAAAGTATAATTAACAAAGCGGAAACAACATTTGTCACGTTAGAATTATGCGTAAAGTAGCTAATCCTGGCAGAATAATTCAATGATTTTTTTTTAAAAGTATGTACACTATTATTTATTTTCTGGCATTTTGAACTAATTCTTCATTTTCTGTACGACCATGCACCCTTGATCTAAGCACTAGGGAAGTCGACATTATCATCGACCTTAAATGGGGTTGGAAGTGGAGCGTTAACATCTTTCATTTGCCTAACAGTTTCAATTAGTGCTACAGGTTCCTTGGGTTCCCTATCTCTTAAAACCACCACACCGTTATTTCCTTTGAATTTACGTACAGGAACAAATCTGTCGTCCTTAATAAAGGAAATATATCTCGATTGTTGTGGTAGTATACGGGTCATATTGTCGACTTTATAAGGTTTAGAAGAGTACTTATTTTTGTAAAATTCTTCGTCGTTTTCTTTTGTTTCTTTTATGCCTTTTTTATTCGTCTCTCTTTCCTTTTCTTTTTCCTCATGCTCTTTTTTCTTTTCTTCCTCATTTGGACCCTTTTCCTTCTTTGTCTTCTTTGCCCTTGCTTTTGCTCTTGCTGTCGTGGAAAGAACAGCTGTTGCTACCTTCTCTACCTCCTTACCACTTGCTTCCTCATACATCCTCGGATAACTGAATGCATCTTCTTTAGCGTAACAATTCATTTGAAATTTGGGTATAGCTTGATCGCTACCACGAATACCAATGACAGTTGTTGGTGTAAAAGAAAGGGATAAAAAGTGAGCCAGTGGGAACCAGTACCAGAATTGTGAGAACATGACCAAACCAACTACGGACTTGGTATCCAATGTGCCTGTATCCGCATTTTCCAGCTGAATTGTAACATTACGCCCACCGGCATTCATTATACCTTGGGCCACACATGCACCGAATTTGGCTAAACCTTCTTGGTGTTTGTTTGTAATCACGCTCAAAAAATTTTTGTTAATATCAGCAACTTGAGGGTTTAGTTTTTCTGTTTGTTGAATCAAAATCATGGATAAAGCTATCATGGCAGCCTGACGAACAAAATCTACTGGGTCCTTTGTTAGCGGATCTAAAACGTCAATAGCTGATTGTAAACCCTTGCCGGCACAAGCAATCCCAAGAGCAAATGCGGTACCACATCTGACATGAGCGTTATGCGATTTAGATAGAAGTTGGACAATCCTTGGTACAGTGGTATAATCACGCAAGAGAACAAACCCTAATGCGATGACTGCTGCCCTTCTGACATCATCGTTAGAATCCGAGACTGCCACATGCAGTAATCTCTTGACAGCTGAATTATTTCCCGTACCCGCATACGCTAACGCGATTGTGAATGCACCTCCATAGCGTAACAAGGACTCATCACTTGCTAACATCTTAGTAATTAAATCATCAGCTAACTCTTGACGGCCGTAATTTATCAGTGCTAAACCAACGGCTAGACCACGAGTAATATTGCCATGCTGCGTTTCTTGGGAATACGTAAACATATCGTGAATCGCTTCAGGCTTACCTGTTCCGAGCATACAGAGACCCATACCTAATGCAGCTGCTTCTCCAGATGTGGCAGAATCGTTGTACAGAACTTCCTTTAAGGCTTCATAAACTTCAATATTAGCAGAACCCATAGCAGCAAGACCGATACCCAGTGAAGCACCATGTAACAATACATCTACGTCTTCATCGCCTGAAGTTCCGCTATTCTCAACTATTATGTTTTTCAGATAGTCAGTTGTATCACGACCAAAGCCAGCATAAATTAAACCCAAACCATACAATGAACCACCTTTGATAAACCTAGAAGAAGCTCGACTGCCTGGCAAGTAAGGGGCCATGACTTTTTTACCCTCCAATAAATTGCCTTTATGAATTACACCTAAAGAGGCTGTAGCTGTAAATTTAGCCCAATTTTGAGCCTTACCTAACCATGGCAAGTTCGCCTTGATAAATGAATTGTCGGTAGTACCAGCGTGCATAAAACCGTTGGCAACGCTGACTGCGGTGTGGAACAAAGAAAATTTCCCATCCAAAGATGATTTAGACCTGTTTAAAAGACCGATGTCAATGTTTTTATTATTCAAAAGGAAGGTATTGTAATAATCACAAGTCGGTAGCCCAGATAGAATATTCAATAAGGCAGGATCGTAACCCTGGGCAGTTAGTTCGGTTACTAAAATCTCAAGCAACTGCTGAGACGCAGACGAAACCAAATCAAATGCAATTTGAGCAGATAATCCTTCATCGTTCTCTTCCTTTAATTTTTTAAATAGCTGAAGTGCCAATCCGGCGTCATTCAAATTTACAACTACTTTATTGAGCGTTAAGTAATCGCAGTTAGGCATATTCATTAGGAAATCAAATGATTTTCTCAATATCGAGGATCTGAACTTGGAATTTGTCACAGTAGTTATAGCTAAGGTCAATAAGTAGTTAATAATTTTAACGTTTTCAGAAGTGGAATCCTGATCCAATTTGCTCTTTAAAGCACTTTCAATGATATCCAATCTGTAACCTTCTAAGGCAATTCCTAAAGCTAATTTTAATTCTGAAGCTTTCAAACATTTTTCTATCATTCGCTCAAAAATAGAGGTTAATTTTGGGTCAATAATATCCTTGGTGTAAAATTGTTCGTCCTTAGTGTATTGCTTGGAAGCCTCTTGGACGTACATCTCAATACTCTTTGAGACTATAGTTTCAACAAATTGTGACTTTTCGTCTATATCAAAACGATCCTTTGCGGCAAGTGCATACTTCACAGCCGATTCGTATTCACCAAGATTGTAATAAACTTTGGATGCAATCAAAGCAGCCATTTCACGGTCTGAAAAGGTATCGTCATCATACAATGCCTCAATATCCGGCAGTTCATTCGAGATCTCAGACCATAATTGGTCCACAACATTATTTATAGATTCTAGGGCATATGTTTTAACAGAATCTTGATTCTCTCTCAACAATGCTAAAAGAGGAGCAGCAGTCGTCAAAGACATCTTTTCCGGTTATATTTGAACTCAATCTATTCTGGGTGGTCTTTTACTGGATAGAGTTCCACAATTTTTTTTCCCTTGGATTCAAAGCATTATACTTTTATGTATCCAGTTTTGCCACCGAAAATAAATGAAATGCGCCCTTCTCCTATTGAAAAGCAATATGCTATTACCCGCACTAAACCCTCGAAATAATGGCAATAAGAGGCAGATCGAAAAAGCTCGACAGATTATCGTCCATGAATCGTGAGACAGCACTTTGTGGAGTTTAATGGGCAATCAAAGGCTATTTTTTTACTCGATTCCGTTTCAACATATCTTACATACTATGAAGATAGGGGAGGATTTTAAATCTATACATATATTTTTATTTATCTGAGTAATTAGTATAATAACCTGATGGAAACTTTGGCAGAAGTTTGGTTCAACTTTTCATATATATCCTTGATTTCACTTTGATTAACAGAAGAGATGTCTGCCATTAGATAAGCGATCTCGCCGTGAGAATCAGAAAACTGTTTCTCGATATTATGATCGGATAAGATATCATTAACGGTCTTCAAAACACCAGGAACGTTACGATGAATATACAAGACACGTACTGTGTTCTCTTGATCGTAGTCCAAAGACTTCAAACTGACTTCTGGGAAGTTCACAGAACCGACAGAGTTACCTTCATTGATGTATTTGGACAATGCAGTAGCCACCTCAATACCGATTGAACTTTGAGCTTCTTCTGTAGAGCCACCAATATGTGGTGTCAGGATTATATTTGGTAATGAAACCAACTCAGAAGTCCAGCTGTTAAGTTCATCGTTAAATGAACCTTCACCGTTCTTAGCTGGTTCATGTGGATAAACATCTAAAGCAGCACCTGCAATTTTGTTGGCCTTGACGGCTTGGATCAGAGATGGAATGTCCACGACAGTACCTCTTGAGGCATTAATAACATAAGCCCCGTCCTTCATAGCAGCGAATTGTGGAGCAGATAACATTTTTTCAGTTTCTGGAGTAGCTGGTACATGTAGTGTTACAAAATCAGATTTATTCAACAATTCATCTAATGTAGAAACTTGTCTGGCAGTACCTAAGGCCATAATTGTCACGATATCATAGTATAGCACATGCAGGCCCATAGCTTCTGCAAGAACTGATAATTGCGAACCAATGTGACCATACCCAATAATACCGAGAGTTTTTCCTCTTACTTCCCAACACCTAGCAGCGACTTTATTCCATGTACCTGTATGCAGTTCAATGGATCTATCACCTAATTGTCTTGCTAAACTAATGATCTCACCAATTACCAATTCTGCTACGGATCTTGAATTGGAGAATGGCGAATTGAAAACAGCAATACCTTTACTAGCGGCATATTTTAGGTCTACTTGATTGGTACCTATGCAAAAACAACCAATACAAACTAGATTCCTGGCATGCTGTAGTATTTTTTCAGTCAATCTAGTTTTGGATCTTATACCGATAGCGTGTACGTCTTTGATTTTTTCAATCAATTCATCCTCAGGTAGAGAAGACTTGTGGAACTCTACTTGGTAACCCTGATCCTTGAAGATTTTGATTGCAGTTGCATTGACATTTTCCAACAGTAGAATTTTCATGTCACCAGTAGAAAAAGGTTTTAAAGCCTTTGGTTGCTTTGTAATGCTTACACGACGAGGTAGTGTGTTCATAAATGACTGAGTTGGTGAGGTTGAGACTGCACCAGGAGAGCCAGAAAAGTTCATGGCACGTTGGAATGAATCTTGTAAATTATCGGCAGCTGAATAAGACATGTTAGGGAGGAAATACCCGAAATCAGTGTTTGTTACTTTTTAATGTTACAATAATCTACAGCTAAAACAGACAAAGTATTTTTTAATGTAGTGGCTCGTAACCTTCTTATGTATTAAACCTGGGAGATTCCATTAGTTTTCATAACGGTGACTCGTTTCCAGCGTGAAGAATCTAGCCCACAATTAATCTGAGCGCTGTCCGGCTGACGGCCAAATTCTTCGGTGTAAAGAAAAAAATGTGGCATTTTGTGTATATTTGGCAAGAACAAGAGTGTAATATTATTGATAGTGCACGTGACATTATGAAAAACAATAGCACTTATTAACTATGCTAAAAATTTTGTAGCTACCGATTCTATCACGCTTCCTGGTACGGGTGCAGGCAAAGATTGCTAGGGAATTAAGGGTCAGCCAGTATAAACGACAGTAAATGGAATAAAAAAGGTTTATTTAGCAATACTATTGATATCGATATTTGCCGAACTTGCTAAAGACTCCCATAAAGAGTACAATTGCTCCTGCAAGCCTTCATTAACCATGTTTGCGAACCCCATTGAATGTTTACACCAAACAATTCCATTGCTTTTGTTGTCTTTGATTATGTAATTGACGCCGATATTCCAACAGTAAGTGGCTATAGTTTCTAACTCTGTTTGAAGGACACCATCTGTGTCTTGAAGACTTGATTGATTTATATTTAGGATCTTAAGAACCCTATCCAATATGCGTAGTTCGACCTCATGGTTAAGATTAATTGCATTTTCCAGTAAAATTCGCAGCCAGCTACAGAGTTCCCGTTCTTTCACTTCAGGGCCCATGTTTCTTTTTAATACTGTTTCAAGTATCTCTATGAGAACTCCTTTAGGTAAATCTTCCATATTCGACGAGATATCAATAAGTAGCGCATCCACGCGGCTATCTTGATACAATTCCGTTTTCTTCAATATGTCCAGAATCCTAGTTTGATCAGGCATCATTAAGGCACTTTCCAGATGTATAGTCAACGCCTCCAGGAAACATTCATGTAATGTATTTCTATCTTCCAATGATGACCCATCCTTAAATTCCGAGCTTTTCTTCATAACATTTATGCTATTAACCAACTCTTCTGACTTCTCATAAATATCCCAATCCTTTTGGTGTTGGTCTTGCTTTGCTTTTTCTTTGGCTATTATCAACTGCAAGATTGTGGCTTTGAACCTCCAATATGTGAAATGATACATTTTCGGGAAAGTGAAGTCTTGGACCGGAATAAGGTCAATAAATTGAATGCAATACTGGGGAAACTCGGAGATGGATTCACAGGACTGATCAACTAAGCATTTTACAGCCACATTATAGGAAAAAGAGGCAAACCACTCGATTTCGTTTACAGCCACTGATTGCTGATATATTGCTTCCTTCTCAACGTCTGGTGGTAATTGATTTAGTAACTTTACAGTTTTGAGAAACTCGACAGCCTTCTGTAAAAGTTTCTGTACTGTTGGTAAATAATTTATGAAGGTTTCTAAAGGCTCCTCTTCCGATACTTTGACAATCATCTGTAGGGTATACCTGAGAATGCTCAGTGTCTGAGAACTCGACGTAGATGATATAGTTTGCGAATTGCTTTTAGATTGTAATTTGTCAAATATCATTAAGAGCCCTTGAACAGACAAATCTGTCTTTCGTTTGCATTCTGCTACTGCTAATATAAGAGCGTCTGTACTTTTTTCATCTTCAGACGACTTTATCTTCTGGAGGCACGTAAGCGCTTCCTCTGTTTTATCATCCGCTAGAAAAGACTGCAACATCAAAAGTTGACACAGAGGAGATTGTCTATCTACTTCGTCCATATCCTGATATACTCTAACTGTGTTGGAATAGTCTTCAATTTTGTTATATACGACTTGTAGAGCCCTTTGAATTTTCCCCCGGTCGGAATAATTTTGACTGATAATATCTTTGAGTGCTAATTTGTAAAATCTAATACTAACAACGTATTTTTCCATCTTTTCTAACTTTTTTCCAGTATTCCATAATAAAGTTATTATGCAAGAGATAGCATGTTTGGTGAGGGGTTCTGAAACTATTCTTTCCATCTGTGTGCTAAAATTCTCTAAGCTTTCCGCTATCTCGGAATCATTCATTGTTTTTGATTGTGTTGTAATTAAAAACCTGGAGCAAATGGCATTTCCTAAGAATTTACTATCATTCTTAGAATTCAGTTTATTGATTAACAAATAATCGAGACACACTATAGAGAATTTGGTGTTCATTTTTGATAAGTCATTGATAGAAGCTATGACAGCTTGAAAATTGGATATTACATCTACTGACATAATCATTCGCATGAGAATTTCCTCTATGGTTTCTGCCGGATTTACGATATTTCTCCGTTTAGTTAAATTGATAGCCAATATAAAAGGGTCCACTTTGTTTGGATATTCATTTTGCAAAAGACTTAAATAGTGATCACATTGTTCAAGTTCAGAAGCTTGTGGGTGTCCTTCAACCAAACAATTTGCCATAAAAATCAAAACTGAATACTTTAAATTACTATAATCAGTATGAGATTTTAAATTTTCCACAGGTAACTCCAAATATTTTTCCACATCCTTCAAAAAAGAAATTATATTTACGTCTACTAACTGAGTTTCAGGATTATTAATTTCTTTCAACATAACTGTGGAATTATAGATCATTCTGCATAATTCGATGAGCAAATCTGCGTCCATATATTTGGAATTATCAGTGATGTTTACTTTTGCAGTGTAAATATTTGCTGTATCCAGGTCATTTTCCGAAAGATATAATTGAAAATTTACCAAGTAAAACTCGAACGTCAGTTTTTTAAACTCAGTTTTCTCTTCATTGGAGAAACTTTCCACATGCTCATTGATTATCTGTAAGTATTTCTCTGAATGCTGCTGTGTATTAGTTATTAAATCGTCAAAACGATACTCACTAGCGCTTTTGAAAGAACTGATATAACATTTGAAGTTCCGTAGGAGGTTGGTGTTTGTCCGAAACAAAGCCTCATGGATGGAGAGAAGCTTGGTTGCGAAAATCTTACATTTGCAAAAGACTTCATTAAAATATTTGTCTGAAGCTTTTTCAGCTTTCATAGCAATAGTCAACGAATTCCATAGACTTGATGCTGCATTTTCCAATTTCAGGATAAGTTCTTCGTCTAATATAACTGTTGTGGTTCTGAATGATCTATCATATTTTTCTGCAATGGGATACAATGCGCTTATTTTATTATCTACTGTAATCAAATCGTTTTTCTCTAAATTCTTAGCCGCATAAACTTGCGATGTTATCCAAGTTGCAGTTTCTTTATATTATTAAAATAATAAAGCTGTTAGTTGCTATTGCTCGTCCAGATAAAAGTTAATAAGGGTATGTTTTGTATTTTGTTATATACCGCATAACTCGACCAAAGTTTTTCTAAAAGTGGAGTTAACGTTGTGGTCTGACATTGAAACTTGTTGATCACTTTAGAACATAGCCTTTTACTAATATTACTAGAAGTGTCATTATTCATGGAACACTCACTAAAAAGCTTCGCTCTTTTCTCTTTTTATTTATTTGCAATTAGCCGCCGAAGTTTTTATTCCGTACGAAAATGAAAATGAACCAGGTAACAAATCTGGTGAAATCACCATTAAACATATAAAAAACAGGATGAATTAGTGTGAAAATTATATAAAAGCCGCTGGTCCAAGAAGACGTGATTTACAAGACATATACAGGACCCAAAGAAATGGATTTCACTCATGATTATTTCCATTGAAAATCAGATGATTGTCCTTTCATTTTCTTCTTGAACCAACTGAATTTTGAATGATTGCCCCCCTCAATTTAAAGCGCCAGGTTATCAAAACTTTCAACACACGCTAGTCCCAAGAGGAAAAAGGGAAGAGGTACGTGTGAAGTGATATATGTTTTTAACCTGGGCGGCTAAATTGTACTTTATATATAGTTGAAACAACAGAGAAAGAGCAGGATAAAGAAAGAAATTGACTGCAGTTTCCTATGATCATATTTCATTTTTGTAATTAACAATATAATATAATACACTTATAAACGGTTTAAAAAAACAGCTTTATTTCAGAAAGGTCAGGAATTATGTCTAATAAACAACTAGTAAAGCCAAAAACAGAGACAAAGACAGAAATAACTACTGAACAGTCTCAAAAACTGCTCCAAACAATGCTCACAATGTCTTTTGGTTGTTTAGCCTTTCTCAGGGGGTTGTTCCCTGATGATATATTTGTTGACCAACGGTTTGTACCGGAGAAAGTTGAAAAAAACTACAATAAGCAAAACACGTCTCAAAATAACTCTATCAAAATCAAGACATTAATTAGGGGCAAATCGACTCAAGCAGATTTATTACTGGATTGGTTGGAGAAGGGAGTTTTCAAATCCATTCGTTTAAAGTGTTTAAAAGCCCTATCATTAGGTATATTTCTAGAGGATCCCACCGATCTCCTAGAAAATTACATTTTTAGTTTTGATTATGACGAAGAGAATAATGTCAATATTAATGTAAACTTGAGTGGCAATAAAAAAGGAAACAAAAATGCCGACCCAGAGAACGAGACAATTTCTTTACTAGATTCGAGAAGGATGGTTCAACAGTTAATGAGACGATTTATCATAATTACCCAATCCTTGGAACCTTTACCCCAAAAAAAGTTCCTCACTATGAGGTTGATGTTTAATGATAACGTCGATGAAGATTATCAGCCGGAGTTGTTCAAAGACGCGACTTTTGACAAAAGAGCAACTTTAAAGGTCCCCACAAATTTAGACAACGATGCTTTTGACGTTGGTACTCTGAACACGAAGCATCATAAAGTTGCTCTTTCTGTTTTGTCGGCGGCAACATCCAGTATGGAAAAAGCTGGGAACACGAACTTTATTAGAGTAGACCCCTTTGATTTAATTTTGCAACAACAAGAAGAAAATAAACTTGAAGAATCTGCTCCTACAAAACCCCAGAATTTTGTCACAAGCCAAACAACCAATGTGCTTGGAAATCTTTTAAATTCTTCGCAAGCAAGTATACAACCAACTCAATTTGTTTCAAATAACCCAGTCACGGGCATTTGTAGTTGCGAATGTGGATTGGAAGTTCCCAAAGCAGCCACCGTGTTAAAGACTTGTAAAAGTTGCCGTAAAACACTACACGGCATCTGTTATGGCAATTTTCTACATTCGTCAATTGAGAAATGCTTTACTTGCATTTTTGGTCCTTCCTTGGATACTAAATGGTCTAAATTTCAGGATCTTATGATGATTAGAAAGGTTTTTAGGTTCTTGGTGAGAAAAAAGAAGGGATTTCCGGCCTCTATAACAGAACTCATTGATAGTTTTATCAACGTCGAAGATCAGAATAACGAAGTAAAAGAGAGAGTTGCATTCGCCTTATTTGTATTTTTCTTAGATGAAACACTATGCCTCGATAATGGGGGAAAACCTAGCCAAACTATTAGGTACGTTACGAGCTCTGTACTCGTTGATGTAAAGGGAATTATCATACCAAATACTAGAAAGCAACTGAACGTAAATCACGAATATAAATGGCACTTTACCACCAGTTCCCCTAAATCCGAGAGCTTCTATCAAGAGGTTCTGCCTAACTCAAGAAAACAAGTCGAGTCGTGGTTACAGGATATCACTAACTTAAGAAAAGTCTATTCTGAAGCTCTTTCTCCGTCGTCAACCCTACAGGAGCTTGATCTTAACTCAAGCTTGCCCACGCAAGATCCAATAATTTCTGGCCAAAAAAGGAGACGTTACGATCTTGATGAGTACTTAGAGGAAGATAAAAGCTCAGTTGTTAATGATACGATAAAAGCAAAAGATTTTGATGAAAGTGTACCAGCAAAGATTCGCAAAATCAGCGTCTCTAAAAAGACTTTGAAAAGTAACTGGTAGCGATAACCGACTTATATTATGCTCATCATTTAAACAGGCACTTCTTCAACAGATTGAAGAAAGTGCTTTAAATATACCTAATTTCTCTTTAGCGAGGATTTGCTTAAAATAGTTTCTTTATACAATAATAATGAATAATAAAGTGACGTTACTTCCCCCCAGAGTTTTTTTCTGCCTGTCATGGTCTGTCATGGTGAATATTGATCGAAGGAAGAGTGATCGCTCCGTAAATCTAGATGATCAGCATTCAAACAAACCTCCCTCTGAATCACTAATATCGCTTCTATCGTTAACTTCATCTATGTCCATATCGTCACTGCTTTCATTATTGATAATAGTTGCTGTATTGTTTCCACCGCTATACATCAGTGGATTACCTTGGATAATGTCTTTCAAATCCGTGTTTTCATTTTTTAGTTTATCTATAACCTCGTTTATCATGGTGCCATTTCTGCTAATTTCGTTAACAATACTTTGTAAAATGGAACTATCCTCAAAGTGTATCACGTCCCCGTCAATTTCGAAATTTAACTGCCCTGATATTATTAACTTTGTCAATTCTTCCTTAATATCCTCCAAATCAATACCTAGTGTAGATGATAAATAAGAAAACTGTAGCTTTTTTGATATCCTTAAGTAAAAGAAATATATTTTGCACCTCATGATAACAGCAGCCGACGACGACCAGCTAGGTTCCAAAAAAAGGCTTTCCATGCATATTTTATTTATTTCACCATGCCAAATTTTGAAAAATTTGTTGAAATTAGTGTTTATCAACAGTTCGAGACAATTAACCAATAAGGGTGTCATCTGAAAAAATTGCTTTAAATCACTCAAATAGATAAAATCATCATAATTATCCAAAGGTATTGAAATAAGTACGGATATATTCACCATCATTATAAACTCCTCTTTCGATATAAAATTCATGCAGTCTAAGTGTTCTGACAGAACTTTCAATGTTAAAGGTTCCGAAGTCATCATTGTAAAAAATTTTGTGCAACAGTCAAAATACCTTTCCTGAAGGAAATATGAGACGCAAAGCAACATTTGTATCCTGAGAAGTGAGAAGGAATCATCTTGAACAACTTCATGGCTTATCCGATCTTTTTCCATGGAATTTAACATATCAAAATTTTTACGGCCTTGAATGATATTTTTCACATTATATTCTATTTCTTCAATGCCTTTGAAATTCTTGCATAGTAGGGATATTTGGGTAATTTTTTCTAAATGCTGATATCGTTTAGTCAATGGAACCTCTTCTGACTCCATTTGAAATATTGCATTCTGAAAATTATGTGAAATTATATCTCGTGCGATGTTTTCATCGAATCCTCCAAGCAATGAAAAATGAGGTTTTCCTACTAGTTGGCTGTTTAGTAGGCTCACAGGTCTTAATCCGCTCTCTTCTACCAAAATTTCCAAATAGGGAGTGCTTGTACACTGGACTTCCTGTAAATAACTAATGCCTTGCATGGCCCATCGTTTTCGTTCCTCTTTCTCGCCATAATTGATAGAAAGTAAATGACCAATGCGTTCTATCAATAAAGGTCCTTTAGCGCCATGAAACATGAGTTTTTAGATGTCGAGAAGCTGCCTGTTGCCAACTATTTTATTGTGCGGTTCAAAATTGTTTTTGTCTGCACGTTATGCCCTTTCAAAAATTAATCTATTGAATTTAGGGGCCAGTCAGAAGATAAGAAAAAAGGAAAATGTTATCATTGCTAAAAACATAAAGTTGTTGAAAATGTATTAACATGTGTATTATATATATAAATTATTTACAGTTAAATTTGACTACAAACTAAGTAACCCCGAGTCGCGAAATAAAGCAAAGGTATCTTGTTTCTTAGTGGAAAAACTTCTTCATCTTTTCCAACCAAGAAATATACTCGTTATTCTCTTTGAACTCGGAATATGCACTAATGAAAGAGGCTAGCTCTTCATTGACACCTCTACTTTCCAAATAAGCTTCCAGAGATTCTTGTAGTTCTTCGTCCAAGTTTGAAAAAGGTGGGCCATGGTATACCAATTCTCTTGTTATTTCGGCCTCAGCAGACTGATTCAAAGCAGCATCAACTGAGGGGTATGGAGTAGCACTATCAACATAAAATGAACCTTCCTGTAAATTCATTAGTAATTCAAATGAGACTGCAGGTTCGCTTGCGCTTTCTTTAGAAATAACAACATTAACGTTGGCAAAGTTGTCTGATAAAGCATCAAAATCATCCTCATTAATGCCGTCTTCATTTTGCTCAGTATTTTCATCCATTGCGTTGTTGTAAGGCAGATTAGCAATCTGAGCTACGTCAAAAAAAACATGAACTGTTTCGCCTGATTCGGTTCTTCTAACTATTTCAGCTTCATTCTTACCGGGTGTCTCTACTAATGAGAACTTATATTTGTTCAAAAAGTCATTAAATGAGTCTAACGACGTTGACTCTGGTAACGTTTCCTTCTCAATTTTCAATTCAGATTGCAAAATATCACCTACTCTTTGGGTCTCTTGGTTCCTCATGATTGCAGCGGGCGTGAAACATCTCTTAGAGTTAGCAACAGTAAAAACTCTCAACGATGATTTTACTACGGCTGGCTTGGGCGTAGTCAAAATGCTTCTAGTGACGGCACGGTTAACGCTTCTTAAGAACATTATTTGTTATTTGTTAGTATATGTGATAGTTTATGTATCTTTGGTAAATGAAGTTAACCTTTACTGAAATAATGTGTTAACAAAATCGATCCCTATCAACTAAAATGCTCCGGATTGTTGTGCTAAATATCCAATTCGCGTTGGTTTTATTTTACTGGAAAATTGAAGCACCGCCGGGTATTGGTAAAAAGTGTATAACAGGAATCGCAATAGTAATATAAAATAATCTAACAACATTCATTCGCTCTTCCGCCCACTTCTTAATCTTAATACATGATACGATTACTCTTTTTGAAGTTTTGAGATTTTTGCTTTATAATTATGCAAAAAAAATTGTTTACGTAGCTGTACAACCTACATAGAAATATGAATTATATTATGAAGCGTTCGATGATGAGGAAATAAAAAGGACAAGATGAACGTCAAAAAAAAATAGTCGGGGACATAACCGATACAAATATGTGTATACTTGAGAACTTCTTAATCAGCGTTACGACGAGCAACCTTTTTGGCCAATCTTTTACCAGTACCAAAGATCTTCTTGTCTCTGTTCTTCTTTTGCTTTCTTTGTTGTCTGGAAGCCTTTTCAACCTTTTCAGCCAAACCGTATCTGACTAATCTGTAAGTTGGTTCGAACTTCTTAGCTTCGGCAACAGAGTTGTAGACCAAACCGAAACCAACAGACTTACCACCACCAAATTGGGTTCTGAAACCGAAAACGGAGACAGCGTCCTTTTCAGCCTTGTAGACTTCAGCTAATTTTTCACGTAATTCATCCTTGGAGACATTAGCTCTGTTTGGGTGCAAGACGTCAACAACGAATTGCTTTCTGGCCAACAATGGGTTGGAGATAACCTTTCTGGTACGAATAGTGACAGCGTCAGACTATAAAAAATAAAATGAATGGAAGCAAAGCTCACCAGTCATTTTTAGCAGAATACGTTAGTAATCTAAACAGAACAATTAATCAGAAAAATAATCCAGAAACATTACAGCAGTACTTTTTTTTTTATTCTTTCCAACCCTGGGAATTTGTTCTCGCTGATCTTACGTTACTGAGGAATACACAGAATAAATATTAGCATTATTGCAATTCTTGTGTTTTAGCCGTAAAGTCCTTTAACCCAATTTGTATTTTAAACTTGTGGCACCAAACGTATCACTAGATCTTTTTTGTTGGACATTTCTCCCGTGATTGTATTGTATTTATACAGCCACCCATAATGCTATAACCGGAATAGAGCTTACTTGCAGTCTGTTTCAATTTCTGCTGGTTCAGTACAAGTTCGACATACCATTTTTATTGATCTTCTGTAGGTACCTTAGCGTTTGCAGTGAGCTTCGAATAAGATGACTTAAGAAAAACGACTAGCTTACGCCATCGTCTCATCACTACAACTGTTTAGCTACTAACTTGCTTGACATCCAAAGAGCAGGCCAATCACTAGAGAATGTCTGGGATCACTCAGATGGGTACACACAAGGCAGTGGATGTGGTTGTTACCGCCACGACTAGGGTCACTCTCTACCGTGAATTTCGAAATTTCGCCAACTGAGTGCGCCAGCTAGCCATTGCTACCAAGCTAACAAAAGGATCAGGCTGCCCAAACGGACGTAGACTCACTGGGCTCCGTCTAGAGAATGACACGAAACCTCACTCGTTGTTTCCTTCCGAGTGATTAACTAGGCGGGAATACTGCCTGGAAATTTTTTCGGAAGAGAAAGTTTTGAATTTTAGTTATTCAGTTTCCCGAAAAAGGAATAAAATATGTACAGATGTAGTTGATCAAAAAAAAGTCTATGGACATCATTCCTACTGAAGGCACAGCTAGTACCTTATTTATTGCTGATGCTTTAGCAGATTTAATCAACTGTCAACAGCAGTGATATTCATAAGATTGTTAAATAATAACAATACACGAATGAAGGGAAAACTATACTATGTTATATGTAATCAGTGAACTTTTTTTTTTTCTTATATATCGTTATTGCTTTTCGAATTCTAATACAAACCGCCTCATCAAAGTAGGTTCGCGATCTACACCGTTGGCCTCCATGTTACGGCGGTATTCATGTAACATTTCCGTAGCCTGTTGTACGATCTTCTTTCTTTCTGAGCTACTCACATCTTTCCTACACTTCAATATTCCTACCAGTAAATCTATGCGCGAGTCCCAGTATACTTCAAGATACTTTTGCCAAATATCTAATATGCTATCTATCGGCTCACAGCTTAGGTCCATGAAGAACTCCATTACAGTAAAATTTTGTGTAATTAGCGTATCCTTGCTTTCATTACCATCCAGCACCTTGACAAAGAGCTGATAAAAAATTTCAAAATCCCTCTTCATCGCCTCTAAAAACTTATTGTTTTTGTTTTTGAATGAATGCTCGAACGATAAAGCAGTCAAAAATTTTATAATTGTCTCACCAATAACATTGTCTATGAAGTTCACGAACAGCACAGAATTCATCTGAGGTTTGATATCCAAAAGATATTCATCTAGTGTGTCCGCAATTTGCTGCGCTTGGCTCCCCATATACCATGTCTTGCTAAAAATCTCTTGGTAGGGTTTTCTCAGATCATCGAACATCAATGTGATTAGGCCTAAAGAACTGCACTGAGCAACTTCAGCAAAACCATCTAAAGTGCCCTCCAAGTGATTTGTAATTTGCTTCTCATAAACTTTAGAAACCAGTTTACCATACTTGGATGAAATGGCAACGGCATAGTCCGCAGCTTTCATTTGGTCGTTTGATACAGCAATTAAGTATTCCACCAAACCTCCTGGACACTCATCTTCAGGAGTTATACTCTCTGGATCTATATCATACTTGTGATTGTAATTGATTTGCTTTTTGATTTCTTCACTTATTTTAGAAATCCAGTTTTTTTGCCTCTTTGTTAGTAGATCACTGAACCTTTCAACCACACCCACAAGTATTTTGGCCTGATTAGTACCTGCAGCCACTTCCACTTGCTGTGTAAACATTTGAAAACAAGTCTTAGTACCATCAAGAAAAAGCAATCCATCTGAATCAGAATGTGGCGGGGTACTTCTTTCCAAGAATACATCAAATTCTGCTTTTTCTAAATTACCTATCCACTCGGTCATTTTAACCACTATCAAATTCAAATAGTCTTTAAATAGTGTTTCCTTTTCTTTATCGCCGATGACAGATTTGACTTCGCTTTTGGTAAATCCAAAATCTTGCTTAAGTGTATCTTGAAACGTCTTATCGAATGCAAGAATATCAAGAATAATAATGGTCTCGGGTTCGGACTCCACGAGATCCGTGATTAATGAATGCAATTCCTTATAGTATTGGTCAAAGTATACTTCAAATATGTTCCAATGTGGTGGACAGCAGTTGGCAATATGTTCCTTTACAATAATCAATTCGTTGAAAATCCAATCCATGTTATCAAGAACATCAAATTTTTGATCACCAACGTATTTTTCTCTCATTTCACCAAACATTTCAGAAATGGAATTATTTATACCATTTATTAGAAAATGCTTGTAACCTCGAGGTGCTGTTCTTGTTGAGATGGTACCGCTCATTATTTCTTGGTATAATCCCTTGTTTGTCGGATATTCTATAACTTTGGGTGTCTCATCTTGTAACCTTGCGGTGTTTTTGCTATTTGGAAGTTTTTTAATTGAGGATTTTTCTATTTCAATTTCTTTCTTCTTGATTATATTTCTGATAGCTTCAATTCTCAAATCTTCCCTTTCTTCTAGGTCATAAATTTTAAAAAGTCGAATTGCTAAAGATATTTGCTCAGCTCTGGCCATTTCTACAATATCGTAAGTTAATCCGTCCAGCAATTTATCAAATTTTGATATTATTCCGGATAATCTTGAAAACAATTTCATGACTGTACGTTGCGCATCTTCAGTTGCTTCTTTAGCCATAACAACAACCTGCTCTTGAAAGTCGCGTGCTGAAGTTAATAGGAAATGAATTTCCAAAAGATGGGGACAACCAGTTTCCAGGGCATCTTCCGCTAATTCCGCCACTAATAGTCTTTCTATATGCTCCATTAGTGCAACAAAGTTATATATTCGATCATAAATCGATGATGTCGTATTGACCGTTTCATAAAGTTTTGTGGCTCGGAAAAGTATATCATAACGATTAATTGCAAATCGATTATCGTTACCCAATTTATTAACTTCATTGATTTGTTGTTTGATTGAAGTGACCGAATTTTTGGATAGATTCAGTAGTTTGAGGGATTCTTCGACTTCGCCATAGTATTTGTCTGATTCTTTATTCAATTGGTATTCTACAACGGATTTTTCTTTTAGCAACTGTTCCTTAATATCTCGTACCCTTTCAAGTGATAGATCTCCCTTTATTAAATCACAAACTTGCTGCAAGGGATCTGAAGACATCTTAGTAACTAGATACTTGATAATATCTCTGCTCTCGGCCCAATTTTACTTCTTTTCCTGCTTCCCTACGGGTGTTCTTAAGGTGCACTAGTTGCTAGAGTTTACAGTATGTTTTCTTATTTTCCGATCCCCAAAGCTCGGCAAGATTAAGAAAAAAAGGCTAGCTGTACATAAGATTAATAACATCGTATTAATGAATCTATCACTTCCAGGCCCATTCTATGTATAGTATGTAAATATGTATTTAGATTATGATACGCCTGGTTCAGGCTTTTGCCACATTCCGTTCGGCCACTGTAAAACTCCTGCATTCGTATAGTCACCTCTATTCGTTGGAGACCGTACAGAGGCACGAGCCACTCTTAAATACAAGTCTATTGTCCCGTTAGAGGCATCAAGAGCATCGTCCATCATTTGAGCAAGTGCTGGATTCTCCATCCGAAGAACATCGATACTCACAGTCTCATTCTTGCCTACGTACACTTCCACATCGTTCAAAAGTAATGAAAAACCGTCGATGTTTCCTATTTGATCAATTACTGGATCAGTTGCATTTAGATGCCACGACAAAGAATGGTTTTGATCGTCGTTAAAATCCAGTATAGGTGGCTTCAAAGAAGCACCTGCTTCTCCTCTTAACAAGGCCGTATCTGTCTCAACTATGCTTGCAAAATCCCATCTTGCTACACCAGACAGAATTAACCCGACTAAAATTCCTTGGAACAGATATGCAGATGATCCTCTCGTGGCACAGCCTGGAACCAGTATAGAACCTAAGATGTAGTGATGTATTCTCAAGTTCAGTCCCGGCAAAGATCCCAAAGCTATTAATCCGCCAATGAAACAAATGTATATTTTAAAATACTTTTTGAATCTTCCTGATTTCCAGAGTGAATAAGCCTGTATAACTGCGCATGTAAGAATAGTGGCTGCAATAGATCCCACAGCAGTCAGTGCTCCAGCCTGCTCTTTCAAATCCGTCGTCGTAAGTCTATCAACAGGTAATCGGTCAAATGTGACATTATTTGAGATTCCCAACCAAAATGTGGGGTACCAAAGTATTACTTTTGCTATGGGCGATCCATTTTCTAGTGTTCTTTTCACCGCACTCTTCCAAACGACGTATAAAACAAAGCATAAAGGTAAAAGCCTTTGAAATCCCACACTGAAAAGCTCATACACGCTAGCTGGGTCATGTGCATCCGTTAGTAATGGAGGGTCTAGAGATAATACAAGAGTCCAATAGCCCACTATCGTGTTTATCCAGTACCCGTAAATACTGTCGTACAAATAAAATATTGGCAGTCCAAAAAGCATATTCAATGCGACCACAGCTGCTCGAGGATCATAACAGCCCGACAGGATACCGCCTTGTATATCTCTGAATGAATATGAACCGGGAAAAAATGAATTGAATGCTACTGAAAACCCAGTGTTATACATTCCTTTTTTTGATGGAAAAGAATTTTGGGCCCCTTGCATAGAAACTTTGGTACAGCCACCGTAAAATGGTGAGATAACACCTGCATGTACTGCAGAGGCGCATGGAAACGAGTCACTTCTATAAGGGTAGGACACGACCATCGGGTCTTCTTCGCTAAACAGGGCACCTCCGCCAATTTCATACCCTGTATATTTGACTCTCCTATTCCCTACGGCAATGGCGGAGTATGTCCATCCACCTCTATCACACAGTGCTGGACATCTGATCATGTATTCTTTATTATCAAGTGGACCGCAGTTTTTAGCATTTAAACCACATTCGTTATTGGTACCCTCCCAGTTCAAGTAGGAATTGCAACTTAAAGACAATATAGGAACCTTTTCTGAGCCATCATTTGGATGGAAGTATGGCGGCTTGATAAGATAGGGGTATATGAGAGAATAAAAAATGCGCATCCAAAAGCAGCAGTACACAATCAGTAGCAACAGTCGTATCAACTTACTTGGTATTTTAGTTTTGAATGTAGTCTGCGGAAAATCATCTATCTTCTTCAGCCATCCCCAACGTTTAGGAAAGCTAGGCGGTTCATCACTTGGCTCAACAGGGCCATTCCAAACTCTTTCAATAAACTTTTGTATAGGATGTTTCCTTTTTAATAGTAACCATTTTGACTTACTGTTTTCTCTCCCTTCTTCATCAAGCATACTTTCCATGTCTGTATTGGAAAAGTTCTGCAGTTGTATAGACTCAGTCACACGGTGCTGTCCATCGCAATCACTTGAAACGCCAGGGTCTGTGGCTTCCCACGTTGTGTTAGCATTATCATCAAAATGCACACCCATTCAATTCAATGCTAAATGGTCTATCTCTCACAAGTCTACTACTGGTTGAATTGTGCCTTAGTTATTTACATAATTGAATGTATTTTGCGATTTTACACTCTTTACGGTATTTAGCTGTTTTCTTCTACACCCCAGAGTAATTTTTTTGCGACGGTAAATCTGGAAAATAATCATAGAATACAATGAGAAAGAATGTAAAAGAAATAATTTTATTAGCGTACATGATTGTGTATATGTTTTGTTTAAAAAAGTTTACTTAAAAAAGGTCTTAATACATACTAACGAAAAGAAACCGCTCCAAGTTAGATAAGGAAAGGGAAAAATGCCACCAGAAAGAATCAACCGGAACATGACTCACAAGCTTCTGGAGTAGGAGCAGTACAAGCAATCACCTTTTCATTGTAAATGTCACATTTCTTCTCGTCGGAATCTTCTTTTATTGTTTCTGTTGGAACTGCTGGGGCAACACTATCTTCCAATTTCACATTTGACATGGCACTCGACACCGATGATTGTTCGGATGGAACTGGAGATGCATCCTTCTCATTATCTGAGCTTTCGGTAAGCGCAGATGCCGCCTTTTGTTCAGAGAATTTTGTACCCTTTGGAACATAAACTGGACGATCCAATTCTGAGACGGAAGCAATATGTGTAGCGGCTTGATCGGCAACCTCTTGATCAATGGTAAATTGAATAGCAGCGGAGGCGGCTTGCGTTCTTAAGTAGTACATACCAGTTTTTAAACCCTTCTTCCAACCGTAGAAATGCATACTAGTAATCTTACCCATTGATGGTGCTTGCAAGAAAAGATTCAAGGAATGAGACTGATCGATGTAGATGGCACGATCAGCAGCCATATTGATAATGGTCTTTTGAGAGATTTCCCAGACGGTTTTGTATAATTCCTTCAATTCTTGTGGCACATTTGGTAAGCCTTGAATAGAACCATTTTGTGTAATTAGATATTGTTTCATACTATCATCCCAAATACCCAGGTCGACTAAATCACGTAGTAAATATGGATTAACAACTTGGAATTCACCAGACAGGACACGACGAGAGTACATGTTTGAGGTCACTGGTTCGAAACATTCATTATAACCAAGAATTTGGGAAGTTGAGGCGGTTGGCATTGGTGCCATAGTCAAAGAGTTTCTTAACCCATGTTTAACAATGTCCTTTCTTAAGGTTTCCCAATCCCACATGCCAAATGGTTTAGCGTTCCACATATCGAATTGTAAAATACCCTTGGAAGCTGGAGAACCTTCAAAAGTAGAATATTTACCTTCTTTTTGGGCCAATTCACAGGAGGCTTCAAGAGTAGCATGGTAAATAGTTTCGAAGATTTGTTTGTTTAGAGTTTGAGCTTCTTCCGATTCAAAGGGTAGACGCAACATCATATAAGTATCGGCCAAACCCTGGACACCAAGAGCAATAGGTCTATGCTTCATATTTGAATTTCTAGCCTCGGGAACTGGATAGTAATTACGGTCGATAACTCTGTTCAAGTTGTGAGTAATGACTTTAGCAATCTCGTGTAATCTCTCGAAATTATAGCTTGCAGTTTTACCATCTTCTGAAACCTCAACGAATGCTGGTAGGGCAATAGAAGCTAAATTACAAACTGCAGTTTCATCCGGGGAGGAATATTCGACGATTTCACAACATAAATTAGATGATTTGATAGTACCTAAGTTCTGTTGGTTTGTCTTCCTGTTACATGCGTCCTTATAAACCATGAAAGGTGTACCTGTTTCTGTCTGTGCTTGCAAAATGGCATACCACAACTTTTGGGCTTTAATTGTTTTACCACGACCTTCTCTTTCGTAACGAGTATATAGTTCTTCAAATTCATCACCCCACACATCATCTAAACCTGGGGCAGCACTGGGCGAAAACAAAGTCCAAGGCCCATCCTCTTGAACACGTTTCATGAAAAGATCAGGGATCCATAGAGCAGGGAACAAATCTCTTGCACGAATTTCTTCCTTACCATGTGTTTTTCTGATATCGACAAAGTCGAAGATATCTGCATGCCATGGCTCCAAGAAAAGGGCGAAAGCACCAGGTCTCTTGTTACCACCCTGGTCCACATAACGGGCAGTATTATTGAAAACACGAATCATAGGAATCAACCCGTTTGAAGTACCGTTGGTACCAGCGATATAAGAACCTGTGGAACGGATGTTGTTGATATGAAGACCAACACCACCTGCAGTTTTGGAAATCATAGCACATTCTTTCAAAGTATCATAAATACCTTCGATAGAGTCATCCTTCATGGCAATTAAGAAACATGAAGACATTTGAGGATGTGGCGTACCAGCGTTGAATAAAGTTGGGGAAGCGTGAGTGAAGTATCTTAACGACATCAAATTATAAGTCTTCAGCACAGATTCGATATCGCTACCATGGATACCTAGCGCCACACGCATTACCAAATGCTGAGGACGTTCTGCCACTTCACCGTTCAGTCTTAGCAAGTACGAACGCTCCAGTGTCTTGAATCCGAAATACGTATACTGGAAATCCCTATCGTACACGATGGCCGAGTTCAAAGTATCTTTGTTTTCCATGACAATGTTGTAAATTTCGTCCGAAATCATAGGAGCATGCTTTCCAGTAGCTGGGTTAATCCAGTCGTGTAAATCCTCAATAACTTTGGAGAATTGCTTTGTGGTTTGCTTATGTAAGTTAGAGATGGCGATTCTAGCGGCTAGAGTGGCATAATCAGGGTGCACAGTGGTCATGTATGCACATGTTTCAGCTGCAAGATTGTCCAGCTCAACGGTAGTAACACCGGAGTACACACCAGAAATAATACGTTGGGTTACCTTAACAGCATCAATACGGTTTGGGTCTAAACCGTATGACAAACGGGTGATACGGGAGGTAATTTTATCGAATTGAACTGGCTCTTTGCGGCCGTCTCTTTTAATAACGTACATTTGTGTGGGAGTATTTGATTTATTGCTGCTGCTATTCTTGCTTGTCATATTTATTTCAACTTGGATATGAGATGAGAGAAAGGCAAGGAAGAAGGCAAAAGAAGGCAAAATAGCAGTGCGTTTATATACGTTTTGCAGCAGAACACGAAACAATATAAAGAACGCTGACACGAAAAACGAAACGCGTCAGCATCTCACAATACAGTATTACGATTTAACAATAGACTATTGTTTTTTCCCATCTTGTCGTTTGGTCCTCGCCATGGCAACCGGGTTTTTGCCCCTTTGAGCAGCGCCTAGGTGTCGTTGCTGCGACAACCACGAAAAAAAACAAAAAAAAAAACAAAAGAACAACGGCACGCAATGTTGCTGTGACAACCGTGGGCAGATAACTTGGCTTTTTTTACTACTTTAGGAAAATTAGCAGCCAAGAACGAGGGCTTGCTCTGCTACCTAGTTGAAACTGAAACAAGCCTTCACTTTCTTTTCTTTTTTTTTTTTTATCTAACAACTGAAGATTAAATGATAAATGTTTACGCGTGCGTGCGATTCATTCTTATGTATGTACGTATGTGCTGATTTTTTATGTGCTTGTTACCTTCTCTTGTTTCTTAAGAAGAAACTAGCCACGGCCACAGCGCCGGCTAGTACGCCTCCAGCGACGACAACACCCTTGAGTGTTTCCTTCTGGATCTTATCCTCTACCATACTCTTCAAAGCGCCCACCTGCTTGTTATTACGCTCATGCTCAAATAAAGTGTCTACATATCTCTTCGCCATAGAGTATTCACCGAGTTTGTAGCAACCTATGGTCAGATAATATAGGCATTCTCGTCTACGGGACTCGGCCTCTTTGTAAATGTCTGTGAGGATTTTCACACCAAGCCTTTCGTCATTCACGTCAGTGGATTTGATCAGCCCCCATGCGTAGTTAAACCTTGACTGTATGGTAGCGGTGGGCCCCCCCTCGGAGACGACTTGCTGGCGCAGAATCTCCAGCTGCTGCGGATAGAGTGGTTCGTATGCGTCCTTAAGAGTTGGCCAAAAATCTACTTTGGTCATACTTATGTTGTATGGCTGTGCTCTGATCTGTGCTTCTATGTGCCGTTTTTACGCAAGGTATATGATAACTTCTGTGCAGAATAGTGGCAATGGCAGCTTTGCTTTGAAAGGGGTCCGGCCTAGCCCGCTTGCGGTGTTCCGGCATAAATGCGCAAAAAGATTGGTTCATGAAAAGAAGTGAAAAAAAATCGATGAGCTCAGCTCTTAAGAACGGTATTATGGAACGAACTCAACCCGAAAAGGTAGTACAGATGCAGGGCACGGCAGATTTGAGCACTTCGAAACTTGGTACGAAAAAATACTGGGATGAACTGTATGCCCTGGAGCTGGAGAATTTCAGGCGGAATCCGCAGGATACCGGGGACTGTTGGTTTAGCGATAGCGATGCTGAACAAAAGATGATTGATTTTCTGGTAGATAACATTGGTGCGTACAGAATTTCTGAGAATGCTTCTGTTGTAGACCTCGGTACAGGTAATGGACACATGTTATTTGAACTGCATCAAACGGAATTCCAAGGGAAACTGGTCGGGATAGACTATTCTGAGGAAAGCGTCAAACTCGCTAGTAATATAGCCGAGGCCACCGGTGTTGACAATTTCATCAGTTTCCAGCAAGCAGACATCTTTAGTGGTGACTGGAACCCGGGAAAGTATGACATTGTGTTGGATAAAGGGACCCTAGATGCCATTTCATTGAGTGGCATGAAGATCAACGGTAAACTTGATGTAGTCGATGTATACGCCGGAGTAGTGGAAAAGATTTTGGAAAAAGACGGTATTTTCTTGATCACTTCTTGTAATTTCACACAAGATGAACTAGTAAAGATCATAGAGACTGATAATTTGAAAATGTGGAAAACAATAAAATACCCTGTTTTCCAATTTGGCGGGGTCCAGGGTGCGACCATATGTAGTGTAGCATTTGTTAAACAAAATTGATTTGTTTTTATCTTTGATTTATTTTTAACGTTATTTCTCTTTACTTATTTAGGAACGGATTTAACTATAATGTTATACAATTCATCCGTGGTTTCCTTCTTACCAGTCTTTATGGCGTACTGTGCAGGATCACCGTTATCATCTACCGCTAGTAATCTTATGAATTTTTCGCTTTGCAAAGAACCTGTAAATCCTTTTTGCACAGTGAACCCCTTGACCAATTGGATGTTTAAAATGACTTTTAAGATACCACGAGACCTCATAACAATACGCGTCTTCTCGACGTCGTCCTTACTTTTATTGATTTTGATGATACCAACACCTCTTTCCTTCCAGCCTTCTTTTATGTTGGAAAGTTGGTACAGCTTCGCATTGACTTGATATATGCACTCCTCAGACTCTTCACCAGACTTGACTTCCTGTTTCTGCAATTTGAGGGGTTTTGGTTTGTCTTTTGTATCTTCTGAGGCATTCGCTAGTTGTTCGGATCCACTATGGACTTTATCTTTGTCAGCATCAGTAGCTTTCTTTTCACTTTCAGAGTTATCTTCTGTTTTGTTTTTCAGTATGTTGAAGCCGCTGCCAAATGATAAACCTGAACCAAATGCAAATGGCTTCTTTGTTTTGCTGTCAGAGGCTGGTAAACTTTCAGTACTGGTAGTTGCATCTCCATCTTTCGTGTCCTTTTTGGCAACACCAAACCCAGTTCCAAATTTAGATGCGGCACCAAACACGAATTTATCCTCCTTTTTGTCATCTTCCACACTACCAGATTCTACGGTCTTTCCGTCGTCAACCTTGATCTTCTTATGCGATGGTTCTTGGTCTTTTTTACCTTCCTCCTTTTTCTCCTCATCATTTTTATTGGGTGCTTCTGATTTGTCACTCGTTTCTTCCGCTTGTTCATCCTGATCTTTTTCCCTCGGTCTCTTAGGAGTTCCATCTAGTTTATCGATAGGATTTTCAACTGCAGTTTGTTTCACCTCAGAATTTTCCCTGGCTGCATTGCCACCATTGGTCTCACTCATGCTCTCAAAGTTTATGCGTACTTGTTTTGTGCAAATTGATTTGTTGACATTTTGGTTTGAGTAGCAACTGAGCTTTTTAAAATCCAGGCATTTATATCTTCAACCTCGCCAAACAATGTCAATTTTTTTAAAAAAAAACTCAATACCTACATCACCGCGAAATGCCTGAAGTAAAAGCATATAACAAATGCGACCCTTAAAATTACGTATATATATATGTATATTTCTTTATACTAAGTTTTACTGGGCAGAGTATCATACAGTTCTTCTATCCGATATATAATGAACGATAGGTGTGACACCACTGACTTGAGTAATTCTTTCCAGCCACGCAAGCAAGACACCCCCTTGTTTCTGGCCCTGAGGTACGGACATTCCTTTGTAGAGATACTTTACCAGCACGTCCCTCTGAGAATCACTCAAATTTTTGATTACATTACCAATATCGGCTTGCCTGACTTGTGTCAATGCTTCAAGGACGCTCTTAAAATATTGCTCCTTTGTTGGAGCATCTGCACTGTATGGAGGATCGGTTGTGAGTAATTGAACGGCTCCCAAAGAGTCACCACTTGTGGCAAGCGAGCGCAATTGATTCATTCGAGGTTGTAATTCTTGTAATGTGACAGTAGTTTCGTATGGTGGTACCAGATCGGCAGCGGTTAGTCTGCCACTCTCTGGATCAAATGCATCGATGTCAATTCTCCTCCAATCGGCTTCCATTGCTTGATCGTTCGCGTGTGTTGTGTTGAGTCTTCTCTGGTCTCCTTTGCTATAGTATCTTGTGTTAAATGCGGGCTGTTTTTCTCTTATTTTGTTATAGGGGCAAAGTCTGAGAAAGGGAAAAAAGTATCCAAATTAACTGATGTGCGGGTAATTATAGACAACAAGTAGCAGAGTTTAAGTATTACTTATATTCAATAGTCGGGCGCTTCTTTGGGAGCTGGTTGAGACTCTCGAGTCCGTGAGTTTCTAGATTTATATACAGAAGTAACAGCGGCAGTAGGAGTGGCAGCGGAGAGCAAGGGCCTGTTTCCACGGTACCTCGCGTCCAATGTGGAACTGCCGTATCTATCAGCGCTATATGCGGAGGAAGAAGTTTCCCTGCGTGGCAGCCTGGGAGCATAATTTCTTTCGGCGGGATTTGATGTACTTGCGCTTGCAAACCTTCCTGGAAGCCTGCTGTCTCTGTTGGAATAGCCTCTGCCTCCTAGGCCGCCGCCCAATCTTCTTGGCTTGAAATATTTAACGGTTCTGCCTCTTTCTATGTCGACTATGCAGATTCTGTCTTTGATTTGGATACCTCTGTGTACTCCAATCTCCTTGAATGCCATTTTACTACTTATTGGGTCCTTGAAAACTATGAAGGCGTAGCCTTTACTCTTCTGGGTTATCTTGTCCTTGACTATCCTAATTTTTTCGATCTCGCCAAACTTAACAAAATACTTTTGCAGTTCAATTTCGTCAAGATCGTATGGTAGCCTCCCAATAAATATCGTTCTGTAGGGATCTGTGTCCTTGATATGAGGGTCAACGTTAGGATTCCAATTTTGTAGTCTCCGGTCTAACAATTGAGCATTTTTGATCTTGGAAAGTTTGATGTCTTCGTACCTTTGGAGATGGTTGTTTGGAGATCCTTCAGGAAACTCCTCCATATAGTGCTTCAAAGAGGTTGATAGTAAGTTTGCAACGCCAGTGATATTTGGATTTGTTTGTCTCTTCGCATATGGGTAATCGGTTGGTCTTTTGTAAGATAAAGGTGGCCTTGGCTTGAAAAGTCTCGACACGTCGTCTGGATACTTGGATAGATTATAATTCATCAAGGTTCAGGTGCCGATTACTTTTTTAAGGTTTCCTTTCGTCAGTCGATGACCGTGCTGTGTGTCATTATCTTGCAGTTCTTTTTTTCTTCAGATGCGTTAATTTCCTACGAAGGGCGCATACAATGGTGCTGATGGGATTTATGAGCAAAACAAGTAGGCGAGCAAGACATGAACGAAATTGTAATGAAGCGTACTTCCTTTTTCCTACAACCTTAAAAAGGTCTCACTGATATATCCATTCGCAATAATGACAAGATTTTTGCATGGGATTTCTTTTTTTCTTTTGAATAAGTCGCGTTATAAGGACAAAACATTAAAAAAAAATATGTATTGATTCACTGATTTATATATACAGAAGTAAGTACCGAAATACCTAAATATACGCATAGAAGTCTCTTTCTTTCTTTTTTTTTTTTTAGCTTCCTACATTTCGTTAATAATATTATATAGATTATATTTATATTTAAGAAAAGTAATATCAGCATATTATGAATAGACAAAAAAGTCTAAGGTCAAGATTTATTAAATGTTAGATTATTAAGATTACAATTAACAACATTTGTTGTTACTTCATAAAATTTCGTTACTTCATAAAAGAACTACAGTCCCCCACATCTAAATGAGTGGTTGTAGGGGTTCATATACCTCCCATACATACCTGCGGTAGCAAGATAGGTACACTTTTTCTGCGTTTCACGAAGGTAGCGATAGGTACCTCACTCATTGTAGGTGCGGGGGTCGCGATGGAGGTTTCTGTACCATTACCACCACAGCCACTATACTCACGTAGTGAAGTCCCTAGCGTGGAATTGTGTGGTATCGTTGTTATCTGTCGTTCGCCACCCTCGGTATATCCAACGTGCAGGCCAATATCACTCTCTAAGAAAATCGTATCAGGATTGGTACGGACAAATTCTTCATAGCCTACGTCGAAATCAAATTCTGCTAAAGCTGTGACTGTAGTTAAACCTAAAACCGCGATTATTGCTTGAAAAACTGTGGAGAAATTCATGATGGACGGTCACGTTCAGGGTCTGAGAAAACCACTCATTCCCATGTCCCATGTGGTTGGTTGCAATTTGCTGCTATATATACGACTTGGCTGTAGAGAGATCTACGTAGGATGTGCCCACTATCAAGGGGGGTTTACCAACGTTATCTTCTATTTTAAGTGCTCAAATGAAGGTTGCATTATATCCCTGGCAGTTTTCCCGGCAGTTTTCCCGGCCGCTTATAATAGTCATGGTGAAAGGATTGTTGCTTGTTGTGGTTGCAACATGACAGTTGCCTACTAACTAAATAATAATCAAAGTCAGTTTCTCAACAATGGAAAACCTGTTGTGACCTTATCGAAGTAACAACATCGTATAATAGTTAATCTGGAAAAAATACCATAGTTACTGCCGATACAGGTCTACGTGACTTACTGATAAACAGACTGAGTGACTACGAGTCCAGAAATTTAGTATACCATATTGTCCCTCCTTCTTATAGCCCAGCTCCAAGTCTGGATACGGTTCTGTATAACTCATTAAGGTTTAAGTGTCCGGCAATTTTTTTGAAGTTTCATTTCGTCAGTCGATGACCGTGCTGTGTGTCTTTATCTTACAGTTCTTTTTTTCTTCAGGTGCGTTTAATTTTCTACAAAGAGGGCACACACAATAGAGCTGATGAGAACCCATGAGCGAAACAAGTAGACAAGCAAGACATAAATGGAATCATGATGGTGTGTACAATTCTCTTTTTTTATTACACCAAGAAAGCTTAATTGGTACGTATTGCTCGTGATAGTAGCATGAATCTAGCGTGGAATTCTTTTATTTAAGGTCGCGTTGTGACGACAAAACATTAAAAAAACCACATGTGTTGATTTGTAGACTTGTATACACTCCAGTAAGAAGGTGCACACCAAAATACATGCGCATATATATTATTTTATATAGCATGCTATATTTCGTAAATTCATAAAATTTCGTTAATTCATAAAAACAGCTCCCCACACTTAGATGAGTGGCTGCAAGGGTTCTGTCTTGTAATCAACATCTACCATTGCGCCATCGTGTTTACATACAACTTCGACAGACACCTTGAATTTCTTGGCGTTCAACTCCGTTTCTTCGCCATAATTCCAAACAATCCGGTCAAAGGATTCCTGCTTTTTCTTATCGTGGAATTTCAATTCTGGCTTGTTGATAGCGGTTTTGATGTCCTTTAGCAGGTGCTTCTCAACATGCTGGTGTAAATGGCGAACAAACTTCTTAGAGTGCGAATTGGCAGTCTCTTTGATCTTTTCCGGATCATCATGCGCATCATGCAGGACAAAGGGTGGATAGTACTTCAGTTGGCAATGGACATGGTCGAACTCTTGATCTTCCGTCTCACCCTTTAAATATGTTTCAAAATCATGCAAATCCTCAAAAACCTTTAAGGACTCACCACTTTTTGTAGTGATGGTGGACATCTTAGGACCCTTTGCTTTCTTATCCTTTTTCGTCATTCTTATTATTTAAAATACTTTGTTATATACTGTACGTTGTTTCGTTTGCACTTAATCGTGTTTCGACAGATAGGTGAATCAAGATCTACCTTTACGCGAAAGATACGAAGAATTGAGAAGGAGGTGCAAGGGAAAAGGGCAATAGAGGATTGGGACAGCCGATGCTTATATACGGACGATTGCCAACCGCCGAAAAGGTTCAAGCCAAGAACAAAAAGTAGAGAGAATACCCCAACAATAGCATTTGATGGCTAAACGGCAGTGCCCGTTAATACTATACAAATTGTACCCCGCATTAATAATTCCTGTCCCTTTAGTCTCGTCCTTCAGCCGTATAGCCGCAAAACCTCGTTCAATGATTTCATGCCATCATTACACCGCGAGTCGTGGGTGCATTGTAGTTTATTACGAAAAGTATCTACAATACTTGCTTAAATAACCTACATTGTTTTAGGCACTATGGCCGAGTGGTTAAGGCGACAGACTTGAAATCTGTTGGGCTCTGCCCGCGCTGGTTCAAATCCTGCTGGTGTCGTTATTTTTTATTATTTATTTTTTTTTTATCGCTTACTGATTATCAGATATCTTCGACAGCCTCACACAGATTGGTGATCACGCACCCATAATCATTTCTTCGGGGCATGCTCCTATTAGCCACGGTTCGCAGAATAATCTGCGCGATGTTATTCACCAAGACCGTGGAGTCTCCTTTTCGGTGGGATCCGCTTATATCCGTATGCGTCGGTTGCTTTCTCGGGGAAAGGAAAAGGAGAAAGCCCGGATAACACGACACAAGAGTCATTCGTTATGCACGGACACAGGGAATCGTGCGGAGCCGGGGATAAGAGGCCGTGCTAATTTCCGCGGAACATCGGAATGCAGTGGACAAGTGCCCTGAGAACAAGCGGCGGGCGGGTAGCTGCCACGGAATAGGCGCCACGTTTCCGTGGGTGACTATGACTTTTGATCGATTCCATGTTGTTTTGCCCTGAATTCTGCGCCCCTCGGAGAAGTTTCTTTTCTTTTTTATCTCTTTTTCATCTCTGACCTTCGTTTCCTTTCATATAGACTACGCAGCAGAATCATGGCAGGAGCTATTAGCTGAGTGGGCAGATTACGTTTGCGCACTGTGCATTGTGACAGATTATATCTGCTTCGCTTCTCCCTCTTACTTCTTCAGCATAAGTGTAAGCCATATGTTCCCTGAAATCTTTCTACCGTCGTCTTCTCTTTTTTTTTTTTACTATAAATCAATGTGCTCTCTTCCTTGATTCTTGCCTTTTGGATCTTCGGTACTTGTGTGGGTGAGAATGGTGTTATTGAGTCAATTCAGGTCAGCTTGGTTCAGTTCTAATCTAGCCCTTTCCCTACTATACAAATACTACTAGCCTTTTTTTCTTCTCTCTCTTTCTCTATACCACTACCTCTTCCTCTTCCTTTTTTTTCTCTTCTTTTTCTATTGTCCCCATCGCATCTTAGCATAAACGCATCCGCATTCCCTTCCTACATTTTTCTTTTCTACTAGTTATAGCTTTAAAACCTTCTTTATTCTCTTTCTACCTATTCTTCTTCGTTGCTTATATCCTATACACATATGAACGGTCCTCCAACATTCACTCAATATAGAATAAATAAGTTTTCTGGGAATGGAGCAACTCATAAGATTAGAGAATTACTCAATTTTAATGATGAAAAGAAATGGAAACAGTTTTCGAGCAGAAGGCTGGAGCTGATAGACAAATTCCAACTAAGTCAATATAAGGCAAGCGAACAAGATCAAAACATAAAGCAGATTGCTACAATATTAAGAACGGAGTTTGGATACCCTGTAAGCTGCTCTAAGGAATTCGAAAAGTTAGTCACTGCTGCTGTGCAATCAGTGAGAAGGAATAGAAAACGATCAAAAAAACGCTACGCTCTGAGCATAGCCAATGGCAGTGACGGCAATGTCAACAACAGCATCTCGTCAAATTCTACTTCTGACGACGAGATCTCTCCGTCGATCTACCAGCGCTCCAATTCGGACTTCCTGCCTAGTTCTAATTATGCTGCAGATTTCCAGTTTTCAAACAAGTTCCAGCCTCTCATGAGTCACCAGAGTCATAACGGAACCATTTTTCCAACTGTGGGCACTCAAAATGACTCATCTCCATCGGTTACTTCGACCCAACAAAAGTATAACGATATAGTCACCATGCTAGTGCACGATCTTGTTACGAATGTCGTACCCCTATCAGAACAAGCTCTCAAGGACCCATATACTGGGCCAAATCTGTCACATTTTGCCACGTCTTCACTCAGCCAGCAACCTAACATTACCACAAACATCCCGATAGATTCTACCGTGCCATTTTTCCTGAGGGAAAAGTTACTCCTACAAATCCAAAGATCAAGAACTTGTCAGGACATTTCGCAGGCTGCAGGATCCATTGATATATACGCAAATCTGGAGATTTTGGGTGAAATGTCAATCCGAATGTCTATCGCATTCGTTATCGAACGATTTTTCTCCAACTTGGTCTCTTCTTCAATGAAGTATATCACTGCCAAGACGTGCTCTCCTGAAAATCTGGCTTTGTTGTCTCAAAGACTGTTCGGTGCCGCTACAAGACATAACTTATCTCATTTCCCCGCGGCTCAGGTACAACTAAGGCTACTGTATTTGGTCATAGGTGGTATTGTCAAGGATTTTGGCTTCGACCCCACGCTTTACCCTTTAAGTGAAATCATACATCATATTGTGATGGTTCAGTATCCTTTGGCTAGTTCCTGTGCGTCAGAACCACCATCATCTTCACCTAACAAGAGGGTAAAGAGAAGCCCTCCTGTCGTTTCAAGTGACGTTATGTTGAATAATAATAACACTCTATCGAATAGAGCTACACTTTTAACTACGCTACCAATGAAGCCTCAATCGGCCAATAAAGATGTTAATCGCAGAGTGATCATTAGATTTAATGATCGCGAGCAAGCCTTTACTTTCCACCAGTTGAGCAATGGACCACCCACGGTGTCTGAAGTTTTGGAAAACTGTAAAAATTTATTTAATATTATCAACAAGAACAAGAATTTTGGTATTTTCCATAACGATAACCTCTTGAATGATGAAAGTTTGGCAAAGTTATTTGATTCCTTTTCCACGAGCGAAATTCGTCTCGTAATCAAGGACATTTCCACCATTCCACTACAAGATGCAAAAATACCAGTGCCCATTACGTTGCCGAAAATGTCATGCATAGGTGAAAACCCCTCTATGCCTTCTATTCCATTGGTACCACAAGAAAAAGATGATCCAAAAAAATCAAGCTTAACTGCCTTTGATAACATCCTTAATAGGATCTCTAAATCGCCAATGAATGAAGAAAATAGCAACACTACTTTAAACACCGGCACCTCCATCTCCAACACAAATAATAATGACCACAACGAGTCTGTGCCAGCGCCATACGTTACAAAGAACAAAAATTCTTTCCAAAATGGCAATTTACCACAGCCGGTTTTCCAGCCTTTACTTTGATAAAAATACAAAACAAAATTGTCTACATACATAACTGCCTAATACACATTCTACACAATATTTTTTCCTTTTTCAATTCGCGTACATATTTATGTAAGATAAAATAATAATATCCTCTTAATCCATGCTTAGAACTGCTGCCGTTGATTTTCAAATTCATCCTCGTCAAATGGTGGCAGTTCCATTACCTGAATTTTGTACCCCAGTGAATATTCCTGGTCTTGTAAGGATTCGAACGTCAAATCAGACAGCTCTTTATCGTGGAACCCAACAATGGCATTATACACAATTGTGCTAACTTTAAAGTATTTCGCCTTGCTATCACCTTCGGAGTCAGAGACGTTTCCACTTTGTGCAAAAGTAGTTGGCAAATTTCTATTAAACTCCTCTAATTCATCTTCCGGTAATTTAAACCTCAGTAGAGTTGCTTCTTCATGGTCTTCATAAACCCCTACATAGAATTCCCTTGTATTATTGATAGATGTTCGAGGCCCGCCATTTGTGTATGTGCTATTATTTGCACTCCCGTTGGTGTTCTCATTTTCTGATATCTTTAGAGCGTCCATAGATTCATTGAGTAAAGATGCTTCGTTTTGTTGCTGTAGAAACTGTCTTTCCTGTAGTCTTAATAGCTTGGGGCATTTCAGTTTTATAAAATCTTTTAGAACTGTCCATCTTAGCCTTCCAAATTTTTCCAATTGTCCTTTCTCTTTAATTTCAATAACTGTGAACTTCTCTTGGTTCATTAACTCATTGAAATCAGACTCTGATAATTTCTCCAAGAATTCTATAGGTATATAGGGTGGGAAATTTATGATCTTCAGCTGCCACATACCTCTATTCGTCATTTGTTTTCTAAAGCTTTTCTCGTTAAAGATATGCTTTAATCTTTTGTGATTTATTTGAGTTTGTGGAGGTGTAATTGTTCCACCATTCTTTGCTTGGAGGGCACGGTCATCACCATTCGTACTTGTAGTGGGAATATTACCATTATTATTGGAATTTGAGGCCATGTTCAAGTTGTAAAGGGCAGATATTTCGTTATAAGAGGGATTTATCTTATTGTTCCTTAAGGAGAGGTGATGCTGCTGAGAAAGACGAGGGCCTGTGCCAGTATCTGGATTCCTGGGGCTATTATGCATGTATTTTTGAAACTGGCTTTGGTTCTGGTGATAGAAATGCCGACGACGGGGATAGTGTGTAGGGGAAGCAAGTGGACCACCAGTAGTAGCAGCAGCTGTTGGTGAAGGTAGAGTAGTTTGATAGGGCATCTGCATATTAGGTAGCGTTCCCGGAGGAGCACCCAACATAGGTAGCATCGAAGTCGAAAATGGACCATGAGGCGGGGGAGCAAGAGGTGGCACACCAACAGGTACGGGAACAGGCGTGGGCAATGGCGTTATGCTCTCATTCTTTCGAAGGCTCACTTCAGGAGAAAAACTGAAAAATTGAGAAGGTGGGGTAGAAGCGGATGGTGGCTGCGGTGTCACAGATGAAACATGGCTTGCATATCGAGGAGAAATAGATCTTTTAGTTTCATCGGGAGCACTCCGGACGTCATTGTTGCTATCACTAATTTCTGGATATCGCAGTGAAGGAGAATCATTAGTGTACGGCAACAGGTAAACGAACAGATCATGATAATCCCATTGGTAGGTGTTCAAAGTAAGTAGTAAGTTTTCCAGGGACTCGTTATCTATCGAGTTCTTCAGAATGACAATGCAACTCTGAAAAGTAATAAAAGGAGGAACCATGGAAGTCATTGGAGGCAGCATTTTCACCTGTAAAATATTGGTATGGTATATGATTCCGCCTATCAAATATTTTACCTGGGCCCAAGTCTTGCCCGGAGGGAGATTATCAATCCTTATGGGAATACCATTTGACTGCGAGTACGTCTTTTTCCTAGGAGCAGCTTTTGTGCTTGCTGTTGAGCTTTCGGTCGCAGAACGGGCAACAAAGGCACTGGCTGAAGCAGCCGACTTGGCACTATAGTGTGGTTCTAGAGTCATTATAAAGCAAGCGTATTGTAAGGAGAGACAGCAAACTCTCGTGTATCAGCCAACTGAACTGGAGGCCAAGACCAATCTAAAAAAAAAAAAAAATGAAAGGAACAAGTGTGGGAGGAAGTCTTGTTAACTTAACAGTTAAGCAAGCGTAAAAACCTTTAGGAAAGCGCACGAAAGAAGGCCAACATTACGACTATGGAATAATACAATGCACACAAACAAAAGGTAACATTTGAAAAATGGAGTAGAGAATATATTCCATTCCCCTAATTTTTTGCGGGTCTTCCAGGGCTGCGAACCCATCGCTCAAAACAAGCGCAGTGTCAATTAAGACATCACTGAACTAAAACGGAAAATTTGCTTGCGCCACACACCCTGGTCAATCGTACCAAGGGATATCACTCTGTACGGGTAGGAGGAAGGCGCGGCAATCAGAATGTGTGGGTGCGGAAGCTCGCCGCTCCCATCAAGAGAGTGGAAGACGTATGGTCTGGGTGCGAAGTACCACCACGTTTCTTTTTCATCTCTTAAGTGGGATTCTTACGAAACACGTCACAGGGTCAAAAGAAAGAGAACAAAAGCAATATTGTAATTGTCTCAGTCCACGGCAATGACATGGCATGGCCCCGAAGGCTTTTTTTGTCTGTCTTCCTTGGGTCTTACCCCGCCACGCGTTAATAGTGAGACAAGCAGGAAATCCGTATCATTTTCTCGCATACACGAACCCGCGTGCGCCTGGTAAATTGCAGGATTCTCATTGTCCGGTTTTCTTTATGGGAATAATCATCATCACCATTATCTACTGTTACTCTTGCGATCATCATCAATAACATAATTTTTTTAACGCTGTTTGATGATGGTATGTGCTTTTATTGTTCCTTACTCACCTTTTCCTTTGTGTCTTTTAATTTTGACCATTTTGACCATTTTGACCTTTGATGATGTGTGAGTTCCTCTTTTCTTTTTTTCTTTTCTTTTTTCCTTTTTTTTTCTTTTCTTACTCTGTTAATCACTTTCTTTCCTTTTTGTTCATATTGTCGTCTTGTTCATTTTCGTTCAATTGATAATGTATATAAATCTTTCGTAAGTATCTCTTGATTGCCATTTTTTTCTTTCCAAGTTTCCTTGTTATGAAACGTTTCAATGTTTTAAAATATATCAGAACAACAAAAGCAAATATACAAACCATCGCAATGCCTTTGACCACAAAACCTTTATCTTTGAAAATCAACGCCGCTCTATTCGATGTTGACGGTACCATCATCATCTCTCAACCAGCCATTGCTGCTTTCTGGAGAGATTTCGGTAAAGACAAGCCTTACTTCGATGCCGAACACGTTATTCACATCTCTCACGGTTGGAGAACTTACGATGCCATTGCCAAGTTCGCTCCAGACTTTGCTGATGAAGAATACGTTAACAAGCTAGAAGGTGAAATCCCAGAAAAGTACGGTGAACACTCCATCGAAGTTCCAGGTGCTGTCAAGTTGTGTAATGCTTTGAACGCCTTGCCAAAGGAAAAATGGGCTGTCGCCACCTCTGGTACCCGTGACATGGCCAAGAAATGGTTCGACATTTTGAAGATCAAGAGACCAGAATACTTCATCACCGCCAATGATGTCAAGCAAGGTAAGCCTCACCCAGAACCATACTTAAAGGGTAGAAACGGTTTGGGTTTCCCAATTAATGAACAAGACCCATCCAAATCTAAGGTTGTTGTCTTTGAAGACGCCCCAGCTGGTATTGCTGCTGGTAAGGCTGCTGGCTGTAAAATCGTTGGTATTGCTACCACTTTCGATTTGGACTTCTTGAAGGAAAAGGGTTGTGACATCATTGTCAAGAACCACGAATCTATCAGAGTCGGTGAATACAATGCTGAAACCGATGAAGTCGAATTGATCTTTGATGACTACTTATACGCTAAGGATGACTTGTTGAAATGGTAATTTTCTTTTATTTTTTTGATAAAACTACTACGCTAAAAATAAAATAAAAATGTATGATTTCCCTCCATTTCCGACCAATTGTATAATTTTATATCTGCATGACTTAATAATATAATATAATACTTATAAAATACGAATAGAAAAATTTAAACCGATGTAATGCATCCTTTTCTTTGTCGTCTTCGGATGATCTGCCGTGACAGGTGGTTCGCGCAAATCAAGCTGGATTAGAGAATTTAACACAGAAATAAAAAAGGAAGATTCAATCTTCGTTTTTGTTTTATATCTTACTATAAAAGTGTTTTTTTTTTAGTACGACGAGAAGTTAGAGTAATTATAAAAGGAATGCTTATTTAAATTTATTTCTTAGACTTCTTTTCAGACTTCTTAGCAGCCTCAGTTTGTTCCTTAACGACCTTCTTAACAATCTTTTGTTCTTCAATCAAGAAAGCTCTGACGATTCTTTCCTTGACACAGTTGGCACATCTGGAACCACCGTAAGCTCTGGAAACAGTCTTGTGGGTCTTGGAGACAGTAGCGTATTGTCTTGGTCTCAAAGTGGAAATACCTTGTAGAGCACTACCACAGTCACCACACTTTGGTCTAGTAGCCAACTTCTTAACGTGTTGGGCACGCAAGATACCACCTGGGGTCTTAACAACCTTGATTTTGTTAGAACGGGTGTTGTCTGTACGTAGTAAAGAGAAAATTTTCCCATTAATGTTAGTAATCACTTCTTTATTATCCTATGATTTAAGAACTTGAGTGGGATTGCTCCATATGAAAAGTATTTCGGCGTTGCTGAATGAATATTATCTCATTTCAATCTTTCAACAGCGGAGAAAAATTCATTTTCCATTTGGGTCGACCAAGGTCTTCCACTTGAGAAACTGAAGTCAACTTATTGCTGTCCACATTACTGGATACTGTTCGTTCATGCTGTCTAATGTTTTAATGTCATGCCAATATATTTGAAAGTTCTTGCATAGTTGATTCCCCTATCGATGATCTGGTTCTTCCTATTTCTAAGTGGTACGCTTCTCTAAATAGCACTCATTCGCCTTTTAACCTCATTTTCCCACAATGAAAGTTCAAAATAAGTTCATAATAAGTTCATAGTAAGTTTTCATGAAAACTAAAAAAAAACAGTTCAGTAACATACATGGATTTCTTCTTCTGAAAGTAACACGTTGAGCCATTTTTAGGGTTGTTCGTTGCTAATCTATTCTCAGTTTCAATCAAAGTAAATTGAATCAAAAGAATATAACAAGTGCCAAATACTATGTACTACCCGTTATTTACTACTTACAACTAATAAGTTCATCAACTTTTACGTAGAATGCTATTGAAACATTCCAAACTTACCCACCAGCTGCGATGAAACGGCTCCTGAGAGCCCGTTACCATACCGTCTGAACGGGTGCTGGGGCCACTGACAGGAAGAGGAAGAGTTAGAATTGTTACTGGCTCCTCCCCCAGGCGTCAATTCCATCTCCTCCCAGAAGGACGGTCTCTCAGCCCAAAGGAATGAACTTTCATGGGAAGGGACAAATGAAGCGGACTATTGTCGGAAGCGGGACCTCCGAAAGCAAATGAAAGTAAAAAATTCAAAAATTCAAAAAAAAAAAAAGCTGAAAGGAAAACACCCAAACAGCACATTGTATGTGACGAAATCTGTACACCGCAAAGTTGTGACGAAAACACAGTCACAGTTTTTTAGAATTTATGGTTAGAGTGTTCAAGAAAATAAGTTCCAACACGTAATAGGTTTCTACCCCTGTCTCGTAACATTGATACAAGTAGAGGGAAACTCCCCTCACATTTTCTACAACGGCAAGAAACTGATTCTGAAACTCCGTAAATTCGTTTCTTTTCTTAGTTAAAATCTTATATACGCTAAAGAATGCTACTAAAATGTTTATAAATGTACACTCCTCGGTATCGCAAGTGGAAAAAAGGCGGTAAAGAAGTCTCAATCCTTCAATTCTTTTCAACAGCGATAACTTCCATTTCTAAATCAACATTCAAAGGTAAGGAAGCAACACCAACACAGGATCTTGCAGGCTTATGGGTGTGGAAGTGCTTGGCGTATACAGAGTTGAATTCGGCAAAGTTTTTCATGTCAGCCAAGAATACGTTGACTTTGACTATATTGTCTAAAGAAGAATTACTTTCTGCTAAGATATTCTTAACGTTTTGAAAAACTTGTTCGGCCTTCTCAGAGATAGAACCTTGAACAGGCTTGTTATCTGGAGTATAAGGGATTTGACCAGACACGTACACAAAATTGTTGGCCTTCATAGCTTGGGAGTAAGAGGCGGCAGCGGGTGGGGCCAACTTGGTGCTGACCGGGGTCAATGTTGTTATACCCCTCCTCAAGACTGGAGCTGCTCTCAAAACGGAATTTCTTAAAAACATTATTGGTAATATATTTGTGTGTATGTGTTGTCCTTTTTACCTGTAAATCTCACACAATTTACTAGCTAACCTAATTCTTATGCATGTGTAAGACCCATTTAGTCATATGTATTTATATATATCAGGGGATCCATACGGTGTGTTTTTCGCTGGATGAGCGACAGAGGCGGAATCGCATCTCCGCAAATGAGAGCGTACACAGGAGCAAAGTGAATAACGTCCTTCAATGATAGAGACTTATCCAATAAGCAGCACTGGTCTTCTAAGATCACCGCCTGTGCACTTTTCTACGGGCTCTTTTAATTGTATAACATGGACAGTGATCATTGCATTTTGCATCCATAGGCATACTATGGCTTAAGGTATTACTATCTATCGCGCCTAATCTCTGGGAGTTTTGAGGCCGGTTTCGGAATCTCGGTATCTTGCGATGGGTCCAAAACGGTGTAAACAAAGCAGGGGATAGCAGCGCAGGCTTCAACATCTCAAACCTTTATATATACAAAAAGTATATCTATATATTCATCTACGGTTCTTAAAATAGTACAACAAAAGTTAACAGACATTAATTACTGTAATCAGACTAAAGCAAACCGAGCTAGAACGAACGACTGCTTACACTAGAGAAAAATATGGAGCTAAGTTCACCATCAAAAAAAACCACAACATCGCCAATAAATATACCAGGGGGGAATAGAGATAACCTAATAATCGGACCACATTCTCACAGCTTCAAGACCGATCCATTTTCAAGTAACAATAGTAGTTTGCTGTCCAAAATATCTACTAACCCCAGTTTGGAAAGCCCTTTCTCTTCGAAATCTTTACTAGATTGTTCTCCTGTACAAGCTGTAAAGAAGTCTTTAGAGTTGGAAGCAAAAACGCATAGCCTGGACGAGGAGACAAATGAACAGACTGATGTAAAGATCTTAAACATAGCAGACTTTCCCACAGATGAACTCATACTAATGATAAGTGCGCTACTTAACAGAATTATAACAGCAAACGATGAAACTACAGATGTCTCACAACAAGTGTCGGATGAGACCGAAGACGAACTCTTAACTCCAATCCTTGCTTTCTATGGAAAGAATGTTCCAGAGATAGCTGTTGTTCAGTACTTAGAGAGAATTCAAAAGTACTGTCCCACCACAAATGATATTTTTCTTTCTCTCCTTGTATATTTCGATAGAATCTCCAAAAATTATGGGCATTCTTCTGAGCGTAATGGTTGCGCAAAGCAATTATTCGTCATGGACTCCGGGAACATTCATAGATTGCTCATAACAGGTGTCACAATTTGCACGAAGTTCTTGAGTGATTTTTTTTACAGTAACTCTCGATACGCCAAGGTTGGAGGTATTTCTTTGCAAGAGTTAAACCATTTAGAATTACAATTCCTGATACTATGTGATTTCAAGTTATTGGTTTCAGTCGAAGAAATGCAGAAATATGCAAACTTGTTATATAAATTCTGGAACGACCAGTAGAATGCTGTCCTGCGTATCATTCATGCCCTTCCCTTACCGTTACTCGTATTATACATATCAATTTCTGATTTACGTAACGCGTACATACCGGTTATATTTAAATAATTTAATATTCCTTTTAAATCAGTGGTTTTTCATATTAGTAGCATTTCTCCTGAAATGATAGCTATTGCAATAGAATGAAAAAAAAAACTTTTTGCCCAAATAAATCATAATCTACCGGTAAAGAGAAATTCGGTCCTTGTTCTATTCAGTATTATGCTTTCTCTTTTTTTTCCAAAATGAGAATTAAGGACGTTTCGAAAAAGTAAAAATATACCAAATGTGGAATATAAATAGGTTTATCGGCGGACCGATCTGGCTTAAAACGTAGAATCTACCAGTCCAATGTACTTTAATGAAGAACAATTGCTAAAATATACTATATATGCCTATAGATTATCCTTTTTTGTAGGCATTTGTTCACTTTTCATAGCCAAAAGTTGTCTACCAGAATTTCTTCAATATGGTAAAACCTACCAGCCCAAAGAGAATTCAAAGTACTCAAGCATTTTAGAACGGATCAAGAAGTTCACAGTTTCAAAGGCGTATTTTTCCCATTTTTATTATTTGGCTACCTTTCTATCCTTAGTCACCTTATATTTCTATCCTAAATTCCCCATCGTTTGGATCATATTTGGACACTCATTGCGCCGACTTTATGAAACGCTTTATGTACTACATTATACAAGCAATTCTAGGATGAATTGGTCCCATTATCTAGTCGGTATATGGTTCTATTCCGTACTCTTGTTAATTCTTAATATATCACTGTACAAGAACTCCATTCCAAATACGTTAAACATGAATGCTTTCATCATATTCTGCATAGCATCTTGGGATCAGTACAAAAATCATGTTATTCTGGCCAATCTGGTTAAATATTCGCTGCCAACAGGAAGGCTTTTCAGGTTGGTATGCTGTCCTCATTATCTCGATGAAATAATCATTTATTCTACCCTGTTGCCCTATGAACAAGAATTTTACCTAACACTAGTTTGGGTAATCACAAGTTTGACTATATCCGCATTGGAAACAAAAAATTATTACAGGCACAAATTTAAAGACAATCACGTAGCCCCCTACGCCATAATACCTTTTATAATCTAGTAATGTACACACTAAGGCATTCATATACATATATATATATAGACGCGGTAAAGAACCACTTTACTTTCACTATTATCACTTTACCACTAATTAGACAGCAAAGGCTCGTATACGTGTCATTAAAAACGAAGGTAAGGCCATACTTTTTTGAGGCAGTTGGAAAGAGTAAATACTGGCACAGTGGCTAAGACCTATCACTGCCAAACAAAAGGTTAGACATCTTGGGAATTTCGGACACATTCGTTACTTAAAACGAGGACCAAAATTACTCAATACCTATTTTTTATTTAATATTTTAGGCATCGTTTCACCTGAATTTGCTGCTATTAGAAGCCTGATCTACACAATAAAAGATTTCATCTGGATTTTTGAAGCTTATACAGTACTCAACAATCAGCTTATTAACAGCAATATACCGTTAAGCAATTGAGAAAAAGTAACAATCAGAGCACTTGTGTGGCATAACGTTAATCTGAAAAAGAAAGGGGTATCAGTGTGCACGGAAAACTTCAGAGACAAATGCCTAACCCTCCTTCATTTAAGTCACATAAGCAGAATTTATTCAACTCCAACAATAATCAGCACGCAAACAGTGTAGATTCCTTTGACTTACATCTCGACGATTCATTTGACGCTGCTTTAGACAGTTTACAAATTAATAATAACCCAGAACCACTTAGTAAGCATAACACTGTTGGAGATAGGGAAAGTTTTGAAATGAGAACAGTAGATGATTTAGACAATTTTTCTAACCATTCTTCGGATTCGCATCGTAAGTCTTCAAACACAGATACCCATCCTTTGATGTATGATAATCGCCTCTCGCAGGATGATAATTTCAAATTTACTAATATTGCTTCGTCACCACCGTCGTCTTCAAACAATATCTTTTCAAAAGCCCTCTCATATTTAAAAGTATCTAACACAAAAAACTGGTCCAAGTTTGGTTCACCCATAGAACTCAGTGATCAACACATCGAAAGAGAAATACATCCAGACACGACTCCTGTGTACGATAGGAATAGATACGTTTCGAATGAACTATCTAATGCCAAATATAATGCCGTTACTTTTGTGCCAACCCTATTATATGAACAGTTCAAATTCTTTTACAATTTATACTTTTTAGTAGTTGCATTATCGCAGGCCGTTCCTGCACTAAGAATAGGGTATTTATCATCGTATATTGTACCTTTAGCATTTGTGCTGACAGTAACCATGGCAAAGGAAGCTATAGATGATATTCAGAGAAGGAGACGTGATAGAGAGTCAAACAATGAACTGTATCATGTAATAACGAGAAATCGTTCCATACCAAGCAAAGACTTAAAAGTTGGAGATCTCATAAAAGTCCATAAAGGTGATCGTATTCCCGCTGATTTGGTTCTTTTACAATCAAGTGAACCATCAGGGGAGTCATTTATCAAAACTGACCAACTAGATGGGGAGACTGACTGGAAACTACGTGTTGCCTGTCCCTTGACCCAAAATCTATCGGAAAATGACTTAATTAACAGAATTAGTATAACAGCCTCTGCTCCTGAGAAATCTATTCATAAATTTTTAGGTAAAGTTACCTATAAGGATTCCACTTCAAACCCTTTGTCTGTAGATAATACTCTATGGGCGAATACTGTTCTAGCTTCCAGTGGATTTTGTATTGCTTGTGTCGTCTACACTGGCAGAGATACTAGGCAAGCTATGAATACAACTACAGCTAAGGTTAAAACTGGCTTATTAGAGCTAGAAATTAACAGTATTTCCAAGATTCTTTGTGCATGTGTTTTTGCCCTGTCAATTCTTTTAGTTGCATTTGCCGGTTTCCACAATGACGACTGGTACATTGACATTTTAAGGTATCTGATATTGTTTTCTACCATCATCCCTGTCTCTTTAAGAGTTAATTTAGATTTAGCCAAAAGTGTTTATGCACATCAGATCGAACACGATAAAACCATTCCTGAAACAATTGTTAGAACGAGTACAATTCCAGAGGATTTAGGCCGTATTGAATACCTTCTAAGCGACAAAACAGGGACGCTTACTCAGAATGATATGCAATTGAAGAAAATACACTTGGGTACTGTATCATACACGTCGGAAACATTAGACATTGTATCCGACTATGTACAATCTCTGGTAAGCTCTAAAAATGACTCTTTGAACAATTCTAAAGTTGCCTTATCAACAACAAGAAAGGATATGTCTTTTCGTGTACGTGATATGATTTTAACTCTAGCAATTTGCCATAACGTTACTCCCACTTTTGAAGATGACGAACTTACATATCAAGCGGCATCACCTGATGAAATTGCTATTGTTAAATTTACCGAGTCGGTTGGCTTATCTCTTTTCAAAAGAGATCGCCATTCAATTTCTTTATTACACGAACATTCTGGTAAGACTTTAAATTACGAAATTTTACAAGTATTCCCATTTAATTCTGATTCTAAGCGTATGGGTATCATTGTTCGTGATGAGCAATTGGATGAATATTGGTTTATGCAAAAAGGGGCCGATACTGTCATGTCAAAAATTGTGGAAAGCAATGATTGGCTAGAGGAAGAAACAGGTAATATGGCTCGTGAAGGTCTACGTACTTTGGTTATCGGTCGTAAAAAATTAAACAAGAAAATTTACGAGCAATTTCAAAAAGAATACAACGATGCCTCATTGTCAATGCTAAATCGTGATCAACAGATGAGTCAAGTTATCACCAAGTATTTAGAGCATGATCTTGAATTATTGGGTCTAACTGGTGTAGAAGATAAGTTACAGAAGGATGTGAAGTCCTCTATCGAGTTATTAAGAAACGCAGGTATCAAGATTTGGATGCTGACAGGTGATAAAGTTGAAACTGCTCGTTGTGTTTCCATAAGTGCAAAATTAATATCTCGTGGCCAATATGTTCATACGATAACAAAAGTCACAAGACCGGAAGGTGCATTCAATCAGCTGGAGTATCTAAAAATCAATAGAAATGCTTGTCTTTTGATAGATGGTGAATCCCTGGGAATGTTTTTGAAACATTACGAACAGGAATTTTTTGATGTCGTGGTTCATTTACCCACTGTTATTGCTTGCCGTTGTACACCTCAACAGAAGGCAGACGTTGCTTTGGTAATTCGTAAAATGACGGGCAAAAGGGTATGCTGTATTGGTGATGGAGGTAACGATGTTAGTATGATTCAATGTGCAGATGTTGGCGTAGGGATTGTGGGTAAAGAAGGTAAACAAGCTTCTTTAGCTGCTGATTTTTCTATAACGCAATTTTGTCACCTCACCGAATTACTATTATGGCATGGTAGGAACTCTTACAAAAGATCTGCTAAATTGGCTCAATTTGTCATGCATAGAGGTTTAATCATTGCAATTTGCCAAGCGGTATATTCCATCTGTTCGTTGTTCGAACCTATTGCTCTTTATCAAGGTTGGTTAATGGTTGGTTATGCTACCTGCTATACAATGGCTCCAGTCTTTTCATTAACTCTTGATCACGATATCGAAGAGTCATTGACTAAAATATACCCAGAATTGTACAAAGAATTGACTGAAGGTAAGAGCTTATCATATAAGACGTTCTTTGTTTGGGTTCTATTATCGCTATTCCAAGGTTCTGTAATTCAATTATTTTCTCAGGCCTTTACGAGTTTGTTAGATACTGATTTCACAAGGATGGTTGCTATCAGCTTCACTGCTTTGGTTGTAAATGAATTAATAATGGTTGCCTTAGAAATCTACACATGGAATAAAACAATGCTCGTCACTGAAATTGCTACTTTACTATTTTACATTGTATCGGTTCCATTTCTTGGCGATTATTTTGATTTAGGTTATATGACTACCGTAAATTACTATGCTGGACTTTTAGTTATATTACTCATCTCGATCTTTCCTGTCTGGACGGCAAAGGCAATTTATAGAAGGCTACATCCTCCAAGTTATGCAAAAGTGCAAGAGTTTGCCACTCCATAATTCAATTGGTTTGGATTTTTCTTGTTGCTTCAACGGATTATCTTAAAAAAATCTATCATATTTCAAAATATAAATTCTTATTTTTACAAAGAAGATATAGATTATGCATAATATTATTTTGTTACATTTTTTTTCTTTTACTTTTTATTTTCTTTTCTTTGTACTTCCTCAAATAAGCATCTTTAGCAGGTTAACAATAGCAAATATCATGTCCAGCCCAAATCACATAATACTTTCCACTTCACTTTCACTATCTGTTTCGGGAGACCTATCATCCACGGTATTGACAGTTGGTCTTTGGAAATCAGTTGCATGTGCCCAAGGAATGGATCTCGAAATGTTCTCAAACACGGAGGACCTTCTTCTGAAAGTCCCACGGTAAGCGGGCATAGGTTCGGCAAAACTGTGAGGATTATTGTCATGTGAAGGCGTGATAGGTATGTCGTTAAGTGATGAAAAGGCTTTTGAACCCAAATCACTACTATCCATAGAATCATCACCGACCTGCGCAATTGGATAAGGCAGAGGAGCGTCACCGGTAACCCTGAATAGGTGAACATTGGCAACATGTTCATTTTCGACTCTGAAGATGATCCAAACGAATCTTCTTAAAACTTCCAAAAGGGCCAATATAAACGACGTCACAGCACTCTGCTGAATTGTTTGAGGAGCAATTGCGTATACAATCCACTCAAATCTAATGAGGATATCCCAAATCATAGCAAAGTAATAAACTAACTTCCTACTGAATGAATAACTGCCGTTTTCCCAATTTTTTTTACCAGCTAAATACAAGTCGTCTCTTAGCAACCAATTGTAAGAAGTAGTATTGTGAGCAACGGACCAATCCATAACTAAATCCCAGGCGGAAGTAAGGATCGAATTCAACGTAGCGCACACGATAAAAGGGGTTCTCCTTTGTTCAGAACGGTCTGACAATCTGTAAGCACAAAGTGTGGCATTATACGCTATACCCAAAGTGTATTTCGCCGCGTTCAAAAGATGAGGGAACCAATCACCGGAATCAGCAAATCTTCGTAAACATTGCATGAATCTCCAATAACTTGGTAAACATGATAAAACACCCATTGCTCTGGAATGTGAAGAGCCACATAGATTGTTGGGCGTATGAGAGTAAACACAGAAGAACATGGCAATATCGGCAATAGAATACGTCAACGAACAAATAATATCTCCCAAAAAGAAATCACCAAACTCAACAGGGAAAAAACCAGACATCATCAGTCTAATAAGAGTAACCACCAGCCATTTTCTAGTGTGTACAACTTTGTCCCAATATGGAATTAGACCAGAGGGACATAAAAATAAGAAAGACACAATACCAATATATAAAAAGCCTAAGGGTGTGAGCTTCTCCAAAGCGAAACTTAACATGGAACAGACCGCACAAGGTACTATGAAGAATGTCAAGAAATACAACTTGAGCGGAATTTTACTCGTGGCAAAATCATTGTTGAAAAATTGCGTACCATTCTTGGATTGAATCTCACCCAGCATAATAAATCTATAATTAATCCCGGTTCTATGCCAGATAAAACAATTAACAAGAAAGAGAAACGCGATCAACAAAACCATGTACCAACCACCCCACAGTGGGAACAGAATCTTGTGCGTAAATGACGTTTCTTCAGAGCTAATGCCCAAATACAAAGTGTAAGTGATCAAAGTCATTGACACACCTATGCCCAGCCCGACAACCAGCATCTGCACAATCGATCTGTTGTTTCTATGAACCATTTGTTCGGAGATAGAGTACTGAATGGTCAATTTCTTCAACTTATGAGTATTGTGCTTCCTGTCCTTGGGTGAATTGGTCAACGCAGTGGTGAACCACTCGGTGATCTGCGTTTCCAACCAAGTGATGGGCTCTTTGTCTCTTTGGGCGGAAGAGAGCTCCGAAGTGGGTGTTGGTTGCGAACTGGTTATTTGTTGCATCTTCTGTGCCACCAACTGCACGTTGGCATCCGCGTGCTTGAAAAGGGTGTAGTGGGTCCTGGCGTACGACATGAACGTGGTCAGTTCTCTTGTGTGACACGTTTTGTCGAATTTCTTGACCATTTTACGGAACCCGGTGACGTTGATATCCCGGAACGATTTGACCAATTGCAAGTACAGATAGTACTCGATTATAGCGTTGCTTAACAAGTTTCTAGCCTGGGTTGTCGTCATAGTCTCCAGAAAAGAAGCGCCAAAAGCAAACGTCTCGCGGCCTCTTGAGGACGCATCCTGTCTCAAGTCCTGTAGCAGAGAAAATCCACGTTTGGGCCACGATGGCAGCAGCCTATTGTCCTTAAGAACTTTCTGACAGTACGCTAGCAGCGACAAACGCGGCTTCTTGGCCTCTTTGGTGCAGGGCATTGACCCATACATAACGGACCGGCTATCGCTGTCGATGCTATTGACCCTGGAGTCAGAACGACCAGCAAGCCCTGCCGCATATAGACTCGTGGACATGTCAACATTCGAACTAGACCGGTTCAAGTTGTCGCGTTCATAATTCTTCTGCAGCGAGTAATAGTGCAGTTGCGACTGTAAAACCTCAAACTTCTTGTCGCACTCCTTTAGCAACCAAAGGTAAAACTCGTTACACTTACTCAACTGGAACGAGATCAACCAGTCTTCAATGAAGTCAGCAACGAACTCCCTCTGCAAAGCAGAATAGTCCTTCTTGAACGCAGGTCCGGAGCGATAGTCTCCGTCGCTGCGACTTTTGCCGGGCTCTCTCTGCTGAAATGCAGTCTGGTATACCGACACAGAGGGCATCCAGCTCCGGTAGGAGCTGGATTGCTCTTCTTCGGCATCCAGCTTCTCCTTGTAGCGGCGAAGCTTCTTCTTGCCGACCTTATAATCGATATATTTGTCCCTCCATTCCGGGATGGCAGACTCGGTTAGATGGTCAGCAAACTTCATCTGATACGGTGCTATGGTAAAGCCCTTCCATTGCTGCCAACTGAATTAAAAAAAAAAAAAAAATAACTACCAACCATCAAATCAAACAAAACAAAACAAAAAAGCAAAGGAGAAAACCCATCTTGTACATGTACAGTCCCAAACTGTTGCGAAACCGTGCGATGATGTTCATGGAACTTGCGTCAAATAAAACCGCATCCCGTCCCACGTGACAAACGGCACCCAAAATCCGTTCTAGAAATGCCTCACACCCACACCGATGATGGGCTTCCGACTCGATGACTACCAACACATACTGCCAGCCGCAGCGGCTGGCAGCATGTGCATGATAATGATAAGTGATGATGAATGATGATGATAACGATTATGAACAAATGGCTGCAGCGATAGCAACTAAGGGGATGGAAAGACAGATCTGGGAGAGATAACTGCAGGGTGTGTCACGGCAACACAAGGGTATTGTATTGCACTAAACGGGCAAGAAGCCATGATGTGCGTCTGTATCCCAAAAAAAAAACTAATGGATTGGCGCGTGTACTATATATATTCATATGTCGTGTGTTTGTATATGTGTGGGGGTGATTGTGCGTGTATATGTGTGTTGGCGTGTGTGGTACAATGTGTGTGTGTTTTAATGTAGAAATGATGTTGTAGCACGTGATCCGGAAGCCACAGTTTGCGCGGAGATATTTTATTTTTTTTCATCAGCGTAAGAAGAAAGCAACCTTGCAGTCTGTATCGTAAGAGAAGACTGCAGTTAAAGAAGTTTAGAGAAGAGGCTTGAGTATCGGTAAAGGGGTGTGTGTTTGGTGATTTATAAAGGAGAAGGGCATGAGGAGAGAGAGGCAAAGGATGATGAGTTTCGAGGACGAGGACAAGGACGACCTTGACAATAGTAATAGTAATAACAGCAGTGAAATGACAGATACGGCGATGATGCCACCATTAAAGAGATTGCTTATTACGGGCAGTAGCGATGATTTGGCACAAGGATCATCGGGTAAGAAGAAGATGACGATGGCGACGAGGTCGCCATCGTCATCACCCGATTTGGCGACAAACGACAGCGGCACTAGGGTACAGCCATTGCCAGAATATAACTTCACCAAGTTCTGCTATCGGCATAACCCGGACATTCAGTTCTCACCAACTCATACAGCGTGCTACAAGCAGGATTTGAAACGAACGCAAGAGATTAATGCTAATATCGCGAAGCTACCCCTGCAGGAGCAATCCGACATCCATCACATTATCTCGAAGTACAGCAATTCCAATGACAAGATACGGAAGCTGATTCTGGATGGGATCCTATCGACGAGTTGCTTCCCACAGCTTTCCTACATTTCGTCACTCGTTACACACATGATCAAGATCGACTTCATCAGCATTCTGCCGCAGGAGCTGTCGCTGAAGATCTTGAGTTATCTGGATTGCCAATCTCTTTGCAACGCCACGAGAGTGTGCCGCAAGTGGCAGAAGCTCGCGGATGACGACAGGGTATGGTACCACATGTGCGAGCAGCACATAGATAGGAAATGTCCCAACTGTGGCTGGGGGCTGCCTCTTTTGCACATGAAACGTGCGCGGATACAACAGAATAGTACAGGATCTAGCAGCAACGCAGATATCCAGACGCAAACTACGCGACCTTGGAAAGTCATCTACAGAGAACGGTTCAAAGTGGAGTCAAACTGGAGAAAGGGCCACTGCAGGATTCAGGAATTCAAGGGCCACATGGATGGTGTGTTAACGCTCCAGTTCAACTACAGGCTTTTGTTCACAGGCTCGTACGACTCCACCATAGGTATATGGGACTTATTCACGGGGAAGCTAATACGAAGGCTCAGCGGCCATTCGGACGGCGTCAAGACATTATATTTTGACGATAGAAAGCTGATTACGGGCTCGCTCGACAAGACGATCCGTGTTTGGAACTACATAACGGGTGAATGCATTTCCACGTATCGAGGCCACTCGGATAGCGTTCTGAGCGTAGATTCATACCAGAAGGTTATCGTTTCCGGCAGTGCTGACAAGACGGTCAAGGTATGGCACGTGGAGTCCAGGACATGCTACACCTTGAGAGGCCACACGGAATGGGTTAATTGCGTCAAATTGCATCCGAAAAGCTTTTCATGTTTTAGTTGCAGTGACGACACCACAATCCGAATGTGGGATATCAGGACCAATTCATGCCTAAAAGTGTTCAGGGGTCATGTAGGGCAGGTACAAAAGATCATACCGCTTACCATTAAGGATGTAGAGAATCTAGCCACCGACAACACTTCTGATGGCAGCTCTCCGCAGGATGACCCAACAATGACTGATGGTGCAGACGAATCAGACACACCGTCGAACGAGCAAGAAACTGTCTTAGATGAAAACATACCTTATCCAACACATCTACTATCTTGCGGACTGGATAACACAATCAAACTATGGGACGTCAAAACCGGTAAATGCATAAGAACACAGTTTGGGCACGTGGAAGGTGTTTGGGACATCGCCGCTGACAACTTCAGAATTATAAGTGGTTCTCACGACGGAAGCATTAAGGTCTGGGACTTGCAAAGCGGGAAGTGTATGCACACGTTCAACGGTCGAAGACTACAAAGGGAAACTCAGCACACACAAACACAATCCTTGGGTGATAAAGTCGCCCCTATCGCTTGTGTTTGTATTGGAGATTCAGAATGCTTTAGTGGTGATGAATTTGGGTGCGTAAAAATGTACAAATTCGATCTCAATGATTAGGACCTGTGTGTGGTCTTTTCTTGGTCAAAAACATCCGTAGTACCTCGAATATATATGCTTACATATATAATGAAAAATACATAATAGCATTTTACATTTATTTTATTTCCAGGAAAGAAAAAAAATCGCTAGCGTATCACTAGCCTTTTCCATCTTCAGTTTTTTTCCTTCCTCTTTTTCGTCTCGATAAAACTCTTGACCATTAGATGCTATTACTCCCCCACGGAGCCCTTCCCACGCTAAGGGGGATGTCAAGGGGGGGACTGAAGATAAAGCTTATTATATTGACGGCGATGATGAAGAGGGCGTACGCATAAAATGTCGTACAAGATCCATAATCTGCAATATTGTTCCCTCAACAGTACTAATAAATCCAAAGGGCGAAGGTACTTTATTACTATAAACGCGCACGGCCATTGTATATAAAGGCGATTACATAATAGAATACTTATCGATTCCGTAATCCTTGAAATATAGAATATACATAAAATAGACAAGAACCCAACAGTTGAGGCGCCAGCTTTGGTAATAGCTTAATAATAAATAAAAAAGATAATATAGCTAGCTAGTATTATTGCTTTTATCCGTATGGCCACCACCACGCAACCACAAAATATACTGATGGATGAACCTTTAAATCTTCCTAATAACAGTGCCCACAACAATAACTATGGAAACATAAATGCGAATATAAGAACTTCCGCTGGCATGAGCATGCACATGCACCCTGCCAGGCTGAACTCTCTGGAGTTTTTGCACAAGCCCAGGAGACTATCTAATGTAAAACTGCACAGATTACCTCAGGACGAGCTTCAAAGAAATACGGACATGAATAAGGGAATGTATTTTAATGGGAAACAAGTTCATGCCCATCACCCGTTTATAAATTCTGGAGCGAACTTTAACGCACATCATCAAGACGTCAGTAAATTAGGCGAGGAGGAAGACGAAATCTCTCCTCTATCACATGATAATTTCCAGTACGAATCCGAGGAAAATGGTAATCCTTCACCTCCCATTTACAAGAAATCTGGAGAACTGGTTAAGAGTTCATTAAAAAGAAGATCCAAGTCCCTACCCATTACTCCCAAATCTATATTCAACAAAACTGGCTCTAAGAGTAAACATGTCAATTTAGATCATGTAGATACTAGGCTATTGCAAAGAAGTAAAAGTGTCCATTTCGATCGTGTTTTACCAATAAAGCTGTTCAATGAAAATGAGAAACCCATAGATGTTGGCAAACAAATGGTTCAACAAGATGTTCTGAATTTCAAGCATAAGCCTTTGACGAGACTAAGTGCCCTTAATGGCGGTAGTGATAGCGTACCTATAGAAGATTTACTATCTGAAAACAACCAAAACGAATATGGAGATACATGGCTACGAAACCTGAAGGGTGTATTCCTATTTGGTACAAATTCTAATAATCGCAGAAATAAAAAAAAGAAGTTTAAACTAAGTGACGATGACAGTGATATTGAAAATGACAATGATAGTGACGATGCTATAAACCGTTTAGTAAGGCAACAAGACAAAGACCAAGCTCATCTTGCGCACGGGTTGAAGAATTTGTTAATAAACGATGACGACGATTATTTAGAAACAAGAACAAATTCTGCTAAATCAGGAGCCAACTTGTTTATTGGAAACTCTAAAAGAATTGTTGGTCTTTACAGCAAGAACTTCCCAATATTAAGTGACAGGAACCGTAAGAGTTTAAAACTTAACATATTTCTGAATCTTTCCCGTGGAAGGCCCGTTTTTTTGCAAGAAATTACGCTACTAACTGGCTTTCACAACATGGTTATAATTGGCAAAGTCTTTGTGAAAAACATATACTTTGATAAGAAGATTATCGTAAGATATACATGGGATGCATGGAGAACTTTTCATGAATCAGAATGCGTGTATTTTTCTAATGCCAATGGCATCTTACCAGGAAGCAATATGGATATTTTTAAGTTCTCCATTGATGATATACACAATCCAAATGATAAAGATAGCAATATATCACAATTGGAGTTTTGTATTCAATACTTAACTTGGGGCGTTGATCGTTCTAGGAAGGAATATTGGGACAATAATGATTCGGCAAATTATAAAATTGACGTGGTAACGAATGAAACGAGGACAGGGCCCACAACAGACGTCAATGATAACTACGAGATGAAACATAGTCTTTTCAGAAACCCATTCCATTAAAGAAAAAAACAAAAACTAATAGTATTGTTTTACATATACAAAAGAAAAAAAAAGATAAGAATACGTACTTTCTATTTTTATTTGAAGGTCATTTTCTTTATATAAAATAATATACTGGAATGATGTTCTTTTTGTTGCTTTCTATATTTGCTTTCTTTTTTTACTTTTTATTCAACTCCAGACGTTCTTAAATAACTCGTTATCATCCAATGAAATGTTAGAACTGGAATTTGAATTCATACTATTATTATTTGTAGCGGTAATTCCAGTGTTCACGAATGGTGACGGAGTATTACAAGGCTGAGGTGTCGTGGAAGTGAAAAATGAGTTCTGGCTTTGAGTCTGGGCAGAAGGTTTTGAGTATAAAGATAAAATGGATTTTTTCAAATCGTTCCTTTGCCCAACTTCACCGACTCTGTTGCCAGTCTTGGTATTAGCAGCACCTGTGCTTGTTGCAGAACTAGTTACACTTGTATTAGATGTAGTCTTAGAAAGCGATGAAACCTGTAGGTTTAATAAGCTCGTATTACTCCTTGAGGTGCTTAATAAGTGGGAAGGTGGTTGTGTTTGCGTCTTTTGTAATGAATTTGAGCTCTGGTCCAATTTTGCATTCGAAGCAGGCAACGAATGATTCGCAGACGGTTTATGCAGGACTGGTTCAGTAGAATCATTTAACCCTTCAATACTGGACAGGTCACCAATCCACTTCTTATATTCATATTTATTCTTGATGAAATTTTGTAAACTGCTCGTATCAGTAATTTTCCTTTGTTTCAATTCATCAGCCAAAGTAGCTTCGTAGTATGAGTTAGCTCTTAAATTGTTTTTGAACTGTATCAGTTTCATCAAATGTTCTTCCTTCCATGTATCCAGATCAACAGATTTCACTTTCGAAATGTGCGTTCCCAATGATCTATGTATACCAGCACATTTAATGCAAATGAAAACACCAAGTGACCAGGAAGCCCAGCGTGGATGTAGTTGCGCCTTACAGTCGGCACAATGACTGTTTCCTGGATCGCGTAAAAGAGCACTTAATGCCTTCTTGACTGGGACTGACGTCGACATCGCTTGTAAATTGCCCCACGTTCTATGCTCCTTTGTACAGTGGAAGCAAGTATTACCTTTACTTTTGTTACTATTAGTACCGATCTTATACGTATTATCGAGTCGAAAATCGTCCAGCACGAAATATGGAAACGGTGCGTTTAGGTGACTAAACTAAATAGCATATATATTATATATGTTCCAATCTATATATATATATATATATATATGGCACTCTGTTACAGTTCCTTATCTTAAAACACAAACACCTGGTCTTCCATCTTGGAAAGCGGTTTGGAACGTCTGAACCCCAAGTCCACGGTACTTCTTCTAACTGAGGCAACCATGGCTGGAGGACCACAGATCAAAATTTGAACGTTGTCCACTGTAGCAGCGGGCAAGTGTTCCTTGATGACATCCTTGGTAATGTATCCTACACCACCAGCCCAGTCTTCACGGTCAGGAGAGTCTAAGTAGTAAACTATCTTAAATTGGGAAGGCTTCATGGCCACCAACGCTTCCAGTTCCTTCTTCAACAGAATATCCTCCTCATGGACGTTCCCAAAGACTAGAGAGACCTTGGTAGTGTCGTGAGGGTCCATGGCAATAGCTTTCATGATCTGATACATGGGCGCAATACCAGTACCACCAGCAATCATCCCTAGATGGGAACGGCAGTTTCTCTCATAATGATAGTTTCCACGAGGGCCCTTGATCTGGATCGAGTCACCTATCTTCAACTCTCCAATCATCTTAGAAACGTTACCTGTGGGGTAAGACTTCACTAGTAATTCAAAGTTTCCCTTTGTATCTCCATCCAACGATGTGGGCGTATACGATCTGGTAATATCCTTACCATTGATATTGGCCTTAATTACGATATGCTGACCAATTGGTAAACCGAGTACGTCGTCAGCATGAGGTAGCCCGAACTTGTACATCGAAGTATTATGCGTTAAGATGGTTTTTTCAACCAGCGGAAATGATTGGAAGTCATTCCTTTTGGGATCCAGCACAGGCTTGGTCTTCGGTCCGATAATGAACTTGAAGAGCAAAGGCACGACCACGATCACGATGACCACCACAAGCTTTTGAGCATCAATAGCCATCTTCGATTGCTTAATTGATTGAGTCTCTTGTTGAAGAGCCAGTTGGATGCATACTTTCAACACTTTTTTTTCTCGTTCATTTTTTCGCCTTATATAATAAGAATATTTATACATATGTAGATAATTTAAAGAAGTAGAAAGAGCCCTTAATGGTACCGCTTTACGAGGAAATTTAGCACTGTTACCTTTTGGAGAGTAGTGCGGCCTTAGAAGGGCCTTTGAGCTTGATGTACACGTCCGTGCCCCAGCCAAGTAAACTTTGAACATCAATCTTGCCCCCAAACAGTTCTAGGTACGTCTTGCACATTGGTAGACCAAAGCCCATGCCGGAGACGTTGTTGATTTGCTCGCCGGGCAGATCTGTAGACTCAGAATCAGCTGATTGTTGGGTATGTGTAGAGTAAGAGTAGTTGAACATGAGGGCCTCTACCTCGGGCGTGATCCCGCCACCATGGTCCCGTATCCGTAAGTACAGCTCGTCATCGTCTGGCTTTAAAAGATTGATCTCTATGGGCATATGTTCCTTTCCAAGAGCTATCTGAGCTTCAAAAGCGTTCTTGAATACCTCTGTCATAATATATTCCAGAATGGGCGGAATGCACGTGAATGTGATGTCTTGTGATGGCGGGTGAATTAGGACCGGGGTCCGCTGAGTGTTGAACTTCACAAAGCATATATCATTGACATAATCAGAAACGTGCTTGATCAATTGTGCTATGGGGAGGTCCCGGTGCAAGATTCCAATCATCCTTTTGTTCGTGTCACCTTTGTTCTGTGCCATCAACGACAAATAGTGCGTCACAAGCAGCTTCATCGTGATTCTCTCCTTCAGGTGGAAGTTCAAGAACTGCGAAATTTGAAATTTTGGGTAACACGATTGGATTTCCTGAAGACCTTTTGCCAATACCACAATGGCGTCCTCGTGGTCGTCCAGCAGTTCTGTGAACTTGGCCTGTATCTTGGGAGGATTGTGCAACTCGTACGGGTATGCGATTGATAGCAACGTTTGCAAGCTTTTCAAATACAAAGAGTTGGTTCTCTCAATGTGAGGGTTGATTACCGCATTATACGGTAGCCTCTGAATGGCATTAAGCCGTTTACACGTCAATGAAAGCAACAGGTTGATTGTCTTGATCGTCAGCATGTACTCCTCTTTCTTGGTCAGCGGCGGCCTGTATTGCAGGAAATACTCGTAGTTTAGGGGCGCAATTGGTTTACTAGCGTAGTCCTGTATCAGCAGCTCAATGTTCGACCTAATCTTGTAATGCTGGTCGAACGACAGTTGCGACAGCAGCTCGTGTGAGGGTCGCTGGCGATGTGCCCAGCGCATTCCCCCACATTTCCATGAACGCATAATCTTCCACATACTACCGTGAAGGCGTCTTGATACCACGACTTCCAGTTATGGTCTTGACTCACCAATGTTCTCAGTTTAATGTTGTTTGCTTCATACTGGCAGACATTTTCCCTTATTACCGTGAGAAGCGAGCGGTGGATTAATCGGGATGTCAAAAACAAGAAAATTGCAACCTTCTTCACCTATAACCTATATGATTCGTAGGCAGAGGAGTGGAATAAGCAACAAATCATAGTCATCAATGTCGTTTAATGCCTTCGCCAGCTCTTTGAGCAAGAAATTACAGGAAATATCCACAAGTGTTTCCGAAAAAACCCAGGAATTGCCCAGTTTGGCGCAATCCACCCAAAGAATGGTCCAGGAACGTTTGGGCCAGGTGACGGACATCTCCCAATTGCCAAGAGAGTACACAGAGCTGGAAGATAAGGTTGACACCATCAAACTGATTTACAACCACTTCTTGGGTGTAACTGCTATCTACGAAAACGGATCGTACGATTACCCTAAATACATCAACGAATCCGTCAACGAGTTTTCAAGAAGCGTGGCTTCCAAGTTGACAGAGTTGACTCATGCTACGTCTGCGTCTGAGGCACAAAACATCTTAGTTGCTCCAGGCCCCATCAAAGAACCCAAGACGTTGAACTATGCCCTCAGTAAAGTGGCTTTGAACTCCAGTGAATGTTTGAACAAGATGTTCCCCACCGAGGAACAACCCTTGGCTTCGGCACTCTTGCAATTCAGTGATGTGCAGGCTAAGATTGCTCAAGCTAGAATTCAACAAGATACCTTGATTCAAACCAAATTCAATAAAAATTTGAGGGAAAGGCTCTCTTTTGAGATCGGTAAGGCCGATAAGTGCCGCAAGGATGTCCATTCCATGAGATTAAGATATGACGTGGCAAGAACTAACTTGGCAAACAACAAGAAGCCAGAAAAGGAAGCTTCTTTGAGAGTCCAAATGGAGACTTTGGAAGACCAGTTTGCTCAAGTCACTGAAGACGCTACTGTGTGCTTGCAGGAGGTTATTTCTCACGCTAACTTCAGTGAAGATTTGAAGGAACTGGCCAAGGCTCAAGCTGAGTATTTTGAAACCTCGGCTGGCCTAATGAAAGAGTTCCTATCCAACTCATTTGCGGAAGAGCCGGAAGCAAAGCCTGAGGTTGCAGAAGAAGAAAAGCCACAGACAGCTATCTCTATGAATGACGAAGACGACGCTTAATAGCCGCCCTGTTCTTGTCTCTCTCTCTCCTTCTCTATATATATATATATTTACTTAATACAATATCATATTCTCTAGTGTCGTACGTATATCATCATTTATTTGCTGGCTTTTGTAGTGAGTATATTTTTTGTAGAGAAAATATAATTACTGGAAGAGAAAAAGCTACTGAAAAAAATTTCGTAACAGCCACCAAAGGGCAAAGTGAGCAACCCAAAAATGGACGCTACTCAACCGCAATACGAACTATCCGTAGTCACACAATGCCTAAAGTCTGCCATTGACGTCATCCAATGGTTGATTCCTACTATTACTAAGTTCAGCCAATCACACCCGTTAGTTTTCCAACTATTGTTTATTTTCTTCACATTTTATGTCTTTTACAAGTTGTTGATGAACTTAATTACTCTGGTCAAAAGATTCCTGTATTTGACGTTGGTAGTAACATGTATCGGTATTTATATGCGTGGTTCGCAGCAGTTTTTGACTGTGGACCTGTTGAATTTCTACAATTTCGTCATGTCAAATAGATACTACGCATTTAAAATTTATACTCTGTTTATTAATGCCCTGGAAAGAGAAATCAACACTGTTTATCATTTGGCGCAGATGAAAATGGAACAGTTGCTTAAATAGAGCGAAACCCCTCTGCTAACTCGGAACATCTTAAAGTAATTACATATCTTAATTTCTAAATATTCATATAGATAAAGAACGTTTTTTTTGCTAGATTCCTCCCCTAGTCACTATCAAATATTGAGCTATTTTTGGTGACTTGTGTTTTCCAAATTATTCATTACAATTGTGACTTGATTTCTGAAGTTTTAAGAAAAATTGCAAACTAAGTTATTACAAGCGATTTATCCGATCGCGATTGAAGAACTGAAAAGAACAGCAGCAGCATTGTACCAAGAATCCCAAGATGCTCAGGTGTGCGGTCAAGAAGTTTGCATATTTTGCCACCTTCCTCACTATCGTCGCTAATATTTACATCTATACTTATCCATCTTTCCATCCAGAACAGTGTTCATGGAACTGCTCTAACAAGAACGCACCACTACAGAAAGATTTGACTTTTGTGGACAAAGTGAAGAATTACTTCAGTGATGTTCGAGAGCAATGGCATGGTAGCCATGCCTCTGCAGGTAACGATGAGGATATTCATATTTTGGCCTTCGGTGATCCTCAGATTAAAGGCATCTGGCCAAAGACGCCATATGTGTCCCGATTAGATACATACGGTAATGACTACTATCTTGGTCACATCTATGATATGATGCAGCAGAGACTGAAGCCTCAGGTGGTGACTGTTATGGGTGATCTTTTCTCCAGTCAATGGATCGGTGATTCCGAATTCCATAATAGAACGAAAAGATATATTAGCAGGATTTTCAAAAGAGACCCAACTTCTATTGAAAATATCAAACAACAGAACCTCGATGAGAAAGGTCAATATAAGGCGAATTGGCCTGAATGGGGAGACCGTTTTAATGAAATTTTAGACAATGTCAAGGAAAACGAGGCTGATAATCAAGAACTTTCTTTTGGGTTTGGTTATGAAAATATCCACTCATGGAATCCAGACTTGGAAGACTTTTTAATCATCAACATCACAGGTAATCATGATGTAGGTTACTCAGGCGACGCGACCTATCAACATATGACAAGGTTCCACGACCTTTTCGGTAAGGACAATTATTGGATTGAATACGAAACCAACACTACCCATCCTTGGAGAATTGTAGTGTTGAATGATCTTTTACTAGAAGGTCCCGCTTTACAACCAGAATTTGTTGAAGCTACTTGGATCTTCTTAAACCAACTAAATGAACGTAAATTCAATGGTAGTACTGTTTTGTTGACGCATGTTCCATTTTACAAGCGTGAAGGGTTATGCGTTGATGGCCCAGACACTAGGTATTATCCAGATGCCCATGCCCCAGAATCATATAAATCTGGGCTTTTGAGATCCCAAAATCATTTGAGTGAATCCGTTTCAAATCAAGTTTTGAATATGATATTCGAAAATGGGAAGCCAGGTATCATATTAACTGGTCATGACCATGAGGGCTGTGAAACAGTTTATAATAAAAAATCTGCATCTACTTGGGAAGCGACTAAAAATATCGAAAGTGACGTTTTCGTTAAAGAAATCACAGTTAAGTCTATGATGGGTGAATTTAATGGGAATACTGGATTGGTTACAGGACACTTCAACACAGATTCAATGACTTGGGAGTGGACTTTCAGTTTATGCCCATTCGCTATTCAACATGTTTGGTGGTTCGCTAAAGTGTCCCTGCTCGTCACCATATTCACTTGGTCCTCGCTACTATTTGTCTAAACAAAAAAGAGTAAAGAAGATAAAACTCCTGTATAGAGATTTATATTAAATGTATGTATATATATGCATATACTGCTCTTCAAATTGCTTATGTTTTATAAACATTGACATCGGGGTTCCACACATCAAGATAATCATTATAATACCTTAGATTGTAAAATGTTTACTTACTACTTTAAAATAACTATAAATAAAATTAAAAATCAAATTAAAAATCAAATTATACTGCCATGAGCACTGATTTTTGTTGTTTTTGTTTTAAAGGGATGCACATTTTTTTTTTTTTATGTTATTATCATACACTAATTTTTCCCTGTTTCAATTGTTTCAAGAGCTGCTTGCCGTGAGAAATTTCTTGTTTTTGTTGTTCTAAAGTTACATTACTCTGATCATTAACATTGTTATTGTCAACACTCATATCACGGACCTCAGACGCTGTATCTACCGGTGGCTGCAAAAATGAATAATCCAGTCTGAAGTTAATCTTATCAATTACTGTCCAATCGTCCAGTTTAAAAATTTTGTAATCACCAACTTCGCAAATTTCATTAAAAAACTTGACCTCACCTTGTCTTAAAAACCACATTGTACCATCCTTTGAAACTTTCCAATCCCTCTCATTTAGAATCTTGTATGCAATCTCCCTTTCTAAAGGAGTAATAGCAAAATAATAGTTATAAAATAACGAAAACATTTCTAAAGTTCTGAAATTTTCTAGAATTTTGGCATAAATTGACGATGAATCTTCTTTCAGCCTTTCGGAGCCTATAATAATATCACGCAACGAACAACGCATAACGTCCCACTGTTGAGTAGATCTGAATGCATCCAAGGGAGATGGTGGATTAACTCCTTGCGGTACTTCGACCAGCCTGGAAATTTCACACATATCACGAGACCTTTTGTACGTTATTTTCGATTCAATTTGACTATTATAGAGTTCAGAACTCATTATGAATTCTTGCACACCACTTGGTAGAAGTAAAGTTTCAAAATCACTTACAAATTCTTTTTTGATTTCATTTGTCTTGGCTTCTCTTTGTTCCAAGCTTAAATATTTTGGTGTGCTTGGTTGTTCTTCTTCCTCTGGCTCCGTCTCTGAATCCCTATCCGATTCAAAATCGTCATCGAATACTCCAAAAGTTGGCACTTGCAATTTATTTCTTTCTTCTGGTGACTCTTCCTCTTTCTGCTCCATAACCTTCTTAGTTGTGTTCTCAGGCCCATTTTGGTTTACCGTAGTTGCAACTTCATGTTCAGACTTTGGATTTGTCGCCAAGGAAACTAAAGGATGATGTGAGGAGCTCATATTTCTATAGAAGGCTTGATTGTTTTGATGCACAGCAGCCGCCCCAGCAGCCAAAACAGCAGCGGCCGTTGCTGCTGAAGATGATGCGCCGGTATTGTCAGGTTGTAAAGACAAAGATGAAGTAGAGAACTTAGGTGTATTCAACGCACTACCAATCCTGCTGTTAGCGTTGGATGATGTTGTAGTAGCAGCAGCAGTTGTTGGAGTCTTTGTTGAGGTATTGGATATGGTGGACGATGCAGAAGTGACTTTTCTATCCTTTTCTACCGCTTGTGATGCAGCAACGGCCCATTTTAATTCACCAGCAGGTTTTGCTGGAAGAGTAGCAGGTTTCAATGTAGTGGCACCAGTAATACCGTTTGGAGTTTGATGAATATGTGTATGTACATTTGTTGGAGTTTCTGGTGTAGCTGAACTTGGTGATTTTTGCAATGACGGAAGCAAATTATCAGCACTGCTCCTGGGACTCTTTATAGAAGTTTTAACAGCCTCTTCAGGCTTTGTTGCATTATGGATAGGGGAAGATGAAGGACTTCTTTCCGTTTCTTTTGAAGCATCAGCAATGGGAATGACAGGTGACGGCGTAGAAGAGGGACCAGCAACGGGTATAGCTGCACCTGTTGCATTTTTTGCCGCCAGCTTAGCAGCCTTTTTGGCTTCTCTTTCCAATTTTCTTTGCTCCTTTTTAGAAAGTTTTGATATGTCCTGCAGAGATTCATTAGCATCCGGTGTGTTGTTATCTTCAGCATTTTGTGAAGCAAAATACTGGGCCACCTCATGAGCAATGGCTTCGTTACTCTGTAAATTCAAACCATCATAAATAGTTTCATCCTCTACGAAATCTGGATCCTGATTTGACTCCACGAAGTAATTTATATCGTCCTGCACGTTTTTAACATCTTGGGGGTCCAATTCCTCATTGGCTAACAATCTCAAGGCTAACTCCATCTGCTGTTGATGCCACCTATACCTCGCTTGAAAACGCTTATATTGTTCCTTTTTTTCATCATTTGTCGTAGATGACGTTTTCTTCTTTTTATTAAGAAGTAAAAGCTTGTCAATTTCCACCTGTAGGGAATCGTATTGCCTTTCCAGCTCATCGATCATTTGGGAAAGGTACTCAGATATATCTCTCCTTTCTCTTTCTTGCGGGTCTAAAGTCTCTGATTTTTTCAGGCTAATATTAGAGTATGCTTTTTCTTTGGACGCCTTCTCTACAGCCTTATACTTTTCCATCGCTATTTCTACAGACCTTCTGTAATCTAGAAGAGAATCTTTATCTTTAATATCGGGTGAGCTTTGCCATGATTTTATCTGTTCCCTTAGCCTTTGCAGCTTTTTGACTTCTCTTTTTAAATCCGACTCTAGCTTGTCCTTTTGGGAAGGATTGTTTGTGCATGATTCATGTCTTTCGTAATAGCTATTGAAGATTTCTAAACCTTCGTTAATTTTTTTAAAGACCCTATCGACCTCCTGCTGTAATTTTCTATGAGCCATGTCGATCGACAAAACATACAATGAATCTTCAAAAATCTAAATTTGAAAATGAATAAATAAATGTGCTGTAGATAATAGCTTTTGATTTTTTGTCTTGACACAATGAGACTTCTCGTTAAAGTCAAACCAAAAGGAGATGAACAAAAGAAAGTTCGAAATATCAACAAAATGCTTTAAAAAATGTAGAAGCAAAGTTATTAATAACTTTACAAGCGCCTTAGTCAGTTTATTGATCTGTAGGTCAGTAGGTTTTAGAGATTACGCACAGATGAAAGTGAATTAAGCTACTATTACATAAAATCAAGGTATCTTTCACAAGTTTTTCACTCAGCGAAAATTGCGAGACCGCTCGTGGAAGGTGACGATAATACGATACTTACAACTTTAATATTATAAATATAAGCATGTGGTGGAACAATATAGTCAGGCAAACTGCTAAAAGTCCCCACTTATAAACAGTGTGTAAAAAGTACGTTTGTTTTTGCTCCTTATCCTTTATTTGGCGTTTTGACAGTGAAGACAATGCTGCTACCGATGCGTTGGTTATATTAATTCCTCGATTAATTATACCATATTTTTGAATGTCCAGTGCAAATGAAGAATTTGTATTCGTAACTTCGTATGTCGGTAGGAAATACTGACCCAGGAACTCATTAATTGAATCGCTGCCTAACAGAGGCTCAACCTGCAGGTTTATCCCCTGCCAATTTTGAGAATTCTCATTAAGATATTTTTCATACTGAGTGTTTGTGTCGTTAACCCAAAGATTTAGGATGTCCGTTGATTGCACTTTCAAATTGGGGTCAGTTTGAAGGCTTAAATCTGCTGTAATGAACTTTTCATCTACTTCCATTTGGAAATTTTCACACAATAATGATACGCTGTCATTAATGAAACCCTCTATCGTAGTTGTTATATTTCCATCTGTCCAAACTTCCCTTTTGTATAGCGAAGGTCCCGCTCTTTTGTGGAATGTAGGCAAACTGGGTACTTCAAAGTTTGTTAATCGCGTCACTATCTGCCAATGAATTAATAACATCAAAAAACCAAACAGCCACAGGTGAGCCCCATTTGAGATTATCCACCAGTTACAGTAAAATAGTTTAGATTTTTTGACTTTTCTGTCATCGATTTTTTCTGGTTCTCTTTTAAATATTTTTTGATTGATAAGCTTTGTTAATTGGTAGGGAATTGGATAAAGTGTACTGAGATTCAGAGTAGTAATTAAGCTTTTCAAAACTTTGTTGTATTTAGTAAAATTGGTTTGTCCTGTCAGGCCATTAATTTGGGACATAACCAGGTTTGCTTGCTGATTTTCCAGCTGAAACAGAATTCTTTCGATTGCCATGAGCAAAATCACAAATGCAAAGTACATGACTGTGAAAATTATTGTCATTCTCTTACATTTACGGAAAACGTTATTTTTTACTGCACTTAGTACACTGTTTTCCTCGCTATTTGTTTTCAGAGACCGTTTAATTATTGAAGTAGACGATGTAACCTCGGTACTCCCCCCAGATAAAATGGAAATTTCATTCTGTAAGTTTGCAGTAAAGTTCCTTTTCAACTGAAGCCAGTCAGTGGAATTTCGTAGAAAATTTAAACTTAAGGTACTAGAGGCATCTAATTGAGTAGAAAAATCAGTGATAGTGCCATTGAAGTTCTGCAATGATTTCAATTTCCTTGAGTAGTTCCCAAAAATACTGTCAAACATGCAGTAATTTAACAGTAGGTTTGATGCCATTTGTGAAATGGAATCCTTATCAATGGTCATTGCGTCTTCTGATATTTCATTCCATGTGTCATTTATCAGCTGTGATTTAGTGAGTAGTTCGTTAAAAATTGTATTGTTTACCTCAAGAACTTCCTTAATCAATTCAGTTTCCAAACTTATTTGGTCGTTGATAAGTTTTTGTTTATTATCCAATATGTCGTCTGTGTATGACTTGAATTTTTCTTGCATATCCGTACCTACCGTAGATTCAATACTTCGTAGTTTGCTTTCGAAATACTGATCAATTGTATTATCAATGAATGTTTTATTTAAAGAGTAACTGTTGGCAGAATATATGGCATGCTGTGTTTTGACTGCTGTCATTGTGGCCGTTGTTGTGGCCGTTGTTGTGGCTGTCGCTGTAGCAGTTGAAATAGATGCAAAGGTTGAGACGGTATCATTTCGTTTGACCTGTGCGTGAGACATTTTTGCCATTGTAATGTCAATGACTGAAAAGGAACCCCAAATAGTTAAAATAACAGAAGTAAAGAATATCAGTAATAGAGGATGGAAAATACAACTAAAAAACCTCTGTGGAAGTGATAAAGGTTTAATTATGTGTACATTGTTCATCTTTGCCGTACTCTTAGTTTTATCGAAAAGTGGTGTAGATTTTCAGCTACTTAAGCCATGATAGTGTTCTAGTTTTTTGCTTTACATGTTATATAAAGGGCCAAGATAGCATATGTAAATGTTTTATTACTGGGCTGAAACATTTTTAAAACATTTTTCAATAATGTGCTGTTATAACCGTACAAGGACGGTTATAATTCTGGATAAAATGCTGCACTGAATGAAAATCCCAATGTTCTTCCAAACCTATTGGCGAAAATTAAGATAAGCTGTCGCCTCTATAATCAAGAATAATCTCAACTATTATAAATATTATTCCCAAAAGTTGAAATTGTGACACATTTGAGTAATATCACCTTACACGGAACATAGTTGCCCCCTTCTCCGAAATTGGTGACAATGATAATCGGGGATTCAATGACAATGACAATGAAGGCAAAAGATTTTCATATTGTACTCTTGTTTTTTGAGTTATCACTTTCAAGTACCTTTTTGTTAACAGAAATAGAACCGCTATAGAGGTTATCGTGTATACGTATCTGTTGGTGTTTCTGAATCAAAAACTCGCTTTCAAAGCAGTCTTTCAATTGGAAGATTCAAAAGGATCTAAAAAGATCTAAAGTAGTAAAGAAAAAAGTATAAGCCCACACCTTTTTGGTAGGATAATGTTTACTGGTCAGGAGTATCATTCCGTAGACTCTAATTCCAGCAAGCAAAAAGACAACAATAAACGTGGTATTGATGACACATCAAAGATCTTGAATAATAAGATACCGCACTCTATTAGTGATACTTCTGCCGCCGCCGCCGCCACCACTTCTACTATGAACAATTCTGCTTTAAGTAGATCTTTAGATCCTACTGACATAAACTATAACACAAATATGGCTGGTGTGGTTGACCAGATACATGATTATACTACTTCCAATAGAAATTCTTTAACCCCACAATATTCTATTGCGGCTGGAAACGTCAATTCGCATGATCGGGTTGTTAAACCCAGCGCCAATTCAAACTATCAGCAGGCTGCATACCTTCGACAACAGCAACAGCAGGATCAGCGACAACAGTCACCCTCTATGAAAACTGAAGAGGAATCCCAACTCTACGGTGATATTCTGATGAATTCTGGTGTCGTACAGGATATGCATCAGAATCTGGCCACTCATACAAATCTGAGTCAACTGTCGTCTACCCGTAAGTCCGCTCCGAATGATTCTACTACAGCCCCGACTAATGCGTCCAACATCGCCAATACGGCTTCTGTGAACAAGCAGATGTATTTCATGAACATGAATATGAATAACAACCCACATGCTTTGAACGATCCATCCATCCTGGAAACATTATCGCCATTTTTTCAACCTTTTGGTGTTGATGTAGCACATTTACCTATGACGAATCCACCAATTTTCCAAAGTTCTTTGCCTGGATGCGATGAGCCAATTAGAAGAAGAAGAATATCAATCTCTAACGGTCAAATAAGCCAGCTAGGCGAAGATATTGAAACTTTGGAAAACCTGCACAACACACAGCCGCCCCCGATGCCCAATTTTCACAATTATAATGGTCTGAGCCAAACTAGGAATGTATCAAACAAGCCGGTCTTCAACCAAGCAGTGCCGGTTAGTAGTATTCCACAATACAATGCAAAAAAAGTTATTAATCCCACGAAGGACTCCGCATTGGGTGATCAGAGCGTTATTTACTCGAAAAGTCAGCAGCGAAATTTTGTAAACGCGCCATCAAAGAATACTCCAGCGGAGAGTATAAGTGATTTGGAAGGCATGACGACGTTTGCGCCAACTACTGGAGGTGAAAATAGGGGCAAATCTGCACTTAGGGAATCTCACTCTAATCCTAGCTTCACTCCAAAATCTCAAGGATCTCATTTAAATTTAGCGGCGAACACACAGGGAAATCCAATCCCTGGTACTACGGCATGGAAGAGAGCAAGATTGTTAGAAAGAAATCGAATTGCAGCTTCGAAATGTAGACAAAGGAAAAAGGTTGCGCAGCTGCAGCTCCAAAAGGAATTTAACGAAATTAAAGACGAGAATAGAATTTTACTGAAAAAGTTAAATTACTATGAAAAACTAATCTCTAAATTCAAGAAATTCTCCAAAATTCATTTACGTGAACATGAAAAACTAAATAAAGACTCAGATAATAATGTTAATGGCACTAATAGTAGCAACAAAAATGAAAGCATGACTGTGGATTCATTAAAGATCATTGAAGAACTTTTAATGATCGATTCAGACGTTACAGAAGTGGATAAAGATACTGGTAAGATCATAGCCATCAAGCACGAGCCATACTCTCAACGTTTCGGAAGCGATACTGACGATGACGATATAGATCTCAAGCCCGTAGAAGGTGGTAAGGATCCAGACAACCAATCATTACCCAATTCTGAAAAGATAAAATAGCAAAGTTTTGGTGAGCACAACGGTGTTTCATTCAAGAATGATAAGGACAACTATATATGTAATATACGTGTATAAATTCTCGAGCTGCATCCTTTCTTTTCTGCCGTTATTATTTCGTTTAGTTACTACATTTATGGTATAAATTACCTTTAAGACATTATTATTTTGCATGTATGAAATTTGCTCGTGTCAACCCCTTAGTCCTCCTTGCCTCTGTTGTATGGAGGAAGCCCTTTAAACCTGTATTTAGTTTTTTAAATCTATTAGAATTAAGTACAATTGTACAGATGGTAAAAAAAAGTAATCGTTATATCGTTTGTCAGTGATTTTTTTTTTTATTTCATTCATTATTTATTTCTTATTTTTCAATTTGTTCCCTTATTGGGGCAAACCACGGGTGTCCCATCGCTTCCTTAGCAGTTAATCTTTCTTGATGATCATATCTCAAAAGATTGTCAATAAGGTCAATAATTTCATCGTTGCCGCTTAAATGTTTATTACCATCATTGATGAATCTATGCCAAGGCTTTCTGATGTATTGGTCCATATCGTAAAATTCTCTCGGTAAGGTAATTTCATACTTCAACAGGTATTTCTCAAAATCGCTTGTACCAAGTACTTTGACGATCTTGACAAGCTGGTCTGTGTTACTCGTTCCATGGAAAAATGGCTCTCTTTTAAAGATCATAGAAGCCAACATTGTCCCAAACGACCACAAGTCTAAAGAATAATCATACATTCTGTAGTCAACTAGTAGTTCAGGACCCTTAAAAAACCTCGACGCAACACGAACATTGTATTCCATATTAACATGATAAAATTCAGCAAGCCCCCAATCTATCAATCGCAATTTTTTATTCTTATGATCAATCATTACGTTATGAGGTTTAACATCTCTATGCATTATTCCCATTGAATGACAATAGTCTAAGGCCTTTAATAACTCAAACATATAAAACCTAATTTCGAGATCGGTTAATTTAGGGTAAAGAATACGGAAGTCCACATTATCTACGTATTCGAAGACCAAAGCCGGAGTTTTTGAGATGGGATCCTTTATTATATCAAATAGATGAATTATGTTTGCATGACCATTGTGTGGCTGATCAAAGATATAGGGCCTGATGAATTTTAAAACGTCCTCCTTTTGATTTGTGTAATATTGATCTTTTTGAAATGGCAAAGTCGTTGGAGGCACTTTTTCGTTAGACAAATCCGTTAAGATTTTGATTTCTCTCTTGATCTTCTTCTTTTTAACTGGTTTCAACATCTTAATAACAATTTTAACTTTAGAGTCTAATTTGACACCTTGGAAAACCTCAGAGTATTTTCCTCGCCCAACTTTATTTTCAATTTCATAGTCCTTTGTATTTGTGGACCAATCAATTACAGTGTTTTCATAATCCCAATATTCCTCGGTTCTTTGTTTATTGATATTCGTATAAACACGAGCCTCTGACCATACCCTGCATTTCATAGTTCGAATCAAATATTCCTTCTACAACCCCCTATTTTTGTCTGTATATTTGACTTCTTAAGTCCCTATTCAGAAAACTCCTAGTAGGTAATTGCAATACACCGAGTATCAACAGTATATGAAGTCCCTTAATCCGTTTTACTACAGGACTGCGAGGTTCGTCTAATTGCTACTGAAATTTTCCAAGCGTTGGTCATATTTTTGATTTTTCGCTTTTTTTTCAGTGTTCGTTCCGAGTGATTTTTGATAGCGCTTTTCTACCACTTAGTGCTGCTGTATGTATTTATATGATATACCAGCGATACATGTAAATATTTCTATAAAGACTGTAAACCTCTGATTACCTCTGCCTGTGCGTCTTTATTCGCTTCCTCAGCAGAGGAAGCAATGGCTGCGTTCTTTGTTTGGTGGAAGATATCTCTTGTCTTTTCGAAATAAACAGTTTCCAATAGATTTCTCATCTGAGACTCAATGTCCTCAATTAAGGAACCCAAATTAGCGACATGTGATGTGAAAATAACATCTAATGGACGGGACATATCAATAGCGATGTCCTTTTCGGTCTGTCTTGTCAGGTTCCCGGATAACATCATATGAGAATTCTGGTCAGTTTTTGTTTTGTCCAAGTGCAGAATGATTGTAGTGGTGACTCTATAGTTGAAACTGTCGGGAGAAGAAGGAGATGTTGTAACTTCAAAAACATGGATACTGTCCCAATTACTGTGATCTGATTGGTTTTTTTTGAAAAGCACTACCCCTGCAAAATCGTGCCCATTGAAATCTTCTTCATTGAGGTCCCAGAGGTACACGCTGGAGATACCGCCTTCATAATAGAGATCTCTGTAAACGTCGAAAGAGTCATTGGCTAAGATCTCCAATTTTCTTAAAGGGGCTGAGGGAAAGGGGCTGTCTTGTAGATCCTTTGGGGATAGTTCTGGGTAATAAGTGTTCGACCAAGGCGATCTGAACGAATCAATATCACGATTATAGTCGCAGCATAAGTACTCCCGGTTTGAATCGGCGGAATCTTTCTGTGTGGATAGGGGAACGTCTACTGAAGATAGTAAATCTTGTGCCAAATTTGGTTGTAATTCGATCAAGTTGTTTAGATTCTCCTGTAACGTGGTAGGATTTAGCCTCCTAAGAAGATCTAAAGCAGCATCGAATTGAGCATCAGACATTACGGTTGTGATTGTAGACTTGGAGAGAGTTTTTGTATGTCACTTGATTGAACAGTTCTCCTTTATTTGTTACAAATGCTCTCATTTTTACGTTTTCCGTGGTGAAAAAAGAAAAAAAAATGAACATATATACATGTAGTAACAGCAGTAGTAGATGAAGAATTTAGAGTTTAAACAGGTAACATAACGCTATAAGGAAAAGGAAAGTGGAGATGTTATACATTATATTTACGTAGACGTTGAAGGAAGAAGAAATAAAAAGGGAACAGAAGAAGAAGAAAAAGAGAAAGGAAATTCATGTGGATTTAAGATCGCTTCCCCTTTTTACTTAATGTCTTGTAGGATCATTGAGCTTTAATACGTCTACTGCAGGACCCAGTAAACGTTGAAAACCACTTTTCCCCAATGTGGCAACTTTGGTTCTCTTTGTAGCAGTCACAGTGGCTTGTCTGGGCAAATCGTTTAGCAAGGCCACTTCACCGAAATAATCATGGTCTTTCAGTTTATTTATGACACCTTGGCCCTTCTTAGAGACGTCCACAGCTCCGTACTCAATTAAATAAAAGTTCTCCCCTTGATCACCCTCGCGAATGATTGTTTCACCCGGCTGGTAGATCTTGGTATCCAGTGCATCGGCAAGTTTGGCACGGTCGTACGTAGTCAAACTCTTCAAAACTGGCATGCTCTTCAAAAGATCGTCATACATGAGTCTCTTCTTGAAAGAGCTGCCCAAAAGTATTTTTCTGAAGGTGAGCCTGTCTAGAGCCCACAACAAACAGTCGGAGGTTGCTACAACGGTGGCAGCACGAGGGCTGTTGTACATAAGAGCAAGTTCCCCGAAACTGGAGCCTGGCCCGGAAGAGTTGACCTTGTTGTCGTTGACGTAGAAGTCAACAGTACCCTTTTCGACGACATAGAAGTAGTCCCCTTGGTCACCTTGCTTGATTATCGTAGCACCTTTGGGGACGGACTTCTCCTCCAGACAATTTATGACCAGCCTTTTTGAGTCGGAATCCAGCTTGTTGAACAGAAAGTTATTACGGATCGATTTTTCCAGTCTTTGCAATTGCTGCTCGGACTTTTCCTTATAGTGATCTGGAGTCCAATCGTCAAAATTGTTTGGTTGTAAGGTCTCACCACTAACAGAAGTACGCCTTTGGGCGTTGAAGTGCATTGGGAGTGGAGGAGTTGATGTCTTTTCTCTAGTATGCTGTTGTTCTTCCTGTGCTTGCTGGTGAGTGTCCTGTTCGTGCGGGTCTAAATTAAACCCACTTTTAAACACGTTGGAGTGTGGGTCCTCGTTCACAAAGGGGGATTTGAACATAACACTCGATCTGGATCTTGATTGAGATTGAGCTGATTGAGGTCTGGAAAATGACTCCTCTGGTTCCGGAAATAGAACAATGTTCTTTGCCCTAAATTCAGGCTCCCTGGCCTTGAGGAACGCTCTCTGTTGTTCCAGCCTTTTATTGAAATAGTTGGCGGAGAACTGAAGAAAGTCGGACGGATTAGCGGCGTTGATTTCGTTCTGGAACAGTTGCAATTCGGCTTGCGATTCCTTGGGCAAAGAAGATACCATCGTTTACTCTTACTGTTGTCTTTTGAAAATAATCTGCTTGTTGTAAATGATCTTCCTATTTATGTATGCGTGAAATGCGTGTAATGGATGTGATGATAGCGATCGCTTGACTTAGTCGAGGAAAGCGTAAAGTGTCCCTTTTTCTCTTTCCCTTTTCCCTGTTTGTTCAAATTTTCTCTTTTCTACCTTCCTCTTCGTTTTGCTCCTTGCCAGCAAAACGAGGAAGGACAAGAATTTTGGAGAGCGGCGGCGCGGCGCCATAATAAATGCACTTGAGCAAATGCAATAAGTTCAGCTTATGGCTTCTGCAATAAAGAAGAGGTCGGAATCCGAGCACAGTATAATCAATATATTATCAGGCAGAACAAAAGTGGCGGGTATAACATGAAGAAAGAAGGAAGAGTGGTGATTGGGTGCTTTGTTTTTTTCCGCTCGTCGTGGTGGCATGCGCTTTTTTTTTCTTGGGTGAAGATTAGCCGCCGAAGTCGTATGCTCCTCTTTTGAGCGTTTTGAAAGATAGAAAAAAGCTGAGTAAGTAAAATCGTCGGCGGCTAATCTGAAAAGTATATAAAGTCCTTTATATTTTCCACTCGTATTCTTTTCCCTCCTCCTTTTTTTTTTACTTTCTCACGTATGACTTGTTTCATTTATTATCAGATCAGTAATCACGTGCCGCGTCGTTCGAAATGACATCTGGTTCTTTGCCTTCTTTTTCCTTTTTCTATCTTCCTACTAAGAGAAACTATTATACAATACAATAAGAGAACATCGTGAAACAACATAAAAGATATCACGTCATCAGAGAGAGATAAAACATCACAACCAATTACATTACAGTGTATTCGTTTCTTCTTAGAGAGAGAAATAAAGAGCGGGATAAAAGGACACTACACAGTATACCCCATACCCAGGTGCAATAATACACGTATATCTATGTTTATTGCACATCAAACCCCACATATATGTCTGCCAGAAAACGCAAGTTTAATAGTCTCAAACCGCTAGACACCTTGAACAGCTCTCGTGCCAGCTCTCCAAGGTCCTCTGCTTCTCTACCGCCCAAAAGATATAACACTTTTCGTAAGGATCCGAAGATCGTTGATCATCTAAACAATGCTTCTACAAAGGATTTCTTACCAGTTTTGAGTATGAACAGCGAGAGTAAGAGGCAGATCGAATTGTCGGATAATGATGTTGATGATAATGATGAAGGTGAAGGCGTCAACAGTGGCTGTTCAGATCAAGATTTTGAACCTTTGCAAAGCTCTCCTTTGAAAAGACACTCATCACTCAAAAGCACTTCCAATGGTCTTTTGTTTCAAATGTCTAATAATCTGGGGAATGGTTCACCGGAACCGGCAGTAGCGAGCACTTCTCCAAATGGCTCAATTATTTCCACTAAACTAAATTTGAACGGCCAATTTTCTTGCGTTGATTCGAAAACATTGCGAATTTATCGGCATAAAGCACCATGCATAATGACTTTTGTCTCAGATCATAATCATCCGAAATTTTCATTGTATTTTCAACAATCGGTGATCTACAATTCACAAGTTAATCTGCTTGATGATGTTGAATTGATAATTTTAGATAAGAAGAACTCTTTTATGGCTATAATTTTAAAAGATCTGAAAAAGGTCAAGATGATACTAGACGTGAATAACTCTTCAATCAACATTAACACGAACATCTTGATATGGTCCACTGCAAGCTCCGCTTCAAATAAAAAAATAAAGTCTATTAAAAGATTCCTGTTGATGTCATATTCTTCGTCGATAAAAGTCGAAATTTTAGATCATAAAGAGCAGATTTTGGAAAGACTAAAACATCTGATTCATCCTATTTCTTCGTCATCACCTTCACTGAACATGGAAAGGGCAATAAACTCCACTAAAAATGCATTCGACTCTTTAAGACTTAAAAAAACTAAACTTTCTACTAATGATGATGAAAGTCCGCAAATTCATACACATTTCTTATCAAACAAACCTCACGGTTTGCAATCCTTGACAAAAAGGACTCGTATTGCCAGCCTTGGGAAGAAAGAGCATTCAATATCTGTTCCAAAATCGAATATTTCACCCTCAGATTTCTACAACACTAACGGGACAGAAACTTTACAATCCCACGCAGTTTCACAATTAAGACGTTCAAATAGATTTAAAGATGTTTCGGATCCAGCAAACTCAAATTCAAATTCAAATTCAAATTCAAATTCAGAATTTGATGATGCAACTACGGAATTTGAAACACCAGAACTGTTTAAACCCAGCCTCTGTTACAAATTCAACGATGGTTCAAGCTATACTATAACAAATCAAGATTTCAAGTGTCTTTTCAATAAGGATTGGGTTAATGATAGCATTTTGGATTTTTTTACAAAATTTTACATTGAATCATCTATTGAAAAGTCAATTATCAAAAGAGAGCAAGTTCATTTAATGTCCTCTTTTTTTTACACAAAACTAATTAGTAATCCAGCAGATTATTATTCTAATGTAAAAAAGTGGGTTAACAATACTGATTTGTTTTCTAAAAAGTACGTTGTTATACCAATTAACATAAGTTATCATTGGTTTAGTTGCATTATAACAAACTTGGATGCGATCTTGGATTTTCATCAAAACAAAGATAAAAACGATGCCATCAACTCCGATGAGATTTCTATAAATAATCCTCTGGTTAATATTTTGACTTTCGACTCGTTGAGGCAAACTCATTCAAGAGAAATTGATCCAATAAAAGAATTTCTCATATCCTATGCACTTGATAAATATTCAATTCAACTGGATAAAACACAAATCAAAATGAAAACGTGTCCAGTTCCACAACAACCTAATATGAGCGATTGTGGTGTTCATGTTATTTTGAATATTAGAAAATTTTTTGAAAATCCGGTGGAAACAATTGATGTATGGAAGAATTCTAAGATTAAAAGTAAGCACTTCACCGCAAAAATGATTAATAAATATTTTGATAAAAATGAAAGAAATAGTGCGAGAAAGAATTTAAGGCATACTCTAAAACTCTTACAACTCAATTACATCAGCTATCTGAAAAAAGAAAATTTATATGAAGAAGTTATGCAAATGGAGGAGAAAAAAAGCACCAATATCAACAATAATGAAAATTACGACGATGACGATGAAGAAATTCAAATCATTGAAAATATAGATCAAAGCAGTAAAGATAATAACGCGCAGTTAACCTCGGAACCTCCCTGCTCACGATCATCCAGTATTTCAACAACAGAAAGAGAGCCGACAGAGTTGCATAATTCCGTAGTACGACAGCCCACCGGTGAAATAATAACTGATAATGAAGATCCCGTTCGCGCTGCTTCTCCAGAAACAGCATCCGTTTCTCCTCCCATACGTCACAATATTTTAAAGAGTTCATCTCCTTTCATATCAGAAAGTGCGAATGAAACTGAACAAGAAGAATTTACGTCACCATACTTTGGAAGGCCGTCTTTAAAGACGAGGGCTAAGCAGTTTGAAGGCGTTTCGTCACCAATAAAAAACGATCAAGCCCTGTCATCCACACATGATATTATGATGCCGTCGCCTAAACCTAAAAGGATTTACCCAAGCAAAAAAATCCCACAACTTTCCTCGCATGTTCAATCTCTATCGACTGATTCTATGGAACGCCAATCTAGTCCCAATAATACCAACATTGTAATTTCAGATACAGAACAAGATTCGAGGTTAGGAGTGAATTCTGAAAGTAAAAATACTAGTGGTATTGTTAACAGGGATGACTCGGACGTCAATTTAATTGGTAGTTCACTACCTAATGTAGCGGAAAAAAATCATGACAACACTCAGGAAAGTAATGGTAATAATGACAGTCTTGGTAAAATACTTCAAAATGTTGACAAAGAACTGAACGAAAAGTTGGTTGATATTGATGATGTGGCATTTAGTAGTCCAACTAGGGGTATTCCAAGAACCAGCGCGACAAGCAAGGGATCAAATGCACAACTTCTCTCTAATTATGGAGATGAAAATAACCAGTCTCAAGATTCTGTTTGGGATGAGGGCAGAGATAATCCTATACTCTTGGAAGATGAAGACCCTTGAAAGCACTCGCACGCATAGTTTTATATTTTTTATTCTTTTCCTCTTTATTTTTATTTTTTTAACATTCTCGCATAATAATAGTAACAGCAATAAAATAACTAGTAATATACATACTCACATAAATAGGCATATTTTTTATTTTGTTCTTTCGTATTCAGAATGGTAAATTTTTCTAATGAAATGTTTTACAAAAATTTTTTTTCTATAATTCTAACAATAAGAAATAAAACAGTGGAAAAACATATAACTTAATGTAGATATATATATGTAAATATGCTAGCATTCATTTTAAATGTAAGGAAGAAAACGCCTTTAACTTTCATCTGGTAAATTTTCTAAAGCTCTACCCTTAGTGTAAACCTCGTCTTTTACATTCTGTACAGTACTTTTGAACCATTGAATGAACAGCACAGTTGCTTGGAAAAAGAACGTAAATGACTCTAATGCTATCAGTAGTCCGAAATAAATATCTTGCATCCTTGTCCATGTTGGGAATGATTCGTTAAGCGATAAAGTGAAACTCCTGGATCCATGGCTAATATCGATAATCTGCTTTGTAGAAACATCACGTAAAAATACTAAGGATAAAATAATAATCGGCAAGACGTAAATTACCATGTGCAGGAAACCTTGTTTAAACAGTTCCAAAGCCATTGTTTTCAAGAAGTTCAATTTACTAGTATTTCTGTTTCTGAAAAATAGTTTCAATGACTTAAATCCGGTTCCGAAATTGACCATTGACGAAATGATCCAAACGACGAATAACAAACTCTCGTCATATTTAAACCATTTGGAATTACCAATAGTGTATGAAGAATTGCCAAACACTCTGATGGTGAGATAATTGTAACAGGCTAGTATACCATCGGTTAAGACGACCCACGAAACCATAGTTCTAATAACCGCAATCATGATAGCTATAAACACCATCAGGTTATACTTCACCAACATACTATCAAATATACTGTTAAAGATGGCCATGAAAATTCCTTGACCCTCTTCCACATTATTGATATTATTAACAGGGGCATTGTTGATATCTCTCTCTGGTATATCGTGTTCCACTTCCTCTACTTCGTTTTCGTCAACGGCATGTTCATCGAGAGTGTTTTGGCCTTCTGTAAAATGAAGAATATCCTTAGCAATCTTGGATAAACAAACAGATCCGACACAGACATAATAAATGTTCAAATAGGAGTAGCTAATGTCAGAGAGTTCCTTCCATGCAACATAGACCTTATTTCTTTCACCTAACAATAGCTTTACGACTGGAAGAAAGCCGAAACTACAAACAAAGTTTATTAAAGCTTGACTAATAAATGTAACACCAAGCATTAAAATGGAAGCAAATAACCAAACCAGGCCAAGCAATGTCATATAGCGTAAACGGAAATCTGGAGGGACGTAAACGATATAATATTGATCATATTCCGTGTTTTGTTCGTCTAAATAACCAAATTCACCAGCAGCACGTTTGTTTCTCTCTTTAATTCTTTCCAAATCTAATGGTTTCAACAGCTTATCATCCTTTGTAACGGGGACAAACATTGTTTGTACATAATTTCTGGATACTATATCAGAAGAAGGAACACGCATTAAAACGCCATCGGGGACAAAATAAGCATGAACGTCACGAACTTGCCCAAACAATTCTTCTGCTTGTTCTAGAGTCTTTGGTTTAGTGAAAAGTTCTTGGTTTGACCATTCTGCATTCTTGGCAGCAATGTACTTGTAAAACAAATTGCGGTAAACAATATGGCCTCTCTCTGTTGGGGTATCTTTACCTAAGATAAAGGATGATAAACGTAATTTTCTTGAACATAACTTAAAAATTGTTTTCCAATACCTTTCCAATAAGGGTTTAACGTAAGAGCTAGACTCCAGGATCCTCTTCGTAAAATATAAAGTTAGCAAAATTGTATTGAACTTCCATGAAATAATTGATGTTGGTTTATAAGCTTCAGGAACGGATAATAAGTTCGATTTGAGCATGAATGGGAAAAAAATTCTAGTATGGAAGCCAAAACCTAAGACAATAAAAATCGCATAAATAAACATGGATAAGCAAAGCCTTGATAATTGAATACTCATCGGATGAATTAAACTATCATGCAAGATCTTAATATTAGGATCTTCTGGAGATCTGATAAAGAATAGAACACCTGGTCTAATGATATTTTTCCTAATCATTCCGATATATTTGGCAAACCAATACATGTAGAGAGTACCAATCGTCCAGTATACGAAAAGGGAAAATGGAGGCCATATTGCGCATATTGAAGGAACCCAAAGCATCCGACTATTGGATGCCAGGATTGGGCAAAATAATGAGAAATCTAGCATTACACCAGCTAGAATGGGGAATCCAGCCAATTCGATGAAAAATAAAGTGAACACCTTGAAAGTGCATTTGAGTGCAAATAAAATCTGGAAAATCAGCCTTCTAGTAGGGTTGCTCATTCCGTTCTCACGGCCATAACCCCTCGAGACAAGATTGGATGAAGCACAAACGATACTGACTGAGGTTAGATACGTCGTTAAAGCAGGTAAAGCTCTGATGAAAATTGAGTGCTTCATGGTGTTTTCAGTGTAGCCGTTGTAAAGATAAATGATGTCATGAATTAAGTGGTCTGAAATCCAACTCATCGCGACATCTACTTTAGGGACCAGTTTCGTCAGCCCATTGTAAGCTATATGAGCGCCAGACAAGTAGTAAAGATGGCACAACCCACGCAAAATAACCTTAAATATACCAAAATAAATTTTCAACAAACCGAACCCAATAAAAGTTGGAAACAAATAGGAAATTGCCAGGTATATTGCGGTGAAAACTACGGCAATTATGAAATAAGCAATGACATTCAACAATTTCAATTTGAGATTTATCACTAGAGGGCCTTGTCCTTGATCGTCTGGGTTAGCCTGTGCTGGTGGCACACCAACAGCTGCGCCAAAGTCTTGTTCGTCTTGATCGACATTTCCAGCTCTGTTTTGGGCAGGTGGTGGGATGAAAACCGGAGCGTTGGGCCTGTTTATTGCGTTCTGTTGAGCAGCGATTAGGTCATCAAATTCATTTTGCGCACGACGGTTTGCCCACATGTCAATCGGATTGGGCTCTATATGATCACGGTAATCTGCCTCTTCTTCTGGTTGCTGCTGTTGCTGTTGCCCCTCTGCTTCTTCATCTTCTTCGTTGTCACTTGAAGACCCCGGTAAAATTCGTGACGAATCATCACCTGATGGTAAACTATTGTCAGAGTCGTTGTTCTCGTGCTCTTCCGTAGCCTCATCATGATCTAATTCGTCTACGTGGCGAAGGTTTTCAAAATTCCGATGGTCATTAGGATCCTGAGGTGGAACGTTATCGTTTCTGGGATTAATAACATTATTATTATTATCTGCTGCTGCGGCTGGCATGTTCAGTCTATCATGACCTTGCTCTTGACGATTTTCGTCATGAGCTCTCATTTCCCTCGCTAAATATTCAACCATTCTATCATCCATCATGGGGAATCTTTCCTTCAAACGTGATTTCAAGTCCTTGGGAGAAAATCTTGGACCTATCTTGTGGAAAACCATTTTACTGAAAACATCCTCTCTTACTATCATATCGTATTGAAAGTACAATGCTATATGTAGTATCACTATCATAATAAATTGTAAAGACGTAAACGAATGGTTTTGTAAAAGTTGGTAAAAAATTGCTCTCGTGGTTAATTCTGGAGTTGCTGACTGATCATAACCATAAATCAAACTCTTTAGGAAATCACCAGGATAAGGGGATGATCCATCTAGCATCATGGTGTATAATTTTCCAAACATGTTCCATACCAAAGGAACACCGATAATATATAGTACAGCGGCCAAACCAATCGTTAAAGCCAAACGAGCTTTTTCGAAAAATGTCAAGATGCTCTTGGATAGTAGTAAAGAAAAAGGTATCTTTTCGGGCATGTTTTCCGCATATATCGTTTTGAATTGAATGGGATAGTGACAGATGTCACATTTAACATCCGCGCCTGGTTTTGAAATGTCTATATTTTTTGAAGCTACCCATTCCAACAGACAGGATTCATGCATGTATTTAATTGAGCCCCTGCATTTACAAGGATGGAAAAGAGGATTGTCCTCAGTAGCTTCTCCACGACAAATACGGCAGGTGGCGCCGGATGGCGCATCATCATTGAAAGTGGCGGTATCTGTTTCCTCGTTTGCCACCTTATGCAGTTCATCTCTTAACCTGGAGACATTAACGTCAGAATCAACATCCATGACTTTCACACTTCTAGTCTCTTTGATTCAATTAGTGGTACTCTTGGCTAAAAAAACAGTTTTTGAAATCAGTAACAAAGAACTATTCTTAACGTAATCTTATGGCTTCATAGATCGGTCATAATCATCTTTTCAATGTCCTCAATCGATGCGTTTTCAACCAGTTTTCCGTCTCTAATGATTTAATTTTTCTATTGAAAAGAAAATGGTAAAAAGATAGCCCTGTAGGGGGCTCGAACCCCTAACCTTATGATTAAGAGTCATACGCGCTACCGATTGCGCCAACAAGGCTATTTCGTTGGAAAAACTACTTATTTTAGGAAGTAATAGCACATTTAAGATGCTTGCTGGAATGAAACTTTAAAATATCATCTGTTTAGTACTATTCATGTTACTAATTAAGATATGGGTGAATTTTGAGATAATTGTTGGGGATTCCATTGTTGATAAAGGCTTATAATATTATGTATACAGTATATATACTAGAAGTTCTCCTCGAGGATCTAGGAATCCTCATAATGGAATCTATATTTTTATATACTAATATTAAGATTGTTCCTCATTCCGTTTATACGTTTCATTATCCTATTACATTATCAATCCTTGCACTCCAGCTTCCTCTAACCTCAATGACAGCTTCTCATACCTTATGCCATCCTCTTACACTGTATATGATAATATAATGATAGTATGACTGCTAGTTAATAGACGATAGTTAATTTTTATTCCAACAGATTGATAATGTAATAGAGCTTGAATTTGTTTAATTTATTGAAAACAGTCGCTCACAACTTGCCAAGAATTGGAGCCTTTGTCCTTCGGACATGGAAGAGCCCATGGGTTATATTTCGAAAATGAAAGCTCAGATATTAGCCTAATGTCTAAGTTAAATGATCCACCATTATCTAGGTGAATACAGAAAGCTGTTTTTTGGTGATTGTGTTCACTTTCAAGCGCTTTTTGGGCAGCACATTTCAAGCTGTCAGCAGATGCCTGTGTGTCATAATTGGCCGGCCCTTGCTTCCAAGTAGAAATAAATATAGACCAATCAACAGCAGGATCTATTCTCACATGATCTAGTTCGTAACCTAGACATTCGGTCTTATCCCTCTTCGTAGCGCCTTTAATCCTATCAATGATACCACTAACAAGGTTGTAGACATTGCCACCGAAGTCGAAAGCAGGAAGGGCGAAGTCATACGCGTTACAGAAACCGGAAACGTTTATACCGCATATTTTCTTCTTACAGAATGTCTCATATTTTGTATCACGCTTTGAGACTCCATATGATGCGTTGCCTGCAGAACCATTATCCCATTCGACAGGGATACGATACGTAGATATGTCTATAGTTATAACTCCTTCGTCATCCACGTGGTAATCCACGTATTGGCATGTTTCATTAACGCAAGAAACATCGCTACTGTCACGTTTTAATATTGTCGCGTTATTTGTTGCCAAGTCATTCATCCCAGTTAGATCATTTAACCACTCATTGAAAGTGACAGGGTACATAGTACCATTATCGTACACTCTGTATAGACTGTCGATATCCTGTCCTACTCTGTGTCCCTTAAGGTAAATGCTGTCGCTCGATGCAACAGCTGTAGCTATATTCCATACAGCGATAATACTGAAAAGGATCGCTAAGTGGCCCATGAATATGATGTGTGCTCATTTGTATCGATTTTTTTTTCCGTGGCCTTTCATGTTTTAGTACATTGTCCTACCGCGAAATATATAGCCGTTTAAATATTAAACATTGATGAATGTGTTGCGAATGTTAGTAATTGGATTTGAGATGGCTCTCATGCGTGATCCTTTCCTTGAGAGGAGTCTTCGAAACTTGAGCGGCTACCATTGGCATAAAAGCATCGATCATTTCCGTAACTGTCTGGATTTTTGGTCCAGAAATGTACTGCTGTTAGCGATTCACCCAGATAATTGAAGAATATTGGATATTTCATTTCCCAACAACATTCAAATGTCTAATTACATAAACAGGTGCAGTTCCTGATGTCTCATTGATAGTTTGGTGAGTAATTAGATAATTGTTGGGATTCCATTGTTGATAAAGGCTATAATATTATGTATATAGGGTATACTAGAAGTTCTCCTCGAGGATATAGGAATTCTCAAAATGGAAACTACACTTCTACATACTAATATTACGATTGTTCCTCATTCCGTTTTATATGTTTCATTATCCTATACATTATCAATCCTTGCATTTCAGCTTCTACTTTTTTTCCCGTTAAAATAGGAAGCGGCGGAAGCTGATCTACTCTCTAATAATAGACTACTCACTCGCATCTTGGTAACGAGACCCTTTAAGATCTTGGTACATAAAGTTTGCTGCAGCAAAAAGGGCTTATTTGCGCATTCATGATATTAAACAACACCCTGTTTAGCGTGTTAATGATCCTTGTTTTATGCCAGTATATTCTGTATACCTTATAATAGAGTCAACAGTTAAATCCTAATCATTACCTCAGGACTTACCTATTTCTGAATATCATGGTCCACCATTCTACCTCAGTGAATTGATTGAACCGCACCATTGGAATTGTCATGGTGAGCCAGCGTGCTAGCTTCAACTTCATGATTTTACGAGCTGAAAAAACACGCCCTTAGGCATAAAAACTCAATGGAAATCTGTAAAACAAAATAAATTTCGCTTTTTAACTTGGCCTAATGGGAATACTTTAACAATTGAACCTGTCACTAAATCAGAGGAAGTACATGCCTAATTACTCAAAGCTGTATTTAACTAATTTACCTATACTATCGCCAGGCATTCAAGGATGAAGACATGCGTCAATGCAAATAGTGACGGCTGCTGCATTAAAGAGGTGCTGCGTGGTGTAGAAAAGGCAATAACATGGACGATGCAAGGTTATTCAGACGCGTTGTTTGTATGCCATTTCCAATGATAATGTTGGTTGCGTTATATAGAAATGTGTTAGGAAGAGATTCTACAGTTGATTGCAGCTTTGACGTTATACTTACACCTTGGATAATGGCCAGTATGTTTTCCAAACGTATGGTGAATTGGTCTAATCCACGTCAAGCTGTTTTAAAAGTATGCAGCGCAGCCGTGACCTCCCGGATAGTTGCCAATTGGTTGTTTACGATGAACATATTATATACCAGTGGTGAAAAGGGTTTTTACTCGCTAGCAACAGCTGTGGTAATTAAAACGGTCACTGATGGGTTTACGGTGATACGGGTTTTCTCTATTCACCTGAACGAGTCAGTATATAGCAAGCCATTACCATAACATTGGGTAACGTCGCACGCAACACAGCTGCGGGTGTGTGTGGTGATTGGTTAGTCAATTGGTCATTTGGGCTGGTAATAGGGCATGTTCCCCTTACAGCTTGTACTGTCTCATTGGGGTTTGCTCTTATTGCTGGAATAATAAATGGAAAGGTTAACGACGACACAAATGGTTTTCGACGACCAAAACAAATTAGCAAATGGCAACCTTTTGTATTAGGGCTAATTAATGTAAGCGATGTTACCATTTTGTCTATTTCTGGCGGTGGACTGGTAGCTTCTTCATGTGGAGGTGCAATAGGCTATGCTACTGTCATTAAAACTGTTGCTACCACAAATGCACGTTTCGCGATTACTGAGGTGATCAAGGAAATAGTTATTCGTTATTCATCACAATTAAATGCAGAAAAAGTTTGTGAAGAATAAAAAACTCGAGCCGGGTGGTAAATTGTTTTAGTACGGTTAGCATCGGTTTAGTACCTGTACCAATATGTGTCACTTTTGTTATTTCTGCAGGCGATAATACTTATAATAAACGCATACATGATATCATAACTGCCTTTATACGGCACCTTACAACTAGCATGGGCGTTCAAGTGGTGGAGAACTATTACCTGTTCCTGAAATAACAGAATGAATCATCAATAAGGGCTTGTCTGTACCTCAGGATGATTTGAACAAGTTCCACTTACGCTAACATGAGGATGAATATCGTACTTATACTATGTAAACTGGAATAGAAATATTCCGAACGGTTATCCATTAGAGTGTTAGCCCTCAAACCGAGACTCTCGATAATATTGAATAGAAGATTTTACCACTAAATTTAGTGTGTATTTATGTATCTTAATAACAAACTATCCAACGAAGACGCAAAAGATACTATCCGCCCCGTAATCCTTTTGAAACCACTCAAGCTTATGGTTCACGTTATAGAACACAGGAGACGCTTGCATTATTGGTGATTCTAATATAGCTTTCTATTCCTCTATGAAAGGCGTCTGTGTTGGTGTAAATAGAAGAGGTGCCTGGTCACCTGACGCCTTATTTTGTGCAGTTACGATGTTCGAGTAGATTCGCTCTCGAATTTATGCTCAAAATCTAGCTAATCCTCTTATTAGATCTTGATATGTATATATGTATGAAATTATAAGTTCTAGCTCTAGTTTTCAGTATCTTATTTATTTTTCTTCTTTTACAGTGTTAGAGGCCCATTCCCTGCAAATTTTTCTCTTCATATGAACGTCAACAAAGCTTGGAGTAAATATGATCTCACCATTAGGGTTACTTCCTATCAAGTTATCCACGTTGGTGGCTTTATTTAATGCGATTTCTTTTAGATAGTTTCCTTGGGATATTATCTTCCCATCGTTACTCTCAATTGGTAAATATTGTAATTTCTCGAACGAAGTGAACACTGCAAGAACAAAGAGTATCAATCCTGCATACGTTTCATACATGATATCTTTAGGTAACTTGCTGATTGCACCTTGTGCATTATTAAGCGAGTTAAGTTTTAATAAGTGATGAAACTCATAGCTTGAGAAACCAGAATGAAATAACACCAATGCAGAGACTGTATAGAGAAGCTTGGAAACAAACGACATCTCTTGATAATTGCTTTTTTGTATCTCGGTAGGGCTTAATTACGATCGCTTTTTAGATGCTACAATTAACATGCATAACAACTATCTGAGTTGACTTTATTTTATATTCAAAAGTAGATTTTTCTGCGCTGCGTTTACATCGCGAGTTTTCGAAGAAGCAAAGGGCGCTTTGATGACGATTGAATGGGCTTGGAAAATACATAGCCGAATATCATCCAGCGAGTATAGTCTAATGCGAAGGGATATTTGAAGTATTTATGATTAATCAAAAACTGCTAACGAAGCTATGTATGTTCAAAAGAAAGATGTGATATATATTATAGATCTTATTGTTTTACAAAAGAGCAATAAGTCTGACGTATATCTTTTCCCTTAATCTTGTGTGATTTCGTCGCTGTTGTCTATAGCATCTACCACGGTTGGGTGTTCCTCAATTGGTGCTAACTCTGAATTATTTTGCGAACTTTCTTCAATAGGTTCTAGATCGATTGTCATGGGAATATCTGGATCATTATTTTCAGTATTTGCATGGTCGGTTTCTCGTTCACTGTTGGGTTGTAAAGGCGCTTTTTCCCTCTGTGTTTGATTTGATTTTGCTTTCTGTATGTTCTTTTTATTAGGTTCTGGATTTTCCATTATGGTATCATCTACGATTTTTTTGAACAGCGGGCCAAGCTTTTCTTTGTTTAGTGCCACACGGGAAGCAAATCGTTCATCTAAAATATTCAGTTTCATTAGTCCCTTCAATTTAACTGTGAATAAAAGGAATTCAGTTTCAATATTCTCGAAAAACCCGGTTTCCGGCAAATCATTTAGGTTGGCGTCTTCATCTGCTACCCTTTCTAATTGGACGTCAACTTGCTTAGCGAAAAGACTCTCCAAATATAAAAATATTTTCAAAAGCACTTTGGAAGCATTATCGTGAAGGTAAAATGGAAATTGTTCACTCATACTATATCTCCATGTTGTAGCGTCTGCAGGCAATTTGAGCTCAAATATTTTTATTGCAACGATTATATCCATTAATGAAGTGCAAGCTGACCATTTTAAGTAAAACAAGCTGTTTATGTTTTCAAATGTTTCGTTTGTAGCCGCCAATGAAATAACGAGTGCGTTTAGACGACCTATTATAGCGGCAATTGGTTTCCAAACTGATCTAAGATCTTTTGAAATAGAATTCTCGTAATCCCTTACTTTCTCTATTATTTCTCTCCATTTTTCCAGATTCCATGTGGCTAATAACACTAGCATTTTAAAGTTTATTTCTTGAGCGGTACTATCATCAAAATCTTGAAACATTATAGGGATACGGGAAACAAAATTGTTCAAAAACAGTTGCAACAACTCTTCATCAACCTCGATTGGGTAATCCCTGCCAAGAATTGTCAGTTTATTGATGTAGAGCTCGTACAAAGAACAAGTTAAATCTTTGTAGTCGTCCCTAGAATTATTTGGATCCATTTTTTCCTGTAGAAATTTTTTTAAATGAATTTTCAATGTAGCTATCTGGTTTAAGAATTTTTCCTGCAGTTCCTTTTTTTCAAAATGATGGATATGGTGAATGAATTTAGCAAATATATCGTACTTCATGTCAACTTTTGAATTCCCGATTGTAGAATCCATAAATGCTTTAATAGTTTTGTCGGTAATTTTTTTTAATTCAGTTTCATATCCAATAGATATCCAATCATCCAGAGAAAATGTGATAAAGCTCTCTAGGAGAGGACACAGAATATCAGCAGATTCGATGGATGCGGCATTCAACAAATCGTAGAATAAAGGCAAAACTATTTCCTTAACGCTGTCCTTAGTTTGGATTTTGGGGTTGTTGGCACCTGCACACAGACCGTGGAATACGTTCAGATATAAAATAGTGCTATTTCTGTCAATGGGAAACAATGGAGTGATGTCCAATTCCTCATCGTCAACATCCTCGTCATCGCTGTTATTATTGGCCGAGTTTTGTAACTTTTGGATCAGTTCATTTGATTCAGTGTCAGAGATCAGCAGATTGCAAATAGTTTTCAAGTGAGTGGAAATGTAAGGAGACAAAAACTCTGCTGCTTGTGTTAGCATACGGATCTTTGTCCTTGAATCAACTTCAGCGCAATCCTTCAAGTGATAAATTAAAGAGTCATTCAGAATCTTGATAAATATACCGACTTGAACAACGGGTCCAACTTCTAACCCGTCGACTTCTTTGGGCAAGTCTTCATGCGTCTTGATGAATTCGTCAAATTTCTCTTTTATTACTCTTGCTAAGAATTTGGCCACCGTGGATAGAAATTTGGATCTTTTATTGAATGAGGATGTTTTAAATGGGTCGAACTCTTCATCGAACATTAAACTAGAAATGATAAGAATCTCAGAATCATCTAAATAGCCCAATGATGACGCCTCCGTTAGAACTTGGATACTATGGATCCTTACATCAAGATTAACGTCACGGATTGCCACTTCCAGGATCTTAGTTTTGAAGCGTTCAAATACTTGGCGTATAGCGGAATTATCAGTGGATTTACTGTTATGATTTTGGATTATTAAATGCGGTAAAATCTTCGTAACTTGTAATCTGACTGATACAGAGTTATCGCTCAGCAGCCAGCCAAAATATTTTAAAAATGTAACCTTGAGGAAATATTCGGGATAGTTTTTAATCCAGATGGATAGATGCAACATGGATTCTGAACGAATCAAATCAGACACGTCCTTATACCTATGCACAAAACATAGTTTGACGATGTTATCGATAATGCTATCAATAACGACTTTGCTGCCTTGAGTTTCGGCGATAGTGCTCTCTAGCTTTTCTAAAGTCTTGTTATTGGGCCTTTTTTTCTTCTCTTCTAGTGATAACTGCTTGGATAACTTCGCCAAATAATTCTTTTCTAAATTAACAGCCTGTTGGGTCAAATAGTCCTGGAAAAGATATAGCGTTAGCGTAGAAATGTATCTGAAGCATCTGATTTTGCAAACTGAAAAAGAAGACAGCCAAGTCAACAAATCCAACACAAGGTTACCAGTAACTATTTGGGTATCATCTTCGTCCGATTCCACGTATAGTAATTGTAAGTCATTTGCCACTTCCAACAATTTAGTCATGAATTCCGCGAAATTTTGATAAAGGGGACCCATTTTAAAGTTTTTTCTCTTTTTGTTTTCCTTGCTAATCAAGAGGTAAAATTCGTGCAGTTTCTGTCTTTGAAATAGCAACTGAATTTCACCAATCGTTTCGTTAGAAGATTCATTGCTGTGAACGTCATGGTCTTCGACGCGAGCGACGGAGCCACAACAATTCAATAGCAAATTGATAAATTCTTGTAAAAATTTATCTCTATTTTCAGAATAGGTTTCTAACCATTCTCGCAATAGTTCTTCAATAGAAACATCTTCTGAAGTGGATAATATATCAAACAATTCTGTAGGTTGGAAATCCTTCGCAATTTCTAAGTATTGATCCTGATCTTTTTTAGAGCGGTGATAAGCAGGCGCATGAGATACCGCCGACTTCTGGGCAGAAGTAGGTTTTTTCTTCTGCCTTTTACTACTGGTATTTGATGCTGATTTGGGCTTTCTCTTTCTAGATTTTCTCTTTGCCGTAGCGGTATCTACGTAGTCATCATCATCCTGGTCTTCGTAGTCATCCTCACTACTACTTTCTTCACTTTCACCAGTATCTTGCTCTTCTTCTTCTTCATGTTGCGTTTTGGCAGTGATCTTATCAGATTCTACGTGTTGTGCGCTGGTGTTTTGCTCGTCATCGTAATCTTCCTCAATAACTTGAGATTTAGTCCTTATTCTAGTTGAGCGACGCACAGCAGTCATGTTACCTTCGTCCGAGCTCTTGTTCTCAGGTCAATCGCCTTTCTTTCTTATTTTTGTTTACTTGAAGCTTTGTTCTCTTTAATCAATATAGAGGAAAGGAAACAAAAGAATCATCTTATCTTACGCGTCACGCGTCGCGTTGCCGTCAGAGATGAGAGTAATAGAATAAGTTCTAGGCAGGATAAGTACGAGCTTTACTTCATGCTGTGCTGGATAAAGCACAACTATCTAACTTGTGTGCTAATCGTCTAGCTGACCTTAATTTACTCTCCTATCGGTAGCAGGCTGCTTTTTTTTTCGTTACGAAACTTTGCTTTGATGAGGATAGACAATAAATGCTTAAAAACAGAGCTTCGTAGGATGAGTCGATTAGACGTTTAGTTGCTTGCAATGTACCAATACGCAAACCCCTTCCTTTTCCTTTTTTAAATTGATCTTCTTCTTTTACATAAGCAGTAATAATGCCAGATCTTTTGCCGTTGTCTGTTGGAGCCTGTGTACCTCGGCGGCTAACAGCGATGATTATTCCACGAAATGAGATGCTCACCTTGTGATATAAGTGAAAAGGAATAAATCTATTAAAAATATGTATATCTAAACCATAGCTAGATAGAAAAGAGAAAATTGAAATATATATATATTTGTCATAAAAGAAACATGTTTGAAAAAGTTGTCTATTTGTTCCAGTACGTCTTGACTTTCTTGGCAATGCACATTAGCCCATTTAGAGACTCTTTCCTGCTATTGAACGCCTGATGGAAATCACACTGGATGGTTGCATCCATGTTTTCGTCCTCCATATCAGAATTCCAGCACACTATCTCCTCTGTGCTGCTTAGGTCACTATGTGACGACAAGTTGACATAATCATTTAAAGAGTCGTCTTCCGGTTTCCCTTTTGCGGTGTTGGACCGTGTATGTGGTGATAGAGGTATATCCATGAGTTGACTGGCCTCATTGTCCTTAAAGTGGAGAATATTGTTGGTGTAACCTGACTTGTCTGTGACAGTGTCGAAGTAGTTGAGAGTGACCCATTTTTTGTCGTTTATCACCACTTTGAACATGGTGCTACGTTGGCCCTTTCTTCTGGGAATTTGCACCCTGTAGTTCTGTGTGCTGCCGTCATACTGCAGAACATAATCGGAATGTCTCCAGTTATCGAATTCTCCTGTAACAACTAGTTTATCTGCCTTGGAGCAGCCCTTGATCACGTCTTCAGGGATCACAAGTAAAAAATTGGACATCTTTAAAACAGTTGTGCACGCCTTTAAACCGATCAATACTGTTCTTGTTTGTGTTTCTTTTTTGTATTAGGTCAGAGATAAATGTTTGATCTGATCTGATTATCGCCTGTTTTTGCCTTAATTGAAATCCGGGGAAGCGTCGGTACCATATAAGGCAACAAGGATATTTACTATAAAGGTACGTATATTGCACGCCAAGTAATACAAAGCTGAATCAATGCTCATCCATGAGCGCCATAACGGCAAATCCTACAAAAATGAAGACTAGCTGCAAGGCCCACTTCTTAAACTCTCGAAGCTTGCTATCGGGTGCGGAGCTATGTAAGATCTGCGGTACAACGCTAGTAGTGGCTATGTATATGAGGCCGCCCGCCGTGAACGGCAGCATAAGTTCAGATGCGTTCGCGGATGAAGACGTTGCTTTATGGCTGTTGTTCCCGATTTCGTTCATCCAGCAGCCAATGGACGTTCCAACGACGGCGCCGAAAGCTGTCACCGCTTGGGCTCTTATCGCTTGTGGGAACGTAAACCCACTGGAAAGCAGAATGGCGAAGTCACCTAGCTCATGAGGGATCTCATGGAAAGTGACAGCTATGCTGGTCATTATGCCAACTTGTGTGGAACTATAGAATGACGTAGCCAGCGCTATGCCATCCGTGATGTGATGAGCAATGCCGGATATGACATTCAGATACGCAGACATGTTAAAGCCCGCTTTCTTCTCTGCAGTTTGTTGTGGAGTATGACTATGAGAATGAGAATGTATGCTGCCGTCATCGTTGGACGTCCCTGACAGAATACGCATCGTTTTATCCAGAGTCAAGAAGCTTATAAACCCCAGAAATATGGCTCCTCCAACCATTGTGACATCAGTTACGCCGCTGAGACTTTCAGGTATCACGTGTAATAAAATATCACCCAGGAGTGTTCCTAGAGAAAAGGAAACTAGTAAGGACAGTGTCAAGCTGGCACGATCGTTCTTGCGCAGTCCAGGAACAAACAGTACGAAAAGACACGGCATAAGTTGTATGATTAGGATAGCCACAATCGCGTTATAACGGGGTCCCAGGACAAAGAGGTGGTTCTGCAGAAAGCAAACTAGAGAGTAAAAAATGGATTCTTGCTTCAAAATCAAGAAACTTTGCTTGGACTCATGGTTTGCCTCGTGGCCATGATCTCGATTATGATGTACTCCATGGGACACCACTAGGGGTGCAATGCTTAGCAAATAAGAGCAAATCTGCGACGCCTTCATGCTTTTTCTGCTTCTGTTCTCCTTCTATTTCATTCTTATTTTCTTCTTTCCTTTTCCACCTTTTTCCTAAGACGTTTTTTTTTTTCAGTTTACTGTTCTATGGAAAAGGAATGAATAATAATCCGGAAAACTATATATTGGAAGAACTGGCACAGTTTGGTTCTCCGCAGAAATTCTACTAAATTACGTATAAATTGTGTATTAGAAGAAATTCAGAAACGAAATATCTGAACAGACCTACTTTGGTATTTTTATATGATAACTTTTTGAGTTGTGGTCCTTTTCTTCATTTATTTTTAGAAACTTGCTTTTTTTGGCCATAACATAAAATTTAAATAACGACACTGAAACAAAAAGAAAAGAACACCACGACTAATAAAACAAAATTACAACATTATGATTAGGTACTTCTTCAGTACAACTTTTCAAGCTACTTCTTACGATAAGTAGACTTCTCACCTGTAAATACTAGTAACGGTAGCAACCATACGGAAAACCATGTTCAGTTACCCGGCCGGGTGTTTTTTTCTCTTTCTTTTTCGCCCACTGGAGAGCCTCAGTCATATATGTCAAAGAAGACTGGTTGAGTAGCATGGGCTTCGGAACCAGGTTTGAAAGTACCAAGTATAATAAGCCCGCAAGTAAGCAAAAGTTGGGATAAGAGGGCAGGACCGAGCTTATAGTGTTTCGTTTTTTTATTCCTGAATTTTTCACCATCACAGCAATTGCTATTTCAGTTCATGCACAGATCCACTTTTATCAGGACGTCCGGCACGAGCTCTAGGACACTAACCGCAAGGTACAGATCGCAGTACACAGGATTACTCGTTGCCCGAGTATTATTCTCCACCTCTACGACCCGTGCGCAAGGTGGAAACCCTCGATCACCACTCCAGATTTTCCGCGATACATTCAAGAAGGAATGGGAGAAGTCTCAGGAACTGCAGGAGAACATAAAGACGCTGCAAGATGCTTCGGGAAAGTTAGGCGAGTCTGAGGCCTACAAAAAGGCTAGGGAAGCATATTTGAAAGCTCAAAGAGGCTCCACAATTGTGGGTAAAACTCTGAAAAAGACCGGTGAGACCATGGAACATATAGCCACTAAGGCCTGGGAGTCCGAGCTCGGTAAGAACACAAGAAAGGCGGCTGCCGCCACGGCGAAGAAGCTGGATGAGAGTTTTGAGCCAGTGAGACAGACGAAGATTTACAAGGAAGTCTCAGAAGTCATTGACGATGGGGAGAGTTCCCGATACGGTGGGTTTATCACGAAAGAGCAAAGGAGACTTAAACGTGAGAGAGACCTGGCCTCTGGGAAAAGACACAGGGCAGTAAAGAGCAATGAAGATGCAGGAACAGCAGTGGTTGCGACAAATATCGAGTCTAAAGAATCGTTTGGTAAGAAAGTGGAGGATTTTAAGGAGAAAACCGTGGTTGGCCGTTCTATACAATCTTTAAAGAACAAATTGTGGGATGAAAGTGAAAACCCCTTAATTGTTGTCATGAGGAAAATAACCAACAAAGTGGGCGGTTTCTTTGCAGAAACAGAATCCTCCCGTGTTTACAGTCAATTTAAGCTAATGGACCCAACCTTTTCGAACGAAAGCTTCACCAGACACTTAAGAGAATACATTGTTCCCGAGATTCTCGAAGCGTATGTGAAAGGCGATGTCAAAGTTCTCAAAAAATGGTTCAGCGAGGCGCCATTCAATGTTTACGCCGCCCAACAGAAAATCTTCAAAGAACAGGATGTTTACGCCGATGGCCGTATCCTAGATATCAGGGGCGTTGAAATAGTGAGTGCAAAGTTATTGGCTCCCCAAGACATCCCAGTCTTGGTGGTCGGGTGTAGAGCACAAGAAATCAACCTTTACAGGAAAAAGAAAACTGGCGAGATTGCGGCTGGTGACGAAGCTAATATCTTGATGAGCTCTTATGCCATGGTTTTCACCAGAGACCCAGAGCAAATCGACGATGACGAAACAGAAGGGTGGAAGATCTTGGAGTTTGTGCGCGGGGGTTCTAGACAATTCACCTGATTGGTTTCGATGTACTCTTTTGTTTTCTTTTCCTTTTCCTTCCTATTCCGCTTGTAAATAACTCCGTTATATCTCACCTTCGATCCCCACTTTTTCTTTTGGAATACTGCATCAAATAGGAAGAGAGAAAAAAGGAAATCATATCCCAATATATTTGAACATACGACACGATATACCTTATATAGTATCATCTGTACTAATAGTACTATAACTAATACTTCTTGACGGACAAGCTTCGCAACTCGTTCGCAATGACCAAGTTTGGCTTTCGGGAAGCAAAGTGGAAAAAAATGAAAAATAAACTAATTGAAGTGGTAAAAAATAAGCTGTGTGTGTGCATATACATCGTAAGTGCGTTGGCTGTTCTGTGGAAAAGGGAGACACTTTTTATATCAGGTGCAAAGGCTTCGTACCAGCGTTGAAAAACTAAAACAATATTGAAAAATGAGTGAAGAAGGTCCTCAAGTTAAAATAAGAGAAGCTAGTAAAGATAACGTCGACTTTATACTATCCAATGTGGATTTGGCTATGGCCAATTCTCTCCGTAGAGTCATGATAGCAGAGATTCCCACTTTAGCCATTGATTCAGTCGAAGTCGAAACAAATACTACGGTTTTGGCCGATGAATTTATTGCACACAGATTAGGTTTAATACCTCTACAAAGTATGGATATCGAACAACTAGAATACAGTCGTGATTGTTTTTGTGAGGACCACTGTGATAAGTGTTCAGTGGTGTTAACATTGCAAGCGTTCGGCGAAAGCGAAAGTACTACAAACGTCTACAGCAAGGACTTGGTAATTGTGTCTAATCTCATGGGCCGTAATATTGGGCATCCTATTATACAAGATAAAGAAGGTAACGGTGTTCTTATTTGTAAATTGAGAAAAGGTCAAGAATTGAAACTGACATGCGTTGCGAAAAAGGGTATAGCCAAAGAGCACGCCAAGTGGGGTCCAGCAGCAGCCATAGAGTTCGAGTATGATCCTTGGAATAAGCTCAAACATACCGATTACTGGTATGAACAGGATTCTGCCAAAGAATGGCCTCAGTCTAAAAATTGTGAATACGAAGATCCTCCAAACGAAGGTGACCCCTTCGATTATAAGGCTCAGGCAGATACATTTTATATGAATGTAGAATCTGTGGGGTCTATTCCCGTTGATCAAGTTGTCGTCAGAGGTATCGATACATTACAGAAAAAGGTTGCCTCAATATTGTTAGCTCTGACACAGATGGATCAAGACAAAGTTAATTTTGCATCGGGTGATAACAACACCGCTTCAAATATGCTGGGAAGTAACGAAGACGTAATGATGACGGGCGCTGAGCAAGATCCTTACTCCAATGCATCTCAAATGGGTAATACTGGATCAGGAGGGTATGATAATGCTTGGTAGTTCTCAAGTGGGCGTAATAGAGGAAAAAAAACAAGTGAACGAACCGAAAATAATAAGAGAAAAAAAGCTTTATATGCATGTATGTATCATTATGATTAGTATTATAAGTATTATAATCTAAAGTACGAAGCAAACAAAAAAGAAAAAAGAAAATGAAAAAATGAAAGGAAGGGCTAACCTTGCTTTTCATTCCATCTACAGCAGTCTTCAAACTTAACTAGGTTACCACCAAATATATCTAAGGAACTACCGAATGTCAAATCTACTTTTCCGTGACTTAGTTCGTCTACTAATTTCAAATCATCAACACTTTTGGCCCCACCAGCATAAACGATTTTCAAATCATCGTAATCTTTGGTCCATTCGAAAAGCTTAGAAACCAATAATTCATCGATACCACCACACAAACCTTCAACGTCTGCAGCGTGAATTAGAAACTCATTTGTATATTTCCTCAATTCTCTGAAAGTGTCAGCATTAAGCTCAAGATCAGTTAGAGTTTGCCATTTGTTCATGGCCACAATCCAACGACCGTCCTGGGTTTTTCTACAGCTTAAGTCTACAACAATGCGGTCTTTCCCACATAGTTCTGTCAGTCTTTCTAACCTTTTTAATTGAAAATGACCCTCTTTTGTAAATAGCCAACTCGTAACAATTACTTTACTGGCCCATTTTAACCATTCCAAACAGTTCGTATCATTAATTCCTCCGCCCACTTGTAGAAATTGTGGTGACTCCTGGAGTGCCTCGCGTGCAGCGTCGTCATTGTTAGGTCCCAACTTAATAACATGACATCCTTGGACATCTCTGTCTTTGTAAAGTTTAGCGTAATATGAAGAAGGATGTTGTGATACAAAGTTAGTTTTTGGAACGTCCTCCTTTTTGCTCGTTAACGTTCCACCTACAATCTGTTTAACCTCTCCATTATGCAGGTCTATACAACCAATAAACTTCGTCATTTTTTTCTAGTATATACCCCCAGCCTTCTTATGCGCAGTTTCGAAGATATTGTGAATTTGCAGGCGAGGATTCTCAAATTATTCCGTATGACTCTGCACACTAGACATGGCTCAATCTTGGCAATGGACCCTGTGCTGAATTTTCGTCATTCGTCTCATGCGACCGTTCCGTTCCTAGAAAAATTTTGAGCGATGAGATGAGTATACATTAACGATGGCAGGAACAGTTATAACAATATTGAGAGGACAAATGACCCAAAAGCCATAAAAAGATGACCCTTGATGATGACGACTATATAAAACAAATGGAGCTTCAAAGAAAAGCTTTTGAAAGTCAGTTCGGATCTTTAGAGTCCATGGGGTTCGAAGATAAAACAAAAAATATACGAACTGAAGTAGATACCAGAGACAGTTCAGGTGATGAAATTGACAATTCCGATCATGGTAGTGATTTCAAGGATGGTACTATAGAAAGTTCTAATTCTTCTGATGAAGATAGCGGTAACGAAACCGCGGAAGAAAATAATCAAGATTCCAAACCGAAAACTCAACCAAAGGTCATTAGATTCAACGGGCCTAGTGACGTTTATGTTCCTCCAAGTAAGAAGACACAGAAACTTTTGAGAAGCGGCAAAACTTTAACTCAAATAAACAAAAAATTGGAGAGTACTGAAGCCAAGGAAGAAAAAGAAGATGAGACTTTGGAGGCGGAAAATTTACAAAACGACCTGGAGTTGCAGCAATTTCTGAGAGAGTCTCACTTATTGAGCGCTTTCAATAACGGTGGAAGTGGTTCTACAAACAGTGGTGTATCGTTGACTCTACAGAGTATGGGTGGTGGAAATGATGATGGCATAGTATACCAGGATGATCAAGTTATTGGGAAGGCCAGATCGCGTACACTCGAAATGAGACTGAATAGACTCTCAAGGGTGAATGGTCATCAGGACAAAATAAATAAGCTGGAAAAAGTACCCATGCATATTAGAAGAGGAATGATCGACAAGCACGTCAAGAGAATCAAAAAATACGAACAAGAAGCTGCAGAAGGTGGAATTGTTCTATCCAAAGTGAAAAAGGGACAATTCAGAAAAATTGAATCTACATACAAGAAAGATATCGAGAGGCGTATCGGGGGAAGCATTAAGGCCAGGGATAAAGAAAAAGCTACCAAAAGGGAACGTGGTTTGAAGATCAGTAGTGTAGGCAGATCGACGAGGAATGGACTGATTGTATCCAAAAGAGATATTGCTCGTATCAGTGGAGGCGAGAGGAGTGGTAAATTTAATGGCAAAAAGAAATCCCGTCGCTAGATCAATTGTGATTCCATGAACTCACAAACAACTCGCCTAAGAAACTGTCTAAATTTTTATGCACTAAATAGACCACAAATGAGAACGTAAAGAGAAGCTTTTATCATTTTATTTCTCTTCTCCTTAGGAGGAAATACAAATATCTTTTCTACATTTAATTCAATCTGACAGTCAAAGTTATACATATACATTATACCGATTACCAAGTTTTCAGACTAGAACCCATACATTATTTTACAAACCCAGACAGTACACTATACAAAAACCCAAGCAATTGCAATCAATTTTTTTGCACGAAAATTTTATTCGAAATCGCCAACCCGCTAGGGAGAAAAAGAAGGAATTCTCAAAGGAGAGGCTGGACAGAGAGGTCGTCCCAGTCTACCGCCTACGAGTAATGTTGGATACTAAGCAGTTCCCAGCCTGAACGCTCTGCTGGATGGGTGGAGATTTCCCTCCAGGCGGGAACACTCCTGGTGGATTCTGCTCTGGAAACTATGCTGTGCATGCTACAGGTTTCAATAATCTTTCATACTTGACAAAAGTAGATATACATATTTTAAAAGATTGAGTTACTATTGATAAATCTACTATTTGTCATAAACTCACCAAGAAACCACAAAGTTATTGAACAATGGGTATGTTTTTATTATATCGCATAATTATGGCAAATGTTATGAAGGATTCCTCTATGACTTAGATGTTTTGAATCGGTACATTTTATTTTCAGTATCCTTCTGCATATTACAAGGCAACATAGCAGCGGACAAGAAAGCTTTTTTGATGTTCGTCTTCGAAACGATTACTATCAGGGTCTTTTAAATGCTATATCGGGACTTATTGAAATTGACATATTACACTTATGAATGACGTTGGCTATCAAAGTATGAGAATAAGCCTTTCCTACTATTTTGTATCATGACAACAGGGTTCTGTCGCTTTGAATGCGGCCTTTTACTTTGCCATATTTTGATAATGAAAAAACTTTCGAGAAATATTTACTAACAGGATCGAGAATTTTTTTCCTCATTTAAACAGGTAGAGTTATTCGTAACCAAAGAAAGGGTGCTGGTTCTATCTTCACCTCTCACACCAGATTAAGACAAGGTGCTGCCAAGTTGAGAACTTTGGACTATGCTGAACGTCATGGTTACATCCGTGGTATCGTTAAGCAAATTGTCCACGACTCCGGTAGAGGTGCTCCATTGGCCAAGGTTGTTTTCCGTGACCCATACAAGTACAGATTACGTGAAGAAATCTTCATTGCTAACGAAGGTGTTCACACTGGTCAATTCATTTACGCTGGTAAAAAGGCTTCTTTGAACGTCGGTAACGTCTTGCCATTGGGTTCTGTCCCAGAAGGTACCATTGTCTCCAACGTTGAAGAAAAGCCAGGTGACAGAGGTGCCCTAGCCAGAGCTTCTGGTAACTACGTTATCATCATTGGTCACAACCCAGATGAAAACAAAACCAGAGTCAGATTACCATCCGGTGCCAAGAAGGTTATCTCTTCTGACGCCAGAGGTGTCATCGGTGTCATTGCCGGTGGTGGTAGAGTTGACAAACCATTGTTGAAGGCTGGTCGTGCTTTCCACAAGTACAGATTGAAGAGAAACTCTTGGCCAAAGACCCGTGGTGTTGCCATGAATCCAGTTGATCACCCTCACGGTGGTGGTAACCATCAACATATTGGTAAGGCTTCTACTATCTCTAGAGGTGCCGTTTCTGGTCAAAAGGCTGGTTTGATTGCTGCCAGAAGAACCGGTTTACTACGTGGTTCTCAAAAGACCCAAGATTAATCTTTTTAATTTTGGTTTCTTCCTTCTGTCATATTATTTTATCAATTTTCTTAAATATTATATAATTTAATCCGAAACGTTCCTTATAAAGTGATATTTCTATGCATACTTTTTTTTCTTTGACATGAGAATAAATTCAGCCAGCTACTTCCTATCACAGAAATTTTAGTTAAACGTAAGCTTGCAGTTATGGATTCTTCTGCGAAAATACTATTTAAAAAACTATAGCATAAATTAATTGTAGGAAATACTACGAGTTCTGTGCATTCATTTAACTTTCAAAAGCAGGTCCATGTGATATAGTAACGTTCTGGCCTTTTCCCTGACAGATAATGATTCGTCTGTAATATTTTTTTTAACCAGATCGTATAATCCTACCTCCACGAGTTTTCTACATCTTTCCACCGTGGCACGTGTTACTTGTACATTTGATGTACTACCTTTTGCAGCCGGGGTGCGAACGAACTCATCGCCTTCATCATCACCCTCATCATTATCGTCATCTTCATCATCATTCGCATTGCTACTGCTATCATCGCCATCTGGCTCATCGTAGTATTTCCCCCTAGAATATCCACCAGCCACTGATTCATTATACCCGATTGTCACCGTAGATTGAGGGTTTTCTGAATCACTTGGTGAATGCCCTGGTTCCAGACCATTTTCAATTGCATATTGGGTATAATGTGAAACTGATGAATTCCAAAGTAAGTTATTGAGTACCCAGAGGCATGCCAATTTCAGATTGCTGTCATTACCATAACTTGAACTATCAGTCGTTGTTTCTACCAATATTTCACTCATAATGTTCAATATTTCGTCTTGTTCGATGACTAGCTGCTTTTTATTCTCATTGACTGCCGCTAGATTCACGATAATATATAGGATGCCTTCCATTGCTTTCTTTTGTTGAGTGTCTAATGGATTTAAAAGCCTCATCTTCTTTGCAAGAAATTCGAAAAGATACGTTGAGCCGATGCTAATTTTATTACCTGTTTGAGGATCGATCTTGTATTCTACATCTTTAAATTTTTCCAAAAGAATATTTACAATTTTCCTTGAATTACAAGTCAAATTTCTGAGCAACTGAAAACATTGGGCTTGTACTGCCCAACATGGATCATTAATAAAATCCAAAATTAAATTCATCGGGATTTTGGCCAAAAGCTGAAACTTCTCTTCATTCTGGCAATTGTACATTAGATGCCTTAGTACCCATAAAGAGTTTGCCTTCACTTCATGCACAGGTATGCCTTGCAATGCAATCCTTCTTTCATCTTCATTATCGTCCCAGGCTTTTTTTGAGTTAAACAATGGATCTGTTAACATCTTTTCAATTATATCGATTATACCGTTTCTCAGCATAAATGACTGTAAATTAGAGAACTCCACCACGAAGTTACAAATACTACCCAGAGTAATGCCCATAATCATAATTTCCGGTTTCATAAAATCTTGTCCAGCAAAATAGCATTCCTTGGTCAACGTATATGTTTTACTTAGTATCTGTAAAAGCAGCTGTGCAATTTTATTTCTCTTCAACGTCGTCCTAAGCGCTGAAACACTTCTCGAGAATGATTTCAACAATAGTAACCAAGCTGCCACGAAATCGTGATCATATATTGGGGGTAAACACATAGAATGACTTTCCGTAGTTGTTTCCTTTATCTCATCTTTCAAAGATATAAAATCCTGTATCAAAGTAATGTGGGATTCCAACCCGTATTCTAAATGATTTAACAACAATGTGTCATTCAACAGTAAAAGACGGTATTTTTCGTCCGATGCTGCAAATGACGCACATATTTTAATGAATTTTGTAGTTGTTTTCAAAGTAGCTTCATTGTGTTGTGGTAGAGAAAGACACTGCGCAAAACGGGATAGAATGCAAAATATAACGTTTGTATGAGCTAGCGTGGTGAGCACAGGATTATTCATTGGAGTAATTTCATTATACAACACAATCAATGAATCCAGCATATCGAATGGATCAAACCACCAAGGCAACGGGTCATAATTAAATGACTTAACTAAATAGGGTAGTATTTTCTCGAGTGTACGCGTATCTTCCCATTTCTTATCCTCTGTAAAGTACGGTTGTAACAAAAACTTCAGGGCCACGCACCTAATGTTAACGTCATTACTCTTCAAAAGACCCAGAACGAACATCTTGAACGTCGCATCATTCCGCAGTTTCCTATCACCCGGTATCATATAATGATATCTTAGATATAGAAGGAGTGCCAATGAGAGTAAACTAGAATCATACATGTTTGAGATATTGATTTTTTTAGGTATGGCACGGGTGCAGTCGACCCCTTTATTGTCAAACGGATCGTTCTTGACGCTGGATGGTGACGCTGGCCTGGATACTTTTAGCCTCACTATATACTTGAGGCTTATTTGGTCCAAGTACTTCGATGATATTTTAACTATTATGTGTTCAAGGGATTCTGCCATTTTAAAATCTTGGTAGTGTGAAGTTTCTGTCACTTCTCTCTCTTCCTCCATAAACTTGCTCTTGTTGAAGTCGCTGCAATTTTTCTCGTCCACAAGTAAAAACAACTTCAATAATTCAATAATCGTGACCACCTCATCAATTTTACATTTGCTCCTCAAAAATTTATGGTTGACTAACTGGATGAACCCGTTCTGGAGGTATTGCAAGTCTGGGAACGCGCAATTTGGATAAACTCCTGCACACAAATTTAGAAGCTTTATGTACTTATAGTTTGTCGAAGAATTATTTTTAGTAAAACTGCTTGCCAAACTCATGGACCTATAGATTGCGGACACAATATCAAAGTAATATGTGCCTACTATATCCCTTTGTTGCGGTTCTAGATGTAAAAGGGTATATAGCAGATCTAATTTCGCATTTTTTAACTCTACACCGTCACTTTGCTCAATGGACAACAAACATTGAAAAATCTGGCACTTTGGAGCCAAAAAGTAATCTACCTTAGCCAACTGGTCTCCCACCAGGGAATTACTAATCTTTTTGAGATTCTCTAGGGAATAAGCCACCGTCATAGTGTAACTGTAATATATCACCAATCTAACACGAGGGCAATGATACAGGGAAACTGCAAGTTTCCGCCATGAAGATCATCCTCTTAGGCCGCAGTTTGTAGTGATATCCCTATAAAACGTATTATAATCTAATTAGTTTAGTTCGCGCCCCTTCAGTCTAATCACTTATAACGGATGACGAATATAAGGTCAAAAGCTTCATACACAAGCAAAACCATTTATGCTACCTGCAATTCAATCGGCAAGCATGCTTTTTCAAGAGCGCATATGGACTTGAAGGAGAGCCATAGCTAGAGGGGTTTTTAAATGGAAGACTTGTGCTCATCTAATTCAATTTGCCTTTACTATCATTTGGTCGATATTGAAAAAAAATATCGCGAACTGACATAACCAGTAGAAAAAAAGATGGAATCAGCTCTGTAGTGCTGGTTTCAATCCTGTTTGTTGGTGAAAAAATAGCACCAGAAGGGCAATTGTACGTTTCCGTAATGTCGCACAACGCAATGGAACATTGGAAGAGCAAGCTGAGCAAAACAAGTACCTCGACGTACGTCCTCTTGGCCGTGATTGCTGTTGTATTTTTGGTTACAATCAGAAGACCCAATGGCAGCAAGGGAAAAAGCAGTAAAAAGAGGGCTTCTAAAAAGAACAAGAAAGGTAAGAATCAGTTTGAAAAAGCGCCGGTTCCTCTGACTCTAGAAGAACAAATTGACAATGTGTCGTTGAGATACGGCAACGAGTTGGAAGGTCGTAGCAAGGATCTAATAAACAGATTTGATGTGGAAGATGAAAAGGACATCTACGAGCGTAACTATTGCAACGAAATGCTTTTGAAGTTGCTGATTGAGTTAGACAGTATCGATTTGATTAACGTGGATGAGTCCTTAAGAAGGCCGTTGAAGGAAAAAAGGAAAGGCGTCATAAAGGAAATTCAGGCTATGTTAAAAAGTTTGGACTCTCTTAAATAAGTTTGTATTTTTAGTTTATAGATAACGGCTCTTGCCGAATTCATAGGCTGCACTCATTCCGGTACGGTACACATTTGTTGCATTTATTATATTAGAGATGCGTTGTCCCTGTTTTTCTACCTCCGACATCATGCTGAAACATGGCATGTAATTACCGTAAAAGGAAATTACATGGCGAGTGTCACATAATAGCGACAATAACATGTATACACAGCCAGCTATTCTGAAACACACCACATTATAGTTATTGAATGTGTGTGTTTTTTGATAACAGTATAAAAGTGAAGAGAAAGCACGTCGAGCCTTGTCATGATGAATTCTTTAATGATCTTCGCGTGATTTAATGCTAGTGGTTCGTATCGCCTAAAATCATACCAAAATAAAAAGAGTGTCTAGAAGGGTCATATAATGTCTGCAATTAATCATCTTTGTTTGAAACTTATTTTGGCGAGTTTCGCGATTATTAACACCATTACTGCTTTAACAAACGATGGCACTGGTCACTTAGAATTCCTTTTACAACACGAAGAGGAGATGTATTATGCAACAACCTTAGATATAGGTACACCGTCCCAAAGTCTGACAGTGTTGTTTGATACCGGATCTGCCGATTTTTGGGTTATGGATTCTAGCAATCCCTTCTGCTTACCAAATTCAAATACGTCATCCTATTCAAACGCAACTTACAACGGCGAAGAAGTTAAGCCTTCAATTGATTGCAGGTCTATGAGTACTTATAATGAGCATAGATCTTCCACCTACCAATATCTGGAAAATGGTAGGTTTTACATCACATATGCTGACGGAACATTTGCTGACGGTAGTTGGGGGACGGAAACTGTATCAATTAATGGAATTGACATCCCCAATATCCAGTTCGGAGTTGCCAAGTATGCTACGACACCCGTTAGTGGTGTTCTTGGAATTGGGTTTCCTAGAAGAGAGTCCGTTAAGGGCTATGAAGGTGCTCCTAATGAATATTATCCTAATTTTCCTCAGATTTTAAAAAGTGAAAAAATAATCGATGTGGTCGCGTATTCGCTGTTCTTAAACTCACCTGATTCAGGTACTGGTTCGATTGTTTTTGGTGCCATTGATGAATCAAAGTTTTCTGGTGATTTGTTCACTTTCCCTATGGTAAATGAATATCCCACAATAGTCGACGCTCCTGCAACTTTAGCAATGACTATACAAGGATTAGGTGCCCAAAACAAAAGTAGTTGTGAACATGAAACGTTTACGACGACCAAGTATCCAGTTTTGTTGGACTCAGGAACCTCGCTATTGAATGCGCCCAAGGTCATAGCAGATAAAATGGCTTCTTTTGTAAATGCGTCCTATAGTGAAGAGGAAGGTATATATATATTAGACTGTCCAGTATCTGTAGGTGACGTGGAATACAATTTTGATTTCGGCGATTTGCAAATAAGTGTTCCACTGTCTAGTTTGATTTTAAGTCCCGAGACAGAAGGCAGCTATTGTGGGTTTGCGGTCCAGCCAACAAACGATTCGATGGTTCTGGGTGATGTGTTCCTGTCCTCTGCATACGTCGTATTCGATCTCGATAATTATAAGATATCTTTAGCACAGGCAAATTGGAACGCAAGCGAAGTTTCGAAAAAGCTAGTAAATATTCAAACAGATGGGTCTATTTCAGGTGCCAAAATTGCTACAGCTGAACCCTGGTCCACCAATGAACCATTTACAGTCACCTCTGACATTTATTCATCTACAGGCTGCAAGAGTAGGCCTTTTCTTCAATCATCGACAGCCTCTTCGCTTATTGCAGAAACAAACGTACAAAGTCGCAACTGCTCTACGAAGATGCCAGGCACTAGATCAACTACTGTCTTAAGTAAGCCTACTCAAAATAGTGCTATGCATCAAAGTACAGGTGCTGTCACACAAACCTCAAATGAAACTAAATTAGAATTATCCTCGACTATGGCAAATTCGGGCAGTGTCTCGCTTCCCACTTCGAATTCAATAGACAAAGAGTTCGAACATTCGAAATCTCAAACTACCAGCGATCCAAGTGTAGCGGAGCATTCTACGTTTAACCAAACGTTTGTACATGAAACTAAATATCGGCCTACTCATAAGACAGTCATAACAGAAACTGTCACGAAGTATTCTACAGTCTTAATAAATGTCTGTAAACCAACATATTAAGAAATCTGGAGTACAATTTCTTTATAGCATATAAATATCAAATATATAGTCATTTTTAATACATGGAAAGCATAATAAAAAAACAAGGGGAGTTTTACTGATATCATTGGGATATATAAAACAAAATAGTAATATTATGCAGCCATCACAATTTTGAACAAGTAGCACATTATTCATTGAATAAATGCTAAAAAAATCTCCGCGACGGGGAATTGAACCCCGATCTGGCACGCGACAAGCGCCCATTCTGACCATTAAACTATCACGGAATATTAGATGTGATACTGTTGTATTACGGGCTCGAGTAATACCGGAGTGTCTTGACAATCCTAATTTAAACAGTCTTAGGGAAGTAACCAGTTGTCAAAACGGTTTATCAGATTAATTCACGGAATGTTACTTATCTTATTGTTGGAATAAAAATCAACTATCATCTACTAACTAGTATTTACGTTACTAGTATATTATCATATACGGTGTTAGAAGATGACGCAAATGATGAGAAATAGTCATCTAAATTAGTGGAAGCTGAAACGCAAGGATTGATAATGTAATAGGATCAATGAATATTAACATATAAAACGATGATAATAATATTTATAGAATTGTGTAGAATTGCAGATTCCCTTTTATGGATTCCTAAATCCTCGAGGAGAACTTCTAGTATATCTACATACCTAATATTATAGCCTTAATCACAATGGAATCCCAACAATTACATCAAAATCCACATTCTCTACACTTATATATTATATAAAATATGAATCATACTAAGTGGTGGAAGCGCGGAATCTCGGATCTAAACTAATTGTTCAGGCATTTATACTTTTGGGTAGTTCAGCTAGGGAAGGCCGGGTTTTATCTCATGTTGTTCGTTTTGTTATAAGGTTGTTTCATATGTGTTTTATGAACGTTTAGGATGACGTATTGTCATACTGACGTATCTCATTTTGAGATACAACAACTACCGTAAAATACGAGCTTCTATGGCCAAGTTGGTAAGGCGCCACACTAGTAATGTGGAGATCATCGGTTCAAATCCGATTGGAAGCAATTTTTTTCTTTGAAAGAGAATCTTTTTCAAATACGGAAGAATGAAGAAGTATCGACAATGCAAGTTACCTTAATGATCTCGTCTAAAAAAATTTTGAAGAGGAATTATTCTGATTTACACGCAAAAAGTGGCAATAATCTACTCTTTAATTTGGTATCATTGTTTGTCTTAGTACTTAAATTGTGCCTCTGGAACTGATCAAATTCCTTTCTCCATCACATGAGTACGAGGAGGGGTGTTAAGGAATTAAAGACAGTCTACTAAAACTATTTCCCTAAGCATGCTTAAATCATTAAAATCCAGAAGACTAATCTTAAAACGATTAGTAACACTGCTGCTCTCTTTATTCTTTTCTTATCTCATTTTCTCTGCGAGTCGGAATGTTACATCATCCAATAAATTAAACAACCATGCAAGCGAGAGGACGGCTGTTGAATCATCTGCATTCAATTGGATTGAAAAACGACAACACCAAGTGAGATCCGAAAACTTAATGAACAGATTATCTGCCTACTTTTTGCCCTTTTTGAGTAGAAGTTCTCACAAAGAACGTGTATTGTTGAGGCAATTAGGAAATAATGAAATAGCTAAGAGTGACAAGTGCCGTTACATTTTTGAAGTACTATACAAGATTGATCCCGACTGGGACAATGCGCAAACTGCAAAATTTTATAATGTTGATGGTGTAGATAACACGTTGGCCTCATTGTTAGGGGAGAGATTAAGATCTTATGATTATTGCTTTTTATCTGGTCAATTAGATCCTACTGCAATATTTGCAAATTCAACCGTAAATCCTCATGATTTGCAAAACAGAATGTTTCCATTTCTGAAGAAAATTAACGAAGAATCCAAAACTGTAATGTGGCCTATTATCACAGACATGACAACTGGAGAGGCAGTTCCGGCACCCGAGGTTGATATGGAATCATCAAACTTTAATGGTAACTTTTGGTCCAACTGGAATAGGTTGAGCAAAGGAAGAGGTTTTGTTTTAACTATTGCTGAAAAGGATGTTCCTTTATTTTTGAAACAGTTGAAAGTGATGGAATCTTCAAAAAACGAATTACCATTCCAAATAGTATCCACGGGAAATGAACTATCAGCAGAGTCTATTGCTAAAATTTCTGAGACCGCTAAAGAAACGGAACAAAGGGTCTACTTAGTAGACTGCTCGACAGTGCTTGACACTAATTTTGCTAATACATACATTTCTTTTTTTCAGAATAAATGGGTCGCCACTTTGTTCAACACATTTGAAGAATACATTTTGTTGGATGCAGACGTAGTACCGTTTGTAGGGTCTGATTACTTTTTCGACTCTCCTTCTTACAGGGAGAGAGGGATACTTTTGTTCAAGGATAGGGTTATGGAAAACGAGCAAACTTTCCAATACTGCATCGAAATGTTAAATGAAGTGGAACCCTCTGCACAAGAACGCAGATTTATTGGAAGTAGGTTAGTTTTTGATTCGTCATTACCGTTTTCTTCCGAAACTTCAGAAGAAGCAACTGTGTATTACAATTTTTTCAAAAAATTACGACTCCATCATGTTGATAGTGGTTTGGTTGTAGTCAATAAACTTGAGAAATTAAATGGATTGTTGATGTCTTTTATGTTAAATTTGGATGGAAAATTGCAGAGGTGTGTGTATGGTGACAAGGAAATATTCTGGTTGGGGCAATTATATGCTGGCCAGGATTATTCTATCAATCCCGTTGATGGCAGTATTATTGGACCTGTTAATGAAGAGCCTGAAAATGATGACGGACATAAAAGCGGGATGTACTACATTTGTTCTACGCAGATTGCACACAGTGACTCCAAAAATCGATTACTATGGGTAAACGGTGGACTGAAGACTTGTAAAATTTCGAACAGTGCTGAAGATGACTTTGGAAGAGAGCCAGAGTATTTTAAGAGTAGATATGGGGACATTTCAAAATTAAAAAGGATATATGATGCTTCGTTGAACGTAGAGGGACTAATCGTTCCTGACGTTTCTGTTCATCCATGGATGCAAATCAAGGAATGTTCTAATTATATGTATTGTGCATATGCTACGGGTGACGGACACACAAACTCTGAACTTGACGAAGGTCGTCTAATCACGTTTACTGAAAAGGAATTACGATATATCAATGATATTTCTCGAACCTGGAATGCTAATTGAGAAAAAAAAAAGTGAAAAGGAAATGAGAGTATTAATATTTATTAAGTATGGAGCATATATAATCCGAAAAATGATTATAGATTAATTTAGAATATGATTTGGGAATAAAATTAACAATTAGTTTAAAGCAGAAGGCAGCCGGATGAGGAACAAGAACTGTTGAATAGTATTAGGTAATTTTGAATGTTTTCTAACGGAACGTTATTCACTGATTATACGCTTTGTTCGTTTGGATTATGAGATGTTTTGGACCGCCTCATTGATGGGATACACTTCTTTATACCATCAATCACAGAAGGCCAAATTTTTTTGATGTAGGTTAGGTAGAAGCCCACAAACATGGCGGCAATGTTAAAGCAAACGAAAACCCATTCAAAACCAAAATTTCTCCATCTGTGATGATAACTCATATTTTCTTGAGCAAGGAAGTCATCCCCAACAGTGTACATGCAGTAGGCGCAGACGGTGTATGTGTTATTGATGTGCAGTTTCCCACCAAATTCATCAATAAAGGGTTTCATAAACTGACCGCAGGTTTGACCCATTACAGGTTGGCTTGGTACCATTTCACTTGTCGAGCAGTTTACTTCCCTGTCATGGAGAAGTAAGCTTACGAAAGTTTCAATGAAATACGTGTATGGTGAAACCCTGTACATGAATGTCCAAAATCTTGGGAATAACGAGTATGGTTGCATAACGCCACAGAATGAAGCTGTGAAACTATAGAGGAAGGCAACAAAGACAGCGGCAGTTTGTAAATCGGGGGCAGAATATAGAAGCCACAACCCAAATGACAAATAATACATGGAAAATAAAATATAATTCAAGTAAAAGACACCAGCTACACGGGCAGAGGTTTCGAAACCGCAACAGAAGTAGCAACACAGGAAAAATAAGGTAGAACTGGAAATGGCTAATGGTAATTCAACAATAGTTTGAGCAATCAAAAGAACGGTCCAATGATAAGTATTAGATCTCGCTTCCCTGGCGATATATACTTCTTTAGATTGCAAAGCCTTATCTTGAACCTGATTGATCAAAGGGGAGGAAACACAAAGCATCATGAAGCACAAGAAAATAGCATCTTGCAGACCGTTGATATTATGCTTTGTCCTCCAAAATGAAAATCCAATGAATAGTCCAGCGCCAGCATTCAAAGCATATTTAGCGAAAACATAGGTCATGTCTCTCTTGGTACAAATGTACTGTCTCTTTGTGATTAACTTTATTTGTTCCATATACGAAGGCGGACTCCATACGGACGTAGTGAAATCAACACCAGATTTCCGGGCTTCTTCTTCTAATAAAAGCAAATCATCAGCAACCCGCACTTTTTCTGGAGAGGATTGCCAGAGTTCTGCCCAGTTAATTGAATCAGATTGCTTATGGTAAGATACTGGCTCATCAATTTTGCTTGAGGTTGGCTTCTCTGCATCATCCATTGGAATATTTGTACTTCCGCTACCAACAACGTCAATAACGAAATCAGCCGGATTATCCATTTCTCTATCAAATGTTAGGCGTCTATCGTGAGCTACAAAATAGTCACAGGCATTAGGTAATGAACCAAAATAGACACACTCACCACCTCTTTTTAGTAAATAAATGTTATCAAAATAGCTGATGACACTTTTGCTAGGCTGATGAATAGTACATAAGATAGCCTGACCTTGCATCGAAAGCTTTTTCAGAAATTGCACGATGGTTAAAGCTGCTTCGGCGTCTAGCCCTGAAGTAGGTTCATCTAGGAATAACAACAGAGAAGGCTTAGTGACCAATTCAACACCAATAGATAATAATTTTCTTTGAGTTGGAGATAAATCAGCAACCAGTTTTTCCGAAGGCAATCTTAATAGGTTGCTAACAACTCCTAAATAGTCTCTATCCCCATCACCTCTCAGGACGCAGGAAATTTCCAAAGACTCTCTCACAGTTAAGAGCTCTAAATGAACATCTTGCTGTTGAACGAACCCTATACTTCTTCTGAATGCATCAATATTCGTTAAGGGCTGTCCATCGATTAATAATTCACCGGTAACAACCCCGCTTTCGGTCCTTTGAGACAAGACATTCAACAAAGTTGTCTTACCAGCACCAGATTCACCCATTAGGGCAGTTAATCCGGAACTTATATATCCAGAAGCGTCGTTGATCAATTTTTTGTCTCCAATGGTATAATTGATATTTTTCCAGGAGATGACGTGCTTTTGCGTTTCCATAGCTACGGATTCCTTAGTATGATTGTTAACAGTTTCATCTGGATGTTTAATATTGTAATCAGTATCGTATTGATGCGAGACTGATGGAACAGAAGAGGATGAAGTGGAAAAATTGGCTATCGGGGTCTTGGGAGTACATACGCCATCGTTGTTGGTAATAGCGCTTTTATTATTCTTTTTTTGGCTATTCAGAAAGGGACAGTATCTTTTGAGATAGTTATTCCAGCGCAATAAATTTTCTCTAGTAAACAGAGGCGTGATATATTCCGCTGCTAGTAAAGAGCAAAATAGGAAGAAACACAGAAACCCAATGATAATACCGAAATTTCTCCACACGTGATGGTAAGTGTATTTCAATCCACTTTTTAAATAATCACGGCCTCTGACGTAATCGTTACCTAGGGTAGCGCCTTGCCAGGCACAAGCTTTATGACTGAATGAAATATTGTCATAATATTCACCTCTGGGAATAATACTTTCATGACAGTCTAGTTTCAGGTTAAACAATTCGTTACTCAAAATGGCTTCCATGGCAAACATAGCAGGATTCAAATATGCAATCCATATGAACCATGGATGCATATCTTTCATATAAATAACATAGGACGCGTACATGGCAATGGCTAACAGTAAGATACCGGCCAATAGGTTTGCCATTGATAGAGTTGGAGCGATCAAAGCAGTTAATGCAAATAGTGACACCATGCAAAAATTATAGACGGAAAGGAAAAGCAAAAAGATGAAAAACCTAGCTGCATTGTACTGTAAATGGGCCAAAAAGTAAAGTATGATTGTAAAAATAACCACCAGTATAAATTTAGAGCAGCAATCGAAAAAATTTGTTGCTAAAGTTTCCACCCAATTATAATAAAAATGGAGCTGGACATGTTTACGAACGACGGGTTGCCTTTGAAAGGAAGCAGGCATGTCGGCGAGAGAAAGAAATGTAAAGAATAGGATGGAAAAGAAAGTTAAAGATCCTCTAGAAAACGAACCAATTGTTGTCAGGGGAATGTTATAAAAAAGGGACCCAATAACCAAAGACTGCACCACAACAGAAACAAATTGAGAAATCAAGTAGTTTCTGTCACCAATGATTCTTTCGAAAGCTCTTACAGTGCACGTTTTCAGTTGCGTCTTTAGCGGAATACTAAAAATGGGGGAGATATCGTCCGGATTAACATCTTTTCTGGTGCATTCTTGCACTGTTTTTGAAGTGATGGCCTTCCAGTGTTTATAGTATGGAGACTGAATCCATAATGTATGCAAATCTGTTTCATTATTGATGTTTAAAGCTTGATTTTCTTCAGAAACAACAGATGGAGTGTCAAGACCAACAATGGAATTAGACGTTTCCTTGAACTTAAAATTTAAGATTGATGTTAAATATTCAATAATACAATCGTTAGGGTTTTTTTTTATCTGTAAGGTGTCATGAAAATGGGTTAAACACTCCTCCATGGTTCCGTAAAACACCTGGAAGGAATCACCTAACATAAGAATCTTGTCAAACTTGCTGACAATTTTGTCGCTTGCTTGAGAAATTTTAACAAAATTCACCGATCTTGTAGCTTTTGCCATCTTTTGGGTAATGGAAAGAAATTCTAGGGCGGTGGCAGAGTCCAAACCCTTCGTCGAGTTGTCCCATAAGTAAACAGACCCATTGGCAATAAACGTTTCTATAATGGAGATACGTTTCCTTTCACCTCCAGAGACACCACGAACGTAGTCATTACCCACATACGTCTTCTTTACGTGCGACAGTCCGAACTCTTTTAATAACTCGTCTCTCATTTCAATACGCTCTTGCTTGGGAATGTGAAACTTACAACTCAACGCAAAATCAATGGTTTGCTCCACCGTCAGATACGGGAAGTGAATATCTTGTTCGTTATTATAAATGATCTGATGGGGGCATTTGGAAGCAAACTGTTTGTACTCATTGTCTTTGAATCTAATGGACCCTTCAGGCGAGTATTTCAGATGCTTGTGACCATGGAATAGACCTTTGAAGAGCGCTGATGTTGGGTTTCCCAGTACTAAGACGACTTCACCTTCATTAGCACGAAAAGTGATATCACTAATTTCTAAATGGCCTACGTTTTTGAATTCCGATGCGGACTCTTCATCGTTCTGAACAGCACCGAGGGATTCTTCCAATTGAACGGTAGCCCCATCAAAGGTGACTGAAGCGTCAGGAATTGGATTAAAATATTTGGAAAGAGACATCCGCGAGGCGTTGCTTTTCTAATTTTACTCTATCGTGTTTAGTTGTGAATTTTTTTGCTACAGTATGCAAGTTCTTTTTACCAACCCGTTTACGAACTGATGAGAAAAGGGTTTAAGTGTGTGATAATACTATTAATAGCTAAAAGAGCAGAGAGCTTTACGATGTTGTATGTTGTTTTATATAGGTGAGAGCAGGATCTGCGGAAAATACTTCGTACCGTAGTATCCATTTTGCCTATGGAGGAAAGCTTGTTTCCAAACCAGGAGATCCACAGACAGGAAAAGTTCGAGGCCAAACAAAAACCGCAGCACAATGGAGTAAAAGTCGAAGGCACGGCCCCAAACGATAGAGTGGAAGTTGTAGGAAACAAAAGTGGCCGTCTATGTGGCGCTTCTCTGCGGTGAATTCTGTGCGAAGTGCCTAAACGAAAACGGACGGAGAAGGCTGCGGGGGGATTTCCTTGCATAAAGGATGCCCGGCACTGTCCTAGACGGTGCCTTCACTTAGAGACTAGGAGAGACTTGAGTAGGAGAAACTGAGCAGGAAAATTCGAGAGATAAAGTACATGTGCCTAGGTAAGCTGTACTTCGAACAGCTAATATTAGTAAGATGCATAAAGGGGCGTCACAGTGGAAAATAACGACAGGAGAATCTCGGTGTGTAAGTTGGAATGTGTATTGCACCACTTCCATGATTGGGCTTTTTTCCTGGCGCAAAATGTTGCTTTTTTCAACATTTTTCTTATACGCAGAGAGAGAATCGTCAGATAGGTGGTAAAACTTGGAGCCTAATTAGCTCATTATTTCATTTGAACGAGACATTGGCTTCTGCCCTACATCACCCATACGAGACATTGGCCTTATACGAGGCGTACTTCGCCTTGCGGGAAAAAAAATTTCCTTTGTAAGCGAGGTTACTCAGAAACTGTGACTGAAGGCAGAGGTTGGAAACGTGTGTAGACTCCAAATGGAACGATAGGAACGTGTACCCTACCGCTTCTGCACACATTTCTTAGATATGCGTGCCTTAAGGCGACCCATTGTTCCTGTTTACCATGATTTCTGTAGGCTTTTTTTTAGAAGGCCCTAGAATGGATTGCAGATTTCCGTCTGAGAAGGCAGTATACGTACATATGAATATATATATACATATATTCTTTGGTGGAGAGTATAAGCGTTTCCTCTCCTCTTCCTTTCTCTACTGCAGATTTTCTTGCTGGTTGTTTGATTTTTTCTTTTTAGCGTTCCCCAGATCCAATTGTTCAACCGCCCACACACAACAATGTCTTTCACTAAAATCGCTGCCTTATTAGCTGTTGCCGCTGCCTCCACTCAATTGGTTTCTGCTGAAGTTGGGCAATATGAAATCGTCGAATTTGACGCTATTTTGGCTGATGTCAAGGCCAATTTGGAACAATATATGTCCTTGGCAATGAATAATCCAGACTTTACCCTACCATCTGGTGTTTTGGATGTTTACCAACATATGACCACTGCCACTGATGATTCCTACACCAGTTATTTCACCGAAATGGACTTTGCTCAAATCACCACTGCCATGGTTCAAGTGCCTTGGTACTCTTCTAGACTGGAACCTGAAATCATCGCTGCTTTACAAAGCGCGGGTATCAGTGTTACCTCCTTAGGTCAATCCGTTTCCGAATCTGGTTCCGAATCTGCCACTGCTTCCTCAGACGCTTCTTCTGCTTCTGAATCCTCTTCAGCTGCTTCTTCTTCTGCTTCTGAATCCTCTTCAGCTGCCTCCTCTTCTGCTTCAGAATCCTCTTCAGCTGCTTCTTCCTCTGCTTCAGAATCTTCTTCTGCTGCCTCCTCTTCTGCTTCTGAAGCTGCTAAGTCTTCTAGCTCTGCCAAGTCTTCTGGCTCTTCTGCTGCTTCATCTGCTGCTTCATCTGCTGCTTCATCTGCTTCTTCCAAGGCCTCTTCTGCAGCTTCCTCTTCTGCAAAGGCCTCCTCTTCTGCAGAAAAATCTACTAATAGCTCCTCCTCTGCTACCTCCAAGAACGCTGGTGCAGCTATGGACATGGGCTTCTTCTCCGCTGGTGTTGGTGCCGCTATTGCCGGTGCCGCTGCTATGCTCTTATGATTGTCACTTATTAATGATAAATTATAAAATGTTATATGTAAAAAAACAAATATACACTTTTTGAATATTAGTATCCTATTTTAATATACTGTCTCCTAGATAATACAAACTTAATTTGCTTTCTCTTCACACTTTTTTCTTTACTCTTGTAATGTACACTTGGCTGTACATTAAAAAAAAGGAATGTTCGAGCAAGAGCATGAAATCCACAGACGGCTGGGCCATGTAACAGCCGTCGAGAAAAAAAAGATATAGAAAAGGGAAGAGAAATATCATTGTCATTACATCCACTGGATGAAGTAATACTACGAGCTTTATACAGGTAATATTAAAGTTCCTTAATAGAATGGGTGAAGCACTACGTAGATCAACCAGGATTGCAACATCCAAAAGAATGTTGGAAGAGGAAGAGTCCAAACTGGCCCCTATTTCGACACCGGAAGTGCCTAAGAAAAAAATCAAGACAGGTCCTAAACATAACGCTAAACAAGCAGTAGTTAAAGAGGCAAATAGGTCATCTGATGTTAACGAATTAGAGATAGGCGATCCTATTCCTGATTTGAGTCTTTTAAATGAAGATAATGACTCTATCTCCTTGAAGAAAATCACCGAAAATAACAGAGTTGTGGTGTTTTTTGTGTATCCCAGGGCAAGCACGCCTGGTTGTACTAGACAGGCCTGTGGATTTCGTGACAATTACCAGGAACTCAAGAAATATGCTGCTGTCTTTGGACTGAGTGCAGATTCTGTGACATCCCAGAAAAAGTTTCAGAGTAAACAAAATTTGCCATATCATTTACTAAGCGATTCAAAGAGAGAGTTTATTGGGTTGCTAGGAGCTAAAAAAACGCCACTTTCTGGTTCTATTAGATCGCATTTCATTTTTGTTGATGGGAAGTTAAAATTCAAAAGAGTTAAGATATCACCAGAAGTTAGTGTAAATGACGCCAAAAAGGAGGTTTTAGAAGTCGCTGAAAAGTTTAAAGAAGAATGAAGTTTAATAACCCCCTTTTTGTTTCACTAGAGGAGTACTTATCGGTAAAATTTTCCAAACCCTTCCCTTTATATATGTAGATAAACGAAGATATTCTAACTCTCTCACACTTATAAAATATCGAGCCTGCAGAAGGTCATAAATATTTATATACAAATGGGAAAGTACTTAACGATCCGACTTGATCAATATCAAATATCGTGGCCTGGTTTATATTGAGAACGGGCACTATTTCTTTGGACGAAATGTTGCTTAGGCAAATTTTGAAGTGAGACATTGCTCGAGGACTTGTTACGTAGACTAAGTCAGCATCGCCAATGATCATTAAGCAATTGGTCGTCTCAGATGTGATCCTGCAATTATGAGTCCTTTCAAAATTAGATACACACTCTTGGGAAAACTCAACTAAGTATTTGGTGTGAGGAATCTCTTATCGATGCGTATACCTTGTAGTCGCAAACGTTATAAAATTTTGTAATTTTGGCGAAATGGCACGGATTGGTTAAAATTGTCGGGCTCATATGCGGTAGCGCTAAGTCCTGCTTGGTCAAGCTAGGAATTACATGGCCAGAGGGATGATATTGATCATGCTCCGAGTTGTCTTCAATTAATGCCTTTATCCATGGCTGTAGAAAAACTGAGTCTGTTGGCTTTGAATGAGACTCCAAAATTACTTTCGGCATTGTTTACTTGCTATCCCGATTTGTACCCAGGATTTACAGCTTTTAATTCATTATCTATGGTCAACTTTTGCTGTCTGGTTTCATATTTACTCGCTACCGTTTCACCAACTGTAGTCATCAGTTATGGTAAAAAAAATCTCCGCGACGGGGAATTGAACCCCGATCTGGCACGCGACAAGCGCCCATTCTGACCATTAAACTATCACGGATTTATTTCTATGAAAATTTCGTTTATTTGTATAGTATATGTTTATTTAAAATATAATGAGAATCTGGTAGAAAAGTGTTGATAACTAGCAGTTTAAAAGGTATCATTTGTTGAAATAAGTACCAACTATCATCCGTCGACTAGTACTCACACAACTATTGAGAAATTCGTAAGTTTTGTAAAACTGTTGGATACCGTTGCTGTTGAAGGCTATAGTAATAGGCATACAAAATTAGCGGAAGTTTACCTTGGGGATATAGGAATCCACAAAAGGGAAACGATATTTCCTCATAATAATATTGTAATTTCTTTTTCCTTTTATATGTTTCATTATCCTATACATTACCAATACTTACATTTGAGCATTCATTAAATCTGATGGGTACATCTCAATCTTTCTGTCATCTTTTTATAGCATATATGGTAACATGCTAGTAGTATGAATACTAGTCGATATACGTAAATAAATTTTCATTTTAAAATGGATATGCCTAATCTGATAGATTCTATTAGCTGATTTTTCTACTACTTTTCATGTTCGTTTTTCAATAATTTGCAAGTTATATATCTTTGCCTCCGCTATACCATGATGAAGGTTAATGCGTAAGTTGCAGGCGAAGCATGATATGGACCACAACCCAGTTCGAACATAAAGAACTGAAAAACCTTGAGCTGTTTGATTGATTCAAAACAGCTGCTCACAATTTGGCCCAAGTTCAAACCTTTGTCTTTGAAGCATGGAACGTGCCGTTATTTTCATGCTAGTGTAATTTTTGCCTGTTTCATCCCTCCCATCAAAAATGCATCACGAAGTGCTAAAGGAAAACAAAAATATCAAAGAGAGGAGACGGCTTAAAAGCCCTTATTCAATTGAAGAAATCCCCTGACCTCTGCATAAAAATATATCGTTTATTTTATTTCTTTGTCTTACGTAACAAATTTATTTTCTGGGATGATGTCAATTCTATTTGGCACGCGAGTCATCGTCTATATAAGGAGGTAACGAGGTCCTTGTATATTTGATGATCCTCACTATCAACACGTCGAGGGACGGTTGGTAACGAACTCAACTTATGTTATAGTTTTGGACCACTCTTTTCTTTGAAAAATTACAGGCATTATACGCAGTCCTGGGGCAGGAGCGCTTCGATCATTAGCATAACAGGATCAAGGTTATCACCTGTTTTGTTATAATTCATGGCTTTTAGGTCATGACGTAAAATAATCGGAGTGAAAAAATGAAATCAAAGGCTATCATTTTTAGGGGAACTAAAGCACAAGGATTTGAAGGCGTAGTGAAATGATGAATAATAGATAATCTATGGACCGAACACAGACGTATTTAAAAACAATACAAGGCCATTAATTCCCTTCGGAGGGGTCCCGATGGGAGGATTCTTAGCATGCTCTTTCTAGCCAACAGTATCACTTTCATCAGAAAACGGAAGCCTCCAAAAAGCTACGCTAAACGCTTTTTTGTTTTGGATTATCGCAGTAAATTGGTGACATTCTTGATTAAGAATAAACGGCGACTAGCAAGAAAAGGACATGTCAGGTACCAGTAAAGTCCGATTTAAGATCAAATCAGCGCCTTTAAAGAATCTTGAGATCTTGGTAATCCCGATGAGGGAAGAGGTAAACAAACGAATAACTTAACCCTTAAGATGATTCTATACATAGCATGATCTATCCAAGGAACGACCGACGCCCTTAAAAGGGTTCTGCTCAGATTTCGTTAAATACCCGGACCATCGTAGATGATTGTTTTTACTCTCCCCTAACGATGTACTATGCCATAATAAGCATTTTTTTTTTCTTTCTTCACTGCAGCTCTGCTTTGAAAACACTACATCTAAGGCGCTGACGCCAACGCCCAGACTAAATCATCATATAATATCAAACGCCCAACAAAATATTAGAAATAGCTCAACAATAGAGCGCCAAAAGTTTACCGGAACGAACCATCATTGTTTACAGGCAAGCACCCATTTGGAAGGGTACGTAAACTAAATAAATAAGACAAGAAATTTTTTTTATATCTGGAATTTCCTTTGCATTTTAGTGATCCCACCATTACAGATAACTAAACCAGGATAAAAAACAAAAATAATGACATTAATGATACCTTAACTAACGTATAGCAAGCGAAGCAACCACCCATCAGATTTTTGTCCCCGTTTGGAAACTGGAATGCTATGACCACTTTTATCACTACAGCTAACCACTTGTCGGAATGAAGATACGAAAGAGAAATCTTTATTGGACCACTTTTTCTTTCGCTAGAGGTCCTACCTAGCGTATTGCACCCAAGTGATTATTGCGACCTCTGAGTGTCAGAAACTTACGAAGTAAAATTCATAGTTGTGCCTTTCGTCAAGAATCGGAAAGCGTAAAAATGGGCTACGGTCTTTGTCAAGGCGAAATTTTGGAGATTTCAGACGCATGATACCAGCAGTTTTTGGTAATATACTTTTTCAGGTAAAAGCTTTCTACGGCCACTGAAAGTAATGCAGAAGCTTAAGGCTACAGATGAAATGGCCGACCCAAACTAACCAAGCACAACATCAATTACAGAACCGACAATCGAAAATCCTAAAAAAAAAGAACATCGAGTGAACTTTTCGTTATCTCAAAGCTTTAAAGTTAAAAGTGGCAGAAGCCTTGGCTATTCTGTTTCTCTCTTAGATTCTCGCACGACAGCATCGAGCGAAGTTGCAAAACCATATATTTCAGTTCTCTAAACGATCTTTCCCCGAACTCCAATCGAAATAGACTTAACCCGCAACATAACTGACATTCTTCCTCTTTTTTTTTTTTTTTTTTTTTTGCTATTTGCTTTCTGCATGCATAAAAGCGAGACTAGCGTATTAACACTTTATCACTTTCCCTCTCTTCCTGAAAGCTGACATGAGCATACATCAATGTCCGAACAACACTCTGTCGCAGTCGGTAAAGCTGCTAATGAGCACGAGACTGCCCCTAGGAGAAATGTTAGAGTCAAGAAGCGGCCCTTAATTAGACCATTGAACTCGTCAGCATCTACGCTGTATGAATTTGCCCTAGAGTGTTTCAACAAGGGTGGAAAACGAGATGGTATGGCTTGGAGAGATGTCATCGAGATTCATGAGACAAAGAAAACCATTGTGAGAAAGGTAGACGGCAAGGATAAATCTATAGAAAAGACATGGCTGTATTATGAAATGTCACCATATAAAATGATGACCTACCAGGAACTGATCTGGGTGATGCACGATATGGGCCGTGGGCTGGCAAAAATAGGCATCAAGCCCAATGGAGAACACAAATTCCACATCTTCGCATCTACTTCCCATAAATGGATGAAGATTTTCCTTGGTTGCATATCCCAGGGTATCCCCGTAGTAACCGCGTATGATACTTTGGGTGAGAGCGGTTTGATTCACTCCATGGTTGAAACCGAGTCTGCTGCTATTTTCACTGATAATCAATTATTGGCTAAAATGATAGTGCCTTTGCAATCTGCTAAAGATATCAAATTTCTAATCCATAACGAACCTATCGACCCCAATGACAGAAGACAAAACGGCAAACTTTACAAGGCTGCTAAGGATGCCATTAATAAGATCAGAGAAGTTAGGCCAGACATAAAAATTTATAGTTTTGAAGAAGTTGTCAAGATAGGTAAAAAAAGTAAAGATGAGGTCAAACTTCATCCACCTGAGCCAAAAGATTTGGCTTGTATCATGTACACCTCGGGCTCGATCAGTGCACCAAAAGGTGTAGTATTGACTCATTATAATATTGTTTCGGGTATCGCTGGTGTAGGTCACAACGTCTTTGGATGGATCGGCTCTACAGACCGTGTTTTGTCGTTCTTGCCATTGGCTCATATTTTTGAACTGGTCTTTGAATTCGAAGCCTTTTACTGGAACGGTATTCTTGGGTACGGTAGTGTTAAGACTTTGACTAATACTTCGACTCGTAATTGTAAGGGTGACCTGGTTGAGTTTAAGCCTACTATTATGATCGGTGTGGCTGCCGTTTGGGAAACTGTGAGAAAAGCTATTTTGGAAAAGATCAGCGATTTAACTCCCGTACTCCAAAAGATTTTTTGGTCTGCCTATAGTATGAAAGAAAAAAGTGTACCATGCACCGGGTTTTTAAGTCGTATGGTCTTCAAGAAAGTCAGACAAGCCACCGGTGGTCATCTTAAGTATATTATGAACGGTGGGTCTGCGATCAGTATTGATGCTCAGAAATTCTTTTCTATCGTCCTGTGTCCTATGATTATCGGTTACGGCCTTACTGAAACAGTTGCGAATGCTTGTGTTTTGGAGCCTGATCATTTCGAATATGGTATAGTTGGTGATCTTGTTGGATCGGTCACTGCCAAATTGGTGGATGTTAAGGACCTAGGTTATTATGCAAAAAACAATCAAGGTGAATTGCTTCTAAAGGGTGCGCCGGTCTGTTCTGAATATTATAAGAATCCAATAGAAACGGCGGTCTCTTTCACTTACGATGGATGGTTTCGTACTGGTGATATTGTTGAATGGACTCCCAAGGGACAACTTAAAATTATTGATAGAAGAAAGAATTTGGTTAAAACCCTAAATGGTGAATATATTGCATTAGAAAAGTTAGAATCTGTTTACAGGTCAAACTCCTATGTGAAAAATATCTGTGTTTATGCCGATGAAAGTAGGGTTAAACCGGTGGGTATTGTGGTACCCAACCCAGGACCCCTATCTAAATTTGCTGTCAAATTGCGTATTATGAAAAAGGGTGAAGACATCGAAAACTATATCCATGACAAAGCATTACGAAATGCTGTTTTCAAAGAGATGATCGCAACAGCCAAATCTCAAGGTTTGGTTGGTATTGAACTATTATGTGGTATTGTTTTCTTTGATGAAGAATGGACACCTGAAAATGGCTTTGTCACATCTGCTCAAAAATTAAAGAGAAGAGAAATCTTAGCCGCTGTTAAATCAGAAGTCGAAAGGGTTTACAAAGAAAATTCTTAGAGAGAAGCTTATTACCTTCCCCTTCCATCTATGCACGGTGTCTCGTACTTCCATAGAGCACCGATTAGTGAATACTAAAACTATGTGCGTGATAAATGGTTCTCTTTTACAGATGCGGTAAATCAATTATTGATATACTACATAACATACAAACATGTTTCATTTCCGTAATACAAATTACAATTGTATAATTAAAAAATATAAAAAACTTCGTGATATGAAATCACATTTTGCTATTGAGTTTGCCACATGAGCGGTATACGAACTATTCGTTATTTTATGACTTTAAAAGCCATACCGAAAGTAGGCTTGATAAGTATGACTACTGTAGGAGTGACCACTACTGTTAAATGCAGATAGCCGTCTTATGCTCTTCTCTTGTTCTTCTGAATTGGGAATACATAGCTTGAAACATCAATCTTAATAAGGTCTTGTTTGTTTCTGCTTGGCTTTCATAGTAGCAAATAGTTTCGACCTTAATGTAAGAAATAAAAGCAATCGTTAATTTGAGTTAAGATAACCACTCTTCCTCTTCTACTATCAATGTAATAAGAATAATGCTTATGGTTTATTTTAGCTTTTTTGAAAGCTAAACATTAAAAAAGAATAAAAATGCACGGCATACCTACATATTTTAAAAACATATATTTTATGATTGACTTTAGCAAAAGTTGGCGCTGGGTACTTTGAGACTCTTTCCTACAAAACGTTACCAACACTTGTTAGTCTAATCTAATCTACTTAATCAAGGTTTTAGTGGCGTACTATGTGACGGCCATCAAATGCCATCAGTTCTACAAGTTCACATATATTTATATATAACTATTCTCCTAACTTGTATAATATTATACCGAGACAGAGGATAGATTCAATTGATTTCACATACCGGATTATGTTCCTTCCCAAGTTCTCAATCTTATTTAGACTTTTTTTTTAATTACATTGTCGCCCACTTCGGCAGAAAAAATATAACGACAAAGTAATGGCATCGCATCGACCTAATGAAATACTACTGGCAGACGGTATGGAGAGCTCAAAAAATCTCAAAACAGAAAACAATACTGATTTCTGATACTAAAACGAGATAGGTTAAAAGCAAAATCGGGATGGTAAACGTGAAAGTGGAGTTTCTAGGTGGACTTGATGCTATTTTTGGAAAACAAAGAGTACATAAAATTAAGATGGACAAAGAAGATCCTGTCACAGTGGGCGATTTGATTGACCACATTGTATCTACTATGATCAATAACCCTAATGACGTTAGTATCTTCATCGAAGATGATTCTATAAGACCCGGTATCATCACATTAATCAACGACACCGATTGGGAGCTCGAAGGCGAAAAAGACTACATATTGGAAGACGGTGACATCATCTCTTTTACTTCAACATTACATGGTGGTTAAAAATAGCAGCAAATAATTTTTAAGAAGCAGCTACATATATATATATAAAGTGCTGTACAGCTTGAATGAATCACAAGTTAGATAACGTAGGTAATATGCAGATAGTATAAAAAGTAATAGTAATAACTGGATTGGTTTTTTTTAGTACATGACGAAGATTATAGCTCTTGTATCCTACAACCCAAAAGACCTCTACCATTCCAGTTTCTCGAAGGTGTTAGCGATGTCTTTAGGATTTGCCCTTCTCTCAAGAGAAGGACGGGAAGTGGCCTGTCTTCATTTTTCATTACAACCATCTGAATGTTTTGAAGTTTAGAGTGGTTTGCCGCATGCACACTACCAATAGAAATCAGCTTATCATCAACCTTTATGTCTGCTTTATCTGAAGGGCTACCGGGTACTACCTCACTGATAAATGCAAAAGGGATGGTATACTGAATAGCTTGATCGTCGTTATTCCTTCTTGCATCTTGGTTTGACTTAACGTTCATATTATCAAAGTGCTGGTTTAGTAAGACGTGTGATCTTTGCAAAAGGTGATTTAAATCATTCTTCAGCATATTAACATTCTTTCTGATCATAGTGACTTGCAATACATCGACATCCGAACGAGGATACCCGTCTGGCGTCACCAACGCAGAGTCCATGCCGATGCCTTGCTGCTCAAGCACACTGAAATACGCCTCTAGTTGTGTCTCAATATCTGTCTTTAGAACCATCAATTCCGACAGTTTGAAGCTGTCTATTTGACTAATTCTTGATGTTAGGCTCGGATCTATCTTAACATTGGCCAACAATTTACTTAATTCTTCTTCCTCCATTGTAGTTCGTTCTTATTCTAATTCTTGCTCCTTTTTACTCTGGTGATAACTTTTCTATCTCTCAATGCTGAACATTTTTTTTCCCTTTATTATCCAATATTCCAACCGTTATAAAGTAAGCCTTATCGAACACAATCCACGGCGCACGCAAGGGACAGCAAATTTCGAGAATTAATGAATAGCCAGTAGTAAGATCCGTATTGATAAAGGTCATAGACCCCAACCTTTATGTGAGCCAGCCCGAAGGGCCCTTTAAATGACTCTCATAATATGGTCCAATAGCACCAATTTCTAGGGGTTACCCACCGGCCTAGTGCTTAATCGAATTCTGAAAAGAATCTCTACTACAGACTGCCAACCGTAATAGTAGTGAGATCAACACTGAAGGCAGCAGTCTTTAGCACAATGACACAGACTGATAATCCTGTCCCCAACTGTGGTTTACTGCCCGAGCAGCAGTATTGCTCTGCAGACCATGAAGAGCCACTGTTGTTGCATGAAGAACAATTGATATTCCCTGATCATTCCTCCCAACTGTCCTCAGCAGATATCATCGAGCCCATCAAGATGAACAGCAGTACTGAGTCAATTATAGGGACAACGCTGCGAAAGAAATGGGTACCACTATCCTCAACGCAGATCACAGCTCTTTCCGGCGCATTTGCTGGATTCTTATCAGGTGTGGCAGTATGTCCCCTCGATGTTGCCAAAACGCGATTGCAAGCACAAGGACTACAAACTAGGTTCGAGAACCCCTACTATAGGGGGATAATGGGGACATTAAGTACTATAGTAAGAGACGAAGGCCCGCGGGGCCTCTACAAAGGGCTGGTACCGATTGTCCTGGGATACTTCCCAACCTGGATGATATACTTCTCCGTGTATGAATTTAGCAAAAAATTCTTTCACGGCATCTTCCCACAGTTTGATTTTGTTGCTCAGTCATGTGCTGCAATCACGGCAGGCGCTGCATCTACCACCTTGACCAACCCAATCTGGGTTGTGAAGACAAGACTTATGCTGCAATCAAACCTTGGTGAGCACCCCACACATTACAAAGGCACTTTCGATGCATTCAGAAAGATATTTTATCAGGAAGGGTTTAAAGCATTATATGCGGGGCTGGTCCCCTCATTATTAGGGCTATTTCATGTGGCTATCCATTTCCCTATATACGAAGATTTGAAGGTAAGATTTCACTGCTATTCTCGGGAGAACAACACCAACTCCATCAACTTGCAACGGTTGATCATGGCATCGTCCGTCTCTAAGATGATTGCATCAGCAGTAACATATCCGCACGAAATTTTACGAACCAGAATGCAACTGAAATCAGATATACCAGATTCCATTCAACGACGTCTGTTCCCCCTCATTAAAGCAACTTATGCACAAGAGGGACTAAAGGGATTTTATTCTGGATTTACTACTAACCTAGTACGAACCATTCCGGCCTCGGCAATCACTCTAGTGTCCTTTGAGTATTTCAGAAACCGCCTAGAAAATATTAGCACTATGGTAATTTAAAGCCTTAACATTCACACACGCCACACATTGAGTGTGCTATGAATATGCCTGCGCTAATATTTTCGGTATTACAGCTTGTAAATATACCAAATAAGGTAAGCCTCTCTTTTCCTAATACTAAAAGGATTTGCATCGAACAGCTCACCAAATGCTTTGCGCACACATTATATACACCCACATGATTCTATAGACAAAATATACTTATACATTTTCATAGTCTTGACAATATTCTACATTGGCCGTTTTCTTGGCACTATTTTAGCTTATCCTTACCAAAATAGTCTCTTTTTCAAATACTATTTTTGAAGCGGAAATAGGTGCGAACAAATGAATGGCTTCAATTTAGTGCGATAAAGACGTAAAGCATAAACCAGTGAAGATCATAGCACTAAGAAGGCGCCTGTACTGTTCCTCGTGTTGATACTCATTTCCTTATTTATTTTCCTCAAGAAATTCTATCCAGGAAAGAAAACTACTATCTATAAAAACTAGCTGTAAGGCAGCAGCCATGAAAATGAATCTGAAAAGGCTCGTAGTTACCTTCTTCTCATGCATCACCTTCCTGCTGAAATTCACTATAGCCGCCGCTGAACCACCAGAGGGCTTTCCAGAGCCCTTAAATCCAACAAACTTCAAAGAAGAGCTATCTAAGGGGCTGCATATTATTGACTTCTATAGTCCATACTGCCCGCACTGCAAACATTTAGCACCTGTTTGGATGGAAACATGGGAGGAGTTTAAAGAGGAGAGCAAAACACTGAACATAACATTTTCACAGGTTAACTGCATCGAGAGCGCCGATTTGTGTAGAGATGAAAATATTGAATACTTCCCTGAAATTAGACTTTATAACCCCTCAGGATACATCAAATCGTTCACTGAAACACCGAGGACCAAAGAATCATTAATTGCATTTGCACGCAGGGAGTCTATGGACCCAAATAACCTCGATACTGATCTGGATTCTGCTATAAGTGAGAGCCAGTATCTCGAAGGCTTTGATTTTCTCGAGCTGATCGCTGGTAAGGCGACTAGGCCACATTTGGTTTCCTTCTGGCCAACAAAAGATATGAAAAATAGCGATGATTCACTAGAATTCAAAAACTGTGACAAATGCCATGAATTCCAAAGGACTTGGAAGATCATTTCAAGACAGTTAGCCGTGGATGATATCAACACGGGCCACGTTAATTGCGAATCTAATCCAACAATCTGTGAAGAACTGGGCTTTGGCGACTTGGTGAAAATAACCAACCACAGAGCCGATAGAGAACCCAAGGTAGCATTAGTCCTACCCAATAAAACCTCAAATAATTTGTTCGACTATCCCAATGGCTACTCAGCGAAGTCAGATGGCTATGTAGATTTTGCCAGGAGGACTTTTACAAACAGTAAATTTCCCAATATAACAGAAGGGGAGCTCGAAAAAAAAGCAAACAGAGACATTGATTTTCTGCAAGAAAGGGGACGAGTAACTAATAATGATATCCATTTAGTTTTTTCATATGACCCCGAAACTGTTGTTATTGAAGATTTTGACATTTTGGAGTATCTAATCGAGCCTTTGTCAAAAATTCCAAACCTATATTTGCACCAAATTGACAAGAATCTAATAAATTTGTCACGTAATCTTTTTGGAAGAATGTATGAAAAGATCAACTACGACGCCAGCCAAGCTCAAAAGGTTTTTAACAAAGAATACTTTACTATGAATACGGTTACGCAACTCCCAACTTTTTTCATGTTTAAAGATGGTGATCCCATATCCTATGTTTTCCCCGGATACTCCACAACAGAAATGAGAAATATTGATGCGATTATGGATTGGGTAAAAAAGTATTCTAATCCCTTAGTTACCGAAGTTGACTCTTCTAATTTGAAAAAATTAATTTCCTTCCAAACCAAGAGCTACAGTGATTTAGCAATTCAGTTAGTAAGTAGCACTGACCACAAACATATCAAAGGAAGCAACAAGCTTATTAAAAACTTGCTCCTCGCAAGTTGGGAGTATGAACATATTCGGATGGAAAATAACTTCGAAGAAATTAATGAGAGAAGGGCAAGGAAAGCAGACGGGATCAAGAAATTAAAGGAAAAAAAGGCTCCGGCTAACAAAATTGTTGATAAAATGCGTGAAGAGATTCCCCATATGGATCAAAAAAAATTGTTATTAGGATATTTAGATATTTCAAAGGAGAAGAATTTTTTTAGAAAATATGGTATTACTGGAGAATATAAAATTGGTGATGTGATTATCATTGATAAATCAAATAATTACTACTACAATAAAGATAATTTTGGCAACTCCTTGACTTCTAACAACCCTCAATTGCTGAGAGAAGCATTCGTGTCCTTAAATATTCCATCAAAAGCTCTATACAGCTCTAAGTTGAAGGGGAGATTGATAAATTCTCCATTCCATAATGTCCTCAGTTTCCTAGACATAATCCACGGGAACGGCATGCCCGGTTACTTAATTGTTATTGTTTTGTTTATCGCAATACTCAAAGGTCCATCTGTTTACAGAAGATACAAAGTAAGGAAACACTATAGGGCGAAAAGGAACGCTGTCGGTATCCTAGGAAATATGGAGAAAAAAAAAAATCAAGATTAAACGCTTAAGTAGTTATAAAAATAAAAGAATGCTGATATCTTATGATGCTATCATAACTATCCTTTATTTCACGTATCAATATCTACAATCATCTAACAAACGTCGCTCTTATTTTGTCACTTAGGTTTAATGTACAATATGCAAATATTTATGTAATCCATACCCAAAAAAATAGCACGCCTACCATAAAAAATATTATTAACCATGTTTTTATACTGATCCCAGATCTTCTGGCCATCTCCATCATGTTTCCAAAAGTCCTTTTGAGTTTTACAGAAGTGTTATGGAAAGTATCACCAAGCTGGTCAATAGTTTGATTGCTGCCTCTAATCTCATCACCCATCTTCAACGATAATGACTTGAGTGCTTTTATTCTCTGACCCATAGCTCCCATCTGTTCCTCACTTTGAGATTCAAGAGACGCCAAAGTACTTTGGGAGTAGTCTAATTTATCTGTGCTCCCTAGCGCTGATGATACATTGTCATCGAGACTATTTGATCCATCAGCCGGTCCGAATAACTGTGTTCTACCAGTATCACGTTGATAAGCGTTTCCCCCTGCAAATCTATATACACACGCTATAGTTAGTAAACGAAGTTCACTCGTGGTCAATAACTCCCAATATCGAGGTGCTATGGTAGATGTTTAACAAAAAGCGCTACTCTAACTTTAGAATAGTCTAATAATTTCTCATACCTTGAACTCATCTGTGTAGCCTAGTGTTGTGAGGCTCTTCAATCACATTTTCTAACACATTCACAGTCTCAAGTAAACTACTGTTTGTTTTCTACCATTCCTTGGCAAAAGGCGCGAGTTGAAAAAACTCCATTTTTAACAACTACTGGATACTTTCCCAATTTAAAATTAATGGAAGAAAGAGCCGTGAACGTTCCTACGTAGCTTGCAACAACGGTAGAGTAGTACCCGCCAATTAGCATGCATAAATTTCATCTGAGATAGTGCAACATTATAAAAAATCACTAATACTTTCCCTGATATGTCGCCCCTTCAAATTTTTTGCACGCCACATCGATAAGAGTGAAACATATCCCTGAACAGTAACCTAGAATGTACAGAAATAACTGGAAATACAATTACAAAGCGATAATTACGGGATCTTTGGTTCCTATCACAGAGTAAACACCATGGGTTTATTAGATATTATTTGGAAGAATCACATTAGACGGCTCATCGCGCAAGTAATAGCAAAATGGAAAGAAATCGGAAGGCTTCATTAGTCATGAACGTTTTACACCATCAAAATGAAAACTATACACATGCGTCGAGGAGCACCCAAAACTAATACGACTATTACAATTAAGCATGGAGGAACAGGAGATAGGCGTTCCTGCGGCCTCTTTGGCAGGAATAAAACATATCATATTGATCCTTTCCGGAAAAGGTGGTGTCGGTAAAAGTTCGGTAACGACACAGACTGCGCTGACTCTTTGCAGTATGGGCTTCAAAGTTGGAGTTTTAGATATTGATTTAACAGGGCCATCCTTACCGAGGATGTTTGGCCTAGAGAACGAATCTATATATCAAGGTCCTGAAGGTTGGCAACCTGTGAAAGTGGAGACAAACTCTACTGGCTCTCTTAGTGTAATATCATTGGGGTTTCTACTAGGTGATAGAGGGAACAGCGTGATATGGAGGGGTCCTAAGAAGACTTCTATGATAAAACAATTCATCTCTGACGTCGCCTGGGGTGAACTGGATTACTTACTGATCGATACCCCTCCGGGAACGTCGGATGAACATATATCGATTGCAGAGGAGCTGAGATATTCCAAACCAGATGGTGGTATTGTAGTAACTACCCCACAGAGTGTTGCAACAGCTGATGTCAAAAAAGAAATCAATTTCTGCAAGAAGGTCGATTTAAAGATCCTCGGTATAATTGAAAACATGTCAGGGTTTGTATGCCCGCATTGTGCTGAGTGTACAAATATCTTTTCCAGTGGGGGTGGTAAAAGATTATCGGAGCAATTTTCTGTCCCATACCTTGGTAACGTTCCTATAGATCCAAAATTTGTAGAAATGATTGAGAATCAAGTTTCAAGTAAAAAAACGCTTGTAGAAATGTACAGAGAATCATCTCTTTGTCCCATTTTTGAAGAAATAATGAAGAAACTGAGGAAACAAGACACTACAACCCCTGTTGTGGATAAACACGAGCAACCCCAGATAGAATCTCCAAAATAAGATCCTCTTCTATGCATGTACGTATATATATATATATATATATATATAGTGCGTGTGTGTGTTTATATACACTTATATTTTGATCCTTGGGCCTAGAAATAAATTTCGATTCCTATTTCGATTCCTATATCGAAAGGTGGTTAGAAGCTAACCGGCAACTGCAGCATGTTCTTCAAGTGGTGATACAAATTTAAAAGGCCGGGTAAATATTGACAAAGAAATAATATTTAATCACACAATTTTGAGAAAGAGCAACTGAATCAATTACTATAGAGAAATCGCAGAACACTTCACTCGTCGTCAATAATATGACTCGTGATACACCCGAAGATGTCAGTACTGCAGGCGCAAAGGATATTTTAGATGTTTTGAACCTACTAAAAGGAGGAGAAGAGAAAATCTCGGAAGTCGAACTTAAGTTGGATGAAATGGAAAAGAAAATGGACTCTCTGTTAGTTCAGTTAGAAGATCTACACAGGGACAACAATGATTTGGCAAAAAGTTCCAGCCAAAAATAGAGAGTACGCTCACAGCCGCATAGGGAAGGAACGCTAAATAAATATATTTATATATAATCTTTTCACTAATGATCATTTACTTACCTTTCTATAAAAAGTGGCTCATCTTCGTTCTCAACGAATGGATTGGGATCTCTTTTAGGATTAATCATGTAAACGGCCGGGTCTACGTCAAGAACTACTTTAACTTGCTTCCCACTTCCAATCCACCATTTTTTTAAATCCGAACTAGGTGGTGGTAACTTTCTACCTCTTTTGGGCTCGGGAATTGGTGTCGGAGAATGCGTAGGGCCAGCTATCGAATCACTGCCCTCAAAACTTTCGATAACAAATGCATCATCACTCAAAACTGCAATTTTCTCATCATCATCCAATCCCTCTAGCCTTTCCATAATCTTCTCGTAGATTTGCGTACCCAAAGTAGTCTTTTTTTGTTCATCCACTACAGTCACTCTAGCCCTAAATATGGCATATACGGGCCGATGATCGGAAAATAGTATATCTTCACAGCATTTATATTCTAACTGTTCTAGTACTTCTCCCCTACTTAAAATCCTATCAGTCCATGCTGGTATTCTCATTTTTTCGCTCGTGTCGTAGTTTTTAGTTCCTGGGTCGAATTTATAGGTAGGTGGGAAATCAATCGCCATTTCATGGAAATATGGAAAAGACTCACCTGCGATCATTTGTTGATTAAGTTGATCCTTTTCAAATAGGCTGGCATATTCTTTAGAAACAATTTTTCGTCTAACATCTTCGTTTGACATCAATATTCTGTAATTGAAATCGCCCATCCAAATAATTGCATCGTGATCCTTTATTCGTAATCCTTTAGAAAATCGTATGCTTTTCGCAATCGTCTTATAATCATTATGCCTTTGTTCAACATTTTCTAAGCCTGCCGCTAAATGAGATACTAGTACGCAAAATCTTGTAGCTGAGTATTTAAAACTAACCGCGACAGCTCCTTTATTAGAAGCCATTCCTCCAAACCCGGTTTTTTTAACATCCCCCTCAATATGCTTTACCTTGGAATATTCCGTTTCATTCATGAATAATAATAGTAAAATACCACCCAACTGTGTACTCCATAAACGGATATATTTTTTTTTGCGTCCGGGCCCATTTAATAGTGTTAATATCTTCTTCTCCCAAAATTGTCGGACATATGGATCGGTAGCAAGCATATGACCTGGGGTAAGTTCTACCACTTCTTCTAATCCGATAACATAAAGATCAGCCATTTCATCCTCCTTGGACATTGATTTTGGAAATATCCAATCTTTTATATCATCTTTTGGAATTTTACCACTTATATTAAATGTACCCGCAAAAATTGAGATGTCTTTCTCAAACGTATATTTTGACCTTAATTGCTTTAAATACTGAGAGATGTAGATATGGAGCGGGTCGTATAATCTAACTCGGGAACCAAATAACTTCGAATAAACCTTTGTATATTTACCAGAATTCTTCGTGTGCTTAGTATACGTTCGATCAAGCCAGTAATAGTTTTCTGACCATAGCTTATCATGTGCGTCCAAGAATGGGGAAGTCAATTCAAATACATCAATTTCATTTGTGGTTAATTCAAGTACCTCCTTGCTCACTAACCTTTCAACTGTGTTAGGTTTTTCAATTGAATCAAATGCGCTTATTCTTAATACCCCCGTTTGTTTTGCAAAGTAGATGCCCCTAGAGATATCATAGGCAAACGCTCCAAACTCGTAAATATCCTGTTTTAATAAATAAAGTAATTTGTGGGGAGACTTTGTCAGAACGCTTGAGCTGTATTCTATATTTGTTATTTTTATTCCCTTTGATTCAGCACAATCCTTGTACGTCAGTGCTAACTTTTCTTGTGATTCGCTTTTAGGTTTTATGATATTAACGATACTCACAACACCATACTTTGAGGTTAAATTATCAAAATGCCTGTCAAAAGCTCCCTGAGCTTCAATAGAATCTTTTGTTACCTTAATTTTTTTTCCATACAACAGTTGACTTTCTACAGATTCCCAAAAAAGAGGAATGCTTCCGTTCACTTGAGTATAAGAAAAAATAAACTTTTCTGTGGTTACTACAATTTCTGTCTCAACAAATAGCGACACTCTCCCATCTTCACTAATACCCTCCAATTCTAGCGTATCCTGCTTGCTCTCAGTCGAAATTCTGGAAATAATGGTTATAGAGGCTGTATTTGGGCCGTCTTCTATTAATGCTGTCTTGCAATAACCCCGAATTACAAATGTTAAGAACCCTGCGTTGGCAAAAAGTTGTTTCTCCTCATTTGAAATCTTGCTTCTCCAGTTGATTACCTCACTTGCTAAGTTAGCATTCCAAATAAATGATAAATCTTGGTTATCTACGGTATATTCTAAGTTATGTGATAAACCATGGTTTTTCACGATATTAGAGATGTCGAAATCTCTAGAATAGTAGAATGTTCCATCACTAAACAGTTTTTTCAGGGGGCCGCAAGGATGCTCATGAATCAATTTATCATAGTTTTGCTCTGATCTCTCGCAGAGGAGGTAGTCGAAAACATCATTTTCTAAGCTGTAAAAGTCAACATCCAATACTTTATAAATGCTCTCCGAAGGCCTAACTTGATGATCTATCAGTTTCCATCGAGGAAACCCAACATTCTGAACACCGGATATGACGGCAACATATATATCACCATTAAGACAAACGAGCCCTAATAATCCATTAAATATGCAACTTTTGACTTCGAGATAGTTACTATCACTTGAAAGATCTGTGTCAGGGTAGGACTTGATTGTTACGCTAGGAGTTTTACTTAATTGACGCTGCTGAGAACTGGCACCTGGTATGCTGCGCAAACGCTGGAAGGATAAACAGTAGTTGTTGGAAGATATTACAATCGACCGTGATCTTCTACCGATGAAGAGTCTCATTGTAGTGAAATGTGCTTCGAATTCATACGATTAACACAACTTTATCAATATTTGCTGACTTAATCCTAGAATGAAATAGAAAGGCTATTTCATTTGTGCAGATATTTGTTCCAACTTTCCGGTTTACAAATGTTTAACAAAGGGATTCGTTTAGCAATTAGGCAATGCTAAACAAGAAGGAAAACAGGAAACCCTGAAGGAGATAAAACGACGTCAAGAATAGAAGATAAAAAAAAAGGGACATTAACAGGTTATATTGAAACTCAATTCCTGCCTAACCTTCTAAATTGAGAATTTAGAAACGGTATCGCTTATTCTGAATTCCTAAAACACCCATCCCTTTTAAGTAAAATAATAATACGTGGACTACGTAGATGTGGACACTCAATTTACTTACTATTCTCTATGGTCATATTGACAATAAACAAAAATACAAGAAAAAAAAAACTACAGGAAAGATTTGTCATAAATTGTACACTACCACTTGAAAACGACCTTTGGCATATTTATGGCAGATAAATTAATGGACAAAAATTTTGAAGAACTGTGCTATTCATGCCGCACTGGTGATATGGACAATGTTGATAGATTGATTTCCACGGGAGTAAATGTGAATAGTGTTGACAAGTTTGACAATTCGCCACTTTTTCTGGCTAGCCTTTGCGGGCATGAAGCAGTCGTGAAACTTCTTCTACAGAGAGGAGCCGTCTGTGATAGAGACAGATATGAAGGAGCTCGATGTATTTATGGAGCATTGACCGATACTATCAGAGATACCCTTTTAAGTTATGATATATCCAAGGCTGTAGATGTCAAGCAACCCTTTGCTACTCATATCTCATCGATGTATAATGACGAAGGCTTCCTTAAAAGAGATATCACATTCAGAGTTTCGAATGGAAAACTGTTCACAGCGCATAAGTTCTTATTATGTGCAAGGAGCGAAATTCTAGCAGAAAAAATGGTGAATGAGTGGGCAAAGCATGAAATTGTTTCTCTTGAAGTGCGCCCAGATATATTTGACATATTTTTGAAATTTCTTTACTTAATTCCGATCCTGCACCAAATTGAACCGGGACAATATGAAGAACTTATAGAGCTATCTAGTAAATTTGATATTGAGTTATTGCCCGAATTTTTAGACAAAGCAAGGCATACCGCCGATCCTACGGAAAAGTCGAGGTTAATGTCAGATTACCAATATAAGTTTACCGAGGTTGCAAGAAGTCAACTTTTAATATTTGTGAACAATTGTATCTTTAGATCTACTGTTGATCTTGCTAATAGTGAACGACGAGTTTTTTCCTTGATGAACTGTCCAGCTTATCCGGATGTTCAACTTATGGTAAAAAACCGAAATGGAGCCATTCGAATATACCCTTGTCACCTGGCTGTTTTGAGCCGCGCAGAATATTTCAAGGTGATGTTCACAAACAACTTCAAGGAGAAAGTTACATATATCAAAGCCAAGCACGTTACAGGAAAGTATAATAGTATCATTCCACAGCTGACATTACCCAATTGTGAGTTTGAGGTTGCCGAAATTATTCTCCGCTACTTATATGCAGATAATACAGACATTCCTTGGATGTATGCCGTCGATGTTTTGTTACTTGCCGATATACTTTTAGAAGACCGCTTAAAAACTATCGCTTCTACAATTATAACACAATCAAAAGAGTTTATTCAGCAATACAATGTTTTTGACGTACTCTATTTATCATGGGAAATAGGAGTGGAACGCTTAGAACAATTTGCAGCTAAATTTATAGCTATACATTTGCAAGAGTTATATAAAGATCCAGAGATTAAAAGGGCAATTATGTTGAGTTCACAACGAATTTCTCTCCGCCAGGAAACTGATACTATTGAACTAGTGGATGACATTAGGTACTATTTGCTCCGAAAATATTCTTTTGAACCGGATGATGTGGAGCTGTTCGAAAACCAAGACGATTTAGAATACCTAAAACAAGTAGGGTATTTGGAGTACAGAAAAGATATGGGTATGTTAGATAATATCCTAGCTGATCTGGAACTTGATGTATAATTCCGCATTCAATAACCTTATGTATTTTTACGCGTCACTGCGAACGGATGAATATTGCCAATGACTGCTGCGCACTCTTAAAAAATATAATGACAATTATAATAAGAAGTATGATACTTTTTCTGTAAAATATATATATACATATGATTCACGTGAAACTTTTTATATTTTTAATTAAATTTTTATAATATTATAAATTATTATAATATTGATATTCAAAATTAAAAACAAATTTTTAATGGTTTTGTTTTCCGAAATGTTTTTTATAATTATTACTTCAGAATAGTTATTTTCACGAATACGAGATACAGGGTAATGAAAACAGGTGTTATCCAAAAAAAAATTGATATATTTTAGATACTTTACATACAGAGGCAAGCTTCAGCTGTAGCCAGGTACATAATATTCCCTATAAAGTGATCAATATTTTTTAACGAAAAATTAAAAAAAAAAATCCTTGAATAAAGGAATGAAAATATTGTAACAAGCGATGACATTTCTTTTTTTGATTGTAGTTGTGGCATTTTATATTTGCTTTTGCATTTACCCTATTTTTGAAGGTTTGGATAGACAAGCGAGATAACACCAGTTGTCCTTCAACTTATTCAAAGCAGCAGCTCACTTAATTATTATTAAGTATACACATGAAAGCCTTGTGTTTATTTCGAATCTTTTTCTTGGGTAGAACTTTTAACGTTGTCAGACGGCATGACAACAGGTTTTTGGGAAGTAGATCTAATATTTTTTGTAGAGTCTTTGGCACTGTTGAAGTGTTTTTTTTGGAAGGTTCTATTCTTGTTATTGTAAGGACTCCTATAATAATTGTTCTTATTATATCCGAAATTTTGATTTGGAGACTGATTTGGAGGGTACGGTGGGTAATAAGGGAAGGTATCGGGATTGGGGTAGGCCATTAAGGGATAATTCCATTGCCATTGTTGGAAATACTGGTTTTGCGAGTTGTAATGCCTATTAAATCCTGGAATGTTAGTTCTTTTTCTGGAGACAGCAATTTTTTTGCCTTTAAGTTCTCCTCCATTTAATTGCAGGGCTTTTTCTCTGTATGCCGGACTTTCAAATTCAATATAGCCGTAGCCTTTTGGTGTTCCCGTATTCCTATCATAAAGAAGTGTTATTCTTTTTATCTGGCCACAGTCTTTGAAATGATCTTCTATTTGCTCTGGGGTGACATCCGGAGTGATGTTACCGACAAAGATAGAACGCGAGTCAGCTTCAAGTTGATGAGCGTGTTTTTCCTCCTTGCTTAGCTTTTGCGACACCTGTGGAGTGCCCTCGATAGATAGTTTACCCACAAGTTCATCCAGCTCGAGCTCTTGCTTGTCGTTCTTTTTATTGTTCGAAATTTCAGTCTTTAAGGTTGCCTTAGCATCCACTTTCTCTTCCTGGGACATAACAGCAATTGCAAATGATGACACTATGTGACAGCAGATATATGTTTATGTTAATAGGCCTGGTTGGAGAGCGAAAGTTGAGATTACTTACTTAATCAAAATTAAATTTGAAATTTGCTGCATTTTAAGGTTACTTTTCGGAGTGTAGGAAATTGTTGCGGTTTTTTTTCACCTAACGAATGATTGATAATCTTTTTCACATCCTCCAAGAAACAAGCTGTTTATTATGGTGATTGCCACAAATTGAAGCGCTATGCTTAGTGCTTCATGACAGAAAGGTTTTGCATTGGTAGGCGTGGAAGATTACAGATTGTACTCGTCGTTGGCTCAATTTTTATATTTTGTTGCTTCAAAAACAGTGCCGTATCCTTAATGAATGAAAAATTCTAAAGAAAATAAGTTGATACTAAAAATATAATGTCCTTGAAGTATTTATGCGATATATAGAAAAATCTATAAATACTTAAATATTACAGCAGCGTTATTTTTGTATAGACGCCGACGTATAAGAGTCTCCTATCAAAAATCAGAATCTGAGCCCAGTATGTCATCTAATTCTGCGTTCGATAAGGTAAAAGATTGGGATGAATCATGGTTGACACTGTTGTTATCGACTTGACTTTTATCGTTAACTTTTACAAATTTTTTTTCGTCTCGTAACATGCCTCTCGCCAAACATTTAGTATAGTTCATATCAATTGTCCTCTTCTTATTATCATTACTCTCGTCGTTAAATAACGTAATGATTTTTGAAACTTTGTGACAATGCGGAACTTTTACCCCTTTGGTGTATTGTACAAAATTGGGCTCCACATCGAAGGAAACACCTTCTGGGATATAGCGGTCTCTGAAAAAATTCCAATCGTCCAAACTCAATACCATGTTATTCTTGTCAACAGTACAGCTCTTTTCTTTTTCAAGGTTGTGTTGATTTCCTCGGATGTCTTTTACATTTTTCTCGATTTTAGTTGGAAGACCACAATCATTCACAAATAAAGCCATATTAGGGCGTTCAAAATTATGAAGTGGCTTGAGTGTGGTAAGACTTTCGCCAGTGCGGATAATGGCAGTTTCCAAATCTTTTTGGCATCCATTCTGCCCTTCCGCAATGAAAACATTATTATCATCACTGACTTCTTCATCTTCAGTTTCTAATGAGGAGGAGGCTTCCTCGGTTGAATCATTCTCCAGATTATCCAAAGCTTTAAAAATCTTCCGCTTCTTACTTGGGTTTTCATTACTCGTTACTAGTTGTTTCCCGCCACTTTCATTCACCAAGAACTTATTAATTAAGGTGCTTGCACTAACAATACTGGTCTCAACATTATCAGGCATAAAGAACTTCTTCGGTTTTTTATTTTCCTGAACTCTCTTCTTCTTTGTTATGGCTTTTTTTGGCTTCACCTTTTTGCCCATCATACACTGAGTCGCATAACGAATAACTTCGTCAACATCTTCCATTTCATTAATTATTTCGTTTTCATCATTAATCGTGATCAATGTCTCGTGACATTCCGGAATAATGTCTTCAGGGATTATCCGATCTGATTTTTTATAGTCAATGCATTGCTTGGATATAAGCGCTTGCAGGGTTGAATAGTCTTCCATAGCACGCTCGAATTTGTATGATTCATTACTGCTAAACAGTAGTACTATCTTACCATCTCGTTTTCTACCTGTTCTACCCATACGCTGAATATTTTTGATTGGACTACTTGTAGTATCATAACAGATTATTAAATCAACTTCTCCGATATCCAAACCTTCTTCTCCAATTGATGTACAAACGAGAACATTATATTCACCCTTTTTGAAATTATGGATAACCTCTTTTTGCATTTTTTGGTTCATTCCGCTAATCTGAGCCTCTTCAGAGCTCCCCGTTCGTCTGGCACTTCTTTCAAGTTTATCATTCGCCGCTCTCTTAGTTCGTTCAGCTTCCAAAAATTTCTCTTGCTCTTGCCTATGCAATCTCTCTACCTTCTTCCTTCCCTTTGGCGCATGTTTTCTTGTGTATTTGACCTCATCAAAACCTTCTTTTGCACGAGCTTGTCCAATAAAAATATGAGGCCTGATTTGATCGTCAGCTACCGAGTCTATGAACTTCACAATTTCAAGTGCGCTTTCTCTTAATTCTGTAAAAATAATAACCCTCGAGTCGGAACCCCTTTTCTGAAAAAAGTCCATTAGTTCATCTCTAACACATTGTAACTTCCCATGACCGACAAACTTTGGATCACTTAAATAATTTTCGCATTGATTTTTGATGTTTTTCAAAATCGGATGGTAATAAAACTCAGCTGCAATTTTATTAGTAGATTTTTTAAGATTATATTTCGTAGTGAATTCTGTACATTTATTCTGGAAGTAATTGAAAAATGTCCTTATTCCATAAATTTTTAATCTCTTTAGCATTTGACCCACATTGTTCAATAACTGTAAAATAAAGAAGTTCCTCCACTTAATTCCTTCAGGTATAGTAGGGTTAGCAATAATTTTTTGGCTTTGTTGCATGGCTTTGAAGGCGTTTATTTGTGAAGGGTCACATTCCTCATATATACCGAGTTCAATTGCCTGTTGAAGCACTGGTTTGACGGCTATACCTAATTGTTCGATTATGTCTTCAATTTCCAACAAAAGGGGCACTTCAATTTTTTCCTTTTTTCTTTTCTTCATATATTTCACGATATCCATGCTTTCTTCAGTCCTAATTTCAATCTTGGAAATATCTAAGTTATTAACCACTTCTTGGACACCTTCCAGGTCAGAGGCTGGTGTAGCGGTCAATGCTAATAATCTGTATGATGAATTGAACCTATCTATGAATTTTACCACATTTGTATACGCATAGGAGCCAGTAGCTCTGTGAGCTTCATCGATGACAAGACATACAATATCCTTAGGATCCAATACACCCCTCTTCAAGTCATTCTCCACTACTTGCGGTGTGGCAAAGAAAACTCTCTTATTGGCCCAAATTTCTTCTCTATTTTTCCTGCTTTTATCGAGTAATATAGCAGTTTGATCCGAAGGTATTCCTGTTATACCTAAGCATGCCTTAATTTGCTGGGCTACCAAAGGTCTTGTTGGAGCAGTAAAGATTATTTTGGCTTTTTTGGTCCAACGAAAATAATTTAACATTACTGTACTGGCAATGAACGTTTTACCCATGCCCGTTGGGATGGCGCACAACGTATTTTGAAACAGTGATTTGTGAACAATTGTATACTGATAATCCCTTACCTCGTAATTTGTAGGGTACACGTAGAACGACAAAGCATCATAATCAAGCTCATGATGAGTGGGTCCAAAACTGACATCTCTTTGAATTTCTTCGTACACAGTTTTCTGCCCAGGTAAAACGTTATCATGAAGGTCTTTTTGAACTGGTACAGCACGTCTCGTTATAGTTTCCTTCACAGATTTATTGATAGCCTTTTCATACAGTTTATCCAGCTCGTCATCTTCGAAATCACTAAAGTAATCATCTGCACTAGCCATCAGAGAGAAAAAAGGACACTAAAATAAAACAGAACCGGAATGTGTTGAATAAAACTGAAGTGAGCTACTATATCTTGAATCACAATATCTTAGCTCCGTGATAGAGCATAGGGCACCTCTATTGATCTCTTCGTGATGCCCGGTTATATACACACGTAACCCCGTAAAAGCCGTTACCCGGTTTATGTCTTTCTGTGAGCACAGTAAGCTAGGAAGGTCGATGGAGAAGAAGACTCCTGTCTCATATGGAACAACCTTGCAAATTGAGTGCAATTATCCCGTTTGAAGTTTGAATTTTGTGTTAGTACATTCTCCTTTTTTAACTGGTCTTTTCTACCACATGCACAATGAAAGCAATCTTGTTTTACCAGGCGCGAAGCAAAAGAAAAGGAGAAATATTGAGTATATTTTAATTTAAGCTTTCTGATTTAGAAAGTATCATGTTTTGTTGGTGATCTAACAGGAAATCTATTTTGACCAATTATACAATGCCATCGGAAGTTACGCCAAAAGTACCTGAGAGGCCCTCAAGGAGGAAGACATCTGAGCTGTTTCCGTTATCTGGCTCTGAATCAGGAGATATTAAAGCTAATAGCGAGCCACCAACACCAGCAGGAACGCCCAATGTACCAACACGTAGACCCATACTTAAAGCAAAGACGATGACTTCGTTTGAGAGTGGTATGGATCAAGAGAGTTTGCCCAAGGTACCATTGCAGAGGCCAGTTAGACGCTCCACTACTGAAGAACTAAATAATGTAATGAATAACACCAGTAAGGAGTTAGAGGAGATTGAAAGTTTGATTTCAAAGCACAATATACACAGTGTTTCCAGGAAAAAAAGTCCAACTTCTGTGCAAGAGGGAAAGGCGGCCGCCATTCATCAAAACGGGCAAAGAAGTGCATCAGATAACAAAACTTCTACAAATCCCTCCCCACTCGAAAAAAATGAGCACAAGGGTGATGAGGGCAATGAGTCTGCTATTTCACCTTCTAATTCAGTTAACAAGTCTAATAATGAAGTGACAGAGCATAGTGACTCCGAAGACCTTACTGAAAAGCAAAAGGTACATGCTGCCCTAGATAATGAGGCAGGGGATGGAAGCCATTTTGAAGAAAAGCTCATTCCTGGAGATATGAAAGTACCGGTAGATGTTAGTAAGGACGTAGAAGAAGGCAGCCTCAATGCTCTGCCTCCATCTGGAATCACAGAATCAGACGACAAAGCTGAAAAGTTCACTAAACATCCTGAATCTAGTTTAGAAGAGCTACAGAAGCATCAAGAACAACAAGAAGAAAAAATTTTCCAAAATCCAACCGATGAAGAAAGTACTACCTCTTTGAATGAGAAACAAGAAGGCAAGGACAACATGGAAGTGAATTCTCAGCCGCAAGGACCTTCTGATACTGAAACAGTTATAGCAGCAACTAGCTCAAACGTTCCTTCACAAATTGCAAGTGAAGAGGAAAATGACGTTCCAGTGATTCCAAGGAGTAGGCCTAAGAAGGATTTTGAAGCACACGTACAAAAAGAGGAGTTGCCTAACACACAAGAGAAGCTAGTATCAGAAGAGTGTGATTCGACCCTAATTAGTACCGAAGAGGAAAGTAAAATCCCAAAAATTCCCTCTGAAAGACCAAAGAGACGTGCCCCACCTCCGGTTCCCAAAAAACCTTCTTCAAGAATTGCGGCCTTTCAAGAAATGTTACAAAAACAACAGCAACAAGATCTGCATAATAATGGTAATTCTTCAGCTACTACCGCTTCAGCAGATATTGCTAAAAAACACACAGATTCTTCTATTACTAGCGATACCACGAAGGCAGATTTTACGAGCAAATTGAATGGACTGTTTGCGCTACCTGGTATGGTGAACCCTGGACAGCTTCCACCTTCCTTGGAGAAGAAGTTGTCCTCCCCGGATACTGAATCTAAGCTAGGAACCCAGGACCAATCACAGGCAAAAACGGGACCTCTGGGCGGCACTAGAAGAGGTAGAGGACCTCGTGGGCGTAAATTACCTTCTAAAGTAGCTAGCGTAGAGAAGATTGAAGAAGATGACAACACTAATAAAATAGAAATATTTAACAATTGGAATGTTTCCTCTTCCTTCTCTAAGGAAAAAATCTTAATGGATACTACTCCTGGTGAGCAAGCAGAAAGGGCCTTGGATGAAAAGTCAAAGAGCATTCCCGAGGAACAACGAGAACAATCTCCAAATAAGATGGAGGCTGCTCTTTGTCCTTTTGAGCTGGACGAACAGGAAAAGTTACCTGCTAATGCTGAGTCGGATCCTCTTTCTCAGTTGCCACAGACGAACGCCGTAGGTAATAGAAAAGCCATAAGTGAGGAATCTCTGTCCCCATCGGAGGCCATCGCCAACAGAGATCAAAACGATACGACAGAAATACAGGAACAGCAGATGGAGGACCAAATGGAGGTTGATATGGAAAGAGAACTCTCAGGTGGCTACGAAGACGTTGATTCTGCCTTACATTCAGAAGAAGCGTCTTTTCACTCCCTTTAGAATCTTATAAATAATATGTATGAATAAACTCTATAGTATGTATCAAGAGAGAAATATGTGAATGACGAGCAAACTAGAGGTGTTATTAATAATAATGGCATAAAAACTAGATTTTATTGCTATATATATATATATATATATTTCTTCAACTTTTTTTTTTTACCCGCACACCCTGAATTTTGTGCTATTTTGAAGCAGAGCGTACTGAACAAATTGGCAGATTTACAAGAGGAATAACAGAGTTATGCTAAATCATTAAGTGTTTCTTGCGGCCAGAAGGGGCATTATACAAAAGATATGGTTGTTGATACTGAGTATTACGATTTGTTAGGTGTGTCTACCACTGCATCTTCCATTGAAATAAAAAAGGCCTATAGAAAGAAATCTATTCAAGAGCATCCTGATAAGAATCCCAATGACCCCACGGCTACCGAAAGGTTTCAAGCAATATCCGAAGCTTATCAAGTTTTAGGTGACGATGATCTTCGCGCAAAGTATGATAAGTATGGAAGAAAAGAAGCTATTCCTCAGGGCGGCTTTGAAGATGCAGCTGAACAGTTCTCTGTCATCTTTGGTGGAGATGCGTTTGCCTCATATATTGGCGAACTGATGCTATTAAAGAACCTACAGAAAACTGAGGAGCTAAATGCTGAAGACGAAGCTGAAAAGGAGAAGGAGAATGTGGAAACAATGGAAGAATCACCTGCAGACGGTAAGACGGATGGCACCACTAACGCTGTTGATGCAGCATTGGGCAATACTAACGAAAAAGATGACAAAAATAAGGCGAGGACAACTTCTGGTAATTTAACTGTACACGATGGAAACAAGAAAAATGAGCAGGTAGGAGCAGAAGCTAAGAAGAAGAAGACAAAATTAGAGCAGTTTGAGGAAGAACAAGAGGTAGAAAAGCAAAAAAGAGTAGACCAACTAAGCAAAACATTGATTGAAAGATTATCGATATTAACAGAAAGTGTCTATGATGATGCATGTAAAGATTCCTTTAAAAAAAAGTTCGAAGAGGAAGCCAATCTTTTAAAGATGGAATCATTTGGTCTGGACATATTACACACAATAGGCGACGTTTACTACGAAAAAGCTGAAATTTTTCTTGCATCCCAGAACCTGTTCGGAATGGGTGGTATATTTCATTCTATGAAGGCTAAAGGGGGAGTATTTATGGATACACTAAGAACTGTTTCGGCAGCCATAGACGCTCAGAATACTATGAAGGAGCTTGAAAAAATGAAAGAAGCTAGCACGAATAATGAGCCTTTGTTTGACAAAGACGGAAATGAGCAAATTAAGCCAACCACTGAGGAACTGGCGCAGCAAGAGCAGCTATTGATGGGCAAAGTATTGTCGGCTGCTTGGCATGGTTCTAAATATGAAATAACATCCACTTTACGTGGCGTTTGTAAAAAAGTATTAGAAGATGACTCGGTAAGTAAGAAAACGCTTATCAGAAGAGCTGAAGCAATGAAACTATTGGGTGAAGTCTTTAAGAAAACTTTCAGAACCAAAGTCGAACAAGAAGAGGCACAGATCTTTGAAGAACTTGTAGCAGAAGCTACAAAAAAGAAGAGACATACATGAAGTTAGCAATCATCTCTTGTATATTAAAAATTCAAAAATTCACTTTTTTTTATTATCTGTATTCAATATAATATAATGTATATAAGATCACACTAATACTGATAATTCTATCCTTGAAAGAAAGACAATAGAACAATAAAGAAGTGATTGAACTCAGTGACAATGATAATTTATGTGATAAGGAGGTGGTTATGGCTGGAGAATTATGCCACACTTAAATGATAAGATCTTTTACCTTTCTGGGTTTAGGAATTTTTTGAGATTAATACAGATAAAAAAAATAGGCCGAACATTAATTACTCATACAACTCAAAAAGTGCAGCGTGCAATTCTAGATCAAGAACATAGATAATATAAACAAAATAACAATGAACAAAATTCAGCAAATCAACGATAAAGAACTACAAAGTGGAATTCTTAGCCCGCATCAATCATGGCATAATGAATATAAGGATAATGCTTATATATATATCGGAAATCTCAACCGAGAATTAACAGAAGGTGACATATTGACAGTCTTTTCTGAATATGGAGTCCCTGTAGATGTAATTCTTAGCAGGGATGAAAACACAGGAGAATCGCAAGGTTTTGCATATTTGAAATATGAGGATCAACGGTCAACGATTCTAGCAGTCGATAATTTAAATGGATTTAAAATTGGCGGTAGAGCCCTCAAAATTGATCATACTTTTTATAGGCCAAAAAGGAGTTTACAAAAATACTATGAAGCTGTAAAGGAAGAATTGGATCGAGATATAGTTTCGAAGAACAATGCTGAGAAACTCATTTTGGCTAAAAAGGACCAACCAAATTAAATAATTTTTTCTTTCATCGTATATCTTATATTCATATAGCCTAGAAAAAAATAATCAATATCATATTTGTAATTCTACATCCTTTCAGAAATTAGTATACATACGTATCTATAGAAAGCAAATTAAATCTTCATGGAAGGGGTGGGGGTGGAGGAATACCTGCAGGTGGAATTGATGGGATACCTGCAGTAGAAACTGGTTGTGCCCCTTCTTCCTCTTCATCTGTACCAACTGATTCAGGAATCGATAAAACGTCATCATCAGAATCGGATCCATATGCGCCCGTGCCTTTTTCAGCACCATTGTAGTTACCAACGTGAGCGATAATAGGTTCTGAAGTGGAAGCTTGTTGAGTTGGTAAAGGTGGGGGTGGAGGCAAAACGCCTCCAGCTAAAGCTGGGGTGGAAGAACCCGATTTTTGCACGGCAGTAGCTATTGCAGGTGCTGAGGGAATTGGAGGTTCTTGAAAGCCATCAACAGCAGGCAAAGGGGGAGCCAACGGGACGGGTGGCTCCTGAGTAACAGAAGGTGGTATCGGAGCTATTGGAATAGGACTACTCTTTTCATTAGAGGTATTCGCCTGAGGGACAGGGACAGCAGGTGGAACAGGGGTAACAGACGGCAAGGGAGCAGCAGTAACAGGTGGAGCACGTGCATGATCAGGATGACCAATCTTTGCTTCTTCAACCTTATTATCTACAGCTACGCGGTTATTACTCTCGTCTTCATCAGACCATCCATCATCCTCGTCCTCATCCAATCCTCTTTGGATTCTTCTTTGCATTTCTGCAGCGCGAGCATCGAAAGTAGATGTAGAGCTAGCTGATGCATCCTTGAAGTATGGATTATGGCCCATTGTCGTGGAAGGCAGACCAGTACTGTTCTTACCTGCGGCAGGGGTAACAGCAGCTTGTACCGAGCGAGGAGCATTAGTAGAATTTTGCGAAAAAGCTGCAGATGGTGCCACTGGAGCGGCCTGAGGAACGTTCACATGGCCGCCAAAGTTGTCTTTTCCGTTTGTCTCCTCTTCGTCACTTTCATTTTGAGCATCCTCAATTTGCTTACGTAAAGCTGCAAGTCTTTTTTCTTTATCAGCCTTTTTTTTAAGTTTCAATCGTTTTAGCTCCTCTTGTAAACGCTTCTCTTCATCATCTTCATCTTCATCATCGGATTCTTGCTTTGCATTATATACATTCTGAACAGGTTGAGTTGGTTGAACAGGTTGAGTTGGTTGAACAGGCTGAGTTGATTGAACAGGTTGAGTTGGTTGAGCGACTTCCACATATTTTTCTTCTTGGAATGGAGTTGCTCTAGGTTCAACTAAATTGGAAGAACCAGCAATCTGTTGTGGCTGTTCTCGAGAGTTTTCACTGCTAATCGATCTGGAACTTTGAGTAACATTTCGCCTATTCTTATCAAATTTAGCTAATTTTTCCTTCATTCTCTTTTTTGCCTGTTCTTTCAGATAAGCTGCTCTTTCTTCAGCAGTTTTGAACTGAGAATAAGAAGGCGACGAGGAACGGTCATCTACAGGGGTTGGTGTTGAGGAAGGCACAAAGGGAGATGACTCAGTCACTGATTTATTTGAATTTGACTTCAGATCATCCAAAAATTCACGAACACCATCTTCTAACCCTATGCCAAATTCCCATCTTTCAAATTCTTGATTGGATATCATATTCGATCCTGTCATAGTAGACTTCAAGGATGCAGAAATATCTGATATAGATGACCTTATGTCTTTAATGATTTCTTGGTTCTTACCGTTTTCCTGCTGGATTCTCTTGATTTCAGCACTTTGCTGTTCATCTTCCATGGAAAGTGAATCCTCCGATTCCGTTGATTTTCCTGTTAGAGCAGACATCCTTGCTCTCAACAAAGCCCTACTCTTAGCCTTCTTCCTATCATTTTCAGTTATTTCACCATTTGGACCAGATCCAATTATCGAAGAAGGATTTTTTTTTCTATACAACTGAATTTTTGCATTGGTAATCTCATTATCAATTGTAGAAATTTCATTGAATAGGTTTGGAAGTTTGGCGATGATGGCATCAAAGCGGCTTGTCAAATCTGATGGAATAGAATTGTCATAACAGTTTTCAGGATTGCTGATATTTTTGATCTCATTTTCCAGTGAAGCAATATTTTTCAGATTTATTTCTCTTGAAAACCCAGAATATTTTGGTTTCGCTGTCTTCTTTTCAACAGTCTTATCTACCGAAATGTCATCGGTTTGAAGGGTGCTGCTAGAATGATTAACAGATTTAGCAGATGGTGAAGAAAAAGAAGATTGCTCTTCATTTTTCGCAGAGTAAACCTTCCTACGATTTCTATAGTTCGGCAAAACATCATCATCATTATTTTTGTAGCTCAAGGCATCGATTTTACCAAACGAAGGTTTTTCTTTTGTGGTCGTTGGCTCTGTCTTTAATTGGTTCTTTAAGTTGTCTAAAAGTTTTGTGCTGGAGGGAATTAAACTTGAAGGTAGGACATTGGGGATTGGCTTCCCGTTTAATTTACCGTAAACCAAGTGCATACCTAGTGCAAATTCTTGTTTATTCAATTGGCCGGTGTTGTTTATATCACAAAGGTTCCAAATTTGCTCCAAATCTGCACGATTTAAGCCAGATTTTCTAAAAATTTCCACAGCAGTGGGGGAATCTAACAAACCTTTGTTTTGAGTATCAAAAGTTTCAAAAATTTTATAAAACAAAGATTTTTCCTCCGTGGAAATTTTGTCTTGACTTGAGTTATCAATTAAGTTATTACCAAAGTTGGATTTGGTATAAATTTCGTTATTACCAAATCCTGTCTTTTGGGCAGTCAACGGCATGGTAGCACTAAAGTTAGATGGTGGTAGAAAACCCGTTGGTTGGGGTTGCAACCCGGTTAACTGAGATTGTAATCCTTGTTGATTAAAGGACAAATTGGGCATACTTGCAGGACCGCTTTGCTGGGGCATAACGGAACCATATCCTCCGGTATACTGAGATTGCAAAGCACCGCCGGTCAACTGAGGTCCTAAATTAACGCCAAATGAAGTCTGTGGCATCATACCAGTTGTCTGTGGCATCATACCAGTTGTCTGAGGTTGCAAAGCATTGCCAGTAATGTTGGGTTGCATAGAGGCAGGTGCTCCTCCAGTAATTTGGGGGTTCAATCCGGGAGTTCCGGTATTCATTGACATGTTGAAAGTGGTTGGTGCCATAAATCCTGTGGATTGAGGATTCAACGCCGAGGCAACACCGCCCCCAGTAATTTGAGACTGTAATGGGATACCAAAACTAGTTTGAGGCATATATCCTGTTGGTTGAGGTTGCAAATTTTGTACGCCCGCTGTAATGAATTCATCAAAGGGAGTTTTTGGGGCATCGTTTGCGGAAGAATCCTGGTTTGCAATGCTTAAATTAATGGCGTCAATAAAACTTGAAACTTCGTTTTTTGTCTTAGAATCCAATTCGTAAGGGATAGTGTCACCTTGTAAGACATCATTGATCAAATGCATTGCTAATGCAAATTCTGGAAACAGTAACTCACCTGCTTTTGATGTATCACAAAGCGTCCAAATTCTTGCGAGTTGAGAAGGTGGCAAACCGGATCTCATCAAAATTTTCCTACAATTAGCACCGGAAACAGTATTCGAACCATTGGTAACAATTGATCTGAACAGAGTCTCAAACTTCGCCTGATCTTGGGCAGTAATAAACGACAATCTAATGGCAGGGATTTTGATATCATTGTTTAGACCGTTGTTGGCAAATGAGTTGACAAAGCCAGTTGCGGTGGGCTTTAATGGTTCTAAGGGAGCTTGGTTTTGCGGTTGAAGGTAAAATCCTGTTTGCTGCGGCTTCAAAGGTTGCAAGGACTGTGCTTGCTGAGGAGGTGGCACCTGTTGAGGTTGAGATTGATAATAACCAGTGCCCTGGGCCTGAAGGGGCTGCTGGGTTTGATTAGAAGAGATCAAATTGGGTGTAGACACATAATATCCTGTCCCTTGAGATTGCAAAGGTTGTACTGAGTGTACATTTGCAGTATTAGCAGCTTGGTAATAGCCTGTTCCTTGGGGTTGTATGGATTGTAGCTGAGGCTGTTGAGCCGGATTAGGTGGAGGCATGGTGCCAGTAGTATTCATCATAGGCATACTGGAATTTGGTACGTATCCCGTATGCTGCGGTTTCACCTGCTGTTGTTGCTGCTGGGGTTGTTGGCCAAAATTACCATTACCATATACACTACCATTATTTCCATTATTATTGTAACCCGTTTGGGGCTGCTGTGGCATACTTGAGAAAGAATTACCAAAACTTTGAGGCATCCCACCAATTCCGGTAGCCTGAGGCTGGTTAAACGCCATTTGCTGTTGTGGTTGAGGCTGGCCTTGGGGCTGGTTTGAAGACTGACCTTGCTGCTGCTGCGGGTAGAATCCATTTGGTTGTTGCTGCTGTTGCTGCTGTTGCTGCTGGTAACCCATGCCCTGTTGCTGGTACGGGTTATACATATTCAGTTGTACAGATTAGCAATTTCGCGTCGCTGATAGATTCTTCCTCTTCCTGCTTCTCGACGTGTGTTTCGCCAATAGATCTATATGGCTTTCTAATGCTTTTTTTCTTCCAGTACCAACTTTTGCCCCTAACAAGAAAAAAATATCGTCGACGTGTCATGTGATCAAGCCAATTTATAATAACAAGCGATTGATAAACAGAGTATTCATAGCTACTATGCGACTGAGAGATCAATCGGTTATCGTGAGCACCTACCTTTAAGGTTTAACAGATCTGGACGTGATTTTTTTTTTTTTGACGAACCAGATTGTCAAATAAACATTGTTAATTGATGTGTTAATTGATGAATTTTTAATATCTGCCCAATTGAAGCATAAAAAGCGTCTTAGGAAAGCATTCGTTAAATATCTCTACTGTTGGTAAGCAGGTACTTCAGTAAAAAACCATATTAAACCTAAAATTATCAAATTAGTAGTACATAAAATCGAAGTAGAAAAAATATAGATTATAATCCGATATAGTGTAACGGCTATCACATCACGCTTTCACCGTGGAGACCGGGGTTCGACTCCCCGTATCGGAGTATGTTTATTTTATTTTTTTCATATCCGCTCGAATATTGCCTTCGTTTAAGGTTTCTATATCTCTGGTAAACCTTAACAATGGAATTAATATTAATTCTATATTTCGCAATAATTCTACTGACAGTTATTTTCTTAACCTTTCTTCTCTTTTTTTATTTATTTATTTCTTTTTCTTTCGTACCTAAATTGTTTGAATTTAATAAGAACAGATCATATGCCTGCCAAAATACACATTTCTGCAGACGGTCAGTTTTGCGATAAAGATGGCAACGAGATCCAATTGCGTGGTGTCAATTTGGATCCGTCAGTTAAAATCCCTGCAAAGCCATTCCTATCCACGCACGCTCCCATAGAAAATGACACGTTTTTCGAGGATGCTGATAAAGTCAGTTTCATCAATCACCCCTTAGTTCTTGATGATATCGAACAGCATATCATCAGATTGAAATCACTGGGTTACAATACCATTCGTTTACCCTTCACCTGGGAATCTCTTGAACATGCTGGTCCAGGACAGTACGATTTTGACTATATGGATTATATCGTCGAGGTACTAACCAGGATTAACAGCGTACAACAAGGTATGTACATTTATTTGGACCCTCACCAAGACGTCTGGTCTAGGTTTAGCGGTGGATCTGGAGCACCGCTATGGACCTTATACTGTGCAGGGTTTCAACCTGCAAACTTCCTGGCCACCGATGCTGCAATCTTACATAATTATTATATTGACCCCAAAACGGGCAGGGAAGTTGGCAAAGATGAAGAGTCCTACCCTAAGATGGTTTGGCCTACAAACTACTTCAAACTGGCGTGTCAAACAATGTTTACGTTATTCTTTGGTGGGAAACAATATGCTCCTAAGTGCACAATTAATGGAGAAAACATACAGGATTACTTGCAAGGAAGGTTTAATGATGCAATCATGACACTGTGCGCAAGAATTAAAGAAAAGGCTCCTGAGTTGTTTGAGAGCAACTGCATTATTGGATTAGAGTCTATGAACGAGCCAAACTGTGGTTACATTGGTGAAACAAATCTCGATGTGATTCCGAAAGAGAGAAATTTGAAATTGGGCAAAACGCCAACGGCATTTCAAAGCTTTATGCTGGGTGAAGGTATTGAGTGCACAATAGATCAATATAAAAGGACATTTTTTGGATTTTCTAAGGGAAAACCGTGCACAATCAATCCCAAAGGCAAAAAAGCTTGGCTGAGTGCAGAGGAAAGAGATGCGATAGATGCGAAGTATAATTGGGAAAGGAACCCTGAATGGAAACCAGACACTTGCATTTGGAAACTCCATGGTGTTTGGGAGATTCAGAATGGTAAACGCCCTGTTTTACTCAAACCAAATTACTTTAGCCAACCTGATGCAACGGTATTTATAAACAATCATTTTGTTGACTATTACACTGGAATTTATAACAAGTTTAGGGAATTCGATCAAGAATTGTTTATTATAATTCAACCGCCGGTAATGAAGCCACCACCCAATTTACAAAATTCTAAAATATTGGACAATAGGACGATTTGTGCATGTCACTTTTATGATGGTATGACACTAATGTATAAGACATGGAATAAAAGAATTGGCATAGACACGTATGGACTAGTAAACAAAAAATACTCAAATCCTGCCTTCGCTGTAGTGCTTGGCGAAAACAATATACGGAAATGCATTAGGAAGCAATTATCAGAAATGCAAAAGGACGCTAAATCCATGCTTGGAAAAAAAGTACCTGTATTCTTCACCGAAATTGGTATTCCATTTGACATGGACGACAAGAAAGCATATATTACAAATGACTATTCTTCACAGACCGCTGCATTGGATGCTCTTGGATTTGCATTAGAAGGAAGTAATCTTTCGTACACCTTATGGTGTTATTGCAGTATTAATTCACACATATGGGGTGACAATTGGAACAATGAAGATTTTTCGATTTGGTCCCCGGATGACAAACCACTCTACCACGATACCCGAGCAAAAACTCCTACTCCTGAGCCATCTCCAGCCTCTACTGTGGCTTCGGTATCCACTTCTACATCTAAATCGGGTTCTTCACAACCACCAAGTTTCATAAAACCAGATAATCAATTAGATTTGGATAGTCCCTCGTGCACTTTAAAGAGCGACTTGTCAGGGTTCAGAGCTCTTGATGCTATAATGAGACCATTCCCCATAAAAATTCACGGAAGATTTGAGTTTGCTGAGTTTAACTTATGTAATAAATCCTACCTTTTGAAATTAGTTGGTAAAACGACACCTGAACAGATAACTGTCCCTACATATATTTTTATACCACGGCACCATTTTACACCAAGCCGGTTGTCAATTCGTTCATCATCAGGTCATTATACCTATAACACTGACTACCAGGTTCTTGAATGGTTTCACGAGCCTGGCCATCAGTTCATTGAAATTTGCGCAAAATCGAAGTCAAGGCCCAACACCCCTGGAAGTGACACTTCGAATGACTTACCAGCGGAATGCGTTATCAGCTAAACAAAAATTGAACCAAAAGCTATAGTAGTCATATATATATATATATATATACACCCTTTTTATTGTTACAGAAAGATTTCACCATCAGAAATCTAAAGAAGCCGGTTCATCATCATCTTCACGTTCTCTTTTCACTGAACCCAGTTCATTTTTCAAAAGAGAACTCACATATGCTTGGAACTGATTGATAAAAGGTTGTAAAGCTGTTAATGAAACATCATTATTTTTCTCCATTTCTGTTTGAAGATCAATTAGCTTAGGTGCTTTTTCAGGTGCAAAGGATTCATCAATAGGCACACAGACATTCCCCGTAGCAGGATGAATACAAAAAGGGGCCTTTAACAAATGAATTGTTTGCTTTGTAACTTCCACATCCAGCTTCGGATAAAGAGTCATCAATACGAGATCTTCCTTACATTCACGTAACTTAATTATGTGAGAGTCTTGCTTGGGGCCTTTGAAGAGCGATGTAGCTATCTGATCTATATCATTCCACTTCTCTTTGCTTGACCTCCTTGGATTGTCCAGCCAATACTTCTTTAATGAATCAATCAATTGTTTATCATATAATGCAGGCAATAAAGTTTGGATAGCATGTTGGTCATCTTCCCAAGGATTTTGCTCTTCGAGCATAATGCTGACAAAGAAAGGTTTCAATTGCTCCAAAGAACGAGCAAGATGAGGGTGATAAGGCCTCTTCAAAGCCAATCGCTTGTCAGTATTTCTGTCTCTAATGACGTTGACATAATCTAAAACGTTTCTTCGTTGTACATCCGTCAAAGCCCGTGCCCGTTTGTCGCTTACCCAACAATGAGCACCACGTCTACCTGAAAATACCCAGATGAAGTCCTTATAACCAAAATCCTCTCTTAGGGCCGTGTTCATAATTTTCATTGCCAAAGATATAAATTTCCAGCACTTAGAGCAAACTTGGGCTCCGGAGCAACACGTTCTGAAGGCATCGTAATCATCCATATCAATATCAAACACCAACTCCTTCTCTAAAGCTTTCAATTCGCTTTTTAATAGAGTATCACGTTCTCTTGGCGGTTTGTTATATATGGCACCGATTTCAAATCTGTCTGGGTTGGCTTTTTCTATTTGTGCTTTGAAATCTTGCACAGAGTTAAAAGAATTATACCTTTTGTAAGCACCTGACCTGAACGCCATAGCGAATTCTCTGTTAATCATATCCCTAGAAGGTTTGGGCGAATGATTCAGCCAGTTGAAAATGTGTTTGAATGGATAGAGCGACTTATAGTAGTACTCCATGTCCGAGGAGCTTGGCCCATTAGTCTTTACTGAATTGGTCATGATGTTTATAAAACAGTTTTTTGAGTTGCTAAAACTAATTTTTGCTAGTATTATGGCACGCTTTTCTCTTCAGCTTCAAAGTATTTTTGATTAATTTTTTATCTTTTTGGCGTTATGAAACTTTTCAACTGAAAGAAAACAATAGGTAAAAGTGGCAAAGGGCACTGACCGAGCAACTGTTTCGAAACTCACGCATCATTCACACGTAGGATATAGTAATGGTTGAACCAGCAAGGAAAAAGCAGAGGATTGATCGCGATACTCATCACACTGTGGCTGAACCAGTAACGGAAGCTAAAAATACGCTGTACGTGAGCCAGCTTAATGAAAAAATTAATATGCAACGACTGCGAGTAAACCTTTTTTTGCTCTTTGCTACGTTTGGAGAGGTACTGAAGGTTAGCATGAATTTCAAGAAACAGCGGGGCCAAGCCTTTATCACCATGAGAACCATCGACCAGGCCAGTCTGGCCCAGATTTCATTAAACGGCGAGCGATTCTTTGGTAAGCCTTTGAAAGTTGAGTTCAGCAAGAGTGAAACTAAAACACTATGATTGGCTTAACGCTCTATTCATAGCAGCACGTATATACCGAGAAGAGCTGCCATAGGGGCACATCAAAGTCAAGAGCGCAGAACCAAACCAAAATGTTTATATCCAAACAACCCGGCGTTATAGATGGTCGTCAACGGACAAATAATATCAAGGCATATATCAATATGGAGTAGATATAGAATCTACAAAAATCTGTAGCAGAAAGAGTCTCCCGAAAAGACATACTGCAGAACGGCCGCTTATTCCTCACTTCAATTGCTTAAATAATACAAAGGGCAAACCACAGAGTACCCCATTGCCAAAAGACGTTTACTACATTTTGGAAGTGATAATTTAGTATATAAGACAGCTTACTATATGATGAATTACAGTGTAGTTCAGCGTTTATATGTGGCTTCGTTTAAAATGATATATATTTCTAGTAAAAGCAAAAATTCACAAATGATAAACAAATCAAAATAAACATCAAAAGAACCGCCAATTGATAAAAGCACAAAGTACCAGGCAGAGTTGTGAAACCGGGCCTCTTCTATTGTACCACACACAAAATTTTCTTTATTTAGGTAGAGGATGAGTCTGGAACCCACACAAACGGTCTCCGGTACGCCGCCGATGCTGCATCAAAGAACACACAAACAAGTATACCCATTGCGGATGGAAACTATCCCAATATTGGAATCCGACTCCAAGGCTACTCTACAAAGCAACGAGCCCACCCAGAAAGATGAGGAGGAGACCGAATATTTTGAGAATAAACAATCCGTGTCGAATTTGAGCCCCGATTTGAAATTCAAACGACACAAGAATAAACATATCCAGGGGTTCCCTACTCTGGGCGAAAGGCTGGATAACCTGCAAGATATAAAAAAGGCCAAGAGAGTGGAGAATTTCAATTCTTCTGCGCCAATTGCTGACGACAATCATAGTGGAGATGCGACTGCAAATGCGACTGCAAATGCGACTGCAAATGCGACTGCGAATGTTAATGCAAGTGCAATGCCCGCTCCATATATGCCTTATTACTATTACTACCATCCGATGAATGCACCAACTCCTGCAATGATACCATATCCCGGATCACCAATGCATTCGATTATGCCCAACTCCTCATTACAGCCCTTTTATTCGCAACCCACTGCTGCAGGCGGTCCCGATATGACTACTCCCCAAAATATATCTTCATCACAACAATTGCTGCCAGCTCCGCAATTGTTTCCGTACGGATCATTCCATCAACAACAACTTCAGCAACCTCACTACATTCAACGAACAAGGGAAAGGAAAAAATCAATCGGAAGTCAGAGAGGTAGAAGATTGTCTATGTTAGCATCTCAAGCTAATGGGGGAAGCACTATTATATCTCCGCACAAGGATATTCCTGAAGAGGATTTTTACACCGTGGTTGGAAATGCGTCTTTTGGTAAAAATTTACAAATACGACAGCTTTTCAACTGGTGTTTAATGAGATCTCTGCATAAATTGGAGTTGAAGGCTAAAAACCAAGAGGAAGAAGGGGAACTTGAACATCTGGCCAAAAAATCCAAGCTCGAATCAACAAAGGCAGAAACTGATTATGTGGATCCCAAACGTCTGGCTATGGTGATAATAAAAGAGTTTGTCGATGATCTTAAAAAAGATCATATTGCGATAGATTGGGAAGATGAGGAAAAATATGAGGATGAAGATGAGGAGAAGGTTCTGGATAACACTGAAAACTACGATGACACGGAACTGCGACAACTGTTTCAGGAAAACGACGACGACGACGACGACGACGATGAGGTGGACTACTCGGAAATACAGAGGTCTAGACGTAAATTTAGTGAAAGGAGAAAAGCCCTACCGAAAGAACCAAAAAAACTATTACCTAATAGCAAAAACGTGGAAAACACAAAGAATCTTAGCATTTTAACGAGCAAGGTGAACGCGATCAAAAATGAAGTGAAAGAATGGGCAGTCACTTTAGACACTTCGAGACCAGATCTTGAATGGCAAGAATTGACTTCATTCTCATCACAACCACTGGAACCGTTGTCGGATACAGAAGAGCCAGACCTTGCGATTGCAGATGTTGAGACAAAGTTAGAAACAAAAGTCGATGAGCTAAGGTACCAGTCGCATATATTAAACTCGCACTCACTAGCCTTAAACGAAATAACAAATTCAAAAGTGAATAAATTGAACATAGAAACAATGAGAAAGATCTCAAGCGAAACGGACGATGACCACTCACAAGTGATTAATCCTCAACAGCTGTTGAAGGGATTAAGTTTATCTTTCAGTAAAAAACTGGATTTATGAAATAAAAGAAAAAATCAAAAAAAAATCGGATACTTCTGCATATGTAACATTACACAGTCATACATTTATATATACATATATATACATATTAATGTATTTGAAAAAGCAAAAGAACCATTCTATCCTTAGTTAAAGGGCGAATCAGTAGCAGCGCTACCACTATTGTTATTGTTTTCGTTTGCTGTCATGGTATCGTGGTGGTAAATAATACTTTCTTGAAGTGATAATGTTGATGACGATGCTGCTGAAGGGCTACCCATATCTAAAGATTTGAACAGCTGGAGTGGGCGTTCCAATAACCCATTTGAATGTTCATTGTATACCTGTAATCTTGTCATATGACTTTTCCAGACGGAGCTATTATCTGCTAATAAAATTATCCTGTCACGGGCAACATGTTCAATAAGCGTACACCATACGTGAGACAATTGTTCAATGCATTTATCGTAGTAGTAATTATTACTAGCTAATTCAAATCTGGGCAATTTGATAACTAATTCCGTGCAAATGTCTAAGAATTTTAATGATGCGTGCAAATTTTCCAAACGTGGTGGAATGTTATCCAGTATGAAATCCACCAAACAGTTTAAGAACTCCAGAATTTGAGGTTTCATTCTCACGAAAGCATAGTCATCTAATTTATTACTCTCATAAGACCTATTGTAAGGTATGCTCTGGTAAACGGCTTCTGATTTTTGTTTCAACATGTCCAGACACTTTTGTATACTGAAGTCTAATCCGATGACTCTCGTATGTACGCTTTGTTGTATTTCTGGATGTTTTGTCATCAAATCCACCAACAACTGCTGTAATTGGTTCTTGTTCATTAGTTCCATGCCTCGTTGCAAGGGCAGAGGCTGCCCTCTGATGAGCGATCCTGGCTGAGGCCTCCTCTTGGAGACGCCCCCATATTTCATCACATTCTTGTTACGAGGTAGTTCTTCCTCTTCTTGCTCCTCGTTGGCATACCGCCTTTTTTGTTTCACTCCAGCAGTTGGAATCATTACATTGCCTGTGCCTTGTGAACTGACTGTACTCTGTGTTATTTTACTGCTGGGTTTAAAACCCCATTCAAACCCCATCATAATGCTATACTGTCCTGTGTTTGTTGCTTTTGCCAGGTACCTTCGAACACACTAAGTGAGAATACTTGGTTAAGTATATTTTTAAGTAAGAAATTCCCACTCGCCGCATTATCACCCGCCCGCCGTTTCTTTTTCTGGCAAATTTTTCACTATGAATAACTAAAGAGATACATTCGATGGGCTTTAGATGAGGCCTTTTGAAGACCAAAACAGCACCAAATAGCGACACATTAAGCGTAATGGAACCTCAAGAAGAGTTTATAACTACCGAAGAAGTTGAGCAGGAGATTGTGCCCACTGTGGAGATCGAACAAGACGTTCCCGTTGATATTGAAGGAGAGAATGACGACGATGATGAAATGATGAATGATGATGAGGAAGCTTTGGAGGTCGACATGTCCAACAACTCGCTTACCTATTTCGATAAGCACACAGACTCCGTGTTTGCCATTGGCCATCATCCTAACCTGCCGCTAGTATGTACCGGTGGGGGTGATAACTTGGCACATCTTTGGACATCACATTCACAGCCACCCAAGTTTGCTGGCACTCTAACCGGTTATGGCGAATCTGTGATTTCATGTTCTTTCACTTCTGAAGGGGGCTTCTTGGTCACTGCCGATATGTCGGGGAAGGTTCTTGTACACATGGGTCAAAAAGGTGGCGCTCAGTGGAAGTTGGCATCGCAAATGCAAGAAGTCGAAGAGATTGTTTGGCTGAAAACTCATCCCACTATAGCAAGGACGTTTGCGTTTGGTGCAACTGATGGATCTGTTTGGTGCTACCAGATTAATGAGCAGGATGGTTCTTTGGAACAGTTAATGTCTGGTTTTGTACACCAGCAAGATTGCTCTATGGGTGAATTCATTAACACCGACAAGGGTGAAAATACGCTGGAATTAGTCACTTGTTCTTTGGATAGCACTATTGTGGCATGGAATTGCTTCACTGGCCAACAATTATTTAAGATCACACAGGCAGAAATCAAGGGATTAGAAGCTCCATGGATTTCCCTATCATTAGCTCCGGAAACTTTGACCAAGGGTAACTCGGGTGTCGTGGCATGTGGGTCCAACAATGGTCTTCTGGCAGTAATTAATTGTAACAATGGCGGTGCGATTTTACATTTATCTACAGTGATTGAACTAAAGCCAGAACAAGACGAATTAGATGCCTCCATTGAATCCATTTCTTGGTCATCCAAATTCTCCCTTATGGCCATTGGCCTTGTCTGCGGTGAAATACTCTTATATGATACAAGTGCATGGAGAGTAAGACACAAGTTTGTTCTCGAAGATTCTGTTACAAAACTTATGTTTGATAATGATGACTTATTCGCATCGTGTATCAATGGTAAGGTTTACCAGTTTAATGCAAGAACTGGCCAAGAGAAGTTTGTTTGTGTGGGCCATAATATGGGGGTTCTTGATTTTATATTACTGCATCCTGTGGCAAATACCGGCACCGAGCAGAAGAGAAAAGTAATAACTGCAGGTGATGAAGGTGTATCTCTGGTGTTCGAGGTACCAAACTGATAGATAGTCGCGTATACATAAATAACAAAAAAACAAATTCAATAACATAAAATAAAAATACTTTTACATACAGAAGAAGAAACTTTATATATTCGACAAAGGAAAATGTAAAAAAAAAAAAACACATTATTTTAAAAGAACTGCGCTCATTATCGTCGTTAACGATTTTATTATTACATGTTGAACGTTACATTGTCTTTTTGTCCCGATAGGTTGAAAGCTGAAAAAGTATAATGGGTCAGAATCTGACTGTTCCGGTAAGTTCTTTGGGGATCCTTCTCTTAGTCCCGGTACCTTTAATTTGCTCCATGTATCTTTTAGCAGCTGCTCTACCGAAGCGCAGAATCAATTTTCTAAAAAACAACCCACAAGCATTACACAGGCAAGCAGCACCGTTAGGGCCCTCCCTCCATTGTAATGAAGTCTTAATCTCTCCACATTGCCCACATGTCCTAGTAATGCCCGTTCTTGGTCGAGCAGGCTGAGAGTCAGCGTTCCTAGGGAGGCCATGTTGTGCCTCTGATCCGCTATTCAACAGCAATTGGACGGGGACTTTTTTGAAGGCTGTTCCGTTTGAAATCACAATAGGCAACTTAGTGGACATAGCGACCCTGTAATGTTATGTTTCTAGCTAGGAACAGAAAGTGCCAGCTTTTTGAGCAGTTAAAGAGTAAAATGTTTATGTGGTTTCACGGACTTACATGTGAAAGACTAGCCTGGCGCTATCTAAATTCATGATGAAACTCGATGGCCCTTTCCATGGCACAAAAATCTTGACACATGGATGTGCGCGGCGGCGGTAACCGCACCAAGGAAAAAAGGGTCCAATGCCAAGAAATAATAAAACGGACCCTTTTTTCTTTTTTTTTGAAATAAAATTGAAAGAGAAATGCAAACACTTTTCAGGTTTGAAAAGAAAAGAAAACGTCAAGAATCTTACGCCAAAAGTGCCTAAGATTCAAGTATCTCTGAAAGGCGTACCATTTTCAACAAGGGGCATAGGTGGCCGCAAACTAGGATAATTGACAACTTAGTTTCATATTGACAATGTCATCGCAATTGAGGAGATAGCCATAATTCGGGAAGGTACAAAACCTGACCTGCTAGTGTTCAACTAATGCATCATGGGTACTATAGAGAGCATTCTAGTGGTGGAAAAAAAAAAAAAAACAAACTTCAAACCGGGTAATATGAACTTCTCATATGGCTTTTCTCCAGAGAAAGAAAGGGAAGGGATACTTCAATGACGAAGGCTTAGATGACAAGCTAATACAGAAAGGGAAAGGAGCAGGGCATCGGAAGGCAATGTTGCATTTGGAAGATGACAATGGACGACAAAGGTCAGTGATAGCGAATTTGCAGAAATTCGTTTATTGCTGCCTGTACTTGAGGTTTATCAAAGATGGATCATTATTCTTGATCCTCCTGGGGTGGATAATTTCATCGCTCTGTGATTTCATTCAGGAATTGACACTCAGGTACCTGAAGAAGAACTACTTAGAGGTGGGCCGCGACAATGATCAGGAAGATGATGAAAGTCTTGCCATCAGAGGGTTAGAAACACCTATTGTAAGAATGATAATAAACAAAGCCATACGATATTACCAAGGCCTAATACTTCTAGAAACAGCGTACTGTATAGTATACCACATTAGGCTAGACGTATCGAGAGACATATGTTCCAAACCGTACGGATTTGTGATAATGCTTTTGATAAGGGAATTTACTTGTCCGGTACCCGCAGGGTTTCCTAGCAAGCTACTTCTGGTACTACTCGATATTTTATTACTTTTCTGCCAGATTGTAATAATAAACGGCTCACTGAGCTCGAGTCTTCAGAACGTGAAACTTATTGTCAAGGAGTTGAATGCAGAAGAAGAGGGCGCACTCAACATTCTCAAACTTAATACCTGGCGCATGGATGCAACCGGACCGGAACTCATAGTACTCAAGAATCATGACAAGTCGATTCCTCAACAGGCAGACGGGGATGACGCTACAGAGATCACTCCTCTACTGAATATCGCCGAATAAATTCAAGAAAGGAAAAGAAAAAAAATTACCAAAATGAAAAGAACGGAAAAAAAAGATGAACAGAAAATAAAACAATACGTGGTTCTTCTACTGTCCTTCCCACATCGCCGACAGAGAAAAGACAAGCAAAAAGATGGGCAAGAAAGCACACGGAGGAAAGATGAAACCTGAGATCGACGAAAATGGTACTCTGCTAGTACCGCCACCAAGGACGATTGCGAACCAGGACCATTTCCATAGATTAAACTACCTCTACCAAATATCCGCTTACCAAACAAGAGCAAGACAGAAAGCAAGAACAGACGCACATACGCCTTTGGCACGCAATTATATCAAATCAATGGACCTAATTAGTAAGAAAACCAAGACATCACTGCTTCCTACGATAAAGAGAACAATTTGTAAAAAATGCCATCGGTTGTTATGGACCCCAAAAAAACTGGAAATCACATCCGACGGAGCGCTTTCGGTAATGTGTGGGTGCGGTACCGTTAAACGTTTTAATATTGGCGCCGACCCTAATTACAGGACCTACTCAGAGCGGGAGGGTAACCTACTAAATTCTTAGGGTTAGTGGTAGGGTTTTGGGCCAATGTTTTGAGCAGGACAAAAATGCGGAGTTTCCAGATTTTCTTTAAGAGCCGACCCCCACCCCCTTGCCCCTATACATGGGGTACGTGCCTGTATTTTGAGGGAAAACTACGACATAAAATACAGGGAAAAAAACGAGACGCCCGTTTGAAGAAGGTAATGTAGGATTCCGTCTTGCCAGCATAGCGGATAAACACCGCAAGGAGGTGTTGTGGTCGGTAATGAGTGGCACGAGGTGTTTGCTAGGCGTCGGACTACCAGCTGATGTGACTGCTACGGAAACTTTGACTCATGATGAACAAGGACCAGGTGTAGAGCCAGGACCGTGTTCGCGAGGAAGTTCTATAGATGGTCTGCTGCCCTCGTTGCTCGGTCCACATGATGACGTGGATGACGATTCGGCGGCTTTTCACAAGTACATGACACTATCGCGAGATGGCGCAGGCGCCATCCATGCTCCGTCATTAGTCGAAGACGCCTCAAGGAACGACGACGACGACGATGATGATGATGAAGACAACGACAGTTCCATGTCGCGAGACCTATCCAAGGCTCTAGATATGTCATCGTCATCATCGTCCAGCCCGCGCGTTCAAAGTCGGCGGCACCGTTGTTCTGTGAGCGCAATATCTGCAATCTTACACCAAGGAAAATCTGGCCGCGAAGACATAACTGAAAGCCTTAGCGTTCCGGCAGAACAAGAAAAACTCAGTTTTCTTGCCAAAGCCTCGAGTATTTTCTTTCGAAGGAACAGTATGCCCAGAGACAAACACACGCATTCAGTATGTCCCGCTAGCCGCCCAGATTCCGAGAGATTTATCGTCACATCTGCAGCCGCGCAGTCTTTACGCCGCCAACAACAACTGGAAGACGCTCAGTACGCTCGAGTTATTACAAACTTTCGTACTATAGGATGGTGCTCTCCCAGCGAGATAGAGTCTGTGGAATATAAACGGTCCTTGATCAATGCGGAGTGGGACGAAAAGATCTCGCTTTTGTCTCACGCGCAATGTTATAAATAATAAATATACATATATATATATATTTATATGTAGATAGATGTGTATATATATGCTAGGTAAAGAAACGGAAAAATCGAAAAATCGAAGTTGGAGAGGAAAAACAAAACATCAGGCCCGCACGTTTCGCGGGCTACCTGCCCATGTTCCGTCTCTTAATGTCATTCAACAATTTCAAAGACTTAATCTCGTTAATGTCATTGAGCTTTGCTTTCCAAAACTCATTTTCCTTGTTCAATTGCTCTATACGATCGCGAAGTTTGTTGATTTGCGTGTTTAAGTTCTGCAGCTTATTCATGTTCTCAAAATTCTTTTGTTTCTTGCGAATGCGGAACCGCTGCGACGCCTCTGTGTTCTTTCTTCTCCGCTCTTGCTTAATCTTATCCAGTTCGTTAGAAGTGCTCACGGGAGCTTCCTCTTCTTTTACAACAACTGCTGTTGTTGCGGCAACCTTCCCCTTTCTCGGCTCGCGGAGCTTCTTAAACTGCGAGACATCCTGGCCATTATTTATCATGCTAATGAGCTCCTCCGCGTTGCCACTGCTAACCAGCAGCAATGATAGCAAGCGCGAGCCCAGCTCTGAATCGCTTGATATCAGGTTCTGTAGATGTTCCGAAAGATTGTTCACGTTCATACCCTTCCTGCTTGCAATGTCAATGTTTGTTGATTTCTTTTCCCACCCTTGTTTCGCACTCATATTGACGAACAAAACAATTTGTCTTCGTAACTACCACTGGTTATAAATAGTTAAATTCAAGTTACCTCGCGTTCTTAGTCATTGGCTGCCCGGCCTTGACTCACGCCAGTGACCTACAACTATGGCGTTTCCGCTTCCCGCCCAAAACTGTGGTGTTAGAAAGTAGAAAAAGGTGAAAAAAGCGAAACCTAAAACCAAAAAAAAAAATAAGTCACGTGCACTCGGTACCCCTTCTATTGTATTTTAGTTTACCTATTGGGCCGGGCGGGCCCCACAACTGTGGCATCTTTCAGATCACTTTTTTCCAGAATGCATGGAACTGACGAGTGAACTTTTATTCCACGGAAAAGGACAAAAAGGTGCAGTAATGGAATGGTCTTTTTGCACGGCAGTGATGTCGCTATCATATCAATCACTGAAAGTGAAGTTAACCATATTACAACAAGTTCACACAACATAAACAGTGTAACTAGCATATTATCACAGTCATGGCTCTACCTCTGATAAAACCTAAGGAGTCTGAGGAAAGCCACCTCGCTCTTTTGTCCAAGATCCACGTGTCCAAAAATTGGAAACTGCCTCCAAGGTTGCCCCATAGAGCAGCTCAGCGGAGGAAAAGAGTTCATCGACTTCACGAAGATTACGAAACTGAAGAAAATGATGAGGAGCTACAGAAGAAAAAACGGCAGAATAGAGACGCCCAAAGGGCCTACAGAGAACGCAAAAACAACAAGTTGCAAGTGCTGGAGGAAACCATAGAGTCACTGAGTAAGGTCGTTAAAAACTACGAAACGAAACTAAACCGCCTCCAAAATGAACTTCAAGCGAAAGAATCGGAAAATCATGCCCTTAAACAGAAATTGGAGACCCTTACTCTGAAACAAGCCTCTGTGCCTGCTCAGGACCCTATCCTGCAGAATTTGATCGAGAATTTCAAACCAATGAAGGCGATACCTATTAAGTACAATACCGCTATCAAGCGCCACCAGCACTCGACAGAACTGCCTAGCTCTGTCAAATGCGGCTTTTGTAACGACAACACTACTTGCGTTTGTAAAGAACTGGAAACAGATCACCGTAAAAGTGACGACGGTGTGGCCACAGAACAGAAGGATATGTCGATGCCACATGCAGAGTGCAATAATAAAGATAACCCCAATGGGCTCTGTAGTAATTGTACTAATATCGACAAATCATGTATCGACATCCGGTCCATCATCCACTGAAGAGAGAGAACTTCTTAATACTTATAAATACGTCATTGAACAGCTCAACTTTTGTAACGTCAAAAGAACGCACATGAAAGGAGTGACATTGCTTTTTTCTTTGCAAGTTTATTACTGTGGTTATGTGTAAAGAATTAGTTCATGGACATTGGCCGCAGAGTGCAAAAGCGTTTTGGACACCCCGCCTTTGGTGTTCTCGTCGCCATATTTTGAGACGTTAGTTTCCGACGAATTGAGCTGAAGCGGTGGACATTATCTCAAGGTACCGCTTACTATGCCTATACATTCCTGCAATTTTTTTTTTTTTTTTTTGATAAGTATTACTGGGTAATGGGAAGTATAATCACTAGGCATATTATTTTTGACGCAGAGGAGTGGCAGCCTGTCTACTATGTAAATGTAATGGTAGAACCGTTATTATAACGTAAAATAGATCGTACATAAGAAAAACTGGACGCAAACCATTTAAATCTAAATGCGAATATGCGTACTGATTATTAACATGATACCATAATTTAGATCTTTCCTTTTGAAAGTCGTGTCAAATTCTAGTATTGGCGGATGAGATCCTAATGTGCTAAACAATAGAGATAATGGGATCCCCGCAAATTTCATTTTTAAATTGCTTTCCTCTTCTGAGTTGAACACGAATTTTTGAGAATCTAGCTGTAGTTAGACGTTACGCAAAAGAAGCTTTGGCGCAGGCAAATCTCCTTCCATACTGGTCTCCTTTACGGCTGTACGAACACTACCGTAGTGACAAACTGAAAAACGAGGATTTGGTGAGCAGTCTGGAACAGGTAGATGAATCATAAAGCGCAGCAACCATCCTCGAACTGATGACAGTACGACTTTTCTCCAAAATAGATATAAAGAAAGGCTGGTTATTCGTGGAGAGTTCGGTCCTCCGTATCTAACCTTGATGAATTAAAACTCAGGCCAGAACAATCTCTTTAACAGACCTCCATACATACTCTCGGAGCTATATTTTAGTGCGATCAAACTGCGAATAGAATAAAGCAGACGCAAGAGGCAAATTACAAACTCTTGCGCTTCCTTTTTAGCGAGCTTGTTAAAGTAGGGTCTGAACGAGAGGCTGTCACAATTGCGTTGCGTTATGCAAAGGATATAACACGGTGCTGAAGTTAAACTGTGAAACTATATAAGTGGAGGACCCTTTGAGTTTTCTGTAGATAAAAAGGAGAATGTTTCAGAAGAGCGTCAGAGATCTCGAATGACAGATCGGTGGCTACCACGAAATCTTATAGGCGTTTCTCTGGGCTCCCTAGTTACGTATAGCGCTGACGTAGTTTAGAAGGGCGCGCGCATTTTTTTTATTGTTGCCTCTTTTCTCGCTAGCTGGCTTTTAGCATCATGTTCTGCGGATATTATTCTCCGCCCGGAAGGTTCATGGAAGGCCTAGAATGAGATCTATCAATAACGCTACGCAGATTTCTAATGTTACATATTACGTCAATCTGACATATATCTCCGTCAGGTTCGATCCAGACTCTCTGCGCGCGTACCAAGAGCTTTTTGTTTCAATAGGAACGGAATTTCCTTTATTGAATGTGACAACGAACTGCGGAGGGTTATTAGCTTCTTGACATTTTCTTCGTCCATTACGTAGATCTAACGTTAAAAAGAAGACCTCGAAGAAATTTTAACTCTTGGCACCTCAGAATAAACAAGGTCATCTAGTGCGATGACAATGCTTCAAAGTAAATGGAGAATTTCGAAGGTTAGCGTCTCTAGATAATTTTCAGCCTAACCCTTTTACACGAAGTTTTCCCAGCAAAAAAAAAAAAAAAAAAAAGAAAGGCGGTTGTATTTAGCATATCGCGAAAATAATAGATCTTATCAAGGGGTTTTAAAGTCATCCTCTGATTATTGGAAGTCATAATCACGTTCAATGGTGGGAGGCCTTCGGAAAAGAAAAGAAAAGAAAAGAAAAGAAAATTTCCTCAATCTGAAACAGTCTCTTGTTTACGTTACACTGGCAATTTTAACGGCGAGGCTCATCTGAAAAAAGCTATTCGACCTAGTCCTGTGTTTTTCATTACAGATCATCCTGATCAACGGGTGTACGTTTTTCCATTTTAGGTCAGTATCCTCCCTCTGTGTTTCAAACTAAGTATAAGCGCCCACCCCAATTCGCTCGTATCCTTGTGTCAACTTCCTTGCTGCTCTGCAGCTATAAACAGTTTTTGCGATAAGCCTCACATATGTCAGTGCCGTAAATACCGGAAATAGAAAGTCACTGTGGTCTGTACCCTCATTTGATTTACGCGGTTAGAAAAGTGGAAACTCTTTCTTAACCGTGTAAATCAAGTATGTCATTTCAGGAAACTTCCTCAATTCTTGGCGTACTATATTGAGTTGCCAATGTATGAGAGTGGTCGATTTCAATCGGCAACATTCTATCTCGCAATTACGCAATAAAAATTGACATAGTATGTTATTTTCATCCTTCGGATTTTTCAAACCATTCCGTTATAAGAGATATGTACCATCAATCGCCGACAGCGATACCCTCTTTAACCTCTAGTAAGAAGAACCCGGCACTTATTGTAATACGTTTAGGGGAAGTAGGTAAATCTGGACCGGTAATACGGCATAACGATCCATTTCGGACATCGGGGACATTTCTTTTTTTTCCTTTATTATTTTTTTTTTCTAATGTCCTTACGAATTTCAGGCTCTAACCTTATTTCTTATTAGGACGTGTACTCATTGCCATCGCAACAATAAAAATAAAACATTAATAAAAAATTAATTAGAGCCTGTAACATAGAGATCAACGCTAATGTAGCGTTAGAAGGACAGTGACACAGTGGCATGACAATTAAAGTTTCTTCCGATTACGTCGTGTCATTTGCATTACAAAGGAAGGAAAGATGTTTCAAATTATTTCCCCTTTAAGGTATCTTTGATGTGAAATTTGACCCTCATATTGTGAAAATCAACTGCTAAGAACTCTGTGATCTTCTAAGATAAAAAGGCGGGCCCCTTTTTTCTTCTATGTCTATTTATTATCTAAATATGCTTACATAAGCAAAATATACCGGGGTAGTTGGTGCACGCGGGGAACTATCTCTTTCTTATCGGATCTTGCCGCATCCTTTTTTCTGTTCATTCTCAGAAAAAAGAGGCTTTTTTTCGTGAATACCGTCCGAAGAGCACTAGAATTTCGGACCGAACTTAGTAATATCTTCTGTACGAAAAAGGAAGACCCCTTTTCGTACAGAAGCCTTGGTCAATCAGAACAGGCAACGTTGTTTTTTCTACTCCGGAATTTTCTGAGCGAAGACAATCGGCCCTGAAGAGAGGATCAATCGTGGAAATCTACATCATCCTCAAGAATTTCTAACGAGACTTCATGTCAAAATTTAACTTTTTTAGCTTTTTTTTAAGGTTGGCCCGCCAAAATCGTAAGTCTCGGTGCTCTGTTTAGGAAATAAAGAAGAGAAACGTCACCTAAAAAGTTTAATTGAAGATGTCGTTCTATCTCGCGAATCTTAAATGAAAGAAAGAGTGGGTTGATGACACTAGCGGACTTGTCATTACTAACCCATGATATCTAGGCACATTAAGGTTAACGTGGGGGGGGGAGCGTGAATAATATAAGCATTGCTCCAATAAACTCACATAGAAAGAAGGAAATATTCTTTGTTCAAAGAGCAAAGGTGCCTGTAAAGATCCTCTTATTCATCAAAGCCTGGTCGAAGATTATTAGTTGTGCCAATGCAATATCAGGTTTATTAATCTTTTAGGAAAAATGTAAGGTTGTTACGTCTCTTTCCGTCTTGCGGAAAAACAATTTTACTCAAGCCGTCCGTGGGATGATTTTTGGTGGTTATCATCTTCCAAGACTCCAGACAAAAGAACGTGCAGGAGCTTGACAAAAAGAAAAAAAAAAGCGAGAGGGAAAAGTGGCGCAGTGTCAATACTACCGGTACTTGTTCTTGAATAAGCTATCAGATGGTCAAAATAGGGCTAGAAGAAAAATGGTAAAATAAAGTAAAAAAAGGTAAAAGATAATTTTTGAAGAACTAAAAAATATGTAAATGAATATGTATTCCACGGGTAGTTTTCTGCCTTACAAAATTATGGCAGCGAAAACAGAATGGTGGAAGAAAGTAAAGAGGGTATCGAAATAAAATCTTAATTTAAGAATGAAAACATCGTAATGAAGAAACGAACATGTTGGAATTGTATCATTAGAATACAACTGGAAGAGCGAGTAGCAACCACATAAAGTTTCCAAGAACCTTGATATTAGCAGCACCTTGGTAAGTACTCGAGATAGAAGGAACAGAGTATGTAGCGACTGCAGAACCAGAAGCAGATTGTAGTGGACCAGTTAGAGATGGAGATGTGACAACGGGAGCCATGCTAGAAGCAGAAGCTGTTGTAGCTAGTTGGGATGTAGTCTTGATTGAAATAGGGTTGGTTGCTGTGGCCACAGTTTCGTAATTCTTGGCACCATTTGAACCTGGAATCAAAGTGGTTATGTAAGTAGTTGGGATGGACTTGGTTGTGTAACCAGTTGTTGTTTCGCCAGCGGAGTTAGTACCAACAGATGACTCAGTGGTAACAACTGTGGTTGGAATAGCTGTCGTGACAGGGGTGGTGTTTTCGCCTGCGCTTGCAGAACTTACGATAGTCTTAGCAGAGCATACAGATGTAGTTTCACCGGCAGCGTTTGTAGCAGCAGAACATTCAGTAGTGGTTATTGTAGTTGGTACGGCATTAGTGGCAGGAGTTACTGGTGCACTTGGAGCCAAAGTGGTTACATAGGTGGTTGGTACAGACTTTGTTGTGTAACCAGTTGTCGTCTCACCAGCGGAGTTAGTACCCGTAGAGGATTCAGTGGTAACAACGGTGGTTGTGACAGCTGTTGTAACAGGGGTGGTAGCTTCAGTAGTGTATTCGCCAGTACCAGTTGAACAAGGAACAGTGGTTGTGACAGTCTTTGGAGAGCATCCAGAGGTAGTTTCACCGGCAGAGTTTGTACCTGTAGAGCAAACCGTAGTAGTAATAGTGGTTGGGGTGAAATTGGTAACCGTAGTGACTGATGGAGTTGGAGCAATTGTGGTTAGGTAAGTGGTTGGAATGTTTTTGGTGACAAATGTAGTTGTAATTTCACCACCTGGTTTTGTACTAGTAGAATACTCAGTAGTAACGACGGTGGTTGAGACAACTGTAGTTACAGGTGTGGTAGGTGAAGTGGTTGTTGATTCCGAGGCGGTTTCGCTTGGACTGGTTGAACATGGAACAGTAGTTGTAATGGTCTTTGGAGAGCATCCAGAAGTAGTTTCACCGGCAGAGTTTGTTCCTGTAGAGCAAACCGTAGTGGTAATAGTGGTTGTTGATGGTGTAGTGACAGAAGTCGTAGTTGTAGTTGGAACAATGGTAGTTTCGGTTGTAGAAGAAACAGAAGTTTCTGTTTGACTGCCAGGGTATTTGGATGATGATGGAGCGGAGGAAGTGATGTTGCTAGAGGAAGATGGGGTTGGTACTGGTGCTACAGAGCTTTCAGTGGTGGAGCTGGATACTGGAGCAGAGGAGCTTTCAGTAGTAGAGCTTGATGGGGTTGGTACTGGTGCTACAGAGCTTTCGGTAGTAGAGCTGTATACTGGAGCAGAAGAGCTTTCGGTAGTAGAGCTTGATGGAGTTGGTACTGGAGCAGAAGAGCTTTCGGTAGTAGAGCTTGATGGAGTTGGTACTGGAGCAGAAGAGCTTTCGGTAGTAGAGCTGGTTACTGGAACAGAGGAGCTTTCAGTAGTAGAGCTTGATGGAGTTGGTACTGGAACAGAAGAGCTTTCGGTAGTAGAGCTGTATACTGGAACAGAAGAGCTTTCAGTGGTAGAGCTGGTTACTGGAGCAGAAGAGCTTTCAGTAGTAGAGCTTGATGGAGTTGGTACTGGAACAGAAGAGCTTTCGGTAGTAGAGCTGGTTACTGGAGCAGAAGAGCTTTCGGTAGTAGAGCTGGTTACTGGAACAGAAGAGCTTTCAGTGGTAGAGCTTGATGGAGTTGGTACTGGAGCAGAAGAGCTTTCGGTAGTAGAGCTGGTTACTGGAGCAGAAGAGCTTTCAGTGGTAGAGCTTGATGGAGTTGGTACTGGAACAGAAGAGCTTTCAGTAGTAGAGCTGGTTACTGGAACAGAAGAGCTTTCGGTAGTAGAGCTGTATACTGGAGCAGAAGAGCTTTCAGTAGTAGAGCTGGTTACTGGAACAGAGGAGCTTTCAGTAGTAGAGCTTGATGGAGTTGGTACTGGAGCAGAAGAGCTTTCGGTAGTAGAGCTGGTTACTGGAGCAGAAGAGCTTTCGGTAGTAGAGCTGTATACTGGAACAGAAGAGCTTTCGGTAGTAGAGCTGTATACTGGAGCAGAAGAGCTTTCGGTAGTAGAGCTTGTTGGAGTTGGTACTGGAACAGAAGAGCTTTCAGTGGTAGAGCTGGTTACTGGAGCAGAAGAGCTTTCAGTAGTAGAGCTTGATGGGGTTGGTACTGGAGCAGAAGAGCTTTCAGTGGTAGAGCTGATGGAGTTGTACTGGAGCAGAAGAGCTTTCGGTAGTACAGCTTGTTGGAGTTGGTACTGGAGCAGAAGAGCTTTCGGTAGTAGAGCTGGTTACTGGAGCAGAAGAGCTTTCAGTGGTAGAGCTTGATGGAGTTGGTACTGGAACAGAAGAGCTTTCAGTAGTAGAGCTGGTTACTGGAACAGAAGAGCTTTCGGTAGTAGAGCTGGTATACTGGAGCAGAAGAGCTTTCAGTAGTAGAGCTTGATGGAGTTGGTACTGGAACAGAAGAGCTTTCAGTAGTAGAGCTTGATGGAGTTGGTACTGGAGCAGAAGAGCTTTCGGTAGTAGAGCTGGTTACTGGAGCAGAAGAGCTTTCGGTAGTAGAGCTGGTTACTGGAACAGAAGAGCTTTCGGTAGTAGAGCTTGATGGAGTTGGTACTGGAGCAGAAGAGCTTTCAGTAGTAGAGCTGGTTACTGGAACAGAGGAGCTTTCAGTAGTAGAGCTTGATGGAGTTGGTACTGGAGCAGAAGAGCTTTCGGTAGTAGAGCTGGTTACTGGAACAGAGGAGCTTTCAGTAGTAGAGCTTGATGGGGTTGGTACTGGAACAGAAGAGCTTTCAGTGGTACAGCTGGATGGAGTTGGTACTGGAGCAGAAGAGCTTTCAGTAGTAGAGCTGGTTACTGGAGCAGAAGAGCTTTCAGTAGTAGAGCTGGTTACTGGAACAGAGGAGCTTTCAGTAGTAGAGCTGGATGGAGTTGGAGCTGGAGCAGAAGAGCTTTCAGTAGTAGAGCTTGATGGAGTTGGTACTGGAGCAGAAGAGCTTTCAGTGGTGGAGCTGGTTACTGGAGTAGAAGAGCTTTCAGTAGTAGAGCTTGATGGAGTTGGTACTGGAGCAGAAGAGCTTTCAGTAGTAGAGCTGGATGGAGTTGGTAGCTGGAGCAGAAGAGCTTTCAGTAGTAGAGCTGGATGGAGTTGGAGCTGGTGCAGAAGAGCTTTCAGTAGTAGAGCTGGATGGAGTTGGTAGCTGGTGCAGAAGAGCTTTCGGTAGTAGAGCTTGATGGAGTTGGTACTGGAGCAGAAGAGCTTTCAGTGGTGGAGCTGGTTACTGGAGTAGAAGAGCTTTCAGTAGTAGAGCTTGATGGAGTTGGTACTGGAGCAGAAGAGCTTTCGGTAGTAGAGCTGGTATACTGGAGCAGAAGAGCTTTCAGTAGTAGAGCGATGGGTTGGACTGGAGCAGAAGAGCTTTCAGTAGTAGAGCTTGATGGAGTTGGTACTGGAGCAGAAGAGCTTTCGGTAGTAGAGCTGGATGGAGTTGGTACTGGAGCAGAAGAGCTTTCAGTAGTAGAGCTGGTTACTGGAGCAGAAGAGCTTTCAGTAGTAGAGCTTGATGGAGTTGGTACTGGAGCAGAAGAGCTTTCAGTGGTGGAGCTGGTTACTGGAGCAGAAGAGCTTTCAGTAGTAGAGCTTGATGGGGTTGGTACTGGAGTAGTAGTCTTCTTAGTGCATGTCTTAGATATGGTGGTTTTCTTCTTTGTACATGGAGTGGTGTCGTGATGAGGAGGTGTAGGCTTTTCCTTTGTGCATGAGGTAGTGGTTGGTGTAGCAGGAGCGGTGGTTGATGATGATGTAGATGATTCTGAAGTGGTAGTTGATGTAGTGGTAGATGACTCGGAAGTGCTAGATGTAGTGGTAGATGACTCGGAAGTACTAGTTGATGTAGTGGTAGATGACTCGGAAGTACTAGTTGATGTAGTGGTAGATGACTTCGTACCGCCACAATTGTTGTCACAATCTATGTTCCAATAGAAGCCTGGGAAATCTGTTTGAGAGTGGCCTTGATCGTCATAGTTGTTACAACCAGTAGACAAAGCAAAAGATGTAGTTCCCCATTTCCAAGAGCTTGCATATTGAGCGGCACTATCTTGCAAATACTCAAATTGAATTTGGAAGTTAGGCATCCACACCTGACAGCTGTTGACATCTGGTGTGGCATAGACTTCAAAAGTGGCTGTGAAATCAGTTGGGTTGTCAATCAAATTGGTATTTTCGTTGCAACCGTATAGTTGGACGGTATCTTTTGGACCAGTGAGACCAATGATTTTCAAAGACGATAGATATTTTAGGTCAATGTTTTCTTTACTTTTGACATGAATAGTGATTTGGTATGTGTTGTCTTGAACCCAAGAAACGGAAGTCACATCCAAAGTATACTGCATGATAGTTTGTTGGTTCATGTGCCAATTGAAGTCTAAGTTGGGACAGCCATTAACGATAGAATTACAGCTAGTTCCTTCGGAGGATCCTCTGAAGGAACTAGTGCAGTTGGAAAACCCAAAGCTGAGTTAAATAGAAGCGAAAGGACCAAATAAGCGAGTAGAAATGGTCTTTGCATAGTGTGCGTATATGGATTTTTGAGGCCTACAAAAGTATATTCTTAATTAGAACCACAACATGATGAGGGAGTATAACTGATGAATAGGGTGCTTTTTATACGTTTATTTTAGGAAGCAAAAGATCCTTTTTTATCAATTGGGAACCCTTCAACAACTTGTACTGGTAAGTCTATGAGTTATCCGTTCTTGAACTAGAAGAGAGCGCAGTAACGTACATGCTTGAACATATTTGTTAAGGTAAATAAAACTGCCCTAAATTTTTATTTAATTTGAACACGGACATTCCTCAGATGAGACAAGTCTAACAGTTAATTCAAAGTGGAAAGAGCTTAATTTCTCCGTAAAAGAACGAAGTATATTGCGATGATGCCTTGAATCCCAATTGGTAACTCTATGACATTTTTGTAAGAAAAGGTTACCTCATCAGAAGAGAACGGACCTAAAAAGATGACCCACATTTCTCTAGAAACAATCGTACCCTAATAATTGCTTTAAATTGCTCAGCGGTCAAGAAAACGTATCATAATGTTATTCTATTCTGGAACAGGCACTTTTAGGGTTGGACAATGTCCTCAAAGTAAATATTAGTAAACAAACGAATACCTCCAAATCCATTGAATTGGAAATCCATTCCAAGCTCTGCGCTTCCAATTGTTAATCACACCACCGATAGGCAATAGAAGTTCTGTCCGTGAAGATAGCGCAGAATGAGTTGTGCCCGTATTGTTGCACCTAATTACGGAATCCCAAGGCATGCGATGTCCCAGTACGATCGTTAAAAAGACAACATGAATGACTGATCTGTTTAAGAGTATAGGCAGAAATAAAAAAGTTTGTGCAATGCCTGACAAAAAAAAGCTAATTTTTCTTTTAAGAAAGAATGTCATTCTTTTACCGCAAAGTTAATTTCTGTCTACAATCACCTTCTAAACGCTCGGACTGATTGCCTTGAGCAATCAGCAGTTCTTTGAAGCCACTGCTGCAACAAAGAAAAAGAAAAGGGAAGTCCGTTCTTAGCCCCAAAGAAAAGGATGACAAAAAAAAAGAAAAAAAGTTAACTCCTACCAGTAAAGCCTAATTTTGCAGTGATCGCTAGCCCCAGAGAAGGACTAAAGACAAAAAGGACCCACTTCGATAGGGAAATAACGGCCGAAACTCTTTGGGCGACATTCTCTTGCGACATTTTCTTGTCAAGAAAACAGAAGAAAAAAACCTTAATTTGAACTTTCCAGGCACACCCAAAAAGGATTTTGCTTATGTAATGCCACATTCCGAGAAACTGAAAGGCAAAAAAGAAAAAGCCTTTTTTTTCCTGCCGCGAAAGTTTAATTTGCCTGCCGGCGTTCCTATTGGAGCCAGGAAAAGATCACTAGGAATTACAGCTGTGAGAACATACTCTGGGGCTGGCGTAGGCACACAATCCGGTATTCCTAAAGTTTTGTGGTACAAAACTCCATACCTAAAACATAGAACAAATCTCACCCGTGGATCCTTTTATTCATAATACCCCGTCCTGCACGCCGTGGAACTGAGTCTAAGTTGACAAGGCTACGAATGAATTTTGGGAAATGCATACGAAGAGGACTGAAAAAGTAGCAGGTTTCATGTGGTGGAAATATTGATTAGCGCATTCACATTCGTGTTAGGGTCCGTTTTCCCGCACAGCTTTCGAAATATGAAACAATGTCCGTCTGCGTCAGCAGCTCAGATAAGGAAAAAAGAGATGGTAAAAAACATTCGAGAAAAACAAGTACTGCAGGTGCATGTCCTCAATGCATGCAAGTGACCGTTTTGGGGTGGTGAGAACCATCACCAATTAAACTTTTCCTATTTTTTGTCTTTACAATATTCATTAGTCTTCATTCGCATTGGGTGTTCTACAGAAATGCTGGGCAAATCTGGAGACGGGTTGATACGCTAGCGTTCCTACTTGTAAGGGAGCAAAGATGTTAGATTTTTCTGTTTTGGAATTTTAACTTTCTGTCCACCTTAGGTGTATGGCTCGGCTCTCGATGAGAATAGGAAAGTATTCCGCACCAACCGATGGGGGGTTGTTCTTACCGTAAAACCACACTTGAAAGCTATACGTAGTTGGAACCCCAAAACGACGGTATGAAATGAGGGATACATTAGGGGACAAAAAGGACTAGTAATTTCTTTGAAATTTGTAATAATAATTCGAAAAGTTGAGCATCCTTAATCTGACATGGCACACAGATGAAAAGGTGTTGAAAACACTGTAAAAGAGGTTAAGAAATATTCTCTTTTCAACGAGCTTCATTTTGAGTATAATATGTTTATATTTGTCGCTGGCCCTGAGATGCTCAACTGTAAGTAAAACATCGGATGTGTGGATAAAAAGAACATGGAAAACGAGTGCAGCAACGACGATCTTTAAAATAGTATCATTCATAATTCGATAGATGGACTTTTCAGCTACTTGTAAACGGCGAAATTGTGTCTAAGTTGTGAATGAGCTTTTCATTTTCATTTGCGTACCGAAGTGGTAAAACTGACGACCTAAAGTACGATATACGGAATAAAGCAAGTTCTAATACTCTCTGCAGTTTGTCCAGTGCTACTTGGCGCTGTTCATTCCAATTAGCCGTAAATTTGTGAAATAGATCCCAAGATAATCTCCGTTTTATTTGATTCCAAAGAGGTTATCTTTTTAATAGTTGGCATTTTCTAGCTTCTTGGTTGCTATAAGGCATAGTTGAAGTGCAGTGAGAGGAAGAGGGGAACTCACGGAAAGAGACTCCTTATACTTTTGTCAACGGGTGTGTTCCAAAATTCGCTAGTTAAACGTTTTATTAGCAGCGGTCCCATTGAGTCAAAACCCCGCTGAATGTTGCGACACAATCTGATCATACCACATAATCATTGCAGCGCCTACTTTTTAACTTCTAGCAGCCAAATTGTTATTCAGATTTAGTTGGCGGTACGACTCCTTACAGCAGTAAATTATTCGAATTAGTAACAAACGAGTGATTGGTATGTGGAGATAGGAAACGAAGACTGAGCAGAAGCACCCACGCTAAGTAATTGTATTCTTGAATTGGTAGCCTGAAGAATTATGATCAAGCTCAGCATCTTTCCGTAGCGTCTTCGAGAATTTGTCCTGTGAGCGGAAGGTTGAAAGTTATAAATGATGTCTTATTTTTTTGCATGATCTCCCCAGACCCAGATGTCATCTGTAAAGAATTTAGTAGGACAATTGAAGACGCTGTCTTTCAATTGATTCAGTGAAGCCTTTTCTTAAGATCATTCATATTCTTGTCAAAACACAGATCAGCGTCATATTATTCTTGTCTCGACATTAGGCCGTAATTTCGTCGAAGAAAAATGATCTATGTCATTGTAAATATCTACAATTCCAGCTATTTACGATAATCACGTTAGAATTTCTTGAATGAATGTCTTTCGATACTTTTCCACGCTTGAAAGTTCGCATTCTATTGGCGTTTTGTATCCTTATTATTCCAAACTTTGATCCGTTTCAACAACGGAAAAGGGAAAAATAAAAAAAGTGCTGGTAAGTGAAAAATTATGAAAACTCGCTAAACGGCGAAGTTTAGATGTGAGACAAGCAGCAATGGAAGTATAGGTTGGTATTGAATATCTGTGGTTACTCTAAAGATGTCTCCGAAGAATATAACAAGGTCGGTGATCCCGGCTATAGATTTGTATTGCCGCAAAGCAAATTTTAAAACTCTAAAATCATTGTCGATGATCCTAGGTAGTAAAAAAGAATGGTATGACACTAAAAAGGCGCCATTGAGAACCTTTTTGGTCTCTCGATGTGGCATTTTCGAGCAGTTGAGGGGTCGTCTCGTTGAAGATGGCAAAGTCAACTTGTTTAGTGTTTTCCTGACAAACGACTCATTTTCTTTTTGCAAGATGACCGTTGATGATAAGTTCAACACTAGCTTGGTCGATTGGCAAAAAATACCCTTTGACAGTACATTTGCCACTGACAGAAGACAGAATATCAGTTTACTACCTGTTGATACACTGTTTGCAACTGAAAAGATCATATCGATTCTTGGTGTATCTCCTAATATGACGAATCTTGTTTCTATAGAAAGAGAGCGATCAGACCTGGTGGATTTTAATTGTAAACTGCAATCAAACATCCTAGAACACCTACTATATGCGAAATGCCAAGGAGTGTACGTAACTCCTACCAATGAAAAAGCTCGTTTGCTTGCAGCTGTCTGCAATCCTGAATTCATTGACACCTTCTGGTGCGAATTGACTCCCATAAGAGTCTCATTAAAGGAAAACCCTTCCATTTCTGTACCTCGAGAATACCAGATATACGATCCGGTGGTACGTGCCACTATAAAGGAGGTTGTCACCAAGCGATTACTGCGATCCGCCTTCGATAATGACATCGACCCGCTAATGTGTCTTCATTTGGATAAAGGCTGGAAATTTAAATTCCCCATACTATCCTCGACAACGGGCCTAAACTTCTCCCTGAAGGATTGTCTTTCCCTGGACACAGGAAAAGATGCATCTGATATGACAGAGGTGTTTCTCGCTACTATGGAGTCGAGTAAAGTTCTTCGTACGTATAGCAACCTCGCTGATATTGTGATGAAGGACAATGGTAGGTTGGACTCAGGTGTCCTAAAGCAATTCAACGACTACGTTAAGCAAGAAAAGCTCAATCTACAACATTTTCAGGCCGGTTCCTCAAAGTTTCTCAAAGGCGCAAAGATATAATCCTCTTATATAGCATGTAAATAGAAAGTACGTAAAAAAAAGCTACTATTGACTTTATTCTCCGTGAGGGCCGTTCTTTCAGTAGCTGTTGGTTTTGTCCAGATCTTATGTGACACACCTGCACAACAATGTCATTCTCTGTCAGCTGCAAGACTTCCAAGACCACGAAGCTGCTGGTATCTTCTATTTCAGAGAGCGCTGTTGCTCTTATTATTATTACCATACGTATACTTTTTTCCATTGGCAAAAGCGATTTCAAAAAAATAATCTCCAAGGAAATAAATGGTGCAGAAACAATATACTACAGAAATATACCGGAAAGTAAACCCCAAGGGAGTTAGCACAAGATGAATCTAAGATTTGAATTGCAGAAACTACTGAACATTTGCTTTTTGTTTGCATCTGCTTACATGTTCTGGCAAGGCTTAGCCATTGCCACTAATAGCGCTTCTCCGATCGTGGTGGTGCTTTCAGGCTCCATGGAACCAGCTTTCCAAAGGGGTGATATCCTTTTCCTATGGAATAGAAATACTTTCAACCAAGTAGGTGATGTCGTGGTGTATGAGGTCGAAGGGAAACAAATCCCCATTGTGCATAGAGTTTTGAGGCAACATAACAATCACGCGGACAAGCAATTCCTCCTGACCAAAGGTGACAATAACGCCGGCAATGATATTTCACTATATGCTAATAAGAAAATTTACTTGAACAAGTCAAAGGAGATTGTAGGGACCGTCAAGGGTTACTTTCCACTACTAGGGTACATTACGATTTGGATTAGCGAGAACAAATATGCCAAGTTTGCATTGTTAGGTATGTTGGGGTTGAGTGCTCTGCTGGGGGGCGAGTAGTTCGCCCAAGTTTTTTTGGAACGATGTTTACGTACTTTGTATTTGCGCTTATGGTCTTTAACTTGTTTAATTATATAACCATAACCATTCGGTCCACGCTGAAAACAAAATATTGTCTTAGAACACGCTTTGAGCATTATTGAAAAAGAAGCTCCCATAGAGATGTAGACAATTCAACGGAGATGATTTGTGTCATTTTTTATAAGGTGATACCGTCGCTCATTAACTCGATATCTTGAAAAGGCATATGTGTCGGTAATTGAGACCGCTAGGTTTAACTTCTCGAATAAAAAATGGTCTAAGCTGCATTAGCATATAGAATTGTACAATCAGTGTATAGGTAGAGCAGAAGCAGTCCAAGATTCGAGCTAATAATACTCATATAATATCCATCGCGATGGGTATTATATGAAACATAACAATCGTACATGGTGATTGAAAATAATAGATGATAAGAATCATTTTCAAATAATAGTGTAGATCTTAAAAACTCTTGGCCTGTTTAGACGAGCGGCAGAACGACAGGCAGCCATACTATCAAATGGACCCTCACCAATCACCAGCTGATAATGCCGCATCACCTACGAAGAGCGTGAAGGCAACCACTAAAAATTCGTCCACGAATAATAATGTCAATAGCAACAACAGCAATAATAACAGTAACCATGATATACTGAATTTTAATGATAACTATACTACCATTCTGCAACATTTGGCAAACGACCATCCTAATATACTGAGGGAGAAAGGAGGATCACAACAGCAACAGCAACAGCAGCAGCAGCAGCAACAACAGCAGCAACAACAGAGCCTGGATACCCTTTTGCACCATTATCAAAGTTTACTCTCCAAGAGTGATAATGCAATAGCCTTTGATGACAATGTTAGTAACAGTGCAGATCATAATGGCAGTAATAGCAACAATAATAACAACAATAATGACATATCTAGTCCCGGTAATCTGATGGGATCTTGCAATCAATGTAGATTAAAGAAAACAAAGTGCAACTATTTTCCCGACCTAGGCAACTGTCTCGAATGTGAAACGTCAAGAACTAAATGCACCTTCAGTATTGCTCCAAATTATTTGAAAAGAACGTCCTCTGGGGCAAACAATAACATGCCAACCTCTTCAAACTCCAAACGAATGAAAAATTTTGAAGACTATTCGAATCGCTTACCCAGTAGCATGCTCTATAGACATCAACAGCAGCAGCAACAGCAACAGCAACAACAGCGTATACAATACCCCAGATCTTCTTTTTTCGTCGGTCCGGCCTCAGTTTTCGATTTGAACTTGACCAAGCATGTAAGACTAGATAATGTTGACCAAATACAGCTATCAAAAACTTTATCATTAAGAAAGGTGTCTCCTACCGCACAGTTTATTCTTCAGGACGATTTTGACACGACCCTTCATGGTAAGCAAGAATACGAAGTTGATTTGGTCGAAAATCTGGTACATCCGCACGGTCACCTTTTAGTAGAGATTTTCTTCAAATTGATTCATCCTTTTCTTCCAATTTTACACGAACGTGTATTTTTGGAAAAGTATTCTAGATCTTATAGAGAACTCACTGCGCCTTTACTCGCATCCATTTACTCACTGGCATTACAATATTGGGATTTTCATCCTGCACTTTTGGGGTTCCCTAAACCCGATGTAACTGCTCAACTAAACAATATCGCATTGGAAACATTTTATGCTCGAGTTGGAAGGCCAAAATTGAGCATTATACAAACAGGCCTTTTGATTTTGCAATGCCGTAGTGAATGTCATAGCAACTGGGTCCTCTGCTCCAGCGTAGTGGCCCTTGCAGAGGAATTGGGGCTCGGGGTTGAATGTAATGATTGGAAACTTCCCAAATGGGAAAAAGATTTGAGAAAGAGATTAGCGTGGGCAGTTTGGTTGATGGATAAATGGTGCGCATTAAACGAAGGTAGACAATCCCATTTAATTTTAGGTAGGAACTGGATGATCAAGCTATTAAACTTTGATGATTTTCCTTTGAATTCGCCAACTATTTTAAATTCCTTGCAAAATGACCAGTCGGGGTCTTCACCCTCGTCATCAAATGATGTGAAAAACCATCAGATAGCATTTGGTAACTTGCCCATATTTAATATAAACCCCACTTTAGAAGATTTCAAGAATGGAACGCTTATGTTTCAACAAATGGTTTCCTTGAGTATAATTCTTGGGGAAATCATGGACACATTTTACACTCAGGGATCCATGACAATAAACAAAAGCATTGAACAGGTATTGAAACTGGCAAAGCCGTTGCAACTGAAATTAAGAGAATGGTACCATTCCCTACCCAAGAATTTGTCAATGAGTTATGCCACGCCACAAAAATTGAACTCAAATTCAACTTTAACTCTAGCTTATTTTGCCACGGAAATTACGTTACATAGGAAAATTATCTGTGCCTTGAATCCTCAAACTCCAAAGGAACTGGTTCAAGTATGCAGGACTGCTGCAAGAACCAGGCTTGTAGCAGCAATTGAATTTATAAGAGATCTAAAAAACGAACATATTAATGCTTTTTGGTATAACTGCTCAACTGGAAATCTGATGCTAATTGGAACATTTGCTGCCCTGCTGTATGTGACCTCAGCTACGAAGGAAGAGGCTATGATTTTCAGAGATTATGTTAGAAATTATACCTGGGTATTGAAGATAGGTTCCAAATACTTTGATAAACTATCGAATGCTTTGAATAATATGCATTTACTATTTGCACAAATTCCTGGTCTTCTGACCGATGAACCGGTGGTCGTGAGCCCTAACTCTAACATCAATTCCGTTAACCCACAAAGGTCAGGTGTACAATCGCAAATCCCAATACAATTTAACGTGGGATCACCTGCCATGACCGAGCAAGGATCTCCTTTAAACCAGTGGAAGAATCTGCCCCAGGAAATCTTGCAACAACTAAACTCCTTTCCCAACGGTACGACCAGTACAACAACGCCAGTAAATCCCACTTCCAGACAAACACAACTAGAATCGCAGGGAAGTCCAGCCATAAATAGTGCTAATAATAACAGCAACAACACGCCTTTACCATTTGCGCCAAATAAGTCTTCTAAAAAAACTTCACAATCTTCACCAAATGTTACGCCCTCTCATATGAGCAGACACCCCCCCTCTAATACATCTTCACCAAGAGTCAATTCCAGCACAAATGTCAACTCTAATACACAAATGAATGCTTCTCCCTTGACCTCAATTAACGAAACCAGACAAGAGTCAGGTGACGCTGCAGATGAAAAAACTGCAGGAAGAGAAAGAACCGCCAACGAGGAATCATCAACGGAATTCAAGGACGATAATCCAAACTCGAACCAGGAAACAAGCGCAACTGGTAACCAAACTATAAAAATGAATGATGATAAAAATGTAACAATTAACACAAGGGAAACCCCTCTGTAATATAAATAATAGCACATAAGTAAAAATGGAATACGGTAATAACTATATAGAAATATCTTCTGCAGGACCAAGGTTACTGAGTGGTGAATGTAAAATTATTTATTCGCTTGCGTTATATTTACATGTGGTATATTCGGATGCATAGAGCCTACTATAGAAATTTTGGGATTTTATCATGTTCTTTGGCGATTTCATTCAAATCACCTGGTTGGTTCATCATCATATGGACATCACCACTTAGGTAAACCTTTTCATCTTCTTTTTTCGACTTTTCTAAATCTTTTAGAACATTCAAATCAGTGACAATCCCTTCTTTGTTCTTAACGCCAGCATCTGGAGTTTTTTCGATTACTTCTTTTTTTGCCTCGTCTATTATACTTTGCCAGATCTCTTCCAATGACTCTTCCTTAGGAACCACAATATCAGTCTCATCTTCCTTCATCCCAGTCGCGTTCTTGCCGACGATTCCTAAACGCAAATTCACAAGTTTCAATTCATCATCTGCGTCGAAGTCTACCTTTCCATTATTATCATGAACCCTCCGTATCAGCTCTTTCAATTTATCAAGTTTTAGCTTATATTTCCTTTCCATATCAATAGTGTTCCTTTTCTCGGCTATTACTGCGTTTAATATCGACCCAAATATCATTACCAAAAGTAAAGGTTTGATCATTGTTTTATCAAATCTTGACTTTCTCTTAATGCCCGCATTTGCTGATGCAACAGTTCTAGCGGTTATCTTTATGGGAGCAAGGCTTCTTAAAAATAGACCATTTCTTAACACTTGTCTTGCCATAAACATTTTTCCTTACACCTTTTATGTATGACTTGTCTTTCCTTGTTGTTACTTTTTCCCTGCTCATTATATCACATAAGATGTAAATTAGAGGATGCGTAAAATAGTTCAACTGTGCTACGCCACATCAGAATACCGACAACCATAAACAGCGGCGAAGAGAAGACAAAGCAATGGCAAGAGCGTTGAGGGATATATCATTATTCAATGATATAAGAAAGGATCAAAATTCGGCAGGAGCCAAGCATGAGAGATATAACATGAGAGATCTCCGGAGTAAGAAGAACCAGCATGTAAATGGCATAGATGATTATGAAGATGATTCGCTCGACAGATTTATAAGAAGGAAGAAATCCAGAGTTGTAAAATACATTCCATCATTGTCAGCGTATAATGTGTTCAATGAATTTCCTTACTATCCTACGTCAGCCAGTCAGTTACTAGACGGCAAATTAGACGAATTTCTAATGCTGTCAGAACAATACAAAAGTAGATTACCCAAAATACGCAAACTAGGATGGAATAGATTCAAACCAATAGGCATTAATAAAACTATGTACGAATTAGAAATGCTAAGGTCTCGAGCACGAGCTCAAAACGCGGAAGGGAACAATGAGGAAGACTTCAGGCAGCACGATTCTAGAGAAGAGGATCCAAGAAACAATGGCTCTATAGGACGCGTGATACTGCCTCATATTCTACAGGAAAATGAAGATGATACTGGTGAGGGTGTTACAGGATTGCATAGCATGCCAAATGACAGTATGGCCATACTTGCAAATAACAGTGCTAATAATTCGCAAAATGAAGAAGTATCAGAGGAGGATGAAATATCATACGATTATGATGCAGAGTTCGATCATGTTGTAGATGAGGATGATAATGAGGAGGGAGAAGTGCCGGGGGAAGGTGTGGAAGGTATAGAAGTTCAGAGAGAGAGAATTGTGCCGGATGACTTATTAATGAGACCCACTTCACTGTCACGCTCCCTACAACAGTTCGTGGAAGAGGCTCATCATTTAGATAGAAACCCATATGATATTGACAGTGATAACGACGGAGAAGATTCAAAGGTAGAACTGGACATGAATCCGGATTTTGAAGATGAGGTGGGAAGAGAGCATGATTATAATAGCGAATACAGCCAAGAGCCGACTTCTTATGGTGGGATTACACCTGATCTAGCGAGTAATTGGAGGAATTGGACTAGGGAGAGGATAACTAGTTTAGATGAATTAATGGAGAGACGTGCCAGGCAGCAACGAGGTCAAGATTAGAAAAATGCTCTCCTCAGCACCAAAATCCATCTATCTGTTAAGATGTATACATACACAAGTGCACCAAAAGTGCTTAGTGGTAGTTATATTTGCTGATTATATCTAAGTTATCTATTTACTTTCTCGGATTCAAAATTAACCATGTTGGGCAAAGCAGTGGATTGTAAGGGAAATTGATCCACTTTACTAGTTTGCAGGTGGATAGCGGGGATGACCCACTTACCACAACTGCACCTAGATCCTTTCCAGTTGTAACCGCCAACTTTACTTGAACAGCCTGGACATGAAAACTTCCCTTCTAACTCTTGCTTGCCTTGTAGTTCAGGTTGCATCCATTTTAAAGGTTCGATGAAAAAATGAGAGCAATTTGCTTGTGACTCTTGAATATCAATAATACGATGGGAGTTGGCGGCCCTCTTGATGAAGTGTCCCTCTGATGATTCCTTACTTGGTGGGTCATGCGCGATGAAAGATGTAGATAACGCCAATTTGGTTCTGCACTTCTTACATCTCACTGCGGTGACCTTGCTCTTCTCAGCTTCAGTTAATTTATCCAAGTCTTGCGACGACTCCGAATCTTTAAACATTCCAGAATTGGAGACCAATTCGCTGCCCGATGGATCTAACTTGATAGATTGCTTCAGCTTCCACTGCTTATAGGCGGGGTTGTCGAAATCGACAAAATCTCCACCCATTTTCTCAAAGAGATGTAATTGTTCCATGAAATTCTCGTTTGGCTCAACACTCGGTTTCTTCCTCTTGACAGCGTGCATAGCCATTGATAGTGACAATCCATAACGATACATTAGGTAGGCTACTATGAAGGTTACAGATCTCGAGAGTCCTGCTTGACAATGAGCAAAAACAGCACCACGTTGTGGTTTCTTCTTGAAATCTACCAATCTGGGCGAATACTCAACTTCATTGGGGAACAAGCATTGATCAATGAATCGGTTCGTTTCATCGAAGTATTGCAGCACATCAGTCACATCATCATCATCGATGGGTATGTTTTTTAGCGTGTAACCTTTCCTTATTAGATACTCTGGAATGACTTGGAATTTGATAACAGAAAGAATATGAGTAATGTTAAATTCTGCACCCAATGGTCTGTGGTCAATAATTGGACGGATTCCGCCAAGATATATGCCTCCTAATATCCTGGTAACTTCCTCGTCTGCTGAGTTTGCATTTCCAGCCATCTTCCTTGTAATTTCTTGCTGCTTTTACTGCTTTCTCTGCGTTATACCTGTATTAGATGCATTCGATGAGCTGAGGTATAATTTTTTTTTTCAGTTATATTTTTTTTTTTTTTAGCGCTAAGAAAATTTCAAAATTGCAGCCGTGGAGACCCAGATGGAATATTGTAGATCATTAAAAGTTGTGTCATCTCAAACTAAGAGTGGTTAATATATGTATGTGTGTAAATAACTTTTTATAAATTTGTTTCTTTTATTTCTATAGAATTTCTTTAATAAAAATTTGCAACTTTAGTTTAACGTCTAGAATCAAGCAAAGTTTGACCCAATGGTGTTTTCGAGACTCCGTTGGCATTCGTATATACCACCTGGCCTCTTAATATGGTTTTCAAAACTGTGCCCTTGACCGTCATCCCGTTGTAGGCAGTCAATTTGTTTTTGAAGTAGACACTTGAATTACTTATTTTATGTTCACTTGCAGTATCAAATACCACCAAATCAGCATCGTACCCGGGAGCTATAGTGCCTTTTTGGTGAGATAGTCCTACCTGATGGGATGTATTTTTACAGCACCATGTAACGATATCGACCAAAGAGCAGCCTTGGGTAAACATCAATGGCAAACCCAGTCCAACGGAAGCGATTCCTCCCCAAGAATCGAAAAAGTCACCTTTTTGCAAGTTCTTCAACTCAGGGGTGCATGGCGAATGGTCGCTCACTACTGAGCCTATAACACCTTCACGCAAAGCGTCCCATAGGCCTTGGCGATTAGACTCAGAGCGGATGGGTGGACAACATTTAAAGTAGGTGGCTCCGTCTGGGATCTGCTCTGCAGCAATACACAAATAGTGGAAACAAGTCTCTGTTGTGACTGGTAGCCCTGACGCACGTGCCTTTCTGATCAAGGGAATTGCTTTCATTGATGCCAGATGAACTATATGTACAGGAGGAACTGGTCCATTTCTGGCTCTCAAGCACTCGAGAATCAAATTGATGGCGTCTATTTCGAAAGAATCCGGCCTCGAGGACAAAAACGAAGAATATTCACGATGGCTTTGCTCGGGTTGCTGTTGGTCCCCATGTGCCTTGGGCAACTCAGCATGAAACATCATCATGGTATCCTCCTCGGCTAAGACCTTCAAGGCTTCTTCTATATATTCTTTGCCAATTGGAGGGAATTCTTCCACACCCGAATCAAGCAAGAATCCTTTGAACCCGCGAACGCCAGCTTTGACAAGCGGAATTAAGTCTGGCAAGTTGTGTGGTACAAGTCCACCCCAAAACCCAACATCGCACCACATTTGGCCCTCAGCAGCTTCCAATTTAATTCGGAAATTCTCCACATTTGTTGTGGGAGGAATAGCATTTAGCGGCATATCAACCACCGTTGTGACCCCGCCACTAATAGCAGCTTGAGTTCCAGTTTCGAATCCTTCCCAGCTAGTCCTACCGGGCTCGTTCAAGTGAACATGAGAGTCCACAAGTCCAGGCAGAATTGTACATGGAGATACGTTCTCCAGCGTATGTATTTCATATTTGGTTATCTCAGTTTTCTCCATAACCACGGAGCCTTCTAAAACATCCAGAATCGTGCCTGATTCGGTCGAATACACAATAGTCGCAGGTTTATTTGCACCATTGATAATGACATGGTCGGAAGTGATGGCATTGATAGGCATCTTTGTTCTTCGCAGTATTTCACTTTTTTTTTGCCTATACGTTTTTGCGAAATATACACTTTTCTAACCTAATTAAAGATAGCTGAAAGAAAAAGGGGTACCTTCAATTACAAGATACCAGTAGAAACTCATCACTTTTGCGTTACCTCATCATTGTCCCCTTCGATGAGATATGCCTCCTCTATATAGATAATTAAGCACCGCAATTTTGAACCACTTCTCCTGATAAAGTTCCATCAGTCCACCATCAACACATTTGCGCCTATTCGATGATCCGCAGTAAGGGACAATAGAATCGAAACATGCAGTTCCTTTCTTTCCTGCAATTCTCGGGTCTAATGTGGCTCGAGGGTATCTCTTATCGGTATTACTTTCTTATCAATGAAAAATTTCTGCCAGGGAAAATGCGCCCGCTTTTTTTCCGGCCATCCTTACTCGCTGTCGCATATAAAATAGCGCCTCTAATCGAGTTGCGATAAGGAATGTGTATGTGTAATTGAAGATCCAGGATGTTTTCCTTTTCAGGGAGATGAGAAGGAATAATAGGATGGATTGACCGCTTTGCTGTCACGTCGATAAGGTTCCTTTAAAAATTGTGTCCTATGATTAGCATAGAGAGGTAGAGTATCAGAGAAACAAGTTTGTAATCGAGAAACTTGATCTGCTAGTGTTGAGCATAGAAGGCTAGGAAAACATGGGGAAGAAAAAAAAAGTATAAATAATTAGCTTGATGAGTAGTTTGAATATATATGTTACTTTAGTTTCCCTTTTTGACCTTTTATATTCATCTACATCTTGTGATATAAAACATCAACAAAGACGAGAATGGCTAACGACGCTCTAAGTGCTATTTTCAGTAATCCTTCGAGGAAAGGTGTCCAACCCTCCACATCTATTGTGTCATATACAAACAATGAAGATGATATTATAGATGTGGAAAATGGGAAGTTCAACAAGAACAAGAATATCAACACTAATGTGTATGTGGACAACTCCTCAATAGAGGAGAGCGAAGTCGTGCCCTTGCCCGAAACAAAGTCCATCTGGAGTAAAATATACTACGATTTCATTGTGTTAGACAAGACAACTTTGAATGTTTCGTTGAAAGAGTCGTTCTTGTATAACAGAGACTTGAAACCGGTTGAAGAAGAAAGAAGGTGTTGGTCCTGGTTCAATTACTTATATTTCTGGCTGGCAGACTGTTTCAATATTAACACATGGCAAATAGCTGGTACAGGTCTACAACTAGGTCTGAATTGGTGGCAATGTTGGCTTACAGTTTGGATCGGCTACACTTTTGCAGGTATCTTCGTAGTATTGAACTCGAGATTTGGTTCCGCATATCACTTATCTTTCCCTATTACTGTTAGGGCCTCATTTGGTATATTCTTTTCTATGTGGCCGATTATAAATCGTGTCGTGATGGCTATAGTATGGTATGCCGTGCAAGCCTGGTTAGGTGCTACGCCCGTGGCACTGATGCTAAAATCTATTTTTGGCAAGAATCTGGAAGATAGAATCCCAAACCATTTTGGTTCTCCAAATAGCACTACTTTTGAATTCATGTGTTTCTTTATATTTTGGGTGGTCAGTATACCATTTGTCCTAGTGGCTCCTCATAAAATCAGGCATTTATTCACAGTAAAAGCAGTTTTGATCCCCTTCGCAGCCTTTGGATTTTTAATCTGGGCTTTGAAGAAATCGCACGGTAAAATTGAGTTGGGGACGCTGAATGATTATTCACCTCATGGTTCCGAATTTTCATGGATATTCGTTAGATCCCTAATGGCCTGTGTTGCTAACTTTGCCGCTTTGATTATCAACGCCCCTGACTTCGGTAGATTTGCCAAAAATCCTCAAGCGTCTTTGTGGCCACAATTGGTTGCCATCCCATTGTTCTTCGCCATAACATGTTTGATCGGTATCATTGTTACTGCGGCCGGTTATCACTTATATGGGGTTAACTATTGGTCACCACTGGATGTACTTGGTCAATTTTTGGAGACCACTTACACCAGAGGTACTAGGGCTGGTGTGTTCTTGATTTCTTTTGTATTTGCCTTAGCTCAACTGGGTACAAACATTTCTGCCAACTCTCTGGCATGTGGTGCTGATATGACGGCTTTGTTTCCAAGATATATTAATATTAGAAGAGGTTCTTTATTCTGTGTGGCAATGGCTCTATGTATCTGTCCGTGGAACTTAATGGCCAGTTCAAGTAAGTTCACCAGCGCTTTGGGTGCTTATGCAATTTTCCTTTCCAGTATTGCTGGTGTCATTTGCGCGGATTATTTCGTAGTAAGAAGAGGATATGTGAAATTAACACATTTATTCCTGGCACAGAAGGGTTCCTTTTACATGTTTGGAAACAAATTTGGTGCCAATTGGAGGGCCTTTGTTGCGTATATTTGCGGTATCGCTCCAAATTTACCAGGTTTTATAGGTGATGTTGGAGCTCCAAAAATTACAGTTTCAGAGGGTGCAATGAGGTTATACTATTTAGGTTATCCGGTAGGTTTCTTTATTAGTGCGGTGATATACCTCATATTATGTTACTTTTTTCCTGTCCCTGGTACTCCCGTAACCAATTTTCTGACAGAGAAAGGATGGTTCCAAAGATGGGCTTATGTTGAGGACTTCGAGCAAGATTGGAAGAATGAGTTACGTAGGGATGATCTCTGCGATGACACAGTCAGTATCTATGATGGCACCGAGGAAAAGATAGTTTACTAAATAAAAATCCCAATTTATTCTCTTACCAGTAGTGATCAGGAGAATTGATAATTTCTTCAAAACACCTTAATATTCGTTCTGTGTATTTTTATGTACCTTTCTTAATCAAATTTATCAGCTTCATACATGCATTCACGGTCTGAATAGTGTACTGATGATTAGCTAAACCGTCATCAACCTACCAAACTTGCGCTTGTTTGAGCCTATCAGAACTCCGGATAATTCCGACATCTTATCTTTGACTCGAATTAGCGATAAGATAAAAACACAGGAACCACAATGAAATTCAGCTGGAAGAAAAGTCTAAATTATAGACACATTTTCTGAGATCAAATGCTATAAAGGAATGGAAGTGCATTTTGCTATGATATGGGGAAATTATGAAGCCGATCAAACAATTAATTGTATCCAATCGGTCTCTTCTTTAGAAAAATGAAGTTTTTTAGTTTGGCAGATGAGGCAGAATTCAAGTCAATAATCATTTCAAAAAACAAAGCAGTAGATGTTATAGGATCTAAGTTAGGTGGTCAAGTGGTTTCTTTTTCAGATGAATGGTTTGCTTCTGCTGAAAATTTAATTCAGCCAACTGCTCCTATAAGGGATCCTACCAGATTTGTTCATTCAGGCGCATGGTACGACGGCTGGGAAACACGAAGACATAATGAGATGGAATACGATTGGGTTATCATCAAGATGGGAGTCGCTGCTGCCCATATTATTGGTGGTGAAATTGACACTGCGTTTTTCAATGGTAATCATGCACCATTTGTATCAATAGAGGCGCTCTATGACGAGGGCGAAGAAGGTAATATAGTGGAGGATGACTCGCGTTGGGTTGAGATTGTTGAGAAATTTGAGTGTGGTCCTTCGCAAAGGCATCTTTTCGTTAGAGGCAACGGCCTTACTAAAGAAAGGTTTACTCACATCAAGCTGAAGATGTACCCCGATGGAGGAATCGCCAGATTTAGATTATACGGAAGAGTTGTTCCTCCAGAACTCAAAACGAAGGATCATATAATTGACTTGGCTTATGTTTGCAATGGTGCTGTCGCTTTAAAGTATTCTGACCAACACTTCGGTTCAGTTGATAATTTGCTACTGCCAGGACGAGGTCATGATATGTCGGACGGCTGGGAAACCAAAAGGTCGAGACAACCAGGTCATACTGATTGGGCGGTAATTCAACTGGGCAGGGAGTCTTCTTTCATTGAGAAGATTATTGTTGATACGGCACACTTCAGGGGGAACTTCCCTCAGTTCATTACCGTGGAAGGTTGCTTGAAGGAGTCAGAATCAAGTGAGAACACTGGTGAAGGAACATGGGTAGAGCTAGTTGGTAAGTCAAAGACGGGGCCTGACAAAGAACATGTGTATGAAATACGTAAGAGTATAAGAGTCTCCCATGTCAAATTAACGATTATTCCAGATGGAGGAGTGAAAAGAATAAGAGTTTGGGGGTACTGATAAATACTTAACTACTGTATATTTTAAACTAATGCACTCTTGGTACTTTAAAAGTAAAGGTATAAACGTAGTTAAAAGTTTTTGTTTTGATAATTGAATGTTTTCATTTCGCTATCCCCACGCTACTTTTTTACTTCTTCTTCTTCACGACAAAACATTAAAATTTACACTCTATAAAAAACAATCATATTTCTATTTATTTTTGTGAGTTGACAAATCTTATCATAGTGATTAGAATCTGTAAGCCGATCTCAATCGTGTCCAGAAACAGCGTGCCATCCCTTTGGAATGTTTTCGCCAGTTTATTTTGCAATCCCGAGAATCCTGCACAACCTAATATTACAATATCTGAATCAAGCTTTCTAATATTTTCGCGATGTATAATTTCTGCTATCTGCTGGAAATTTTCTGGACTATGTAAGTCGAGGACCTGTAAATCAGTAGATACCGTACCTTTCCATAAATTCTTGTTGACTGTATTCCCTGTCAAGAATTTCGATTCCACAGAGTTATTCAATATTGGAATCCATTCTTTATTTGAGGTAATAATAGAGAACTTCTTTCCAACCAAATTGCAATAATTAATACTACTATCTAATAACCCAACAATAGAAACATCTGCTTTTTCTTTAGCAGCTCTATCCTTTATCTTTGCTACCAAAGGATGATCTGAAAAACAGGCAATTAATATCCCGTTGAATTTCTGAAAGTAATATACCGACTCCTGGTCATCAATTAAGAGGGGGAGGCAGGCCTCCATACTTTTAATACTTGTTTCCTGCCCATCAATTTGTGGTGGCGACGTTTCTGGCCCTGTGAAATAACTGATTTTACATGATTCCATTGAAAAAGTCTTTTCAATGGTTTCCCGCAAGGACACCGTCATTGACTTCGAACTATTAGGATTCACAACAAGTATTCTTGTTTCCATCGTTCGATAATTTGCTTAGCTAGTTTTTCTTCGTTCTTTTGATTTTCCTGAGGTAAGAATTAGTAATTCAGTTTCCTTACATATTCTCGCTTCAAAGGCTTAAATATGATCTGGCATGGAGAAAAAATATGAGTTCAATTTGTCATACCTTATCAGGCCTTATCAGCTCAAATTTGATTGGATTATGCGTTGAAACAGCGCCTAAAATTCTTCGAATATTCGTCAGGTTATGTACGTATACATTCTATAATTTACTTAAGTCAACTGGTTTGGCACTTGGCTTAATAATTTCATCATACAATAAAGTGGTCAAGAAGTCGCTAAAGATTTTACCAGTGACTTCAGGCAAAAAATACTTTGCTGCCAAGGCAAACTTGTTCTTTTCACCCAGCGGACTTGCTGAAGCCAATTTTGCAGTCTCTTCATTTAATATCTTAGCGGTCAATTCTGGAGTTACTTTGTCACCGGTATCACTTAAGACAACACCATGTTTAACCCACTGGTACAATTGACAACGTGATACTTCCGCAGTAGCGGCATCTTCCATCAAATGATTAATTGGGACACAACCAGATCCCCTTAACCAAGCCTCCATATATTGTAGGCCAATATCCAAGTTTACTCTGATTCCCTCAGTAGTGACTTGAGCATCTTGAATCTTCGTATTCAATAAATCAGATGATGTAACATGTACATCCGGGACAAAATATATTTGATTTGCTGTACCCATGTTACTGAAAACTTCATTACAAATCGGTGCCAATGCTGGGTGTGCTACCCATGACCCATCATGCCCATTCTTCATTTCTCTAATTTTGTCATTACGAACTTTGTTCATTGCAGCTTCATTAGCCTTTGGATCATCTTTTATGGGGATTTGGGCAGCCATACCACCCATCGCATGGACCCCTCTACGGTGACATGTATTGATCAATCTTTTCACATAAGCATCCATAAAAGGTGAAGTCATAGTCACTAGATCCCTATTTGGCAAAACGTGTTCAGGCAAGTTTCTCAGTTTTTTAATGGTCGAAAATATGTAGTCCCAACGACCACAGTTCAAACCGCTTGAATGTTCTCTTATTTGATAGATAATCTCCTCCATTTGGAAGGCCGCTGGCAAAGTTTCAATCAGAACAGTGGCCCTAATGGTACCGCGGGGCATTCCAATAAAATCTTGTGCAACACAGAATATGTCATTCCATAGTTTTACCTCCATATGGTGCTCCATCTTTGGTAAGTAAAAATAAGGTCCTTTACCAATTTTAACTAACTCTTTAGCGTTATGGTAAAAATATAAACCAAAATCGAAGATGGAAGCACTAATCGGTTCATCATCTATGTAAAGGTGCTTCTCCACCATGTGCCAGCCACGAGGTCTGACAATTAAAGTGGGCAGTCTTGAAATGTCATCCTTCAACCTGTACTCCTTTCTTGGTGTCTTGAAATCGATTTGATTTCTAATGGCATCATAAAGATTAACTTGTCCGTAAATCATGTTCTCCCAAGTTGGAGATGAAGAGTCCTCGAAATCAGTCATATATGTCGTTACTTCAGCATTCAAAGCGTTGACTAACATATTTCTCAATGGCGGCCCAGTAATCTCGCTGGATCTGTTGATCAAACCAGGGGCTGGGATAGCACCTTGCCATGTAGGATCGTTCCTGATTTGTTCGGTTTCCGGCAAGAAATCAAATCGGTATTCACCAGAGTCTAACTTTGATTGTAAATTGCTTCTGTTGGCTAAAAGCTGTTTCCGTCTTGAATTGAAAGTTCTATGCAGCAAAACAATGAACTCTAAGGCATCTTTTGTTAAAATATCAGCTACAGTAGTTTTGGAAGGTTCAAATTGAGGAGTCGTGTCGATGTCCGCGTATAGAGCAGTGTTGTCCAAGCTTATCTTCACCATTGTTCAGTGCTCTTTACCGTGCCTATGACACATACTCTAAGTGATATCAACTGCATAGAAAGTGAAGAATTAAGACTACATGCGTAAATGTCCCCATTTTATACTTATTGCTTCACCAATTGACGAAACTATCCAATCTTTGTGATACTTTCACGATGTACCTTATCCAAGATAAGCCAAAACTTATGAAATTCAATTTATGTGATAAGAAAAGCAAACGCAATTTTCCAAAATCCGCAGTATTCTATCGCACCGCAACTTTCAGCGGAGATTTTATGTCGATAATCGTAAACCTATGAAATTACTAATACATGAACATTTACATATTTACTTCGCCCACAGTCGCAGAATTAGATGATAATACAAACGTCGCCATCGCTGTAGTGTTCTTCCACACAGTCCTTCTCGGGCCTGTCAGGGTCCAGACTTTCGTAGATTAAGACTGAAAAATCCAAATGTTCTTCCTTGCCAAGTACTATCATGGGCGCATGCCAGGTACCTAAGCCATAGGTAACGGCCTGATTGCCCAAACATGTAAAAGCCCTCAACGTAGACAAGTCTGGCTTATTTCCAATTTCTTTAGCGACTACTACCAAGTATGCTACTTCCGCTGACGTTCTCCCCATAGGCACAAATGTCTGCGTACTACACGGATGCTTTTCGAGGACTTTGATAGAATGAGAAATCCCCTGATTGGAGCCTTGAGTGAATACTCTATTCAGGTGCGGCTGTGGAAAGCAACGGAATAGGTTCCAATTGGGAACTTTACTGGTAGATTTATTCTCTACCTGGCTTACTTGAAGCAATTTGATCGCTGTTCCCTGGTTTGCACCTTTTTCAAGGTTTTGTATCCTTGAAATCTCTTCATCTGGCGAAATTATCGTCCCATACTCCTCGAAGGACTCTTTCGTCAATGTCTCCGCCACCACTGTCACCATATCTTTGCTTCAAAGATTTTTTGCCTTACAAGATAAGCATCAAGAGCGATTGGATGACAGTTACTGACTTATATATGCGAATGCACATGAATAGACCGCATATGCTTCTTATCAGTCTTACCTCGCTTATCTTTCCCCATTTATTTGCCAATCCATCTTATCTTATCTGGCACTTTGTCTCAGGGTTAGTGTTCCAAAAAGGCTAGGACTTATTTCTAAAATTCTACTTTTGAAAATAACCCTAACAATAAAAGCAAGGGCATTCTGATGTTACCCTAGAAATGTCGTATTTCTTTTTATATCGTGGATCATGACAAAAAACTCAACATTTTCAAATGGGTGAGCTCTAAACCAGAAAATACAGCCGCCGAAAGCCTTTTAAAAGGACAGCGGCGCTTGATCAACAGTCGTTCTTGGGGTCGTTAAGACTAGATCCTGCTTCCCCCCTTATTGTGCTTTTAAAGGCACTTATTGAAGGTCATTTTGGCGAACAGAACATTTCGTTATGCAGCAGAACAGTGAGTTCTTAACGGAAACACCTGGAAGCGACCCTCATATATCTCAATTGCACGCGAATAGCGTAATGGAATCACAGCTCTTGGACGATTTCCTCCTGAACGGATCTCCCATGTACCAGGATGATAGCATGGCGCATATTAATATAGATGAGGGTGCTAATTTCCAAAATTTTATCAAGACAGATGAGGGTGATTCGCCCAATCTGTTGTCTTTCGAAGGTATCGGTAACAATACTCATGTCAACCAAAACGTGTCCACTCCACTGGAGGAGGAAATGGAAAGTAACAGAGCCTTGAAGGAGGAAGAAGAGGACGAGCATGAAAATAAGGTTTTTAATGAAAAAAATATAGGCAACCCTGCTCATGACGAGATTGTATTTGGAAGAAAGGAGACGATTCAATCTGTCTACATAAATCCTTTAGATTACCTTAAAGTGAACGCAGCGCAGCTACCTTTGGATGTAGAGGTCTCAGGTTTGCCACAAGTATCTAGAGTGGAAAATCAACTGAAACTGAAAGTGAAAATTACGTCTGAAACACCACTAAACCAAAGCATGGTTTACTTGCCTAGCGATTCCATTTCAAGAGAAAAGTTTTATTTAAAAAAAAATATCGAGGATTTTTCAGAAGACTTCAAGAAAAATCTTCTGTACATCAATGCGTTTGTTCTATGTGCGGTCAGCAACAGAACGACAAATGTTTGTACCAAGTGTGTTAAGCGAGAACAAAGAAGAGCCGCTAGAAGGAAATCAGGTATTGCAGACAATTTACTCTGGTGTAATAATATTAATAGAAGGTTAGTCGTGTTCAATAACAAACAGGTTTTCCCCATAATGAAAACTTTCGATAATGTTAAGGAGTTTGAATTAACTACCAGGCTAGTTTGTTATTGCAGGCACCATAAGGCAAATAATGGCTTTGTCATATTATTCACTATAACAGATTGGCAAAATAGACTGTTGGGTAAGTTTACGACAACACCTATTATGATCACGGATAGAAAACCAGCAAATATGGATACCACCAAGTTTAATAACACTACTACCTCGTCCAGAAGGCAGCTAACGGAAGAAGAATCTACCACAGAATATTATTCAACGGATAACAACCAATTGAGCAAAGACGAAAATATGCCATTTCAATATACTTATCAACACAACCCATATGATAATGACAGTCAAATGAATAATATTCCACTGAAAGACAAAAACGTACCATTCCCATATTCCATCTCTCAACAGACAGATTTGCTTCAGAACAATAACTTATCACTGAACCTTTCTCTGCCCAATCAGCATATTCCATCACCAACATCTATGAGCGAAGAAGGCTCAGAATCATTTAACTATCATCATCGCGATAATGACAATCCCGTCCGTACTATCTCTTTGACAAATATTGAACAACAGAGTCAATTGAACCAACGGAAAAGAGCACGCAATAATTTGGAAAATGACATTGGTAAACCCCTATTCAAGCATTCCTTTTCAAATTCAATCAGTGCAACAAATACGATGAATCCAGCTTTACATTCAATGCAAGATTTCTCAATGAAAAACAACAACAATAATTTGCCATCAATTAATCGCGTTATACCTTCACAAGGCCCAATCAATGGTGGTATCGAAGTTACATTACTGGGTTGTAACTTCAAAGATGGTCTTTCTGTAAAGTTCGGCTCTAATCTTGCCCTTTCTACGCAATGCTGGAGTGAGACCACGATCGTCACTTATCTCCCTCCCGCTGCCTACGCGGGTCAAGTTTTCGTCTCTATTACTGATACGAATAATGAAAATAATAACGATGACCTTCCCCAAGAAATTGAGATCAATGACAATAAAAAGGCCATATTTACTTATGTTGATGATACTGATAGGCAACTGATTGAATTAGCTTTGCAAATTGTGGGATTAAAAATGAATGGTAAGTTAGAAGATGCAAGAAATATCGCGAAGAGGATTGTTGGCAATGATTCTCCTGATAGCGGTACAAATGGCAACAGCTGTTCAAAAAGCACAGGTCCCTCTCCAAACCAACACAGTATGAATCTGAACACAAGTGTTCTTTACTCCGATGAAGTCTTGATACAAAAAGTTATAAAATCATTGAACATAAATTCCAATATTTCTATATGTGATTCATTAGGGAGAACTTTATTACATCTTGCCTGTTTGAAAAATTACTCAAGCCTTGTGTATACATTGATTAAAAAGGGTGCTCGTGTTAACGATATTGATTCCTTTGGGCTAACTCCATTACATTTTGCTTGCATAAGTGGTGACCCTAAAATTATTAAGATGCTTTTAAATTGTAAAGTAAATTATTCACTGAGGTCACACAACGGATTAACTGCAAGAGAAGTATTCATAGCAAACCACATTCATTCAGAGGAAGTAGACAAAAAACAAGAAAACAGAGACAACCATAAGTTTGTTCATAATGACACTTATATCAGCGAAGTATTGTCATTATTTGAAGAATTCCAAAACGGTACGAAGTTTACCGATAGTGTAGAAACAGACAGTAATTATTCTATTAGCAGGAAATATTCACAATCCAGTTTCAATTCAAGCCTGCTAGACAATGAATCTTTGAATGAGAACTTATTCGAAAGCCAAAGCATGATAAATCCCACTTCTATGGAGATTCAGCATCCAACCTTGCAACTATTTGAGAATTCAAGTTACTCTGAGTACGACCAAAGTGATTTCGAAGAAGACGGTGATGAAGATCTGTTCGTCACTGACGAAGTAGAAAAACCAGGTGTTGCATGCAGGGAGGAACAAAGCGAACTCCTTGATATTGGATCTAGCGCCAACGAACCCGAAGAGGATAATGGTAGTACATCTCTCTGGAATAGAGTTTTACATCGAATTAATGATGACTTACCAAAATATGAGGATCTGTTCCCGTTGTCTTGGGGTAAAGATGATAAATTGAAAACCACAAATCAAGACAGTATTGTGGAGCAGTCAGCATCTAATATTGAAAACTCTGAAAATTCAGAGGAAGAGGATTATGAGGAAGAGGAAGAATTTTTGAAAAAACAGTTTAACAGATTCTTCCAAAACAAACAAAACTTCCGAAATGATAAAATGTTAATATTTTTCTGGATACCCTTAACACTACTACTTTTGACATGGTTCATCATGTACAAATTTGGCAACCAAGATAGTTCCATCAATCATATAAGCGAATTAATCTCAGAGTACTTGAGAATTGCATTAGCAAAGTTCTTGCTGGGAAATGAAAGGATGAAAACTGCATTCAGGTCAAAATTATCGAACCTGCAAACAACAAGAATGTTGAACGATTTAATTGTCAGTTAGTCTGCTTTTTTACGTATATATATATATATATATGTGTGTGTATAATGAAAAGACAGTACACTTAAAAGAAGAGAAAGTCATTTAAAAAAAAGTCAAAAAAAATTAAACTTGTAAATGTCAGCGTAACGATAATGTATATACTTTAAATGTAAACTACAATCTTGAAGATCTTTTAACACGAGCGCAATGTCTATCGAACAATTTCTTGGCTCTAACCCAGACAGGAGCAGTTTTTCTTTGAGGTAGGAGCTCTAAAGATGGTAAAAGATCATGAGAGAAAAATTCTGAAGCTTCTCTTGGCAGCAAAGAAGGCAAGTGATCAATAGAGATGACAGATAATTTAAGCCCGGCAGTGGTAGGTACCAGAACGGTAGGTTTGTTAAACACAGTAGCCACAGTGTATATTGGGATGGGGTTGTGAGGGTTGGTAGTGTCTGCTGATACGTCCACCACGGTCCTTAGTCTTCTGTTAGGATTATTCAGTTTCTCCATGTTAGTGAAAGGAGCAATTGGCTTCGATAGATATATACAATTGATGAAAATATCAGCTTGTGGAATTTCGTCAAAGGGACCACCACGGGAGGTTTCTTTGATATCCCATTTTAATATGTTAGCATCAGGAATACCAACTTTGTGCAACAGATCGATGGCACCGGAACCACATCTTCCTAGCGCACCAATGATTAACACGGTTGGCTTTCTGGCGCCGGTGGCTAAGGCTTCTTTATAATCTTTGGTAACATCTTTAACCAACGCCTTTTCATTGGGGTAAGGCGACACTGCAGGCAAGTCTTCATCGTCAGAATGCGTTTGCTTGAATGCCCAGTCTCTTACACCAAGGGCTGCACCTGCGAACCCAGCGTAAAATCCAAAGGCAGCAACTCTTCTACCTTGGTCATTTTCCAAAAATTCCAGATCATATAGAGTACCGTGTCCCTTAATAAATCTCATAAGGACATTTTGCCACCCAGCTTGGTCTTTGTAGCAGTGAGCAAACTGGATGTGTTCGTGGACTAGAGGGAAAGTATCGGTTTCAGGCATTTCCTTCAAACCTATGATGATTCTGTCACGTGGAGCGGTTTTCCATGAACCTGCAGGCACTATAATGGCACCTGCTTGACGATATTCGTTAATATTGAAAGTAGATTGTGGACTGTCCTCTACATATATTTTGAAGCCCTTAGCTATCAGTTTTTTAACCGTGGTAGGTGTTAAGGCAGCACGTGCCTCTAGGGGTTTAGTTTCAGCTCTTAGATGTAATGTGACGGCAGCCATTTTTGCGGTTGTGTGAAAAATAAAGCGTTTTCGTTGTTATCTTATGGTATGGCTCCTAAAATACCAGTTTCCGTCAGGGAAGATGGGCTTTTTATATATTTCATCGTGGTTTCTCGAGGATGACTTTATGACTCTTTGTCGCTGAAATCGCAGGGGAATTTTGGCGGTTGAGAGCGGAATTCCAAATTCCGCTGGAAAAAAAAAATAATAATGCAAAATGTATAAATGTATAAGAGTCTTTTTTGACTCATCGACTTAGTATGTAACAATTTATATGTACCTGCTATCCTCAAGGCATAAAGTCCGCCAAGGCAGGGTCATTATAGCTCAAGTACTGTCCATTAACACCGTCAGGAATACCATGAAGGGCCAATTTGGCATAAACAGTAGCTGGCACAGAGCTATCCAGCAACTGGTTATTCTCCTTTAAACCTCTAAACATCTTCAATTGCTCTGCACTCATGGAGGAAGGCCCCACGTTCTCCCTAATGCTAACTTGCATATCTGTGTCCACAATACCTGGGGCGACGGCAATGGCTTTTACTTGCCTTTCCTCGTTGGCCAGAGTCATGGCGAAGTGGTTCAGAGCGGCTTTTGAAGAACCGTAAGCTCCCCAACTGCTGAAGTACATGTTACAGGCGTCCGAACTGACGAATACCACGTTACCGTTGGTCTTCTTCAATTCAGGTAACGCAATGCCAACCAAGGAAACAATGCTGAAGAAGTTGATGTCATACAACTTCTTCCAAGCGTGGACATCAATCTCGTTGACATTTTGCACGGGCTCTAGGACACCAGCGTTGGCAACCAAGGAGTCGATCTTGCCGTGGCCCTTAACAGCAGCGTTAACCAACTGCTTCAACACGGAATCCTCGGTAATATCACCGACAACGTAAAAAAACCTGTCGCCATACTTCTCTTTCAACTTCTTCAAGGGTGCCTCAGACCTGGCTACACCGTAAACAACCGTGTCCTTGTCCAAACTGAAAAGAACATCCACGATGGACTTACCGATACCTCTGGAAACACCTGTAACTAAAATAACTTTACCCATGTTTTTTTTAACCTGTTACACGCTGTAGTTAGACCCTTTTTTTTAGGTACAATATTCTTCCATTGCACTTGATCTTTTTCGTTTACGTATATATATGCAAAAGTTAATGTTCATACTGTCTTCTCTTCATTTCTTTGAAAACACCGCGGAATTCCTTCGGTGATACATTCAATCCGGTTCTTGGCACAGAAATGGCCGCACAAAACTGTCGCTCATCGCAAACCCAATAAAAGTTTAGTAGCTAAAAACTATAACTATACCCTTTTACATAATATAGTTTAGTACTAGCCCTGCACCGGCCCCAGTCGCTCATCGTTGTAGCGGAGATATTGACCGTTCAAAGAATCGGGAATACCTTTCAGGACGAGTTGCGCTAGTACCGCCGCAGGCACCTTTGGGTCCAGCAGTGACGAAGTCTTGTACAATTGAGTAAACCTCTCGAGAGCCTTGGGTGTCATGCCCTGAGGACCCAATGTTTCCCTAATATCTTTCTGCATCTGCGTGTCAACGACGCCCGGTGCAATACACACGGCACGCACTTTATCACTGGGTTCTTCACTGGCAATGTCCATGGCAAAGTGGTTTAATGCGGCTTTCGAGCAGCCGTACGCCGACCATCCGTTATATGGTTTCACACTGGCTCCAGAGCTGACGAAGACAATGTTGCCTACAAATGGCGAGCTCTTCAAGAGGGGTAAACACAGTGCCACCAAAGAGACAATGCTGAAAAAGTTCACATCGAACAGCCGTTCCCACTGCTTGATGTCGTGTTCGGAGTTGGACTGGGAGATGGACTTCACCGGTTCTAGCATCCCCGCATTTGCGACAATACCGTCCAGTTTTCCATGCTTTTGCCGGATTTCCTCCACCAACGCTTCCATTCGAGACCTGTCCGTGATGTCGAAGACACGATAGACAAATTTGTCTGCACCGTATTCTCTTTGCAAAGACTGCAGACCAGCTTCCGTTCTTGCTACGCCGTAGACGATGCATTCATCGTCCTCTTCGATAACAGTTTTCACCAATTGCAGGCCAATCCCACGGGAGGCACCTGTAATCAAAATAACCTTGCCCATATCCCTTCTTTGACAGATTATAAGTTGTTTCTCTTGTTGCTGTTCGCGACAGCCCTTATTTCCTGTATTCCTTCTTCTTTTTCTGCATTGTCGTTTTTAGCCACTTTACGAAAAAGGTCAAAAAGTGAAAAAAAGAGGGAAAAAACCATGAGGAACAGTATGCTCCCTTAATATCGGAAAAGCAATAGCAATAAAAACAGCATCAGAGCTTTCCACGTCTCTCTCTTCCAAGCTGTCATCTCGTAAAGTATTCAAGTTTATCATGTCAGAATTCTATAAGCTAGCACCTATTGACAAGAAAGGCCAACCATTCCCCTTCGACCAATTAAAGGGAAAAGTGGTGCTTATCGTTAATGTTGCCTCCAAATGTGGATTCACTCCTCAATACAAAGAACTAGAGGCCTTGTACAAACGTTATAAGGACGAAGGATTTACCATCATCGGGTTCCCATGCAACCAGTTTGGCCACCAAGAACCTGGCTCTGATGAAGAAATTGCCCAGTTCTGCCAACTGAACTATGGCGTGACTTTCCCCATTATGAAAAAAATTGACGTTAATGGTGGCAATGAGGACCCTGTTTACAAATTTTTGAAGAGCCAAAAATCCGGTATGTTGGGCTTGAGAGGTATCAAATGGAATTTTGAAAAATTCTTAGTCGATAAAAAGGGTAAAGTGTACGAAAGATACTCCTCACTAACCAAACCTTCTTCGTTGTCCGAAACCATCGAAGAACTTTTGAAAGAGGTGGAATAGGCAGGTCTTCTTCTTTTTGAAGTTAGGTAAAGCTTAGTTTTCTTTTATATTTCCTGATAATACATACTCGCTAGTCAAACCTGTCAATTATTATGTGTCGCAACAGACTATATACGTATACATACATATGTATTGAAGTGTGTGAACGAATTACGCGGCTGCTAGTGCCGTACGAACGCAACAAAACGGTTTAGAAATTGCTACCTAAAGCACGCGCCTTTTCCTTAGAAGCAGCATACGACTCCTCTGAGGTTATGGTCTTTAACCATTTGGAAATGGCAGGATAATCCTCTGGTGCGGCAAACTTTCTTTCAAACGCCATCTGCAAAGGGAAAGACATCAAGATATCGGCACCGCTCAACTTCCCATCAACCAGGTAGCCGTTATTTTTGGAAATTTCACCCTCCACAAAGTCGAACTGGTTCTTAACTTCACCACTAGAGTATGCCTCACTGATCTTGTCTGCCACTTTTCTTGCCAAGTACGAAATAGGGAAGGGCATACCAGAATCCTTCACCTTTGAAAGAATGAACTCAATCATTAAAGGTGGTTGCAAGGAACCTTCTACATAAAACAGATAATAGTTAATCTGGTCTGCAATATCAGCATCTTCGCTCATTAAAACGTGTGAATGGTCAAAATGCTGCAAGACATATTGGAAGATGAAACCGGACTCGGCAAGTATCTTCTTCTTACCAGTTTCCCTGTCTTGAACTTCTAACAATGGAGATCTTCCTAATGGGTGAATTTTCTTTAATTCTGGTGGAGCACGGAAGTTAGCATCTCTTTTATAAGGGACAATTTCATATTCAAGGTTCAGATGGTCTAATAACCACAAAAGTCTGAACGCTCTGGAATGGTCCAACCAATGGACTTTGATAATTGGCAACGACATAATGCTTCCTTGATTTACCTTTTCCCTCTCATTTTAGGTTGTTGTAAAAAATATCAATGATCGTTTTATATATAAGGATTCTGCCATAGTAATTCAACGTTATCCACTTCCCCTAAATTTTCACCATATTGGAGCGAGCGGGTACGAGGTGAAAATCATTAGTAAATGGCCGTAGCATGAAAAGTGCGATTGTCATAGTAACAAGGAGGGGCTTATCCTTGGCTATTGCGAGGCACCCCCTCTGTTGCTAACGGAGGTTGTAGCTGCCGGTGGTGGTTTTCCTATTAGGCTAGCCTTGGCATACAGATCACCCTTAGGGCCCACTTTGGTGTGAGCTTGAGGTGCTTAACTTCGTCAATACAAGACGGGCTGGGCTAAGCCTTGTAAAAATCCTCATTTGGGCAATGTACTAGTTATAAGCGCAATAGGTGTTTTTTGGACACCCTCTTTCCGTAATATGTCCTCCTCCAAGGGAGCTTACACTCTTGAGTAAAGTCTTCTTCAAAAAAGTAAGGTCAAACCCCGAAACTGAACGCCATGCATTTCCCCCGGCCAGATGTATGTTACTATCAAAGATCTTATCCATGCAATGTCAAGTTACCGTATAGAACCGATGTCACATTTCTCCGTGCCCATGAACTGCATTTTACCGACGGCATTTGGCTAAAGAAGAGAGGAGCTGATTCAATACAAACTGTTCGTAAACAATTACGATTCTAAGGATACTAAAAAAAAAACTTTGGACTTGCTGTTAAGGATTAGAAGCAGCAGCGGAATGAATAGACGGTAACCTTACAAGAAAAGAAATACGGTTGCACTAGTAATATATACAGAAAGTGAAAGCTGGCCTGTTTTCTTTACCGTCACCTGCGCAGTGCGAGCCAAGAAAAAAATAAAATGATACAAGGAAAAAAAAAAGTTGAGCAAGAAGCAACTTTATTTGCTCAGGATGGTAGGCTATAACTTTTCTTGCAGTAGTGATTACAATGGTGGTCACTTCATTGAAAACAGCTTCTAGTACGATAAGTGGCCAGCGTTGGACATGAACAATATCTGCGATATTATGCCTACCAAATCCGAGGTTAAGCTTCCCGCCTTAGACCGTAGCTGCAATGATTCAAATCAACAATGTCGCTTCCATAAACCTCTCGTTATATATGGTAATAATATTAGCGATTACTTAAGTATCTTCTACCAGTAAGCAAAGCAAATTCTCCATATTCTAAATGTATTGACCACGGCTGTAAAATTAACTAAGCCGCTCATTCTTGGATGGTTCTATCTGACACTTGTCTGTATGGAAGTATTACTGATTAGCACTACTTTAATCAATATGGGAAGGAACACATGGCTAAAACTATTCTGCGTACTTATTAATACTTCTCAGGAATAATCGAAGCGATGCAGTGTAATCTGCGGTAAGAGCATTAATCTTTAGTAAATATATTGGTTAAGAAAAGTGAAGCTTATCGCATGTCATCGTGCATAGCACTGATTAAAAACATAATTGCCCATGCACTGGCGAAATGAGCCCAGTCCTTAATCCATACGCGGTCGTGCTTTACTGAATATCAGAAGATGCAAAGGCTCTTTTCAATTATCTAGTACATTGAACTTAGGAATGTGGGGAAACTGAAGGTCAAGGAAAAAATTAGCGCCATATGTTGGTAAGATGTCAATAGCAGTAGAAAAATATATAGACAAGAAAGACGGGGGAGTAAGAAGTTCTGCTCGAGGGTATGGGAAACCACAACAAGGTACAATATTCTTACATAACGTTATTATTATTTCTTTCTCCATTTTTCATTATCAATCCTTGAATTTCAGCTCCAACTAAATCTGATGACCGTCTCTCACTTTCTATACCATCGTCTACACAGTATATTATAATATACCAATAACACGAACTCTAGTCAGTAGATCGTTGCCCATCTTCATTCTACCAAGACAAGAGATGAAAGTATTACAACAGAAAGATGGTGCTTGTACTCATTAAAGTAGAAGTGGATGTATTAGTCCTGGATATGCTTTATTTTTGAAGCATAAGAACAATAAGAACATCTTCTTAGCCGGCTGAATAATCGCTGATAATTCGATTTTAAAAAGAAAAGTACATCGAAAATTATGTGCTAAACAAGATATTAAAATTTTCTTCTTTCGATTGCACCAATCTGAGGGAGCAATTCATAAATGGCTGAAAAGAAAAAGAAATGGTTTGTGCTTTCGATTAGTTGCTTTTACAAAATTCTTGTCCTTGGTTTGAAAGGTCAACGGGTATGAGGACGGAGTTGGAACGTGGTAAAAAACGTTCATATTTGCCTACCTGTCAAATAAGCATACAGCGATAGCAACATTTCCCCTTTAGTTGGCGCACAAATATTACTAGGTTAGAGGGAATGTATGAGAAAGAAACTAAAATTTGAAGCAAGAAGGTACCATAAAAAACCTAATATATGTCTATTTTTGGAAGTATTTTTTGTGCAAACGGCACGCTATTGAGAGAAAATAAAGAAATGTTCGTACTTACTTCCATTACGAACAATATTAACGTGCTTAACCGGCTAGAAACTGCGGAGGAAAATACGTGGGGGTATAAACTGTTCTGGGACGATTGTGTCAGGCACAGAGTCTTCTAGAAGAAATGAGGGAAATCAATTTGGAAAAACGGCAACAGTATTTGTAAGCGCTTTCCAGTAAAATAACGAAAAGGAGAAAACTTCAGTACCACTATTTTATGAAGGCACCACACCAAACTTTTTGTTTTTACGAGCGGCAATGACATCAAGAATGGACCCTATAACACGAAACATTGTCTAAAAAAACTTTTTGCCTTTTTTTTTTTCACTGGTTTTCAGGCACATTTTTAAATTTACATAATTTCTTCTAGAAAAAGTTTAAAAAGCTATATTTTGCCTGAATAGCCTGGAACATTCAAGGCACCAGGAACCATGAATTAAGATTATAAACTTTTTGACTGCAAAAAGCGGCTCATATGACGGATTACGAGATGTCCGTTCGCTTTGTGTCGAGCTTACGAAGATTGACGTAACCTTCGTTTAGGTTCGAGGTGTGAGGTGCATTACATCATGAAAGAGTATTATTACAGCCTATGACATGTTTCAGCAGAGCAAAGAGAGAAGGAAAAGGACCAGATGAAATGTCTGGCCAGGCCTTCAATAAGCAAACTGAGTGGAACATGTTTGCCCAGTCCTTCCATTTAGGCATGCTTATATAACGCTGCATGTTGAGGGTTTTTTATGTATTTTTAGCAGGGTATCCGAGGATTTAGGTCATGAAAGTTTTCTACTTCTTCCTCATCTCGAGAGCTAGGTAAGAGTTACTCGCCATCCCTCGCTTAAAAATCTCAATTTCAATATGGCAATCTTGATAAATACACTGGAAGCAAAGTGTCTTCTTAAAAAGAAGAAATTACCGTGTTCTTGTGTTACCCAAAAATACTCCAGGATCTCTTACCATACATAGAAAGCATTCGGAAAAATGTTGAAATCGGTTAGCCAAGAATATCGATAATATGTCGCAGTAGAAGTTAAAGACAGATAGGAGAAGCTTGGTATAACACATGAATGACAGTAACTTTAGTTCTTAACGTACAACGATTGATATCTCATAGATTGAATACGGGGAGAGAAACACAAGAGAGCCCCATTTTGGATACCAAAGAAAAGAATAATGGCAGCCATAGAGCCTTTGTCGCCCCTATACCGTTCGTGCACGAATGGAAGATTTACAACGTCCTCCTAGACATCATTATATACTCAATGAAGGCCGTTACAGTAACGCGGCGTCTGAATCATCGAACCTATAAGTTTGCTCCCACTTTCTTGACAAAAGGTCTGGTGTTTTCGAAAGAAAATTTTGCTGTTCATTTCTTGAAATGAATCGGCTTGCCAAATTCATACCAGCAGTGGTCATCTTACCTAAAATTTTTCTTCACATTTTCACGCAATATCTTCAACAGAATTTGAAGGACAATCTCATATCTGGATAACTCTGTTTATTTGGCTTTCATTTTATACTTTAATGCTGTGAGTGTTTTATGCCGCTAACTACTGTTCTCTGTATATGCCAAACGTTCTTGATAAAACCGTCAACCGATAATTAACAAAATTGAACGGATTGTAATGAGGATTAAGAACTTTTTTAGTTTTGTTTTGATGTACGCGCGGATTTGCTCACCTCTTCATTCTGGCTACGTCTCCTATTTACTTTTCAGGGCTAGTGCAGTAGCGTTGAGTTCATTGAAGAAGAAAAAGCCTCAATAATACCAAGAGTACTTTCGATCAAGCGGATTCTCAAAAAAATTTCCACTGTTACTATTTTTTTATTTTGGAGAGTGAAAATGAAATAATAATGAATGCAAATCCTCCATAGTTCGTCAAAATATCATATTTTCAAAACCTTCCATCTTTTTCTCAAACCCCTATGATTGAGTATGAGTTATCCAGTACCAGCGCTCATCACGATACCTTAAATAGTAAGAGACAACGGCCAATTATTAAAGATTACAAAATAACTCGAGAGTAGCGCATCTAACTGACTTTGACCAAGGTTGCCACTATTCAAATTGATGCTGCTCTATTCAAACAGTGGTTCTGAGCTCAATACGGTCAAACCTTGTGTAAGAAGAAGAATGTCAAGGAAAAAGAAACTCTTAGTGCTAAAAGAAATTGGGCTGCTAGAGCTGCTTCTGCCAAGATCAAATCTCACATGTTTATCATTTATGAACACCAGTGGTTTCTTTATAAACGGTTTCAGCCACATATCATCTGGGCACACCGAAAACTTGTTAGTTTTAACTGATGATACCTCCTGTTTGAAGTTTATTTATCCTTCATATCATTGGGAAAGCGAACTCTTCTTCGACGTCAAAGATCAGTAAATTCTTGATAAACGGATAGTTAGAGTGATATTTTTTATCTAAAACGCCCCTTTTTGAATTAATTCAAACATTTGATTTACTGTACCTGGATTAGCAACAACTTTATTACCTAAACAAGAAATAGCAAAATAACGAATAACATCAGCCGCTGTTACAACAAATTTACAGCACCATGTTTTCGTAAGGGTAATAATATTATCTGTACGGAATACATATTGGCGGAAAAAGCACAGTCCAGCTCGCGAGATATACAATATTCTCAAACAGACATATATTGTTGCCCTCTTTTTAGCCGTCTATTGATAAAGTAATTGTGCTTCTCTCTATTAGCGGGCACTTCCATTATATATATATTTTCCAGAAATTTTGGGTGGCGTATCTCTTACATACTACTAACACTAATCCTGGATTCTTACACCAATTTATAGCGTTATACAGTTCAATTGAGTATAATGAATCATAGACTTTATTATAAAAGTAGTTTTAACAAGAGGAATGTTAATAGTTCATATAATTGATTATTAGCAGAAAAAGATTCACCTAAAAGATGTAGGGGCAGGTAATCAAACCGATGTTATTTGAAAAAAAAAGACATATAATTAACTTCGTGATGGGCAGTCAATTGTGAACACATTAACTTCGTTAAATTAGAAAATGCGGATGTTTCTTTGCGTCATAGTGTGGAATTGATAGAACAATACCTCAAGCTACCTTTGCATTGAGTATGACGTATTATGTAGGATATATGTGGCGGGTGATTAGATAGATTTTTTTAGCTGCACTTAAAAACAGTCAGGGCTGGGCGGCAAAGTGGAAGGTAAGTAAAGAAAAAATGGTAAGATAAGGAAGCCGCGATGGAGGAGATGAAACATTCACTGCTTTTTAGCACTGTGTTATTCTTCTTGTTACCTTATTTGACAATATTCGCCATTGCGTTGGCCCTGGGGAAAAAGTGTCCACTTATAAGGTTGTTACTATCTTTATTGCAGTTAACAGTCTTCGTCATATGTATAATCATTACGCTGTAGGTTTCTTATTTTTATATGAAGCAGTGATATATAACACAATAAAGTTTCATCTCCTTTTACACAGTATATAGGGCTTCACCTATACAGTCCTACGCAGTAACACACTGCGAAACTATGTATCTCTTCTCTACTTATAAAAGAAAATAAGATATGAAGGACAATAATGAAAAGGAGAAAGAAGAACGGTATTTGTAACCTGCGTTTTGTTTTTTAGTGGTAGTTTCGCTTGAGCCGCCACTACTTGAGAAAGAACTAGCATCATCGCTTTGGGCTGCGGTGGCAAGCAATGATTTGTACTGTGAAAATTCCGAATACGAGGTCCAGCTGACATTAATAAAATCTCCTGTTCCGATGGGACTACCGGGCTTATATACCCATGTACTAAAGTATCCGGGAGCAGGGGTGGCACCTGGGACAGTATCGGAGATAACCTCAATATCTTCTTCTTGATTATTAAAACTAGCCTGAGCAATAGAAATTTCGTAGTTTTCTAAATCGTAGACTACATATGCGTCGACAAGGAAAGCATCTCCCAGCATATAAGTAGACTCGGATTGCTTAACATTTAAAACGCAACGATCCTTAGCTGATGTTACGAAATTGGATATGTTTGCCGATATATTAAATCCTCCAAAGTCGACGGACAGTAAAGTATCGTTCACTTTTGAACAATCAAAGATGTAGCCTTGGTCGTCAGAGCTGTACTCTCCGTCAAAACTTTTGCCGATTGCTTCTGCAATTTCGGTGGGTAAATAGGAGAAAGTTGTGCCAGAATCTAACATCACTGGAAATTGAATATCCGAAACAGTTTTATTGCCAGATTCACTATCCAAAATTGCCACACTTTGTGCAGTAATAATCATCCCAGGATTTGAGCCAAGGGTATTGAATGCCTGCAGCATAGGCAGGGTGTAAAGCTGTCCTGTGTACTTACTATTGTCCACTGCACCAAACAAGATGCTCCCGAAGTGTGCATCAGGTCCATTCAAAAATAAAGAATACGCTATTTTATTAATCTTTCCTTGATTTTTTAATTCCATTGGAAAGTTATCATATATGAAAGGTGTTCTGTTCAATGCCAATGCGTATTCGATACCATCTGTAAATTCTGCAATGGGAAGCGATATGCCTAAAATGCCACTTGGATTGCCTATTGTATCATTTGATACACCAAAAGTGAAATCATTTAGAGTAATATTTTCGAAAGAGACAACATCCGTACCATAAGTCCCTGCATAATACGTCCCATCTCCGTATGTGTTATTGAAAAACGTCGCATTATTCTCAAAAGTAGATGAGTTGCTTGCATCGAAAGTACCCCAATAAGAGCAGAGAGTGTTATAAGCTTCTGATGAGATGGTAGTCGAAGGAAGCCCATTGGACGTTGCCGTGAGCTCGTAATTATCAGTTGAAGCGTAGTCAGATCCGTCAGACATCGATTTGCAATAGGCAATGTCAGCATTATTCACAATCATATCTGAAGAGCCAGTATCTAACTGTAGGTACACCGTTTGTGGAGGCGTTCCGATTTCCATCTTGACAACATACACTCCTATTCCATTTATCACTGTGGTGTTAAGAACCTCATTTCTTTTGAAGACGGTAGAAACATCCTGTGTGCCTATATTTATAATATCAGCAAACTTTTGAACAGGAAACTTAACATAGGAACTTGCGGAAGACCCTAAAACGGTCAATGAACACATCAATGATGACAACAAAGAGAGGATGGAAAACAATTGCATATTGATAGCGTTGCGTTGTCTTCAAATATCCTTATTTTCGAAAGAGACAAAATTTAACAACTGATCAACCAATGAAAATAGAGAACAAGGAAGAACGATGAAAAACCTTATTCCAAGATCATAACACCTTATATACTCTCAACTTTGAAAGCAGTTCCAAAGCTTAAATCCTCGAAGAGTACTGCTTGCATGAGGTTTACGCAACAGGTCTAGTCAGTTTTAACTCCTCGGATATCTCTCGAGATATTTTGCTATAGTGAGCGATAGGGTAGCAAATTTTTGGACCCTTAACCCCTTATACAAATTACCACCATATGTTCCTTTTCTGCAGCGAAAACCTCGGTGTTGTCAGAAACAATTTAAGAAAAGCACAGGCGAAATTGGGCTTGCACTGGGTGATCAACAATGCCAGAAATATATGAGAAGCTTTTTACTCTTGCTTTTGCTTCTTCCTCTTTTTGTTCAAGCCAGCCAAGCTATGTTATAGTGTTGAATGTCTTGAACCGTTATAGTTTCTAAATACAACTTTACATTTTGTTATGCAATCTTCATCATCTCGAACTTTTCAACAAACGTTCAACAGTGATGGTCTTCCCCAGTGAACCAAAAGACATATGACGCTCGTATGGTATGTTAAAAACAACATAGAGGATAGTAGGTCGGGGTTTATTGTAGAAAGGACATAAATAGTTGACGTGGTAAATTTTCATCAACTAAAGCCACATCTATTTTGCCAAGTAGGAGATAATATAATATGTAGAGGGATCGAGATTTACTGAAGCCTCACGTGAGGGCAATCTGGAATCAGATTGCACTGGTTTGCACCATACCTCTCAAAGAAGAAAACGTACTACTTTTTTAGTTGAGTATGAATAGGGTAGTGTTTCCTAAAGTTATAAGGTAAAAGGGGCAGAGGAAAAGTCGATAATAATTTGAAAGAAACTTGCTTCCATATTCACAAAAGAGCTGGATACTTCATGTCATCTGCACATATATCTACAAAAATTTCAGCTTTTTGAGGTTGATACTAAGTCTTTCGCTACCAAAATGAAAGAAATCAATTTGGAGAGACTTAGGCTGAATATTTCCGCGTTCTCTCTGGGAATGAAAGATTTCTTACTGCAAAGAGTTTCAGTATTTACGAATTGGTTACAATTTTTTTTTTTATCATACACGATTCTTTGAACATCAACTTCTCTCAAAACCATCCGCCTTCAGCGGCTACAATTACGTAATTGCACCAAGGCATTCGCGGAGAATTCACAAATTTGCAGACGCCAACAGTATACGACTCCCAACACACGTTTAATGTTGTACGAATTCAAGAGATAGAAATATTTCTTGCATGGAAGCCGTTTAGAACAGACTGAGTATGGGCTTTAACAATAAGCTTCTGTACGAGGGTCCAAATCTAAAATTCGGATATTCTTTTTGACCGAAAAAGGAAATGTCACAGGCACAGAAAAGGGTTTCATAAGGCACCTCGGCACCCTATAATTGGCATTCCCACATTCTGCGCATACGAATACACATGAGTGCCATAATACAATACTCCACATACGAAGTCTATGAAAGATGTATGATTCGTTCAGAAACAAGAGCATCTCCATAGTGATAATGAGATTGTGTGAAAGATGAGATATGGAGGATATGCGAGGTGCTAAATGAGCATCTGTTAACGAATCGTTTAAGTAGTGATGACAGATGAAGGCATGGGTATAAATAGAGCTGCTTCAACTATATCCCTTTGAGAATATGTCTGTTTTCTTTCCTTTCCTGTTAAGCTTATATCAGCACTAACAAACAAAACAAATACAATGGTCAAATTAACTTCAATCGCTGCTGGTGTCGCTGCCATCGCTGCTACTGCTTCTGCAACCACCACTCTAGCTCAATCTGACGAAAGAGTCAACTTGGTGGAATTGGGTGTCTACGTCTCTGATATCAGAGCTCACTTGGCCCAATACTACATGTTCCAAGCCGCCCACCCAACTGAAACCTACCCAGTCGAAGTTGCTGAAGCCGTTTTCAACTACGGTGACTTCACCACCATGTTGACTGGTATTGCCCCAGACCAAGTGACCAGAATGATCACCGGTGTCCCATGGTACTCCACCAGATTAAAGCCAGCTATCTCCAAGGCTCTATCCAAGGACGGTATCTACACTATCGCAAACTAGGGAGTGATGCCTTTACGAATGAAAATCCATAGACAGTGAAAAGTAATGAAAAAATAAAATAAAAAAACTACTTTTTTTTGATGATATAAATACCGCAGATTATATAAATGTATATTAATATTATAGACCTATTTGATCAATGACGGTGTTCGTGAAGCATTTTATGAATATGATAAACATAGAAAGAAACTTTTACGCTACCCCAGAAAGAGAGTGGATGGTAATAAAGCTAACAGAGTGTGTCCAATAAACAATAATGAAATTGGAAGCGTATGACTTCGCAGCACTTTGTCCTTCCATAAAAATGAGTCGCTGCTTCTTTTTTCATTTTTTGGCGCGTCGCGTCGGGCCGTATAGAATATGCGTCACTTCTAAGAACAAGATTGCATATCAGAGCAGTGCGAGTTACAAGTCATGGTATCAGATTCTCATTTAGAGGCCCTCATTTTTCGACACGTAAAATATCAAAATTTCTGGGTTGCGATAGTTTTTGTGTAACTGTAACTAGAAATAAAGCTGAGGGGTTAGTGTTTTATCAACAATAAGATAGAGGGTGGTAAGATAAAGTGAGACAATATCGTAACGTCCGTTTTAGTATACGGCGCTGATAAGTTATAATATAGTAGGGTTATTTGACGTTTCATTATAATTCTACAAAAACAACGTACCTATCACTGTATCGTCTTCTTTAGATATAGTCTCTTCGTATGAGTAGTGTCACATACAAGATTAAAGATGCATCAGTTATCCTTTTAGGATATTGCGGTTAGCATATGGGAATGGAAATAGGATACAATTGTATCATAGCACCCGCATGAGTGTGAACACAGTACCATATTATAGCACAGTGAATGGAGAGTGTTACGACAGTGATGTGGCATATTATTCTAATGTATGGTCTGTGTAAGTACGAAATATTTTGAAATGGCATCCGTTCAAGCAAATGGTAATATTAAGGAACTTTTACGTTAATGACGTCATGGTGGTATAGATACGCAATTGAGTGTGTTTATGTATTATGGTTGAAGAGTAGAATATTTTTATGTTTAGGTGATTTTAGTGGTGATTTTTTGGTAATATTGGCATAAGTGTATATAATTTGAGTGGTTAGTATACGGTGTAAAAGTGGTATAACGTATGTATTAAGAGCAGTTATACAATATTTGGGGCCGCCGAATGAGATATAGATATTAAAATGTGGATAATCGATGGGCGTTATGGGTAAATGGCACAGGGTATAGACCGCTGAGGCAAGTGCCGTGCATAATGATGCGAGTGCATTTGGTACTGATGGTGAGAGATGGGTGATGGAGTGGAATGTGAGAGTAGGGTAAGTTTGAGAGTGGTATATACTGTAGCATCCGTGTGCATATGCCATATCAGTATACAAGTGCAAGTGAGTATGGCATGTGGTGGTGGGATTAGAGTGGTAGGGTAAGTATATGTGTATTATTTACGATTATTTGTTAACGTTTCAATATGGAGGGTAGAACAACAGTACAGTGAGTAGGACATGGTGGATGGTAGGGTAATAGTAGGGTAAGTGGTAGTGGAGTTGGATATGGGTAATTGGAGGGTAACGGTTATGATGGGCGGTGGATGGTAGTAGTAAGTAGAGAGATGGATGGTGGTTGGGAGTGGTATGGTTGAATGGGACAGGGTAACGAGTGGAGAGGTAGGGTAATGTGAGGGTAGGTTTGGAGACAGGTTCATCAGGGTTGGATTAGGGGTAGTGTTAGGGTGTGTGGGTGTGGGTGTGGGTGTGGGTGTGGTGTGTGGGTGTGGGTGTGGGTGTGTGTGGGTGTGGTGTGTGTGTGGGTGTGGTGTGGTGTGTGGGTGTGGTGTGGGTGTGGTGTGGGTGTGGTGTGGGTGTGGTGTGTGGGTGTGGTGTGGGTGTGGTGTGGGTGTGGTGTGGGTGTGGTTGTGTGTGGGTGTGGGTGTGGGTGTGGTGTGTGGGTGTGGTGTGTGGGTGTGTGTGGGTGTGGGTGTGGGTGTGGTGTGGGTGTGGGTGTGGTGTGGGTGTGGTGTGGTGTGGGTGTGGTGTGTGTGTGGGTGTGGGTGTGGTGTGTGTGGGTGTGGGTGTGGGTGTGGGTGTGGTGTGTGGGTGTGGGTGTGTGTGTGTGGGTGTGGTGTGTGGGTGTGGTGTGTGGGTGTGGTGTGTGGTGTGTGGGTGTGGTGTGTGGGTGTGGGTGTGGGTGTGGGTGTGGGTGTGGGTGTGGGTGTGGGTGTGGGTGTGGGTGTGGGTGTGGGTGTGGT
>contig_108 polypolish
GGAAATATCCATTACCCACAGTAAGACTTTTTTGAATACTCTTTAATATTTTTTATTTAAATAAATATTTATAAAAAAAAATATGAAACAATGATAATAAATATTAAGATTATTAAATTATATATATTATAATAATAATAAATAATAATAATAAGAATTATAAATATTTTTACGAACGTTTCGTTCAAGCGGTGTGCCGCAAGATTGTTCCCAGTATACTAATTTTTCCAATTATATTACATGGGTCGTTTTAATATGGTAAAAAATTTGGCAACGAGATAGTTGTGCCCAACATGAGAATTCTTTTTACTATAAATCCAATTACTTATATGTGTATTACGTGATATACAGTGACAGCCTCACAAATTTTTTTTCTGAAAAGTCAGAAAGAAATATGTAAACCTTTTCCTGAGCACTAAATGAGGACAATGCAGGAGTTCTATCCAATGGAATTGCAACAGCAATGGAACAAGTAGTGTATGCATATTGCTGTGTGTTCCATAGTAACAAATCAAGTGTTTTGGCATCGCATATCAATGTTTACACTCTATGCGTTTCTATATGGTTGATTTTATGATAGAGAGGGGAAGTGTTCAACAAAAGGCTCAACGGTGATGCAGCTAAGTTAAATATGTATTACTTGATGGTTATATATACCTGCGAAGAATATGAACAAATCATATTGAGTATATATTAGCTAGCAGTCCTATTATTATTATATATTGATCATTATGGAAATGAATCAATCGATCCATATTTTTTTTTATATCTTGCTTATAAAGCAGAAGGTGATTTATTTAATTTTCGTCTGATACCATCCATTAACTGAAAATTACTGACAAACAGAAATACGTTAGATAGTATGTTAACGAAAATGACAATAAGAAGGGTTTTAGCGAATAAACATAAAAACGCCTTTAAGATCGTCACGCTAAATTGGATAAGGTATATCCTGGCAAACTAATTGATATTGAAGAAGTAATCATTATCGTGGTGCACCAGCAGTATTAAGGTACTCGCGGAATCTATGTAAAGTGCATCATCTCGCTAATATGGTTCCAGTTTATCCAGATATCAACCCCAGAGGTTACCTACCCTGTTTTCCTTAATTGCTGCTCAGAAGTATAGAGTCCATTGCAATACTTTTCTTCGAAGAAAAAATTCGGCAAGACCTTTAAAATGAACACTAGCTTACAGTGACAGTGCTACTGTTTTCGAGTTCAACAGCGTGTGGATGATCTGATTTTCGAGTAACTACAGTTCTCGACCTGACCCAATGGAAAGGTCTCAGCGGGTCGTTTATGATACCAAAATTTACTGCTTGATTGTAGACTGCTCCTAATTATATGGAAACTGTTTGTGCTCTTTTCATTGGATTTAGGCACCTATCGTCATTGTCTTTACGTTTACTAAGGTGAATTTTAGTCTTCACATAGGTTGGAATAGAAAGTACATAGAAAAAAAAAAGACACGAAGTAAAGATTGAACAATCGTTACCATGATGTAGACGAGGAAAGAAGTTTACAGCTGTATATTTGACTTTTTTAGTAGATTTGTAGAGCTTTTCCCGGCATCCCAGTCGCCGCTTAGCCATCGAAGGGTAAGAGTGACATCATAATTAGGGGTTCTGATACTTACATAACCTGATTCAATGCGCGGCTCATATTCATCACCGTAGTCATTTCTTTTCATTTATTGGTGTTAAAAACTTACCGGAAACAAATTTAAAGGGAGACTATATATATATATCGGGAAAGTATTTTTTAAACAAGCGATAAAAATCATTCGGATATAACGGATATAAGAGCAGGAAAAAAAAAAACAGGAGGCACCTAATTCTGACAACACCGATACCTTTAATTGTGCCAGCTTTATCGGTTTGCTATGGCGCTCTCAAAATTCAGGGGTAGGAGAGTTATCGCGCAGATTAAGGGCATAGCGGGCTCTGCAGGATTATGTGGTGAATCAATACAAGGTGACTAAGATTGTTATGTAGTGACTATGGATACTGCATCACCAAAAGGACCGCCGCATGATTTACCATAATTATTTCTCCCTTCATTTACATGTAATCGTTGGAACAAGAACCGATTATTGACTAATGCACAACATCCAAGTATGATTTACAGTCCAAGAAAATGGCATAAGTTTAGGATACCCTCAGAAATTCTATCAGAAGATAATTTGCAACGATTGCTGGTGTAATAAAAAAGAAATAATAAGTATAAAAATACTAGAATATTAGTATCGTATGTAGTATTATGGATTCCTATTGAGAATTTGGTAAATAATTGCACCATTCGATAGAGCTATAATATTTATTATACTTACACCAGAAGTTCTCTTCGAAGATGTAAGAATACGCGAAGGGGAATCGCTACTCTAGGAAATAATGTTATGATTATTTCTCTTTTCGTTTTATATGTTTCATTATCCTATTACACTATCAATCCTTGCATTTCAGCTTCGATGACAGTTTCTCATACCTTATGCCATCATCTTAACACCGTATATGATAATATATTGGTAGTGTGACTACTAGTTGATAGACGATAGTGGACTCTTATTCCTACAAAATATTATTTAGACAATTGTCTGCCAGGTTGTATAGACATTGCGCATCAGATCTACTCAAATATGAAAAAAAGAAGAGAACGTCAACAATTTTAATCGTTCGTATCATCAAGAAGTTCCGGTCCTATAGTGTAGTGGTTATCACTTTCGGTTTTGATCCGGACAACCCCGGTTCGAATCCGGGTAGGACCTTCTTTTTTTGCGAATGACGTATGCTGCTTTTTGTGCCTACAGTTTTTTTTTTATTTGGCTAGCCCATTGCTTTGATCGATATTTCCTGTGAGAAGTTTAAATCCACTAAGGTTTTTCATTGTTGCTGCAGATGTGTTTTTCCATTCATCCTGAAATATGCACTGCTATTCCGCATTCCATTCCCCTAGTCTTTTTTAGTTCTTTCCGTTCGACCTTCATCGAAAAATGACAAAACGCGTTAGGAACAACAACCAATTGCAAACAAGCAGTGAAACAAAACCATCAAGGCCCGAAAATACAAGTGTGTACTAATACAGTAAGTAGGTCAAATACGCAATGACCAAAGATGCCGTGAATCTAGATGCTTACACCGTGAGCTTCATGCCTTTCTATACCGAGTATCAAGGACCAACCGAAGAGTTTAAGGATTACAAATTCGAAGATACTATTTACTTTCGTGGCAAGGAACTGAAGAGGGAAAAGTCTGCGACGCCTTCCAGTAGCGATAACACAACTAGTAATACCTTCAGTAATGGCGCCATCCTCTCGGGAAACACAATAACTGGCAAGATAGTTTCAGTGAATAATTACGAAAGAGAGGGCACTGATCGCAACGAATTGGCGCGATTGCAAGAATTGATCTCCCTCATCGATGTCATAAATCAGTAAATATAAACATTAAATACATTACACGTAGCCACCCGCTGTATAGCATAAAACTAACTTAAAATTATTCATATGCGTTTCCCGGGGCCGAAGCGTTATTGCCGATATTCGGTAGCCGATTCCGCTGGCTTTTTTTTTTTGAACGAGGCAAAAAAGTTTCGTGACTGAACTTCTTCGTCACTGGTTTTGTTGATAATTTTTATCGTTTTTTACTTCGAGATTGAAAACAGTGTTCTGAATTTTAGCAACGATATCGCACCGCACGTTTAGCCTGATCAAACCTTATATATACCTCTACCTTAAAATATATATATATATAGTATTCGAATTCCGAATTGTGTGTCTCCGCGGTTAGTGATTGTTATACACAAACAGAATACAGGAAAGTAAATCAATACAATAATAAAATATGACAATCAAGGAACATAAAGTAGTTCATGAAGCTCACAACGTAAAGGCTCTTAAGGCTCCTCAACATTTTTACAACAGCCAACCCGGCAAGGGTTACGTTACTGATATGCAACATTATCAAGAAATGTATCAACAATCTATCAATGAGCCAGAAAAATTCTTTGATAAGATGGCTAAGGAATACTTGCATTGGGATGCTCCATACACCAAAGTTCAATCTGGTTCATTGAACAATGGTGATGTTGCATGGTTTTTGAACGGTAAATTGAATGCATCATACAATTGTGTTGACAGACATGCCTTTGCTAATCCCGACAAGCCAGCTTTGATCTATGAAGCTGATGACGAATCCGACAACAAAATCATCACATTTGGTGAATTACTCAGAAAAGTTTCCCAAATCGCTGGTGTCTTAAAAAGCTGGGGCGTTAAGAAAGGTGACACAGTGGCTATCTATTTGCCAATGATTCCAGAAGCGGTCATTGCTATGTTGGCTGTGGCTCGTATTGGTGCTATTCACTCTGTTGTCTTTGCTGGGTTCTCCGCTGGTTCGTTGAAAGATCGTGTCGTTGACGCTAATTCTAAAGTGGTCATCACTTGTGATGAAGGTAAAAGAGGTGGTAAGACCATCAACACTAAAAAAATTGTTGACGAAGGTTTGAACGGAGTCGATTTGGTTTCCCGTATCTTGGTTTTCCAAAGAACTGGTACTGAAGGTATTCCAATGAAGGCCGGTAGAGATTACTGGTGGCATGAGGAGGCCGCTAAGCAGAGAACTTACCTACCTCCTGTTTCATGTGACGCTGAAGATCCTCTATTTTTATTATACACTTCCGGTTCCACTGGTTCTCCAAAGGGTGTCGTTCACACTACAGGTGGTTATTTATTAGGTGCCGCTTTAACAACTAGATACGTTTTTGATATTCACCCAGAAGATGTTCTCTTCACTGCCGGTGACGTCGGCTGGATCACGGGTCACACCTATGCTCTATATGGTCCATTAACCTTGGGTACCGCCTCAATAATTTTCGAATCCACTCCTGCCTACCCAGATTATGGTAGATATTGGAGAATTATCCAACGTCACAAGGCTACCCATTTCTATGTGGCTCCAACTGCTTTAAGATTAATCAAACGTGTAGGTGAAGCCGAAATTGCCAAATATGACACTTCCTCATTACGTGTCTTGGGTTCCGTCGGTGAACCAATCTCTCCAGACTTATGGGAATGGTATCATGAAAAAGTGGGTAACAAAAACTGTGTCATTTGTGACACTATGTGGCAAACAGAGTCTGGTTCTCATTTAATTGCTCCTTTGGCAGGTGCTGTCCCAACAAAACCTGGTTCTGCTACCGTGCCATTCTTTGGTATTAACGCTTGTATCATTGACCCTGTTACAGGTGTGGAATTAGAAGGTAATGATGTCGAAGGTGTCCTTGCCGTTAAATCACCATGGCCATCAATGGCTAGATCTGTTTGGAACCACCACGACCGTTACATGGATACTTACTTGAAACCTTATCCTGGTCACTATTTCACAGGTGATGGTGCTGGTAGAGATCATGATGGTTACTACTGGATCAGGGGTAGAGTTGACGACGTTGTAAATGTTTCCGGTCATAGATTATCCACATCAGAAATTGAAGCATCCATCTCAAATCACGAAAACGTCTCGGAAGCTGCTGTTGTCGGTATTCCAGATGAATTGACCGGTCAAACCGTCGTTGCATATGTTTCCCTAAAAGATGGTTATCTACAAAACAACGCTACTGAAGGTGATGCAGAACACATCACACCAGATAATTTACGTAGAGAATTGATCTTACAAGTTAGGGGTGAGATTGGTCCTTTCGCCTCACCAAAAACCATTATTCTAGTTAGAGATCTACCAAGAACAAGGTCAGGAAAGATTATGAGAAGAGTTCTAAGAAAGGTTGCTTCTAACGAAGCCGAACAGCTAGGTGACCTAACTACTTTGGCCAACCCAGAAGTTGTACCTGCCATCATTTCTGCTGTAGAGAACCAATTTTTCTCTCAAAAAAAGAAATAACTTAAATGAGAAAAATTTCGTAATGAGATAAAATTTCGCTCCTTTTCTGTTTTCTATTTTCTATTTTCCCAACTTTTGCTCTATTCAGTTATAAATTACTATTTATCCATCAGTTAAAAAACAAGATCTTTTACTGGTCAGCTAGGAAAGCGAAAATACAAAGACTTTATGCACTTAGTGATATATATGTATAGATATATCCATTTTTACGCACTTATCATATATATTAGTTATCTAAATACAATCTAGTTATTCGTACACAATCGCCCCTGTTATCCCTATAGTGGGAATAAAGTGATGCACTGTGACGGGGTTCTTCGCCCGGGATAGGGTAAAAGGATATTACCGTTTCAAGAAACTTCGGGGATAATCGAATAAGATACCGAGAAAGTTATTGTTCGTTGTGCACGTAGGATGTATATTGAACAAGCATGACCAAAAGCTGATGCATTACGAGAAGGTTACGGGATGATATCAGACTTCCGAAGTCCATGTTGCAAAATGTGCCGACTTTCCGCGGCGCTATTTGGCACAAATTTCAGGAGAAACATCACTGTCGGTGTTATAGAATTCCATCTATATTGTTTTCCCCGTGGGCATACGTCGAGGAACTACTATATCTTTTTTCACCTTTTGTATATCTGTATTTTTGGGTCAATGTCTGGTACATAAGGTGAGTCATATTTACATCAAAGTGTGTAACGTATAAGAGGTAAAGCAAGTTACAGTACTCATATAGTATTTCTTCTATCGATAATTCTACGTGTGTCTGATCAAGGTCTATCATTTTTATATGGTGGAAACGATTTTCTAGTACTACAATAAATGAACCAAGATGTCCCTTTCTCTGGGTGCTGCTATTTACATTGCATTAAAACCTATATTTAAAATTTACACCATTATGCTTGTTGGCTATTTGGTAGCTAAGTTTGATATTGTTTCCATGGAAAATGCAAAAGGTATATCAAATATGGTTGTTAACGCTATTTTGCCTTGTTTGACCTTCAACAAAATTGTGTCCAATATTTCATGGAGGGATATAAAGGAGATTGGAGTGATAATACTTTCAGCTTTTATCTTGTTTGTTTTAGGTGCCACGGGCGCCTTATTTACTACATTTGCTACGACTGTGCCCAAAAAATTCTTCTGGGGGCTCATATTTGCGGGTTTCTTTCCAAATATATCAGATTTACCTATTGCCTATATTCAGAGCATGGGTAACGGCTCCATTTTTACTGCTGAAGAAGCTGATAAAGGTGTTGCTTATTCCTGCATTTTTTTATTTATTCAAAGTTTCCTAATGATGAATTTTGGAATGTGGAGAGTGGTCGGACTTGATTTTAGAGATACAAAAGGACCAGATAGTGAGAATATTACTCCGTCAGTAAGTCCCGCTAACGACGATCGCAAACTTACTGAAATAACAAAGTTACCTAATATCACACGTCCTACAAATGCCTATCAATCGGAAGATGCGAGAAGTAATAGCGATTTGTCTTGTAACTCTATTACTACAAATGAAATGACACCGCAGGCATACTACGAAGGTTTTACTGGCTACATCAAACCCTATAAAGAATCAAATGGTGCATCCCATAAATTTGAAAGTGACCTTCCGCATGCTGAAATATATAGGGTTTCCTCGACTTATTCAAGCCCAGGCGCATTGGAGTTCTCGCGAATAGATGGCAGTTCCCTCTCATATAGTCGTATATCAAAAAATAGCGATGGCAGAAGTTATAGAAGAAAAAGGAAAGCGGATATGAATGAGTTGATTTCCAAATACAGTGCCGCCGAAAAAATAAGGCAAGGTGAATTAGATTTATCAAGACCACTATCCTTGACTGAAGAAGTTGGAAGCAGGAACGCAAGTATTGGTAATGTGCACACTGGTTATACCGATGAAAGTTCCATCGAAGAAGAAAATTGCACTAATATGGCCACCGACGGGAGGGGTAGCCTCTCCTTCTTTATAGAGAGACACAATCTCAAATGGTTGCAGTACTTTATTATAAATTGCCTCAGGCCAGCATCTCTGGGGGCAATACTAGGAATAATATGTGCATTAATTCCCTGGGTTAAAGCATGCTTCGTAACGACATATGTTCACGTTCATAAGGCGCCTGATGGAGAACCTGTTCTGAATTTTTTAATGGATTTTACAGAGTATATTGGAAATGCATGTGTTCCATTGGGGCTTCTATTACTTGGCGGAACGTTGGCAAGATTAGAAATTAAGTCATTGCCACCTGGATTTATTAAATCCGCCTTATTGATGACATGCTTTCGATTAATTGTCATTCCTATTATTGGCGTCCTATGGGTAAATAAACTATATTCGATCGATTGGCTGGATACGGGCATAGGAAAATTTGACATGATATTAACGTGGTCCATGCCGAGTGCTACTGCTCAAGTATATTTCACAGCATTTTATACGCCAGCATGTGGTGATCACATTCAAATGAACTGTTTGTCCGTCTTATTTGTCATGCAGTATGCGATTCTTTTCATCACTGTGGCGTTTGTTGTTACATATACCTTAAAGGTCGATTTAAAAGTTTGATTATATCCCTAGGCGAATAGGTATATACAAGAGTAGCTTATTATCAACTTATATATTCTGTTTTTTCAAAAGTAGCGATGAATTCCAATCGCGTATTTATTCGTTGTATTTATTTTTTGGGGTAGGGTTGTGGGGGGGATCCGCGTAAGTATATTTATAACAATTCAATAATAATATTGTAGATTTGAAGAGAATCACACATGTAACAGAAAAGCTGTAATGATATTAAGTCAGAGGAGGATGCTGAGTTCAAAGCAACTAATAGAGAACTTGATAAGATACAAATTTCATAAAACACCATATACTCGGAGCTCAATATGGCCTTTCAAAAGAAATTCGGCGGTAATAATACTATTATTCATTGGAATGAAAGGCGAACTACGAGTGCTTTTAACTAAACGTTCAAGAACATTGAGAAGCTTCTCAGGTGATGTTTCATTTCCTGGAGGTAAAGCTGATTATTTTCAAGAAACCTTTGAAAGCGTAGCCAGAAGAGAAGCTGAAGAGGAGATTGGGTTACCGCATGATCCTGAGGTCTTGCATAAGGAGTTCGGAATGAAATTAGACAATTTGGTCATGGATATGCCATGCTATTTATCAAGAACATTTTTAAGTGTTAAGCCAATGGTCTGTTTTCTTTACAAAGATAAATTAGAAAAACATGAGGATAAATACAAAGTTCCCTTAGATATCCGTAAGTTTTTTGGTAAGCTGAACCCTGGAGAAACATCTTCTTTGTTTTCTGTACCACTCAATGACTTAGTTATACATCTTCTTCCTGAAGCCGATGAGGATGTTAAGAGTTATCAAGCAGAATATTTTGAGCGGAAGGAGTATAAGCTTAATTGGGGTGGAATAAAATGGTTGATTATGCATTACCATTTTCACGTAGCAAATAATAACGAAATGCCATGGTTGCAAACCATAGAGGATTTATCAAGTTCAGACGAAGACGGTGTTGATGGAGGTATTTTCAGATTCAGGGATTTGTGGGGACTCACATGTAAAATATTATTCGACGTTTCATGTATGGCTAATGGACTAATGGACGAAAAGTTAAAAGGAGAACTAGGGCACGAAGATTTGATAGTTGGACTACATGACTATGGTAATCAGATGCAACCGAACGGAAGAAGTGAATGGGAGATAGGAATGATCAACGGCGACAGAAACTTAAAATATAGCGATGTGATACCTGAATACTACATGAAGCACCTGCTGGAGTGCCGCTCGCTTTGGTAAAAAAAACTGTGGTATAATGCGTTGCCTAACAATACTCTCAAGAGATAATCAAGATGAGAGAAAAAGAATCATACTGGATGTCCTTAATCGATAACAAAAAGTTTTTAATGAAGAATGACTAATGATGAAATTGTTATACAAATACAAACAAACTACACGCTTGCACATCTCAGAAGTGAAAAAAAAAAAAGAAAATTGAAAAGTAAATTAAAAGTCATTTATTTTTTATTGCTTAAATAAAACAAAATGATATGTCATATTCTCGATTGGATGTCAACCCAATTTTATTCTTTGGTTTGCCAGCATGATCATCTTCACTTGCAAATTATATAGTAAATAACCAATTAAAATAATAATAGTAATAGAAACAGAAAGTAGAACACTGTTATTGGATTCTTTCAGTTGGAATTATTCATATATAAGGCTTAAGCCAAAGATGGCAAGTTAGAAACGTCAATGTTACGGTTCTTTTGAACGGTGTTAGCAGAGTTAGTAGCGTTAGCAGAGTTAGTAGCGTTAGCAGTGTTGTTACCCTTTCTAGCGCCTCTACCACCACGACGGTTGTTGAAGTTGTTTCTGCTGTTGTTGTTTCTGTCACCGAAGTTCTTTCTAGTGTTAGATTCAACAAAAGTGGCATCAAATTCCAAGTACTCCTTGGTCTTCAATTGCTTAGATTTGACGTTCTTGACCTTGGTTGCTGGAACGTAAGCTTCCTTTTCAGCAGTTTCAATTCTTTCAGCGTCTAATTCAACCTTCTTAGCTTCTGGGACCTTGTTGAACTGGTTGTTAGCTTGTTGGTTCAAGTAGTCTTGCAAAGACAATTGAGCGGTCTTTGGCTTACCAGCGTCTTCAGCTTCTGCAGCGTCTTCAGCAATTTCAGCAGCAGCATCGGCTTGAGCTTCCTTTTCAGCACTCAATTCCTTCTTGTCATCACCCCAACCTTGGTTAACCTTCTTCTTGGTGTCAGTCTTACCAGTTCTAGAGTGGCGGTCAGTGGCCCTTCTGGTGTTGGACTTCTTGGTGGTGGCAGAGTCAGTGACATCCTTTGATCTGTTGTTTCTTCTACCAGCGGTCTTGTCTCTGATAGCACCCTCGTTACCAGAAGGTCTTGGTCTGTTCTTTCTAGCCTTGGATGGGTCAGCGGATGGAGGTGGGACGTCAGCCTTCTTGGAGGAAGTGTTGCTCTTGACGATTTCCTTTGGTGGCAAAACGACAACGTCAGCGTCTTCGACGTCGTTACCTAACAAATCAAATGGGTTGGACATTGAGAATAAAATGTGTATGCTTTCTTGGTTTATTTCTACTTCACCTCTAAAAGAATACTGTGGGGGGAAGAGAAATTTGCAAAGAAATAACTTCTAATTTAAAACTACGAAGCAGAAAAAAAAATCTTCCACAATAAACCAAGTATACAACTAAAACAAGCGAAGGAAGGAAGAAGAACAAAGGGGATATCGACTCAAAATCAAATATTACAAGGAAAATACCATATAATTTCTCTACTCAGTTAGGGCTTCCTCTACGCAACGATGATATCAAAATTGAAAAAAAAATTTCTTTTTGCGTTGGTGCGAACTTTTGGGAACACTTTCCATTCCAATAATTTCACTTTCCTTTATCTTTCTAAACGGTGATGTTACCCGTCTAAATAACAACATGGTAGCGCCATATGTTATACGGCTACAACTTTGTGTCACGTGACATTGAACGGCTTTAAAGCGGAGTATGATCTCTTTTCTGAGGCAATAAGGGGTGATGATCAGAAAGTGAGGAGGAGGAGACTCTGGATTAAAAGCCTATTACAACTTTATTCTAGTACAAAACTTTTGCTGATTAAGCAACGACAAGTAAGATCGAATAAAGTGGTAGAAAAACAGCAATAAGTTACAAAAGTATACGTGTTAAAGAATGACCATTGATGGCACGGGGCAATCTAAGGAGGCGCTGCAAGATGAACGGTTAAATACTGGCTCTGATAAGGTTTACCAAAACTATATGATGCCTGCTTTAGAACTCTACGATGCTAAGGTCTCCATAAACCATTGGCAGTTGCGGGATTGTATCAAACCGGGCTCCATGAACCAGAGTAAACTGTATTATATTTACGATCATTCGATAAGAGTACTAGATACGGATTCTTCCGTGTTGAGGTCTCCAGTAAGGCGACATAATTCTATTCAACCGAGTAACAGTGGTAAAAACTCTACTGAAAAAACGTCTACAAAAGGTTCTAGGACAACGGGCTCGTATATCTCCAAAAATTTACATGTTCCTTCCGAAAAACTGGTGGAGTTCAACTTTAAGCCGAGATGTTTCACTGAATTAAATGGGTTGACTGTTTGTGGTGGTCTAATCGGTTCTGATGATAAGGGATTCCCTTCTAATTGGAACCGTTTAGCTCAAGATGCAAATATTTCGTTGCCGCCACCTTCCCAACCGATTAATATTTCCAAAAATATTAGTTTCCCTATAAATTCACATTATTCAAATCCTAATATCTGGAAGGGCATCGTGGAGTTTTATAATCAAGAAACGGACACAATGATGACTTTTACGTTGGGCCAGTTCATCAATAATTGTGTCACACTTTATGACAGGGCCAGTATGCAGTTTGATCTTTTTGCATGCAACAATGATGGTCATCTTTACCAATGCGATGTAAGTAATAGAGATGTAACACTAGTGAAGCGTTATGCGGATTTAAAATTTCCTTTGAATAACGCTTCTTTGTCACATGATGGTCAAACGATGGTAGTGTCTGGCGATTCTAATAAATTTGCTGTTTACAATCAAAATGAATTAACCAACCAATTCTCCTTACATTACGATAATCATCCTTCCTGGGGTAGTTCTGTCAATCGTGTTAGACGGATACCACGGTTTGCGTTACCTGATGAATCAGAATATATCGAAAACATATATGAAGCTCCAAATTCAGACCATGGGTTTTATAACTCTTTTTCCGAAAACGACTTGCAATTTGCGACGGTATTTCAAAATGGTACTTGCGCAATTTATGATATCAGAAACATGGCTACTCCCATGGCAGAAATTAGTTCGACTAGACCACATTCCCACAACGGTGCATTTAGAGTCTGTAGGTTCAGTTATGGCCTAGATGATTTATTATTCATTTCTGAACATCAGGGCAGAGTACACGTTGTAGATACAAGAAACTACGTTAACCACCAAGTTATTGTTATTCCTGATAAAGTTAATATGGAATATATAAACGAACGGAAGCATAATACAAATCATAATTTCACCACAAATAATAACAACGAAAACGAAAGTAATGATAGCAAAAATGAATTACAAGGGGCGGATTATCGGTCTTTATCAAGAAGAAGATTTTCGCTGCCCTCTATGCCAAATGTAACCACAGAACCATGGATAACTATGGCTCAAAGAATCCCAAAAAAGTATTTGGAGCCGCAAATTCTACCTTTTCCGAAAGTTATGGATAAAATTAGTAACGAATCGGTTCTGTTTTCTACGAAAGGTAGTTCATCAAGTGACGTAGCTCATCCATACAAGAGACGATGTTCATTCAGGGTAAGGAGAGTATCGACTTCGGCACCAACCGCCGATTATTCTAATAACAATGTTAACGCAAGTCTTGGCACACCTGCTGCTGATTCTATCGCAACTTCGTCGTCAAATTCCGCACCTCAAAATTTAATTGACCCCTTAATACTTTCTCACCAGCAAGCTAGTAATGATGTTTTTGAAGATGATGAATATTATGAAGCTTACAATGATGTTCACCCAACGTATCGTGTTTCTTCAGACTATCATGGTGTTTCCGCAAGAGCTTTTGAAAGTTTTCTCAGACCACCTTCGACGCCAGACTTACCGTCAGATGATGACAATTTTGCTGCAAATAGTAGGAATAATAGAGGCACATCCAATTTTTTGAGAAGACCAGTGATTACAACTCAGGAAAGTAACGAATTCTCAGAAGAAAACAATATATCAGGTATCGATTGGGTTGAAGATAGGAATGGGAGCTCCTTGATTATTGGTACAGATTACGGAATTATGAGGTGGAATATTAACTCATGGGCAAGAAGAAGTTTCTCTAGTTATGACTTATGTTGAACTTCAGCCATACATATATTGTGATTTTAATTCACCCGTTTTATTACTCTTTGAAAATACAAGGTTTTTCCCCGATAATTTTACGTTTTATTCATTTTTGATACGCATTTTTTTTACTTCTTGGCTATTTAGGTAAGTAAATACTCGACACATATTTTAGTCAGATAATAGTAATGATATTTATCTTCCCTCTTTTAATTTCAGTGTTTCAGCCTGACTAAAAAAGAATACTACTATTCATTCCATTTGGCTAATTCTGTTTCATCAATAGATATTGGCTGATCAATTTTATTGATGTTGATATCACTGCACAATCCACATTTCTCTACAATGATATTTTCTAAATCATTCAAATTATGCTTACTTTTGGCCTTTAAGAAGTTTTCCGTCTTCTGCCTCAAGTTATAATCATTTGAGTTCAGTATTACCCTGATTATACAGTTCCAGTGAAAACAGTGGCCACAGGGGAAAACAATGAACTTTTTGATCTGTAGAAATTTACCACATTCATCACAAGACTTACCTGGCTCTAGTATCCTGTAAATCTCATTAAATTTAGAAATTTCTGTGTTTATTTCCACCTTCAAATTCTTGGAGTTTATTATGTCTTCTGAAATCTCATTCATTTTCATGTTGTGATTCTCTAAAAACTTGATCAGTTCTTCTTTCAAGTTAGCAATTGTAGTATACTCATTAAAAAATGGCAAAAGATCCTTAATCGTTAAAATTTCGTTGGAATCATTTAAAATCGTTCGAATTAATTGCTTTATATCTATGTCTTTCATTGAAAGTAATAAGTGTTTTGCAATTTTCAGCCATAATCTTTTCCTTAATTTATAATCCTCTATAAGAATCTCGTCATTCACAATTACCTTACAATCATCAATCAAGTTATTTTTCAATGCCAAGTCAATGGCATCCTCGAATAAGTTTAAACGTGTTAAAAGGAAAATCGAGGTCTTAGTTTTCTTGAATTTTAAAGACAACCGTAACTGGAAATTAAGATCATATTTGTTTTCGTTTGATTTCATGAATTTGATTATATCATTTTCTAGTATCATATCGTTTCTCGGATCAGTAATCATCATGTAAAGGATAGAATTGTACACTATTGGATTACACATTTTTGGGACTTCTCTAACGCACCATTTCAAATATGTCAGTGAGTAATTTTCAGGATATTCTGATATGTTAGTAATCAGTTTAGAATTATTTTGCCAATTTGTGAAAAATTTTAAAATTGTTGGAATTAACTTATTTGGATCCAAGTCTTTGATTTTCATCCACGTTGACACAGTAGCCTCTGGTGAATTCAATAAGAGAATCAAAGAGTACTTATAGACTAGGTCATGGTTATTTATTGTAAGCAGAATTTTCAAGGACTCATACCAATTTCCTTGGTCAATCCAAAATGATAATAAAAACTTCATATCGTTGATTAGACTAGCAAAAATCAATAATTCGTTTTGCCGGTTTTGTTTGGACATTATTTGATAAACGGTTTCATTATCAAGTTTTTCTAGATGGCTTTCCAAAAATTTCGTTAGTTCATTCGATTTCTCCTTGAGATTCAGGTTCCAGTTTAGCAAATTGTCTTCATCAGTAGAAGCTGGCTTAGTTGTGTTTATCTTTAATTCAATATCATTCAATTGTTTCATAAAATTCCAAATTATCCAACTTGACAAGACGACTTGAGTTGATTTCCAGGGAACGTTATCCAACTGTTTTATCAATATTACGTTCAAATCGTTGTAATCTTTTATTTGGAGAAAATTCAATGCGATTTCCCCAAAATGTGACAAGTCCTTCATGCTTCCCAAAGTTTGAGCCGCGGAATGAAAATCTTTAGCAGTGTGAAAAAGGTACATTGCCTTCGAAAGTTTTACAGATTCTATTTCCCTCACCGTTAGGCCCTTCAATGATAGGGCCTTGTCAAATTTGTTATCCCGAACTAATAAATTCCATACCGAATTAGGCTCATTTTCGATAATAATTTCAAAGACGTTGATGTTTGAGAAACACCAAAACGTTTCTTTCACCGAATCTCTTACTAGGCCTAAAAATTTCTCATTACTATCGGTGTTGGAGCCAGTCAACTGGTGTCTCGGTATAGTTTCATGAAACACTACGTCGTTATTTAATTGACTCACCATTGTTACCGTATTTTTTCTCAAAAGCAGGATGTGGAAAGCAGTCAAAACTATATCCTTGATGAGGTGATCTTTATCATTCTGATAGTCAGGCAGTTCGAAATTGAGTAGAACCTTCGACGAAGATAGGAATTTTCCAAAATTATTAGAAGCAGGATCTTTTTCCATTTGCTTTTCTTTTAAATCACCAAAGACAATTCCATTGGATGTGACCCAAGCAAAGAGTCCATTGTACGAATCGAATTTCTTTATCGCATGATGTTTTAACCTTTCAAATTGCTCAGATTCATCTGGTAATACTAAAGGAAATTTCATATTTGTCACGTCTCTCCAGTATAAAATGTTGTCTTTTATAGTTAATAGCAGAGAGCCCTCCCAATACGCAATGCCATCAATTCCACCAGAGAGTTTCTTGTTTTCATACCATAGCTTCGTGGTTATATCCTTTCCTGTCAATTCAACTCGGTACAACTTGGGCGTCTTCTTGATTCCCATCAGAAAGGTGGTTTCGTTGATCCAATGTAGCGAGCTGAGGTCGAGATTTTTTATTTTGTTCAATTGAGTGAATTCGCCATCCTTTAGCAACATATACCGGCCAAAGTTGGTTCGAATAAGAATGACACTACCCATTGGTGAAACATGAACATTCATTATAGTTTCTAGTTCCTTGCTTAATGGACAGTCAAAGTGATTGACGATGGCCGGATCTTGTAAATTTATTCTGTAAATTGTCCGTTGTGTCGTTACTATAAGTTGATCATTGGAGACTTTCAAATGCGTAAGTTCGGTATTCCCTGTGAGGAATTGTAACTGAACTTCCTCTATACGTGTTTTTATCATTATATCCCTATATTTCTCTTTTTACTTCTTGGTACCTTATAGTTTTTACTTTTCTAGGGATGGCAGCTTCTTATTTCTTTCGTTCTATAGATTTGATATTTTTGAAATCGTTAAAAAATTCTTATAAGAGCAATACGAAGAGAATCAGAAAGCGCTGCGAGGCACGTATCAGAAACAATGACTATGAATGGAATACCAGTGAAATTATTAAATGAGGCACAGGGACATATCGTTTCTCTGGAGCTAACAACGGGAGCGACTTATCGTGGTAAACTTGTTGAAAGCGAAGATAGCATGAACGTACAGCTAAGAGATGTAATAGCTACAGAGCCCCAGGGGGCTGTAACACACATGGATCAAATATTCGTACGTGGGTCACAGATCAAATTTATCGTTGTTCCAGATCTCTTAAAGAATGCACCATTATTCAAAAAAAACTCATCAAGACCTATGCCACCAATAAGAGGACCTAAGAGAAGGTGATAATAGGAAACGTGACGGCAGAAACGCATTCATCATTGTAGGGGGAATATATATATATATTAATATTGTTTATGTAAAATATATTTGAATATAAATTTATCAGTTCGCACTGTTCGTGGTTGAATCCGCTGTTGTAGATGATTCCTTTATTTGTTCAAACTCGTTAAGATCGCAGCGAATTTGAGAATTCGTATCCCGCAACTGAGCAAATAACTGTTGTATTTCATTTTGCAACATCCGGGCATGCTCTACTGACGCTGTAGTCTTTTTTTTCTCTTCAGTGTCCATGGCTACTTCGAACTTCTCTTTATTGCTAGATCCTTTTTAAGGTTATCTCAAAATTTTTCAAGTTGCTGCTGATTTTAGTTAAAAATAAAATATCAAAACGCCGATGAGACAGGCAGGATAAAGTGACAGATTCAGTTATACATTATGGTTAATAATTCACAGCATCCTTACATCAAAGATGGATGGTTTAGAGAGATTAATGATAAAAGTTTTCCGGGCCAGGCCTTTACTATGACCGTGGACTCAATACTTTATGAAGCCCGCAGTGAATTTCAGGACATCTTAATCTTCCGTAACAAGGTATACGGTACTGTTTTGGTCCTCGATGGTATTGTCCAATGTACGGAATTTGATGAGTTTGCCTATCAAGAGATGATCACCCACATTGCCATGTTTGCGCATTCTAATCCCAAGCGTGTACTTATCATTGGCGGTGGGGACGGAGGTGTCTTAAGGGAAGTAGCCAAGCACAGCTGTGTAGAAGATATCACTATGGTAGAAATTGACTCATCAGTGATCGAATTATCCCGTAAGTTCTTGCCCACATTGAGTAATGGTGCTTTCGATGACGAAAGGTTGGACTTGAAACTTTGCGATGGCTTCAAGTTCTTACAAGATATAGGTGCTTCCGACGTCCATAAGAAATTTGACGTCATTATTACAGATAGTTCTGATCCTGAAGGTCCAGCTGAAGCGTTTTTTCAAGAGAGGTATTTCGAACTATTGAAAGATGCTTTAAATCCTAATGGCGTTGTTATTATGCAAAGCTCTGAAAATTTTTGGTTAAATTTAAAATACTTACATGATTTGAAAAATACAGCCAAAAAGGTATTTCCTAATACAGAATATTGCTATACCATGGTTCCAACCTATACATCTGGCCAATTAGGTTTAATTGTTTGCAGTAATAACGCCAATATACCGTTGAACATTCCGCAAAGAAAGATATCTGAGCAAGAACAAGGGAAGCTGAAGTACTATAATCCTCAAATACATTCTAGTGCGTTTGTTTTGCCTACTTGGGCAGACAAGGTCATTAATGAATGATTTATTAGCATTGATATTATTATTTTAAAAAGTCTATTTACTTGTATATTTATCCGAATATGCCATCAATGGCTGATTTGTTCTTCTTTTTCCTTTTCTTTTTCTTCTTACAGTTCTCTGTCAGAGGCTTTGGTATAGACGTTATCACTAGTTCGTTTTCTTGAACGTTGTTGCCAATATCTTCATCTATAATTTCTCCAAGTTCTTCGACATCGTTCACAACCGATTTTGCTTTTGTTCTCGGTAAGTTCTTTATTAAGCATCCACATCTTATAAACTCAGGTTTCATTAATCTCCCATAATCTCATATACAGTGCCCTCACATTTGCCAGCAATGTTACTAGTGTACAACCCAACGTTACAAATTGTCCCAGCGCAATTACGCCATTGAACTGCCAGTACCATCTCTTTAACTGTCTAAAAAGTGCTCTCTGTAATAGCCTGTGCAACTTGACCCATTCAACATCTTTAAGGCGTTTGGCTTGTAATCTTCTCGAGCTAAAAAGCGTTATTATTTGTCCACAATTTCTTTTCATCTCATTGAACGATCCATACCAGCTAGCCGCTCTATGTTGATTTTTGTTCCTATGGTTCAAGAGCAATATTAACCGATATTCTTGCTCCAGAGATCGTATCACATTATCCATCTCATCCATTTTGTTTCTGCTCTTTTTTTTTTTGTGGATATATCATTCTAGTACTCATTTCTTTGAAGTTTTTTTCCTTGGAACCATAAATAAAATTCATGAATTTCTGAAAAGTGCTAGTATCATAAAAACAAAAATAAATAAATACGAGAAGTAAAAAGATGTGTTACAGTAGGCAAGCCATTCCTCCACCTGTTCCTAATAGACCTGGCGGTACTACCAATAGAGGACCTCCTCCCTTACCACCTCGCGCAAATGTTCAGCCACCAGTTTGTTCTTCTGAGAACTCCAGTAAACCTCGAGAAAATAGGGTGGCAGGTGAATCACTGCGCACACCAAGCAGTTCTAACCCTTTAGCTGACAGCCAGGTGAATAGTGACAATATATTTCAATCACCTGTCCTTTCTAACTTAAAAGCTCCTCCTTCCGTCTTCAACAGAGTTCAACACCCGGTACCAAAGCCGAATATTGATGATCAATCTGTTGATCCATTGGAGACAAACAAGTTCTACACAAACATGTTATTAGACGATAATACACAACCTATATGGACACATCCTTATTCAATTTGGTTTTCTCGTGATCCAGAATTGTTTGGTTTGGCCGCCAATCATACTTTAGCTTCTCAAAGGGTTTTTGATACAACTACAAATCCTCCCAGATTCTACTTCAATCCCACAAATATAAAATCATTTGTATTCAAGGCCAGGGAATTTGTCTCTTCAAATGATATCAAGCTTGAATTCCGGGATATGAAACATATGTCCATGTGCTTACTAATGTCTTTGAGTAGTTCCCAGTTTATAGAATTCCCGCTGGTTCAGGGGATGGGCTTTGTCACGGCTATTTACCACGATTTGGGTTTTGAATTAAGAAGCGCCGTTGGTTTCAGGAGCTTAGAGCGCATAAGCGTGAATGAAAGATATGGTAAATATAATATACAACTTGAGAATAATAGGAATTGGATACTTTATTTGACCTCACCTGATTACTCTTTTCCACAAGATTTTCAAATTTCATTACTCGACAGCAATACAATAATATCATCTCATAAAATCAATGGTCTTATCTGTCAATTATCTGCAGACTCCGTCCCCAGTATTGACATGGCAGCGGGCTGTTATCCAGTATACTGTGACCTATCAGGGCAAACTGTTGATGAACATTTCACAAATTACAGATTTAACTATACGGTTGCAGGCTACTCGCAGTCTGGAACTACTCTAATGTATGCTTTACCACATCATAAAGCGGCATTCACACCAGAAATGCAGGAACGTGAAATTGCCTCAAGCCTGGATTCCACAGTTAAAGGCTTAATGACTGGTTATCTCACAAACAGTTTTGATATGCAGGTTCAAGTACCTCAAGAATTGGGCTTTGAACCTGTCGCGTTATCTTTGAATAAGAAGGCAGATTACAGTCAAGAAAAGCTATCTAAAATTCGGGAAGCTGCTGTTCAAGAAGTTCAATTGAGTGACCCTCAACAAGAATCAAACATAGATTCTATGTATTTCTCTGGTAAGATACTTGCAAAGTATGCGTGGATTCTTTATGTGACACATTACATCCTTCATGATGAAAATTTAACAAAAGAATTATTATCTAAACTGACTATTGCAATGGAGAGATTCATCAGCAATCAGCAAGTCTTACCTTTAAATTACGACGTTAGTTGGAAAGGCATAATTTCATCAGGCTCTTCTAGCCAAGACTTTGGTAACTCTTATTATAATGATCATCATTTTCATTACTCTTATCATGTCATAACGGCTGCCATTATCTCTTTAGTCGATTCTGATTTAAGTGGAGTTACTAACAACTCCTGGTTAGAAAATAATAGAGATTGGGTTGAGTGCTTAATTAGAGATTACTCTGGTGTTGACAACGATGATCCGTACTTCCCTCAATTTAGGTCATTTGATTGGTTTAATGGCCATTCATGGGCCAAAGGACTATTTCCAAGTGGTGACGGTAAAGATGAAGAATCTACTTCAGAAGATGTCAATTCTTGCTATGCGATAAAATTGTGGGGGTTGGTAACTGGAAATTCTAAGTTAACTGACATAGCGAACTTACAACTCGGCATCATGAGAAATGTTTTCCAGAGCTACTTCCTATACGAAAGTAATAATACTGTCCAACCGAAAGAATTTATTGGTAATAAAGTCAGTGGTATTTTATTCGAAAATAAAATTGATCACGCCACGTATTTTGGCATGGAGCCTCAATACATTCATATGATTCACGCCATTCCTATAACATCAGCATCTTCATGGGTCAGAACACCAAATTTTGTCAAAGAGGAGTGGGAAGAAAAAATGCGGCCGATAATTGATCAAGTGAATGACGGTTGGAAAGGAATAATCATGTTAAATATGGCTCTGCTTGATCCAAAATTTTCGTACGACTTTTTCAGCCAACCTGATTTCAACAGAAATTTCCTAGACAATGGGCAAAGCTTAACTTGGTCTTTAGCTTATTCAGGTGCTTTTTCTTAGGGGTCAGAAATATATACAGTGTTAGTAGCTTGGTACAAGTGTTACGATAAGGTATTTTATAGAATGATCATTTTTTTATATGAATATTGGTTCCTAAACCATCATCAATAATCAAATTATTACAGAACACACCTTAATTGTGCGGCGTATTCTAAATTTTACGTGTTCACAATATGGTGTTGTTCCTATGATTTGCTAACATATTTGGGATCTGTCTATCATTTACACCGCCAGGAGCGTGGACAGCGTATATCTATTAAGTTTATAAAATATAAGGCCTACATTTGGAGTTAGGAACGAATATGCAACCCAAAGCGGTGTTCTTTACCACGGTAATCAAAAAGTTTCTCCACCGGATAGTATCCAATGTGATGGTGGAAAGTGATGATTTCTTTGGGATTATAATAGAGGGTAATCTGGGCTGATTTTGGGGTTTTTTCCAAGATAAGTTCTAACTCCTCTCTACTATCTACAAATCCCGTAATGAAGTTTCTATTATATCCAAACGCACTAACTGTAGTGTTATGAAAACCTTCAATATTCAAATTCAATTTCTGGAATACGGTTGAAACATCATCATTCTCTTCCCTTTCTTTCTTGTCGGAATCATTATCGTCCACTATTAATCTCTTACAAGTAACACCACCAAATTCTGCAACAGCGCCTCTAGGTAATTCAGAAATCTTTACAAGAACTAGGCATTTTTCAACATCATCAGATTTGTCCATCCATAGATCTGATCTATGATTCATATTTGAACAATAAAACGCCCATGTTTTGATGACAGAGTCGAGAACCGATTCGTCTGAAATATAGCATGTCATGAGTAACTTTTCTTGAGCTCCTATTGTTTCACACAAAGTATCAAAATGTTGTAATGCCAAAACTATTTGGTCAGTGAGAGGTGTTCCTAATATTTCCATTGACTGCGGTACTAGTCCGATTTGCCCACTGATAAAACTGACTTGGTTTGCATCATCGTTTAACCAAGTACTTTGGGAATATGGTCCGATATTACATGGAGCCCAATATGAACGGCCTTGAACATGTAGTCCGCCCTTATTCTTGTTGATTTTTTCTTTGCCTGTATTTTTTACATCAACAACAACTGATAACTGTACGTGACAATCTTCTGGCAAGCACTTCGAACCTACGCATGCTCTTGATGGTGGCAAAGGTCCGTATTTTGACAAATCTAAAAATTCATTGTATATTTTGTTGATTTTTCCGAAATTAGACATATCTCTAATTAATAATGACGCAGATAAAATATGATTCCGTGGAATCTGGTTGGAATGCAGAATGTCGGCTAGCTCAGTAAAAATATCTTCACTTTGCTTCTCGACCGTCTCACTTTTACGTGATTGTAGGTTAGAGATGTACAACTTATCATTGGTTTTATTGATTGTCGTTTGTGGTAGAGCATTCGACATGTGATTTTCAAATCTTTGTTCTCCTGTTTTAGCTTGTTGCTTTGGCAAATTTTGGGTTAAATCTTGCCAATTATTACCAAAAATCGAAGGTACAGGTAATTGATCTAATTGGTTGAGTAAAAAACTTTTGCTCAAATTACGCGGTTGAAATTTTACCTTTAACCTTGCATTGTGAACTTCACCATCGCTACATTTGACAATATCAATTAATTCCAAGTATCCATGTTGGAAAAAAGGGGCATCCAAGACCATTGTCTCAAACTCCCCACCCTCTCCACAGATATGAACTTGATAAAGTTGGTTAAGTTTCTGTAACACCGGTTGCATCATAGGCAAGGACATTCCTAAATGTTTCTCGTTCAATCCAATTGCTGCCACCTTGATTATCCTGGCGTCAAATTTATTTCCTGAATTAGTATCGTTTTCAACATTGTTAACATCCTTGGACATAAGGCACATTTCACCCATTAGTTCGGCTTGATCCCTTTGCCATAAATAGCTTAGCACTACTAGACCCAATCTGGAACAAACATTTTCCACTCTGGTCCTCTGGTAAGACGATAAGATGGCACCTACACTAACAGCTTCTAAATCTGGAATTTTATCTTTGACAGTTCTTAGAAGTTCAAATAGTTCTTCAATTTCATCATCCTGAGTAGCAGTATAATTCAACTCGACGTTGTTAGAAGTGTTCCGTAATATTGAGCGTCTAAATAGTGGAACACCAATACATTTAGAATAATAGTCTATTAAGTCATGTCCTACTGTTTGGAACATGAAAGAGTCTAATTCTTGCTCTTCTGATTCTTTTGGGTATATATTTCCCAGGGCAATCAATTCATGGTTGTTCTTCAGGCAGTGAAAAATATTGTAGAACGAGTCCTTTCCACCTGATATTAATGCTATAAACTTCATGATACTGACTTATTGGGCTTTGAATTTTGATATAGCTTTATCAAAGATTTCCGTTTGAACTAGCTATTCATCCATCCATCAGATATAAGTGAAAAAAAGCTTCTTTAATAGAAGCTTAAAAAAATTCTCCGCGACGGGGAATTGAACCCCGATCTGGCACGCGACAAGCGCCCATTCTGACCATTAAACTATCACGGATAAGAAACACTGGAAAACTATGTATCCCAAAATCCCATACGTTGGTTTACTAACACTACTAGATGTATTATTCATAGGTACCCCAAAATCCTTACATAGAGACAAGGCTGAGTGTATCAAGCAAAACCGCTTTAAATCTGATGTTCTGCGCTTTCTCCCTTTGATTAGATTCAGGTCTTATGTAGTTTATAGAAGATGAATACCTTTCTTGTGCATAAGAGTTGATAATAAGCCTGACGACGACAAGCCACTTTCCTACCGATTTAGGATTGGCAAAACATCTGGTACTATTCGAACCCATAATCAATAGGAAGAAAGCTTTACCAACAGATTGTTATTTAAGTGGTTCAAGTATATTAACTCTTGATATCCTGTGCGTTTACTTTACTATTAGTGTTATTATCATTACTTATATATAATATATATAACTAGAACATCAGAATTATGTATGCATACTTTTTTTTTTTTTTGGTTTTTTGGTTTGTCTTTGAAATTGGAGTATATATTATAGTCCTCTCATAGGCCTACTCTTTTTGGAATCGACTTTGCTATGGCCTTGATTAATGGCCAGCCATTATCAGATCTCACAGCATCCCCGTTTTCTTGCAATCTTCTCAAAAGATAATCTTTAGTTTCCAATGGTGGGCCCCATGGGACATACTTGATTATGTTTTTAGCGCCATGGTTGGTAATTAGGTCATAGGTAACATTATCTGCCATACCTAGTAATTGCCCCAACACAATGTTCGATTTGGCATAAGAGTTGTCTTGGGTAGATTTTAGCAAATTAGTAACGAGCATTTGGGATTGGTAATTATGAGAGGCGACAACCAAGTGACCAAAATAAGAATCCTCGCCATTGATGATTAAATCATTGACAACTTGAGTGATGATACGATCGTAATTTTCGTCAGTGCCCGTTTTATCGCCAAAGATAATTTGGTTACGGTTTTTTTCAGAATGAATATAAGCACCACGAACCAGTTTCAGCCCAAGCTTATAGCCGTTTTCTTGGGCCAGCTTCAATTCGTGCAAAATATGGTCACCAGAGTCCCTTAGGTACAACTGCCAAGTACCGACACATGATATCAGTTTAGATGAAGTGGGATTGAATTTTTGAAATAAGATTCTCTGTAATTCGTAAACACCATTCTCCTGCAAATCATACTTCTCAGCGTCAATAGTGGAAACCATAAATGGGGCCTTTCTTTCAGGGTACTTCTTTAACAAAGATTGATTTAGTTCAAAAATCTCTTTTGTAATCTTAGAGCAGTTCTCGATCAGCTGATCCCTTTGAGCCTTGTAGGCGGGATTACTGAAATTGTACAGAACCTCGTGAGGGTTATCGACCAAAGCAGAGGGTTTTAGAGCGATATAACCTGGAGCAATGTCATTGATTGGCTTAGATTCCAGCTGGCCAATAATATTGGGCAGTAGGATGTTGTGGACAGAGCTGATTGTTTCCTTGACAATTTGGTCTACTGGAGTACTGGACAAACTCTTTGTACCTTCGGAATTTTCAATAGTTAATGAAAGCATCATGTTCGATATACCTCTCTTCTGCAGACGTTTGCCGCATTCGATGACCTCTTTAAAGTTCTCACCGCCACAGTATAAAGAAGAGACGAAGAATTTTATTACTGGGATGGGGATGTAAGGGAACAACTTAATGATCGTGTTCAGGAAGAAGCTGTTCAAGGTCGCAATACCGATGAGTCCCAGTTGGAATAGTTCCTTCTTGGGAAGTGTCTGTAGAAAATTGATTGAGTTAGGAGGTGCCATCACACTATTGCCGTTGGCATTGGCGGCCGGAGTTTCAACCATCAGATTAGCAGCCGTGTTAGAGTGTGTCGGAGTCTTTGACACATGGGACCTCTTTATCAAAGGAAAGCATAGAGAGGGTATGCGCGATTTAGTAACTAATAAGGAGCTTTTGGAAGCTATCATTTCTAGCGTGCGTTAGTGTTATTACTATGTAGCGATGTTTATGATATATAAAAGACAAAAGAGAAGAGTTGCTACGGACTTGTGGAGTTTGTGTTCGGTTCCCAGCAAGCTTTATATAAGAAGGCAGAAGGGTGAGAAAATGGGCTTAGTTCATGCGATTTCTCCTGATAATAGACGATACTAAGTACAATAATGAGATGATAAGGGAAATAGCGCCACTCATCAATTGTTTATCATTCATTTTTCTTGTGTAGATATGCTTTTCGGGATGCGAAACCCGAGGCGTGGTAACCGGAAAGCCATTGCCGAAAGGAAATTCCAATCAAAAAAGCGGTGGAGCTAACGGAGGGAATAAGCGAAAGAATAATGAAAACAAAAATTATGTCCCTGCGCGATTTTTCGCATTGTGTCTCATTTGGATAACCATTTTAGCAACTGATTTTCATGTAATGCTGATCGGAACAAGTCCGCTTCGTCGATTTCATCCCTTTCTGCCTCGCTTTCACCTTCACTTGCAGTGTTATCTTGTTCTTGATTTTCTTGATTTTCTTGATTTTCTTGATTTTCGTCTTGATGGACTGGGGGCGCATCCCGTCTGGACAACTGGCTTTGTAGAAACAGATGTGCCATCTCCTTGGTGCGGAACAGTTTGCCCTCTCGCGGATAGTCTAGTTCCCATTTGCGCAGTGTCAAAGCAATGCGCCTTGGAAGCACGTGTAGGTCACGTGATCGGGCTTCTGTGCATAGTGCACGCTCAACTTGCCGGCGAGTTACCACCGTCGGTAGCGACTTGTGTCCTCGAGATTCGGCCGCCCTGGCGCTGACGCTGCGGGAAGCCATACCCGCAAGGGCCGTGCACCACAGCAATGTACGTGTGTAGCGACTTACGCAGCGCTCCAAAGTCTGCGTCGCGCTGCGCGATAGCGGCAGCGCGTGGCGGGGCAAGGGTCTTATCTCCGCGATACGGCTGTGCGAGTAGATGGCCACCCACCTGCGTTTCCAGCTTTCATAATCGATAAGGCCCTCGCAGTGTCCTTCCTCATCGGCAACCTCGGCTGCGCCTTCCGTGATGGCCATCACTGTCTCGCTCAGTTTTGTCTCCAGGGCAACCCACTCAGCGCTCATTTCGTACGCAATGGGCGCTCCGTCGTCACCCGCCTTACGCGATCTCGCGCTCGCACTCGCTCTCCTTAACAACCTGTAATAACCTAGAATCTCCATGGCGCTCTTCCGAGGCAACAATGAGCGCCACTCGTCTACACGGTGGATACTATAGCGTGAAAGGCACCAGAAAAAGGTATTCTTCTCCTCGCTGTCCCAGTCTACACCAAGGCTAGAGATTTCTACACCAGCATTGGCGGTACCCGCCTTTTCATGGATGCTCTTTACATGTACTTTGGAAGGATGGAACTCAGCTGGGCGGCCTGACGCGGCACCATTGTAGAATTCCTCGACCTCCTTATTGTACAATTCGACGTACTTCCGCAATTGTTGGTGCTCCATCCTAGGTGACCGTCGTATGCGCTGTGCTTTCCTAGCTCTTCTTCCACTTCTGTTTCTCTATACTTTTTTTTTTGTTTTTCACCTCGCCCGCCTTTTCTTATTTCAGTGAACTGAAAAAAAAAAAAAAGTTATGTATCTTTAATGTAATAAAACTAGTACATAATATATACGGAGCTTGAAGGCACTGGAGAAAATATAGAGTAAGCATATGTGGAAATTCAACAAAAAGCTCGCCCGTCTTACTTACCGTCTTTATTCAAGCTCAGGCCCAAGCTCGCCCCTTCATGGGAAGAAGAAACTGCCGCAAAATCTGAAATTCGTCGTCTTGAACCCTACCCAATCTGGGCTAGTGAAAAATGATCAGAAGCAGCCTAGACACAGGCCGTCTAAGAAACGTAGCCATAAGGAAACTGGAGATAACAACCTCGATTTCGGCTCGAAACTCCTTGTCTTCGAAAAGCAGAATTCACTAGATTCCGCATTGAACTCCATCCGATTGAAGAAACCGACAAGCGCCAGTCTGCCCTCCCTCGAATACAATGCCCTTCTCCAATCGCTTACATCAAGCTACAATCGCTACCAACTGCGCGAGTTCATCTCCACACATCAGCCAGACTCCTCTTCACATCTGACGCACTGGAAGAAAAGCAAGCTGTCCCAATATATAATTGAAAAAATCTGGAATTGCCAACCAATTTCAACACCCACCACTCCCACAGGCATCAAGTCCACATCATTGACTTTCCAGTTCGATTCTCCTAGAGAAATTTTCCTTTTACTCATCACTCAAAATGGTAAAATACTCACCAACTTCAATAAGCTCGGGCTGACATTCATCATCTCCATTCAGGATAACGAATTGACCGTCAAGGGTTCGCCTAGCTTGCTCAAATACGCAGAAATATCCTTAAACAAAATATGGTCAAACATCACTCATGAAAATGTGCGTATGTATTCCCTCATGCCATCAAAAGACGTCATCAACCTTATTCAGAAGGAAACTCACACTTTTTTTGAATACCTCCCGGACTTGCAAATGTACAAGATTTCAGCCCTAAGCACCAAGAAAATATCCATGGCCAAAGTCTTTTTATTAAATGCCGTCGCTTCTAATCCTAACACAACTCAACACCACCACACAATAGCCTCACCAGCACTCAAGACAGAACTCTATCCGTTCAACAATACTCTAGAGAACTTGGACTGGCTAAACAAGTCACAAGATTGGGCAAGATTACAGTCAGTTGTCCCTAAAAATTGCACAGATCTGATGACTCCCACTGAAAACGCCACACCAGAATTGACAGATGCGCAGGTCAGCCAATTCGAATCTTCCTTGTCTAAAAATATACCATCTCTCTCCCCTTCCGACTCTATTTCCCAATCTTTATCAATAACGCTAGGTCACTCCTTACAGTCCGCGTCTTTTTCTAGTATTTTCCAACCTCTAATACATAAGAGTTTTATTTCAAAATTACTGAATCTACCAATGTACAAAGAATCATCATCATCAGCCGTACCTGTGCCTGTGCCTCTTGATCAACATCTAATAACAAATGCGCATCAATCCTTCATACAGCTGAACTTCACTCCTGTGCCGCCCACCTCTGGCTCCTCCTCGTCCCCTTTTTTGCAGATTTGGTTCGAGATTGACGAATTCGATAACATTGTTACCACCTCAATGAGGCCTCTTTTGAAATTACAAGAAAATTCTGTTATCTTAAGAACTCCACAATGCCAGACAGACTATAAGATCACGTCAGATTACATTCAAGATCTTTTACCTGATTTCGACCAGACCAATCCGGATGCTTGGTTATCTGAACAAAAAGGCCTCCAAGAATTTCTTCTCAAGTCACACTGGAAGTTAAACAAATATCAGAATCTTATGAAAAAAATCAACATTTCTTTACCAGATAGCCTAATACAGCAATACCAATTGACTGATGTTTTGACCCATCGTGTCTTGAATTTACGATTTCCTACGAACACTGCCCAAGATGATAAATACATCATTCAATATTCAGATATCAGCCGCGGATTTTTGAACAATGGCTCCTACAGACAATTAGATTTCATCAATGTGAACCCCAGTGAAACCTCACTAAAAACCTTTATCAATGATGTTTTAAGCTTTTAAGTTTAACGGAAAAGAGTAATGACAAAACCGCATACCCCCCCTCCCCCTCTTTACCGCATCTACTCTATTTCCGACACATGTAAATAAAAAAGGCATTTCGTTTATATATATACTAAAATAATATATCTTTGTGTATTAATAAATTACTTATTGAGACCAAGCGTTTTTGATAGCGCCGACTTAACAGCAGCACTCTTTTGCTTTTTTTTTCCTTCCGCTGTACCTGGACCATCGTTTCCTGTTTGTGCCTCCACAGGTAAGGGCGGCAACTCTTCGTCATCTTGATCCGCTGGTGCCGTCATCTCACCTAACGCATTTAACCTTCTTTGTCTTTCGAATTCAGTTTCTGATTCATATGCATTATCGTCGTAATCTTCACTATCGTCCATGTTATAACTATCACCTAAATCCTCCTCAGATGAAGGTTCATCTTCCAGATCTAAGGAATCTTGAACTCCTCTCGGTGGCGCAGGTGTTAATGTCCTTTTCTTTAACATCCCTGGGCCCTTCCTGGAGGGTCCTTCGATGGCTTTTTCTTCATCTACTGGAGGCGGTACGCCGCTGTTCGCTTTGCTCTTTAGTCCTACTGCTGTTAAAGCTCTTGATACAACACTATCGTTTCTTGGGCGGTTTTTACTTTTATCATCATCAGATTTATGAGGATTTATCTTGTATCTTTTTATAACATCACCGTCCTCATTCTCGATGATTAACAGATTGTCTATTTTAAATGCATGATACTTGCTGTTTTTATTTTTATCCTTTCCTTTATCAACCAATGAATGTATCTTTCCTAAAGATGTGGGAGTTAAAATTCTCTTTAACCTTCCCCCACTACTACTGGATAGATTGGTCATTGTGGTAGTTAAACTTGAATGGGCTGTACTATCAACACTAACTTCGTCATCTCTCGCCTCATTGCGATCCTCGATATCTACTTGATTCAAGATTTCACCTTGCTTATTTTCAATAATCATTCTATTACCATCTAAATAAGCAGTACCAGGTTTCATTTCTTCCTCTTTCATTTTTCGAATTCTCCTCTCTTCACTACTGGCCATTGATCTTTCACTTTCATTTTCCATCTCGTCTTCGCTTTCAATCTCGCTTTCTGTCTCTTCTCCATCGTAACGGTTTCTTGGTACGTAAGTTCTTCCTCGGAGAGATGAAGATCTTTCAGACGACTCAAAACTTGGTGTGTTATTGTAATTATCGCTATATTCCTTTTCCGGTGTGTACTCATCTTCTTCTTCATCTCCACCCATTCCAATCTCCTCATTACGTTGTGTATTGACGGCTGTGCTCAATGCAAATGTGGCGGCGCGTGCTTCCTTTTCTTTTTGCAACCTTTCTCGTCCCAGATCATTCAACTCATCGTCATCATACATTTCATTTTTAGATCTTGATGAAAATATTTCTCTACCTTTGTTTCTCAGTTTCTGTCTTCTGTTCAATCTTTTCTCTTTTCTTGACAATTTCCTCCTCCTTGGCATACCACCAGCGGGTCTTGCAGGAATTCCGCTCGTTGCGACGCTACCAATTTGATCATTGTTTAATCCTTCTTCATCTTCACCTCCTGCTAGTCCCTTACGACCTCCTCCTTCTTCTGCTTCACCTTCATCCCCTGATAAAGTCATTTGAGTATCCATACGATGCAATGAAAATGATCGTCCAGCTTTATCCAACGATGGCAACCTTTGCATCCATGAACTTTTCCCATTATCACCATTGGTGGTGTGTGTAGTGAATGTTTTGGTTAACGTTATCGTGTTCAAATGACGACCTAGAGTTATGATTGCAACTGAAGAACCATGAACTATGATAGAAGTAACAATGAAAAAACAAGTTATTGGCCATATACAGGCTATCAGCTGCCAATGTTTACTTTCCTCTTTTGATGGTACAACATTTAAAGGAGTGGGTTCGTCACTAAAGGTAGACTCTAATTCTCCACGAGCTAGTATAGCGGCAAAAATTGCACCTACACCAATAGGACCAAAATGGCCCACAAAAAGTGCCTCACGCCACGATTTTATATCAGGTATAAGAGGTCTTAATATCATGACTGCAGGGATCCTACGTAAAAAGATGACCACTATCGAAAGTATAATTAAACGCCAGACGTTTGTGCCAATTTCACCGTTGTTGAATTGACTCCAAGGTATAATGGCACCAAAATAGATAAAATACGCATAGTTTAGTAGCAAATCAATCACGGTAGAAACATTACTTTCTTGTGTCTTTTGAGAAAACCACCCATCCCAAGCGAAAGTTGCGCCGGCTGCAAATGATACCAATAGGTCATCCACACCCAAAATGGAGCCGAACCCAGCACACATGAACGCCAGGACAACGTAAAATGCTAAGAACGACTCACGATCGATAATGTTTTTCTTTTCGGCAAACCTGATGGTGATTCTGCCTACATAACCAATGAAGCAACCTAGCAAGCATCCGAACAAACACTCATACAGGATAGTAACGCAAATCCAATCTTTGACAATTTCTCTTCCATTACCGGGATGTAGGATTAAATTCATAGAAAGAAATAAAAAAGGAAAGGCCATACCATCATTGCAGCCTGACTCTGCAGACAGTAGATTTCTTAAATGACCAGGTACTCTTTGGGCAAACTTACCGGAGACGACCGACTGCGCCAGAATAGGATCTGTTGCGGTAATGCACGCAGATATTAACAAACTAGCAGAAAAATTCAAGCCAGGTATAAGAATCCAAACGAAGAGACCAATAATAAGCCATCCAGCTGTCATCACTGGCAATAATAGCATCGTCACAGATACCCAATGCTTCAACATATATTTCCGTGGCAGTTCCACGGCAACGGCAAAAATTTGCAAACATAATACTATTCTCGTTATCTCTAATGTTATACTGTCTGAATTCCCCCATTTCAGAGGATTAAACCAGTTCAAGCAAACAGGACCCACAATTAGCCCAAATATACCTGCTACGGTGGACTCACCAATATAAAGCTTCTCCTTGACATAAAGTGACACTAAAGAGAAGATAGATGAAAAGACACCAACACATGCATAAGCAACGTGCGCCTTTGAGACTTCTAGTTGCTCCCAGATAGCCATAATATCTAGCTAAGTTCAGGATTTTTTTTTATAATGTACAAAAAAACACGATGCTTGGGAAAAATAAGTGCAGTGGAAAATGAAGCTTAAAAATCAAATGTGTGTAGAAAGTGTGATCCTATGTAAATCGCTAAGTCCGCTTTATCTTGACGATAACGGATCCAGCAGCTTTTAGATTATTAGCTATATCACACAGAGTTGGCTTAGTGCCCTTGCTAATCAAAAATGAAAATCTTCCCAATCCGTACGGAGAGGAAGAGGCACTGCCGCATCGCAAAGAAAAATAAGATTATCAGCATTATATTGTTTCTATTATTATATATGGGACTAGGTGATAAGATAAAAGTTAAAACGGGACTCTTGTATGACCTGGTCAACGATATCATAAACCGTGAAGTCATATTCTATGATGGCTTTCTCCAAGAACAGTGTTGTCACCTCTTGTGACCGCAAGTGTATCCCCACGAGGACATGGAATTGCAAATTGTAGGTAGTTTGTAACCAGTGTTTGAGTTGCTTGAGCGTCTTCAGAAACGGATCTATCAGGTACTCGTTGTATATGACATCCATAGCTATAACGTACACGGAAGAACATGTTTCACCTATGAGTGACAACTCAGGATGCAGAGAGTGGGTCTTTTTGTCTTGCAAGTTTATCTTCTCCCAGTCTAGAGCGGCTACTTCCAAATGCAACGTAGACTTAGATGGAAGTGACGCTGCGGTGATATCAGCGTCGCCAACTGGTTCGACGGTGGGAAGTTCCAATCTTAGTGATCGGGAAATGCACCGCTTTCTGGTCAACTGTGATAAGTTTTCCATGATGTTATCTTTTAATTTATTAAGAATGCCCTTCTGATCTGTCGACACGTAGGTGTCGACGAAGTTACCAAGAATCACGGGCAAAATACCTGATATTCCTGCTCCAAGTTCCAAGATACCTCTCTTGCCGCGATCAGCGCCCGTGAGGTCGACCAGCCTGGGCAACTCAAGCTTGTGCCCCTCGCAAGAAGACCCGCAGGTTACTTCCACCTGACTCCCAAGACGGAAAGGTGCAGCGCTAGTACTATACAGCAGCCAGTTGATGAAGAAAGGTGTGGTAGACCACAAAACGTATCCTGTGGTGGAGTTTCCGTTGTCTCTGGACGAGTGCAAGCTTGATATGGACTGCCCCACGCTAACATGATAGCTATCCACAGCAACATTCTGATCTTCTTCAACACTACTAGCCTTATTTCTTCTTCTCACTCGCTTTTTTTTTCTGCCGCCTTCCAGCCCAGAGGGTTCAAACGTTATCTCTAGCACACCGCCCCTTCTATCCTGAATACCCAAATCCTGCGCCAGTTTCCCGGACTGGCCCTCCAATTGTGTGTACCGTTCGAACACGTGCTCGTATATTGTTTCCTCATCCAGTAGCCATAACTTGAATGCCATTCTGCCTAGCCCATTTGCGTCTTCGCTGCCGTAACCATTCTCTCTTCTTGACAGCACTGCCTTGGTCAGTTCTCTATATTTGTCGCGCCGCCGCAAAATGCACCCACATTAAAGAAGACGACGCCAATCCACACCCTAATTTGGAGGTGTAGATGCACAATGGCACATGCAGTTGGGTGCATTGTGCCAGCAATCTCGTCTCGATTTCTCTACATGTAACTTGTATATATATTTGAGAGAAGACATAATCGTTGGTGGGACTTGGAGGCTCTTGGTAGGTCGTATTTGTGCATCTTGAGAGAAAGCGAAACAGTGCTGCAAACTCAATACGTAAAAAATAACGCAATATGTGGGCTCAATTATCATATACTAGACCAGAATCTCAGAAGACTGACTTAACGTCGTTGTTTTCCACAGATCAAGAGCAAAATCCATTAAATGACTACCAGTACCAGATCAATATTAGGGAACTGGAGGAGTATTACAACAAGACGATTTTAAACGAGGATAACATACAGGAAACAAGCAGTGAAATATCTTCGGCAGTTTCATTCTCTCCACCAAAAAATACAAACGCTATTCAACCGGGGCTACTGTATGATCCACAGTTAATGAACCCTTTTCTCCCATCCGCTCACCTGAATAGCACGGCACCTACTACTTTTAAAAAGAAACTAGAGGTACAAATAAATCCGGACTATGTCCCAAAATCTTCACAATTACCATTAACTTCACAGAATTTGCAACAGTTGTCTCAACAAAAGCCCAAAAATGATGCTTCTTTTTCATCAGAGAAGGAATCCTCAGCTCAACCTAAGGTGAAAAGCCAAGTGCAGGAAACTCCCAAACAATTATACAAGACAGAGCTGTGCGAATCATTCACTTTAAAAGGAAGTTGCCCTTATGGCAGTAAGTGTCAGTTTGCTCACGGACTCGGCGAATTAAAGGTTAAGAAATCGTGCAAGAATTTCAGGACGAAGCCCTGTGTGAATTGGGAGAAACTAGGTTATTGTCCTTATGGCAGAAGATGCTGCTTCAAACATGGCGACGACAACGACATTGCTGTTTACGTGAAAGCTGGTACTTACTGTAACGTCTCTTCGACTAGCAAACAATCAGACGAAAAGAGAAGCAATGGTCGCGGCTCCGCCAAGAAGAAGAATCTAAATGTTAAAGTAAAGGCTTTGCAGAGAATGACCTGGTGAAACAATTCCTGGCCTGGCGAAGACCGGCGTCTCAACTAAACTCAATTATTTATTATTTTTTTCTCCATGTTATGCTTTTTTTTTTCTGCTTTTTTTTTTTTATTCTCATTTTCATGTTTGCGATATTGGTAACTCTAAAAAAAAAAAACTTTTATTTAAGTTAAGCTACTTCATGACGGTATATATGCATATTTGTGTACGTGTATTCTTCATCTATACGTAACGTTTGTTTTGTTTTGTTTTTGTTTTGTCAAATTCTCAACCATTCGGCACTACTTTTTATCGTTTCTCAGACATATTCCTTGAACATCGGCCCATTCTCTGATGGTCATTTCGTCGATTTGCGAAACAAATGGCTCGGCGCTGAACAGCTTTTCAATTAGCTCATTTAGCGGAATGGGTTCAAAGGTATATATTCGCTCCAAAAAATCAGGGAAGGCTTCAATTAGTTCGGTTAAATGATCAAATATTTCTATCTTACTGAAATTTGCCACCCCACCATGCTCACCTTTATTATCTGGATTAGCTGTGGACAGAATTTGAGATGCAGTTTGTAAGGATTGAATGATTTCAACCTTCGTCCTCATAGGTTTCAACCCCACTGTTTTCAAGCTTTGTCGAAGCTCTTTCATTGATTGGGACATCATGATCTCACAAAATTTCTCGGGAGAAGCTATGGAACTAGCTGCAGAGGTATCAATAATGTCGTTGCTAGTAGTAGGATTTTGTGTAGAATCTTTAGTCGAAATTTTGGAGGAATCTACCAATTGGATATCAGCAATGCAGAATTGGTCATCAAATTCTGTCTCCTCTTCTTCAGAATCATTTGCCTCAACTCTATAAAAGTTATGTTTCACCAGTTTGGGGTTTAGCTTAACTACGCTTTCTTGCAATAATTTAACTCTGATGGAACTTCCTATGTTATTCTTTTCTTCTTCAGTTTTTAAAGTTGTAGTAAGGTTCTTTTGAGGAATAATTGTAGGGGTTCTTGTAGCTGGTACCTGAACCTGATTTGATGCTTGTGATGTTACCCCTGTTTTGTTGTTTTCTACTTTCAAAGGTGATATTAACGATCGAACAGCTTTGAATGATTCCTGTGTTAAATCGATTATCCCATCCAAAGGCGATGTGTTTGGAGTGAAAAACTGTGTGCTGCCTATCGTGTCGGTGGCTAATGGTGGTCTTTCATCATTTTCAATGAAAACATACCGATACTGGTCTAGTGGAAACAATGTGGATGTCTCATCTGTAGTATCTGAGACAATAGAAATATTGTCATAATCATTATCCGTACTGTTTTCGCATCTTCTACTTACCTCAACAGACATAGGTTTGCAAGCTTTATAATCTGTCAGTGAAAATGCATTTATACGTGTTCCCACAGCCAGTTCAATATCTTCACCAACAACATTTCCTACCGGTTGTTGTGGCTCTAACCCGTTTCCATATTCTTGAGAGCTTGTAGAATCTCCCCGTGAAATAATTATGCTTTCTTCGTCTTTCATAATTTCACTTTTGTCATCCATTACTTGAGACAACGATAAGAAATTTACTGCACTTTGGGTATCGCGTATCCTTTCTTCCTGCTCTGGTTGAATAGCCTCATCGGGAAGCTCGGGTGGTAATTGTGATGCTGTCCAAAGTCTTTGTTGTGAGGATTCTTGATTGTCTAGAGAATTCGAGCTTTTTTCGCTTCCATATAAAAATTTCTGGACTTCATTCAAATCCGTTTCCTCACTTTGCGGAAACTTTTGTAGAAGAAGTTTCATAATATCTTTCCACTCCTGTTCACTATATGTATCAAAAGTAGCTTTTTCACCCTTGTTATTCCTTGCTCTGGGAGGTTTATCACTGTTTCCTTCATTTTGCGTCTTTATTATGTCCAAAACCTTCTTGTGCTTACCTGATAATTGCTTTAATAAGCTGGCAGTCCTTGAACGTTCGTAGTTATTAATATTGAAATCAGTTATATTTTTGATAATTTTAGGGTCTCGTTTAGTTTTAGGTTTTGTTTTGAGTTTCGAATTAGCCTTCCTTATTGCTGGTCTTCTTTTAGCTGTTACATTTGCATTGCTGTGGGTATCATCTGCGTTACTACTCTTGAACGAATACTTGAATTTTTCAAGTTTTAACTTAAGATTTGTTTCTTCCTCTGCGTCATCAAGTCGGCTTTGAATTTGAGTGTTAATGAATATGTTCTCCTCGATATTTGATCCGCCTAAATCGGGATGGGAAGTGCTGACTGGGTTACAACTTTTATCAACATCTTTATTTCTTTCTGTATCGTTTTTCGTAGTCTCTTGCGTCATAGGCGATTTTTGTGCAGTTACGCTTTTTACTTGCGTACCTATTGAATCATCATCAGATGATAAGGAAAACTGCATTTCCGGTACTTGAGTTTCCATTCCTAAAGAGTAAGCATTCTGGCTCTCTCCATTCAGGTTAGTTTGATCGGTAACGTTCACATAATCCTCGTTTTGTAAAAACTTCAAATTCCGTTGTGCCCTCTGAAGTTCCATTATTAAGTTCCCCAACTGAACTACTGGTTATTATTATGGAACAGAGATAGATAATATCTCTCTTGCTTGTTCGGAGTTCCATTCATCTCTATATTTTTAGTATGCAGCTTTCGCGTTATAAATTAAACAAAAAACCACTAAGTGACAAAGAACTACGCATATTAATAGTATACAACAAAAACAAAGGAAAAAAAGAAATGAAATCAATTGGCGAAGCAGAACAAGTTTTCTTTTCCCTACAATGATTGTAAATTCATATATGGTGCTCTACTGCTGATTTTTCATCGAACAAAAACCCGTTTTTAGGAAGGACAGAGGTCCATATCAATATAATTAAGAAGGCATGTTGGCCTCTGTTTCTTAATATATTCTAAATAAGATGTAAGGCCTTGTAATTCAGTTTGTTCACAAAATTAAAAACTGTTTAATGTTTTTTGTTTTGTTGTAGTATTCGAGCATTAAGGATAAAAAAAGCTTGTGAATAAAAATCTTTCGCTAAAAATCAATATAAGAAAATGGTAAGCAGCTGAAAGATAATAAGGTATGGTTAAAGATCACACCACCCTCTTCAATTAGCTAAGATCATAGCTAAAGGTACAAAACCGAATACGAAAGTAAATAAATTAATCAGCATAAAATTAAATAATAAACCACCTAAAATATTAGAAGCTAATCTTTAACCTGGAAGACAGGACAGAAAAGTAATTACAAGAACATATGTGAAAAAAAATAGTTGATATTTTAAACCAAATCAGAAATTTATTATACTAAAACTATATCTATGCCAATTATTTACCTAAACATCTATAACCTTCAAAAGTAAAAAAATACACAAACGTTGAATCATGAGTTTTATGTTAATTAGCTTATTGTTTAGCGTTAGTAGCGGCAGTCAATTGAGCTTGTTTAACCAAGTTTTGTGGAGCATCAAAGACTGGCAACATAACTTCAATCATTCTAATCTTAGAGTTGTCTTGGAAGTCCTTGTCTTGAGTCAACTTTTCCCATTCACCAGTGGTAGCAACTCTGTGGGTTTCGTAGTTTCTAGCACCAAAAGTTGGCAATAAGGCCAAGTGGTCCCAACCTTGAATTTCATTATATTCGGCATGAGGACCGTGAATCAATTTTTCAATGGTGTAACCGTTGTTATTCAAGACAAAAATGTATGGCTTCAAACCCCATCTAATCATGGTAGAGATTTCTTGAACAGTCAATTGTAGAGAACCGTCACCAATGAATAAAATAACTCTCTTCTTTGGATCAAGTTCTTCAGCGGCCATAGTAGCACCCAATAGAGCGCCGACTGTGAAACCAATGGAACCCCACAAGACTTGGACGATAGCGTATACATCTGTTGGGAAAGTAGTTTGGTTAATACCGAAGGCGGAAGTACCGGTTTCAGCAATAACAATATCACCTTCTCTCAAGAAGTTACCCAAATGGTTCCACATCCATTCTTGCTTCATTGGAGTGTTAGCTGGAGTAGACTTGGTAATTGGAACTCTAGCTGGGACAGCAACAGGTTTGTAGTCCTTGACGACTTCTGGAATAGCATCCAACAATTTTTGCAAGGCAAATTTCATTTGAACACCTGGGAAGGTGGCGTTTCTGATCTTGATGTGGTCAGAGTGGAATTCAACGATATTTTTGGTCTTGTAGGAGTAAGAGAAAGAACCGGTGTTGAAATCAGACAACAAAGCACCGATAGACAATATCAAATCAGCAGATTCTACAGCCTTCTTAACTTCTGGTCTAGACAAGGTACCAACGTAAACACCACCGTATCTTGGGTGTTGTTCGTCAATAGCACCCTTACCCATTGGGGTGACGTAAACTGGGAATTGAGTCAAGTCCATCAACTTCTTAGTTTCAGCCTTGACATCATGTCTAGAAGCACAAGCATCAGCCAAGATAACTGGGTTCTTAGCATCCTTGATCAATTCAACAACAGTTCTAACAACTTCAGCTTCAGCTTCAGCGTCGTTTGGCTTCAAAGACAAGTCAATTGGAGTTTCCAATAACTTGGCTGGGACGTTCAAGTCAACCAAGTTAGCTGGCAAACCCAAGTAGACTGGTCTTTGGGTAGTGTAGGTGGTTCTGATACATCTGTCAATTTCAGCTGGAGCGTTAGCAATATCAGTGATCATGGCAGTGGTTTCAGAAATGTTGGCAGACATTCTGTGGAAAACAGTGAAGTCACCGTTACCCAAGGTATGATGCAACAACAATTGCTTAGCTTGAGAAGAGATGGATGGAACACCAACAACGTGCAAAACACCGACATGTTCAGCGTAAGAACCGGCAATACCATTCAAAGCAGACAATTCACCAACACCGAAGGTGGTAATAATACAGGACATACCCTTGATACGAGCGTAACCATCAGCAGCATAGGCAGCGTTCAATTCGTTAGCGTTACCAGCCCATCTCATACCTTTGACTTCATAAAGCTTATCCAAAAGAGACAAGTTAAAGTCACCTGGCAAACCGAAGACGGTGTTACAGTTGACTTGGCTCAATCTTTCAAATAAATATTTACCTAAGGTTATTTCAGACATTTTGTTCTTCTTGTTATTGTATTGTGTTGTTCTCTTTGAGATTGATTATGTGAAATAAGTGTAATAAGAAAGAGAGGAAAGGACTTACTACAGTATATTGATCGAGAATGGCAGCTCTTATATACAAGTTCTTTTAGCAAGCGCCGCTGCATTATTCAAGTCTCATCATATGAAATTTCTTTCGAGAGATTGTCATAATCAAAAAATTGCATAATGCATTTCTTGCAACACATTTTCTGATATAATCTTACCTTAATGCAGGTTTACGTATTAGTTTTTCTAAAAGAAACGCGACCTTTGGATATGGAGGCTTTTCCCATAAACGCATGTAGTATGCATTTACGATGAGAATCAATTTTTTTCCAAGGGGCGCAAAACGCATAAACGCATAAAGTATGCATCAGAAGGATTCTCACCTGGTTGCAACCATACAGGTGTTAGCGACAGTAATAGAAAAAAAATTAAAATAATGGTGTTATTGTTATTTGCTTTATTTCCTTGGCCTTTGTTGAAGGAATTCGTATACGTATTACAAATAACTAGTATCGAGGAACTTGAAAGAGCTGAAATTTTTGCATTCTTCTTCGGTGATTATGCCTAAGCCAATGAGGTCGCCCCAAAAGACCGCAATCTTGTCACGACCATAAGCCATATAATCGAACGTGTCAATGCTGACGCCAGCTTCAGGCTCGTCGTCATTTTCAACAAAGTCTTCTTCAGGGGATTCGGGTTCAGTCTTGATGATATATTTTTTTCCATTGGGTCCAATTTCTTCTCTAGTGATGGCAGTGGAGGCTTCTTTTTTCTCTAATTTACCACTTTGTAGGATGGCCCAGAGCGACCAAAATAGTTGTACAGTGGGTCTCCATTGAATGATTGACTTATAGAGTCTTTGAACCTCTTCATCTATGGGTTCCTTAGCACCACCCCTTAGATGCGAAACATAAGAGTATAAGAAATTCAAAACCTGTTCTTTATCGGGATATCTATCAGCGTGGCACTGATGTGGGGCCTTAGCATTGTTGTAATCATACATCCACTCGGAAAGATGATTCGCTAAATCATATGCGGCGGGATTGGCACCTGCATATTCAAAATCAATGACGACCAATTTGGAATCTTGGCTTTGCTCCTGCTTTGGCGGGTTGATTATATCATCTACAATGACATTGGAGCTCGAAGGAAATAAGGAACTTGATTGGGAAGTCAATGATGTAGACGAAGGTGCAGTGTATAGGCTCGGTGTGTTCATCACAGGAGCAGTGAAAAGTAAATTGCCGTATTGGGCATCATTATGGCAGAATATAAGATTTTTGTTGACTTGCTCTATACCCTGTTCTTGAGAAATAAGCCACTTGTGATATCTATCGACAATATCCATAAACTTGGACCAATTCTCACATAATAAAGAGTTTTCAATGTTTTTAGGATCCCCCACCCATTGGTCGACTTTCTCAATCGTGCGCAACCACTGGTTAATCTTTTGCCAACAAGCCGACCCGTTCTTCCTTTCTGAACTCAAGAGAGGAACACCTACATGTAACTCCTTCATTCTCCTTGCAATCCTTTGAGAGTTCTTCCAGTTTCTAATGTCGTCTTTTGTTAAAGTCTTAGAATTCTCCAGAAACTGCTCAAATCTACCGTTTACAAAACAGCCGTAAAGGGAAGGACCTATATTTTTCAATGAAAGCCTAGCCAAAATCTGCAATTCATATTCCCTGTCAATGATATTATCAATATTCGGTCCGTATATTCTCAATAGCAACGATGGTAACTTAGGGTATTCAACTTTGAAAATTGCGTTTGTCATCGCACCAGAGATCTTGACTAAGTTCATATCTTGTGCTACCGGTTGGATTTTCTTGTTGTTATACCATTTGGATATCTTCAAACTCTGAATGAGATTTAATATGTCCTGCTTCAGATAATCCGAAGGTAAACTTGCATCCAATGTTTCCTTAACAAAGGGAATCTCAATATATTCCGACGAAGTCGAACCCAAACTATCTGTGACATCAGTTGCTGATGCTCTTCTTGGTCCCTTATTTGCGGTTTCAGAGACGTCCAGTTGCACATCCGCTACTCCCTCATTGACAGCTCTCAAATCGTCATCGTCAGTAATATTAGACACATCAGACTCGATACTGATGGTTCTAATCAGTCTTTGCGAGGAACGTTGGCGTGTTAACGAATGTCTTCTTTGAGAACTCGATCTGGACCTTGCTTGGTAACCGACCGAGTAACTTCTTACACTCCCTGGACGTGATTCTTGTACCATCTTTTGCTCTAATTTTACGTGCGTATCTATGTGTGTGTATTCTATAAGAGTACAAAAAAAAACTGTATATTGTTGTCCTAATTCTATAACTTTTCCATTTGGCTTATCCTTACTTACAGCCACAGAGCTTCTATTCTGTCTCTTCGAGATTTAACCGGCTGGGCCGACAAGAAAAACGGTAGAGCACCATGTGAATATTATACCATAAAGAACAAAGAACAAGAGAACGATCTGTTGGTGGTGTTCTAAAGTGAAGGAGGTTACCAATCGCTTAGAAGAAGACTGGCCTATGGAATTCATATCTGCAGACTATTCTAGCAGTGACGGTAGTGATACCGAGAGCGAAAGTAGTAACAAAAGCGAGGTCCAAATCGAATACACGGAGAAAACTTGCATACAGAAAGCCGATTCCACTGATTTACCTGCAATACCGGATTCAATTATATTGAAGTACCACATCCCTCCGAATTTACAAAAGTACGAGCACCAGGATATGAATATGAGTCGATTTTGGCGTTCGTTCACATATTTTGAGTGGCGTCCGACTCCAGCGATTCACCGACAACTTCAGAAAATCATATGTAAATATAAAGAAACATTTATGAAACAGGAATACACTAATCCGTATCAACTGGTGGATTTTGACCCGTTGTTCATCTCACACTTGGGAGCCCCCAAACCTTTACACGTTTCCTTAACTCGATCGTTGTTGTTTGAAACTGAAGAACAGAGACATGTTTTCATTCAAGAAATGCGTAATGGTTTACGAAATAATGAAATAACCCCTTTTAAACTTCAAATCTGCTCATATCCGAAGTTATATATATCAGAACGAGCCAACACCTTGTACCTCGGTCTCCCTGTCTCAGAATGTCCCAATAAGGCACAAATTTCTCCTTTCAAAACGATAATAGCTGAGGCACTTCAGAAATCAGGCATTTCAAACTATCAGGATTTAATTGTAAGTAGGCAAAATTTACATGTTTCAATTGCCATCGCTAGCAACCCTTCAAAAGCCACATTAAAACGTTATCAACAATTAAACGAGACGATGGGGGCGCTTTTACTACTCAATAATGACTTTGCATACAAACTAGAGTTCTTAGTTAACTCTATCTATTGTGATGAAAACCGTCACTCCATTAGAATCCCTTTTAACTAATAGTGTTATAGGAATAGCCGCCCAAAAATACCGGGGCACTGAGAGCGGCTCGTCAGATAGGTGAAGGTTGTCATAATATACGATATATATCTCAAAACGGCAAAATGTAAACATTGGCACTTTGGGAAAATTTCAGGACACTTTTGGTTTACAGGTAAAGGATAAGGATGCTTGTAGCTAGTAAATCAACTCCAGAAAGCATTTAGCCATTAACGGGCAAATATTAAGGAGGGAGTACTGTTTGTTTACTCGCAATATTTCTGTCCCTTTTCTTTCATTAAGGGTTTTATAGTACACATAAACTTATAACAACCTCTCTCGGCATTGTACCTAGCAAACAAAAGCTACGTTGCAGGGAGACTCAAGCAACAGTTAAAGTGCTAGAAGAAAAAAATACAAGGCATAAATTCAAGAAATAACTAAAGAAATCTATAGGACCAAAAACGGTGTTAATACAATCATGGATAACGTTGTAGATCCGTGGTATATAAATCCCTCAGGCTTCGCGAAAGACACTCAAGATGAGGAGTATGTTCAACATCATGATAATGTCAATCCTACCATACCCCCACCCGACAATTATATTTTGAATAATGAAAACGATGATGGCCTCGATAACTTGTTAGGTATGGACTACTATAACATCGATGACCTGTTGACTCAAGAGTTAAGAGATCTGGATATTCCTTTAGTGCCTTCTCCTAAGACGGGCGATGGTTCTTCTGATAAAAAGAATATTGATAGAACTTGGAACCTTGGTGATGAAAACAACAAAGTCTCCCACTATAGCAAAAAATCAATGTCCTCACACAAGAGAGGTCTAAGTGGCACAGCGATATTTGGATTTCTCGGCCATAATAAGACATTGAGTATTTCCAGTTTACAGCAATCCATTCTAAATATGTCTAAAGATCCGCAACCCATGGAACTCATAAATGAATTGGGTAATCATAATACGGTAAAAAATAACAATGATGACTTTGACCATATAAGGGAAAATGATGGTGAAAATAGCTATTTGAGCCAAGTTTTGTTGAAACAGCAGGAGGAGTTAAGAATTGCTCTTGAAAAACAAAAGGAAGTGAACGAAAAATTGGAGAAGCAGTTGAGAGACAATCAAATACAGCAAGAAAAGTTGCGTAAAGTATTAGAAGAGCAAGAAGAGGTGGCGCAGAAGTTGGTTTCTGGGGCTACAAATTCTAATTCCAAACCTGGATCTCCAGTAATACTAAAGACACCTGCCATGCAAAACGGTAGAATGAAAGATAATGCTATAATCGTCACAACGAACTCTGCAAATGGCGGATATCAATTTCCTCCTCCGACGTTAATATCGCCTCGGATGTCAAATACTTCAATAAATGGTTCACCATCCAGGAAATACCATAGGCAACGATATCCAAATAAAAGCCCAGAAAGTAATGGATTGAACCTTTTTTCCTCTAACAGTGGTTATTTGAGAGATTCTGAACTGCTTTCATTTTCTCCACAAAATTATAATTTAAACTTGGACGGCTTGACTTATAATGACCATAATAACACCAGTGATAAAAACAATAATGATAAAAAAAATAGTACTGGTGATAACATATTCCGTCTGTTCGAAAAGACTTCCCCGGGTGGGCTAAGTATCTCTCCAAGGATAAATGGAAATAGTTTGAGATCGCCCTTCCTCGTCGGCACAGATAAAAGCAGGGATGATCGATATGCTGCTGGCACGTTCACGCCTAGAACACAGTTGTCACCTATCCACAAGAAAAGGGAATCCGTAGTTTCCACGGTCTCGACAATATCACAACTGCAGGATGACACTGAACCCATCCACATGCGAAATACCCAGAACCCAACATTAAGAAATGCAAACGCTTTAGCGTCATCAAGTGTACTACCTCCTATTCCTGGTTCCAGCAATAACACTCCGATTAAGAATTCTTTGCCACAAAAACATGTATTTCAACATACTCCCGTCAAAGCTCCACCAAAGAACGGAAGTAACCTAGCTCCGCTTCTAAATGCACCGGATTTAACAGATCATCAGTTAGAAATTAAGACACCCATACGAAATAACAGTCACTGTGAAGTGGAAAGCTATCCGCAAGTACCACCTGTCACACATGATATTCACAAAAGCCCCACTTTGCATAGTACGTCTCCTTTACCAGATGAAATAATACCTAGGACTACGCCAATGAAAATAACCAAGAAACCAACTACTCTGCCTCCGGGTACCATTGACCAGTACGTCAAGGAACTACCCGACAAACTATTCGAGTGCTTATACCCTAACTGTAACAAAGTATTCAAGCGTAGATACAACATAAGGTCGCATATTCAGACACATTTGCAAGATAGACCGTATTCATGCGACTTTCCCGGTTGCACCAAGGCGTTTGTTCGCAATCATGATTTAATAAGACACAAAATCTCCCATAATGCCAAGAAATACATCTGCCCATGCGGAAAGAGATTTAATAGGGAGGATGCTCTAATGGTGCATAGAAGTCGGATGATTTGCACCGGCGGTAAGAAATTAGAACATTCGATCAACAAGAAACTTACATCTCCCAAAAAAAGCCTGCTTGACAGCCCGCATGACACAAGTCCCGTAAAAGAAACTATCGCCCGGGATAAAGATGGGAGCGTCCTAATGAAAATGGAGGAACAGCTGCGAGATGATATGCGCAAACATGGATTACTGGATCCACCCCCATCCACAGCAGCGCACGAGCAAAACTCGAACCGCACCCTTTCAAACGAAACTGATGCTCTCTGACGAACATTTATCTATGCATGATATTAACATAATAAATAATAGTAACAATAATATAATACATTTATTTCTTTACGATTTACGTACACTGTAGTCTTAAGGGCCAAAAAAGGCAATAGTCATCGTTTATAGGGACATAACCCTAAAGGTTATATGCGACTCCTTCTCGAAAATGAAAATTTTTCACAACCTTTAGGGTACATTGCCCTTTAACTACTACAAACCAGCTTCACACATCCTTTGGTAAAACACAGTGTGACGATTTTAAATGACGCAACCTTTTGGGAGACACGATCTAAAACCCACTATATATGATGATACTGTTTATTGAATCATACACCCTGTTGGTTAGACCGGAAGAAAGCTAAAGTTGATCTCCGAAAATACAACGGTGCATCAACCAAAGAAAACATTGCAGGCGTTTCCAAGTGACACTGCATATTCGAAAGTATGGTTGATCTTATAGCGAGGGATGACTCCGTAGATACTTGCCAAGCTTCTAACGGCTACAATGGGCACGCAGGTCTTAGAATTCTGGCAGTATTCATTATACTGATATCGTCAGGATTGGGAGTTTATTTCCCAATTTTGTCATCACGGTATTCGTTTATAAGGCTACCAAATTGGTGCTTTTTCATAGCGAAGTTCTTCGGTTCTGGTGTCATTGTTGCCACAGCGTTCGTTCATCTTCTACAGCCCGCAGCCGAAGCTCTGGGAGATGAATGTCTTGGTGGCACATTTGCCGAATATCCATGGGCTTTTGGGATCTGTTTAATGTCGCTTTTCTTACTTTTCTTCACTGAAATCATCACGCATTATTTTGTAGCGAAAACGCTGGGACACGATCATGGGGACCATGGGGAAGTTACCAGTATTGATGTTGATGCTCCCAGTTCGGGATTTGTCATCAGAAATATGGACTCGGATCCTGTATCTTTCAATAACGAAGCTGCCTACTCCATCCATAATGACAAAACTCCGTACACTACTAGAAATGAAGAGATTGTCGCTACTCCTATAAAGGAAAAAGAACCCGGCTCAAATGTTACTAATTATGATCTGGAACCGGGAAAAACAGAGTCACTAGCTAATGAACTAGTTCCAACCAGTTCCCATGCGACAAATCTCGCTTCTGTACCTGGAAAAGATCATTATTCTCACGAAAATGACCATCAAGATGTCTCCCAGTTGGCCACACGTATCGAGGAGGAAGATAAAGAGCAGTATCTCAATCAGATACTAGCTGTTTTTATTCTAGAATTTGGCATCATCTTTCACTCTGTATTTGTGGGTCTTTCGCTATCTGTCGCGGGTGAAGAATTCGAAACCTTATTTATCGTTTTAACTTTCCACCAAATGTTCGAAGGTTTGGGTCTAGGCACAAGAGTTGCCGAAACGAATTGGCCAGAAAGTAAGAAGTACATGCCTTGGTTAATGGGATTAGCCTTCACTTTAACGTCACCCATAGCAGTCGCGGTAGGTATTGGTGTCAGACACTCTTGGATACCTGGCTCTAGAAGAGCATTAATTGCTAATGGTGTTTTTGACTCGATATCATCAGGAATTCTTATTTATACTGGACTAGTCGAATTAATGGCTCATGAATTCTTATACTCTAATCAATTCAAAGGACCTGATGGCCTCAAAAAAATGCTTAGTGCATATCTCATCATGTGTTGTGGAGCTGCTTTAATGGCTCTTCTAGGGAAATGGGCATAGTATCTCACGTATATTTTGTTAGATTAGATAGTTATTCATTATCAAAAAAAAAAAATGCATGACCTATAATTTTACAACTGCTCTGCAGAGACGAGAGACATCTCGCAAAAAACAGCATATGTCAGCGACCAATAAGTATAAAAAACACATATTCCGTTATTTGGATATGCCCATTATTACCGAAGGGCAATCGGAATGACAATTTTTATGATTGGAATTGTATAATATACAGATAATTTAATCTATCCTTTTGAAGTGTGAAAAGGGCAGAGTAATGCCGGTATTATGTAGGATAATAGTTTTATTATATAACGGTCCCGAAAACTCTCTTCCTTGCACTATTACTCTCTTTCTCCTGTTGGTCATATTCGTCAACGAATTCGTAGTTATGCCTTAGATTCCATTGTTGCTTGACGAATTTCAACCCTTGAACATTAAAGCCTAGATCATCCTCGGTAGATTTTAATGCACTTCTTAATTCAGTCTTTACTCTATTTATTTGCAATTTCAATTCTTCATTTTTCTGAGAAACCAATTCTTTATGATTAAATTTGATAATGAAAAATAAATTCTTGCAAATTAATGGTAAGTGAGAGTGCAGCAAAGTTTTGTTTTGCATAACGGTATCAATAAATTTTAAAAATTTGAGGACATATGAGAATGGCATAACCATCAGTGCATCTTCTAACTGAGACATTCTTATTCTTAACAGGGTATCCATAATATATTGCTCAGGAGTTTTATTCACAGCAATTAGAACAGCGTTACCCTGTGGTTTTATTGGCGCTTCACCCAACTTCTTTCTTTGCCATAGCTTCATATCTCTGTTATATGCCTCTAAACCTTCAATCTCAGCAATTCCTAAATCTAGCGCCTCCATAAGTCTTTCACCAGCCTTTAACGATTCTAAAGTCTGTTTATGAACACCGGATGCTTCATCTTCAACGCCTTCACCCGATGCATCAGCTTTAAATGCATCATCACCGTTTCCTTCTTCCAAAGAAGTTAGCAATGTATCCTCGTACTGTTCTTCAAGTTCTTTCTCCTTTTCCTCTTCTAAAAATACCTGGTCCTCGGTTTCTTCCCAGATTCTTATACTGTGATCATGGGATGAAGAAACAACAAAGCCGCCATCAGTAGCAACCGCCAAAGCCCAAACTTCGCTCTGATGAGCGTATAGTTTTTGAATGCATTCAAATTTCTCGCCATCCCAATATTTCACCACTGCGTCTTTAGAACAACTAAAGAAGTTGTGAGACTGTGGTAAGAATTTAACGTTCATAATCGAATCCTGATGGGCAAATAAAGACTTGTGACAGTCACCAAAATCTAAACCCCAAATCTTGATATTTTTGTCTGCGGAAGACGTAATAATCATCTTAGAATCAAATGAAATATCGATAGATAGTACAGGTAATTTGTGCCCATATAAACTTAGGTAAAACTTCATTGAGTCCAAAAAGAATACCTTAACAGTATTATCCAGCAACGAGATGGCTAGATATCTATCGTCAGGAGAAACCCGTACACATAAAATGTCGTCAGTTAATTCCAAAGTTGTATCATGGTGCAGTTTTAAAACAGGCAGGAATTTGTTCTTGGTACCTGGCACTAGGCTATTTTCAACTTTGAAATCCCAAAACTTGACAGTTTTATCGGCAGATCCGGTCACTAATCGTTTACCATCTGAGGTCAGATCTAGCGACCAAATTGCCGCATCATGTGCATCTTCAATGGTATCCAAAAGACTTGATGATGCTAGATCAAAGAGCTGTAACTCCCCGTTTCTTGTACCCAGTATGACTAGTAGCCCACCTGGCAAAAACTTACAAGTTAATGCATACCCACATTCGAAAGTTCTGATACATTTATGTGTTTTGATATTCCATATTTTCAATGAACCATTGGATGCTGTGGCAAGTAATTTGTTATCATCACTGATGTCAATACTACGCACATCCGTTCTTTGCCCTTGCAATTCAATAGTATGTGTCTTGAGAGGAGCAGGGCTTGTTGGGTCTCTTTTTTCATATGGAATGGAATAATACTCTATGGTATTACTCGATGTAGTTAATACCAACTCAAGTTTGGAACTTGAGACCGTTGTCCATGATGCAGATTTTATTTTATACAATGATCTTATGGTTTGAAAAGGATGCAATATAAAGGAGGAGTAGGATTCTTTAATAGATTTTGCAATTTCTTCTTCTGTCAACCCCTTTTCTTTTAGCCTCTTCTCTCTTTTCTTTAAACCTCTTGCTATTTCTTCTTCTTTTCTAATTCTGAAAGTCTCGATGGTTTTATCAGCATTTTGGATGTAAAAAAAAGAGGTTTTGTCAGATGAATTTGTTATGAACTCAATCTTTAACCCACGTTGCTTACTTTGCTTTTCGAAAATACCCATCTCTGTTAGTTTCCCCCCCATTTTGTCATTTTCTATATCCAGTTTCCAAATTTTTACTTGACTATCAGTACCAGTTGTGATCAGTAAATCATCCTTCACTGCAAGGCCCCAACACTCTCCAGTATGCGCAATATGTGTCTCTATACATTGATGTGTTTTTAGGTCCCATAGCTTGATCATTCCATCTTTGGAGGTGCTGATCAGCCAATCTTCTCCTTGACACCAAAAGCCAGTAATGGAATCCTTGTGTGATCTAAGTTTATAAAGACCAACTTCTCCAACAAGATCCCATACAATGATATTGGAGTCCTTGGAACCAGAAATTAATCTTGTGCCAGTCCCATCAAATTGTAATAATGTTATAGCTGCTTTGTGACCGTTAAAATTCAAAAGCACAGTCTTAGACATCAAATCCCAAACTTTAATGACACCATCTGCGTAACCGACAGCTAATAAATCCGTATCTTTATGAGCCTCCAAATATGTACACTCGGCTGGCTTGGCGCCTCTAGCATCAGATGCGCCTGGAGGTAAGCCATCGGATAATTTACTGACCAAATCCCCGGTCTTAATATCCCATATATTAACGTCCTCGAGAGCACTCGTAATCAATTGTCCTGGTCCACTACCATTACTATTTCCGGATGACGCAGGTATCCAAACACAATTGGCATTGGAGGCTATTACACCAAAAGCAGCTGCTTGCTCAAAACGTTGGTATGATTTGACCATAATAGCTCTTATTCCAGTTTCTCTGGTCCTTCTAGTGGCTACTCTGATATACGTACGACCTTATACAATATCTACATCTATATTATGAGGGAACTGAAAATTTCTGAAAAATTTTCCACTGCTCATCGCGTTTTTTATTTCCGCCTTATTCCCATCTATCTTAGAAGGGTAACGTATTCCATGCAATATTAAACAGCATACCCTTAAGTATATGAAAGGATGTTTATTGCTGATCCTGTAAGCACTCATAGAACTCATCGATAATAAATGGCCAGGCTGCAGTTTCGTCGTAATCGCTTATTATTTTCTGAATAGTGGGGTATCGTTTGAAAAAGAGGAGCAGCATACGCCAGGTGTCTTTACTTATAGTGGTTTTCCCCTCATCGCGAAGGAAACGGAACCATGCCTCAAGCAAATCTGGTTCCATACGCACTGGGTACTCTGGTTGGAAAAATAGCTTCCAATACTGGATGCCTTCGTCTGTATCTATATCCTTTCGATTTGGGTCCAGAATCAAATTGAAAGCATAGTTATAAATCTGTGTGAAATATTGTAAGTCTTCATGTAATTTAACATCTAACGTCTTGATGCACTCTTGCATGTCTGAAATGGTGGAACAGCCTTGCATAAACCATGTTGACAGGAAGTCCTCTCGTTTTAAGGGTTCTTCTAGTTTCTTGTACCCCAGTAAATGGGCTAAGCATAATGTCGCTAAATCTTCAAGATTGTAGCCTAGCTCCTCAATGAACTTGACCAGTGAGTCTATATCAAACAAGTTGTTATTGATATAGTGTTCAAATACCTGTGTTAGCTCCTTCGGGTATACGGGTGGATGAGCCACAGTTGAAACCTCGTCAGTAAACGTCCCTATTTCCTTGTCATAATAATCATTGAGAGCGTAATTGATGTTCCAGTGATTACGCTGCAGGTACTTCCTGGATACCTTGGGGTCACATTTGGTTAATGAGGTGAATGATTCAATTGCCTCTTGTTCCGGGCTTGCATCCTTTCTTTTTATTTTATTATTACTCTATAATGATGCATCACATTTGACCGCCCCTTGCCAATAAAGTGTTAGTACTTTGAAGAGCCTGAGAACTAAAGAAACGAAATTAAAAACATACCATGTCCTGAATGCAAGAACGTCTCTTCAAAAATTTCTTTTTTTATTGGGTACTTGCATGTTACTGCGTAAGTTCATTAGTTGCATCTAAATTTTCAAACCTTTGGTTACAAAAACAGTAATAGACAAAAGAGCCAAAATATCGAAAACTAGACGAAAGCCAGACTTAGCGGGACTGTAAATATTTATGGCTTATAGTTAAGGTTTTCCCATCATGTCATTTCAGATTACCCCAACTCGAGATTTGAAAGTTATTACAGATGAGTTACAAACACTTTCCTCATACATCTTTCACACAAACATAGTCGATGATTTGAACTCTTTACTTACATGGATGAGCCCTAATGATGCCAAGAGTAACCATCAACTACGTCCTCCAAGCCTTCGTATTAAGAATATCATTAAGGTTCTCTTCCCTAATAACGCAACCACATCGCCATATAGCATGATAAACACTAGTCAGGCAAACAATTCAATAGTTAATGAGGGAAATACAAACAAAGAGTTACAACTACAACTTTTTTCCACGCTCAAAGAGTTTTATATTTTCCAGGTTCGTTATCATTTTTTCTTACATTTTAACAACATTAATTATCTAAAAGATATCCAACGATGGGAAAATTATTACGAGTTTCCTTTACGTTACGTTCCTATTTTTGACGTAAATGTAAACGACTGGGCACTTGAACTTAATTCTTTAAGACATTATCTATTGAATAGAAATATAAAGTTCAAAAATAATTTAAGAACAAGATTAGACAAATTAATAATGGATGATGATTTCGACCTGGCAGACAATTTAATCCAATGGCTCAAATCTGCTAATGGTTCCTTATCCTCTACGGAATTGATAGTCAATGCTCTTTACAGCAAAATCAATAAATTTTGTGAAGATAACATGAGTAGAGTATGGAATAAAAGGTTTATGATTATGGAAACATTCAACAAATTTATTAATCAATATTGGTCTCAGTTCTCTAAATTAGTCGGTTGTCCAGAGGATGATCACGAACTGACCACTACAGTTTTCAACTGTTTTGAGTCCAATTTTCTTAGGATAAGAACGAATGAAATCTTTGATATATGCGTTTTGGCTTATCCTGATTCAAAGGTTACTTTATTGGAATTGAGGAAAATTATGAAAGATTTTAAAGACTACACAAATATTGTAACAACTTTTTTGTCTGATTTCAAGAAATACATTCTAAACCCCAGCGTAACTACGGTGGACGCTTTGTTGAGATATGTTAAAACTATCAAAGCATTTTTGGTCCTGGATCCAACAGGGAGATGCCTACATTCAATAACCACGTTTGTTAAACCTTACTTTCAGGAGCGGAAGCACTTAGTAAACGTATTGTTATACGCAATGTTGGACTTACCTGAAGAAGAACTAAAGGAGAAAATTAATTTCAATGTAGATATGAAGGCACTGCTCTCACTTGTAGACACTTTGCACGATTCTGATATCAATCAAGATACGAACATCACCAAAAGGGACAAGAATAAAAAAAGCCCCTTTCTATGGAACCTCAAGGTGAAAGGAAAGAGGGAATTGAACAAGGACCTACCAATAAGACACGCCATGCTATACGAACATATACTCAATTATTATATAGCTTGGGTACCAGAGCCTAATGACATGATTCCCGGTAACATCAAATCAAGTTATATTAAGACAAATTTGTTTGAGGTGCTTTTGGATCTATTTGAATCAAGAGAATTTTTCATATCAGAATTTCGAAATCTCTTAACCGACAGATTATTCACTTTGAAATTTTATACGTTGGATGAAAAATGGACCCGATGTTTGAAATTAATAAGAGAAAAAATAGTCAAATTCACAGAAACAAGTCATTCCAATTATATAACAAACGGTATATTAGGACTCCTAGAAACAACAGCCCCTGCAGCAGATGCAGACCAGTCGAATTTGAATAGCATTGATGTTATGCTTTGGGATATAAAATGTAGCGAGGAGCTCTGCCGTAAAATGCATGAAGTAGCCGGACTGGATCCCATAATATTTCCAAAATTTATCTCACTCCTCTACTGGAAGTACAACTGCGATACACAAGGTTCTAATGATCTTGCATTTCATTTACCAATAGATTTAGAAAGGGAGCTACAGAAGTATTCTGATATATACTCACAGCTGAAACCTGGGCGCAAGTTACAACTATGCAAAGATAAAGGAAAAGTAGAAATACAATTAGCTTTCAAAGATGGTAGGAAATTAGTGTTAGACGTTTCTTTAGAACAATGCAGCGTAATAAATCAGTTTGATTCTCCAAATGATGAGCCAATTTGTTTATCACTAGAGCAGCTTTCTGAGTCACTAAATATTGCTCCTCCCAGGCTAACTCATTTGTTAGATTTCTGGATTCAAAAAGGTGTGCTTTTAAAAGAAAATGGAACCTATTCCGTTATTGAACATAGCGAGATGGATTTTGATCAAGCACAAAAGACCGCCCCAATGGAGATTGAGAACAGTAACTATGAACTACATAACGATTCTGAGATAGAAAGAAAATATGAATTGACACTTCAAAGAAGTCTGCCATTCATCGAAGGAATGCTGACTAATTTAGGCGCAATGAAACTTCATAAGATCCATTCTTTTTTGAAAATTACCGTGCCAAAAGATTGGGGATATAACCGAATTACTCTTCAACAATTAGAGGGATATTTAAACACTCTGGCCGATGAGGGTAGGCTGAAGTACATTGCCAATGGTTCATATGAAATAGTGAAAAATGGGCATAAAAACTCATGATTGAGGTGCAGTTTTTTACACGACTGCCACGAACAATCTCTTTTTGTCGCAAAATGTCAACGCGCGCCAAAGTGGGAAGTGGCAGATGAGGTGTACAGAAGAAAAGACAGATAAGGTTTATAATTTCACATAGATAATTGAGAAAGTTTGAAATATATACCGCTATAGCTCTGAAAATTATGCATTAACATATATTAGAATTGAATTATATCAAAAAAATACTAAGAAAACATCATAATGACAGTAAAAAAAATAGCTATTCTTTATACAGATGAAGATAACGAATGGAGTAAACCATGGGGCAATTTTGTTGATATGGCTATCAAGCTATTAGAACAGACCAGGAAATTGGAATGTATCGCAGAAGATGTCGAATATGAAGTGTTCCACGTACAAAAAAACGTGTTCCCTCAATTGTCAGATCTTCAGAAAGATGAGTATTTAGGCATATACATCACTGGTTCAAAATATGATTCATTTGATAATGAAATTGAATGGATTATGAAATTAAGAAGTTTCTTAAATGAGATGCTAACTAGCAAGACTGAATATCCGCCCGTAGCTGGAATATGTTTTGGTCATCAAGTTATCGCGGCTGCTCTAGGAAGTTCAGTTGGACGGAATCCGAAAGGGTTTGAAGGTGGGGTTGTGTCACTAAAACTGAACTCTGTGGGTCAAAAGTTATTTGGTGCTCAAGAATTAAATCTTTCTGAAGTGCACAGTGACTGCGTGTTCGATGTCCCAGAGGGATACCAAAATTGGGCGTCAAGTGAAAAATGTCAAAACCAAGGATTTTACAGGCAAAACAGAGTGCTGACGTTTCAAGGACACCCTGAATTCAATAGTGATGTCGCTCAGAAGGGGCTTTTGAAGTCTCAAGACAAGCTTACCCTTGAAGAGTTTAATAGATACGAAAGACAGTGCCAGGAGCTGGATAACAATGGCATACAAGCTGCCAGGAATATTTGGAGGTTATTCTTGCAAAAAATATGAAACAGCTGCTTGGGTTATATAGTCGATAGAGGACGTATAGGAAAGATAGCTTATAAGGTTTTTTTTTTTTTCAATTTCAACTAGTGTTGCATGAAGGCCTCGCTACGTCATTTCCTTCATTTCCCAGAATTCTGCAGAAACTTTATCAAATCACTCCAATGATCAGTATCCGAAGGTTCGGCACTACATAGTTTCGTTTATTAAGTCCAATAAATAAGCTTTTTTGTATGCACTTTTTTTTTCGCTCATGCATAATGGATATAGCTGACTGAATGTCAGTAGTAATATCTGCGAGAAAATATGACACTAATTCTTGAGGTTTGTTGATTTACGTAATATGGTCCTCGTATAGTTAGAACGTTGTTCTAAAGAGCTAATGGCAGTTTCACTGCAGCGACCAAACAGGCAAGTTACACTCTCTGAGAACTAAACTTCTTGAATTGATGTCTGACCACGTTGGCATTTCCCAGTAAATTCAATAGGCTCAAATTAGCGGAAGAAAGCAATTTGTTATCTTTAATTAACCCTCAAAGAAATAGATACATCAATAAATGTCAACAGAGGCTTGAACTTATTTCACAATTTGTTCTCTTGTCCCATGTCAGGTGTAAAACTGACGGAAAGAACAACGTAAGATAATTAAGGTAAAAACAAAAAAAGGAAAGAATCTAGGCCCACATCGCCTTAGATCCACAACATGCAGAAATAGTAGCATACTTCTCCATTCAAATAACCCATTGTTTGCCTGCTTGAAAAGGAATTTTTTTTTTTTACTTTTTAATAATCCTGCTGTTTTTAGTGGCGTTTTTGTTCTCAACACTTTCCCAAGAGTATTCTCCCACCTCGCAAAATTATGGAATTTTCTTCATAATCAACCATGCCAAGAGCTTCTATAAACACCGGTGTATTTTTCAAGCCAATCTTTCATCTGAGGTTCGTCCAATACATTCAGTGGTATGTCTTTGTCCCGCAAGACTGCAACTAACTCTCCAAAAGCCCTTGCAGATTCCTCTTCAGCTTCTTCTGGATCTTCTTCTGAACTTTCTTCTGAACATAAGCCTGAATTCTCTTTCTCACCTGAAGATGAACATCCTTCTTCAGAGGTAATCACCCCATCTGGCCATGCCGCTGTTTCATTCAATAGAGGATAGTTATCCTCTTTCGGGCTAGCGACATCACCATTTTTATCCTCAATTCTACTTTTCAAGGATTCTTGCGAAGTTATGTCCTTTTTCAAGTGGCTCATGAAATTCTTATTAGTTAGTTCTAAAATTTCTCCCATGCTTGGCAGACTAGACTATTCTTTTCAATGTCCAAAGCCACTACTACGTTGCGTTAGTTTGACTCTTCACTCTCTCGTACTGAAATCCTCTATGCGGAGAAATACAGCGGACGGATTGCGTGACAGGCACCTAATGTATTACTTAAATCCCAAAACTGGAAACTCGGCGTTCTAGAAGAATGGTTTTGATTGACCCATAAGATATTCCATTAGTTGTGTATCGCAAGGACTGACGCAGAGCTAGCATACCTGCTCGAGGATTATACAAGTAGGTGATGCAGTAGGTGATGCCTATAGAACTGGGATGCAACAGGAATTCAAGTGGATAGGGATTATACAGTATCAAGGAGCTGATCTCTATCCGAAGATTAGCGTCTTTAATGGTTCATTCCAAACTGCAGGAAACTAGCAAGCTTTGTAAACTGAGGATGACTTGGTATTACACGGATTTTTGTACAGAATGCACTGAACACCAACATCTTACGCTGCAACAAGATATATCTTAATGACTTGAAAAGTTTATTTTTTTGAAGCTGTTCACTAATAATGTCCTTCATAGTAAAGTCATGGTGGATTGGTAGCAGTTCAAAAATAGGAATACTACGTTTAGATGAATGCATTAAAGCCGGACCTTTCAAGCATAAAAGACATATCTAAAGAAGGCAAAAAAAAACGGTAAAGCAGAAGAAACGAGACGGTAGATACAATTCAAAGCAACATATATTTGAAAAGGGTCTTCAACTTAAAAAAACCCTTTTTCATTGCTTTTTTTTATTTTTTTCCTTAAATTGTTGATGTCAACATGACGTATAATACGTCTCGGTCATTTCACTTCCCCTCTGATTAATAGCCCAGCGGTTAGAATAGCCATTCGAACACAGAAAGCTTCCAATTTGATTATATGGTAGGACTTAAACTTCCCATATTAACGAGTCTTCTGAGCCAAGGGGAATTTAGGACGCTCAAAAGTTGGGTTAATTTGCTTATCTAGCGGTTTTGAAGAAGTACGGGCCATTTAAATGTAGGTTGACAGGAAACCAGCTTTCATCGGTTGGGTGATAAAGTACAAATTTCCAGAAGAAAACTGCTGTTGCCAAAAAAGTTTTGTTTGAAAAAAATAACACCACAATTTTGCTTCTTCGATGGCAAACTGATCAGAATCAAGAGACAAAGCTGCTGTGGTGGTGTTTTGTTAAACGTGTCTGTGAATGACTTCTTTCCGCTTGCGCACATTTTTCTACTGGCTCTCCTCACTAAATGTTAAGATTTCTGATATATGTGGACCACATTTCACCATTGTTGAAATGGACGGTATGATATGATTCGAATAAGACCTGGAATATGCACTCTAGCATACCAGGAGCTCTGGACATTGTATTCTTCTCATCTATTGTAAAACATCTCTCAATAGTAACGTATGAGTAATGATTCGGAATGGCATCTAGATTAGCAAATACTTGCTTGCTTGTTGAGGATAACCGTAAACTCGTCTGTTCTTAGTGCAAAAACCGTCCCAAAAGTAACAGACGGTAACTCATTCTACATTAACATTGGATGATATGTTGACAATAAATTCCGAGGGACAGCTCCGTTTCCTAGTGAATCTCGGTGGTTGTAATGAGGGTAAATCGCTGAGCATTTTTTTTTCTTCTCTTTACTACACCATTTAGAGTTCTCACTTTGTAAAATTCCGTCCTGATATGAGAATATATATCCCCACGAAGCAATACCAAGCACAAGAAAAACATAGCAATTTTTGCAAGGCCCGGTAACGCAAGATGTGATAACACGCTGCATCATTTTAATTAAGAGCGCGCCACTTCTCCAGATAGTGCTGTATTCATATATGTAAGTGCTCACACTTTCTGGGAACAGCGGAGTCATTAGAAGACTGGCTTCGCTGAAGTTGCTAGAACGAGCAAATTACAACATTATATTCAGCTTCAAGAAAAAACGCAGACAATGGACTCAGGATGATGAGAGGTTCCTTTGTACCACTAAGATCGACTCGTCCTAACCCTATATCCCAATCCCAAGACTAGGCGAACCAACATTAACTGGGCTCGTAATAGGGCAATGATAATGCAAAAGCGGCTCCTAAACAGAAATTCTTCAGTAGTCAAATCTCGAAATTGCCTTGCTCGTCATCAACATGAATCGTCTATATCAAAACTGCATGTTTCTCTACGTCTACACAGATGTTTGCGTCCGATTGTGCGCTTCGATTTTTTACATAATGCTGGAAGCAAAGTTTGCTCTCAGAATTCCTGCCCTTCGCCCCAGTTACACGTGGGGACAATGGCGCTCTTTCATACAGTCTTCATTCTATGGCCGCACTTTTGTGGCATTCTCTGGACCGTCCATGAAAAATTATATAACTATTTGCTTTCTATTGAAGTCTATTGAAGTTAGCGTGGATAGAACGGCGTTACATGGCACATCAGCTGAAGCTAGCGCAAGTAATTTTCAACGCATTCAAACGAAAAACTTATCTAAATACAATTGTAACATACCGGCTTGCTGTGTGTGAACCCCTTTCCCCAATTGTATATCAGAAACGTCTGAGTGGAGGGTGAGGAATCACTCACTACCTTTTCTCCATTCGACGCCTATAAGCAGCGTATTTTAAAGGAAAGGGGAATTAGTGCGGAGATGGGCCAGAAATGTACTCTTTTTTTGGCAGAGTTTTTCCGGGCGGGACAAAACAATGGCGTGGGGTGATGAAATAAGCAAAATTCAATATCCCTTATGACGGAATGGCAGAATTGGCCACCATTTTGTCTTGGCATTCAATATACATACAAATCTTCACTACCGCGATATTGTTGGTAATGGAGATTGCTTTTTGGCCTCCTGGCTTATAGGGCTCTGAGTCTCGTGGTATTGGAATCCGGCACAGAAACGAGAATCGGATATTTGGGGCCGGGCCATGTACAGGCAAAAGAAATAGCGAAAATATCTCTTATTTTTTTCGCGCTTCCTTTGTAGTAGAAATTATTGGCGATCGGATTACTATTCGCGGAAAAGAAATTAAAAATAGCGAAGAACTTAGAACTATAAGCCTCAAAAGGAAACTTGTGTGGTCGAAGGCTGGACGCCATAATAATATATATATGTACGTATATATATTATATATGAATATCTGTAGCCGCTAACTTGTGTGTTTGTGAATTTATATAGGATAAATAGAGCAAAATTACTCGGCATTGAAAAATGAAACTTCAATTGGCGGCAGTGGCTACATTAGCAGTCTTAACTAGTCCGGCATTCGGTAGAGTACTTCCCGATGGGAAATACGTCAAGATTCCCTTCACAAAAAAAAAGAACGGCGACAATGGTGAACTCAGCAAGAGATCGAACGGCCATGAAAAATTTGTACTAGCTAACGAGCAAAGCTTTTATTCTGTTGAGCTAGCCATTGGTACACCTTCACAAAACCTCACTGTGCTGTTAGACACAGGCTCAGCTGACTTATGGGTTCCTGGCAAGGGAAACCCCTACTGCGGTTCTGTGATGGACTGTGACCAGTATGGCGTGTTCGACAAGACCAAGTCGTCCACGTTCAAAGCCAACAAGTCCTCGCCTTTTTATGCCGCTTACGGTGACGGAACCTATGCAGAAGGTGCATTTGGTCAAGATAAATTAAAGTACAACGAATTAGACCTCAGTGGTCTATCGTTTGCCGTGGCCAACGAATCTAACTCAACCTTTGGTGTGCTCGGGATCGGCCTTTCCACGCTTGAAGTCACCTATTCTGGAAAAGTCGCTATTATGGACAAGAGAAGCTACGAGTATGATAACTTTCCCCTGTTCCTAAAACATTCTGGAGCCATCGATGCAACCGCATACTCTCTTTTCCTAAATGACGAGTCACAGTCCTCCGGCAGCATCCTCTTCGGCGCTGTAGATCACAGCAAGTACGAGGGCCAACTGTACACTATCCCGTTGGTTAATCTTTATAAGTCGCAGGGTTATCAGCACCCGGTGGCGTTCGATGTCACTTTACAGGGCTTAGGACTGCAAACCGACAAGCGCAACATCACATTGACCACCACCAAGCTCCCAGCCCTACTCGATTCAGGCACAACGCTAACATATCTGCCCTCCCAGGCAGTGGCTTTGCTAGCAAAGAGCTTGAATGCCTCGTATTCCAAGACATTGGGTTATTATGAGTACACGTGTCCCTCGAGCGACAACAAAACCAGCGTGGCCTTCGACTTCGGTGGCTTCCGTATCAACGCTCCTCTATCCGACTTTACTATGCAGACCAGTGTGGGGACCTGTGTCTTGGCAATAATTCCACAAGCGGGCAACGCCACCGCTATCCTTGGTGATTCCTTCTTGAGAAACGCCTACGTGGTCTACCATTTGGATAACTACGAGATTTCCCTAGCTCAAGCCAAGTATGGCACGGGGAAAGAGAACGTCGAAGTCATCAAATCTACCGTTCCCAGTGCAATAAGGGCCCCCAGTTACAACAACACTTGGTCTAACTACGCCTCCGCCACGTCCGGTGGTAATATTTTTACCACCGTGCGAACTTTCAATGGCACTAGTACTGCCACCACTACGAGGTCAAGTACCACCAAGAAAACAAGCTCTACCACTACTGCAAAGTCGACTCATAAAAGCAAGAGGGCACTCCAGAGGGCTGCTACCAACTCCGCTTCCAGTATACGCTCCACCTTGGGTTTACTGCTAGTCCCCTCCTTACTCATCCTCTCCGTTTTCTTTTCGTAAAAAAAAACAATAGACACTATATATAGACACTTTTTCCTTTCCTTCTTTGCGCGATTTCAAGAGGAAAAGCATACTTAAATAAGAATATTCCTAAAACACACGTTCTGACGCGTCAATTAGATCGTCAGACCTTGCATGCAGCCAAGACACCCTCACATAGCACTGCCTCCTTCCTCCTCTTTTCTGTCACCACCTCACCTCCCTCGTCCACTCAACTGAGTGGCTTTTCGCTCCTTTTATACTGCGCCATGAGTAGTTTTCGTTTCACTGATGTGTCCGAAAAAATTAAGGTTACATAAAAAAATTCGTGGACTTATTTATGGAGAAACAGGGAAATCCGACTACTTAAGAAAAGGGTGTCAAAGAGGATTTACTTTTTTCCTTCTTTTTGCATTTGTTCCTATTTCCGCAATTGGACGGTTATTAAGAAGAACGCAATTGGCTTTTCTGTATATTAAAATACATAGCGTAATAAAAAGATAAGGTGAACACCAAGCATATAGTATAATATTACCTACCACATATGAAACTGAAAACTGTAAGATCTGCGGTCCTTTCGTCACTCTTTGCATCGCAGGTTCTCGGTAAGATAATACCAGCAGCAAACAAGCGCGACGACGACTCGAATTCCAAGTTCGTCAAGTTGCCCTTTCATAAGCTTTACGGGGACTCGCTAGAAAATGTGGGAAGCGACAAAAAACCGGAAGTACGCCTATTGAAGAGGGCTGACGGTTATGAAGAAATTATAATTACCAACCAGCAAAGTTTCTATTCGGTGGACTTGGAAGTGGGCACGCCACCACAGAACGTAACGGTCCTGGTGGACACAGGCTCCTCTGATCTATGGATTATGGGCTCGGATAATCCATACTGTTCTTCGAACAGTATGGGTAGTAGCCGGAGACGTGTTATTGACAAACGTGATGATTCGTCAAGCGGCGGATCTTTGATTAATGATATAAACCCATTTGGCTGGTTGACGGGAACGGGCAGTGCCATTGGCCCCACTGCTACGGGCTTAGGAGGCGGTTCAGGTACGGCAACTCAATCCGTGCCTGCTTCGGAAGCCACCATGGACTGTCAACAATACGGGACATTTTCCACTTCGGGCTCTTCTACATTTAGATCAAACAACACCTATTTCAGTATTAGCTACGGTGATGGGACTTTTGCCTCCGGTACTTTTGGTACGGATGTTTTGGATTTAAGCGACTTGAACGTTACCGGGTTGTCTTTTGCCGTTGCCAATGAAACGAATTCTACTATGGGTGTGTTAGGTATTGGTTTGCCCGAATTAGAAGTCACTTATTCTGGCTCTACTGCGTCTCATAGTGGAAAAGCTTATAAATACGACAACTTCCCCATTGTATTGAAAAATTCTGGTGCTATCAAAAGCAACACATATTCTTTGTATTTGAACGACTCGGACGCTATGCATGGCACCATTTTGTTCGGAGCCGTGGACCACAGTAAATATACCGGCACCCTATACACAATCCCCATCGTAAACACTCTGAGTGCTAGTGGATTTAGCTCTCCCATTCAATTTGATGTCACTATTAATGGTATCGGTATTAGTGATTCTGGGAGTAGTAACAAGACCTTGACTACCACTAAAATACCTGCTTTGTTGGATTCCGGTACTACTTTGACTTATTTACCTCAAACAGTGGTAAGTATGATCGCTACTGAACTAGGTGCGCAATACTCTTCCAGGATAGGGTATTACGTATTGGACTGTCCATCTGATGATAGTATGGAAATAGTGTTCGATTTTGGTGGTTTTCACATCAATGCACCACTTTCGAGTTTTATCTTGAGTACTGGCACTACATGTCTTTTAGGTATTATCCCAACGAGTGATGACACAGGTACCATTTTGGGTGATTCATTTTTGACTAATGCGTACGTGGTTTATGATTTGGAGAATCTTGAAATATCCATGGCACAAGCTCGCTATAATACCACAAGCGAAAATATCGAAATTATTACATCCTCTGTTCCAAGCGCCGTAAAGGCACCAGGCTATACAAACACTTGGTCCACAAGTGCATCTATTGTTACCGGTGGTAACATATTTACTGTAAATTCCTCACAAACTGCTTCCTTTAGCGGTAACCTGACGACCAGTACTGCATCCGCCACTTCTACATCAAGTAAAAGAAATGTTGGTGATCATATAGTTCCATCTTTACCCCTCACATTAATTTCTCTTCTTTTTGCATTCATCTGAAAACCGTTGCACAAAGTTTAGACATTCACATCTCCAAGCCAGTTGGAGTTTCTGGCGGAAATCGTTGCTCTCGCTTGGGCAAAGTTTTTTTTTATTATTAATTTTTTATTGTTACGTTGGTGGTCTTCATTTTTACTTCACAATAGTTTATCTTACCCACTAAGAATAGGTTACCATTTATTCACATTTTTTTTTCTCATTCCTAGTATACTATTTACCTGGGATATGGCCTATAATCAAAGGCTTTAATATTCTAATAATTCGTTTGGCATCTAGAATAATCTATAAAGTATAGTCTATATACGTACATATTGATAATGGCGGTAGCTGCTGAACTAGTATTTCAAATTACCTTGTTTATCCCAGGTCGCCAGTTTCTCTCTCCTCAAGTGATATTGTGTTCGTATGTCCAGATAATTTTTGATGAACTGATCCAGGTCATCGGCTGAGTCAATGGACCTTGTGGTAGTTTCTAGCTGTGAACTCTCCTCATCAAGTTTCTTTGTGTTTTGTTCTAATTTCTTTTTTAATGCTATGTCACCATATTTTTTTGAAAATTCGGAATGGTAATCTTGCCAGCTAGCTACATATTTGGATTCTAAAATCCTACAGTTTTCTAATAAGGCTTGGACCTTATCTTTTTGCTCATGTAAATCTTCAAAATTTTCTTCCAATTGTTTAAATTGATCTCTGAATGCATGAATCTTTCCAGCAAAGTCCGTTAAGGGATTGAATTTTGTGACGTATAACTCTAATTGGTGTCTGTGGGTTTGAATTAGATCGATTATCTCCTTTGATGATAAAAGGTTAATTCCTTCAGGTAAGGGAATATTTTTGCTTTTTTCGTTTACTTTTTCTGGTAAACCCGGAGATGGTACCACATCCATTTCTGCTCTGATAATATCTAATCTGCTTATATTGAGCCCCTTATTTCCTTCGTTGTTTTATCCTTAGTTTTGTAGCCTTTACTTTCATATTTCCTTCTTTTCAGAACGCCTATTCTAGGGAAAAATGGCTTCTGTATGAAATAAAAATGTTAGCAAAAGAGAACGAAAATAAGAACACATACACTATATTTGCCCATTTGAGCGCTATCGAATATGAATGGACTTAGAGTTGCAGCAAAAATTCAGCCAGCACGCCAAACTATCATATTCTTGCATGGATTAGGTGATACAGGTTCGGGATGGGGATTTTTAGCTCAGTATTTACAACAGAGAGACCCTGCCGCTTTCCAGCATACTAATTTTGTTTTTCCTAATGCTCCAGAGCTTCATGTGACAGCAAACGGCGGTGCATTGATGCCTGCTTGGTTTGACATCTTGGAATGGGATCCTAGTTTTTCCAAAGTTGACAGTGACGGTTTTATGAATTCTTTGAATTCCATAGAAAAGACGGTTAAGCAAGAAATTGATAAAGGAATTAAACCGGAGCAGATTATTATCGGAGGTTTCTCTCAGGGTGCCGCATTAGCTCTCGCAACATCAGTTACTTTACCATGGAAAATCGGTGGTATAGTAGCTCTGTCGGGATTTTGTTCCATCCCAGGAATTCTGAAACAACATAAGAATGGCATTAATGTAAAGACACCAATTTTTCATGGGCATGGTGACATGGATCCAGTAGTTCCTATTGGACTAGGTATAAAGGCAAAACAGTTCTATCAAGATAGCTGTGAGATACAAAATTATGAATTTAAAGTATACAAAGGTATGGCCCATTCTACAGTTCCAGATGAATTAGAAGACTTGGCTTCATTTATCAAGAAGAGCTTATCATCATAGCTCTTTTCCTAATATTGCGAGTTCAATTTAACCGCTATTATACTTGGTTAAATAATTTATATACATCCGTAAGACGCGATAGAAAATTAAAAACCTTGGTGCCAAATAGTTGGGGTGATGAGATTCATTGATTATGCAAGTTCATAATAGATAGACAAACTTGAGCTAAAAGTACTCTACTATTGCCAGCATGGACACTTTAGAGCCAACAGCCGTTGATACGCATGTTTCTGCGGAGCAGATTCTGCGGGATGTGTACAAGAAGGGGCAAAAAGCAAGAGGATCGACTAATATTGATATATTAGACTTGGAGGAACTTCGAGAGTATCAACGAAGGAAGAGAACAGAATATGAGGGTTATTTGAAGAGAAACCGACTGGATATGGGACAATGGATTCGTTATGCGCAATTCGAAATCGAACAACACGACATGAGGCGCGCCAGATCTATCTTTGAAAGAGCATTATTAGTAGATAGTTCATTCATCCCCCTTTGGATACGATACATTGATGCTGAGCTGAAAGTCAAATGTATTAACCATGCTAGGAATCTTATGAACAGAGCTATTAGTACGTTGCCCAGAGTAGACAAGTTATGGTACAAGTATCTCATTGTCGAAGAGTCGTTAAACAACGTTGAAATTGTACGATCACTGTACACCAAATGGTGCTCCTTGGAGCCAGGGGTTAATGCATGGAATTCTTTCGTGGATTTTGAAATAAGACAGAAAAACTGGAACGGTGTAAGAGAGATTTACTCAAAATACGTCATGGCTCACCCGCAAATGCAGACATGGCTAAAGTGGGTGAGGTTTGAAAATAGACATGGTAATACTGAATTTACGAGAAGTGTGTATTCTTTAGCGATAGACACAGTAGCTAACCTCCAAAATTTACAGATTTGGTCTGATATGGAGGTTGCAAAATTAGTAAATTCATTTGCTCATTGGGAAGCTGCGCAGCAAGAATACGAAAGATCTAGTGCTCTTTATCAAATTGCTATAGAAAAATGGCCCTCCAATCAATTGCTCAAGGCAGGACTGTTGGATTTTGAAAAGCAGTTTGGTGACATAAACTCAATAGAAGAAACTATTAGCTATAAAAGGAAAATGGAGTATGAAACAATATTGAGTAATAACGCCTATGATTATGACACCTGGTGGCTGTACTTGGATCTCATTTCAGAAAGTTTCCCCAAACAAATAATGCAAACTTTCGAGAAAGCTATTGTGGACAGCCGACCAAAAGAACTATCAAAAAATGTTCAGTGGAAAAGGTATATTTATCTGTGGATGAGATATATATGCTATGTTGAGTTAGAATTGGAAAATTCGCTTTTAGAAGAAGAACTTTTTCAGAGGTTAATTGACGACATCATCCCTCATAAACATTTCACTTTTTCCAAAATATGGCTAATGTATGCTAAATTTCTGATACGACATGATGATGTACCGAAGGCGAGAAAAATTTTGGGTAAAGCAATCGGTTTATGTCCTAAGGCTAAAACTTTCAAAGGATATATCGAGTTGGAAGTGAAGTTGAAGGAATTTGATCGTGTGAGAAAAATATATGAGAAATTTATTGAATTTCAGCCCTCTGATCTACAAATTTGGTCACAATATGGAGAACTAGAAGAAAATTTAGGAGATTGGGATAGAGTAAGAGGTATATATACAATTGCACTAGATGAAAATTCTGATTTCTTAACAAAGGAGGCTAAAATTGTATTACTTCAAAAATACATAACATTTGAGACAGAATCACAAGAATTTGAAAAGGCAAGGAAGCTTTATAGAAGATATTTGGAGCTCAACCAATATTCCCCCCAAAGCTGGATCGAATTCGCCATGTATCAAACTTCAACCCCGACGGAGCAACAACTATTAGATTTAGCAAAACTGCAAAGCGAAAATGTGGATGAAGACATAGAGTTTGAAATTACCGATGAAAATAAATTGGAGGCAAGAAAAGTTTTTGAAGAGGCGATAGTTTTTTTCAAGGAGAAGGATGATAAACAAGGGAGACTGTCTATTTTGGAAGCGCTAAAAGACTATGAAGAAACTTACGGTACTGAACTCGATCAAGAAACCGTCAAGAAAAGATTCCCTAAAGTAATCAAAAAAGTGAGGTTACAGGACGGTGTGGAAGAAGAATTCGTGGATTACGTTTTTCCTGATGATATCGATGATGACAAGCCAAAACCATCAAAGTTCTTGGAACTAGCCAAAAAATGGAAACAGGAACAGGCACTTTGAATAAAGGTAAGGGTATCGTGAAATAATATTTTTGTCATTGTAGTTCAGGCCGTAGAAACTAAACAGTAGTAGAATAAGCTAGTAAGTAAATTAAATATCAAAAGTTGATAATAACCAGGAAGGCAAAAAACCAACAAAAAAAGGAACTATGCAAAATAGAGACTACATACCTTCAACACAAATAAAAAAAAATGCAGATATTGTATAATGGGAGTGTATTATAATCCGGGAGGCCCTTGCAGTCCCGGAGGTGTAGGTTTGTTAATGTCATTGCCCATGTTATTAGAAAACCCTGGAGGACCGCTTAGGCCAGGAGGAGGTGCAATTGAGGATTGTACCGTAGTCATACCGGGAGGTGGAGGTAGCGAAAATTTCGGTTGTTCCGACTCTGGAGGGCTTTGTAATGGGGGAGGGGCGATTCCTGGAACTCCGGAACTAAAGCTACTTGATGTTAGGCCGGGAGGGGGTGTAGGCGTCACGTTTTGAGCTTGCCTCGAAATATGTGACGCAGGAGGTGAAGGTGATGGTGCATAACGTGAAGAAGCCGGAAATTTTAAAGGAGGTTCCGTCGAGTTATTGTCATAACGAGATCTTTTTGGTGCTTGAATTGGATGAGTATTGCTATTATAGTGTACGTCATTGCTCTGTATTGGCGCAGAATTATTTACCGTGGCGTTTCTGTCAAAACGGCTCATTCTTTGAGACGATGAGTTACAGTCTCTACTGAAATGTCCAGTTTGTCCACATATTTTGCAAACAATGCCCTGTATATTTGGGATTTTTCTGTTTGGACAATCGTACCTTTTATGATCTTTTAAACCACAGATTGGACAGGGCCTGTTATCTTCTCTTAAAGTACCATTAAGTTCCGCCAATTCTCTCAGTTGTCCTCGTTTCAAGTCATTCTGGCCTTCCGGAGATGTCACCGCTTTGATAACAATGTTTTGACAAACTTTTATACCTTTTTGGATCTTGTCTTCCGAGTCTGCGATAATTAAACAGTGCAAGGGGTCCTCAAAGTTCATGGCGCCTGGAGGTAAGTCACTTGCATTCTTACCTTCTTTGACTGAACCTCTTCCTCTAATTGCAATCTTACAATTCGAATCTTCTTGCAGCTTTCTTAACGTACGTCCACGAGGACCTAATAATAAACCAACAAAATTGACATCAGGATACTGATCCACCGGGATATAATACTTGTCCTGAAATTTGGTGGGTCTCTTGTAATCATCCGGAGGAACGAAGTAAGGGATGGTCTTTAGGGCTATCTCAACAAGTTTAATACGTTCATCCTCTAGTTTCTTTCTATACCTCTGCTCACGGGTATTCGTTCTTTTACCTTGGGCATCATAAACTGGTGGCGGAGAAGGTGACCTATTTTTCCTGGAGGGGGGCACAAAATCGTTCGTACGCAGTTTGATGGTAATTTCTTGAATCCTAAACATGACTTGATAGGAGTATATTTGTTCCCTAGTTAGGGCCCCACTAATTTTTGATGGAAGAGAATTGAATCGATGGACATCGCTTTCTACCGTGTTCTTTCTCCATAACGAAAGGTTGACGTTTGGAGGAACCTTTGCTTTTTTTTCTTCCATACTGCTTCCTTTTCTATTTTCAAAGTATCTAGAGTTAATCCTTCTAAAACTCATCAACAATTTCCTTTTATTGTGGGATAGAATAGCACTTGTAGCAAATTAGGGAAAAAATTCTGCTTTGAAAATTTCCGCTTGGTGAAATTCAGCAGAAAAAGAAAGAAATCAATAATGCTAATATCGTTAAAAGTGAGTTAGAATGTTATATACAGATAATAGCGGTGCGAGATACACAGCAATTTATGTCACATACTGTTTTGTGGGCAGTCCACGAACGTAAATTGAACCTTTTATTTGTGCTGTATACAAGAAGGCTAGATTTTTGCTAACATATCCGTAACCAATTTTTTGACAGTATCAAAAAGTTCGGAAGGCGTACCATCGATAATAGTTTCTGCATCATTGATTTTGCGGACTGCTACTTTTTCATTTATGACAAGTGTACCTTCCCCTTTAAATTCTGCAATGTAGTTTTTCTCTGTGAGAAGTTTCTTTAATTGTGCTAACCTAACGTCACCGATTGACAACGCACCTGTTTTATGGCTCCTAGATGAACCGTGTAATGGTTTCAAGACTAGTTTACTCCTTGACGCTGTTTTTTGATGATTGTTCACTTGCGGTAGGCTCTCCTTAACCAGCCTGCCAACGACAGTGGCAACTGTATAACTATCACTGATACGTTGCCATTTCAAAAGGTTATCGAGGTTGGAGTCAATGGAGATATCCAGGGTCTTTATTGTTGTACTGAATTCCACTATCTTATTTAATGGCATGTTGACCACTTCAATATTTTTCTTGATAAGTTTTGCCGTAATTTCTTCATTTTGAATCTGTTTGGGGGCGGAAAGAACTATTTTTCTAGATTTTAGCGATGGCCATATAATAGATGCAGACCTTTGATCAACTAAACTCTGTAAATTTAGGATTACTACGGAGCATTTCAATTGGACATTTACAGTTGAGGTTGTTCTTTTGGAGAGCGTTTTGTCTATCTTTAAATAGTCCAGGTTATCAAAATTTTCTGCTTCTCCGGTTCCAGAAAATCCCGAGTAACGAGAAGCACGGTGTTTGCTCCTTTTGCTAATTGGATCACTCATATTATAACCATCTTCTTCTTCATTTTTGTTATCTTCTTCGTTTACAGGGCTCGTGGTTTTAGCACCGTCTTTGAGAGGTCTTTTCCTGCTATTTTGATTAACATTGTCAGAATCATCAGGTAAAAACATCGTAAAATCTACAACAGTACCATAATCATCTTTCTTGATTTTAGCGGGGTTAAATGGGAACATTTTATGTTTTGAAGCGGCACTTGGTTGAATTATAATGTCTACAGGAACTTCCGTATTTTTTTTCGCTGCTGATTTCTCAGAGTTATCCTTGAGTAAATTCAACAAATTGTCGTTTTCTTCCTCTTCATCATCATCTTCGTCTCCCCCCATAATATGATCAATCGGTGGTACTCCATTGACGTTTTCCACTAAAATGTCTTGATTTCTCATTGCCCTCTCTCCGTTGGTATCATCTATGATTGCGTTGCCGTTAGCCAGTTTCTTAGACTCTCTTTTCACCAGTAGAATTTTCTTATTTCTGTCCCTTTTCTTTTCTTTAAGCTGTACTTTAAACGCCTCTGTTTCCTCTTTACTCAAGGGTTCTTCTTTTATGGTGTCTATTGAAATGTAATTATCGCAGAGGAATGATTTACCATCTTCAGGAAATGTTTTCCAATTTCTTTCACCTTGTTCAACAATTTCTAGTATCTTGTCTAAAGACGACGCACATTCAAAGCTCGGCTTGGTCAAAATCAAGGTTGTCTTCTCAGAATTACCAACTTTAATTATCACTTCATTAATCAAAGCTCCTACCTCAGATACGAAGCAAATCTTTGAACCAGGATATTTACTCAATTCGTTTGGTGCGATGATTTTGATCCGTGATCCAATTTCAAATGGAGAAGTATTATTTCTGTTTTCCCATGTCTTAAGTAGTGAAGGGGACAGCCACTCGAGCATTGATTTGGCATATGTTAGAGTTCTTCCTCTCGCGTAAGACAGAATAAGTACAGGTACTTGTGTGTGCGCATTGATCTTTGTGCTTTCAAATAATAACTCATGAACTTGTGTGAACAGGTCCAGAAATTTGCCACTCATATCTACCGGTATTATAACGGACCCATCCGAACTCAAACCTTTCTTTAATGTATCTTTAAAGATTTTTGAACGTTTTTTAAACGGTTGAGAGGAGCCAAACCTGTCCAAAGTAGTAATTATTGCAGAGGGCCTCATCAAAGTTGATAAGGGCTTACCAGTGGCGTCCAATATAGAAGCAGCATTTAGTATGTTATCTCTAGTGTGGTTCCATCGCTTTGCATAAACCAATTTCTCTGAGTATGTGCTAATGCACCAAATAGAACCACCTGGACACACACCAGCATTGTACGCCAGCAAAGTCAATCCATCGTATCTTGATCGTAGATCTACCAGTTGCGAGTACTTCAAAGGTACAATATGATCAAAAGATATCTCAATATCTTCAAGATCGAGTTTATTTGTGTCATATGGACCTATAACACCTGCAGATGCATATGAATCTATGGTGGAAACTCTCCCTAAGTTGATAACGGGAAGAGTTGCGTAAACTTGAATTCTGGATATGAAATGGGAGGTGAAATTATAGTACAGAAGGGAATGAGCACCTAAACATTCAATTGTTGGTTGTGATAGTATTATTACATCAATTTCCGGTATCACTTTTTCCCAGTACTTGATGCATTGCTCATACGATACTTTAGATGGATTCCAACCGGGATCGATTAACAAGGTGACGTTATCAAATCGTACCACTGAACCAACGGTGGTTCCGGATCCATCATCACAGCAATTGTATTTATAAGTCATATATATTCGTCGCCCTCAATGTATGTTCTTCATTTCTTCTTCTGTGTTATTTCTTTAGCGAACAAATATTCCTGAATTCGATGTTAAAACTGCAGATTGTTTAAGAAAAGCGGGAAAACGCCGCCGAAAGAAAAAATCTTTTTCTAGTAATATTTCTTATTACAACAAACATTGAACATTGAATGACTTCAATCCGTAAGGGTTCATTGCTTGTATAGTTGGACTATATGTCATCAGGTGAATCATCATTTCTTGAACTCAGGTTCGCTTTACTCAGTCTAGTGCACGTGAGATCACACTGCAAAAACTCCATGAACCAAAGAACTTACCTTAGACTTGCATTTGGGAGCAAAGTTTACACTAATTCATGCTTTTTATTTTTATTGTCCCAGCCTTCTAATGTGTGGATTATTAATGGGGTAAGTTGAACTTCTATTACTTCCATTGAACGTTTGAGAAGTATAATTGCTTAGAAGGTTTGCCTAGCAAAAATAGCCGCTGAAATGATACTTGTCCGTCGGGTAATGATTATACGAACGGGTAACGGAAGATATGGAAGCTAACCCAACAGAGAGCAGTCAATAATGGATCTTGCATAAGAATGTACGGCCCGATCAAGCATCCTTACAGCTCATTCACGAAGTTTCCTTTTCAAGAAAATTTTGAAGCCTTAAAGGAATCCAAGCAGGAAGACCATATCAAACTAACATATACATTCTGCCTCGCTGCAACCTTGTTGTCAAAATAATGGATGAACACGAGGAAGCAGTCATCTTCGGTATCTGCCTTGTGGACTTTCATCACAAAAGAGGCCCTGAAATAGAATACTGGTATGGCTTACCTGAGGGCACCCAAAGTGCAGAACTATGGCCAAATTTACCCTTCCAGGCCCTTCCTGATGGTTCTCACTCGTTTGAAGAAACATTTACTTATTTCACATTACTATATGATGAAAGAAGACAAAGGAGCCCTCCCAACGGGGCAACTGATCTGAGTGATGATAGCATCAATGACAACACGACTTTGTTTGCCATATCTTGCTCGAGACAGATAAAGAGTGATGAATTGGTCACTAAAGATAAGGACGTAACACGATCTACTGTACAGAAGGCAATTGTAGTCATCTCAAGGCAACCAATCTTCGGTCAAATCAAGGACAAACTTAGTATTGTGACTAATGCTTTTTTCTTGCAGCATGATTTTGGGGACAGGAAGATAATCCAGTCTTTATACGAAAACCTGAAGTCGATTTACACGCCTGCATCATTGGTCAGAAATGCCGAAAATCGTCTTTATATTGGGTTATGTCTGAGAAAGATACTACATGATTTTAAGAGAAACGCTTTAGTCTTATTGAAAGCAATTATGCTTGAAAAAAAAATTATAGTTTACGGCAACGATGTGGAAGCTTTGTGTAATTTACAGTTCGGTCTGATCAGCTTAATTCCGGACTTGATGTCAAATTTGCAGGATTCTGGCAGTCCTCAGTTATTTCAGGATATTTCGAAATTAAATGTTGTGGACTCGTTTAAATCAAGCAATCGAGAATCAGTGTTGAGATTCTTAGGTTTTCCATTACCGATTTTCGAAAAAGGTGGACTATTTTCACCCTATACTCCACTGCAGCAAATGAATGACATACGGTCAGAACGTACTTTGTTTTTTATGATTGGAAGTTCCAATACATTGCTTGCTGAACAAAAGGAGGAACTGTGCCACATATTTGTCAATACAGACAATTCCACTGTAGATATTCTGGACAAGACTTTGAACCCCGTCCTCCAACTGTCAAGTCATGATAAAAAATGGATTGAATCTATATCTGGAATTGTATCAGACACATGGAACGAAAATGATGATGAAACTCCAAAAAACTCTCAATTTGAAGGCAGTGAGGATTTCATTAGGTGGCAATTCGAGGACTATTTAACGGGGTTACTTTCCAGTGTTAAATTAAGTGATTATTTGGACCTACATAAAGAGAATGATCAAGCTTTGAAGACTATACCTGAAGATATGCTAAATTCCAATCCCGTTCATTTATTCAATTTGAATTGGGTTCAGAGTTGGAAAGAGACTCAAAATTTTCTGATATTCAACTCAAGAACAGATGATAGATTGTTCGACTTGTTTCCTCCGAAGCATATATATAACGGTGCCGACACTCTGTCTTTATTACAGCAACGATTTTTGGCCACATTCCATAATTTAAAAAGAAGCTCTAGCAACTCTTCAAGCAATAAAAATGGTCATCAAAGCGAAGAGGATATCAAAGACCAGGAAAGCATCGAGTCAAAAAAGTCTGTTTCCCAAATTTCTGTAAATCCTGGAAAGAATACAGACAAGCCAGCAGCCAACTTATGGAATTCATGGAAGGAATATTTCAATAAACCAAAGAATACTGCTAATGACGATGTTACTGAATCCACGGAAGATCTCAAAAACAGAAGTAAAACATCGAACGCGATACAGAAAGCTATGATGGGCTTGGGTTTACATTATAAACCTGATGCGGAGACAGATCAACAAAGTGAAGAGGTGGGAAATAGTGAGGACAATGAAGATGATGATACCGATGAGGACTCTGAGGATGATGATGATAGCACTGAGGATGGTGATGATGATGATAGTGAGGACGATGACGATGACGATGACGGTGAGGGCGATGAAAATGGCGATGACGGTGAGGGCGATGAAAATGGCGATAAGGAAGACAGTCAAGATTTTAGCAATGGTTTTACAGACGTTACGAACATTAACACTGATCATGATAAAGAAAATGAACAGAATTTTGAGGGTAATGCAGAAAACTTTAATGAGGACGAAACCGTTGCAGATGAAGATATTGAAGGTGGTCCTGAGAGCGATAAAAATTGCGACAGTAAAACTGATATTTATGAAAACGATAGAAATGTTGAAGACTCATCTAAAACGAGAAATACAGTTAAAAAATCCGATGAGGAGGGCGGTGCGAATGACGCTGCTCTAGGTAATAGTGTGCAAGATGAGGAAAAATTATGATATCTATACTATTTGTTAGCAATCGCCCTAAGATATGTTTATATGACAAAAAGAAAATCAAGAAACAGAGCCCTCCAGTTGTGAAGGTTGCAGGGGGAAAAATATCCGTGAATCTCAATACCTTTAGTCGTATTGGGATAATAGCTGAATAATAATTTATAGAAAACTGGGGTGACCTCCACAAGCACAATAAGATTCAGAAATTATAGAATATAGCTTTTTGGGGCTTTCCAAAAATGGAATAGAAAATTTTTTGAAGTTATTCTATTTGCATAGATGCTCATCAAACTATGTTTAAAGATAACTTCATAGTAATCTTTTGAATGCTTTTTAGCTTCCTAAAGATGAATAACGTAGAAAGTTGAAATATTTAGAAACAATCGCAGTATCCTTGCTAGACCCTCTTTAATATTAATAGTAATCTTGCGAACAATAAAGATAAGTAAAGTTAACGATAAAAGCATCATTTTCAACAAAACTGAAGGGTAGCGACATAATTGTCGGAGCAAAAAAATCTTCCCCGCCAGGACTTGAACCTGGAATCTTCTGGTTCGTAGCCAGACGCCGTGACCATTGGGCCACGAGGAACAAGATTTATTGTTTTCTATTGTTGAATCTTAGTGTTTTATGCTACGACGTAAGAATTGATAATGTAATGGAATATATGAGCTGCTGTACAAAGCGAAAGAAGAAATAGTGCTATGATTAAGTAAAATTATTGATACCTTTTGTAGAGTCTTATCTTCTTGAGGACCGCTCCTAGGTTATTCTGTATACTTATAACCTCTAATGACGCTAAGAAATTGTCTCCATATCAACCTATTTCTCAAAACTCAATAAACTAAGATCCGTAGTTCTGTATAGTACTGAAAGTGTTCCTATTTTGGTGTCGTATGTTGCCATTCATTATTTTTAATAAATGCATTCCCACGTCCACGTCCACGTCCACGAGATTGAAGACTTTTTGAATTTTGTTCTATTAGACATATGGTTTATATCTTCACTGTTTATAATAAATAGCTCCGTTAGACTTAATGAATGACAGCATAAATACAAAAAAATAGAAAAGATTTTGATATTACATAGAGCTGCTGATTCCTTTCATGAGTTCCTAATTTCTTAGGGAGAAGTTTCTGCCACAGTCCGTGAATATAATACTTATCTTCAACAAGAATGAGATTGCAAAAGACTAAATGTGGTAAGTATACGCTTGTCTGGGTGAGACGGCTATTTAGCAAGTTCTCTTTTTCTGCTTCAACTGTTCTATTTTCTGTATTTACTTTTTTTTTATATTTTCTCCGTATTTATGAAAATTCCTCTTCAGTAAAAGCACAGAATTAGACTTGAAATATAAACAATATAAGACAAACAAACCTTAATCGAAGATAGAAGTGCTGATAAACAAACAATACGCCATAAGTGACGGTTCTTGGAGTCTTAAAAAGGTCTTTCTTGACTTTTTAATTTCCTTTGTCTTCCAGTTTTACAAAAAATTCCAATGCGGTTAAAAAAGAAAGAAATCATGATCGAAATACGTCCATTTTACTTTGTAATTGAGTTTTATCTTTTTTTTTTTGTTTCCTCTATACAACTATATACGTAAATACTTTTATGAGTACCATAAAAAAAAGAAACATCAAAAAGAAGTAAGAATGAGTGGTTAGGGACATTAAAAAAACACGTTTACTGTTGGAACTCATTAGCGTACTGTATGGCCTGGTTACCGTAGTCCGTAATGGTGTCATTTGCAGCTACATGATCGCTGACTTTGTTTCCACCAGCTATATCTGAGTGATCATTTCCAGTAGTGCCAGCGCCATTATGCGAATGCGCAGCCATGTTTAACTGAACTTGAGCCTGAGCCTGAGCCTGCGCCTGCGCCGCGGCAGCGGTGGCTGCAGCAACTTGGTCATCAAACGTGGCAGATATATCGATCTGTCCATCACTGCCACCAATCTTATGGAAGTCTAGGATTTCTGAGTACATCATAACACGCCAGGTATCGACAGGCAGATCAGCGTCATTAAAGTGCCAATCGAACTTGGCATCGGCTACTGGTTCATCCGTTGGATCGTGGTAAGGAGCCAAATAAGGATGAGCCAAGGCATCCGCCGCAGTGATTCTCTTCTTAGGATCAAAAACCAGCATTTTTTCCAAAAGGTCTACGGCATCAGGTTCGACTGTTTTAAATCTTTCAGAAAATGGAATTGGATCTCTGTGTGGTAACGAAGTAACAAATTTTAGAGTATTTTCGGAACAAATAGTATTTATCACATCCTTTGGCGGAGATCCCAACAAGTCAGTGATAATCGAAAATTGGTGAACATGATCTTTCCCAGGGAACAGAGGCTTACCTTCGATCATTTCGGCAAAAATACAACCAGCGGACCAAATGTCGACCTCGACGTCATATTTTTGCCACGTTAGCATGATTTCAGGTGCCCTGTAGTATCTAGTGGAAACATAGCCTGTCATTTGAGGGTCTTGAATTCTTGCTAGACCGAAATCGCAAATCTTCAAATCACAGTTTTCATTAATCAGAATGTTGCTCGGTTTCAAATCTCTATGAATGACGCCCGCGGAGTGAACGTATTTTAAACCCCTTAGAATTTGGTATAGGAAATACTGAACAAATTGCTTTTCCAAGGGTCTTGTTTGCAAGAGTCTATGTAAATCTGTTCCTTGTAATTCCGTGACAAAATATATATCTTCCAATGGAGAAAGAAATATGTCCTGTAGGCAAATCAAGTTCTCGTGTCTTAGATGTTTTAGTAGTTTTAGTTCACGATATGTCCTTTTGGCCAGCACTGCAGTGGAAAAAGGTTTCATGATTTTCTTAATGGCAACTGGCTGAGATGTCAAAGTGTCCGTGGCTGAGCAAACCAACCCAAATGCCCCCATCCCAACGGGGTTTAAATCATTGTATCTATTTGTGATCTCGAAAACTGTACCGAATATCTGTGTCCTAATGAATTCCTCGTTAGTGGTCATTATTATATACGATAGTTGTAGTTTTCCCTGTTTTCCCTTTGTTCCTTTTTTTCGAGTCTAGTATTTACCAATATAGAAGAAAGAGAAAATAAATAAGGTTTCTTGTTAGAGATTAGTTACTTTTGCTATTATTATCGCAAATTCCTCTTCCACTATACAAACAAGAAAGTAATTACTACTCTTATTGTAAGATAGTATGATAATTTCGACGATAGATAATATTTGCTTTTCGTTGGCCTTTTCTTTTTTTTTTTCCTTCCTTCCCTTCGAAGATCCTCCCGTATAATAACGCCGCCAGACAATGTAGGGTAACCAGAGAATACGCCCACTCCGCTTTCGCATGTGGCACTCCTGTATGTCAAAATGCCGAATAATCTCCATCCATGACGAAGCGCTTTGAGGTGTTTAATTATATACAGGGCAAAGTCTTGGAGATAAAGAACGCTTTCCTAACAACTTGCGCTATTCCTCTTATTTCCTTCAATCGATTAAAATTAACTTTTAATCGACATTGTCTTTTAAACCAGGGCAAAGCAAAATAAAAGAAACTTAATACGTTATGCCGTAATGAAGGGCTACCAAAAACGATAATCTCAACTGTAAACAGGTACAATGCGGACCCTTTTGCCACAAAACATACATCATTCATTGCCGGAAAAAGAAAGAAGTGAAGACAGCAGTGCAGCCAGCCATGTTGCGCCAATCTAATTATAGATGCTGGTGCCCTGAGGATGTATCTGGAGCCAGCCATGGCATCATGCGCTACCGCCGGATGTAAAATCCGACACGCAAAAGAAAACCTTCGAGGTTGCGCACTTCGCCCACCCATGAACCACACGGTTAGTCCAAAAGGGGCAGTTCAGATTCCAGATGCGGGAATTAGCTTGCTGCCACCCTCACCTCACTAACGCTGCGGTGTGCGGATACTTCATGCTATTTATAGACGCGCGTGTCGGAATCAGCACGCGCAAGAACCAAATGGGAAAATCGCAATGGGTCCAGAACTGCTTTGAGTGCTGGCTATTGGCGTCTGATTTCCGTTTTGGGAATCCTTTGCCGCGCGCCCCTCTCAAAACTCCGCACAAGTCCCAGAAAGCGGGAAAGAAATAAAACGCCACCGAAAAAAAAAATAAAAGCCAATCCTCGAAGCGTGGGTGGTAGGCCCTGGATTATCCCGTACAAGTATTTCTCAGGAGTAAAAAAACCGTTTGTTTTGGAATTCCCCATTTCGCGGCCACCTACGCCGCTATCTTTGCAACAACTATCTGCGATAACTCAGCAAATTTTGCATATTCGTGTTGCAGTATTGCGATAATGGGAGTCTTACTTCCAACATAACGGCAGAAAGAAATGTGAGAAAATTTTGCATCCTTTGCCTCCGTTCAAGTATATAAAGTCGGCATGCTTGATAATCTTTCTTTCCATCCTACATTGTTCTAATAATTCTTATTCTCCTTTATTCTTTCCTAACATACCAAGAAATTAATCTTCTGTCATTCGCTTAAACACTATATCAATAATGCAATTCTCTACTGTCGCTTCTATCGCCGCTGTCGCCGCTGTCGCTTCTGCCGCTGCTAACGTTACCACTGCTACTGTCAGCCAAGAATCTACCACTTTGGTCACCATCACTTCTTGTGAAGACCACGTCTGTTCTGAAACTGTCTCCCCAGCTTTGGTTTCCACCGCTACCGTCACCGTCGATGACGTTATCACTCAATACACCACCTGGTGCCCATTGACCACTGAAGCCCCAAAGAACGGTACTTCTACTGCTGCTCCAGTTACCTCTACTGAAGCTCCAAAGAACACCACCTCTGCTGCTCCAACTCACTCTGTCACCTCTTACACTGGTGCTGCTGCTAAGGCTTTGCCAGCTGCTGGTGCTTTGTTGGCTGGTGCCGCTGCTTTGTTGTTGTAAACTTAGTTTATTATTATTTATACATTCTAAATTTTTTATAAACTTTTTTGACATTTAACAAATACATAACAATTGGGATTTAGTAGAAATTCTTTTAATTTCTTCTTTTTTTTTAATCTATATTTATTCTTTTTCTTTAATTTTGTTCGAAACGCATATAATGTTTTTATTGATTTTGTTTCAGGTTCCTGAACCTCGCGGAGTTCCTATTTTACTGTTGTTTCTTTTTCAAAACACAGGGGTACCTTGAAGTATACGCAGTGCCTCTTAGCCAAGGGTAATATAAACGCACTAGAACAAAAAAAAAATACTCCTTGTACAGAATCGTTTTCTATTTTGAATTTTTTTTATATAAACATGGTTTTATTGTCTATTACATAGCATCTACAAATGAGCCAAGACACTTTCGACTGAGGAAACGGTCACATCGGTACCTGGGTTGGTTTCCTTGGCAGCGTAAGTAACGATACCGTTTTCAACAACCATGGCCCATCTACCACTCCAGTAAACACCGTCACCGACGGCTAATTCGAAACCAATGGATTTGGTGAAAGCACAGCCTGGGTCGGAGGCAAACTTGATGTGTGTGGTGTCCTTAACACCTAAACTCTTAGCCCACGCTTGGTTAGCGAATGGGTTGTCAACAGTAACAACGATCACTTGGTCAACTTCCTTTTCCTTAACTAATTCATCCAAGTAGTTGATGTAACCTGGAATATGGCTGACAGTACAGGTTGGGGAGAAAGCAGCTGGAGCACCGGTAATGATAACCTTCTTGTTTTCAGAAATTAATTTGGACCATTCAACTGTTTGTGGCATCTTACAAGATTCACTGTCAGCATCACTTTGGCTGATAGCAATGTATTGGAATTTGTAGTCGCCAGCTGGGAATTTCTTGTTAACTAAGTCAGACATGTTTTGTTGTAGTTATTGGTAGTACTTGTGTTGTTCTGGTTTGTTGAAATTTCGTTATAAAGAAACGGTATATGCACAATTGGCAAGGGAGAGGAAATTGTGCTCCTTTATATAATGTTTCGTTTATGCTTTTCCCTTACATCTCGTCCTTAATTTTCCACCCCTTTATTTTTCATTTAACCTCTCAACAATATGTGAATACCGTCCGGAAGGGGTGTGGAAAAAGAAAAAGAATGATACAGAAGAAAATCAAAAGATGATATTCAACTTCATCACCAAATACTGACCTTTTTGGCCAGAGCTCCCCGTATAATTACAAATCAGAAAAAATCCGCGCTCACTACCTTAACGGAAGGAAATATTCCACATGTCGGATTAATTTTTCTCTGGTCCCATGACCATGTGCCGAAATCTTTTCAGTGACGTCAGGACCGGTTTTTCCGAGAGCCCCACAGGGGACGCCGATGATTTAGGGTTCTTTTCTTGATTACTAATAGACAACATAAGCGCAATAGATCGAGGCCAAGGTGGTGGTTTATAAATTGTATTACCTTAAAGGCTCATTATTAGCTTGAACACGAATATCCAAAGAACACGAACAACTTCAGGACGTGAATAGGCAAGTGTAAAGTCACTCACACGCACGCTCATATCAGATGTCTGGCCAAAAGGGCGAGATCGTGGTTTATACAAAAGAGTTAGAAACTACCCCCGAGCTTTTACCAAACCATGAAGTTTTCAAGATTAGGATTGGCCAAAAGCTATTTGAGATCTCAGGTGCTACATTGAATTCGGATGCGCCCAATTTTTTCACCCGATTCTTCAATGCGCACGATAAAAATACGATTCTATTTGTTGATAGATCGGAAGACGTGTTCATCATAATATACAGACATTTACAAGGTTATTTTCCCGATATTAAGGACGAAGTACAATTTACCTGTCTTTTCGCGGACGCATTATATTTTCAGTTACCCAAGTTAGTTAAACTCATAAAAGAATACGACTACCACTTCACTAATATTGGAGGTGTTCCCTTTAAGGTACCAAAATCATTATTCCATGAAGAAGGGAACCGGTTGAACTATTTTGAAACGATTTCTCGCACATCTTATGAGGAAATTGAGAAGTGGGAGTCAAATAAGAAGCCGGGCTCCCCACCTTTATTACCACCCTCATATATTGCAAGGTCCCCAGAATTTTTCCGAGATATATTATCTTTACTGGGCGGTTCCGAATTAGAACTGTCTGAGGAAAGAACCGCATCTCTGATAAAAGAGTGTCGTTATTACCGTCTGAACAGGTTGGAGCAGGAATTAGTGCGGGCAAAAATTATATATAATCCCTTAACTAATTGTCAAGAAGTTTGCATAGCTCTTGATAGCGTCTCCAAGAAGGGTGTAACCATTGAAAGGTTAACATCACTTCATACCGGAAACCAATCTTTAGCGGTAAGCAGTTGTCTCAATGGAACTGAGGGTGAAAAAACCGCTACTGGATTTCATAAAACCGAGACTGATTCAGGCAACAATGATGAATCTGAACCTCCAACAAAAAAGGTAAAACATTGTATTGAAAGACACTGGAGCATGTTAAAATACCAAAGGCCTTATATCGATACAGTTGCGCACGATCTTATTTTCCAATTACACTCTAACCAGTGCAAAATAATATTCAACAAAAAGAATAAGACTGTTCATGTAGACCTATCCAGAGAGGCTGCAATGTTGTTTGAAAACAAGTTCTCGGATGTTTTATTGGAAAACCCAGATTTTAAAATTGATCTGTCCGAATATAAGGTCAAACTTCGTGACAGTCAAATGCAAGTTGAATCCCACTTAATTATTCCTGCATGTGTCTCCATTTGTGACTTGACGGTAAATGGCGCAAAATGCTGTAATATTTTCTCATTAGTTAACGACTCCAAATGTAAAGGGAGGGTCTTGGATTGCACCAATTTGAAAGTTTTGAATTGCGTTCATGGTTTGAAACTACACTTATCGAAATCCATGTGGAAGCTAGGTACAAATAATGGAAGAATCATTCTCGTTGCTGTAAAAGCCGAAACCTTCTCTGGGACGAAGGAATATTGCAAAATGATTGATTTTCTGTGAAATCTTCAATAAAAAAACCTTTCTCTTCTGTTTGACATATATAATTTAAATGGATCGTTCAGAGTATGATCGTACCATTGCATAGCTGTAACAATATTCACATTCATAAAGCACATAAGTACTAATAGCATTCTTACGCACTAAAATGAATCACGCGGTCTTCTATGTTCAACCGATAGCAAAGGCTTAGGTTCGAACGCGAGACAATTTTCTATTCGAGATGTTAGTTATCTATATCATACAGGAAGATAAAGATACACTGCTGTACGCTGGGTATCTTCAAATGTACAAGTCACGATACTTCACTCGATGATAAAAAAAAAACGAAATAAATCTCTTTGTAAAACGGTTCATCCTTATGCAGGGGAACTGCTGATCATCTCTGTATTGTTTCAAATTGACCAAATGTCCACGAAGGGTTACTTCGCGAACACATAGTTGCGAAAAAAACATTTATTTATAGTAGCCGAAAATAGTGGACGAAATACTTTTACCACTGTTCATGCCAGGCTGTGTTGAAACTGTTGCAGTGAAACTCTAAAGTATCACCGATTCAGTAGTATTCATGCTACTGGTATAGTATCACATGAGGTCCAGGAAGATGACATAAAAATTGAGAAACAGTCATTAAGTCTAATGGAAGCTGAAATGCAAGGATTGATAATGTAATAGGATAATGAATTATATAAAACTAAAAGAGGAATAATCTCAATACTATTATGTAGAAATATATCGATTCCATTGTGAGCATTCCTATATCCTCGGAGAGAACATTTAGTATCTTCTATATACCTAATATTATTGCGTTTACGAACAATGGAATCCCAACAATTATCAAGTTATTCCCCCAATTCTCAGACAGTCATGGTAGCAATATAAATTCTGAAATTATATTGTGTACAAATATACGTATAGCATTTATTAGTGCTGGAGATTATAAATAACAGAACTATTATGGAGAATTATCGATCATACTTTACCGTTTAGATGTTTTATGTTGTCTTTTAATGCCGCATGCAATACTTTTTTAGATTAAACTTAAAATTAACTTGTTCTGGTAATTACTGACGGATAACAGGTACTTCTTTAAATAGGATTATGGTGCTTCAGCTATCATCAAGTTTGGTACATCCTGAACCCAATTTCACGATATTTTAATATTCAGATATTGAAAAGGTGCATTATTATTGTTCGCTTAAATACAGAAAATAGGAAAGCAATACGAAATCATTACTTTTATCATGTTGTTTCTTAACGTAATTACTTAATAAAACTCATGTGAACCGTATGAAATGTAATAACTATATATGTCTGCTCAACTTTGAATATGATCACATTATTTTTCCCACTTGTTTTGACTTGGAGAAATACCTATTTTGACTTTAACAACGTCCATCGTTGCTATTGCATCTTGAGAACTATCATGCTCGCCATTTTGGATTTTTCTACTCAAAACTTCAAACGCTAAGTTCTTCAAAGAAACCTTAAACTTTGTTTTTGAATAAAGTATTGCAGTATCTATAACCTTATTATGAAATAGCCTCATGACGTTCAGATCGTTCTCTAGTCCGTGCCCTATAAGAATACTATTTTTATTTATTAAGTTTTCGGATAAAAAAACATCAAGTGCCTCCTTGTACGTCGGGCAATTGGTTCGGTCAATCTCATGGACACCACTGAAGTCTGAATTCAGATCGACAATATCCCCTATTGGCTGAATTACATGATCAAATAGTGTCTTGCCGGTGAAAAAATCCACAATTGTTAAACGTATCATCTCATAGCCCAATGATGTAAAAGCCATTTCACAGTCAAGAGAAAGAACATTCTCAACACCATCAATGTCATCTGTACTAGAAAACTTCGAAATTTTGCATAACTCGTCATATGATTCTCCTCTAAACACATGGTGAAAAAACGTCTTGCATCCTAGCCTTAGAAAAGAAACGGAATCAGTAGTTTCACCACAGCATGGATACTGATGGTTCTTGGTATCTCTGTTGTATATTCTTTTCAAAGGGTGATACCTACATAGAGTCTTTTCCATGATGTCTGTTTTTTTGAAATTTGAGCTGCAACGCAAACAAGGTGCATACAGTTGCGTACTATTGTCATCATTAGTTTTATTTTGCATTTCCTTAACAATATACCCATTTTTCTCTAAGACCTTCGAATCCAAAATCAGAGCCTTTAAAGCTTCCATCGCTTTTGATTTTGTAGTGATAGAGTTTGCATTACCAATTGAGGATAAATGAGGCTTGGCTCCTTTAAGGGGGCGCCCATTAATTTTGATCTTCGAGAGATCTCCTTTATATTTAAGCACATCCCGCAGTAAAATGCTCATGTTAAACTTGTAACTCTGACCAGACAAGCTGTTTTTAGCAACATGGACTTCTAAGCGAGTGGCAAGTCTTTCAAGGTCAATATTAGTTCCTTTTGTGTGTGCATATGCCTTTTGTAGCTGCTTGAATAATTTCTGCAAAATTTTATATCTTTCTTGGAATCCAAGCGGTTGATTTACCAGATCAACCGGTCTCAACAAACTTCCCATACTAAAGCTTTCTCTTGATATATAGTCAAACTGAATGTATACTGAAACACATATTCAAGGCATTGATTTTAAATGCACTTGAACCGTTATTCCATTTCTTTTTCTACTCATCATTTATTGTCGCCCTTTACGAGGTATTTTTTCTTTTTCGAGTGAAAAATTTTAAAGAAGCGATGAGCTAAGGTCTATTTAGCTTTATGAAAAGAAAACATTATATCACTTACTGCTTTACTTTAGACATTCCTCTCCAAAGTGATTATTTTAAAGATTCAAAGTACCTCTGAGTTAATTTGACATCGAATTCTACTCTTATTATTTTAAGGTACCTCTACTTTACGCGGTCACATTATTTTTAAAACCGTTATAATCTGCTGAGAATGTCCCAGGATAGAATTTTGTTAGATTTAGACGTAGTTAACCAAAGGTTAATTCTCTTCAATTCTGCTTTTCCCTCTGATGCTATTGAAGCGCCCTTCCACTTTAGCAACAAGGAATCAACTTCTGAGAATTTAGACAATTTAGCAGGAACTATACTACATAGCCGTTCCATCACTGGTCATGTTTTCCTTTACAAACATATTTTTTTAGAGATAGTGGCACGTTGGATAAAGGACTCCAAAAAAAAAGATTACGTTCTTGTAATTGAAAAGTTGGCAAGTATAATTACAATATTTCCCGTTGCAATGCCATTAATTGAAGACTATTTAGATAAAGAGAATGATCATTTCATCACTATTCTTCAAAATCCATCCACACAAAAGGATTCCGACATGTTTAAAATACTATTAGCATACTATAGGTTACTATATCACAATAAAGAAGTATTTGCACGCTTCATTCAACCCGACATTTTATACCAACTTGTGGATTTACTCACCAAAGAACAAGAAAATCAGGTTGTTATATTTCTAGCATTAAAGGTTTTATCTTTATACTTAGACATGGGAGAAAAAACATTAAACGATATGCTCGACACTTATATAAAATCACGCGATTCATTGTTGGGCCATTTTGAGGGCGATTCTGGAATTGATTACAGCTTCCTCGAACTGAACGAAGCTAAGAGATGTGCAAATTTCTCTAAACTACCCAGTGTTCCAGAATGTTTCACTATAGAAAAAAAATCTAGCTACTTCATTATTGAGCCTCAGGATTTGAGTACTAAGGTCGCGTCAATCTGTGGCGTTATCGTCCCTAAGGTCCACACTATCCACGACAAAGTATTCTACCCATTAACCTTTGTCCCTACTCATAAAACGGTTTCCTCTCTTCGTCAACTCGGGAGAAAGATTCAAAATTCAACTCCAATAATGCTCATTGGAAAAGCGGGATCCGGTAAAACCTTTTTAATCAATGAGCTAAGTAAATATATGGGTTGCCATGACTCCATTGTGAAAATTCATTTAGGTGAACAAACTGATGCCAAGTTACTGATTGGTACTTATACCTCTGGTGACAAGCCAGGCACGTTTGAATGGAGAGCTGGTGTTCTCGCTACCGCGGTCAAAGAAGGGAGATGGGTACTTATAGAAGACATAGATAAAGCTCCTACAGATGTTTTATCAATACTTTTATCGCTTTTAGAAAAGCGCGAACTAACCATTCCATCCAGAGGAGAGACTGTAAAGGCTGCAAATGGTTTCCAGTTAATATCAACTGTTAGAATAAACGAAGATCATCAGAAGGATAGCTCCAATAAGATCTATAACTTGAATATGATTGGTATGAGAATCTGGAATGTTATTGAATTAGAGGAACCTAGCGAAGAGGATTTGACACACATTTTAGCCCAAAAGTTTCCCATTTTGACCAACCTTATCCCCAAACTAATCGATTCATACAAAAACGTCAAAAGTATTTATATGAACACCAAGTTCATTTCATTGAACAAGGGGGCACACACAAGAGTTGTATCTGTAAGAGATTTAATTAAGCTGTGCGAAAGGTTAGACATCCTATTCAAAAACAATGGCATCAACAAACCTGACCAACTAATCCAGTCTTCTGTCTACGACAGTATTTTCTCCGAAGCCGCCGACTGTTTCGCTGGCGCTATTGGAGAATTCAAAGCTTTGGAACCTATTATACAAGCAATCGGCGAGTCATTAGACATTGCTTCCTCAAGGATTTCGTTATTTTTGACCCAACATGTGCCCACTTTGGAAAACCTTGATGATAGCATTAAAATTGGAAGAGCCGTATTACTTAAGGAAAAGCTAAATATACAAAAAAAATCAATGAACAGCACATCGTTCGCATTTACGAATCATTCTTTAAGACTAATGGAACAGATTTCTGTTTGTATACAGATGACTGAACCTGTTTTACTAGTCGGTGAAACGGGTACCGGGAAAACTACAGTCGTTCAACAACTTGCTAAGATGTTAGCAAAAAAATTAACGGTAATCAATGTTTCACAACAAACAGAAACTGGTGATCTTCTTGGTGGGTACAAACCCGTAAATTCTAAAACAGTTGCAGTTCCTATACAAGAAAATTTTGAAACTCTTTTTAATGCTACATTTTCCTTAAAGAAGAACGAGAAGTTTCACAAGATGCTACATAGGTGCTTCAACAAGAATCAATGGAAGAACGTTGTTAAACTTTGGAACGAAGCGTACAAAATGGCTCAAAGCATATTAAAAATTACAAACACTGAAAATGAAAACGAAAATGCAAAGAAGAAGAAAAGAAGACTCAATACTCATGAAAAAAAATTGTTACTTGACAAATGGGCTGACTTCAATGACTCAGTGAAGAAGTTTGAGGCCCAGTCTAGCTCTATTGAAAACTCGTTTGTCTTCAATTTTGTCGAGGGTTCTTTGGTAAAGGCTATCAGGGCTGGGGAGTGGCTATTGCTCGATGAAGTGAATTTAGCAACCGCAGATACCTTAGAAAGTATTTCTGACCTTCTCACCGAGCCTGATTCTCGTAGTATTCTTCTTTCAGAAAAGGGTGACGCTGAGCCTATAAAAGCTCACCCCGATTTTAGAATATTTGCTTGTATGAACCCCGCTACTGATGTTGGTAAAAGAGACTTACCTATGGGTATCAGATCAAGATTTACCGAAATATATGTACATTCTCCGGAACGTGATATTACTGATTTGCTTTCCATAATTGATAAATATATTGGAAAGTACAGCGTCAGCGATGAATGGGTAGGAAATGACATCGCTGAACTTTACCTTGAAGCCAAAAAACTCTCCGATAACAATACTATAGTTGATGGCTCAAACCAAAAACCACACTTTAGTATCCGTACCCTGACGCGTACATTGCTTTATGTTACTGATATTATTCATATCTACGGTCTACGCCGTTCCCTGTATGATGGATTCTGTATGAGTTTTTTGACTTTACTGGACCAAAAATCTGAGGCCATTCTGAAGCCAGTAATAGAAAAATTCACATTGGGGAGGCTAAAAAATGTCAAGTCAATCATGTCACAGACACCTCCCTCTCCAGGACCAGATTATGTTCAGTTTAAGCATTATTGGATGAAAAAGGGCCCTAATACAATTCAAGAACAAGCTCACTATATCATTACGCCTTTTGTTGAAAAGAATATGATGAATTTGGTAAGAGCTACATCAGGCAAAAGATTTCCTGTGCTTATTCAAGGTCCAACTTCATCGGGAAAAACCAGTATGATCAAATATCTTGCGGATATAACGGGCCATAAGTTTGTCCGTATAAATAACCATGAGCATACAGATTTACAGGAATATTTAGGTACATATGTTACCGATGATACCGGAAAGCTGTCGTTTAAGGAAGGTGTTTTAGTCGAGGCACTACGAAAAGGATATTGGATTGTTTTGGATGAATTAAATCTTGCCCCAACCGATGTTTTAGAAGCCTTAAATAGGTTACTTGACGATAACAGAGAACTTTTTATTCCAGAAACACAAGAAGTTGTACATCCTCATCCTGATTTCCTTCTTTTTGCTACCCAGAATCCACCTGGGATATACGGTGGCCGTAAAATTCTTTCAAGAGCTTTTAGGAATCGTTTTCTGGAGTTGCACTTCGACGATATTCCGCAAGATGAATTAGAAATTATCCTACGTGAGCGCTGCCAAATTGCCCCATCATATGCAAAGAAAATCGTTGAAGTATACCGCCAATTATCCATCGAACGTTCCGCTTCAAGGTTGTTCGAACAGAAAAATAGTTTTGCAACTCTACGTGATCTTTTCCGCTGGGCTTTAAGGGACGCAGTGGGATATGAGCAGCTTGCTGCCAGTGGCTATATGCTTCTTGCAGAAAGGTGCAGAACTCCACAAGAAAAAGTTACAGTCAAAAAGACTTTAGAAAAAGTAATGAAAGTTAAATTAGATATGGACCAATATTATGCAAGTCTGGAAGATAAATCCTTAGAAGCCATTGGCTCTGTTACTTGGACAAAAGGAATGCGCCGACTATCCGTCTTAGTTTCTAGTTGTTTAAAGAATAAGGAGCCAGTACTACTGGTAGGTGAAACTGGGTGCGGCAAAACAACAATTTGCCAATTATTGGCGCAATTCATGGGTCGAGAACTGATCACACTAAATGCCCATCAAAACACAGAAACTGGAGACATATTAGGTGCTCAAAGACCTGTTCGTAACAGGTCTGAAATTCAATATAAGCTAATAAAATCCTTAAAAACAGCATTGAATATTGCTAATGACCAAGATGTAGACTTGAAAGAGTTATTACAGCTATATTCTAAGTCAGATAATAAAAATATAGCCGAAGATGTTCAACTGGAAATACAAAAGCTGAGGGATAGTTTGAATGTTTTATTTGAATGGAGTGACGGGCCTCTGATTCAAGCTATGAGGACGGGAAATTTTTTTCTACTTGATGAAATATCGCTAGCAGATGATTCCGTTCTTGAAAGACTAAATAGTGTTTTGGAGCCAGAAAGGAGTTTGTTGTTAGCAGAACAGGGTTCATCCGATAGCCTTGTAACGGCTTCAGAAAACTTTCAATTCTTCGCAACCATGAACCCTGGTGGAGATTACGGTAAAAAAGAATTATCTCCAGCGTTAAGAAATAGATTTACTGAAATATGGGTACCATCCATGGAAGATTTCAACGATGTAAACATGATCGTATCCTCAAGGCTTTTAGAGGACTTGAAAGATCTTGCTAATCCAATTGTGAAATTCTCTGAATGGTTTGGCAAGAAGCTGGGAGGCGGAAATGCAACAAGTGGTGTCATTTCTTTACGTGACATACTTGCATGGGTTGAATTTATTAATAAAGTGTTTCCGAAAATACAGAACAAGTCAACTGCCTTAATTCAAGGTGCCTCAATGGTTTTTATTGACGCCCTTGGTACAAATAACACTGCTTACTTAGCTGAAAACGAAAATGATTTAAAGTCACTTAGAACAGAATGTATTATACAACTATTGAAACTATGTGGTGACGATTTGGAACTACAACAAATTGAAACGAACGAAATTATTGTGACTCAGGATGAATTACAAGTCGGAATGTTCAAAATACCAAGATTTCCAGATGCTCAGTCTTCATCCTTTAACTTAACCGCCCCCACTACTGCCTCAAACTTAGTAAGGGTTGTACGGGCTATGCAAGTACACAAGCCAATTTTACTTGAAGGTAGTCCAGGTGTTGGTAAAACAAGTTTAATCACCGCTCTTGCCAATATTACAGGAAATAAGCTTACAAGAATCAATTTGTCTGAACAAACGGATCTAGTAGATCTTTTCGGTGCAGACGCTCCTGGTGAGCGAAGTGGTGAATTTTTATGGCACGATGCTCCGTTTTTAAGAGCAATGAAGAAAGGTGAGTGGGTTTTATTAGATGAAATGAATTTAGCCTCCCAATCCGTCCTAGAAGGGTTGAATGCCTGTTTAGATCATCGAGGCGAAGCGTATATCCCCGAGTTGGACATATCGTTTTCCTGCCACCCCAATTTTCTGGTCTTTGCTGCTCAAAATCCTCAGTATCAAGGTGGTGGTAGGAAAGGTCTTCCTAAATCTTTCGTTAATCGATTTAGCGTGGTATTTATTGACATGCTTACATCTGATGATCTCCTTTTGATTGCAAAACACTTATATCCAAGTATTGAGCCAGATATCATCGCGAAAATGATTAAGTTAATGTCTACTTTAGAGGATCAAGTCTGTAAAAGAAAACTTTGGGGTAATTCTGGTTCACCATGGGAGTTCAATTTGAGAGATACATTGCGTTGGCTAAAGTTACTCAACCAATATTCGATTTGCGAAGATGTGGACGTGTTTGACTTTGTTGATATAATCGTTAAGCAGAGGTTCCGTACTATCAGCGATAAGAATAAAGCACAGCTTCTCATTGAAGATATTTTTGGTAAATTCTCAACTAAAGAGAACTTTTTCAAACTTACAGAAGACTATATTCAAATTAACAACGAGGTAGCTCTAAGAAATCCCCATTACCGCTATCCAATTACCCAGAATCTTTTCCCATTAGAGTGCAATGTCGCCGTTTATGAATCTGTTTTGAAAGCAATCAACAATAATTGGCCGTTGGTACTTGTTGGGCCCTCAAACTCCGGTAAAACGGAAACGATAAGATTTTTAGCTTCAATCTTGGGTCCCAGAGTAGACGTGTTTTCCATGAATAGTGATATAGATAGTATGGATATCCTTGGTGGTTATGAACAAGTTGATTTGACTAGAAAAATATCATATATCACTGAGGAGTTAACAAATATCGTAAGAGAAATAATCTCGATGAATATGAAGCTCTCACCAAATGCTACCGCAATCATGGAAGGTTTGAACTTATTGAAATATTTGCTCAATAATATCGTCACACCTGAGAAATTCCAAGATTTCAGAAATCGTTTTAATAGGTTCTTTTCGCACTTAGAAGGGCATCCCCTATTAAAAACTATGAGTATGAATATTGAAAAAATGACTGAAATCATCACTAAGGAAGCTTCGGTTAAATTTGAATGGTTTGATGGCATGTTGGTCAAAGCAGTTGAAAAGGGCCATTGGCTAATCTTAGATAATGCTAATCTTTGTTCTCCTTCTGTTCTTGATAGACTGAACTCTCTATTGGAGATAGACGGGTCGCTGCTCATCAATGAATGTAGCCAAGAAGATGGCCAACCAAGGGTTCTCAAACCCCACCCTAACTTCAGATTATTTTTGACCATGGATCCAAAATATGGTGAATTATCCCGAGCTATGAGAAACAGAGGTGTGGAGATTTATATCGACGAATTGCACAGTCGTTCTACAGCCTTCGATCGCCTCACCCTAGGCTTTGAACTTGGAGAGAATATAGACTTTGTTTCTATTGATGATGGCATCAAAAAAATAAAACTAAATGAACCTGATATGTCGATACCATTAAAACACTATGTTCCATCCTATTTAAGCAGACCATGCATATTTGCACAAGTACATGATATTTTATTATTATCTGACGAAGATCCAATTGAAGAATCTCTTGCTGCTGTTATTCCGATTTCCCATTTAGGGGAAGTTGGTAAATGGGCCAATAATGTATTGAATTGCACGGAGTACTCAGAAAAAAAGATCGCAGAAAGGCTTTATGTTTTTATAACATTTTTGACTGATATGGGTGTCTTAGAAAAGATTAATAACCTATACAAACCTGCAAACCTAAAATTCCAGAAGGCTTTGGGGCTGCATGATAAGCAATTGACAGAGGAAACTGTCTCGCTTACCTTGAACGAATATGTTCTTCCAACAGTCAGCAAGTATTCAGATAAGATCAAATCTCCAGAGTCGTTATACTTATTATCAAGTTTACGTCTGCTACTCAACTCTTTGAACGCTCTCAAATTAATCAATGAAAAATCAACTCATGGTAAAATTGACGAACTGACGTATATTGAATTATCTGCGGCTGCCTTTAACGGTCGCCATTTGAAGAATATTCCTCGCATTCCAATATTCTGTATTCTCTACAATATTTTAACAGTAATGTCTGAAAACCTTAAGACGGAAAGTTTATTTTGCGGCTCCAACCAATATCAATATTATTGGGATTTACTGGTAATTGTAATTGCAGCATTAGAAACCGCCGTTACAAAGGATGAAGCACGTCTAAGAGTATATAAGGAGTTGATAGATAGCTGGATTGCGTCCGTAAAATCCAAATCAGACATTGAGATAACTCCCTTCCTTAACATCAATTTGGAATTTACCGATGTTTTACAGTTGTCGAGGGGCCACTCCATAACTTTACTATGGGATATATTCAGAAAAAATTATCCGACAACCTCCAACAGCTGGCTAGCTTTCGAAAAGCTCATTAGTTTATCTGAAAAATTTGACAAAGTACGTCTGCTCCAATTTTCTGAATCATACAATTCCATTAAGGATTTGATGGACGTTTTCCGGTTGCTAAATGATGATGTGTTGAATAATAAATTAAGTGAGTTTAATCTCTTGCTATCAAAGTTAGAAGATGGTATAAATGAATTGGAACTAATTTCAAATAAGTTTTTAAACAAAAGAAAACATTATTTTGCTGACGAATTTGACAATTTGATCAGATATACCTTCTCAGTTGACACAGCCGAGCTAATAAAAGAACTTGCTCCCGCTTCTTCTTTCGCCACGCAAAAACTTACAAAACTTATTACCAACAAATACAATTATCCGCCTATCTTTGATGTTCTTTGGACAGAAAAAAATGCTAAATTGACTTCCTTTACTTCTACCATATTTTCATCCCAGTTTCTCGAAGATGTCGTTCGTAAATCTAATAATTTGAAATCATTTTCGGGAAATCAGATCAAACAATCTATTAGTGATGCAGAATTGCTACTTTCCTCCACTATCAAGTGTTCACCTAACCTACTTAAGAGCCAAATGGAGTACTATAAAAATATGTTACTGTCATGGCTCAGAAAAGTTATTGATATTCACGTCGGCGGGGACTGCTTGAAATTGACTTTGAAAGAACTTTGCTCTCTCATAGAAGAAAAAACTGCTTCAGAGACACGCGTGACTTTTGCAGAATACATCTTTCCCGCTCTAGATTTGGCTGAAAGTTCGAAATCATTAGAAGAACTGGGAGAAGCTTGGATCACATTTGGTACAGGTTTACTTCTGCTATTCGTCCCAGATTCTCCCTATGATCCGGCAATACACGATTACGTTTTATATGATTTATTTTTGAAGACAAAGACATTTTCTCAAAACCTAATGAAAAGTTGGAGAAATGTTCGTAAAGTAATCAGTGGCGATGAGGAGATTTTCACAGAAAAACTTATCAATACCATAAGCGATGACGACGCACCTCAATCCCCTAGGGTATATCGTACAGGCATGTCTATTGACTCTTTATTTGATGAATGGATGGCATTTTTGTCGTCAACTATGAGTTCTCGTCAAATAAAAGAGCTAGTGAGTTCCTACAAGTGCAATTCAGATCAATCGGATCGTAGATTAGAAATGCTCCAACAAAATAGTGCACATTTTTTGAATCGTCTCGAAAGCGGTTATTCAAAATTTGCTGATTTAAATGATATCCTCGCGGGATATATTTACAGTATCAACTTTGGCTTTGATTTATTGAAGCTTCAAAAATCTAAGGATAGAGCATCATTCCAAATTTCTCCTTTATGGAGTATGGACCCTATCAATATTTCATGCGCAGAGAATGTTTTAAGCGCTTATCATGAGCTGTCAAGGTTCTTCAAAAAGGGTGATATGGAAGATACTTCGATTGAAAAGGTTTTGATGTACTTCTTGACGCTGTTTAAGTTCCATAAGAGGGATACAAATTTACTGGAAATTTTTGAGGCTGCTTTGTATACTCTGTATTCAAGATGGTCTGTGAGACGTTTCAGACAGGAGCAGGAGGAAAACGAAAAGTCAAATATGTTCAAATTCAATGATAATTCAGATGATTACGAGGCAGACTTTAGAAAGCTGTTTCCAGATTATGAGGACACAGCTTTGGTAACTAATGAAAAAGATATTTCGAGTCCTGAAAATCTTGATGACATCTATTTCAAGCTTGCCGACACATATATCTCGGTATTTGACAAAGATCATGACGCGAACTTTTCTTCTGAGTTGAAGAGCGGTGCGATAATAACAACAATTTTGAGTGAAGATTTAAAAAACACCAGGATAGAAGAGTTGAAAAGCGGATCGTTGTCTGCTGTGATTAATACACTTGATGCAGAAACACAATCTTTCAAAAACACGGAAGTTTTTGGTAATATCGATTTTTACCACGATTTCTCTATTCCGGAGTTTCAAAAAGCAGGTGATATCATTGAAACTGTGCTTAAGTCAGTCTTGAAATTGTTGAAGCAGTGGCCAGAACATGCCACCCTCAAAGAATTATATCGAGTTTCCCAAGAATTTTTAAACTACCCCATTAAAACACCCTTAGCAAGACAGCTTCAAAAGATCGAACAAATATATACATACCTAGCTGAATGGGAAAAATACGCTTCCTCGGAAGTATCCCTGAATAACACCGTTAAACTGATTACAGATTTGATAGTTTCATGGAGAAAACTAGAATTACGCACCTGGAAAGGTCTTTTCAACTCGGAAGACGCAAAAACCAGAAAATCTATTGGAAAATGGTGGTTTTATTTGTACGAGTCAATTGTCATTTCAAATTTTGTTAGTGAAAAGAAGGAAACGGCCCCTAACGCTACACTTTTGGTAAGCTCACTTAACTTATTTTTTAGTAAGAGTACATTGGGCGAATTCAACGCCAGGCTAGATCTTGTAAAAGCATTCTACAAGCACATTCAACTAATTGGATTGAGGAGCTCGAAGATAGCGGGCTTGCTCCATAATACTATAAAATTCTATTATCAGTTCAAACCATTAATTGATGAGCGGATTACGAATGGAAAAAAGAGTCTGGAAAAAGAAATTGACGATATAATTCTTTTAGCCAGTTGGAAAGATGTTAACGTTGATGCCCTGAAACAAAGTTCTCGTAAGTCTCATAACAACCTTTACAAAATTGTCAGAAAATACCGTGATTTGCTAAATGGGGATGCGAAAACCATTATTGAGGCCGGTCTTTTGTATTCCAACGAAAATAAACTAAAACTCCCTACTTTAAAACAACATTTTTACGAAGACCCCAACTTAGAGGCTTCGAAAAATTTGGTGAAAGAAATTTCTACTTGGAGTATGAGAGCTGCGCCATTAAGGAATATTGACACGGTAGCAAGTAACATGGACTCCTACTTGGAAAAGATATCATCACAGGAATTCCCTAACTTCGCAGATTTAGCATCGGACTTTTATGCTGAAGCTGAAAGGTTACGTAAGGAAACCCCTAATGTATATACAAAGGAGAACAAAAAGAGGTTGGCATACTTGAAGACTCAAAAAAGTAAACTTTTAGGTGATGCATTGAAAGAATTGAGAAGAATCGGTTTAAAAGTCAATTTTAGGGAAGACATTCAAAAAGTTCAATCTTCTACAACAACTATTTTGGCAAACATTGCCCCTTTCAATAATGAATATTTAAATTCGTCAGACGCATTCTTTTTCAAAATCCTTGACCTTTTACCCAAGCTGAGAAGCGCTGCATCGAATCCAAGTGATGATATCCCTGTTGCTGCTATAGAAAGAGGTATGGCACTCGCACAGAGTTTGATGTTTTCCCTGATTACAGTTCGTCACCCTCTATCAGAGTTCACGAATGATTACTGTAAGATTAATGGTATGATGTTAGACCTAGAACACTTTACTTGCTTAAAGGGCGATATTGTTCATTCTTCATTAAAAGCGAATGTAGATAATGTCAGATTGTTTGAAAAGTGGCTGCCTTCTTTGTTAGACTATGCCGCACAGACCTTGTCTGTTATTTCGAAATACTCAGCAACTTCAGAACAACAAAAGATCTTGTTAGATGCAAAATCGACCTTATCTTCGTTTTTCGTACACTTCAATTCCAGTCGAATTTTTGATTCTTCATTTATCGAGTCATATTCTAGATTTGAGTTATTCATTAATGAATTATTGAAGAAGCTTGAAAATGCAAAGGAGACAGGGAACGCTTTCGTTTTTGATATCATTATAGAGTGGATCAAAGCAAATAAAGGGGGTCCTATTAAAAAGGAACAGAAGAGAGGCCCTTCGGTGGAAGATGTTGAACAGGCTTTCCGCCGTACTTTCACATCTATTATATTATCTTTCCAGAAGGTAATTGGAGATGGAATTGAATCTATATCCGAAACTGATGATAACTGGTTATCAGCTAGCTTCAAGAAAGTTATGGTAAACGTTAAACTATTACGATCCAGTGTTGTTTCTAAAAATATAGAGACAGCATTATCCTTGTTGAAGGACTTTGATTTTACCACTACTGAATCAATTTACGTTAAATCAGTTATATCCTTTACACTACCGGTAATCACACGTTATTACAACGCAATGACCGTGGTTCTTGAAAGATCTAGAATCTACTACACGAACACAAGTCGTGGTATGTACATTCTATCGACGATATTGCATAGCTTAGCCAAAAATGGGTTCTGTTCTCCGGAGCCACCATCTGAAGAAGTTGACGACAAAAACTTGCAAGAGGGTACAGGCTTGGGAGACGGTGAAGGTGCTCAAAATAACAATAAAGACGTCGAACAAGACGAAGATTTGACTGAGGATGCACAAAACGAAAACAAAGAACAACAAGATAAAGATGAGAGGGATGACGAGAATGAAGATGATGCAGTTGAGATGGAGGGCGATATGGCTGGTGAATTGGAAGATTTGTCTAATGGTGAAGAAAATGATGATGAAGATACTGATAGCGAAGAAGAAGAATTAGATGAAGAAATTGATGACCTGAATGAAGATGACCCCAACGCTATTGATGATAAAATGTGGGATGATAAGGCAAGTGATAATTCAAAAGAAAAAGATACAGACCAGAATTTAGATGGAAAAAATCAAGAGGAAGATGTACAAGCTGCTGAAAATGACGAACAACAGCGGGATAACAAGGAAGGAGGGGATGAGGACCCAAATGCACCTGAAGATGGCGATGAGGAAATTGAAAACGATGAAAATGCAGAAGAGGAAAACGACGTTGGTGAACAGGAGGACGAAGTTAAAGATGAAGAAGGCGAGGATTTGGAGGCCAATGTTCCTGAAATCGAAACCCTAGACCTTCCTGAAGATATGAATTTAGATTCAGAGCATGAAGAATCAGACGAAGATGTTGATATGTCAGATGGAATGCCTGATGATCTAAACAAGGAAGAGGTTGGAAACGAAGACGAAGAAGTCAAACAAGAATCCGGTATCGAAAGTGATAATGAAAACGACGAACCTGGTCCTGAGGAAGATGCCGGCGAGACAGAAACAGCTCTTGACGAAGAAGAAGGTGCTGAAGAGGATGTGGATATGACTAATGATGAGGGAAAGGAAGACGAAGAAAATGGCCCAGAAGAGCAAGCCATGTCTGATGAAGAAGAGTTAAAGCAAGATGCTGCTATGGAAGAAAACAAAGAGAAAGGAGGTGAGCAGAATACAGAAGGTCTTGATGGCGTTGAGGAAAAGGCTGATACTGAAGACATCGATCAAGAAGCTGCCGTTCAACAAGATTCTGGATCCAAAGGTGCTGGTGCTGATGCTACGGACACACAAGAACAGGACGATGTTGGAGGTTCAGGAACGACTCAGAATACCTATGAAGAAGATCAAGAAGATGTGACAAAAAATAATGAAGAATCACGCGAAGAGGCTACGGCTGCTTTAAAGCAACTAGGTGATAGCATGAAAGAATATCATAGACGTCGTCAAGATATAAAAGAAGCACAAACTAATGGCGAAGAGGACGAAAATTTGGAAAAAAACAATGAACGTCCCGATGAATTTGAACATGTTGAGGGTGCAAATACTGAAACAGATACGCAAGCTTTAGGTTCTGCAACACAGGATCAATTACAAACCATTGATGAAGACATGGCCATTGATGATGATAGGGAGGAGCAAGAAGTGGACCAGAAAGAGTTAGTAGAAGACGCCGATGATGAAAAAATGGATATTGATGAAGAAGAGATGCTATCTGATATCGACGCGCATGACGCTAACAATGACGTTGGCAGCAAAAAGTCAGGATTCATCGGTAAAAGAAAGAGTGAGGAAGATTTTGAGAACGAACTTTCAAATGAACACTTCTCGGCTGATCAAGAGGATGACAGTGAAATACAATCTTTAATTGAAAACATTGAGGATAATCCATCTGATGCAAGTGCTAGTTTGACACCGGAAAGATCGTTAGAAGAATCCCGTGAATTGTGGCATAAAAGTGAAATTTCGACCGCCGATTTAGTATCACGTCTTGGAGAACAATTAAGACTAATCTTGGAACCTACCTTGGCTACAAAGCTGAAGGGTGATTACAAAACAGGTAAGAGACTGAATATGAAACGGATCATTCCATATATTGCCTCACAATTCCGTAAAGATAAAATCTGGTTGAGAAGAACTAAACCAAGCAAACGTCAGTATCAAATAATGATTGCGCTTGATGATTCTAAGTCTATGAGCGAATCCAAATGCGTTAAACTCGCTTTTGATAGTTTATGCTTGGTCTCCAAGACGTTAACTCAGCTAGAGGCTGGAGGGTTATCTATTGTCAAATTCGGTGAAAATATTAAAGAAGTTCACTCATTTGACCAACAATTTAGTAACGAATCTGGCGCAAGAGCTTTTCAATGGTTTGGTTTCCAAGAAACTAAAACAGACGTTAAGAAACTTGTAGCTGAATCTACTAAAATTTTTGAACGTGCTCGCGCTATGGTACATAATGACCAATGGCAACTAGAAATTGTAATCTCTGATGGTATTTGCGAAGACCATGAAACAATACAAAAACTGGTCCGCCGTGCTAGAGAAAACAAAATTATGCTGGTTTTTGTCATCATAGATGGTATTACTTCTAATGAATCCATCTTAGACATGAGCCAAGTGAACTACATTCCAGATCAGTATGGCAATCCACAATTAAAGATTACCAAATACTTGGACACATTTCCTTTTGAATTTTATGTTGTTGTACACGATATAAGCGAACTACCCGAAATGCTTTCACTGATTTTGCGTCAATACTTTACAGACCTGGCATCCAGCTAAGTATATCGTGAAAACCAAGAAGAGGAGGTTTACTACACGAATCAAAGGAACAAAAAAATCATGGAACTGAAAAAAAAAAAAAAAACTACTGTAAAAAACTACTGTAAACTATAAATTATTAATTAGACTGAACGTATACCTATATAAACCTGATATAAAAATGATTCAAGTTATTAGTCCTTTGCATTTTCTGTTAGCAATCCTTTGTCAATTAGCCCTAAGAAATATTATTCCCATATGGGTAACCAACTCTCTTTTTTTTTTTTTTTGAAGGGATCAATACTTCAGTCAGATATTTAAAGAGAAAAATTTTCTTCAAGATGCAAGTTTCCCATTCAGTTCTATAGGAAGTTAAAACAAAAGAGCTGTTTGAGAGCTCGTAGGCTTTGGTTGTTAAGAGAACGGACTAAATAACACCAGGAGGTGTGTCTAGACTTAGTTGAACGAGTTTTTTCTCGTGCTATTATATCTGTTCTTAATACTTCCACTTTATTTTAATGATGATAGCATGATTTATGTTGCTCGAAGTTAATCGATGTGAGCACAATGATTTCTCAAGACTACAACGGTATCTGAATTTTATTTCTTGTCAAAAATGTTTTATAGAAGCCACTCTTGCTATAGATTTATATTGCCACACATAACTTTTTCACGTAAATTTGAAAGAGCTATATTAGCTGGTGCTTTCACTAACATCTCTTTGCTCTAGTATTTCATTTCGGTGCATAAAACATTTGAACTTCCATCGAAATTCAATATGCTAAAACGTTTCATTGTAACACGACGCTGAAAAGACAATAAGTACGAAGGACTCAAGAAGGAGCATGTCTAAAGGGAGGGTCAATCAGAAGCGTTACAAGTATCCTCTTCCAATTCACCCCGTAGATGACCTTCCAGAGTTAATCCTTCATAATCCGTTATCTTGGCTATATTGGGCATACCGCTATTACAAGAGTACGAACGCACTGAACGATAAAGTACATGTAGATTTTATAGGAGATACCACTCTTCACATCACGGTTCAAGATGACAAGCAAATGCTATATCTTTGGAATAATGGATTTTTTGGCACTGGTCAATTTAGCAGGAGTGAGCCTACATGGAAAGCTAGAACAGAGGCCAGACTGGGTCTCAATGATACTCCCCTCCACAATCGGGGAGGAACAAAGAGTAATACTGAAACGGAGATGACTTTAGAGAAGGTCACACAACAGAGGAGATTACAAAGATTAGAGTTCAAGAAAGAACGTGCGAAGTTAGAAAGAGAATTACTAGAATTAAGAAAAAAAGGTGGTCATATCGATGAGGAAAACATCCTCCTTGAGAAACAACGAGAATCATTAAGAAAATTTAAACTAAAACAAACAGAAGACGTGGGCATCGTTGCACAACAGCAAGACATTTCCGAATCAAATTTAAGAGATGAAGACAACAATCTTCTTGATGAGAACGGTGATCTTTTGCCACTCGAGTCACTAGAACTAATGCCAGTGGAAGCTATGTTTTTAACTTTTGCACTTCCTGTTCTTGACATATCTCCCGCGTGCCTGGCAGGGAAACTGTTTCAATTCGATGCCAAATATAAAGATATTCACTCCTTTGTCAGATCATACGTTATATACCATCACTACAGATCACACGGTTGGTGCGTAAGATCTGGTATAAAATTTGGCTGCGATTATTTATTATATAAGAGAGGGCCACCATTTCAACACGCTGAATTTTGTGTTATGGGTCTTGACCACGACGTCTCTAAAGATTATACGTGGTATTCTAGCATAGCCCGTGTTGTGGGCGGCGCAAAGAAGACGTTTGTGTTATGCTACGTGGAGAGACTAATCTCGGAACAGGAGGCGATAGCACTGTGGAAATCAAACAACTTTACTAAATTGTTCAATAGTTTTCAAGTTGGTGAAGTGTTGTATAAGAGATGGGTTCCCGGAAGAAATAGAGACTAGAATATCAATGAGAAGATAAATCCTTCGTATGTATATATGTATGTGTATGTATTTTTTATACAGATTTCAATGGTTTTTGTAAGCATCTGATACCCATCCACAATCCCTAAACCCCTTGTTCTTTGCTTTGGGGCCCTTGACAGGGTCATCATATATTGCTCTCAACTTTTCATTGTGTGTGGCTGGTTTGGATATGCAAACAAATTTATTATCAGGAAGGACACATTTCAACTGAGATTTAGGGAAGGGACAAGGACAGTCTTTCTGCTGTGCAACGCACGTTAGGGTGTCCGGACACAAATACCCATCACAAGGGTTATTTAAAACTTGATCTTCATATGATTGTTGTTGTTGCTGTTGCTGTTGCTGATGATGACCGAAATTGAAGAAGGCATTCACTCCAGTGCTGCCAAAAATAAACAATGCAAAGATGAGAACGATACTCCAGCGACTTTGACTCATACTACAGTAAAATTTGGTCGTTTTTTGCCTAGCAAACCATGCCTATTTTTCGTCATTAAAGGTCTTCTGAGCTTTCATCAAAATTATCTCTATAATTATAAAGGACAGCTCAGAGCCACACCCAAACATCTGCAACGGTAAAGGCCATCTTTCATCTCACATTGCCTAACAAGAAAGCCACATTGCAATTGTTTCGAGAAGAAAACATTAATTCAATTACGTGGATCCCATGCGTCTGTGTTAAGCGTCAATTTATCATTTGACGAACTCGTTGCAACCACAAACAAAGCAAGGGCCGCATTTATCAAAGGAAAACCAACCAAAAGCATAAATAAACGAGATTTTTATTATGACAATGCCATGCGAATCCTACTAGAATAAATTCAAAGTGAAGACATTTAGTTAATCCGATATTCTTTCTCTTGCTTTAACTAGTCGTAAAACCTAATAAGTTTCATTCACGACGCGTATTTTTTTTTCAACATATCATCTAACGCGTTTTAAGAAATTTCAGTAAATAATGAAGCTGTAGTAATGCCAACAATCCATTGTGGCTACTTTATACAACGCACTATAGAGCAATAAAAGTGTAGCAATAAACACTAGAGAGAAGGCACATAATAACAAGAATATACTCTCGCACATGTATTATGGAATCAGCCAGTTTAGCGAAGCCTACAACAAAATCTTAAGGAATTCATCGTCTCATTCATCATGTCAATTGGTCATTTTCGTTTCTTGTCTTAACATCGATGCGCTGTGTGCGACGAAGATGTTGTCACTATTATTCAAAAAACAATTGGTACAATCTCAAATAGTACCGATATTTGGGTACTCTGAATTACGACGCCACTATTCTCAATTGGATGACAATATAAATAGTCTGCTATTAGTAGGGTTTGGAGGCGTTATTGATCTGGAGGCTTTCTTAGAAATCGATCCCCAAGAGTATGTTATCGATACAGATGAAAAGTCGGGGGAACAAAGTTTCAGGAGAGACATCTACGTGTTGGATGCTCATAGACCGTGGAATCTCGACAATATATTTGGATCACAAATCATCCAATGTTTTGACGACGGTACGGTGGATGACACATTAGGCGAACAAAAAGAAGCATACTATAAATTGCTTGAACTGGACGAGGAGAGTGGTGACGATGAGCTCTCAGGTGACGAGAACGATAATAATGGGGGTGACGATGAGGCAACTGATGCCGATGAAGTCACAGACGAGGACGAAGAAGACGAAGATGAGACAATATCTAATAAAAGAGGTAATTCTTCAATAGGACCGAATGATCTCTCAAAAAGAAAGCAACGAAAGAAGCAAATCCATGAATATGAAGGTGTTTTGGAGGAATACTATTCTCAAGGCACAACGGTGGTTAACTCGATATCTGCACAAATCTATTCATTATTGTCTGCTATCGGAGAAACAAATCTTTCAAACCTGTGGTTGAATATACTTGGTACGACCTCGTTAGATATAGCATATGCTCAAGTTTACAATCGATTATACCCCTTATTGCAAGATGAAGTGAAGCGTCTCACACCAAGCAGTAGAAACTCAGTAAAGACCCCTGATACATTGACGTTAAACATCCAACCGGATTACTACCTTTTCTTACTGAGGCATTCTTCATTGTACGACAGTTTTTATTATTCTAACTATGTCAATGCCAAACTATCCCTATGGAATGAAAATGGGAAAAAGAGATTGCATAAGATGTTTGCTAGAATGGGTATACCATTAAGTACTGCACAAGAAACATGGTTATACATGGATCATTCTATTAAGAGAGAACTTGGGATAATATTTGACAAAAATTTGGATCGTTATGGGTTGCAAGATATAATTAGAGATGGGTTTGTTAGAACTCTTGGATATCGTGGGTCCATAAGTGCCAGTGAATTTGTCGAAGCACTAACAGCTCTTTTGGAAGTAGGTAATTCAACTGATAAGGATAGTGTGAAAATAAATAATGACAATAATGACGATACAGATGGAGAGGAAGAAGAAGATAACAGCGCTCAAAAATTGACGAATTTGAGAAAAAGATGGGTTTCGAATTTTTGGCTCAGTTGGGATGCTCTAGATGACAGAAAGGTGGAACTATTAAACCGTGGCATTCAACTAGCACAAGACTTACAGAGAGCAATTTTTAATACCGGGGTTGCTATATTGGAGAAGAAATTAATCAAGCATTTAAGAATTTATAGATTATGCGTCTTACAAGACGGACCCGATTTAGACTTGTACAGAAACCCATTGACGTTATTAAGATTAGGAAATTGGCTCATAGAATGCTGTGCGGAATCTGAAGACAAGCAATTGTTGCCCATGGTGCTTGCCAGCATAGATGAAAATACGGACACTTACTTGGTTGCTGGGTTAACACCTAGGTATCCTCGCGGACTAGACACGATACACACAAAAAAACCTATTTTGAATAATTTCAGCATGGCGTTTCAACAAATAACTGCAGAAACGGATGCTAAAGTGAGAATAGATAATTTTGAAAGTTCCATAATTGAAATACGTCGTGAAGATCTTTCACCATTCCTGGAGAAGCTGACCTTGAGTGGATTGTTATAATCAAATTTATATTATTTAGTCGTACATATATACCAGCATATGAATATAAAATCTAAGCTTTTTCAAGCTATTAAGTCCAACTTTTCTATAATAATACCATATTTTGTGCGCGGCTCTTGACAAAACAAAAAAAAAAACCTAAATAAAAGGAAATTAAGAACAGGGAACTAGGTTTGGAAGGACAAATTCAGGAAGGAAAGAAATAGCTGTGACAAAGTAAGATGAACCAAAATGGTGATAAGAACGAAGGCAAGTTGTTTCAACTACCGTCATTGCCGCCCTGGAAAACACCAAGGTTCAACAAAGCCAACTTTAACAATTTTACCACACCGCTACGGAAAAGGTCGACAAGGGTAATAAATGATGATTCGATGCCCATAACAGGCGAAGTACTAGAGGAGAGGACTGCAGATGATCTCTATGGGATAAATATGGACGTAGACGAAGTCGACTATCTGAATACTTTGAGCCACATCGAGGAAGAAAAGCAATACGATTATTCACCGTTTTGTGAGCGCAATACGCTAAGGGAAAGTAGAATTGACAGTTTTTTGAAAGCCGAAAGGGCAGCACATTGTCTTGTGTTTCATAAAGTGGGCCATCTAGACGGCATAGACAGCTATCGACCCGATATTGACATCATGTGCGGCGAAGAGGCTAATAAATATGACAGTGCGAATCCGGAGGGCAATGGTTCAATGTTGTTAGAGAGTGTACCTGGATGCAACAAAGAAGACCTGGAGAGGTTATCAAGGCGAGAATTTGTAACAAATTCGAAACCTAATATGAGACGGTTGGATGACATAATAAATCATGAAACGAACGCCTTAAAAAGTTTCTGGAACGACTCAGGATTAGTCAATTCACTTCAAAGTCATCATTTGCATGAAGAGTACCTTCTTTTGCAAGAAGAATTAAAGAATGTGTACAAGATTAAATGCCATGACAGAGTGCCAATAGAAAGTCTACGCGATAAGTGCAGAAGACACTATAGCAACGAGGATAGTTCGTTTCTCTGACAGAGGCAATGCCTTTTTTGCTTCACGTGTATATATATCAGTTGATATGCGTTTTCTATACAGACATACATGTATATACACACATATATATATATACATATGTACGCAGAGATATATTAAATGGGGGTTCTAGTTTCAACAATTTGATCTTTCAGTTTCTCGTCCCATTCCAGTTTCTTCTTCTGTATATAAGCGAAGACATCAGACATTCCAGTAGGGTCTATTTCCTGCGTCTTGATATATGGCATACCATCCCTAGAGGTAGCAGAACCGTATTTTACGTCTTGCTTCTCAAAGTTTGGATTGGCCAATCTAGTTACGTATACTGGGGCATTGGCAGCTTTATAACCATCAATATTGTGCCATGGAGACCCCAACAGCCTGGCCAAATAGAACAAGCATAGCATGCCGAAATAGGTGAAAAAATTCAAATATTTGGAGAAGGAATGGCTTGTAAATATACCCGGTTGAACTACATACTGATTTATGCCCAGCTTTTTCAAGTCTTTGTAGGTGGCCAAGTGCAGTAAATCAACTAAACGCTTGGAGCCCTCATAAGAGGCATTTGTCTTTAGTAGTTCAATATCGTTCAACGAAAGATACTTAGGATCGGACATAATACTCGAAATCCAAACAATATAAGCCTTTCCCCTGGTCAATTGAGGCAGAATTTTACTGATAAAGTAGTACGGACCAAACACATTGGCCTGGAAAATAAGCCCCATGTCATCTTTAGACTTGACGCCCACCAGTTGTATCTTGTATGTCGGATTTGTCACTGCCTCCAATGGATTGGTGAAAACCTCCTTGACCGCTCCGATCCAATCTATACCGTCAAAGATACCTTGCGCAGCATTCACGAAAAGGTAGTTTATCGCCCTGTACTTTTTGTTGATGTCGTAATATGCGTTCAAGACACTCACCATGTTGGTGAAGTCCACCAACAGATAATCAAAGTCTATTTCCAAATCCTCTACACGGCCTGATTTGTTGTAAAAATCTTTAATCTGGTTAATCACCTCCTGCACTCGAGGAAGCGTTCTAGAAGTCACCACAATGGTCAATCTGACATTGGTGTCCTCAGTTTCAATCAGACGGAACACAATGTTCAGACCAAGATTACTATTAGTACCCGTTACGATAGCTACTTTCCTGTTCATCCTATCCTCCTACTTTTTCTCTTTGCTACTTTTTTTCGACACAGATCATGTGCTTGTTTCTCGTCCTATCTTTTAAATACCTGCTCAATTCAAGATGCCGTTCTTTCGTTAAACGACCATATATAAAGGCCCACGTACTATCGGAGATAAAACAACGGGTGTGCGAAAAGTGCCATTTATCTGTTATAACTGCTATATGCGGATACATAAACAACAAACACTTATACAAAGTGTTCAATGAACCTACTCCATAGAGTCTTGGCCATTCTCCTACCTATATACTTGCCCAGCAGGGGCAGCAGGACCCAGTTGAGCAGCTTGTTCAACTGTTGCAGCGACTCTTCCCATTGACGCTGTGCATCTGCGAGCTCGTTGCTGAGTGACGTGTCCTCGTCGCTGAGGTAACCATCTTCTTCCAGGCCCTCCACGCTGTTGATTGTGTCGATGCCCTGCAGGATCACAGAGGTATCCTCGCTATCTGCCATGTTCTAGTTATTGTTGCTCGTGCAGTGATGTGCTGTGGTGCTGGGGAGTGGTTTGCTCTGCCGATCTTGCTTGTAACGGCCGGCCGTTAAATGGGCCTTCGGGGTCCAAACGAGGCGCGGTTTCGTGAATCTTGCTTGGCTGTTTTTGGCTTGTTAATCCCAATTTGCGATAGTTTACGTTTCCACGGGGCACTGCTCAACGGGTTTAGTTCCGTGGAGCAGATGTGTTGCAGATACTAGTTGATATTTATGTTGATGTTGATCATTCTTGTGGCACAAAAGTATAAATAAAGCAGCGTGCTCTTTTTTGTACGTGGAGTAGTAGAAGTATATTCGCAGGTCTTTCTCTCATTGTTCAGGACATATACATACGTAAGCGTAGTTTTCTTCAGTAGAATGTGGACAAACACTTTCAAATGGTGCAGCAAAACTGAGAAGGAGACCACTACTGCAGACGCCAAGGTGTGTGCTAGCGTGCAGGGCCTGAAGGCCCTGCAGCAGCAAATTATGGATAGCACCACTGTGCGTGGGTCCGTTAATAACACGATGACTCCAGGCGGGATTAACCAGTGGCATTTCCACAATAAGCGTGCGAACAAAGTGTGCACGCCTACAGTACTAATCCATGGATACGCTGCCTCGTCGATGGCGTTCTACAGGACGTTTGAGAACCTGTCAGACAACATTAAAGATCTATATGCCATCGACTTGCCAGCCAATGGTGCCTCAGAGGCGCCAGCATTGCAAGTGAACAAAACCAAGAAGATCAAGTCTCTCAGGTTTAAGCATATAGAAGATGACGTAGTAATCCCTGTGATAGAGAAGCGCCCCCCAGCAGAGGACATCAAGTCACACCTGGAGCAGTACGAAAGCTACTTCGTAGACAGGATAGAGCAATGGCGGAAGGATAACAAGCTTCGCAAAATAAACGTGGTGGGCCATTCATTCGGAGGATATATTTCATTCAAATACGCCCTCAAGTACCCTGATTCCATTGAGAAACTGTGTCTCATATCTCCTCTTGGTGTGGAAAACAGTATACATGCTATCACCCACAAATGGGAGCCCAACACCACCTATCCACTTACGTTTACCGACCCATCGTCCCGATATTATACAAGAAAGCTGAACGTACCGCGGTTTATCTTTGAAAACCAGCTAAACGTTTTGAAGTGGATGGGACCCATAGGCTCCAAATTGTGCTCGAACTACATCTCCACCGCATACGTAAAAGTTCCGGATCAGATATATAAGGACTATCTTTTGCACTCATTTGTCGGGAAGAACCAGACGGTGCAACCACAGACAATCAAGGTGTTCACCCATTTGTTTGAAAGGAATCTGATCGCTAGAGATCCGATAATAAACAACGTTCGTTTTTTGAACCCAGCAACGCCTGTCATGTTCATGTATGGCGAGCACGATTGGATGGATAAATATGCGGGCTACTTGACTACTGAATCAATGCTAAAAAACAAGGCAAAGGCTAGCTACATTGAAGTCCCTGATGCTGGCCATAATCTTTTCCTGGACAACCCGCAGCACTTCGCCTCTTCTTTAGTCTCGTTCCTGTCAAAGTAATGCCTATATAGAGTAGAGAAGAAAAATACAATATGGAAAACCACGCATATATATATAAATACATACATATACATAATACATCACTTTACTTAACCGTATACAAGATAGAGCAACATATACATCAAGAGTGTAAACCTCTCATATGTGAGCGGATGTTCCGATCCATTCCGAACGAAACAAAGCAAAATCAACAAGTTGACATCGCCGTAAGTTTTCAAAAATAGCCCTTTTAAAACTTGAAGCTCTACACAATCGCAGCAATGATGTTGGAGCCTTCACCTCCACCTTTAACAACAACGGTAACACCCTCCCTTCCGTCCAGTTTAAAGAAATCTGTGACGGATAATGACCAGAATGATAACAACGTGCCCAGGAAGAGAAAACTAGCATGCCAGAATTGCCGTAGAAGAAGAAGGAAATGTAACATGGAAAAGCCTTGTTCAAACTGTATCAAGTTTCGTACCGAATGTGTATTCACTCAACAAGACTTAAGGAACAAAAGATATTCTACGACTTACGTAGAAGCTTTACAGAGCCAGATTCGGTCTTTGAAAGAACAGTTGCAAATATTAAGTTCCTCGTCTTCCACAATTGCTAGCAATGCTCTCTCCTCGTTAAAAAATAACAGTGATCATGGTGATGCTCCTAATGAAAAAATCTTAAAGTATGGCGAAACAGCACAATCAGCACTACCATCATCTGAAAGCAACGATGAGAATGAGTCTGATGCGTTCACCAAGAAAATGCCTTCCGAGAGCCCTCCACCAGTTGGCACAAATAGTATATATCCATCAAATTCCTTGTCTATAATAAAAAAGAAGACGGATGGAAGCACAAGATACCAGCAACAGCAGGTCAGCCTAAAAAATTTATCAAGAAGTCCCCTTATCTTAAGATCGTTGTCACTCTTTTTCAAATGGCTATACCCGGGACATTACCTTTTCATTCATAGAGAAACTTTCTTAAGTGCTTTCTTCGGTGATACTAACACTAAAAGTTACTATTGTTCCGAAGAATTGGTATTTGCAATCGCTGCATTGGGATCTTTGATTTCATACAAATCAGAAACTGAGCTTTTTCAACAATCTGAAGTGTTTTATCAAAGAGCCAAGACGATAGTACTCAAAAAAATTTTTCAACTGGAAGATTCTTCGTTAGCTGAATCGTCGTCCTCTTCGAAATTAGCAATCATCCAGACTCTATTGTGTTTGGCATTTTATGACATTGGAAGCGGAGAAAACCCCATGGCTTGGTATCTTTCTGGGCTGGCATTTAGGATTGCCCACGAAATCGGCCTACATTTGAATCCAGAAGCATGGAGTAATGTTTATGAAGACGAGCTGTCAATAATGGATTTTGAAGTGAGAAGTAGAATTTATTGGGGCTGCTACATTGCTGATCATTTAATAGCGATCCTCTTTGGAAGATCAACTTCCTTACGTTTGTGCAATTCCACTGTTCCAGAAACAGATGAGCTACCTGAAATTGAGACTGGTATAGAGGAGTACATATATGACCCAAAAGTAATATTGTCCACTGCAAACCCCTTGAAGAAACTGATTGTGTTATCGAGAATAACGGAGATTTTTGCATCCAAGATTTTCAGCCCAAACGAAACTCTACTTCAAAGGAGTGAATACTTGGCCAAATTTAATCTGGAGGTATACAATTGGAGAAGGGATTTGCCCCCTGAACTACAATGGACCAAGAGGTCATTGATGGAAATGACAGATTTTAACCCAACCATAGCTTACGTATGGTTTCATTACTATATCGTGCTAATTTCCTATAATAAACCTTTCATATACGAAATCAAACAAAGCCGGGAATTGGTTGAAGGTTATGTTGATGAACTGTATTATCTTTTAAAAGTTTGGAAAAATAAATTTAAGACGTTTGAGAAGGCCACAATTTACATGATTTATTCTGCGATTTTAGCCATCCAATGCATGAAGTCCAACTTGATTAAAAAGGATAGAAAACAAGACTTCTTAAATTTTTTAAGTGCGCCTACCCTGAATTACGAACTTGCTAGAAAATTCATAGAAAACTCTGAAGATGCTTTGCATAATTCAGAAACTATGGATTTATTAGGGACTCTATCTCACGGTAACGATTTTGCCTTAGAGTACAATTTTGACTTTACTTTATTGAATGAGATTGATATGCTGATTGGTGGAAACACCAATGATGGTTTGTCGAAGTAATCTTGAGTGAAGAGGATATGTTTACTCGAACAAATATTCTTTATGTAATGTGTTTGTAGCCTTTTTATTTGGGAAGGAATATACCGCTATCCTTTCCCACCTCCGAACTTATCGATTCGGAATTTTAAAGAGCCTTCCAAATGACAAAAAAAAGGATTGTAGTTCCTAGATAGCGAAATCGACTGAGCAAGATAAAAGCAAACATTCCCCATCATCTTTGGCGACGACACATGTGTTCCATAAGCTAAACTCAAGGAGCAAATGATAGTAGATTATGAAAAGGACCCTAGGGCTAAAGAGGCTATTGCTATTTGGGAAAAAGGTGTACTGAAAGAGAAGGATGGGTCAATGTCAGATGCTATAAACTTCTATCGAAGTGCATTGAAAATCCATGATAATGTGGAATCACTGTACAGAAAAAAAATACTTGATGAGTGGATGCTGCACAAAAAACTATCGGGATTATCAATGACTACTGATGCTCCAGATGAACAAAATGAAACCGGTAAAGATGACTTATCTGCTGAAGAAAATGCTGAACTTCAACCCTGTTGGATTCTGGAAATCTTGCCTGACGACATTTTACTGAGAATTATTAAAAAAGTAATATTAATGTCTGGTGAATCTTGGGTGAATTTGTCGATGACTTGTTCCACCTTTAGCAAGCTTTGCTTCCACGATTCTGTGCCATTTAAAACTTTCGCGAAGTACATATATTCTAAGCAAATATACGACAAAATGGCAATGGATCTTAACGGAATCACCGATATAAATACCTTTGAAAAGGAAATATGGCGGGGTGATGATTATCGTATGTTAAGGGAAAGGCCATATATTAAATTCGAAGGTGTTTACATCAGTGTAGTAAATTATGTAAGATACGGTTCCAATGCAGAAAGTTCGTTATCTCTTTTAAAGCCAGTTCACATGATCACCTATTACAGGTATTTCAGATTTTATGAGAACGGCCAATGTTTGAGATTACTTTCTACAGATGAACCTAGCGCTGTCGTGAAGCACTTCTCCAAAGAGAACAAACCCAGGCATAGTCATATGTGTTATTGGAGCCTCGGATTTGATTATGATTTTGGTCATTTAAAGATAACAAGGTCAGATGAAAAGTATACGTTTATCGAAGAATTCCAAATCAAGAATCAAGGCAATAAGAGATATCAACGGTTGAAATGGCTAAGTTCAATTGTAGTGGATAAGGAAGGGAATGCATCTAACTGTTCGTTGAGAAATGAGAAATCTTTTTTCTTCTCCAGAGTGAAATCTTTCAAGGATCCTGGATGACATCGATGTTTTTTGCAGTTGTTTTACTTTATTTATTATTCTTATAGATTTATGTAGAACTATTATTTCATCATATGAAAGATTAAAGAAAGCAGATCTCAGCTTAAATAAATTATACTATAATATTAAAAAAAGATAAATATTAGATAATAAAAATTGAAAGACACACGTTGAAATATTTAGTAAGAACAACGTATCTATAGGTTTAATTCTTTTAAAATATACGATGCCAATTCTTTATATAGCCACGTATTACCAGAAACCTTTTTGAAATGTACACCTGCTAGGCCGACGATACGAACCTTTACAATGTGAATCTCAAATTTAATAGGAGGCCTTTCTTTTATACCAGAAGTATTGGTTTGCTCTGTTTGACCATTTACGTTATTTATATTCTGGGCTCTTGATGTTGTTAAAATATCATCCTGTTGTTGAACATAATCTAATGACATGGAAGATAGTTCCCCTGATGTACCATTACTTTGGTTTCCGTAGTTTGGAGACATTGGGATAGATGAATTTCTTTGATGTGTATTGGTCGCTAAAGGTGTTAGTGGTATATTATTCTGGCCCCTCTTATAAGAACCTTGGCGTTTTATCGAACTATTTCTTGATGCTGAGGACGCTGTACTATGGTAACTGGATGATAATTGACTGTCTAAACTATTTTGCAGATCCATCGCCTTTCCGGAATCCAAACCAACGCCAGTAGTGGTTATAACAGGGACAGCTGCAGTCTCAATAGATGGCCTTTGTTGGACACATATGAACCCGCCTTTCACTTCTTTGAAATCAATATTCATTCTTGTTAAAACAGATATGATATTGTGACGAACAATAGGCAATGGTTTAGAGGAGGTTGTTTGTACAGAGAAAAAACCCTTCAAAAACATTGACTTTGGATAATCAATTGATGGCATAGACCCGGGGGGTGCCTTTGAAGCTTCCTCCAAAATTTGCTTCTCAGTAAGCTCCTGAGAATACACCGAAGTCAGTCTATTGTTAGTATCGTTACTGTATGTGGTAGAATCTTCAGGAACGGTCGAAAAGTTACTGCTAACAGGATTGTATCTCTCCTTGTTTGCCTCTCCCAAAAAGCCGTTATCGTTTGTCATATCTGATGGCGGAAGGGCTGCTGGTATAGGCGGCCTAGTAAATTTCAAAGATTCACGACGAGCATGCCCCACCGATTTAGCCCTTGCACTAGGATGTAACTTACGACCCTTCGGAACGGAGAGATAATGGTCACTATTATCATTATTGATACCATCGACTACAGCGTTCACATTGTTGTTATCATTATCATTAATTTGTAATTTGTCGAGATTTTCCTGTAATAGTTTTTGCCGTTGTTTTTGAACAATTAGTTCGGCGTTCTGAGGTAAAGCTGGAAGATCACTGTTTTGCTTTTGTGATACTGACCTTATAGGAGGTGCTATGGTAGTGTTTTTAGCGGGTTTCTGTTTTACATCAACAGAATTTGGCACGTAAGATGGATATCTTCTAGCGCTAGGAATATAATCTGATATAGTACGACTATGGCTTTTCGGTACTTTGATGGAAATTTCATTTGATTTTGACATATATGTTGGAGGTTCTCTTTCTGGAAGAGGTTCCTGTTGCCGTGTGGGATGCTGAGATTGTCCACTTTGTGATATTCTTCTGAATATGCCGCCTATTGTATTCTTTTCCTGATGTTCACCTACTACGGGTGAAGCAGAACGTTGCTGATATTCGCCAGACACGGGGACTGGTGTTGATTTCAAAACACCATTTAATTCCGTATGAATGTCGGAACTCTTCCTAGATGTTGGAGAAGTATGCGCTTGTTCCGGTATTGTTAGTTTAGGAGGAACCATTACATGCAGTGGAGGTTTGTTTGAGGTATTAGTGTTGTTTGAGGTTCCCGATGTTCCAATTGCCGGCACTTGAAAAATACCAGGATTAGGTACTACTTCTTTCTGAGGGCTCCTCATTTTGGTCATAATATCCGGGGAGTTATTATTTAAGGCGACCTTAGTGCCAAGTGCTACTTGTTGCTGTTGTTGCCTTTGCTGAGCTTGCGCTTGCAGGGCCAATGCTTGCCTTCTTTGCAACTTCGCTAATTTCCGTGCAACCATTTCTGAAACCAAGTGATATATTGATAGTAATGGATGATATGCTAAAGTAGGATCTTCAAAATTACTATCTGGTTCATTATAACCACTTTGCGATGGATTACTTGTAATATGATTTTGTATTAAGGTTTGTTGTGCCGTTGAATTTAGGTAGTTATTATTTAAACTTGAACTCAACCCCTTGGCGTTGGATAATTTGTCCCAGTATTCTTGGGAAAGTTGGATGTATTCCTTTTCAGTTACTAATCGGATCAATGATCTTCTTGTATCTTCAATATCGTCAATAAATTCTAGGCGATACATTTCCTTCAGAACTTGGCTATCTATCATTTCAGGGGTTAATGGAACACGATTAGGAACATATGATGGAGCCTTAAAATCGTATCCTCTGTTCATCCATGGATGCTCAACGACATTCTTTAATGTTGCTCTTCTTAATGGGTCGACAACAATCATCCTGGTTAATAAAGATATAACTTCAATGGATAAGTGTGAAGGATAGTCTACTTTACCTTTTTTTATTTTTTCATGTAAAATGCTTGAGTTCTCATCATCAAATGGTACTTTACCGCAGACCAAGACATAAAGAACAATACCAAACGACCAAATATCTACCTCAGGTCCTGTGTATGGCTGCGCTTTTAATAGTTCTGGTGCTGCAAAGTACAAGGAACCACAAAACGTATGTAATTGTTTCCTATAATCAAAAATGTTGGAAAGACCAAAATCAATGATCTTAATTTCACCTGAACTAGATATCATTATATTCTCAATTTTCAGATCTCGATGAACAATATTATTGGCATGTAAGTATTGCAGCGCACTAGCTATACCTCTGGCAAATTTCCTCGCATGGTGTTCCTTTAATGAGCCATGCTGAATAATATAATCTAACAGCTGTCCACCGGAAACGTATTCAAAAAGCATATAAAAATGGTTTGACATAGTGCACATTTCAAATAAACGACAGATATGAGGATGGTAAAGGATTTGGCCCAAAGAGGCTTCCCTAACAGTCCTTTTATCCCTCGCAATTTCTTTTTCTAACCGCTTTTGTCTTTCTAATATCTCACTCTCATTCTTTGGGGAAGGTAAAGAGTGCTGTTTATGGAGATAAGCCTTGGAAGCCCTATTAACAATCTTTATTACACAAATTTCCTTTGTTTGACGATGCTTGACCAATTTAACTTTACCCATAGAGCCTGCGCCAACCGTTTCAAGGAACTCCCAATCTCCCAAAGATCTTCTATGAAATTGCCTTAATTCCACGGCGCCATTAGGCCTCGATGCATCATTTTGTCTCTGAGCTGCCTGTTCCTTGCCCTGTTTGATATCTGCAGGAGGCATCAGTGGTGCTTGTTGCTGGTCATTTCTTGGTCCAGATTGCTTGCCCATCATGCGAAGAGTGGCTGGTGCAGCAACTCGCGTGTCGTTGAAAGCTTCTGGCGTCGGCGATAAAGATCCGCCCTTACTGGTCCTGAAATTTGGATTCACCAAGTAATCTGCTGTATTCGGATTAGGCATAGTGAAATACTTAACAATTGAGCTGCGATATTAATGGCACAATAAAACTTTTAGAAATTTCTTGAAAAGCGTTTCTCGGTACCTAATGCTGTTCGCGCTCAGAGTTCCGCTGAATTTCGTGTAATGCAGTGTATTTTGTAATAAAGTTCTCGTGGCCCCGTCCTTGACTGTGAATTTGTGTCAACGGCGTGCTCTATTCCTTGCTTAAACGGTGGCAAAGCAGGACTTCTAGGTCCACTTGAGCTCTTCTTTTCCTTTTCCAACCTTTTTAAATTTTCGTTGCTAGACCAAGTTACCGCTATCACCGCACACGGAATGCGAGAGCGTCAAAAGTGACATAATTCTTCCTTTCCAGCAACATTAACATTTATTTATTCAATAGTGACACGACTAAGAAACTAGATCAATTGCTCTATTTTACTCATACACACAGGCTAATCATATATAGATACAAAGCGGTGAATCAGCGATCGATGAGAACGAAGAGAACTAGGAGTACAAGAAATGTAGGAGCGAGCATGCCTGCCGGCGCTGCGAATGCGGATAGTGAAGACTGGAAAGAATATGTCTCCGAAGACATAATAGCCCAATTGAACAAGCACCAACTGCCGTATTCTGAAATATTAGATGAGAAGATCGCGGACTTGGCCACTCACTGGCACTTCCAGTATGTGATGGCTTGGCTTTCCAATGTCTGCGAATCATATACTACAACGACATTTAATACTGACCAGTATGGCGGTAGCTCTACCAAATGCTTGTGGAAGAATATCAAATTCGATGAAGGTGTATTTGTAACTGACGTATTTTCGAAGATAGACGGGAAGGACTCGAACTATTACAATGATGAAGTCGACGTAGATGAAGGATCGCAAAATTTGTACGACAGAATTAGATTGCAATTATTGCATCAATTAGCGGGAAATAAAAGCGGGCAATTGAAAGATTGGAATGTTATAGTTAACCATCACTTGCAAAACTCGAGCGCGTATTCAGATTTGGTTACGGACTTACCTTTTTTGGAGCTTGAAATTGCACGCCAATTCGACATCATTTACAGTATCATAAAATTAATTGAAATGAAAAATATGATCTTCAAAAACTACTTAGCGAATAACTTGCATCTGTTTACGTTTAGTGAAGTTATACTGGATGATGATAATAGTGGAGGGGAGGAAATGAAGAGCTTGTTTTCCTTACCCAATGTTGGTGTACTCGTAAAGAAAACCATTCACAGAGTAAAAGAAGGCTCTTCCTCCCAAGTCTCTCAAACTCTGAATATCCCAATAAAACTACAGAACTGTACTATAAAAGAGAGCGACCCAGACATTCCTGATTCAGTGGAGCTTATTCATCTCGAGTACTCTCACGATATCGATGCATATCTTCAATCGATTACAATTGATTATGATGTGATTACAACTAATTGGGGGTCCATGCTAGGATACTGGTCAGAGAATAAAAGTTCGAAAGCCATAGATGAGTTCATAACTAACTTGATACCGGTGTACGCGGAACATAGACTATATTCGGCAAAACTTTTGACCCACAGAGAAAAGGAGAGAGCAATTGCGGAGCTAATGACAAGGAGGAAAAGATCTTCGAGACTGGTAGCGAAAGAGGAAGAAAACAAGAAAAAAGACTTGGAAAGTGAGTGGTTTGAAAAACTAGATGAAAGAGAACAATTTATAAGGCACAGAAACAAGCTAGTGTCGAAGGAAATCAAAAAGATAAAAGATCTTCTTTGGAACCAATTATGGCAATTGTACGATCAAGATTATAGAGATGAAAAATTGACCAGGCGTAACGAGCTCAAAGATAGAAGTGGTTCTGGTACACCGTTTTTTGAAACGTCTTTGGGCAGGGAGGAGGACAATCCCTTAAATGAAATCGATATCGGAGTTCTTGATCACGGCCCTAACTTTCAATCTAGTATAATCCCGGTGGAACCACCAATTCCTGGAACTGTTGGGCCACTACAGACGGGAGACGTCCCTGAATTGCCTAGTGACTTCTGCATAACAAAGGAAGAGCTAGATGAGCTTGCCAACTACGGGATCTTCACTCCGCAGCAAGAGCCCGACAACCAAGATTCTGTTTTCCAATGTCCGGGCGAACCAGAGCTGGCGCCCATGATTATCACCGAAGACACGGAGACTGACCTCTTCAATAACCGCCCATTGATATGCTGTGATCATTGTTACAGGTGGCAGCATTGGGAATGCCAACCTCCAAAAATTATAGAGCTTATATCTTCAACCACAAAATCCCCACAGCACACGCTGTCGCAACGTGATTTTGGCGTCATCATAATGGGAAATTCCCACGGCAATAGAAGGTCTTCTCGCAGACCCCAATCCACACTTGAACCCAGCACCAAGTCTTCAAGACCTACTGATAAACGCAAACCGCTGTCTGAATGCTCCACTTTTATCTGCGCTTGGTGCATCAGGGACTTGGAACTTGAGCTGCGCAACATTTTTGTGCCTGAATTGAAAATAATAAGGGCCAAACAAAGAAAACAACAGGAAGACCGTGAAAGAAGAAAAAAAATGAAGGAAGAAAAGAAAAGGCTCGAAGAGCTTGCAAAGAAAAGGGAACTAACCGAGTCTGTCTCACCTCCAGTGTTTAATAATGCATTTGCAAACATGTCAAGTAGCACAACGCCTAATATCGCCGCTTGCGAAAAAACAAATCCAGCCATCAATCCAGCACCTAATGTAAATGCCGCTCACCCCATAATTACATACTCGCAGCAAACTGGCAGCAAAACTGTACCACAAGCACCACAGGCACCACAAACATCACAAGCATCAATCCAACCACAGCAGCAACAGCAACAGCAACAGCAACAGCAACAGCAACCGCTGCACCCTAAAGAACAGAACTTTCACTTCCAGTTCCCACCAACCAACTAGCCTCATATAGAAATACACAGCAAAAGTATATAGTAAAATATATATCAACTGGTTCTTCATGAAACTTTCTTTTCCAGCCGCACATCCGTAGGGCTTCTGTCGCTTCATGTCGGGTAATAATGATGCTTAGGGCTTAGCGCCAAAATAATTAGGGTGTATGAGGCGGCTCCTGACTAGGGTCAGACGGCATTTTTTCGTCTTTTTTTATCCGGTTTTTCGTCAGTGGCCATCCTTAATGCGCGGCAAAGGTGCTGAAGGCGCCTTATTGTGTTAAAAAAGCCAATGAAATAAAAGTGGGATGGTGAGAACGCCAAACGAGTGAAACAGAGAATGGAAACTCGCTTCTTCACAAGTATTTGATGGCTAGTTTTCTCAATTACTTGTTTCTTTGGATAGACACGAACATACAGAACACTTTCAACAAGACATAATTATAGAATGCTGCTGGACGTGAACACAAATCACACACTAATGCACGATGCTCATGTGCATGAACATTGCCTCATCAAAAGCATACGTGATGATGGCGCATTGCACTCATGGAGCGACTCATCAAAGGTATTTTATCCCAAGTCATTTTACGCTACCGCTACTAATAAGAAGAATAACAAGTTAGCCAGCGCCAGCATGAACAAGACCGCCACAAGTAATAGGACGGTGAGCGATGAGATTTATTTCCACTCCACCGAGCCGCAGTTCGATGGTCAAGGAAGCGCTGAACGTACTAGAACACTAACCAAGAGGAATAGCTTCAAGAGGACTAGAATACTGAAGGCTCGAGACGATTCCGAACTGCTGAACGAAAATCGCTCATCTTTGATGACCCCGTCCTTAAGCTCGGTCATGTCGCAAGTTAGGAAAACAAATTCCGCCAAGACGTTATCGGGCGAATGCCCCATACATGAGGGCCACTTAACACAGAGCATAAAGAGGAAGTTCTCCGAGGAAGCTCAAAGCGACTGTTCTTCATTGAGCTCCTCTAAACTTCATCCCTTGACAGATGATATTGCTGACGCTGTCGATTTGCAGACCCCCGCGATTAGCGATGAGGTACTGGCTGAGCCGGTCGTGCCCAAAATGAAAATAATAAACATAAATGATCTCGATTTGTTCGACGACTGGGAGGTTAAGGATTTAGTCGATATCTTCCCTCCCGTATACGAACGGCGTCCGCGATCGTCCTCTGCCCTTTCACTGGTTTCTGCATCGTCCGATGCCAAACTTCGTCCGACCTCTGTGGACTTCCAAATCATCGACAAGAAAGGCGGCAAGACTTCAAGAAGGAAGAGTAGGAGCAAATCGACTACAGAAAACATGATTTACGAAAATGACCTGGTAGAATTAGAACAATGGCCATCTGCATCACCATCGCCCGAGACCGACGGTTCGATTGCATCTAGCGAGCTCTTGCCCAATAAAAGAATAAGACAAAAAAGTTTGAATACCAATTTCCTAAAGTTATACTCTATTGAAACATCATGTAAAAGGAAGAGTATTTTACCCGAAGTTGAAGTAGATGACCATCTGTTGAAGCAGCTAACGTATTCCGAAATTCGGTCTTTGGAAATCAAAAAGGAGCCAAATGTCTCTACGAACGATATTAAGCTTGCCCTAATTACTAGGAAAAAATTATGGTCTGACATGGTCCATGAAACAAGAAATGATCTTTTTGGCGATTCTACCCCCTGGAATTTGCACTTTGTTGCAACGACAAGCAATACGGAACCTTCGCAAGGCCGTGAATCCGCAAGCGAACATGCAACGGCGGATTTGAAAAGTTCTTTGGTCCGCGTACACTCAGACGTCAAGCCATGGTTCAACAATGGCGGCACAATGCTCAAACCATGCGGAAAACTAAATTTAGGCAAAGTCACCAATAAGACTTCCGCACCTACGAGAGAGATTCAATATGTCGTAAAGGGCTGGTGTGACAGCAGGTTTCTCTGATAGACCCCCCCCCCCCCACCTTTTCATCGCCTTCACCCCACCCATTTGCATTATCTAAAAATAGTAAACTATATATTCTACCACCACATTCATTATATATAATATTTAAAACAACGCATTACCACCAAGCGCCCGGGTAATATTCGCCTCAAACGATCGAAGAAAGAAAAAATGAGGTCACAATAATGATGAAAAAAAGCCCCTCTATGAATTTTCTAGCACATGACTAATTTGGAGCAACAGCTATTAAATTTGAAGAACAGAGTGAAAAGCGACAATTTATTAAGCTGTTAGAGCATTGGACTTTTATATTTTTACCAAATGAAACGCTTTAATGGTATGTATAAATATTTCTACACAATTGACAAATGTTTAAAAAAGGGATTATGCGAATGCTCATCCCCCCATGCCATAATTTTACTATGTTACATTCAGTAGACTAACGTTCCATTTTGCTTGATTTTGCATATGGTCTTAGTAAGTTATGTGGAAGTTATAAAAAATGGTGAAACAATATCTAGTTGTTTCCAGCCGTTCCAGAAAAACGAAAACTATGGTACAATAACTTCAGCAAACGAGCAGATAACGCCGGTCATTTTCCATAATTTGATCATGGATATGGTACTACCCAAAGTAGTTCCGATCAAGGGGAACAAAGTTACCAAGATGTCAATGAATCTCATCGACGGATTCGATTGTTTCTACTCCACGGATGACCATGACCCCAAAACTGTGTACGTTTGCTTCACATTAGTGGATATACCCAAGATTTTGCCCATCAGGATACTAAGTGGGCTGCAGGAATACGAGTCCAACGCTACAAACGAACTTTTAAGTTCGCATGTAGGTCAAATACTAGACTCTTTCCATGAAGAGCTGGTCGAATACCGTAACCAAACTTTAAATAGTTCTGGAAATGGCCAATCTAGTAATGGGAATGGTCAGAACACTATAAGTGACATCGGGGATGCCACCGAAGACCAAATAAAGGACGTCATCCAGATAATGAACGATAACATCGACAAGTTCTTGGAGAGACAAGAAAGAGTTTCTTTATTGGTGGATAAAACTTCCCAACTAAATAGCAGCAGTAATAAATTTAGGCGCAAAGCGGTCAATATAAAAGAAATAATGTGGTGGCAGAAGGTCAAAAATATTACGTTATTAACTTTCACTATTATACTATTTGTAAGTGCTGCTTTCATGTTTTTCTATCTGTGGTAAGTAAATAAAAAAAAAGGGGAGCTGTCCCACGACAATAACATTAATAACGGTTGTATTTCTTTTGTTCCTCGAGGAAGAGAAAAATAAAATAAAAATAAGGTAAGTATTTATAGGTATGTATATGCTCACGATGGCACCATCCTACCTATTATTTCTTATTATATAAACAGTGTCTATCTCATTATGATATTAAATGTATACTTTTAAGGGGGAAAACTTTTTGGTTTAGGAATATAGAAAAAAAGAGATGATATAAATGTTTGCATGTCCATTGTAAATGCATTGGCTAGATATCCCACTTAGCAAAATCTGGGATATCGATATGGAAGAAAGGTAGATTTGTTCCTGAAGCGGTATAAACGCTATATTTTTCAGGATTTTCTTCGCCTTGAGGTACTCTGGCGACGTGATAACTTGTATGACCGGCAACAATGGATTCATCACTGTATTCTTCGTTCAGAGTACCAAATCCTCTGCTAATTAAACCTCTCTTCACCCATGGTGAAATGATACCCACAAAGTGGAATTCAACTTGCCTATCTGCATATTGATTTATGGCCTTTCTCAAATCAACCAATGATTGAAGAGCCGTAGCGTCTGTCTGTGCCACTTGTGAGAAGTCTAAGCATAGTATTTTCAGCAATGGCCTGTCATCTCTTTCAACATCGACTGAGGTGCTGGGCGCGTTTTCCATGGATTCAGGGTCGTTCTCCCTTTTCTTCCAGAATTTCAAATTCTTTAAGAAAGCAGGTGCTTCCCATGGACCAGGATCATTCCATGGACGGTCAGATTTTTTTCTGTGGCGAATTAATTGACCACGTCTGGTAACTTTTTTAACTTCTTCGGTTATGATGTTGTAGTGTCTGGAACAGTTGAGATAGGTGTAGCTCTCTGATAGCCTATAAACAAGAACACCGTCTGGTGGGGGGAGAATCTGAACGTCCGGGTTCAATTCTCTTGTGTATTTATGATCAAACGGTATCCATTTAGTATGGTATTTTATCCTTGGCTGGCTAATCGAAGAAGATGGAGAATCAAAGCCCTTTGTTTGAACGTTTGTTTCTATTTTCTTGGAGGAATTTGTGACGTATTTGGTGGAACTTTCCTTTTCATCCTCACCACCATCTTCTAAAGTGGAAATACCATTGTTATTTTCAGACACGTAGCTAACCACATCTGAGTCCGGTCTGACGTAAGCATCAGTAACTTCAGCGACTTCCACACGACCCAAGAATTTTCCAGCTGGGAAAGCCACTTTTAAAATGAGCATTGCACATGACCAGCACATGGCAAAATAAATACCATCTTCAATAGAGGCAAATACCGTTATTAGGACGGTGACAATGAAACAGATGAAGTCCAATGGATTCATCTTCCAGAAATTCCAGGTAGTTTGATAAGAGGCCAAAAGATCAGATACAGCGTGAATGATAACTGCAGATAAGGTAGCCTTTGGAATGTAAAAGAATGCGCCGGTCAAACAATATAATGCTAAAAGAACACATGAACCCGAAAACAAACCAGATAACGGCGTACGGACATTACATTTAGCCTTCAAAGCAGACCTTGAAAAGGAACCAGTCGCTGGGTAAGCATTGAAGAAAGTACCTAAAAGGTTCGAGACACCAATAGCAATCAATTCTTGGTCGGGGACGACTTTATAGTCGTTGATTCTACCAAAAGACTTCGAAATAGCGATATGCTCCAACAATAACACAATAATGGATGCAGGCAAATTTGGACCAAGCTTAGACATTAATCCTGGTGGAACATGGAAAACCCCGACTTCTTTCAAACCGGATGGAACTGAGCCTAGGATGCTGATGGGCCTCTCCGATTTAGATTTGCCCCTTGTGATTGCCCAACCAATACAAGTGAATACAATAATAATGATACCATTTCTGGAAGCCTGAGCGTAAAAATATGTCCATTTGATAATTTTGTGTAACCTTGGGTTTTTGGAGTTGTATCTATCGTTCAACCTTGGTCCATATGTTCCGCACCACCATTTCCAAACATAAAGAAGGAAAAGCGGGATTAGTCCAAAAACTGCGTCCAGTTTAGTATCTGGTAAATGTTTCAAGGTCTCTATGACCACTTTATAGGTGGCAGCTCTCGTGTTAACCAAACTATTGTAACCCATTAGTGCTGGAACTTGACTCCATAAGATATTAAACGCGGATCCAGTCATAAATCCAGCGACTGCATTTAAGGAAATCAGTTCGACAAGAAACCCTAGACGCAAGAAGCCAACTGCTGCCGAAATGATACCACATAGTAACGCTAGAGTCGTTGCAATAACGGGACCAGTTATGGCAGAATCTCCATCAGGATATTTGGCCGTGACATCCGCAATGACTTTGGCGGTCTGCAAAGACATGACAGCCACGGGCCCAATACAAACATCTTTTGATGTAGCGAAAAAAGAGTAGGAGTAAGCACCAATAAACGAGGAGTACAACCCATACTGCGCTGGTAGCGTGGCGACTTGTGCATACGACATGGATTGCGGCACGAGAACACAGCCAATGGTAATTCCTGCAATAAGATCCGCAGTAAACCAGCTAAAATTGTAATGTGGTAGCCAGTTGATGATGGGAAAAACACTCTTAAGATAACTACATGCTCCTTTCACCGTGAGATGAGATCGTATACTGTGGTCATAGTACTCTTTTAGCGATACCGTTGTTTCTTCAAATTGGGAAACGGAATTGTCATACAACGAGACATCTGAAGGATTAAAGTAGTCAATCTTCGAGCCTTTTACGCCCTTTGAGCTGTTCACTGCGTTGTGCTTTGCTATAGAATTGCTCTCTAAGTCCTTATCATTAAACGTGTCATTATTTTCATTATTTTTATATTGGTCGTACTCTAACTCTAAATCATCAAGATCTGGAACGGTGTTGTTAGTTCCCTGAAAGTCAGGAATTTCTACCTCTTCTAAGTTTGGATAACCTTCCCTGGACATATCTTAGATAATTCCCTGCTAATCTATACACACACACACCTCAAGAAAGAAAAATGTTACAGAAAGATAAAAACTTTCAGGCTTTAGTACGAGCCTAACCTGTTCAAGTATTGTGTTGATACCTTGATATATATATATATGCGTATTATTGAACGCAGAACACTGAACGGCAGATCATCCCTCAACCGGCTATGACTAAAAACTGGACTTTGGTTCAACCATACCGCTATCCGACGTTGCTAGTTTCTGCGATCTTTTTCAGTCCTTGTTTAAGACCACAACTGTGGCCGAATTTCTCTCTTCACGTGACCTGACACGGCCACAGTGGCACGTGACATTTACTCCAGTATAACAGCCAACAACAACTAATCAACTTCCCACCGGGTGCAATGAAACATCAAAGGCTCCGTGGTGGAGTCGGCATTAGTAGTCGTATATGCCCTTGCACAAGCTCGCATATAGAGCCTTCTAAGGCGTCGCTCTACAGTCTCGTCATAGAAGACGGCAGTCAATGCCAGCTCGTTCTCAGGAGAGAGCGGGGGGTTTTCTATGAAGAGGCTCTTGTAAATATGAGACAGCTGTCTTGCGAAAAGTTGGGCAATTTGTTTGGCCGGAGAAACTTCGCCAAGAGCGTTCCTGATAGGAATTTGCACGCCAGGGGAGGGGTATTTTTTGTGATTGTAGCTTAGATGACTGTTCGCTATTAAAAATTTGTAGTGGTTTCCAAGAGAATTTATCAGGAATATCCTCTCTGGTGTGAAGGTATCAAGATCTGTCCCACTCAGACGCATTAACGATGGCGGCGTTTGGACCCAAGGGTTTTTAACGTTAAACAGTGTTATCCAATCCGCCTTCAGCCAGACGCTCCTTGAAGACGTTGAATTTAGTTTCCCATTGTTTACAGCGATGGAATCTACCAAGTCTCTGTGGTTCTCAAATGGCCAGTGAGTCAGTAGAAAGTGGTAGTGTTTTTGGAAGAGATGCGCATGTCGTGGGAGCGGGTTATTCCATTGGAAGTGCGTTTGGTAAATGATACTCTCCAGTGCTTTTAAGCTTGCCCTTAAATCTTGTCTTCTTTGCGCCTTCTCGTACAGTTGTAGTGATTTTGTTAACGGCACGGCTATTTCTTTGAACTTGTAATCGCTTTGTTTACTTGTGAGTGTGGTCGTCAATGCTACCTTGGTTATTTGATGAAGCGGCGTAGACTCTATGACCGGCAGTAATAAGGCGTTCACCTGGGACGCCATTGTTGCTCCAAGTTCGCAATCGCTGTTCTGATAGAAGGCCTTTGTATGCTTGCTTTATGTCCGCCGCGATGGGGATTCTTCCTATTTTTCTACTGAAGGTGCGAAAGACTTCATTCTTCACCGCATTCAGTAAATGAATTTCATATATATACATATATACAGGTAGGATAACTTATGAAAAAAAAAAAAATAGAATAAAAAGTTATTGATGCCATCATTGGATGCAGCAGTACGAACTTCTTGCTTTCTGATACGCTGAATCCTGTGCTTCTGGCTTGAACGGCCTTATCCCTTCTGGAAGATCGTCCGTGTGAATGATCCGGAAATTTGATATAGTTTCGTTGTTAGTCAGGTTGCTGTCATCTTCAGTATTTACAGTCGCATGTGAGGCACAAGATGAAGATGACGGCAGATTCGTTTTTATTGCTAGTAGTTCTGATTTTTCATTGAACCAGTTATCTGGTGGAAATTCAATATGAACGAAAACATACAGATCGCCGCACCGGCCATGAGGGTTATCTAGAATGGGCCAACCTTCATTGGCGATTTTGATGGTGTCACCAGGTCTTACTACTCTGCCAGGTTTAACGCTCAATGTTAGTAACCTGTCGTCGAAGGTTTTTGTCAAAAATTTCTCAAATCCCGTCAAGGCCTCGCTTAACGATATGGTAATGCTTGTATACAAATCTTCCCCGGCGCCGTCGTCAAAGTTCTTCAAAAAGATTTGCTTCTGCTCCAAGTTTTCTTGTTTTTCAGTGAGATGGAACTTTAAATCACCACATGTGGTCTTATCGATTTCCTCGTCCGCCATCCCCTTGACTGTAATTACGTCGTTAAAGTGGTGTCCCGGAGCCACGTTCACTGTGATGATTTCCTTCTTTGACAGGAGCCCCAAGCCTGCGCAATCGGGGCAAAAGTTCTTTGGATTCTTGGGTCTTTTAGTGTACTTCCCCTTACCATTACATTTCTCACAGACCACCCATTGCGAAGCTACCAAACCGGGACCAAACCTCTTCAGACGTTCCTTTGAACCCTTTCCAGCGCATGATTCACATTCCACATCGTGTGTAACGTGAATTTTCCTCTTTGGTTTCCAGCCAGAACCGTGGCACTTTATACAGATGACCTGTCTCTTTAAATCAAACTTCAGCTTCTTGCCCATGTACAAATCCTTCAAAGTAAGAGATATATCGATATCGATATCCTTAGAACTCGTAGAGTTGCCCTCTTCGTACGCCTCATACTCGCCAGGGAAATTATTTCCATCGTGACTTCCATTATTGAAGAAATTGTTAAAGAAGTTCATAAAATCTTCATCTCCAAAGCCATTAGCGCCACCGCTGCTAGCGGCACCATTATCATCACCATACAAGTCGTAATGTGATTTCTTCTCCGGATCGCTCAAGATCTCGTAAGCGGCAGTGATCTCTTTGAATTTGATTTCATTTACCTCCTTTGAGTCTTGATCCACATACTTGTCCGGATGATGTTTCAGGGCAAGCTTTCTGTAAGCAGTTTTAATCTCTTGCACGGTCGCATCTCTCGTCACCCCCAACACATCGTATAACCGGTCTCCTCTATCACTGCCACTCATTCAAAACTACACCTGCGTACTTACTTTTCCCTTTCTTTTGGGTCCAAGCGGCATATCTCTTAAGATAAGATAAGCCTGACTCTTTCTTTGCCTCTCTGCCTTTCTTTCTTCTTCCCTTCTGCAGAGGATGGCTCGTCGCTACTCAAATCCCGACCCAAGAAACAAAGAAACAAGGATTGCACAGCAGAGCGCTGCCCCACACACATATATGCATATGTTTATTTACCGCATATTCATGGCTATATAATCCATATATAATACACAGCACATTCATGATATAATCTTACATAGTAGCACTTCCCATTAGACGTTTTCTGCTTTTACAGTACTGGTTTTTTTTTCACTCTTGCGTCTTTTTTTTTTCATTCTGAAGGGGTCCAAGCCTAACGATTTTCGACCTTTCGTTGAGACAACTTCACGTACTCTTCTGACCTGCTGTGGTTGACGTATTTAGAGTTTGCTGCGCCCTTTGTAAACGATCGTGACCCGCGGACCATACTAGGAAAAGCTCTTCCGTTACTACTACTGCTTTCTCGCTATTTTACTCTAGTTGTTCATACTAGTCACACGTTGCTCGAGAACAGGACCAGCTTCTTTGTTTCTCCCCCGCATTTAATTGTTTCTGCTTCTCAATTGAACGCATATAAATATATTTCCCCAGTCTTTATTTTGCTCTCTCCACGATGTTATCACTGTCTGCCAAAAATCACTTCACAGTGAGTAATTCTATAACTCACGTTATTAAGTCATATCATATAAGGACTCTCACTTCAAGCGCAGAAAAAATGCCACATATCACTACTCCTTTTTCTACCTCAGCCAGTAGTACAAAGTTAAAAGCTTTCAGGAAAGTTAGACCCGTCCTACAGAGACATAGCTCTTCCTGGATTGTTGCTCAAAATCATAGACGTTCATTATCTGGTCAATCTTCGCTAAACGACCTGCGTCATTTGAATCGCTTTCCACACCACACGTTGAAAACTTCGAATAACGAGTTTTATCCCGCCGAACAATTGACTTTGGAAGACGTAAATGAAAATGTCTTGAAGGCTAAGTACGCCGTCAGAGGTGCCATCCCAATGAGAGCTGAAGAATTGAAAGCTCAACTGGAGAAGGATCCTCAATCTCTGCCATTTGATAGGATTATCAACGCCAATATTGGTAATCCTCAGCAACTACAACAGAAACCTCTGACTTACTACAGACAGGTCTTGTCTCTCTTACAATACCCAGAACTATTAAACCAAAACGAACAGCAGCTAGTTGATTCGAAATTGTTTAAACTAGATGCCATTAAACGTGCAAAGAGTTTAATGGAAGATATCGGTGGTTCTGTTGGTGCTTACTCTTCTTCTCAAGGTGTAGAAGGTATAAGGAAAAGTGTCGCTGAATTTATAACGAAGAGGGACGAAGGCGAGATATCATACCCAGAGGATATTTTCCTAACTGCTGGTGCATCCGCAGCTGTCAATTACTTGTTATCAATTTTCTGTAGAGGGCCAGAAACGGGTGTCTTGATTCCAATTCCTCAATATCCATTATATACCGCTACTCTAGCTTTGAACAATTCTCAAGCTTTACCATACTATTTAGATGAGAATTCAGGTTGGTCAACTAATCCAGAAGAAATTGAAACTGTCGTCAAAGAGGCTATACAGAACGAAATCAAACCTACAGTTCTAGTGGTTATCAATCCAGGTAATCCTACAGGAGCTGTCCTATCACCTGAGTCTATAGCTCAGATTTTTGAAGTCGCAGCCAAGTACGGTACAGTAGTGATAGCTGACGAAGTTTATCAAGAAAATATCTTCCCGGGCACCAAGTTCCATTCTATGAAGAAAATTTTGAGACATTTACAGAGGGAACATCCAGGTAAATTCGATAATGTTCAGCTAGCTTCTTTGCATTCGACTTCTAAGGGTGTTTCTGGTGAATGTGGTCAAAGGGGTGGCTACATGGAACTCACTGGATTCAGCCATGAGATGAGACAAGTTATCTTGAAACTAGCCTCGATTTCATTGTGTCCCGTTGTCACAGGTCAAGCTTTGGTTGATTTGATGGTTCGTCCACCAGTGGAAGGGGAGGAATCATTCGAGTCGGACCAAGCAGAACGTAACTCCATCCATGAAAAGTTAATTACAAGAGCAATGACACTGTATGAGACATTTAACTCTTTAGAAGGCATTGAATGTCAAAAGCCTCAAGGTGCCATGTATTTATTCCCTAAGATAGACTTACCTTTCAAGGCAGTTCAAGAAGCTCGCCACTTAGAGTTAACTCCGGATGAATTTTATTGTAAGAAGTTGTTAGAATCTACTGGCATTTGCACTGTTCCCGGTTCTGGGTTTGGTCAAGAACCTGGTACTTACCATTTAAGAACAACATTTTTGGCACCTGGTCTGGAATGGATTAAGAAATGGGAAAGTTTCCATAAAGAATTTTTTGACCAATACCGTGACTGAATAAAAGGGGGCAGAACAGTCTTCAATAAACATTTAAATAGCTAGTTTATTATAATAATGTGATCGTTTCTTTCTTCCACAACTCACATATAGTTATTTGATATTATCGCATCTTCGCTTCTCTATGCCATGTTTCCATCAATACTTATGTTTTATTTAATACATATTTGTATCAGTATATCATATCATTTCATCTTCTTTTGTTTCGATTTGTAATGTTTGTGCATATAAAATCAATTGCGTAGTTCGAACACCCGTTAATCCTTTACTTCTTACCAATGGCACCTAACTTTGCTTTTCTTTCGACCTTACTACGACAGATTTAGATTCAAACGATGACGCTAATATCAATAGCCAACATGGAAGCCAACCTATACAAAGTACAAACCAACTCCAACATTTCAAATCCAACCATGCTGAAACCAGTTTGTTTATTATATCAAATCCATGAAATTCATCATCAAAAAATAGTCCGAATAAGGTTATTGAAATAAATGGATTTGTCAAAATTAATAGTACTAAATTTTTTAGTTTTTGTTTCTGTTGTTGGGGGGTTGCTGGCGTTGTATCCATGTGATTCTCGACGAGCTCTATCTCATCTTTCGGCTCAGTTTTTATTGGGTTAGAAGATTGAGTTGTCACCTCATGTTCGCTAGAACTTTCAACAATGGTCTTCACAAATGTCATAGGAAATGCCAATGTGCCGATCAGTAAAGCCATTGCAAAGTTTATCATTAGCAAAGATGTTGAAACCAAACTGAAATATAAAAAAGCAACATTTTTCAACCTGTATGATAGTGGTTCTGAGATGTGAATTTTTCTGGAAAGTATCAAAGGTAAAAAACAAGATGCCATGCTAATTGTCATCAATAATCCCGATGAAGGTATTAGAAGAAACGCTTGTGAAACAACAAATGATATCACCAATGACACGAACCAAACCAACAACGCTACCAAATTATACTCGGAAAATAAGGATATATTTGCATAAGCATTGTTTATAAATGCATTTAATGAACTTATGGCGAATGCTATAGATAAAGCCACAGCGCTTGGCAAATAACTACTAATGGATACGAACTGACGTGGTGCTAATAACAAATAAAAGAAGAACGATTGATGAAATTTTTCCAAAAGGTTATTAATAGAGCGAAACATTGCTTCGGGTATACGTCCAAATGTAGTAATATCATGACCACTTTTTCCATGTGCTTTCAATGTTACAGATTGAATCCTCCAGCCGCTAAATGCCTCGTTACCATGGGGCTTTTTAACACCGGACAACGCCCAATCTCTTATTCCCAGGCATAATATTTTTAATCTTGACCAGAAATTATTATTAGTTAACTGATCACTGGGTAGACCGTGCAAAGAAACTTTCATACCTTCATGTTCCGTAATGGATATAGCGATGTTGACAAGATCCAAATTGGGCAGCTCACCATTCAGACCGTCGTATGAGATTTCTACATACTCGAAGAAATCTTCTGTACTCGAATAATCCAACACAACAGCAGCTTCAATGGAACCACCAGTCAAATCTAAGGAAGTATGGTATGCCTCAACCCATGATCTTAATGCTGCACGGGGATTTTCGCTGAAGACAACGATTATATTCTTGGACCATACTGGCCAACGTGAGAAAAATCTTGCTAAAGATACACCCAAAGCTGCGCCGCCAATATTGAATTCATCATCTGAATTAAACCATGGAACGGCAAGCACCATCGCTTCTGTTCCGTCACCTCTAGGAGCGTGCATTACACCGTACAATGTTTCTCCATATTGTTCATTTTCGTAAATAGCAGTCTTAGTACCAAATTCTTGTAACCAAGAACCCATCAAATTGTTTCTTTCCATAGAAGTCATGTTTACCATTTCTTTAATTTGAGATCGATAGCCCCTCAAAATGTTCCATTCAGATTCTCTAAAGTAACTATACGCTTGTGAAGGCATCAATGCATTCTCAGAAATGTATGTTCTTCTGTACTGTCCATCCATAGGCAGAATAGCGATAGAAATAAACCCAAATAGAGCGCATAGCATGGAAATAACTGGTAATAAGGCGATTATACGCGGGACAAGCCCCATATCAACAATCCTTCGATGCAACTTCTCCAATAAGGCCATTCTTGGTGTATTATACGCGTCTTTGGTCTGTCAAGTCCTTTTGTAAGACAGCAAATGTCATTTCTTTCTAAGTGTAGCCGGCGTGTATTGTTTATGACTTTTTTTTCTACCGCTGGCATTAAAGTGAGAGGTTCACGATGCGTTCCCAATAACTTCGTAGGGATGGCGATCAATATACAAATAGAGGGAAGCCAAACTCCCCACTATAAAGCTGTTGGCACGGTTTTATAAGCTTCAACCTTTCTAGGCTACAGGATACTCAAAAAAAATTACTGCGGTATTATCAACATAGTGCTCTTTGGAAAAAAAAAAAGAATAGTACTCATTAAAGCCACCTGACTCAAGTCTTCTATTGACGGTAATAAGTTAGCAAGCATGGAAGCTATTTCACAATTACGTGGTGTTCCATTGACACACCAAAAGGACTTTAGCTGGGTCTTTTTAGTAGATTGGATTCTCACGGTGGTAGTATGTTTGACAATGATATTCTACATGGGAAGAATCTATGCATACCTTGTAAGTTTTATATTAGAATGGCTACTATGGAAACGAGCGAAAATCAAGATAAATGTTGAGACACTTCGTGTCTCCTTACTAGGTGGTCGAATACATTTTAAAAACCTTTCCGTAATACACAAAGATTATACAATTTCGGTATTAGAGGGTAGTTTAACATGGAAATACTGGCTTTTAAATTGCAGAAAAGCAGAATTGATAGAGAATGACAAGTCTTCTTCTGGCAAAAAAGCAAAGCTTCCGTGTAAAATTTCCGTAGAATGTGAAGGTCTAGAAATTTTTATTTACAACAGAACAGTGGCGTACGATAATGTTATAAACTTACTATCAAAAGATGAACGCGATAAATTTGAAAAATACCTTAATGAGCATTCTTTTCCTGAACCTTTTAGCGATGGAAGTAGTGCTGATAAATTAGATGAAGATCTAAGCGAATCTGCATACACAACGAACTCTGATGCATCAATTGTTAATGACAGGGACTACCAAGAAACAGATATCGGCAAACATCCAAAGCTACTGATGTTTTTACCAATTGAGCTTAAATTTAGCCGCGGTTCCCTACTGTTAGGAAACAAATTCACGCCATCTGTTATGATTCTAAGTTATGAAAGTGGAAAAGGCATAATAGATGTTTTACCTCCAAAAGAGCGATTAGATTTATACAGAAATAAAACACAGATGGAATTCAAAAACTTCGAAATTTCTATCAAACAAAATATTGGTTACGATGATGCTATTGGATTGAAGTTTAAAATAGATAGAGGGAAAGTGTCAAAGTTATGGAAAACGTTTGTACGAGTCTTTCAGATAGTAACCAAGCCTGTTGTACCGAAAAAGACTAAAAAAAGCGCAGGCACATCAGATGACAATTTCTATCATAAATGGAAAGGTTTATCTCTTTATAAGGCTTCTGCGGGCGACGCTAAAGCAAGTGATTTAGATGATGTTGAGTTCGATTTGACGAACCATGAATATGCTAAATTTACATCAATTTTAAAATGCCCAAAGGTCACAATTGCATATGACGTGGATGTTCCGGGCGTTGTGCCACATGGTGCACATCCGACAATACCTGATATTGATGGACCAGATGTGGGCAATAACGGAGCACCTCCAGATTTTGCTTTAGATGTTCAAATTCACGGAGGATCCATCTGTTACGGACCTTGGGCTCAAAGACAAGTCAGTCATCTACAAAGAGTTCTATCACCGGTAGTTTCAAGGACAGCCAAACCTATAAAAAAACTCCCGCCAGGTTCTAGAAGAATATATACACTTTTCAGGATGAATATATCAATAATGGAAGATACTACTTGGCGTATACCGACGAGGGAAAGTAGCAAAGACCCCGAATTTTTGAAACACTACAAAGAAACTAATGAAGAATATAGGCCATTTGGATGGATGGATCTCCGATTTTGTAAGGACACCTATGCAAATTTCAATATAAGTGTTTGTCCTACAGTGCAAGGTTTTCAGAATAATTTCCATGTTCATTTCCTGGAAACCGAAATTAGGTCAAGTGTTAATCACGATATTTTGTTAAAAAGCAAGGTATTCGATATTGATGGGGATATTGGATATCCATTGGGTTGGAATAGCAAAGCTATATGGATAATTAACATGAAGTCAGAACAATTAGAGGCGTTTCTGCTACGTGAGCATATAACTTTAGTTGCAGATACGCTTTCAGACTTTTCCGCTGGTGATCCTACGCCTTACGAACTTTTTAGACCATTCGTATACAAAGTCAATTGGGAAATGGAAGGATATTCCATTTACTTAAACGTCAATGATCACAATATTGTTAACAATCCGTTAGATTTTAACGAAAACTGTTATTTATCCCTTCATGGTGATAAGCTTTCAATTGATGTCACGGTACCCCGTGAGAGTATTTTGGGGACATACACAGATATGTCCTACGAGATCTCAACTCCAATGTTCAGAATGATGTTAAATACCCCCCCTTGGAATACATTGAACGAATTCATGAAACATAAAGAAGTGGGGAGAGCATACGACTTTACAATTAAAGGTTCTTACCTTCTCTATTCCGAGTTAGATATTGATAATGTCGATACGCTAGTCATAGAGTGTAACAGCAAGAGTACAGTACTTCACTGCTATGGGTTTGTCATGAGGTATTTAACAAACGTAAAGATGAATTACTTCGGTGAATTTTTTAATTTTGTGACGTCAGAAGAGTACACAGGTGTCCTTGGCGCTAGGGAAGTCGGAGATGTCACTACGAAAAGCTCGGTGGCGGATTTGGCATCTACTGTAGATTCAGGGTACCAAAATAGCAGTCTAAAGAACGAATCTGAGGATAAAGGTCCTATGAAAAGGTCAGATTTGAAAAGGACTACCAACGAAACTGATATTTGGTTCACATTTTCGGTTTGGGATGGTGCTCTGATATTACCAGAAACGATTTACAGTTTTGATCCATGCATTGCACTACATTTTGCCGAACTTGTAGTGGATTTCAGAAGTTGTAATTATTATATGGACATAATGGCGGTTCTCAACGGGACTTCAATAAAGCGGCACGTTTCAAAACAAATAAATGAAGTATTTGATTTTATACGTCGTAATAACGGAGCTGATGAGCAAGAGCACGGATTGCTTTCGGACCTCACCATTCATGGACATAGAATGTATGGATTACCACCCACAGAACCTACCTACTTTTGTCAATGGGATATCAATCTCGGAGATTTATGCATTGATTCAGATATTGAATTTATAAAGGGATTCTTTAATTCCTTTTATAAGATAGGTTTTGGCTACAATGACTTGGAAAATATATTATTATATGACACTGAGACCATTAATGATATGACCTCGCTAACCGTGCACGTTGAAAAAATAAGAATAGGCCTTAAAGATCCGGTGATGAAATCTCAATCAGTTATTAGTGCTGAATCGATATTGTTTACTTTGATCGACTTTGAAAACGAAAAATATTCACAAAGAATAGACGTGAAAATTCCAAAATTGACAATTTCGTTAAATTGCGTGATGGGCGATGGCGTAGACACATCATTTCTCAAATTCGAAACAAAATTAAGATTTACAAACTTTGAGCAATACAAGGATATCGATAAAAAAAGATCAGAACAACGCAGATATATAACAATACACGATTCACCCTATCATAGGTGTCCTTTTCTTCTTCCGCTGTTCTATCAGGATTCGGATACATACCAAAACCTGTACGGGGCTATAGCACCATCTTCGTCTATCCCAACTTTACCTCTTCCCACTTTGCCTGATACTATAGATTATATCATTGAAGATATTGTGGGCGAGTATGCTACCCTTCTGGAGACCACAAATCCATTCAAGAACATATTCGCAGAAACTCCATCAACTATGGAGCCTTCAAGAGCCAGCTTCAGTGAAGATGATAATGACGAAGAAGCGGACCCTTCAAGCTTCAAACCTGTCGCTTTTACAGAAGACAGAAACCACGAAAGGGATAACTATGTTGTTGATGTTTCATATATTCTGTTGGATGTCGACCCGTTGCTTTTTATTTTCGCTAAGAGTTTATTAGAACAGCTTTACTCTGAAAACATGGTACAAGTCTTAGACGATATTGAAATTGGGATTGTGAAACGATTAAGCAACCTTCAAGAAGGGATCACTTCTATTTCAAACATTGATATCCATATTGCTTATCTAAATTTAATCTGGCAAGAGACAGGTGAGGAAGGTTTTGAGCTCTATTTAGATCGTATTGATTATCAAATGAGTGAAAAGTCTCTAGAGAAGAACCGAACAAATAAATTATTAGAGGTAGCAGCTTTAGCAAAGGTAAAAACTGTCAGAGTGACTGTTAACCAGAAGAAAAATCCAGACTTGTCTGAAGATCGTCCCCCTGCACTGTCGCTAGGGATTGAGGGTTTCGAAGTATGGTCTTCTACAGAAGATAGACAAGTTAACTCATTAAACTTAACGTCATCAGATATTACCATAGACGAATCTCAAATGGAATGGCTGTTTGAGTACTGTAGTGACCAGGGAAATCTTATTCAAGAGGTTTGCACTTCTTTTAATTCTATTCAGAACACCAGAAGTAATTCAAAGACAGAACTCATTTCAAAGCTCACAGCCGCAAGCGAATATTATCAAATTAGTCATGATCCTTACGTCATAACAAAACCTGCTTTTATTATGAGACTTTCCAAAGGGCATGTGCGTGAGAATCGTAGTTGGAAAATTATTACGCGTCTGAGACACATTTTAACGTACCTTCCTGATGATTGGCAAAGCAACATCGACGAAGTGCTAAAAGAAAAGAAATATACCTCTGCTAAAGATGCAAAAAATATCTTCATGTCTGTGTTTTCGACTTGGAGAAATTGGGAGTTCTCAGATGTTGCAAGGTCGTATATATACGGCAAATTATTCACGGCAGAAAATGAGAAACACAAACAAAATTTGATTAAAAAATTGTTGAAGTGTACCATGGGATCATTTTACCTTACTGTTTATGGTGAGGGATATGAGGTTGAGCATAATTTTGTTGTTGCGGATGCCAATCTGGTAGTGGATTTGACGCCTCCGGTGACAAGCTTACCTTCAAATCGAGAAGAAACTATTGAAATTACGGGAAGAGTAGGCTCAGTAAAAGGAAAATTCAGTGATAGGTTACTTAAATTGCAAGATCTTATTCCACTCATTGCAGCAGTGGGCGAAGATGACAAAAGTGATCCAAAAAAGGAGTTATCAAAGCAATTCAAAATGAACACCGTTTTATTAGTGGATAAAAGTGAACTGCAACTGGTCATGGACCAAACGAAGCTGATGAGTAGAACAGTTGGGGGTAGAGTTAGTTTACTATGGGAAAATCTAAAAGATTCAACTAGTCAAGCGGGTTCATTGGTTATATTTTCCCAGAAATCGGAAGTGTGGTTAAAACACACATCTGTCATTTTGGGAGAAGCTCAACTGCGCGACTTTTCAGTTTTAGCGACTACTGAGGCATGGTCACACAAGCCTACGATTCTGATAAACAACCAGTGCGCAGATCTTCATTTTAGAGCAATGAGTTCAACTGAGCAATTAGTAACCGCTATTACTGAAATTAGGGAAAGTCTGATGATGATTAAAGAGCGCATAAAGTTTAAACCTAAATCAAAGAAAAAGTCCCAATTTGTCGACCAGAAAATTAACACAGTCTTGTCATGTTATTTTTCAAACGTTAGTTCTGAAGTTATGCCGCTCTCGCCATTTTATATTCGTCACGAAGCCAAGCAGCTTGATATATATTTTAACAAATTCGGTTCAAATGAGATTTTGTTAAGCATATGGGATACTGATTTTTTCATGACATCGCACCAGACAAAGGAGCAATACCTAAGGTTTTCATTTGGCGATATTGAAATTAAAGGAGGAATTTCTAGAGAAGGCTATTCGTTGATAAACGTTGACATCTCAATATCTATGATTAAGTTAACCTTTTCGGAGCCGCGCCGTATTGTAAACAGTTTTTTACAAGATGAAAAGCTTGCTTCTCAGGGTATCAATCTGTTATATTCCCTGAAGCCTTTATTCTTTAGTTCAAATCTACCAAAAAAAGAGAAGCAGGCACCCTCGATAATGATAAATTGGACATTAGATACTAGCATTACTTATTTTGGTGTTCTTGTGCCAGTGGCTTCCACGTATTTCGTGTTTGAATTACATATGCTGCTACTTTCTCTGACCAATACGAATAACGGTATGTTACCAGAAGAAACCAAGGTGACGGGACAGTTTTCCATCGAAAACATCCTATTTCTAATAAAGGAGCGGTCACTACCCATTGGTCTTTCCAAATTACTCGACTTTTCCATAAAAGTATCAACCCTACAAAGAACGGTTGATACGGAGCAGTCATTCCAAGTGGAAAGTTCTCATTTCAGGGTCTGCTTATCTCCTGATTCTCTATTAAGATTAATGTGGGGCGCGCATAAATTGCTAGACTTGAGCCATTACTATTCAAGACGCCATGCCCCTAATATTTGGAACACTAAGATGTTCACCGGTAAAAGTGATAAGTCAAAAGAAATGCCCATAAATTTCCGTTCAATACACATCCTGTCCTATAAATTTTGTATTGGGTGGATATTCCAGTATGGAGCAGGCTCCAATCCTGGGTTAATGTTAGGTTATAACAGATTGTTTTCAGCATATGAAAAGGATTTTGGGAAATTCACAGTTGTGGACGCTTTTTTCTCTGTTGCGAATGGTAATACCTCAAGCACTTTTTTCTCTGAAGGAAACGAGAAAGACAAATATAATAGAAGTTTCTTGCCAAACATGCAAATATCCTACTGGTTCAAAAGATGTGGTGAGTGGAAAGATTGGTTTTTTAGATTTCATGGTGAAGCACTGGATGTAAACTTTGTCCCGTCATTCATGGATGTCATTGAGTCTACTTTACAATCCATGCGAGCATTTCAAGAGCTGAAAAAGAACATTCTGGATGTGTCCGAGAGTTTGCGTGCGGAAAATGATAATTCTTATGCTAGTACCAGTGTCGAAAGTGCTTCGAGTAGTTTGGCTCCCTTTCTCGATAACATTAGATCTGTTAACTCAAATTTCAAGTATGACGGTGGTGTATTTAGGGTTTACACGTACGAAGATATTGAAACCAAGAGTGAGCCATCTTTTGAAATAAAAAGTCCAGTAGTCACTATAAACTGTACATATAAACATGATGAAGATAAAGTTAAGCCACATAAATTCAGAACATTAATCACTGTCGACCCAACGCATAATACTTTGTATGCAGGATGTGCTCCTTTATTAATGGAATTTTCTGAAAGTCTGCAAAAGATGATAAAGAAACATAGCACCGACGAAAAACCAAACTTTACAAAACCTTCTTCGCAGAATGTTGATTATAAGCGACTTTTGGATCAATTTGATGTGGCTGTAAAACTAACATCAGCCAAGCAACAGTTAAGTTTGAGCTGTGAACCAAAAGCTAAGGTTCAGGCAGATGTTGGATTTGAATCGTTTTTGTTCAGTATGGCTACCAATGAGTTCGACTCTGAACAGCCTTTGGAGTTTTCTTTAACTCTAGAACACACAAAAGCGTCCATTAAGCACATATTTTCAAGAGAAGTAAGTACGTCCTTTGAAGTTGGTTTCATGGACTTGACGCTTTTATTTACACATCCTGATGTAATCAGTATGTATGGAACGGGGTTGGTTTCTGATCTAAGCGTCTTCTTCAATGTAAAGCAGCTCCAGAACCTGTATTTATTCTTGGACATATGGAGGTTCAGTAGCATTTTACACACACGGCCAGTGCAAAGAACTGTTAATAAGGAAATTGAAATGAGTTCATTAACATCAACCAACTATGCCGATGCAGGTACGGAAATACCCTGGTGCTTTACATTAATTTTTACAAATGTTAGCGGAGACGTTGATTTGGGTCCTTCTCTCGGTATGATTTCATTAAGGACACAAAGAACATGGCTGGCCACAGATCATTATAACGAGAAGCGGCAGTTACTGCATGCTTTCACTGACGGTATTAGCTTGACATCAGAAGGTAGACTGAGTGGTTTATTTGAAGTTGCGAATGCAAGTTGGTTATCAGAGGTAAAATGGCCACCTGAAAAAAGCAAAAATACTCATCCATTAGTTTCCACCTCCCTGAATATTGATGATATAGCGGTAAAGGCTGCTTTTGATTATCATATGTTCTTAATCGGCACTATAAGTAACATACACTTCCATCTTCATAATGAAAAGGATGCCAAGGGGGTTCTACCTGATTTGCTGCAGGTCTCTTTTTCATCAGATGAAATTATCCTCAGCTCTACTGCATTAGTTGTAGCAAATATACTGGATATCTACAACACCATTGTACGTATGAGGCAGGATAATAAAATATCGTATATGGAGACGTTGAGAGATTCCAATCCTGGTGAATCTAGGCAACCAATATTATACAAAGACATTTTAAGATCGCTGAAACTACTCAGAACTGATCTCTCGGTGAATATCTCCTCTTCAAAGGTCCAGATTTCGCCAATATCTTTATTCGATGTGGAAGTGTTAGTAATAAGAATTGAAAAAGTCTCTATACGTTCCGAAACACATTCGGGGAAAAAATTAAAGACAGATTTGCAACTACAAGTTTTAGATGTTTCTGCAGCGCTTTCTACTTCCAAAGAAGAATTAGATGAGGAAGTTGGAGCTTCCATTGCTATTGATGATTACATGCATTATGCTTCCAAGATTGTCGGTGGTACTATCATTGATATTCCAAAACTTGCTGTTCATATGACAACTTTACAAGAAGAAAAGACAAATAATTTAGAATATCTATTTGCTTGCTCTTTTTCAGACAAAATATCTGTAAGGTGGAATCTAGGGCCTGTAGACTTCATAAAGGAAATGTGGACTACACATGTCAAAGCACTGGCAGTTCGTCGATCCCAGGTAGCAAATATTTCCTTTGGACAAACTGAGGAAGAACTTGAAGAATCAATTAAAAAGGAAGAAGCCGCTTCAAAGTTTAATTATATTGCACTAGAAGAACCGCAGATCGAAGTGCCTCAGATAAGAGATCTGGGAGACGCCACTCCACCTATGGAATGGTTTGGTGTCAATAGAAAAAAATTTCCGAAATTCACTCACCAAACCGCAGTTATCCCCGTCCAAAAGCTTGTTTATCTTGCAGAAAAGCAGTATGTCAAGATACTAGATGATACGCATTAATCTCGTTCCTAATTATATTCAAAAGTCCTTGATACCATATCTCTGGTTTATGTTTTATAGTTTTTTAACTACGTGATATTTGCATATAGTATAGATTTCCTACGCCCCATATTTATGAATCTTGCATTCGAATTTTGCTTCAAAAAACTTTGTTTAAATTGTATTTTGAGAGTTTGTTAAGATATACATATACTTTCTGTTTTTGGTGCATTATCATTGACCTTTTTTTTTTATTCCTAACTGCTGCCCAAAAGAAGAAATAAACAGGCGGGAATTTGGGTAGTATCTTTAAACTTCTTTGATAGCATGATATTACAATCAGCAAGTGCTCTTGAATTGATTATTGTACTAGCTAAGTTCTGTTTAAGATATCTATGTTTTTAATCGTGGTACTTTTGGTTCTATTATCTCTTTTATAAACACCAACTAACTGTTGCGCTAATTCGAACATGTTATTTCTCAGCGAAATAACAATAAACTGTGCATTCTTGGTTCTTTCTTTGATATAGTTAGCTACGATTGAGACATTTCTGAAATCCAGAGCGGCATCTATTTCATCCATGACATAAAGGGGGGTTGGTTTATACTTATGTAAAGCAAAAACCAAAGCCAAGGAGCTTAGTGTTTTCTCACCACCTGAAAGGTTTGTTATATTTCTCCAACTCTTTTTAGGAGGCATAACACTAAACGTAACTCCTTCAGAAAAAGGATCTAGACTATCCACAAGTTCTAATTCAGCATTTCCACCCATAGTAATCATTTGGTACATTTCTTTTAGGGTCATTGATATGATATTAAAGCCAGCCATAAATTCATCAAATCTTTTCTTTTTAAGTATTCCTAATTGTTCCTTAACTTCATCTCTTTTTTGAACAGCATTATTTAAATCCAGCTTCCTTCTTTTGAACTCTGCTAAGCGCCTAGCGTACTCTTCCAAAACTCCAATATCCACGTTAGTCTCTTCGACATAATATGACAATTCATTTATTTTACTTTCAATCAGTTCTACGTCCAACTCCCTTAATTCGTCCTCAGAAAGTCTTGGTATCCCTCTGGATACCTCATCTGAAGTCTCATCAACGTTCATAGGATGATAATTGTCACAAGAAGTCTCATCGTCCTTTATTTCACTCTCATCTTGAGTTTCACAGGACCGGTATTCCTGATCAAGTTCTTGATTGTTTTTAACATCCTCTTTCACTGAGTCCATTTTATTATCGTCTAACATTCCCAGGGTATGGGTTACATCCCTAATTGATAGTTCGTTTAATCCTTTTTCTTGCTGCGTTATCTCACTTTTGATGTACGTCAACAGTGAGTTCAATTTTTCCAGCTTGTTCTTCATTTCGATTTCTATAGATTTAAATTCATTGATGCTTTCCTCCATGTCCTCCATTTGTTCCTTCAGTTGTTCGCTCTGTTCTTTTAATTCAACTTTCAAGTTGAGCGTCTCAGTCATATTTGTGTCATTTTCTGCCAAAGCCAGTTTTGTATGTTTTAGTTGTTCTTCGATGACTTTTAACTCATTTGATGATAGTTCTACGTCTCTTTCAGAGTTTTGGAGCAGTTTTTGAAACTTTACGACATCTCCTCCTGACTTCTTTGAGGCAGATTTGACTTTTTTAAGTTTGGCCACTAGAATATCCAATTTTTGACAAACTGATTCAACTTTTGAATTTTGCATTTGCAATTTGATACCACCAATTTTCATGATTTCGTCTTGCAAGCCTTTGATCTTTTCCTTTTTAGTTTTTGTTTCGGATTGCAAATCATTGTATTCGCCTCTCAAGCGTTCCAAATTCTTCATCACCACGTTTAGTTGCGCTTTGTCACTAACTGCCTTGACGTACGCCATTTCTGCCTCTTTCACTTGTTGTTCTGCCAGTGTCAATTCACTCGCCAAGGAATCAGCTTCCATTTCTGCCTTTGATATTTGTGATTCCAAGTCTGGTTCGTGGTCCCTCAATTTTTTCAGTTCTTCCTCCATCTCGTGGACCGTATCGCTTGCCACGCGGAAGTTATTTTCTCTTTCAGATAGCTCACGCTCAATTTTATCTACTTCCTCGGGGGTGTAATCATCAACCTTGTCTGACTGATTCGTACCTAATTTCATTAGACCTTTTGCTACATGGTTGCCACCACCACTCATTGTACCAGAAATATCAATTAATTTCCCATCCACAGTGACAACTCTAAATCTTTTCTTCCCATATGCTACATTATTGGCTTGTTTTAAATTCTGAGCAACCAAAGTGTCTCTAAGAACACTGTAAAATGCATTTGAGAATTTTGGGTTTTTAGGTTTAACTAAATCAAATAGTCTCGGTACATTTTCTGGTGTACTGATAGGTTGTAAATTGAATTGGCGTAACCTATCCAAGAGAATAAACCTTGCATAACCAAGTTTGTTTTTTCTTAAGTAGTCGATGCAGTGTTGCGCACATTCTACAGTATCAACCACGACATCATCCAGTCTCGGACAAGCAGTAGAAATAGCAATGTCAAAACTATCGTCGATAACGCCCAAATCGCCCAAACGTCCATGGAAACCATTTATACGTCCTGACTTTTGCAGTCTCGATAAAGCTGTTAAAACCTTACTTTTATTTTGAGCTTTTGATAAAGAGGATCTAGCTTCCATTGCACGCTGGCGATGCGCGTTCAAAACCTTTTGCATTTCTTTTAACTTTAGATGAGCAGAAGTAAAATTCTTTTCACCTTGCGACCTTTCATCTTTAAGTGAGTTCAGCTTCTTTTTCAGATCGAGGATAAGATCTTGTAGCTCCTGCTTGTGTGTTTTCTTGGCAAGAATTTTTTCTTCTAAAGTTTCAACGTTTTTTTTCAGTTTAGCTTGAGTTTCCTCCAACAAAGATAGTTCGGATTCAGCCAATTGTATCTGTGATTCTTTTTCCTGAAGTTGGAGGTCCCAAGGCTCCAGTTCCTTTTCATGCCGAATAATCTCTGCAGATATATCCTTCGTTTTATCTTTCAAAGATAGTTTAATATCATCAAGTATACTTCGTTCCTTTTCCAGCAATTGAGTCAAGTCTTTGATCTCCGTCTCGTGTTCGGTTTGTTGTCCACGAAGCTCTTCAAGCATATTCTCGGCCTCCGATATTGAATGTTTGGTGGATTTCAAAGTCTTTTCTGCTTTTTCCATTTTACTTACCAAATTTTTTGTTCTCTCTTCTAGAGACACCCTGGTGCCTTCTAATTCTCTTCTTTCTAAAACCAGGGTCTTTTCTTTTGAACTACAAGATGATATTCGATCTTTTATTTCCTTACGTTGTGCTTTAATCTCATCCACTTTTTTCAAAGATTCTTGAAATTTCATCCTCTCATCTTCGAGGTCTTTATTCGAAGAGGAGATCTTTTCCAAGGTGCTGGCAAGTTTAGAGTTGCTTTGCAACAATTTAAATTGAAATAATTTTGATCTTAAAAGCGTCAGCTGCTTTTCCTTCTCTAAAAACTCTAACGCCGTTTCTTTCCCTGACTCTAAAGAGTTTTTTTCTCTATCAACAATTTCAAATCTATTTTCCTTTTCCAGGCAAACTTCATTTAGATTCTCAATCTGTCCCATTCGCTCTTCAATTAACGGCTTATAGTTTGCAGTTCCAATTATGTCCTCCAGATATTCCAGTAGTCCGTCGTCACTCTCTTTTTCTGCTTTAGGCTTCATTTGAGCAATATTCTCTACTTCACCTTGTAGAATTAAAAATCGTTTATGGTCTAAATCAATACCCTCATTCTTTAAAAGCTTTGTCACCTCTGTGTAGCTACTTTCTTTTTCGTTTATGTAATATTTCGATGAGTTGTTTTTAAAGGCTTTCCTTGTAATGATCAATCCAGGTTTTTCTTCATCGATTCGGGAAGTACCCGAAGATTCATCAATAACGTACTGAAAATGTACAGCTACGGAACATGATTGCAAACTTGGGAAAGCTTCTGATTTATGAATTAAATCCGACAATCTGTCCTGTCTCATCTTGTTCGCTCTAAATCCAAATACAAATAACATGGAATCGATGACATTTGATTTACCTGAACCATTGGGGCCTACCACGGCCGAGAAGCTAGTATGAAAGGGACCTACTACTTGTTTACCAGCGTAGGACTTGAAGTTCTCTAAGACTAGTTCGTTAATAAATAGTCTGCTCTGTTGCTTGCTCGACGACTGGTGGCTATCATAAATTTTTTGTAGTTCAACCCTGCTATTTTTCACTGGCGAAAGCTGGAGCAATTCTAATCTTCTAGTTGGCGATCTTCCTGGAGACCTTGGTGGTGATTGAGAGTAGGACTTATGGTCGCGACCCCTAGAAGAGGTTTTTGGTGGTTGCAAGTTCGGTACATGTAATGACGTGGTTGTTGAGTTTGTAGGTTGAGAAAAGGCATACCGATTTTCCCCAGAACTTAAAACAAGCTTTCTGGGAGTATAAGATTTGGAATAAGATGCTTCCAACGCAGGAAGATCCGGCTCTGGTGTATTCTCGCTTAGGTTAACTCGGTTTTCTACCTGCGAATCTTCTTCGGCATCACCTTGATCAAGAGATAATTCTGGTTCTTGGGCGGCCTTCCGCTTTTGTCTTTTGCTCAATGGACTATCAGACATCAAATATATTCTGTTGGTTGCACGTGGTTAGTGTTTAAGGTGATGCCGCTTCTTATAGGGCCTCTTTTATGGTATGAAATCGATTCCAGTGTGTAGATGATGTAAACCTATATGTATTTTCGTGATTATTGTAAACAGTTTACTTTCCGTCCATAATTACAAATGCATTTCAAAATGGGCCAAGAAGAACAAGAGAATTAATGCAAGACCAAAGGAGAAGAAGCGCAGAATCGTGGACAAGATAATTTAAACTATGGAAACACCACCCATTGTGATCGATAATGGTTCATACGAAATCAAGTTTGGTCCTTCCACGAATAAGAAACCGTTCCGAGCTTTAAATGCATTGGCCAAAGATAAATTTGGGACATCGTATTTATCAAATCATATCAAAAACATCAAAGATATTTCATCTATCACCTTCAGGAGGCCACATGAACTAGGACAGCTCACATTATGGGAATTAGAGAGTTGTATATGGGATTATTGCCTTTTCAATCCTTCAGAGTTTGATGGGTTTGATCTGAAAGAGGGAAAGGGTCATCATTTGGTTGCTAGCGAGAGCTGTATGACTTTACCAGAATTAAGTAAGCATGCCGACCAGGTGATATTTGAAGAATATGAATTCGACAGTCTTTTCAAGTCTCCTGTAGCAGTCTTTGTACCATTTACCAAGTCATATAAGGGTGAAATGAGAACAATTTCAGGTAAGGACGAAGATATCGATATTGTCCGTGGCAACTCAGACAGTACAAATTCCACATCAAGCGAGTCCAAGAATGCGCAGGATTCAGGTAGCGATTATCATGATTTCCAATTAGTTATTGATTCCGGGTTTAATTGTACTTGGATAATTCCTGTCCTGAAGGGAATACCGTACTATAAAGCGGTAAAAAAATTGGACATTGGAGGCCGTTTCCTAACTGGGCTACTAAAGGAAACTCTATCATTTAGACACTACAATATGATGGATGAAACCATACTTGTTAACAATATCAAGGAACAATGCTTGTTCGTTAGCCCGGTGTCTTATTTTGATAGTTTCAAAACGAAGGATAAGCATGCACTAGGATATGTACTTCCTGACTTCCAAACAAGCTTTCTTGGTTACGTAAGAAACCCCAGAAAAGAAAATGTACCGTTACCTGAAGATGCGCAGATCATAACGCTGACAGATGAGCTTTTCACAATACCAGAAACTTTTTTCCATCCAGAAATTTCGCAAATTACTAAACCAGGCATTGTGGAGGCCATCCTAGAGAGCCTTTCCATGTTGCCCGAAATAGTGCGACCTCTCATGGTAGGAAACATTGTATGTACAGGAGGAAACTTTAATCTGCCCAATTTCGCCCAACGGCTTGCGGCAGAACTACAAAGGCAATTACCCACAGATTGGACTTGTCATGTTTCGGTGCCCGAAGGTGACTGTGCTCTGTTTGGATGGGAAGTGATGTCACAGTTTGCAAAGACAGATTCCTACCGAAAAGCGAGGGTCACAAGAGAAGAATACTATGAGCATGGTCCCGATTGGTGTACGAAGCACAGGTTTGGTTACCAGAATTGGATATAATTAACTATAGATTTACATAGCAACAATGAAAATCCGAAAAGTCGAGACCTTTAGGTCATTTTCAATTTGGATTTTGTCATGTTTTTAAGAATCTTCCGCAGGCAATAATACATCTCATATGTTTTACATTTTTGTTGACAAATTCCCAAATTAGGCAAAAATTCCTCTTTTTTAGTGGTTAGAAACGCCATTCTTCCCATTTTTTCGCGATACAAAAAAAGAAATATATGGAAATGTGGAAATGTCATCATCAGAAGTCTCGAAGGAAAGTGTGCGCTTTAATCATCCCCATACTAGACTTTGTAGGAGAAGATAATACAATTTTCGTTTTATATTTATACAGTTGATTGACCGGGAAACGAAGAAACGCAAGAGAAAACGATCAAAATACACCTGTTCTTCGTTACGATATAGAAATTAAATGTTTGTTCATCGTCTCTGGACACTCGCATTTCCTTTTCTTGTGGAGATATCGAAGGCATCACAGTTGGAGAATATTAAATCTCTTCTGGACATCGAAGATAATGTGCTACCGAATTTGAATATATCGCAAAATAATAGCAACGCAGTACAAATCCTCGGGGGTGTGGACGCCTTATCTTTTTACGAGTACACAGGCCAACAAAATTTCACTAAAGAAATAGGTCCAGAAACAAGCTCACATGGATTAGTTTATTACTCTAACAACACCTATATCCAGTTGGAAGATGCCTCTGATGATACTCGAATAGACAAAATTACACCATTTGGCGTTGATTCGTTTATTCTTAGCGGATCAGGCACGATAAACAATATCTCTGTCGGAAACCAGATATTATACAATTTGTCGACACTGTCTATGACGCCTATATTCAACCAGTCTTTGGGAGCTGTTCAGGCTGTGCTCGCAGACAATTCTTCTATCTATTTTGGAGGAAACTTTTCATATAATAATGGCTCCATGACGGGCTATAGTGCTCTCATTTGGGACTCCATATCAAATACCACCCAACTTTTACCTTTTGGAGGGTTTGGTGAAAACTCCAGTGTGAATTCCATAGTCAAGCTAAATAATGACAACATTTTATTTGCAGGCCAGTTTTATACACTGGATGATCCTTCTGCGCTTATCAGTAGTTCAAATAACGGTACGAACTCAACCTCCTCGTTAAACGCTACTACATTGGAGCTAGGCCAACGAATTCCACTGAGGTACGCTTCCTGGGATTCCCAGGGAAGTACAACGTTTGCATCTGATTCGTTAGTTTGTCCTAACACTAATGAGGATGCATGGCTTTATCCGGATACGTCTGGGTCTCTAGTTTGTAATTTACCATATGAAGTTTCACCAACAAAAATAAGGCTTTATAATTCCCAAAGTTCCGATAGTGAAATCTCCGTGTTCCAAATTCTGACTGATCCATCCAGTAGCATAATGAATTTAACGTATCTGGACCCACTAAGTGGGGAGTTGAAGAATTGCGATGAATTTTGCCCTTTGTATAGCCGAGCCACTTTACTATCAGCAAGCCAAAATGTATCTTCATCCATGGACATGATTACCTTCATCGATAACAACAAGACAGACGTAAAATGGACGTCAGATTTCCAAGACTTTGCGTTTGTGAATGAACTTCCCGTTTCATCGTTAAAATTCGTAGCATTAAATTCATACGGTGGTAGTGTTGGATTATCCGGTTTGGAGCTCTATCAGGACACATTCTCCACTTATGCTAATGATTCTCTCAACGAATATGGCTGCAGCGCGCTTACCAATGATTCGTCATCATCTACATTGTCGAGCAATGATTGGTATAATGGCCTAACAGGTGAAAGTTATATAGCCGCGAAATATGTTCCAGATCAAAATGAGCCAATTCCACGCGTAAAGTTTTACCCAAACATTATCCACCCCGGTCACTACACTATCAACATGTATACACCAGGGTGTCTTCAGGATAATACGTGCTCCGCAAGAGGTATTGTAAACGTGACCATGTGGAATCAACAAAATAACACAATAATGAAGACGTACTTGATTTACCAGAACAATGATAATCTAAAATATGATCAAATCTACTCGGGATATCTAGATTTCTCACCGGAGATCGTTTTGGAGTATGTCTCAGGAATTTATACAACCAACACTGCAACAGTGGTCGTGGCAGATCAAGTTAATGTCATTACTGTTTCTTTAGATGCTTTTAACACACTTTCAGATTCTAGCAACGCTAAAAAAGAAACTTTATTGAATGGTATTCTCCAATACCAGAAATCAAACTTTACCAGCACGAGATTGAACGAAACAAAGGTAGGTAATACTACTTTGAATCTTTTCCCAGTAAAAAATTACCCTAAAAATTCTTCCCTTTATGCTGACATTTACGATAACAAATTAGTAATTGGTGGAGTAAGCAACCGTATTTCCATTGTCGACCTTAATGACGACTTTGAGGTTACATCAAGTAAAAACCAAACCATTCAAGGTGATGTACATGGTATAACGAAAACTAACCAAGGTTTACTAATATTTGGAGATATTCTTTCATCAAATAATCAATCAGCTGTTTTTTTGTTTAATGGATCATTTGAGAATGTCTTCAACCAATCGAGGACAGTGAATAGTGCCCTTAATATAAGTCTTGCAAATAACGACTTTATTGTTCTTGATAACGATTATGTGGTCAATGCATCTTCCAATGCGCTTATACGGAACTCCAGTTCCTTTAGTCTATCACTTTGGGCGGCTGGTAACAATGGCGATGGCGATGTTTTGTTTTCAGGTGCAGTATCTCATATGCAATATGGTAATTTGAATGGGTCTGTGCGTTTTTTGAACGAAAATGAAATAGAGCCACTTAACCTAGAAGGGGGTATTGTACCTTACCTGGGAGCTTATTTAAATGAGTCTGCTACGGCATATGCATATGAGGTGGATTCTCTAAACAAAATTTATTTTTCTAATGAAGTTTATCCTTCCTGGAATTGGTCTAGCGGTATTACTCAAATGCTATACGCTGATAATCAAACTTTACTAGCTGTCAGTGCAGGATCTTCAACCACAGCAGAACTGTCGATTTTTGATTTGAGAAATTTGACCATGATTGCTAATGAAACACTAGGATCAAATGCTAGAATAAATGCTTTAGTTAACTTTGAAAAAAACTGTAGTATGCTTGTCGGCGGAGATTTCCAAATGACTGAGCCGAATTGCACCGGATTATGTCTATACAATTATGAAAGCAAAACTTGGTCTACCTTCCTCAATAACACGATTTTTGGTGAAATCACACAACTTTCCTTCACCAACTCATCAGAATTAATTATCTCAGGCCTTTTTGAAACAAAAGAATACCAATCTATACGTTTAGGATCCTTTAACTTAACCAATTCTACTATGATTCCATTATTGAGTGGTTCTGAAGGGAAACTGAATTCGTTTACTGTCACTGAAGACTCCATAGTGGCATGGAATGATACTTCATTATTTATCTATAGAAACCAAGAATGGAATATTACCTCGTTACCTGGCAATGATAGCTCTATTAGCTCTGTTTCAGCTATATACACAGATATTGAATCCAACACTTTGAACAAGAGAGGAATCAACAATGTTAATAATGGCAGTATCCTCTTACTTAATGGTAATTTTAATATTTCGCAATACGGATACCTACAAAGTATGTTGTTTGATTTCCAAAAATGGACCCCATATTTTATTTCAGAAACAACAAATACTTCCAATTACAATCCAATAATTTTTATTAATAGAGACGTTTCAACTGAATTCAACTCTCAGTCACCACTTGCCAATGTGAACATTACTGTGACAAGTCCTCAGTCAACATCATCCCAGCCTCCATCTTCATCGGCAAGCAGTGAATCTAAATCAAAATCGAAGAAGAAGAAAATAGGTCGTGGTTTTGTCGTTTTAATTGGTCTTGCACTAGCATTAGGGACAGTTTCTGTCCTTGGTATTGCAGGCGTCATTCTTGCCTACGTGTTTAAGGATCCAGAGGGTGATTATAAGCCCATTAAACCGCGAATTGATGAGAATGAAATGCTTGATACCGTCCCACCCGAAAAACTTATGAAGTTTGTCTAATCGGGGTTGTATTATATAATATATAACTACTTAAAATAATGAACACTTAATATAATAAACAAAAATAAAATAGGAAAATCCTAAATTGATCAAAACTTAATAAAAATTACTACTTACACTGGAATGTTAGTAGTAAATTCAACACGTATTGGAAGTCACTTGGAATGTTACCAATACTGCCTGAGAATGAGTGATTTTAACTTATAATACAAAAGTCCGGGTTACAGCCCTTTAAATTTTTTTCACGGCAATTTTTCTTTACTTGGTGAAGCCATGAAAAATGTCATCGGTTCGAAGAAATAGGCCTAATGATAAACAAAAAGGTAATTCAAGGTTTTTGAACTGCTTTGTTTTTTTTATCTGTATCTTTTTTTGGTACGTTAGTTAAGTTAATTTTTGGCTCCTTGTCCAGCTTTTCCTTCATCTGCTACCGTTATATTTTCAGATATTAATTTAGTAGCAGAGAGCAAGTACCGAAAGGAAAACAAAACAGAATGATTTACAAAATGGCACACGTACAGCTTTTGTTGTTGTATTTTTTTGTGTCAACAGTCAAAGCCTTCTATTTACCAGGTGTAGCGCCTACCACTTACAGGGAAAATGACAACATCCCATTGCTCGTTAATCATTTAACTCCATCAATGAATTATCAACACAAAGATGAGGACGGTAATAACGTTTCTGGCGATAAAGAAAATTTCTTGTACTCATACGACTACTATTACAATAGATTCCATTTTTGTCAGCCTGAAAAAGTCGAAAAGCAACCTGAATCCTTGGGATCCGTTATATTTGGTGATCGAATTTATAATTCACCATTCCAATTGAATATGTTACAAGAAAAAGAGTGTGAATCCCTGTGTAAGACCGTAATTCCGGGAGATGATGCTAAATTCATCAATAAATTGATAAAAAATGGCTTCTTCCAAAACTGGCTTATTGATGGATTACCGGCTGCAAGAGAGGTTTATGATGGCAGAACTAAGACTAGTTTTTATGGTGCTGGCTTCAACCTTGGTTTTGTACAGGTAACTCAAGGAACCGACATTGAGGCTACTCCAAAAGGAGCAGAAACCACCGATAAGGATGTGGAATTGGAAACACGTAATGATCGTAACATGGTGAAAACTTACGAATTGCCTTACTTTGCCAACCATTTCGATATTATGATTGAATATCACGATCGTGGTGAAGGTAACTATCGTGTAGTTGGTGTTATCGTCGAACCAGTTTCCATAAAACGTTCCAGTCCAGGTACATGTGAAACGACTGGCAGCCCATTGATGCTAGACGAAGAAAATGATAATGAAGTTTATTTTACTTATTCCGTTAAATTCAGTGAATCAGCGACTTCTTGGGCCACCAGGTGGGACAAATATTTACACGTATATGATCCTTCTATTCAATGGTTTTCTTTGATAAATTTCTCCTTAGTTGTTGTCTTATTGTCATCTGTTGTTATCCATTCGCTATTGCGCGCACTGAAAAGTGATTTCGCACGTTACAACGAGTTAAATTTGGACGACGATTTTCAAGAAGATTCAGGTTGGAAATTGAATCATGGTGATGTTTTTCGTTCGCCAAGTCAATCGCTAACCCTTTCAATTTTGGTTGGTTCAGGAGTTCAATTATTTTTGATGGTAACTTGCAGTATCTTCTTCGCTGCATTGGGTTTCCTATCACCTAGTTCTAGAGGTTCCTTAGCCACTGTTATGTTTATCTTATATGCATTATTCGGGTTTGTCGGCTCTTATACATCTATGGGCATCTACAAATTTTTCAATGGGCCATACTGGAAGGCAAACTTGATATTGACTCCACTTCTAGTTCCTGGTGCTATTCTGCTAATAATTATTGCGTTGAACTTTTTCTTAATGTTTGTTCATTCTTCTGGTGTCATACCAGCAAGTACTCTGTTTTTTATGGTTTTTCTATGGTTTTTGTTCTCAATTCCATTATCATTTGCTGGTTCATTGATTGCCAGGAAAAGATGTCACTGGGATGAACATCCAACCAAGACAAACCAAATCGCAAGACAAATACCCTTCCAGCCTTGGTATTTAAAGACTATACCAGCTACTTTGATTGCTGGTATCTTTCCATTTGGCTCCATCGCCGTTGAGTTGTATTTCATATACACAAGTTTATGGTTTAATAAGATTTTTTACATGTTTGGTTTCCTCTTTTTCTCTTTCCTCCTATTAACTTTGACAAGTTCACTCGTCACTATTTTGATCACTTATCATTCCTTATGCCTGGAGAACTGGAAGTGGCAATGGAGAGGATTCATAATTGGAGGTGCCGGTTGTGCTTTGTATGTGTTTATTCATTCTATTTTATTCACCAAATTTAAGTTGGGTGGATTCACGACTATTGTCTTATACGTGGGATACTCCTCAGTCATTTCATTACTCTGCTGTTTGGTAACGGGGTCAATTGGCTTTATCAGCAGTATGCTCTTTGTTAGAAAAATCTACTCATCCATTAAAGTTGACTAGGCCAACGAAAAAGAGGTCCTATATGTTGGGTTAGGGCGTTTTTTATTTATTTCTCTACTGTTTATCTTTTTTAACAAAGAAAATGCTAGGCCCTATGGCCTTTGGACATGATACATAGTTTTTAGTAATATTTTTTTCAAAAAGATTAAAAGTACTATAGGATTCGAAGTTGTAATTTTTGGTGTATATACATTTATTTATTTGAATCCTTTTTCCATGATTCTGGAATGACATTCTGCGTTACAGTTTGGAAATAAATGCTCCTTTAAGGAAATAATATACAGCTTTAGTGTACAGGGTTAATCTATAGCCACATTAAAAGGATTTGATTATGACTTAAAATAAGTGACACTGACGCTTTAATATTCAGTCCGGGTGATGCTGTCATCTAGGACAAAACAATGGGAGTGGATAAGTAAGCAAGTAATAAGATAAAACAGTATTAGAAATTGGTAGTAGGCTGAAGCTTGTTGAAGCTGGTGGACAGAAAAACGCTTATATTGTGAAGATCCTTTTGGATGTCCAACTTTAAGAATTTTACTTTAAATTCCTTTGAAGATTATTACGGAAAGCCCTCTGAAACGCCAAAAATGGAGGAAGAGAAATTGGAAGTAACAAATGTGAATGCGTCCTCTTCAAAAAAAGTACATAAAAGCAAAAAGAGCACCTCAAAATATGACCAAAAGAATGTATTTAGAAACTCAATGACAGGAATTGCACAAATACTGCCAACAAAACCTGTGAAAATTATAGAGCAAAATATTGATTTTGCCAATCCGAAGAGCTTCGACCTCCTGCAATCTACACATACTATTTGCTTTAATAAAAGAATTAACACTACTAATACCAAGTTGAATGTGGAAACTCATACTTCTAGTGATATTGACAACGACATATTGCACGTTGGAGCCCCCACAGACTTGGGGGGAAACAGTAATGACGAAGCGGAAACAAGGCAACTAAGGAAGTTTCGATGGTCCAATAATAAAGAAAAAAGTCTTTGTGAAAAGTTAACAGTCATATATTGGGCCCTCTTGCTCCACACAACAAAGAGAGCAAGTAAAAGGAGACCTATATTATGCCATCAAATGATAGCTGAGTTTTTTAACAGAGTTTATAAGGAGAAATCAAGAGTACCTATAACTTCAAGATATATTAGAGATAACCTCGTCGCTTGGGTCACTCAAGGAAAGGAATTGCATGAAAAAGGTTGGGTAGGGGATGCCAAAACTAGCGATTTGCAAGAACAGTTCAATATAGCCACTGTCAAATTATATGAAAGCGCAGAAGACGGGCGTCTTTCCATTGGTAAAGACAAACCCTTTCGAGAGGAAAACACCGGCAGTGATAGTTTGGTTCGAGCGGAAGAGGACTCTACCGCTGTCACTAATGAAAATGGACATATTTCTTCAGAAAAAAACTTGAAAAAAGATCGTAGAGAGTCTATAAGGAACCAAATCCTGACTTTAGACCTAAATGACGAAGATTTTTTCCAAAATGTAATGAAAGTTTTATCAGCCATTGATGAACCAGAACTGAGACAATATGTAATCGTAATCTCAGAATTAGTTAGCATGGAAATGGATGATGGTAAAACGGTACGAGAAAAGCTCCGAGACGTTGAATTGAATATTAATAGGTTGCAGGTTGATATAAAAGAAATAAAGGAAATGCTTGTTACACTGATAAACAAATGACTGAAAAAAGCAACTCCTGGATCGTTCGAACATTCTCACTCCATTAATTGTATGTTAGCTCAGGAATTCAACTGGAAGAAAGTCCAGGCAAGTACCTGACTTGTTTTCTAGAGGACCCCCAGAGATAAGTCTGGTGATGTGGTCCTTTAATAATTTCATAGGGACAATTCATTTTGCGTTTTTAATTTTGCTCGGTGAACAAAGGATGGCAGAGCATGTTATCGTTTTCTTTTTTTTTTTCCTGTTTTAGAGAAAAAGGTTATATATGTAATAATACTCTGATATATGTACACAAATAATAGGTTTAGGTAAGGAATTTATATAATCGTAAGGATATCATTGATAAGGGAATTTTTTTTTTTTTTTTCAAGCAAATACTATGATAATTAAAATGAAGAAAAAACGTCAGTCATGAAAAATTAAGAGAGATGATGGAGCGTCTCACTTCAAACGCATTATTCTAGCATGGCCTTGTACCACGGTTTGTCGTCATGTTGTAAATCCTCTAAATCGTAATTATTACCTCTTCTGGATGAAGGAATCCAGCCTTCAGATTTCCAAGGTAAAACACCTTCTTCCCATAATTCTTGAATTTCTTCTAACGATAGGCCTTTAGTTTCTGGAACAAAGAAAAAGACATAAAAAAACATGGCAACCAAACAGCCCATGAAGACATAACCGTAGTAGAAGTTAATGGCAGATGTGATGAATGGGGTGAAAAATGCAATCAAGAACCCCCATACCCAATTGGAAGCAGAGGCCAACGCCATACATTTCGACTTGACTCTCAGTGGGAATGATTCTGCTGTGATGACCCAGGCAACTGGCGCCCAGGTTGTGGCATAACAGAAAATATAAAAACAGGTAAAGACAATCATACAGTTACCGGCACCTTTAGAAGATGGCTGGCTCTTACCGTGAGGATATAATCTGGTAACACCAACAGAGGCGTAGATGACCATACAAGCCATCATAGTGGCAGCGCCCAAAAGTAAACATTTACGACGCCCCAAGTTTTCGACAGTCCACAAACTAAAGAAAGTGGAGGCAAAGTTGACTACACCAATGACAATGGATGTTTCAAAGGAATCATCCAGGCCAACTGACTTGAAAATAACGGTACCGTAGTAGAAAAAATAATTGTTACCGGTTAATTGTTGGAACATTTGAACAAATACACCCATCAACAAACGTTGAAATACTTTGGTCTTGGTGGAAAATAATTCCCCCCAGGACGCATTGCCAGCCAGTTTTTCAGCTTCTATACCGGCCATGATCAGATCTAACTCTGCCTGGACGGCAGGATCCTCTGGTGACACCTTGTTAGACTTAGCAATGGAACGCTTGGCGTCTTCTACCTTATTCACCTCACATAAATAACGTGGGGATTCAGGAACTAACGTCAAAGCGCCAATCATAAATAATGACCAAGCGAAACATAGCCCTAATGGAACTCTCCATTGAACTGAGTTCGAATAGCTCTTTGTACCGTAATTAGTACAGTAGCCCAAAAAGATACCTGCAGTAATCATCAGCTGATAACAAGAAACTAGTGTGCCTCTCAAGTGCTTTGGAGCAATTTCAGAGATCAACATAGGACATAAGACGGCGATGCCGCCGACACCCAAACCAGATATGATTCTACCAATGAAATATTGGTACCACTTGTTGATAGAGGCAATTTGAATGATAATACCAACTATATAAACCGAGACGACAATCGAAAGACCCTTTTTACGGCCATACATATCTCCACCTTTGGAAAGTATAATACCACCAAAGGCACAGCCAATATTGAAAATGGCGACGATTAAACCTGTCCTGACGTTTGACAAATAGTGGGTACCATCCTTATGTTTCATACCAAACCTTCTCAAAAAGTCTGTTTGGACAACAAACCCAGAAATAGTACCGGTATCCCAGCCAAACATGAAGCCGCCGAAGGCAACACACAAACAAAGCAAGGAAACGGTAACATATTCAGACATGGGCTTCTTGGGTATCTCTATAGGAACACTTTGGGAGCCTTCAGGCCCTGACTCACCGGCTTTCAATTCGTCATTGGAATACTTTTGAGATTGTGCGCTTAAATGGGAATCTTTACTGAGTGAAGAGATCACGTCTTCACCAGCTTGGGGTTGCTGTGAAACAACAGGCATATTGTTCTCCTCAACTGCCATTATGAAAGAATTATTTTATTATTATGTTAATCTTTTGTTTACTTAACTATTACTATCCTTGATAATAATTGAATAAGGTGCATAATGAAGAGCAATTCACAACACCAAATTTTCAATCCAATTACTGATTGTTTATATATGTCTACAAAACTTATCCTATCTCCACATTTTAGCCTGCGAAATGTTTGTTTTTTGAACAAGAGCTCTCCAGAACGTTGTATAATTTAAGAATATGTGCACAGTTAACTTTCTAGCAGGAGTATAATGCCATTTGCTCCCCATCTTGAGATGGGAAGGGCTTAACTAATCTCGGTTCGGAGTGATCCGCCCCGATACTGCCTTCTGCCTTAATATTGTCCAAGGCACATGGACCCCTGAACGGCGCAGATATCTCCGCACGGACGAAAGACCGCCGGTGCCTTCCTGAGGCAACCGCCCCTTTCGAATATAGATCACGTGACCCATTTTTAGCTACTAATAGAAAAAGAAATTGCAACCTACTTAAGCCATCCCGGAAGGAAGCTTTCCGAATTGACGTTGAATACCTTTTCTGAAAAGATTCTACCGCATTTAATTGGAGTTTAATGCAAAGTAGTTGCCAGTTACAAGTTGAGTGCGGCTACCTGATGTTTTCTAGTCCTATATTGCGGTGATCTGAATCTGGAAAGTTCCTCTGGTCCGTAAACCTCCTTGGATTAGTACAGCCCGTTATGCTCAGTAAATGTAATAGATGTGCCTTCTGCAGCGAAACTGGTATTGTAGGAGGCATATTACTGTAGTCTTGGAAGCAAAATTAATGTTTTGCTGCTTTTACCGTCGCGTTTAACAATTGATTTTTCCAAAAAAAAAAAGAAGTTAACAGCATCTATATAAGGAAGGATATAGATAACATGCACATTTTCGTATGTAATAGTTATATTTCTTATATATCTTGTACCCATATAACAAAAAGACACAAGAGCTTACAGAAGTTTGACCTTCTTGATGTCTTGGTTAATTCTAAACATGTAGTACGCCAATGTGATCATAATGAAAATCAGCAGTGCCAACCATACACTTATTTTGGAAAATATCTCATCATGACCTTTGGTCTGCTTGCCATACAGCTTGGCATCTTGTCGAATTTTTTCTTGTTCTTTTATCAATCTGTCCAGGTTTGCGTTCATCGAAAGAAAATCTTGGAAACTATCGTCACTTATGGCTGTTTTCTTCAGATCTAACAGTGGTCTTAAACGTTGAATCAGTTCACGTTCATTCTCCACAATCTTGTTCATCTTGCGGAGTAATGGATCGATATCATTTGCCATGATTTTCCCCTCCAACTTGTTCATCTTTTCGAAAAGCTCGTTACTCGTTATACTTTCTTCCTTATCAGAAAATGGCATCTTTTCCCTGAAACTCTCTTCACCAGTTTGAGAATTGATCACTTTAGTAACCACTCTGGGTTGTCCCATAGGATTCACGTTAGGAATTAGCGAATCCTCTATAACTCCGTCATAAAGCTTCATTTTCAAGATTTCAAACGATTCTTTGGATGCATCGTTGATAGCACTTGTTCCAATCCTAAATGGGCTGCTGCCCATAAATTTAACTTTCCTCGTCTGGAAACACACTCTGTTGTCCATTTGCAACTTTAACAAGTGATTATCTAGTGGATTGTAAGTCAATCTTAATGTTGATGGTACCATGGAATCCTGGTATTGGAACAGACATGACGCAAAGTACGGTGAGGATTCAATATCAAGATCTTTTGTTCCGTCATTCAAATACGCTGTCACGCTCTCTCCCAACTTATCGTCTAATCGTAACAATATCATCAAACCATTAAACTTCTTCGAACTTCCACCAAATAACTCGGTACTATCTCCCTCATTTCCTTGCTTCAGCCAAAATGCAAGACCCCCCTTTGTGCTGCCTCTGAACCCGAAACTTCTAAACGTCCACTCTATTGTCATTGCATCCTTTATTGAATATTCAGGTTTCAACCAAAGTGAACCCTTTGTGTTCTTTCCAGGAGTTAAAACAAACCTCCCTTCTTCAAGTTTTACTTTGTCACCCAAAGTCCATTGTGAAAGTTCTTTTTGCTGATCTGTCACTTCTAGCAAATTTGGTAGCGAGTATCCTTTATTCCATTTCAATTCATCCTTCTGCGTCACTTTTCCGTGCACCATCCACACACACATATATAACCATATCAGTCCATTAATGAAATTCATCTTCTTTTGCTCAGTTCCAGCTTTTGTTCCTGTGATTTTCCCTAAAAGCTGAAGAGAGGAAGCTGTCTTTCTTGTAGTCATCCTCCCCTAACTCGCTTTGACGAAATACTACAATGAAATATGCTATTATTCTGAAGACAGAAAACCAGAATAAAAGAATACGGTAAGGAAAAGTTAAAAATCCTGTTAATGTTGTAATATAGAATATCCTGTATATATTATAATATGTAAAATGTTGATGTTAATGCCCCTTTGCAAATAAATGTAGAATAAGTAAGTAAATAAAATATAATCGTTCCAGAAACTTTTTTTTTTCATTTCTTCAATGCTCTTGATCCCTAGATTGAAACAATGCCTTTGGCTTGAATCTTCTCTTTTCTTCATCCGTTAGCCTTCGTTTCTCTACCACCTCTCCCTTCTTATTGACATATGTTATTACGTCTTCTATATCTGGGTTTTCTCTCAACATTGCCCTTTTACGTTCATTTCTAATTTCCTGAGTGACCAGTTCATCTGATGCAAAGGGATTTTTACCCACCCGCACTGGATTGATGATGATGTCTTCCTCGTCTTCACTTTCTTGACTCCTGGCGTCATTTTTCGGAGAGTTGTTGTTCCAATTTTTTGCCAATTCAAATGTTATCACCTTGTCGCTGGGCGTACCAGGTACATCTTTAATAATCTTCTTTCTATGTGTCTGATCAAACTCATCTCTTTCAAGTGATAAATGTAACTGCCTGGCAGATGTAGGTCTGCTGGGGGGAAGAAGAACTTCTCCTTCTTCTTCTTCTTCTGCTGCATCTATATCCACATTTTGCTGCGTGGGAAACAATATCCTATTTACACGACCCAATGGTTCCTGCTCTTCCCTTACTGTTCCATTATCATGACTTTCAAATTGGAATAGTGTCCTCTTCACTGAAGATTTTGGAAACGGCGAGCGTTGAGGAGACGTAAGCCCATTAAATGGAGAGGTCATACCCATGTTCGAATTGGGAGGTGCTAATAATGGCGCATTTTTAAAAGACTTAGTTGTTGAGGGAGTGACAGGGACTAGGTTCTGTGAAGGCTTTTGGGGGGTCTTTTGACCTTGCATTAGGGCACTAGAACTAGTATTGCCACTAGGCTGCGCAAGGTACCTAGTCCCTCTGGACCTCGGTGGGGTGGAAGGAGTCATTTTCGTGTAATAGTCCCTGCTTCAAGGGTCAAAATTCCGTAGAGGTTTGGTTGATTGATTTACAAAGACAATACCTTATCCTTTGGATATGCCTTCTCTCTTTTTATAAATATCAAAAGTTGCGACGCGAACAACAAGCCAGCCATTGAAATTTTCAGTGTGCTGGCTATAATAGACAGGATCGACGCTGTCGATGGAGAAGGAAACACGGCAATAGTGCAGATATTATCGTGACTTAATCATATTGATTTGAGGGGGGAATGGTATGTTTGATCGCCGGAGGCATCTTTTCTCATTATTGCTAAAACAAGATGTAATACTAACAGGGTATTTTGCTACTACCATCAAATAGAACGCTCTTTACAACCATGCTGTGAAGCAAAAAAATCAACTACAACAAGAGTTGGCCAGGTTTGAAAAGAATTCTGTGACCGCCCCTATTTCTTTACAAGGGTCCATCTCTGCAACTTTGGTCTCACTGGAGAAGACAGTTAAGCAATATGCAGAACATTTAAACAGATATAAAGAAGATACTAATGCAGAGGAAATTGATCCTAAGTTCGCTAATCGACTAGCAACTTTAACACAGGATCTCCACGACTTTACTGCCAAGTTTAAGGATTTAAAACAATCCTACAACGAAAATAATTCCAGAACTCAGTTGTTTGGCTCAGGAGCATCGCATGTTATGGACTCCGATAACCCCTTTAGTACATCAGAGACCATCATGAATAAAAGGAACGTTGGTGGTGCGAGTGCAAATGGTAAAGAGGGCTCTAGCAACGGTGGGGGACTACCGTTGTACCAAGGGCTACAAAAGGAACAGTCTGTTTTCGAAAGGGGTAACGCTCAATTAGATTACATTCTAGAAATGGGCCAACAATCATTCGAAAACATAGTGGAACAAAACAAAATTTTATCCAAGGTACAAGATAGAATGTCAAATGGCCTAAGAACATTGGGTGTTTCGGAACAAACTATCACCTCTATCAATAAACGGGTGTTCAAAGATAAACTAGTCTTTTGGATCGCGTTAATTCTCTTGATCATAGGTATTTATTATGTGTTGAAATGGTTAAGATAGAAGTAACCGTGAGTTCTATATATAAATAAACATACCATATATACATGCATCATTATAAGGGTTGAAAAAACATCGCGAATCTCGCTACTTTCCTTCTATGCTCTTTCGTTTCTCAAACCCGCCAGTATAAGCAACTTTTATTACCATTGGTGACTACACGTTGCTCCTTTTTTAAGTGTAATTTACTGTTATAAATTGAGTCCAAATCTGTCGTGTCTTGTCCTGGTTTGAGAACTTCGGGAATGTTCATTGGCTTAGCGCATTTCATAGTTTTCTTTCCAATACCTAGTTGGCCATGGTCGTTATTACCCCATGCAATGACCTCGTTTTCTTGTTCAGTTTCAGTGAACACACAATGAGAGCCGCAACTCCAGTTGGCCAATTTCTTGTCATCCGACTTGATTTTTATGGGATCACATTGCGAGTTCTTGAAAGTGTTGTTGCCCAATTCACCAAAAAGTCCATTACCAAACGCGAAATAATGATGGTCTGACGTTGAGCCAGGCTTACGAATGGTCACAAACGATGTTTCATCATCACAATGAATATCCACACATTTCCAATTCGTCATCCCCGGGAAATGCGGTTTAAATGCATGCGTTACCGATCTTGGGAAAGAAACATATTCTAGATTGTACGAAATAGGTAGTGCCAATTGGCCGAACCTATTCCAGCCAAAGGCATAAATTTCACCAGTCTTATCTATTGCCAGTGTATGGTACGACCCGCAAGCTATCTTTTTAATTTCTCTTTTGCGAACAACGTCTTCTCCTTCATGTTTAAATTTGTTCAGTAGTTCAATTTCGAATAGTTGATTATTGGGAGGAAACTCATCGAATTGTGAGAATGTTGGTATACCGAATTGTCCTTTGGATACTTGAGCTTGTTTTTGATCATTTCCCGTCGCGCAGCAATAAGCCTTGCCTAAATTAGATAGCAACACCAGATGATGGCTACCAGCGTCAAATTGTACTACACGTTTTTCTCCTTCCTTACCGTTAAAAATCTGATTTGTTTGTAATTTCCAATCATATCTTAGTTTTGTCTTCCATGGCAACAATTTCGACCTTCTTGATGATACTTGCGAAGCTATCAGATCCGGCGTTCTAATAGGTATGACCAATATTTCACCCTTTTTATTTAAAGCGTACAAAAAGTGACTAGAATACTTCATTGAGGTCAAATCTTGATCTGGCAATATCGTTTTTGTTTGTCCCAAATCATCCCACGATATCAAATCGCCTTTCTCGTCAATTGCAAAATTGGTGTTGAAATCGTCAGAGGGAGCTAATAGGATATCTCTGAATTTACAACCATCCAAATTAGGTACTCTAACAGGGAACAATGAGTCCTTAGAATGACACCTTCCCCATATGTATACACCAGGATGATCTATTCCAAGTTGAAAGGCAGGCACTTGAGGAATCTCCCTTAATAGATTTTTGGCCTTTTGTCTGATCAATTTCTCCAACGAATCCTGTCCACTTTGCTCTTGCGTTGCATTTATGCGACCGCCATTCATCTTGATTAACCACCAGGATTTTAATTCTGGCCAACGCAAGTAGGCCGTTCCCAACCCGCCCACTACCACGAGAATGAGGATCCCTTGCCCAACAGCAGATAATTTCGCCATCCTTTCCCATTGGAGTTCAGATTCCTTTGTGATCTGATCAGGAGACTTCTCAGGCCATTGGAAATGCTCGTCTGATGGCCTTTTCTTTGCTTTATATGCGCCATGGTTAATGTTCTCTGCAAACAACTCTGCTTCATCGTATTGAGGTTGTTTGGCGTATCGCCTGATGGGACTAACCCAGTTAAGGCGAGGGAGACGTTGAGAAGTCCTCGTGAATAATCTGAATGACATTAGCGGCGCACGTCCCTGTTATCGATTGCTCCCTTTCTTGTTAGACGCATTCAACAATTCTTCGTTACTGCAGCTCAAGCTTTTTTTTTTCCTGCTGGTATACAAAAAGCAACAGTGTCCATTGACTTCAGGATATATCATTACCCAACATGTTGAACTTTAAAAAAACACATAATTATATGTATTACAATAATGTATAAATATATTTACTGTTTAATAAACTAGAATTTAAAACAAAAAAATTTCTCTTTTAAGTTAGTTCAAATGTTTGAAAAGAACTTAAGCTTGAGCAGCAAAGTATTCTGGGAATTCTCTGATGTTGTTTTCCAAAGAACCCTTCTTGGACAAGAACTTAACGAAAGCACCGTCGTCCTTGACTTCACCAGCTTCTCTCTTCTTCAAGTATTCTGGTCTGTCCAAGTTGGTGAAACCCCACTTCTTAGACAAAATAATCTTTTGTTGACCTGGGAACTTGTATCTGGCTCTTCTCAAACCTTCAACGACAACATCCTTGTTGCTGTCCTTGGTTCTGACAGAGAAGATAATTTGACCAATGTCGACACGAGCGGCCAAACCGTGTGGCTTACCCCAAGCACCTCTCATACCTTGTTGCAATCTATCCGCACCGGCACAAGACAACATCTTGTTGATTCTCAAGACATGGAAAGGATGGACTCTGACTCTTAAGTGGAAAGCATCTCTACCGGAGACAGTAGTCATGTACTTGTTGGCACAGATACGAGCAGCTTCCAAAGCTTCAGAAGACAATTGTTCCAATTCGTTGGAAACCAAATGGACACACAATGGGAATTCATCGACGGTAGCCTTCTTCTTACCCAAATCGTAGATTCTGATCTTGGAGTCTGGAACAGCTCTGTTGTATCTAGACTTTGGGTAAGGCTTGTTCTTTTGGTATCTGTAACATCTAGCTGGTCTTCTAGCCATCTTGAGTTAGTTATTTGATATACTGTACTTTAAAGTTTGAAAGTCCCACTCCAAAAGCACTTGCGGAAAGGATGTATAAATGGTTGCTCCACATCAACATCTTTTTATAAACTATTCTCTAGAGAAACCAAACTGACCATCAATTCTGAGATGAAAAGTTTCCTTAGTCAGCATTATTGTGCTAATTAGTTTCGGAGGGAAAAATATCGAAAAAAAAACCAAAAAAAAAATAAAAAATGTACGGAGGGAAAAGATGTACAGGTGTAAAAAGCACCCCACGGAAATAACCGCTACTATAATTTCATTTCTTTTTTTTCTATATCCTGCGGAAAATTTTTTTATACTGACAGGGGAAAAAAGCAAATTAATTTTGCTTTTATATATGGAAAGTAGCGGGAGATGAGATGAGGTGAATTGAAAGGCAGTTAAACACACAGACAAGTGAAGATAAAACAATAGCGCATCATGGGTAGATATTCGGTGAAGAGATACAAGACTAAAAGAAGAACACGAGACTTGGACCTGATCTATAACGACTTGTCCACCAAGGAATCAGTACAGAAGCTTCTGAACCAGCCATTGGATGAAACCAAACCGGGCCTTGGTCAGCACTATTGCATACACTGTGCCAAATACATGGAGACTGCTATAGCGTTAAAAACGCATTTAAAGGGCAAAGTGCACAAAAGAAGAGTCAAGGAGTTGAAGGGTGTCCCTTACACACAAGAAGTCTCTGATGCTGCTGCGGGCTACAATTTGAACAAGTTCTTGAACCGTGTACAGGAGATCACGCAATCGGTGGGTCCGGAGAAGGAAAGTAATGAGGCTTTGCTGAAGGAGCATTTGGACAGTACCTTGGCAAACGTCAAAACAACAGAACCTACTCTACCGTGGGCGGCTGCTGATGCCGAGGCGAATACCGCTGCCGTAACAGAGGCAGAGTCTACTGCCTCAGCCAGTACTTAACAGTAAAGTAAAGATCAGAACCAAAAATAGGCATATACACTTTTTATAGTATAACACACGTCCAGTCAACTCGAATCGCTTTTGCCGCGAAACGCAATGAAAAAAAGTACGCAACAAAGAGAAATAATGAAAAAAAAAAAAAAAATTTTTTTTCATTGCTAGGCGATGAGCATCGACAGTTTTATACGTAAATCAATGGTTAGATAGATAATATTAATAACATACAAGACAATTTTTGCTTCGATTAAAGTGTTGGCACGAATTATTGTTGCGGTTCACCAACCACTATACATTTTTTCTCTTCCTTCCGCATCTTTATCTGGCCCCGGTAGGTCATGAAGTCTAGTAAGCAATTGGTTCAGGACGCTAAGGATTATCGCTTCAATCCGGCGATACCATTGAGAATTTACCTGAAAACATGCATCGGCATATTGGAAAAGGCACAGTGTGCGTTCCAGGCCAACGACTTGTCGCTGTCGTTTATTTATTATTTTAGATATGTGGATTTATTGACTAACAAACTATCTAGACACCCTGAGCTTTTGCGCATGGATGCGTCGTCGTCATCGTCGTCATCGTATATTCATAAAAGAGAATACCTGCAACTCATAAAGTTGGAAGTGCCTGCGGTCTGCAAAATTATTGAAAGCTTACGCACCCAGATTGACTCTCAATACAGCAAATTGCAAACATCACTCGCTAATAATATAGCCAAGCCGAACATAAACGCAAACACAACTCCCGTGCAGGTGGAGCAACAACCACTGCCGAAGAAATCGTTCGACGAGTACAGCTTCAACCAATCAATTTCTTTTTTCCAGAAAATTTCAAACGCACAACTTAATACCGGAGCAAGCTCTCAGAGTCAGGCCACTGCCCGTGATGAAGCCTACAGACTGAATTATCCGGAGCTACCACGCCTTACATTCTCCACATAGCATCCTTTTTTTTTTTTTTTTCCATACCATACGAACATACATAACCTTACATACAATATTACATGATTACTCTGTTACAACACGTCTCCCCTTCTTGGTCTTGACCAGTGTACTTTGGCTGGTATGTCCAATAGAGTCGCGTGCGCTACAACTTCGTCCTTGTGGGTCATGAGGTTCGTCAGCTTATCCATCTTCTTGTTCAACTTCATTAAATACAGCAGATTTAACACCAAGAGCACCAAGATTATTATGTTCACCCAGTTAAACCTCCATCTGTCGCTGCCTATTTCTGAGATTTCCGCCTCAGCTTCTGGTTTCGACTCCGGCTGTACCATCGTCAGCTCCGGTGCTGCCACTTTCCTAGGTGATCCAAAAGATGTAACACTGGGCAACGGCTTGAGTGTATCTGCTTTTTCTTTGCTCAATTCCACGTATTTCTCTACAAATTCTTCGACTAACTTTACCAAGTCCTTAGTGGCGCTAATTTGTCCATTTTTACAATTGCTCTCTACCATTGGCTTGATCCAACTGGATGCGTTCCAGTCCACCCAAAAACTTATTTTTAATATGCAACCTTGCCCCTGGTCATCCCATCGGAACATGTACCTCGTTCTGGTGCTGAAACTGGTACCACTAGGAACATTTGGTGTTCTTGTTATACTTAAAACATTTATGTACCTTTCCCAGTCGCAGTGTAAAAGAATTTCCGCTACCTCACAGTTTGTGGATTTGGGCCCCACAGGGAAATGCAGCTGTTTGGTGTATTGGAATTCTCTGTAATGTTGTCCATCTTTATTGACTTTTTCAAAAGTCCCTATGTGTGAGATGTTGGACGAATCTTGAGTTTTCAAAAAGCTTAACTCAAAAACTGGATTATCTTCATTGAACATCATAATGAAAAGTAGGCCGGGTGGAACGCTGAATTGACGTTCCAGAAGCACGTATTCATTATTAGCCTCAGGTTTATAAGGAAAGTCCATGGTTTCTTGTACATGGAATGGCCCCTCATATTGAAATGGTGCGTTTGGCTTCAACCTATATACGGGCCTACAATAATAAGTTGTTGAAGAGCCTAAAGACGATGACGACGATGACGACGAAGATGAAGAAGATGGCGATGCTCTTGGTGTGCCCATGTAATCGTCCACGGACCTTATGGCCTCCTCGATGAGCATGTCGTTCTCGCTCATGTAGGAGGCCCTGCTTGTTGGTTCAGTAGTGGTTGTCGATATGAAATCGTTATATGCATTGGTAGAAACATTGTTGAATATTGAAGAAGGGGTCGATGATATTCCCTTTTTCTTGGAGACCCTCTCATCAACCTCCAAAACGTCATTGATATTGGTTAAGTTTTCCTTTGACCAAACTCTTGTAATCAATTGGAAAACCTCGTCTCTCGCTATGAATCCGGAAAAAGTGTACCTGTTAGTCACGGTTTCCACCGAAATAGCACTTGAATTTGTGGTGACCTTATCTAAATATTTAATTTCATTCAAGGGAATCTGTAATTTTGCCATCCAGTTCAACACGGTTGAGTTGAAACATAAATGTGTGTTGGAGAGATAGATTCTGCCCTGATAGGGGAATTCTCTGTGGAAGTAGCAGAAGTAGTCCGTAATAAGTCTCGTATTAGGAGCTAATGGCTTGAACATTTGGCGGAATTTTTTATTAGTCTCCTCGGATGCAAACTGGACCTCAATATTTTTGACTTCATTAGTAACCGTATCTTGTGAATTTGATTTTAGGGAAAACGTGCTCAGTACGGTGTCAAAAAATGATGATCTCGACGAACAGTTAGAAATAGACGGCCTCTTGGCATCTCCATCAACCCCATCACTGTCCCCATTCGTCGAAGTGGCCATGATAATATTATTTACAGACGTCAAAGCTGTCTCGCCACCGCCACGATGATTGTCCAAGATAGAATTAACATCAGACAAGTGCGGGTCTGCCGGCGACGATTTCAACCCATTCAATGGCACTGAGCCATCCCTACCGGGCGAAATCAACATATGTTCGGTAGAAGACTTCTGAAAGCTCTTACCCTTAATAAATTTTCTGGCACCATCCATGCCACCTTCTTCCACCACCGGCTTCACTGCATTCAACTCATTATCCATAGCGTCACCAAGCTCGCGCATACTATCCCCCCACATCCTACAATTCAACGTATCATGCTCTCTTCATTGCGTTCAATTATTCTCTCTAGATGCCACTAAATTTAATTACTTTGTCCCGCTTATTGTTAACTAAACGATTGTCCCATCGCACGGTCGCTGGTTCAAGTAAAAACGGTGAATTTTTCAATTGTTTAGTAGAGGTCTGTTGTAAAGATCATCAGAAAAAGAGTTAAAAAGTGGCAGGAAAGTATAGGGTTTTCTTGGCTGGGCAATGACTACCACGATAGGATCCCCACAAATGCTGGCTAATGAGGAGAGACTTTCTAACGAGATGCACGCACTGAAGAACCGGTCCGAGCAGAATGGGCAAGAGCAACAGGGTCCCGTTAAGAACACTCAACTGCATAGCCCTTCTGCAACCGTCCCGGAAACTACGGCCACCCAAAAAGAATCTCTAGAAATGGTACCGAAAGATACAAGTGCAGCGACTATGACAAGTGCGCCTCCGCCAGCGTTGCCGCATGTTGAGATTAATCAAGTCAGTCTGGCATTAGTAATAAGGAACTTGACGGTATTTACAATGAAGGAACTTGCTCAGTACATGAAAACTAATGTTCACACCCAGGCAAATGAGCCTAACTCCGCAAAGAAAATACGTTTCTTACAGCTGATTATATTCCTAAGGACACAATTTTTGAAACTTTACGTGCTTGTGAAATGGACCCGTACTATAAAACAAAACAACTTTCACGTACTAATCGATCTGTTGAACTGGTTTAGAACGACTAACATGAATGTCAACAATTGTATTTGGGCTTTGAAAAGCAGTCTAAACTCTATGACCAATGCTAAATTGCCCAACGTGGATTTGGTCACCGCTTTGGAAGTTTTGAGTCTTGGGAGGCCAAATCTACCTACACACAACTTTAAATTAAGCGGTGTCAGTAACTCTATGGATATGGTAGATGGAATGGCCAAAGTTCCCATTGGATTGATTTTACAGAGATTAAAAGATTTGAACTTGACTGTCTCAATAAAAATTGCATTAATGAACATTCCTAAACCATTAAACAGCTATCATATCAAAAACGGTAGAATCTACTTTACTGTCCCTAATGAATTTGAAATCCAGTTATCGACTGTTAATAGACAGTCCCCTCTGTTTTTTGTGGATTTAAAATTGTTGTTTAACACGGAAGCTGAACAAACTGTTTCAGCAGTTACAGAAGCTACTTCGACTAACGGTGATAGTGAGAACAATGAAGAAAACTCAAGTTCCAACGGAAATAACCTACCTTTGAATAAGCCAAGATTAGAGAAGTTAATCAATGAAATTCTTTTGAAAAGTAATGATCCGTTATTATCCCTATACAATTTTCTGCACAAATACGTGTTGACATTACAGCTATACATGGTTCATAGAGAGTTTTTAAAGCTGGCCAACGGCGGTAAATTTTCCAAAAGTAATTTGATCCATAACTATGACTCTAAAAAAAGTACAATTACAGTTAGATATTGGCTGAATGGGAAAATGGACAGTAAGGGTAAGATCACTATTGGCATTCAAAGAACAACAGAAAGTCTTATCTTGAAATGGGACAACCAGAGTGCATCAAGGGCCAAAAATATGCCTGTAATTTATAACAATATTGTATCTAATATCGAAGGGATTTTGGATGAAATTATGTTCAATCATGCTAGAATCATCAGATCGGAGCTGTTGGCAAGGGATATATTCCAAGAAGACGAAGAAAATTCGGATGTTCTATTATTTCAACTCCCTACCACATGTGTTTCCATGGCGCCTATTCAATTAAAAATTGATTTATTGAGCGGGCAGTTTTATTTTAGGAATCCTACTCCACTATTATCAAATTACGCGTCAAAGATAAATAGAGCTGAAGGTCCAGAGGAATTGGCAAGGATACTACAGCAGCTGAAACTGGACAAGATTATTCATGTTTTAACCACCATGTTTGAAAACACGGGATGGTCATGCAGCAGGATTATTAAGATTGATAAACCAATCAGGACTCAAGTGAATACTGGCGGCGAAAGCATTGTTAAAAAAGAAGATAATAAATATGCTATTGCTGGTAACAACACTACTAATAGTGATGTTTCCTTGTTATTACAAAGGGACCTATTTATCAGACTACCACATTGGCCGCTCAACTGGTATTTAATTTTATCGATAATATCCTCTAAAACATCATGTGTGGTGGAAAAAAGAATCGGTAAAATTGTCTCTCAACGTGGGAAATGGCATCTCAAATATTTAGACAATTCCAACGTGATGACTGTCAAATTGGAGTCAATAACATATCAAAAAATTATGATATTGCAAAGAACTATTTTAAACAGAATTATAAACCATATGTTGATCGATTCTTTGAACCAACTAGAAATTCGCAATAAGATTTGTTCTTCTGAAATGATCAACGAGCAAAAACTACCTCAATATATTATCCAAGGAAGTAATACTAATGATAACATATCAATAATAGCTCTAGAATTGGAGTCATTTTTGGAAGGTTCAAAAGCGCTGAACTCCATATTAGAAAGTTCCATGTTTCTGAGGATAGATTACTCCAATTCCCAAATACGATTGTATGCTAAATTTAAAAGAAACACAATGATGATTCAATGCCAGATTGATAAACTATACATTCACTTTGTACAAGAAGAACCGTTAGCCTTTTATTTGGAGGAGAGTTTTACAAATCTTGGTATAATAGTGCAATATCTAACCAAATTTAGGCAAAAATTGATGCAATTGGTTGTACTAACGGATGTCGTGGAAAGATTGCACAAGAATTTTGAGTCCGAAAACTTCAAGATAATTGCATTACAACCGAATGAAATTTCCTTCAAGTATCTCTCCAATAATGACGAAGATGATAAAGACTGCACAATAAAGATATCAACGAATGACGACTCTCTTAAAAATCTGACAGTTCAACTATCACCTTCAAACCCACAACATATAATTCAACCTTTCTTAGATAATTCGAAAATGGATTATCATTTTATTTTTAGCTACCTACAATTCACGTCATCCTTGTTTAAAGCTCTAAAAGTAATTCTCAATGAAAGAGGGGGCAAATTCCATGAGAGTGGAAGTCAGTACTCCACTATGGTGAACATTGGGTTGCATAATCTAAACGAGTATCAGATAGTATATTATAACCCTCAGGCAGGCACTAAGATTACAATATGTATAGAATTGAAAACTGTTTTGCATAACGGCCGTGATAAAATTCAATTTCACATTCATTTTGCAGACGTAGCACACATAACCACGAAATCTCCCGCCTATCCAATGATGCATCAAGTGAGAAATCAAGTATTTATGCTGGATACTAAGAGATTAGGTACCCCAGAATCTGTCAAACCCGCAAACGCATCACATGCCATTCGTTTGGGCAATGGCGTGGCTTGCGATCCCAGTGAGATAGAGCCTATCCTAATGGAAATCCATAATATCCTCAAAGTGGACTCGAACTCAAGTTCATCTTAGAGCGAATAAAATGTCACCGGCGCTACTATCCCTTAGGAGATTGTAACCCCTCTCCTGAATTAATTCAAAATAAAATTGAAAACTGTATAAATATATACATAAATATATCCATACACACTAAAAAGACATATTCATACTGCCTTGAGGATAGAGAACACCATTGAGCATGATTGACTTAACTACACAAGAAGCTATTGTTCTAGAGCGACCTGGTAAAATCACCCTAACTAATGTCAGCATCCCAAAGATTTCAGATCCTAACGAAGTAATCATCCAGATCAAGGCGACAGGAATATGCGGGTCAGATATCCATTACTATACCCATGGAAGAATAGCCAATTACGTGGTAGAATCACCAATGGTGCTGGGACATGAATCATCAGGAATAGTGGCCCTCATAGGTGAGAACGTCAAGACACTTAAAGTAGGAGATAGGGTGGCACTTGAGCCCGGAATACCTGACAGGTTTTCACCGGAGATGAAAGAGGGCAGATACAACCTGGACCCCAATTTAAAATTTGCTGCGACACCTCCCTTTGATGGGACCTTGACAAAGTATTATAAGACCATGAAAGATTTCGTCTATAAACTTCCTGATGATGTGTCATTCGAGGAAGGAGCACTAATAGAGCCATTATCAGTGGCAATCCATGCTAATAAATTAGCAAAGATCAAGTTTGGAGCCCGTTGCGTCGTCTTTGGAGCTGGGCCCATAGGTTTGCTAGCCGGGAAAGTAGCCAGTGTCTTTGGTGCTGCAGATGTTGTTTTTGTAGATCTATTAGAAAACAAGCTGGAAAGGGCTAGGCAGTTTGGTGCCACCCACATCGTCAACTCAGGTGATCTCCCACATGGCGTTACTGTAGATAGTGTTATAAAAAAAGCAATCGGCAAGAAAGGTGCTGACGTTGTGTTTGAATGTTCTGGTGCAGAGCCTTGCGTTCGAGCAGGCATCGAAGTCTGTAAGGCAGGTGGAACAATCGTTCAAGTTGGAATGGGACAAGAGGAAATACAATTTCCCATCTCGATCATTCCAACAAAAGAACTGACATTCCAAGGCTGTTTCCGATACTGTCAAGGTGATTATAGTGACTCCATCGAGCTAGTCTCTAGCAGAAAACTCTCGCTTAAACCATTGATTACACATCGCTATAGCTTTAAGGATGCTGTCGAGGCATTCGAAGAAACAAGCCACCACCCGTTAAATAATATCAAGACGATCATTGAGGGCCCGGAATGAAGGAAAGAAAATGTAACTTTTGGCACCCAAGATGCACAATACGTTTGATTTTTTTTATATGTCTTTTATATATATATATATTAATATGATAACTTTGCACTATTATTGTGGGGATGGAACTTCACAAGCGGCCGAAATTTCCAAGATGAAAATATCTAAAAAACGAGATTTAATAAAGGAGATTGAAACGGAAGAAGGTAGAAAGCACTGCAATATATCACCAATATGAGTGTCCAGAAAATGATGTGGGTGCCTCGAAAAATGGTTGGAGGTAGAATACCCTTTTTCACATGTTCAAAAGTTTTTTCAGGTTTCTCGAGAAGGTCTTTTCATGAGAGTCCACTTGCTCGTTCTACATATGAAGAAGAAAAAGTTTTGGTGGATGAAATCAAACAAAAACTTACTCCAGACGATATTGAAAGATGTAATAAATTGCGTAACATAGGTATATCTGCTCATATTGACTCCGGAAAAACTACTTTCACTGAACGTGTTCTGTACTATACAAAAAGAATCAAAGCCATTCATGAGGTTCGTGGTAGGGATAATGTTGGAGCCAAGATGGATTCTATGGATCTTGAAAGGGAAAAGGGTATTACTATTCAGTCTGCCGCTACTTACTGCTCTTGGGATAAAGAGGGCAAAAACTATCATTTCAACTTGATCGACACTCCAGGTCATATTGATTTCACTATCGAAGTGGAGCGTGCTCTTAGAGTACTAGACGGTGCAGTTCTTGTTGTTTGTGCTGTTTCAGGTGTTCAATCCCAAACTGTGACCGTGGATCGTCAAATGCGTAGATATAATGTTCCAAGAGTAACTTTCATCAACAAAATGGATCGTATGGGTTCAGATCCCTTCCGTGCAATAGAACAACTTAATTCGAAACTAAAAATACCTGCTGCTGCTGTACAAATTCCTATCGGATCGGAATCAAGCTTATCTGGTGTCGTTGATTTGATTAATAGAGTTGCTATTTACAACAAGGGTGATAATGGTGAAATTATAGAAAAAGGGCCAGTGCCTGAAAATTTGAAGCCATTAATGGAGGAAAAAAGACAACTTTTGATCGAAACACTTGCTGATGTGGATGATGAAATGGCAGAAATGTTTTTGGAAGAGAAGGAGCCTACCACGCAACAAATTAAAGATGCTATTCGCAGATCCACAATTGCTAGGTCTTTTACACCAGTTTTGATGGGATCCGCACTGGCAAATACTGGTATTCAGCCCGTTTTGGACGCTATTGTAGACTACTTACCTAATCCCTCTGAAGTGTTGAATACAGCTCTAGATGTGAGCAACAACGAAGCCAAGGTTAACTTAGTTCCTGCGGTGCAACAGCCATTTGTTGGATTGGCATTCAAATTGGAAGAAGGCAAATATGGTCAATTGACTTATGTTCGCGTATATCAGGGGCGTTTAAGAAAGGGTAATTACATTACAAATGTAAAGACTGGTAAAAAAGTGAAGGTTGCAAGATTGGTCAGGATGCATTCTAGTGAGATGGAAGATGTTGATGAAGTTGGCTCAGGTGAAATTTGCGCTACTTTTGGTATTGACTGTGCTTCTGGAGATACATTCACTGATGGTAGCGTTCAATACTCTATGTCATCCATGTATGTTCCAGATGCTGTTGTCTCGTTATCGATTACGCCAAATTCAAAGGACGCATCGAATTTTTCAAAGGCTTTGAACAGATTTCAAAAGGAAGACCCTACATTCAGAGTGAAGTTCGATCCTGAATCTAAAGAAACAATTATTTCTGGGATGGGTGAATTGCATCTGGAGATTTACGTTGAAAGAATGAGACGTGAATATAATGTGGACTGTGTCACGGGTAAACCGCAGGTTTCCTATAGAGAATCTATCACCATCCCGGCAGATTTTGATTATACACATAAAAAACAATCTGGTGGCGCTGGTCAATATGGTAGAGTTATCGGTACCTTATCTCCCGTGGATGACATTACCAAAGGCAACATATTCGAGACCGCTATTGTTGGTGGCCGTATACCGGACAAGTATTTGGCTGCATGTGGTAAGGGTTTTGAAGAAGTATGTGAAAAGGGACCATTGATCGGTCATCGTGTTTTGGATGTTAAAATGCTAATCAATGATGGTGCTATTCATGCCGTGGATTCTAATGAATTATCATTCAAAACAGCTACTATGTCAGCCTTCCGTGACGCCTTCCTGAGGGCACAGCCGGTGATCATGGAACCTATCATGAATGTTTCAGTAACATCGCCAAACGAGTTTCAAGGTAACGTCATCGGTTTATTGAATAAATTACAAGCAGTAATACAGGATACCGAAAATGGTCATGATGAATTTACATTAAAAGCAGAATGTGCCTTGAGCACGATGTTCGGTTTCGCCACCTCATTAAGAGCCTCGACTCAAGGTAAAGGTGAGTTTTCATTAGAGTTTAGTCATTACGCTCCAACAGCGCCCCATGTTCAAAAAGAATTGATATCTGAGTTCCAAAAGAAGCAAGCGAAGAAATAGTCAAGTCCTCATGGGCAAAACAGTCTTGTAAATAACAAATTCCAATAAAAAGGAATTAACAAAAGGCAGGAAATAAAATTAATATACACACTAATTAAGTAAATTTAAATAAAAAGATCTTTCTGTAAATACACGAATGAAAAGAAATTTTGAAGAATATCATTATCTAGGAGGTATAAGTATCATCCGTCTTAATTTTATCCAAAAGATCCTCTATCTTAGGGCCCATCAAGGGCTGGCCTGTCCTTGTTCTTTGAGTCAATTTCTTCTTTCTATCTTCTCTCCTCTGAAATTTTTCCTTCGAAACTCTGATTCTTTCCAATTGCTCGTTTCTTTGCTTGTTTAATTCATCTTTTTGCATTCTCTTTCTTTGTTTCTTGATCTCCTTCTTCTCGTCTAGTTTCTTCTTTCCCTCTATTGCCCTGGCTTCCTTAATCTTCCTTACAGATTCTTTTGCCACGGTTTTTGGTTCCTTTTCTGGTACGGCATACCCTTCATCTTTTAAAGCTTTAAGGTATTCCTTTCTCAGTCTAGTTTTCTTTGTAATACTTCTTTGGATCTCCTTAACCTTATACTCCCTCGTAAACTTCTTTCTATTTTGATTTTGCTTGGCTGTACCCATATTGATTTTGCTCAGTTGCTTACTTGACCACCTTCCTGTATCATTCTTGTGAAAGCACTTTTAATACTATCGCGATGAGGTTTGATTTTGAAATTTTTCATTGTTTGAAGGAAAAGTAACTTTTCGGGCCAATAGAGAAATAAAAATAAAAAATCATGTAGTGTAAGTTAAAGTGGGATTTCTAGGTGACGCTAACGCAGCCTCGATACCCAGGAAAGAGGCCGCAATAGTGTACAAAGCTTCGAATTTAAGTGATTAAGGGTGTTGGAGTATACTGAAACACGCTTTTTGGCCATTATGAAAAGGTGTGCTCCTGCCGTATTAAGAAATTATAATTATAAGAAGGGTATATGGAGTACCGGCGTACCTGATCATATAAGGAAGCTGCTTCGAGATAAATCGACGTCACCATTATGCTCACAGGATGAGAGAAACCTGGTCTCATATTTTATGGCGCGCGGAAGTGTTCCTCTAAAGTCGGTTGGCAGTGGATTAACAAAGAAAGCAACAACATCAATAACAAGTAATTCAGCTACCACAACATTTGAACGACAGTACCTTATAAAGTATCTTTATCGGCACCAGGCCTATGGGAACGTTATAAAAATTGCACAGAAGTTTCTTTATACCACTATTGGTTCACAAAGATTGTTAAAACAGGATGCCTCATTACCTGAATTGAAAAAGTTCCTTCTCTCTTTATTGATTTTACAAAGAGGTATTCAATTAGATCAGGCAATCTCTGATATCATACAACGGTTTCTATTAACACAAAAGACAATGGTGATAGACCTCATTAACTCGATTTTCTCTAGGATGGTTATAATGAATATGCATGAAGAAGCTGTATATAAATGGGTCAAATGGATGAAACTAGTGAATGGACATTGTGAATTTACGAATTATATGGAGAACAAGATAGTTTTGAGAAACTTTTTATCATTCATGAGGCAATCAAATGTTCGCCCCGATTATTTATCTTATTTGAAAGCAATTCAGCTAACGCAAGGGCCCGCAATAGCGTCTCAATTTGCAACTACGTTGTTGTTCTTATTAACTTATATTAGGAAATTTTCTTCTGCAGAAGCAGTTTGGAATTACAAGTGCGAACATAACCTGCCGATAGTGAGTTCTGACCTGACGTGTATTCTAAAGACGTATTGTCACATGCAGAAGTTTAATTTGGTTTCGTCAACATATTGGAAATACCCTGATGCTCAGCACGACCAAAACCAATTTGATTATCTTTTGGTGGCTCATTCCAGGCTGCATAATTGGGACGCCTTACAACAACAGTTCAATGCTCTTTTCGGTATCGGTAAGCTACCTTCCATACAACATTATGGTATTTTGATGTATACTATGGCCAGAATTGGTGAATTGGATAGTGTCAATAAACTATATACACAGTTATTGAGGAGAGGTATGATACCGACATACGCCGTTTTACAATCTTTACTATATGCACATTATAAAGTCGGAGATTTCGCAGCCTGTTTTAGCCACTTCGAACTATTCAAGAAATACGACATAACGCCTTCAACAGCAACGCATACCATAATGCTTAAAGTGTATCGTGGTTTAAATGACCTTGATGGTGCGTTTAGGATATTAAAAAGACTAAGCGAGGATCCTAGCGTGGAAATCACAGAGGGGCATTTTGCTTTATTGATACAAATGTGTTGCAAAACTACGAACCATTTAATCGCTCAAGAATTATTCAACCTTATGACTGAACATTATAATATCCAACACACTGGAAAAAGTATCTCTGCATTGATGGATGTATATATTGAGAGTAACAGGCCAACAGAGGCAATAGCATTATTTGAAAAACATTCAAAGAATTTATCTTGGAGAGATGGTCTAATTTCAGTGTATAACAAAGCCATCAAAGCTTATATTGGTTTACGAAATGCCAACAAGTGTGAAGAACTTTTCGACAAGATCACAACCTCAAAACTGGCTGTAAACAGTGAATTTTACAAGATGATGATAAAATTTTTAGTTACACTGAACGAAGATTGCGAAACGGCATTGAGCATCATAGATCAACTAATAAAACATTCTGTAATCAAGGTGGACGCTACACATTTTGAAATAATAATGGAGGCATATGACAAAGAGGGTTATCGTGACGGTATAATTAACTTGTACAAGACAATGTCACAGAATAAGGTACCAGCGAATTCCAAAATTTTATATTATATATTGAAGGCCGTTGCCAAAAAAAGCCTACAAAATAATGAGGAAATCAAGGAAACGATTAATATGGTAGAAGACATCATGGAAAATGCTGCCAATGGAACTCTCGACGTTACGTATAACAAACTGCATCCCTCGGTCATGGCATGGCCAATGAGAATGATTGTGAAACATGATAGCCCACAGCGGGCTTTAGAGTTATACAACCGGTACAATGAGCTTTTCTTCAAAAAGCATGATTGGGTATCAAATAATAATAAATTTGTGATGATGAGATCATTGTTGGTATTACTAGCTCAAATTGAACAATGGAAAGATTTCGAAACACTTTTCGCTAAATACATGGATCGTATTGAAAACATTGAAAACTTGCCATCATCTACAACGCCAAATATTAAACTAAGAAGCATATTCAGCGGATTGTTCCCTTATAAAGTAAGTCAGTTGATTGCAATGAATAAAATCGATGAGCTGCCATTACTGTGGAAGAAATTGCGAGAAAAAGGTTTTATTTTAGATAATATATCGTGGAACAGCGCTGTAGAAGCGTTATTTAAGGATCCAAGAACCCTTTCGTATGGTATGAAAATCGTTGATGACACACTAATTCATGGGTATAATTTGATCCATAAATTTAGACTATTAACGAAACTATCCGAGGATAAGACGCAGTCCAGTGATAAATCTTGGCCAACATTAAAAATGAAGGAAAAAGAGCCCAATAAATTTCAGCCCAGACTATACTTAAAAAGCGATACATATAACAGTATAATGAGGCAGTTAGACACATATTTGGACGGTATTGATGATTTAAAAACTTTAGAAGATCAGGTACGTGACTTCATATCAAATTACAAGTATTTTATGAAAGATTACTTATTAATGCCAAGAAGCAAGATCAATAAATGGGAACAGATTGAAATGAGACATCTTTCATATTTTAAAGAACTGAGGAAATCTAAGAGAGTATTACCTGTGAGTAAATTCTAGAAATGCATATATCATATTGTATAATCAACTGCATATATATCAAAAAATCATGTAAATAATTAACAAAAATTGAGAGAGCAAAGACTAGTCTAAACTTTGTTTTTATTTTCCACGGTCAGTGTATAGTTGCCTACAGTTTCACCGTAAGTTAGCAAACCTACCCATGGTTGAACATTCCAGTGTAACTTGAAAACCAAATCCTTGCCTTCGAATTTTCCATCTTCAATATCCCAGATAGAATACTTGGATCTTAGATCGTTCACATCAATCACAGCATCATCCTTGCTTTTTATGATCTTATCCCAAAATGTTACCTCACTTGTTATTTTTTCAGTGCTGTTATACTCAGCAGTTAGATAGACAAAAACTTGCTTTGTATTCCAATTGAATAGGGGAGTGAGATCTGTATTTAGATCAAATTTAATTTTCATATTTTCCTTTGCCTTGCCTCTCTGCGAGCCAAAATATCTACTTGTTCTAACATTTATTAAAGTTTTGACGTTATCGATATTACTAGGTACTGAGAACGCGTTATTATTGATTAATTGATAGTATGAGGATGCCATGATGAATACAACCATTACAATTCCCATTGAAAAGGCCTGGTTCGATACATTCTGGAATCTTTGGACAAAGGAGAACATTGTTCTGGAGAAGTGCGGCAATGCTAGCTAGCTTTGTGGGTCTTTGTCTCAGTGGAACTTAATAGGCTTAACAATCAACTTTTTTCTCCACGTCTACCGACTGTCATGAAATTAGTCGACCTTCGTTCTGCGCCTTTGAAATGAAAAATTTCAACGTAATTAAAAAAAGATAATAGATGAAAAAAAGGTAGTATTTACGTGTAGCTTCAAGAAGACACCAAAGGCAGTGGTCTAAGTTTGTGTTGGTAGAATGGCTGGCAAAGCAGGGAAGAAGCAGGCCAGTTCAAATGCAAAAATAATTCAGGGCTTATACAAGCAAGTCTCTTTGTTTTTAGGAATGGCTATCGTACGTCTATTCATTTCACGTAAGGTTACAATTGGCCAATGGATTAAGCTGGTGGCTTTGAACGTTCCTATGTTCGTTGCTCTATATATCATTGTGCTATCCGGTAAGCCCAAATATGATGGCAATCGCGTAGTAAAACAAGGTATAGACTTGAACGACAATACAAATTTGATATCATATTTTTTTGATTTGATCTATCTATCACTTTTTGGTAACATTGGTATTATAGCTTTCAGGACATTCAAGTTTTGGTGGTGTCTACTATTGTGCCCCATCTATGCTGGTTACAAGTTATATGGCCTCAAAAACATGTTCATGCCTGGCGCTCAACAAACTCAGGCAGATAATCGCTCAAAAAATGCTAATGAGGGACAATCCAAATCCAAAAGGCAGATGAAAAGGGAGAGGAGGGGTGAAACTGACTCTAAAATTAAGTACAAGTATCGTTAAACAAAGCTTTTCAAACGTTTTTGAAATTTTTTGCTTTCTATAGAGGAGTGTGAGTATATACAAAATAATATTTAGATATACTTAAAATGAGCATGCTACACTGGTATCTTCCAAAACACTGTCATAACGAAATTCTTATAGCCGTTCCATAAACGGGAACAATATGGGGGCAAAGTACGGCTGACATATGCATCCAACCTAAGGACATATTGTTTAAATATCTGTCTCATAGATTCACTTTGTAGGTACCTTAATTTGAAAAACCATACATAGGTTAGCCCTGCCAACATTGTACCCACTACCTCAAACGACACGTTTGCTCTTCTTACCAACAACAAGAAAAAATTGAAGGGCACTAAGAAGAGGCCCACACGTAGGCCGCAGATAATCTCAAATACTTGTGCCATCTGTAAGAAAAATCCATTGTAGTTTTGGATGAATACCGTTATTTTGGAGTTCAACAAATTTTTCAAATTAAGTGGTATCAAAGGCAAAAATGGCAAAAGGTTTTCCTTAAAATAGTTCAGGAAGTGAAAGATTGAAAAGATAACGGGACTGTATAACGAGCCGCTGATTATGATGTTAAACTGTGATAAGAGAAAAAGTATGAATAGCATGGCAAAATACTGCAAATTATCCAATTTCTTCATCTCTTGGCGCAAAAGCGTAAAATTGAACTTTAACTGGTCACTTTTGAAAAACTGGTAAAGAACGATGGCATATGTAACGGATATGTAAAATAATGATCTTCTATAGCATGACAATTGGTTTTGTTTGGACGTGATTGAAAGATGAAATTGTATAAAGTTAAAGATGGTTAAAAAATGGCCTATAAACCAATAAAACTGGGGTTGTTTTATTCTTGATTTGATAATGGTGCCAAATGGTGCCATGGGACGATTCCTGGGAACGGTCATATTGTTTTGTGCTAATTTTTTTTTACAATTATTCGAAATGAGTCTTGTTTGATCGTGGCCCCTTCTTTATTTCTGATTCCAAATCGAATTTTCAACTCTCTTATTAATATTTTTTCGGTGTGGATGAGAAGAAAAAAAATTTTTCTAAACTCTTCGAGAAAAGAACAATCAAAAGAGAACAGTAAAACGTCATAAAGCCTGTTAGTTCTTGACATAAAGACGGTAAAAGAATCGCATGTTTTCCAATGGAATCGAGTAGTCGAGTTTTGGGTCCATTCTATACCAAATACCGTCGTTCTCGGATACTAGTGACCATGGACCCGTCGTTCCCTTGTCCTTTCTATTGCCTACTAAGATAGTATCGATAAGAAATTGGATTGGGAACTTCTTGTTGTTGATGGTAATGTGAGAATAGCTTCCTGCACTCTCTAGTATGAGAAGATGGCAGCCTGGGGCACAGTTCTCGTTTAACCGTTGCAGAAATTTTATACTCTCCACTTTTTTCTGTGTAAATAGCTCATTTGTAGTAAAAAGTAGAGTTATTAGGTCGAGACCTTGATATATCTTGATATCTTGTGGCTCTGTCATTTGTAGGCAGTCCTTGTGGGTAAAGTTGACGTTAAATGACTCTGCTTCTGAATCACCATATAGCCATTTCGACTTTATTGTAGCTGTTAGCTTTTCAACAACTGTGGACCAGTCGGCGATATCTACTAGTTGTATGTTTAAATTTCTAGGCTTTTTGTTTACTTCGTTGTCTATTTTCAAAGCAGAGGCAAATTTAGACGAAAAATCTCTCGATAAAGTGAATATGCTCGCTAATGCAACCAGCTCACCACCAGCGCCGCCACCTATGCATAGCACATTTGAGTCCTTGTCATCAATTTCGCATCTGATAATCTTTAGAAGCTCAGGGAAATGTGCAAATACTGATGCGTAACTTGTTGCTCTGGACGGTGACCAACGACAACAATATGCTATTCTTTTCGAGTCGTTATTGAAAGCAGCATTGTAATCTCTGTTATAAAGGTCAGATTTTACCGCCTGTATTTGTTCAGTTAACGGTGACTTTTCATTGTCTTGATCTTTTGGATATAGCTCTTCTAAGAATGTTATTTTAAAAAGATCGATTATTTCCTGTGGTGGAAGCGTTGATTTATTGTGAACGGGCAATTGGGCCACTTTTTTAGGATTCATGTTAATTGGAAACTGAGAAGAGTAATGATATTGTGAATAAATTGGTATATATTTAAAATATACTGAAGAAGTTAAAAAGGCAAAGCGTCTCATAAGCAACATCAAAAACGTGCAAAAAGAGACCCTGCGATGAGGTGTACTCTAATTCAGAAAGAGAAAAAAAAAAAAAAAAAATAAAAATGCACTAAGGGCCCAATGGATTTCTTTTTTTGATATTGAATCATTCATTAAACATATTTATTAGGTTTAGAAGATTTTAATTATACAAAACTTATGCTCTATTTAAAATAATATTAATGAATTTATTCTTCGTCTTCTTCTTCGTCTTCTTCTGGAGTGACTTGGTAGAAGGCCAATCTGTATTCGTTGGTCTTGGTAGAGACAAATCTGATCCAGTCTCTCAATTGGTTCTTCTTCAAGTACTTCTTTGTCAAGTACTTCAAGTACTTACCAGAGAACTTGGCAGTGGAAACAACAGTAACAACGGTACCATCTTCAGTGACAGTGACAGCGTTACCCAAGTTACCGACAGCACCTTCGACCTTGATGTGGTCGATCAAGTACTTAGCGTAGGAAGCTGGGTCGAAGACACCGTTTTCAGTTGGAGAAGAGACATCGACGGTAAAGGTCTTGGCAATCTTTTGCTTTCTGGAAGTCTATATCAAAAAAATTAAAGATTGAAAATTAGTAAAAATTTTCAGAACAGTAATGTTAGTAAAAAACGAATATTTCACGATTTTCTTTCAATCCCGAAACCACAAAGTTGCCTACTGCTATTAACAATCACATATGACAATCTCAAACAAAAAAACATTCAGAAACGGATAAAAAGAAGGGAGTCGATATAGAGTTCAATGTTCAAGTAGTGAATTTTTAAAATACAGAAAAGCAACTAAACACATAGACGCTTCTTCGTTTCGTACATTTTTATATTTTTTTTTTTGGTTTTACTATCTTCCTTGTTATTCGCGCACAATCAATCATTACAATAACAGTAAAACATAGACTTCGTAATCGGGCATGGATTCCTTTTAAAGTATCATACGTTTGGGGCCATTGTTTCTTAATCTGTTGTTTTGGTGGTTTATAATTTGATAACAGTAAAGTAGAGGTAAAGTTGTTAATCTCAATTAATAATGTACATATTGTATGCAGCTAAATGATAGTTTGAAACGTTTTAGGAAATTCTCGGTAAGATTGTTCGCGTGGCCTGTTGAGGATTTTTTCAAAAGAGAAGCGCACTGAGGTGGAAAGGAAAAACAAATTAACATAAATGTATGGATGTATTATAAAATGTACTGATGTTTTTCAAAAAAGCTGTCTTTGAAAGTTAAGTACAAGCTAAACATTTACTCAGTAGCGGTAGTAATATTATATAAAACATGGTAAACTTTAGTTGTGTTTCTATATATAGATATATATATGCGTCTATCTATCTATATAAGTTTTATAAATCAGTAAAAATTTTTGTTAGAACATTACATTATAGGAAGACTTCGGCATTAACCTCTACAAAGGATGCAGCGAATGGAACGTCGAAATTCATCATGACTTCAGGATGCAAGACACCCAAGTGGCCGATTTGCTTTGGCTCAGCGCCTTCTTTGGATCTGAACATGACCTTGGCACCTCTACCTGGGAAATAGGTTTTCACAGAATCGTCTTCTTCAATCCAGTAACCTCTGCCAGAAGCAGCAGCACCGTAGTCTGCAATCCACTCTGTTCTAAAAGTTTGCATGATTTTACCCAATAACCCTTGAATGATTTCAAACCCAGAATTCTTACCCACGTAGATGGCAGCCCAGTGACGTTCATTGTACGCCTTCCTTTCTAGTTTGTCGTCTTTAAATACAACGTCACCGGTTTCAAAGACTTTGATTGGTAAGGAATGTTTTCTGTTTTCCTTGACTGTCTTTAAGATACCAGGCAATAAAGTGGTTCTAACAACTTGGTATTCCAAAGTCTTTGGGTTGGCCAATTTGACAGCTAAATCACCATTGTCGGATTGTCTTAGAAATTTAAAGTTTTCATCGTGCGAACATAAGGTCAATGGTAAAACCTCAACCCACGTGGCTTGAGAGGATGCAACTCTGAAAATATCAGAAACCTTGTTGATTGGTAATGGTTTGGCAATGAAGTTGGCATTGGATAATTTCTCACCCTTTGGCAAATTATTGAAACCATAACCGACAGCGGCATCTTCCATTATATCACAAGCGTGCAAAATATCAGGTCTAGTTACCGGAATGTCAACGTGCAAGATGTCCTTGTCTTCCTTTGATTGAACGGCATGCAACGACATCTTCTTTAGACAATGAGCAATTTCATCAGCGGATTGATCTAGGCCAAGACAGGAGTTGATGTACTTAATGGAGACATCCATAATTCTATCGTTGAAGTTTGGCGCCAAACGGGATTGGCCATTGTGTTCAGAGACAATTTCTACAGGCTCAACCGTGAATGGTTCGTCACAATAACGTGAGAACATTGTAGTTAATATGTTCAAAACGATCTCGGCTTTGGTCTTATCGGTGGCGGTTATATCAATCAAAATGTTACGGGTGTTCACAGAGATCTTCGAATGTTCACTATTGATTAATGGTGGCAGGGAGCAAACACGATCTTTGCTGTCCATAATAACTGGGAAGACTGGAGAATCCTCAATAATGTGAACGTATCTCCCTATGTTGTTTTTCTGTTCTGGAGATTTATAAAACTCGATCAATTTGTCACCAGTAAACTCTTGGGTTTGATTCAATGGTACGAACTTGATGTCCTTTGGTGGTAGAGCTCTGTAATGGAATGGACCTTCAATTGAATCTAAATCGTGAGTACCCATGGCAACCAAGCTTCTGTTTCTACATAGATTGGCATGTAATTTATCTTGCAAGGCAATAAAAGAAGCGTAAGATTTTTCGTTAAGCTTGATATTTCTCAATACAGCAGCGGTAGCAAAAGGTCTAATTTGCTCCGTTGATTTGTCGATGATCAACTTAGTGGTTGGCTTGCTTAATTTATAGTCAGGTCTTTCTTTACGTTCCAAGTATTCGTTCAGCGACTGTGAAATACCTTCGATACAAAGCAAATCGTAACGATTGGCACTGATATCAAGCTTCAATTCCGGCTCCTCCCCGGTTTTCAAGGCCTCTTCTGTGGTGTCTTCGTCCATTTCCATACCGAATTCAAAACATAATTCGTCGAACTCTTGGGAAGTGTAGTCTTTGCCTAGAAGATCAAATAATTGCTGCTTGTTCACGGAGACGGTAGGCATGCTGGCTCGGTGTTATTGATGTGTGTTATGCTATTCTGCCCTATTTTTTGAACATTTGATCAACTCCAGGCTTTCGAGAAATACATTGAAAATTTTTCATTTCCTTCAATTTTCTTTCTTTTTTGGTACCGATTCTGAATAATCGGTCACCTCGTGTGTCGTGATAAATAATCAAGAAGATGTACTTTTATACAAGGGTTGTAGTCATCTGGGACACTCTCAGAGCACTGGCTCTGACGACAACCATCAAACGCATGCTCATACGTATAATTCAAGCCTTACATACACTGGTATTCCCTTTGGGGTGTTTCTTTTTCCTGTCAAGTTGGGCACTTAAAAGAACTAATAAAAAATCAGTGTGAACTTTTCGATTTGCAAAGAAAATAAAAAAAAAAGAAAAGGAGCTTTCACAAATAAACAGAAGAGATCAAGATGAAGTGGTTGTTGTTTCCGGCAAGAATCGTAGCTCGCACTCGCCCAAACTTCTTCTCGCTGTACAGAAGATCCGTTTCACAGTACTTACGTCCTCGAACCATCCAAAACCTGCAATCAATGGCGCAAACACCCGAACTTAAAACCAAGCTGTTCAAACCCTTGGTCTGGATCGACTGCGAGATGACCGGTTTAGACCACGTGAATGACAGAATTATCGAGATTTGCTGCATCATCACCGATGGACACCTGGCACCCGTCAAAGCGGCCGATGGCCAAGGAGACTCGCATTATGAGAGCGTCATCCATTATGGTCCCGAGGTGATGGACAAAATGAACGAGTGGTGTATCGAGCACCACGGTAATAGCGGTCTCACCGCCAAAGTTTTGGCAAGTGAGAAGACTTTGGCCCAGGTAGAAGATGAGCTGCTAGAGTACATCCAGCGCTACATCCCAGACAAGAACGTTGGCGTCTTGGCAGGCAATAGTGTACATATGGACCGCTTGTTCATGGTCCGCGAGTTTCCCAAGGTCATTGATCATCTGTTTTACAGAATAGTTGACGTCAGTAGCATCATGGAAGTTGCCCGCAGACACAATCCCGCTTTACAAGCACGTAATCCAAAAAAAGAAGCTGCCCACACTGCTTATAGTGATATCAAAGAGAGCATAGCTCAATTGCAATGGTACATGGACAACTACTTGAAGCCACCACAGGAAACAGAGTCGGTCGAGTCAATCGGATCTGAACAGCCGGAGTCACCATCTTCATCTACCTCATCTTTCAAAAGACAACGCACCGATTTTTAATGTAGAAAAAAAAAAAAGAAAAAAGAAGTGAAATTTTTCAAATATTTCACACACGAAACATGACTCCTGGTGAGAAATGACCCTTTCAGGTTGCTTTGACCATAAAGGTTTGACTCTATCTCTTGGGTTTCTCATGTTCGCTTTTTACTCTGTATAATTTTTAAATTCATAATCATCTTAGACCGAACCATGAGTCTTCTTCATCTTGTTTTATATATAATGCAGAACTTGCTTCCCTTAGTTTGCGTTCAGTAATCTTTCCTTCTTATAGTGTAACCTTTACGAAAGATACTACCCCATAGCAAAGCATAACAGCTTAAACCGAATCCTCCTTAACATGCCTTACACTCTATCCGACGCTCATCATAAGTTGATCACCTCTCATTTGGTGGACACCGACCCTGAAGTGGACTCCATTATCAAGGATGAAATTGAAAGACAAAAGCACTCCATCGATTTGATTGCTTCTGAAAATTTCACCTCAACCTCCGTTTTCGATGCCCTTGGAACTCCATTGTCCAACAAATATTCTGAAGGTTATCCAGGTGCTCGTTACTACGGTGGTAATGAACACATTGACAGAATGGAAATTCTATGTCAACAAAGAGCTTTGAAAGCTTTCCATGTTACTCCAGACAAATGGGGTGTTAACGTCCAAACTTTATCTGGTTCTCCTGCTAACTTGCAAGTTTATCAAGCTATTATGAAGCCTCATGAAAGATTGATGGGTCTATACCTACCAGATGGTGGTCATTTGTCTCACGGTTACGCTACTGAAAACAGAAAAATTTCTGCTGTTTCCACATACTTTGAATCTTTCCCATACAGAGTTAACCCAGAAACCGGTATTATCGACTACGATACTTTAGAAAAGAACGCCATCCTATATAGACCAAAGGTTCTTGTTGCTGGTACTTCAGCATACTGTCGTTTAATTGACTACAAGAGAATGAGAGAAATCGCCGACAAATGTGGTGCTTACTTGATGGTAGACATGGCCCACATTTCTGGTTTGATCGCCGCAGGTGTCATCCCATCTCCTTTCGAATACGCTGATATCGTTACCACCACCACTCACAAGTCTTTGAGAGGTCCACGTGGTGCTATGATTTTCTTCAGAAGAGGTGTGAGATCTATCAACCCTAAGACCGGTAAGGAAGTTCTATACGACTTGGAAAACCCAATTAACTTCTCTGTTTTCCCAGGTCACCAAGGTGGTCCACACAACCATACCATTGCTGCTTTGGCCACTGCTTTGAAGCAAGCTGCCACTCCAGAATTCAAGGAATACCAAACTCAAGTCTTGAAGAATGCTAAGGCTTTGGAAAGTGAATTTAAGAACTTGGGCTACAGATTAGTTTCCGACGGTACCGATTCTCACATGGTTCTAGTATCCTTGAGAGAAAAGGGTGTTGATGGTGCTCGTGTTGAATACATTTGTGAAAAGATTAACATTGCTTTGAACAAAAATTCTATTCCAGGTGACAAATCTGCTTTGGTTCCAGGTGGTGTCCGTATTGGGGCTCCAGCCATGACCACTAGAGGAATGGGTGAAGAAGATTTCCACAGAATTGTTCAATACATTAACAAGGCTGTAGAATTCGCTCAACAAGTTCAACAAAGCTTGCCAAAGGATGCTTGTAGATTAAAGGACTTCAAAGCCAAGGTCGACGAAGGCTCTGATGTTTTGAACACCTGGAAAAAGGAAATTTACGACTGGGCTGGCGAATACCCATTGGCTGTGTAAAGAAATCACCACAACGACACTTAATCCCAAAAAAATAAACATTACTGTATAAGTATTCATTTTCTCCTCTTCTCGTTATGTATATATGTACCTATATGTATGTATGTATGTGCGTACGATTTTTCTAACGTTAACTTCATTTCTTTTTGATTATGTGCCCTCCTTGAGTTAAGATGTGTTTGTCCAGGGAAACCTTGTCACCATCGCTGAATAGTAGCAAATAGTATTTTAATGTTCTGGAGAACCAATAGCTAGGTAAATCATTGTTCACTTTTTCACCGTTTTCATAAAATTCCTTTATTTGCCACAATCCTTTGGCACCACTGTTTAGTTCCATCAATTCTTGCATTAAGATTCCAAAAGACTGCTTACCCATGCTTCTCCATTTTTGTTCTCCACTGATTCTGTACATATAAAATATAGATTCAATGATATTCGAATCCAACAATCTTCTGGATTCTACCTTGTTGACCCAAAATGGCCAGTCCGGATGGTTTTTCCACTGAGAACCCATGGTATCGTCCGTTGTAATATGCGGTTTGATATCCTTACCAAGCGTAAAAACTCTACGTATTTGCGTTACTTCGTCGCCGTCTATTTCAGCAATCGATTTCGAGCTTCCAACTGTATCACCTTTTATGTTTTGAGTCTCTGTTACCCCATCTTTGCTTAGTAAATTTCTCTTAGCTTTCTGGTCATTCCCACCTTTCCCATAATTCGAAACTTTGATCCCGACATCTAGGTCATTTTCAAAAGTTTCATATTCGCCGTTGGCAATCATTCGTGATTTAGTTTCGCCGTTAAACTCGCAATTCCCATTAGTCTCATCAGTGCAAGGGTCCAACTCGAATTTTTGAGGGAGCAGCCCGTCGAACTCCTCCATTAGCATAAAACAACTTTGTGTTATTATTTCGCTCATTTCCAATAGTGACGATGGTAAAATATATTTCGTGTTGACACCGCCTCGGTGGGGAACACGTGAACTTAAACCTAGAATGCCGCCAAGTCTGCATGAGTATAACGAGACATCGTAAGATTTTCTTATCGTGACATCTAGCTCATTAGTCGTGGGCATGAATTGAGATTTTGTTAGAATGGAATTCAGAAAATTAAACTTTTTGTTTTCCGTTTGCTTGGGCAACATGGGTCGAAAAGTCATGAATTTGAAAATGTTACTGATGGAATTTGTTAAAAACGTTTGCGAGTCTATTAATGATTTATCACCTACGGTGTTTTTTGTCGAATCTTTTTTAGCACCGTCTTTGAAGTTTCTTTTCTCAATTATTTCGTCGACTGCTTCTACCTCTGAACCAATACTGGGGTCCATCGTTGCAGCATTAGTATTTTTACTTGAGCCGTCCAGGATATCATAAGAAGATTGGAAGAGGTCATTGATTTTAAATAGATTTTCTAGAATGGGTACTGTTTTTTCATTAATTCTATAAGCCTGGTATTGAGATTGTCCTCGGAGGCTATTATCATCCATTGGAGGATTTAAGAATTTCCCTAACTGCTGACAGTGTACGAACTTGAAATTTTCATTGATACTTTTCATGATGCTGGATCCCTTTAGGTGTGCACCATTCTCAATTTCCTCTTCAGTTAATAACTGGCAACCAGAGGCATCAACGACGTCAGGCAGCATAAACTCCATATCAAATTCGTTATATGATTGACGTATAGTGGTGAAAACTCTTTCAACAGCATCAAAATACTTATTCAAACGGGTTAACTGTGACAATCTGATAAACGCGAGTGCCATAGTGGTCAATTGCCCTGATGGAACAGTGCGGTCTGGAAATCGATTTCTCAGATCAGATTTCCAGAAATATTTCAAAATAGGAATTCTATTAGGGGTATCAAATGATCTTAATATGAAATCTGCAACATGTTTTGCTTTGTTAAGTAATCGTTTATCCATAGATAATTCGTATGCAGACAGTAACCCTTCTAGGACACGGGTAGTGATGTCAGGAATATCAATAACTTCCATTGCTAACGGAGGTACTCGAAAGTCAAAATCTTCTATTATATTAACAGAATCTTGAAAAAGTTTCGTCTCGCCACATAGATACAATGTATCTAGAGAATCAATTAGATCTATGGGCCAAGTAGATTCCCTTCTGAGGTTACTTTTCAGCAGCAACTGCTCTTGGTTCCATGATTTCATGAAAATGTCCTTTATCTGTTTTATCATATCAACATCTGGTGGCAATTGCATTGCCGGCTGTATCTTATGAACGTCATTCTGGCTTGTAGAAGTTAAGGAAGGTGATGAGTATTCGAACAAGACGGGATACTTTTCCTTATATGTCAAAAGAGACGAAATTGGTAAATTCGAACCAATCTGGTGAGACGATCCCTTTAACAGCAAGGGGAAGTACTTGTTTTTTTCTCTCAATGTAGCTGGATCTGACAAATCCACTGCAACGTTGCCATTTTCCTTGTCGGTGGCTATTCGGTCAGAACCGGTTGACGATAGGTCTGGAGGATCCAGTTTCGAAGAACCTTCTGTATTGTGCTCATAGTTGTTTATGGACGGTAGTGAGTCGTTTAAAGCGTACGAATTCAAGATATCGATTTCATTCTGGAACGTATAGTAAAACAATAGCGATATGGTAATGAAAAGTAAGAGAACCGATCGTACTCTTCTGAAAAGAGAGTATACTAATCGCGCTATGGACATAAGGTTTTGCTTATAGAGTAGTGGCGGCCTTTTTCTAGTTAACACTTGCGCTTCACCGAAATCTTGGGCATTTTAAAGCTTCCAGCTTCCTATTTGCCTGTTCTTAAATTTTCCAGCTCTTCGATTTTCTGTTTTTTTTTTCACTAGAATAGGAAAAAGAGCCATTAAATGGACGCAAAAATTTAATATACGAATAGCGCATATTGCACTAACGTGAGGTGTACATCATAATGATATGCGTATCTTAAAACATGTATGTGTATATAAATATATAAACGTTATTCGTTGTGTGAAAGTTCTTGAACGTGAAAAAAAGAAAAAAGATGAGACAAACAAGGCAACCGTATTCAGTTGTTCTTCTTGGTATTTGGGTCGTTTTCATAGATTCTATCATTATCATCACCTTCGACCTCCTTGATGAAATGTTCAACTTCCTTAACTTGAGCGTCCCAGGTCTCCTTAGCATCTCTTAACTTAGGATCAAACAATGAGTCATCTGGTCTACGGTAAGAACCCCCTAGTCTGTCCCACAGAGTGGTGAATTGACCGTAGTTGTAGTTGAAATATAGATGGTGAACCGTGTGGCAGGCAGTACCGTTGACGGCAGGATTGTTCGATAGGTATTGACCGTCATGAATCATAACAGTCCAAAAGTTAACAAAAGTGAACAGAATCAAATAAGAAACCTTGTGTAATGGCAGAATCAATGGGTAGATGTGGTACGAGATGGATTGCAAAAACCCGTCTACAGGATGGAAAGAATGAGATGCGAAAGGTGTGCAGACCAGCCACTTGTGATGAGGCTTGTGCAGAGCACGGTAGACCCTTGGCCAATGCAACCATCTGTGCGCTAAATACACACCGCAATCAGTGAAAAAGATGAAAGTGAAGTACTCGATAATGAGCTTCCTTACACCGTGGTTTTCATAATCAATCTTCATGTATAGTTTAGAATGGCCGTTCAATTCCATAACAAACCATGGAGCGGTCAACATCGACATCCATGGGATAGCACTGACTGCCAACTTGATTTCCATTGCCATTTGGTTTTTCAAGTAACGAGGATGGTTGAAAATCGACTTGTCAAACACAAACACGTAGCTGAGACTAGCCGTGAATAAGTAAAGTAGTAAACCAAAGATCGTAACAATAACCCATAGTGAGAGGAATTCTCTCAAGATGCTGGAACGAGGCAATAGCGATGCAAAAGACGTCGTCGACATATCAAACAGGAATGGCACCTGCCCGTAGAACCTTCTACATTCTTTGACGGCATTCTTGGAGTTCAAAGTCTCCTGCAAAATCGTAGAATTGCTGAACCCACTGTTCAACCCTAGCAATTTCTGCCACTTGACAGGAATATTAGCTGCCAACGAAGCGGGCAGAACTTTAGCGTACAAGTCGTCTAAGACATAATGGTCAGCGACTTCTAAGACCAAATCCATATCTCAAATCTAGACGAATATTTTTCTTATTATCTTTTTTTACAAATGCAACAAGCTGACCTCCTCTGCAACCACTTCAAAGAACAAGACAAATGTAAAGAATGAATGAACAAGTGAATGAAAAAACGAATTGATAAGAAAGATAGAAATCCGCCTCTAATATATACCGCGATGTTTCTTTCGACCGTTACATAATAGCAGCAACAACAATACCCGATCGCTGCTGAACCTCTTGTTTCAATGCACCTGCTGTTCTTCTTCACCTTCTATTGTGCCACTTATACGAGCCTGAATTTTTCGTTTATCGCAGCCATCGGCCTCGTATACACCCCGGTTGCCCTGGGGCGCAACTAAACGACCGAAATAATGCCCGGGAGTTTTCGGGTGGTCTGCCCCGGGCACCGATCTCGGTCGTTTAGGCCGCAGTGGGTCGTGCCACACGGCAGCGATGCAAGGGACAACGCGTCGTAACTTGCGATGCCCGACAATCGCAACAAAAGGCGTCGTTTCGCGGTTTTTTCGTATCATTTTTTTTTTCAGTTTTTCTTCTTTCGGCTATGAAAAAAATGGCAGAGCTGCCCTAATCCATTTTTATGGATGCCCTAATATATTGTCACTCTGTACGTAGGGCTTCCAGAATGCCCTTTCAGGAAGGATTCTAGCATAATAGACGCATCATATATTATAGCGTAGTGGTGCCAGATGCTGGGCTGTAAAAGGCTGTAGCAGTAACTGTAGTGTACTAAAGGCTCAGTTTTTTTTTTTTTCTTCTTTTACGTAATGGACGAGGTTGACGATATTCTAATTAACAACCAGGTGGTGGATGACGAGGAGGATGACGAAGAGATGCTGAGTGGGCTGGAAAACGACTCAAAGCAGGACCTCGAGGGGAATGATGACGGTGGTGAAGATGAAGAGGATGACGATGATGATGATGAGGACGATGATGATGACGAGGACGAACGAGAGGACGACGATGAACAGGAGGACGACGCCGCAAGAATGGATAAGACTGCTACACCGACGAATGGGCACCAACATGATGAGCAAAAGGCTGCTGCTGCTGGTGCTGGCGGTGCTGGCGGTGCTGGCGATAGTGGCGATGCTGTTACTAAGATTGGATCCGAGGATGTGAAATTGAGCGATGTTGATGGAGGAGTGGGGTCCAGGGAAGCATCTTCCTCTACACACGAAGCCTCTGCTAATGGAGAGGTTTATGAGTACTATAAGCACATGTTGCATGCCGCACAGATTGCGGATTCGTACAATATCTACCCCACGGCAGCCATACCCATCCAGACGCACGTCAATGCGTTGGCCGTGTCCAGGGGTCTCAAGTACCTGTTTTTGGGCGGTAGCGATGGATACATAAGGAAGTACGACTTGCTGAACACGCTTGAGGGGAAGCTTTCTCTAACTATCCTGCAGAAGCATTCGTTGGCTGAGTCTATTCAGAACGCGGGTATCTTGCAGTCGTACTGGGAAAATGAGATCCCGCAGAAAAAATCAGAAATGAAACTCTCCGCTAATAAGACAGATTACGAGCCCAAAGTTAGCCCCGTTCATTCTTTGGAAGTCCAAAGCGAATGCCTCTTTATACTGAGCGGGCTACAGAATGGTGGGATTACCATGCAGGGCGTTCGCTACATGGAGGGGAGCATTGCGCACTATTTTAAGGGCAGGAATGGACATACCCAAATCGTTAACATACTGAGATTAAACGGTCAAGAGGACAGGTTTTTGAGTGGTTCCTGGGATAAGCGTCTTTTGGAATGGGATTTGCAGACGGGTGACATAGTTAATGAGTTTAAAAAATCAAGGTCTGAATTGTCATCTTTGGAAATGCGGCCGCTGTACTCGTCCGTGGATGTGTCCGGTAACGTCAACAGTGGTAAAGAGAATGAAAATGCAGATGACGATATGGATTCTCTGTTTGGTGATGAAGACGAAGACGAAAAGCAAGATGCTGGCAACGAACCCGTCGAGGCGGGGGATGGTTCTAATGGTGAAGAGAACAAAGAACAGATATCTGAAGAATCTTTGAACATAGTCTATGATGAATCCGTTTTTATGACCTCAGGGTTGAACGGTTCCGTGCATATTTGGGACCGACGCATGACGCAGTCGCCAGCATTGTCTCTGGAGAGAGGTGCAGGCGTCCCACCGTGGTGTTTGTCCGCATGTTGGGGTGTAGATGGTGATCATGTGTATGCAGGGAGAAGGAATGCCTGTGTGGAGCAGTTTGACTTGAAGATGCCCTCGAAACCTATCCATAATTTGAAACTGCCTTCTATTTCAGGGCCTGTCTCTTGTGTTAAAGCCATGCCTAATAACAAGCATTTACTATGTGCATCGCGGGATAATATCAGATTGTACAACGTTGAAATTGCAGTAGATGCTTCGAATTCGACTACAAAGAGTTCTAAAGTGCCGTTCCTCATCGTGCCGGGCCATCACGGTGGTATTATATCAAACTTATACCTCGACCCCACTTCAAGATTTATAATAAGCACAAGTGGCAACAGAGGCTGGCAGGGGAATTCTACGGACACGACCCTTATTTACGATATAGACTTAGAATAGTGAGTTGTAATAATAATCATAACCATAATCATAATCATAATTACTCCGCGCGCCGTTTATTTTTTTTTTTTTTTTCAGGGCCACTGATCCCTTCATTTTGTGTCAGTAATTCAGGGTCCGGGCAGACAAAGGCATATTATACTATCAAAATTTGAATGAAAAGTAAAATGAATGGAGTTAATAATACGCTTCATATTAACAAAAGCACATAGACGCACGATACAAATACTAGTTCAAATTGTATTCCTAAGCCTTTCTTTCTTTTTTTGAAGGCAAGAACTCGCATTAGTAATGGAAGAAAACCAATTAACGTGCTTAATAGGTATGGCAAAGAAGTTTAAGAAAACAGACATTCGAACAAAAATTTACTAACATATATATGTAAATTTAAATTTCCTTTTTTTTACAGTTGGAGAAACACCAGCAGCACAATTTCTAGGATGGAGACTAAGTTTGAGCAACTCTTTTATAATACTGGTCTCGCAATATGTGTCTAGTGACGAGTTAGTTGCCTGGAAATCGACAAAACTAGGCGCCAATTTCTACACGCCAAACATTTTCACTAAGGATATCAAAGAGCTGCACCACAAATTAAAACATAACGGTGCAAATACGTATTCAATTGACATTGTGTTAGTGTCTGCAATTTCCTTACAGTCTTTCGAAACAACTTGTCGATTGCTGTCTGATTACACGAACGACAATACGACTGTGCTTATTAGCACTGATTTCGGTTGCGAACTGGAGCCCATAGCCATAAGTTATTTTGGAGGGAAGTGCAAGTGTGTTATTTCCATTTCGTGTGAGGTTGAATGCAGACAGTTATCGCTTGGATCATATGCATTGGTCAACGACGACCAATGTGTAATAACTTTGGGATTAACTTATTGTGATGCTAATTTTGAAGCAAATCCAACCATTCTGGAAAACACCAAAGCAGCTTCGTTAGAATTGCAAGGGATTAAGGGTTCAAATGTTCGCAGGTTCCTTCTTGGATTGACCGTTGCGAAATGGATGAAATCTAAATTAATTTTGGACCCAAAACAAATGGCATTGAAAATGTGGGAATTGCTTATTCCTAAAATCTCACTTAACATCCTTTCTATCATCTATGAACAATTTGATTATGAGAAAATGTTAGAAAACAAATCCACAGAAATTATTTTTAAAGATCTGGTGAAAGAGTTACTTGGAATTTGCTTTGCACAATGTGGAAGCAAAATTGCAAGGTTTTTGCTAGTAAAATCACAAGGTGAAGAAGAGATTAATTTTGGGAAAATCGTAGAATATTGCAAAGGTAAAAAACTGCAACTTATCAACTCTACGGCAAACGAACATCCGGAATATTTATCCTTACCGTTTGAGCCTTACTGTTTCTACCACCGATTTGAATATCCTGCTCAAATTCTTTTGCATCAGCCCATCATTTTGGCCAAAAAGTATGGTGTTTCGTGTTCAAATTTAAATTTCCTATATGGATTCTATACGAGGTTACTGACACTAAGTGGGCTATCAATAAATGGTGGGAGGTGTGAGCATGCCTTGTCGATGTTGGACAGCAGGATTGGTGGTGGTATTAACGTTGCTTCAGGAATTAATAGCGGCCAAGATTTTACCGATGGTGATAACAAGGACCAAGATAAAGGCAAAAACCGAGTGGACAAAAATGTAAAGGAAGGTTCTTTCATTAGTTTAACACAACGATTCACGACGACAAGTCCACTGGGTGTTAATGATCCAGCTTTACCAGCGGACTTAGAAAAGTTGTATTTAGGTGCAGAATACATTAGCAATTGCGACGCAAATACATCTGGTGGTCAAAAACGAGTAAAATCTCCAACTAAAGCAGATACAGGCTACGATGATAAACACTTGCCTGATGATACGATACATACATTTGAAGATGAATATTTGGCCGATGAAGACGACTTTTCTTGCCTTGGAATTGACAAAAGAAGCTCAACAAAGCCCACAAAGCCTCTAGAAAAATTTGGAGTGGTTGCTGTGCCACACTTCATCAGGAGGTTTTCTATTAAAAGGTCGAGTAAGGATAAATCAAATGATATGAAAAGACCATATACTACAAGCAGCTTGGAGTTGCAATTAAGGTCAAATCACTTTATGTTCGCCAAAGAATACCAAGACTTACATAGACAATTATATTACGAAGTTAAACCAAGGACGCAATCAGAATTGGACGCAAGACGTCGAAACTATGCTGAATTAGAATCTCAGATGTGGAAAATTAAACATCGGTTCAATATTCATAGAGGAGCACTGCCTCGTCCACGAACGAATCCGTATGAGCTATTACTGGACCACATTGATGTTTTGAACCGTGGCAACACTGGGGATATTTTGAGATTTACCACTAGTAGATACGGTGGTGTAGATACGTATGATTCCATCTTGAGGGACCAATCCACGATCATGGAACTTTTAGATAAACGGTGTGCCTATTCACCTCCAGTACTGTTCGATAATGAGGCTAAAGAACGTGATCATGATCGCGATTGTCATCAAGATTACAATCACGACCACCGGAGTCATTAATATTAAAAAAAAAATGTGATTGTTAATAAGGGGTGGGATGCGCGAAATTCTATGCCTAAAGTAGAAAGCGGTTGTTGCACAAATGATTAAATCTTTATCCCCAACTCACAATACTATCGCGATAGATGCATAATATGTGCAGCTTCTAAACAGCAAGGAGTGATGATAAATACGCATATATGTATATATATGTATGTACATATGCACGTCCTTTTAAAACTCAAAATACAACATTCTTAGTAAATCCTTTTGTTGACACACGTCGGAACAACTCAGGACGGAGTTAATGGATATGCTTCATAATAAATGTAGTGATGCTATCAAAAGCACCTCCAATAGCAATTTGAGTAATGAGGTAGACAAACAAAAATTGCAATACGATGACCTCGGGAACACCGCATTTTCTGAACTATTTGAGATGGAATCTCAAGATAATAATGATAACATAGAGGATTTCTTGTTCTTTAATATAAATTTAACCCAGGAGGTTGAGTTCGAGAACCAAAGACAATATGAGCACACGAAAAAGACAAAGAAGCATAACCCATTCTATGTACCGTCAGAGGTAGTGCGAGAGATGGTCAAGAAACACGCATTGAATGGCAGAATATAGTTAAGCCCGATAACACATTCTATTTTTCATGTTTTAATAACGTGTCATATATGAATTTTTCTCAAATATACGATATATACCTAAATGAATATGCATATGGAAGTGAAGTTGGGGATTTTGCAAACTTGTCTTATGTTAATCATGGCTTAAAGAATGTTTTCCAAAAGGCGGTTCTTATTGATTTTTCTTCTCTTGGTTCTGTTGAATGCTAGTGAATTCGCATTGACGTTCGTTGGTATGGCTACTGCTCCGAATGCGATTGGATGGCTTGCCTTCCTGCCACGATTACTGAACAAATCGAGTTCTACATTTGCATCCAACAGTAGTTCTTTCAATATAAACCACTTTCTTTCTTTCTGCGAAAGTTTTTGGTACTCTTCAAGCAAGTTCTCTTGGATTTTGGTCAGTATATCAATTTTTTCATCATCTGATAAGTCAGGGTCCTCAGTTTCTTGGTCCTGCTCCGCTGCATTTAATGTTACAATTTGGTCATTGACAGCTTGTAAAAAGTTGTCATTCATAGCGTAAAGATTGTCCTTGTACAACCTTGTCTTGAGGGTGCTTATATCTATCTCATCTTGGTTAGCGTTCGTTATTACATTCCCTGGAGAATTCTTTATCATTTCATAGTTCATTTTCGATATGTCATCTACGGCAACAATGTGTCTTTTGAATGTCGTGGTGTTTGTGTGAGTGGAAGCAGTTGGGGCGGCATTTGCATCAGTGGCTGTAGATGGGGTCGAAGAACCTTGTTGATTCAAGCCATCTGCGTTATGAAACTTTTTGTGATGTGGGTCTTTCTCCAAGAAATCTGGAGTTTTGACACTTTTGTAATGTTGAGTAGCTGCATGAGCAAACTGCACCTGTTTATTGGTTGCCAAGAGGTCTTCGAACTTCATTGTTATGATTCCATTGAAGACAGCTATGTCAGTTAACAACGCAATTCCCCCTTTCACACGGAAACCTTTTCTCTAAACATCCTTCTCTTTTATCATAATTCGTGGTTAGTGCCGGCCTAAAAATTTTTCAGCATATTAAAACAGAAGATAGAAAAGAAATAGAAAATGCGATGAGACGTCAAGTTTTCCAAGTAAAGAGGACGTGAGAAAGGAGCTGTTAAACATGGATCAAAGTGTGGAAGACTTATTTGGAGCACTAAGAGATGCTAGTGCCAGTCTAGAAGCAAAAAATTCAGCGAAGGAACAAGTTTCTCTTCAACAAGAGGATGTTTTGCAGATAGGCAATAACGATGATGAAGTAGAAATTGAAAGTAAATTTCAAGAGATCGAAACTAACCTTAAAAAGCTTCCTAAGTTAGAAACCGGATTTGATGCTTTAGCAAACAAGAAGAAGAAGAAGAACGTCTTGCCTAGTGTGGAGACAGAAGATAAAAGAAAACCCTACAAGAGCGACAAAAACGATAATGACTGGTTTACCTTACCAAAGCCAGATGATAACATGCGTCGTGAAGTTCAACGAGATTTATTGCTGATTAAACATAGAGCTGCTCTTGATCCTAAGAGACATTATAAGAAGCAACGTTGGGAGGTGCCAGAGAGGTTTGCCATTGGTACCATAATTGAAGACAAGAGTGAGTTTTATAGTAGTCGTATGAACAGAAAGGAAAGAAAGTCGACTATTTTGGAAACACTCATGGGTGATGAAGCTTCTAATAAGTATTTCAAGCGTAAATACAACGAAATTCAGGAGAAATCTACGAGCGGTAGGAAGGCACATTACAAGAAAATGAAAGAGATGAGAAAGAAGCGGAGGTGAGATAATGGTATTTTCTTCGCCACGTATTCCATATAGTATGTTGTAAAGTAGTTTAGATTACATAGAAATATTCAAAAGAATTAATAATTTGCATATCGTTTAAAAAAAAAAATCTTTGAAAACATAGTAAAGAATTATCGGCTTTTGTACAGGATACGAATTAGTAGGTATAAAAGGAACAACCGCAGCAAATAAGTACGAGAAACGAGCCACTCACGTGAAAAGATATAGAGAAAAGCGACCGGAGATAATGAAGCTAGGACATCGTGAGCAACAATTCTACTTGTGGTACTTCATCGTTCACATTCCCATCACCATATTCATCGACTCATCAGTGGTTATTCCCGCTAAATGGCAACTAGGGATTGCGCAAAAGGTTGTTAGTGATCACATCGCAAAGCAACACGATTTCCTGCTATCAGAGAAACCAGAATGGCTATACTGGTTTGTAGTCCTTGAGCTAGTTCTGCAACTACCCCTTTTCGTCTATTTCGTCAATGAATTCTGGAATTCAAGCGAATTACAAGTTAATAAAAATAGCAGATTGAAAAAGTGGTTGCGTATCTATGGCTGGAATGCCTCTCTAACTACCTTGATATGTATCGTTGTTATTTTCAAGCGTGGTTACATTCCTTACGATGTGCTAAAAACAAGCTTGTCCATGACCCAGAAGTGTCAGTTAGCCTCAGTGTACCTACCTACATTCCTAATTCCTTTGCGTTTGTGTTTTGTGTAGCCTGTGTCGGCTATATATACAGTATTAGTGACTATATAGTTAATTAGTGACATATGCCACTAGTTTTATCTAATTATTGTGCTGCGTTTTGCAGTATCCTTTTTTATTTGAAACGCGTCACAAAAGTTTCGCGTCCTTAGGGAAATGGCTGGTTTTTGTTTTAAAATAGTATATTATCCTTGATGTAATTTAGCAAGAGTGTATTGTAAGGGAACAGTCTGTTACTGCCATTCCCTCATCGCTAGATCCCCCTTCCCTCGCTTATTCCGTTACTTTCGCTTTACTGAGCCATAACCAAGCGCACGCATACATATATATATATATTGTGCTGCACGTATATATAAATAAATCACGCGTACAAGGATACGTTAGCCAAATTCTTTGGATATAACAAAACAGCTACAACTCATGGTTAATAATATCATGCACGAGTACGTACCACCCAGTCAGCGGCTATTCCATAGCAGGCATAGAATAACAAGAAACGATTTGAAAGAAGAGGCCCTACATTCCGGGACCACAGATTGGACAACAATTCTGGACACAACAATAGATAAAGATACTAATCTCATTAGTTATGCTGTCCCTATAATAGACAACTTTGCCATTCCTCGAGCAAACTCTCAGGGGAGTCCTGTGGCCCCTTCGCCGAATCACAGATCAACGATGTACTCTTCTTCATCTTCTTCTGCGTCTTCTGTGTTTTCTGATGGTTTGTTTACTCCAAACAACAACAGGAACTCATCAGGATCATCTTCATTAGTCATTAGACCACAAAAAAATTTGAGTGTAGATTCTTTGATTCAGGAAAATAAAAGGAAAATCAATAGTGAAAAAGAATCGTTATCATTAATTGCCAATAATAACGATGAGACCTTGTGCACTCATACTGATCCATCCATACAAAATCTCATTAAATCGGAAACAAAGAGGAACATCTTAAATTTAAAGTTTCAAAATAGAAATTTATTTCGAAGAGAACTAAAATTGGAAAAGTTTTGGAGCAATTTGAGAAGTTGTCATACATCTGGCGATGAGACGGACCTGCTGTTGGTGATAAGTAAGCATAACTTATATTGGTTTGGGATACCGAACGATTTTCGTCTTCCAATATACAAGAGATGTTTATATCACTATAGCGAACTAGACGAAGCCGGATTTTTCAGTCAGTATGCTAACAACTCATTGTATCTAGCAATAAGAAAATGTTGTAACAACGAAGAGCAGGAAACTCTATCCCGGTCTATTTTCATCAATTTGACGAAAAACGTTACCTGGTTGAATAGTCGTTTCGATGACAATAAGGACAACAAGAATTCTTACACGGTTACTGAGGGGAAGTTCTATCAGGACTTTCCTAACTTATACTACCATTTAAAGGACAAGTTGAAATTAAATGTGATAATGGATTTCATCAAGCCTGTGATAAGAAATTTTATGACCAACGCACTGAATAAGCACAAATTAGATGGTATTGGTCTAGAACTTTTAGATATTCTAATAGTGACTACCTATTATGGTCCGAATAAAATCAATGCTTTCTTAATGGATACATTTATCTTAAACTTGCTAAAACAGTGCCATTACAAGTTTTTTGTCAGTAATATCTCTGAGCTGGTTATTCAAATTTCTAAAATCGATTGCGACTTAGTCATTCTGCTAGAAGATTTAAGGTCACGGATTGATTTAGATTGAGCAAGGGGTAAGAGAGAAGGCAGGTATTTCTCCTGGAAGAATATATATATATATGTATAACGAAAGCAAAATAAATACTCGGGTGAGCCCGTCATGGCGAATAGTGCAAATTTAATTAATAATAAAAAGAAATATCAGAACTAAACATTAATTTAACTTATCTTCAATATTATAGGAAGTCAGCCTCCCCCCTAAAGAATTTAATTATTGAAACCACCTACCTAATAAAAGAAAAAAGCTTAATAATGGCCAAATGACGAATATAAAAGGACAAAAGCATAAACTTTTAAAATATTATAATTTTTGAATTTGGTTAAAAATTTTTATACTATGATTGCATTAAAAATACAGATAGATGATGACGCTTCAGAGAGAAGCAAATATATATGAGATAAAGATAAACGATAGATGAATTTAAAAAAAAAATGAAAAAGAAAAATTAGAAAAGGAAGTAATACTTCTGTCTCTTTTTTTATCTCTCTTTCTCAATTCCTTACAATATTCACACACATTGCAAGGTTTTCAAATGATTACCATTCAACGTTGTCTGCATTTTCTTCAGCCCATTCAGTAGCTTCAGCTTGACCTTCAGTGACTTCTTCCTTAACTTCTTCTTCTTCACCTTCTTCAGCGGCAGCAGCTTCTTCAGCAACTTGCTCAACTTCTTCTGGGTTTCTGTAGAAGTACAAATCTGGCATGATGGACCATGGTTGAGTTCTGTCGACCAAAGCACCTCTTAGTCTCAAAACTTCTCTAGCCAACAAGTACCAGATTAAACCGATGGAGTGCTTACCTCTGTTGTTACATGGGATGGCGACATCAACAAATTCAGATGGGGAGTCCAAATCAGTCAAAGCAATGACTGGAATGTTAACGTAAGAAGCTTCCTTAATGGCTTGAGCGTCTAATCTTGGGTCGGTAACAATAACCAATCTTGGTTCCTTGAAAGAACGGGTGATGTAATTAGTGAAAGAACCTGGAGTGAATCTACCGGCGATTGGAGTAGCACCAGTGTGAGCAGCAAATTTCAAGACAGCTCTTTGACCGTAGGTTCTGGAAGAGATGGCAACAACATCTTCTGGGTTTGGAATGGCAGCAATAATTCTAGCAGCCAAAACCAACTTTTCCCAGGTCTTACCAACGTTGATAACGTGAACACCATCTGGTCTAGCATTGAAAACGTATGGTTCTTGGTGGACCTAAAAAAAGAGAGGAAAGATAAATTATGTTAGTAAGAGCGTTCATTTGTGCATATATAATGTTTTCTTCCATATCCAATAAAGTACCGAATTATATCCCGTGGAATTTTTTGACGTTTTACTGTTTCATCGGAGTTCATAATCTTTGAGACAGTCGAGGATGTATATTCTTATTGAGTTTCTTCTCCTTACCCTCACTAAGAAGTGAAATTCTAACTCTTCTAAACCCGGCGTGTTCAAAATTCCTCTGAAATTACCTTTGGTCCTCTGACCTCCAAATATGATTAAATCGGGGACATATTCTTTTCGAGACCTATTATCATCTATAGAACATAATCGTATGGGATATGTGTACATACTTGAACGTTTCTAGCACCTAAATGGGTGTTAGCGGCCAACAAAAGTTGGGCATCCTCTGGAGTCAAATCAAAAGTAGCTGGTAAAGACATTATCCTATCAGTATCTTATCTTATCTCTTCTTGTGCTATTTCGGTATTCTAAATTACACACTTAATAACTCGCGATTTTTCAATACGAGGATTCAAACTTGATCATATTATTTTTACAGGAACTAGAGAACGTGATGTTCCCTACCACGAACCTTCTTACTGAGTGTTGCAGTCCTTCCATTCCATCTTTCCAGCTCCTCCCGCGTCCGTCAACCTCCAGCGGGACCCTCGTTCGAAACAGCACAAAGGTTCGGTGACCGTGCCCTGGAACTTCCGCCTAGCGCACTCAATTTCGCCTTGGTAAATTTTTCAAAGTAGGCGGAAAACTAAAGTAGCGCCATTCCCATAAAGAAGTGACAAAGGCCTTTAAGAGATAGGTAAAATTGTCATGAATGCATGGGTTTACATTTTATATGTACGGATGTAAAAGGAAATATTAAAAGTGTTGAAAACGTAATGCCCAAGCTCTTTTCTGTTATTGAAAAAGAAAAAGGGTGCAAATAACATGTGTGAACTACGCATGGCAGCCATTATGCATGTAAAATAAGTAATAAAATTTAAGTTTAGGGTAAAAACGTTTGGTGGTATCCGTTATGGAAGATTAACACTCTGTACAGCCTCAATTTCTTTTTTATTTCCCTTCAAATTTAGGTGGAAAAGAAAAAGCTAGTGTTGATCTCTTATTTTTGCCAAGCTTTTAATTATCACGTTGCCACTTTAACAGTTTTATTACATCTACATCTCTTCAGATTAAATCGTTAAATTACAATAGAAGTTCCGCTAAAAAAGTTTACTGTATTTTATTTGTTGTTATTTTCAGCATGAATTTAAAGTCCATCGTTAGCTGGTTCAAGGAACATCTTCCCAGTTTTGATGTCGACGTGGACAAGCATTTTAGAACTTTAAGAGTCCGCAAATATTCTCAGATATGTCTTTTAATTTCTTTCATTATAATATGTGTTATTATACCCTTAATGAATTATTTGTTGCTAACTGACAAATTCTTCAAAATATGTCACCATTTAAAGCATCATGTTTTCAACAGAAGATCATGGGTTCACAAAACACGTATGTATCACAAACAGTCACTACAACTATGTTTAATATGCTTTGTTTTCACCTCGTTTTTTGTTATACAAGGCGCTAACGGAGATCTGTTAGAAATTACTAAGCGAATGGGGAGAATTTCCGTTGCTTTGATGCCACCTTTACTATTTCTAACGTTGAGGCCATCACCGTTACCTCACACGTTATACTTAGCATTGTTACCTCTCCACAAATGGATTTCCAGAATTGTTGTGCTTGAATCTATTCTACACACGTGGTTCTATCTCTATTACATGTACATTAATGATACGTTATACGTGAAAATGAGAAAACTACCCAACATTTATGGGGTTATTGCCCTCGGCCTTTTCCTACTGATTGCCATCACTTCTGTGAGATATGCCAGACGATGGAGCTACAGAGTTTTTTACTATGTTCACTATGTAAGCACATGGCTTATTTTGGTGTTTCTACATTATCACGCTCGCCCAGGAATTTCATATTATACCACTTTAAATGTGCTCATATTAACGGGACAAATCGTCTATAGGCTCTATATCACCAATGTTACGAGAGTTACGATAGTACCCATTTCTTCATCATTGTCTCTTTTGGAGTTCCCATTAACCGATTTACCCAAAAAGCCCATCCTACCAGGAGGGCATCTAAGGATCAACATTTACCATAGAAATTTTTTAAGGAGGTTTTTCTCCCATTTGATACCCTTCCAACATCCTTTTACTATTGCTAGTATTCCAAGTGATAATTTGGTCAGGTTAATTATTAGAAACGGGCATTTTCCATTGCGTACAAATGAAAAGTATTACATTACAGGGGCTTTTGAACCTGAGTTGAGTTTCATTTCTAAACCTACTGTTCCTTTTAATATTACCACGAAATCTTCCAAGAATCCATTTCGAAACAATTCTTCTGCACTAATAAATTCGCCTTTAAATTTTCTAATTAAAGCGCAAAGAGTGTTTATGTGTGTTGGAGGTTCAGGAATTTCCTTTGGCTTACCATTACTTCGTATTCTAAACTTCAACGGTGTAAACGTTAGGCTCCTTTGGGTTTCTAGAGATTATAAGGATCTGGAAGTATTGAACCACTTCAAAAACAATTTTGAAGGTATGGAGATATATATTAGTGGTACCGAAGGCAACGAACAGGACATAGAAATTGATTATATTGACTATCATGACTGCGCTGCTGATATTAATGATGAAGTCAGGAGTATTTCTTCGAGCGGCCGAGTTTCAGAACTGGGAGATAATTCCATGTTATCTGATGGAAATCCCCAACCTACGGAGCCCAATGAGAACACAGCCCTTCTAAGTAAGAAATCTACCTTGAGAAACCATCACCCACCAAAAACAAATGATATACCTGACATCAATGCTGATGACGAGATAGATTTTACATATGCTTTTAGCAGATCCAAATCAAGGAAAAATACTGCACAAGGAACTCTAACTACACATTCTTCGTTTAACGGATCGAGCGTTTTCAGACAACCAAAGATCATTGAGCCACCTGCCCAAGATCCTTGTTTAGAGGCGGCGCCTAAAAAGATCAGAATTCCCGCAGGTGTTAAAGTGTTCTTTGGGAGGCCTACACTTGGAGATAAGGATTATGAATGGTGTCTGCAAACCGAATGTGATGCAGAGACGGATTCTATTCAATGTTGCAGGTGGGCGAATCAAGGCAGAGACCATGCTGAATATTTGTCACAAGTATGGGTTCTCGCTGCAGGCCCTAGAGGCTTAATTGAAAGCACCAAAAGATGGGCGACAGATGGTGGTTTACACTTTCACGGAGAAAGTTTTGCATTATAAGAGTTGCAAGTTGGCTATTAGTTTATGAGGCTTGGAAAATTCACGTATTTGATGGTGGCATATCTATAATGTCCCGTTTTGCTCTTTAATCTTACTGTCAAAAAAGGGCCCTATGTACGATCTTTTTCTAACTGATTTTTTCCGAGAAAAGTTCCGCAGGCCGATTTAGTTTTTTCTGGTGGTTGTCAAGCCTCTCTCCACTTGGTGATAGTTGCGAAAAATGACAGCGGATATTAATGGATATTAGCCGGAATAAGCACATTTCCATATTGATTATTTGTATGTCTAGCAACTTATAAGATGAATTATAAAAGGCATATAAGTTCTTCTTGGTACTGAATACATGACACTCTCACTACTGTACTAGAGACTTATTATCGATAAAAGAACTCAACTGCCTCAATAGGAATTTTTTTACTAAAGCAATGACTGATTATGAAGGTTTTTATGCATACAATCCTCACAAAGGTGCAGCGATTGCATTTGTCGTTCTGTTTGGCATTTTAATCCTTTCTGCCTTGGTGCAGATCATAATGGCAACACACACGAGCAAGAGACGTATTCATCGCTGGGAAAACAATGAGTTGTTAGAGGAAAATTCCACAATAATATACTTTCCTGCCCGCGGTTTGATGTGGACACATTTTCCTTTCGTTTTAGGGATTTGTTTAGAGTTCGTAGGTTATGTGTTGAAAATAGTCTTTATCAATAGCCCCTCGATTTCGACTTTCATTGCTCAATCGGTGCTTCTATTGATAGCACCTTCACTTTACGCCCTTAGTATTTTTATGTTGTTCAGCAAAATGGCACGTCTAATTCTTATGGAGGCATATATGTTAATTCCTGCGAAATTTAGTACAGTTTCTTTCGTAGTGGCAGACATGATTGGGCGTGTCCTACAGGCTGTAGGAGGTGGGTTGTTATCCTCATGGAACAGCAGGAATACTGGGCGTATCCTAATTATTGTGGGTCTTTTTATTCAGATATTTTGTTATACCTTTTTAACGTTCAGTCAACTTTTTCTTCACTATAAAATGAAGGCAGCACCTAGTAAAATTGTGCGGGATAGTAATGAATGGTTCCAGTACAATTTTATACTTTTAGCTGGGATATTGCTGGTTAATGGTAGAACCATTGTCAGAGTAGTACAATTTTTAATGGGCTTACAAAGCTATATAGGTCAGCACGAATGGTGCCTCTACGTTTTCGATACAGTTCTAATGTTTTTACTACCTTTGATTTTCCTAGCAACCTTTCGCGCAAGAAATTTGTTCAAGCTGCAGGATAAATCTGTCAATATTCAATTAAACAAATTATTAGACAAGGAATCTGTGTCTGAAGATTAAGTAGTCAAAAATTTATTAGTTAAATAGTTGGATAATATTTGTGCTGGGCTTTAGAAGTCAATCTTGTCTTTTCCTTTATATGGTGCAAAGATTATCATGGTTAACGAATTTATTTTTTTTTCGTGTCGTTTTTGTTTTTGTTTTTGTTTTTGTTTTGTCTGCTTGACACTCCATAGGAAGAGTAAATAAAGAACCTACCAGACCTAGGGACCAAATAGCATTACTAAACTACAAAGAAACAGCTATCTTTACAGTGTAAAGTATTTTTGAGTTCTTATTAAAGAGTTTGAAGTTGACTATGTCAGGAGGAGAAGAAGTAGATTATACAACGTTACCCCTAGAAGAGCGATTAACGTACAAGTTATGGAAGGCACGTTTAGAAGCTTATAAGGAATTAAACCAGCTTTTTAGAAACTCCGTTGGCGACATCAGTAGGGATGACAACATACAAATTTACTGGAGGGATCCTACATTATTTGCACAATATATAACTGATTCTAATGTGGTCGCTCAAGAACAAGCCATTGTTGCCTTGAATAGTTTAATAGATGCCTTTGCGTCATCGTCTTTGAAAAATGCACATAATATTACTTTAATATCAACATGGACACCATTGCTTGTGGAAAAGGGCTTAACGTCCTCAAGGGCTACAACGAAGACGCAGTCGATGAGCTGTATACTCTCACTATGTGGTCTTGATACATCTATTACGCAATCGGTGGAATTGGTAATACCCTTTTTCGAGAAAAAACTGCCAAAATTAATTGCTGCGGCAGTCAATTGTGTTTATGAGTTGATGGCTGCATTCGGGCTCACTAATGTGAACGTTCAAACGTTTCTACCAGAATTATTAAAGCACGTACCTCAACTAGCCGGTCATGGTGATAGAAACGTTCGATCACAAACGATGAATTTGATTGTTGAGATCTATAAGGTTACGGGCAACAATAGCGACTTGTTAGAGGAGATACTGTTTAAAAAATTAAAACCAATTCAAGTGAAAGATCTTCATAAATTGTTTGCAAAAGTTGGTGACGAGCCATCGTCATCGAAAATGTTATTCGAGTGGGAGAAAAGAGAATTGGAAAAGAAAAGAAGCCAAGAGGAGGAAGCCAGGAAAAGAAAGTCCATATTATCGAATGATGAGGGGGAATATCAGATAGATAAGGATGGAGATACATTGATGGGGATGGAAACGGATATGCCACCATCAAAACAGCAAAGTGGAGTTCAAATAGACACCTTCAGTATGCTACCGGAGGAGACGATCCTCGATAAACTGCCTAAGGACTTCCAGGAAAGGATAACGTCGTCCAAATGGAAAGATAGAGTGGAAGCGTTGGAAGAATTTTGGGATAGTGTTTTATCGCAGACTAAGAAGTTAAAAAGCTCCTCGCAAAATTATTCCAACTTATTGGGGATATATGGCCATATTATCCAGAAAGATGCAAACATTCAAGCTGTTGCACTAGCCGCTCAATCAGTAGAATTAATCTGCGACAAACTAAAAACACCAGGCTTTTCCAAGGATTATGTTTCACTAGTCTTCACTCCCTTGTTAGACAGGACAAAGGAAAAGAAACCTTCTGTGATAGAGGCCATTAGGAAGGCATTATTAACCATCTGCAAGTATTACGATCCATTAGCCTCCAGTGGACGCAATGAAGATATGTTGAAAGATATTTTGGAGCATATGAAGCACAAGACACCTCAAATCAGAATGGAGTGTACGCAATTGTTTAATGCAAGCATGAAAGAAGAAAAGGATGGATACTCGACCCTGCAAAGATACTTGAAGGATGAAGTGGTACCAATTGTGATTCAGATCGTCAACGACACCCAACCTGCTATAAGAACTATTGGATTTGAGAGTTTCGCTATTCTAATTAAAATATTTGGCATGAATACCTTTGTGAAAACATTAGAGCACTTGGATAATTTGAAAAGGAAAAAAATTGAAGAAACGGTCAAAACTCTACCTAATTTCAGTATTGCAAGTGGTAGTACCCATAGCACTATTGAAACGAATAAACAAACTGGGCCAATGGAGAATAAATTTCTGCTGAAAAAAAGTTCTGTACTTCCCTCCAAGAGAGTGGCATCTTCACCGTTGAGAAATGATAACAAAAGTAAAGTGAATCCAATAGGGTCAGTAGCCTCCGCATCAAAACCATCAATGGTAGCTGCTAACAATAAATCGAGGATCCTGTTGACGTCTAAGTCTTTGGCAACGCCAAAAAACGTAGTAGCTAATAGCACTGACAAGAATGAAAAGTTGATTGAAGAATACAAGTACAGACTGCAAAAACTACAAAATGATGAGATGATATGGACCAAAGAAAGACAAAGCCTATTGGAAAAGATGAATAATACAGAAAATTATAAGATCGAAATGATTAAAGAAAACGAAATGCTAAGAGAGCAACTAAAGGAAGCGCAGTCTAAATTGAACGAAAAGAACATTCAATTAAGATCCAAGGAGATTGATGTCAATAAGCTGTCTGATAGAGTACTGTCACTAGAAAACGAGCTTAGAAACATGGAGATCGAATTGGATAGAAATAAGAAAAGAAATGATACAAACTTGCAATCGATGGGTACGATTTCATCATACTCCATACCTTCTTCCACCGTGTCAAGCAACTATGGAGTAAAATCTTTATCTTCCGCTTTGCCATTTAAGGAGGAGGAAGATGTCAGAAGGAAAGAGGACGTCAACTATGAAAGAAGATCAAGCGAGTCCATCGGCGACCTGCCGCACCGCGTAAACTCTCTTAACATACGGCCGTACAGAAAAAACGGCACTGGAGTGAGCAGTGTCTCCGACGATTTGGATATCGATTTCAACGATAGTTTTGCCTCAGAAGAAAGTTATAAACGTGCCGCTGCAGTGACATCTACCCTAAAGGCCAGAATTGAAAAAATGAAGGCCAAATCAAGGCGGGAAGGGACAACCAGGACGTAAAGGGTAGCCTTCCCATAACATAAACTCAATAAAATATATAGTCTTCAACTTGAAAAAGGAACAAGCTCATGCAAAGAGGTGGTACCCGCACGCCGAAATGCATGCAAGTAACCTATTCAAAGTAATATCTCATACATGTTTCATGAGGGTAACAACATGCGACTGGGTGAGCATATGTTCCGCTGATGTGATGTGCAAGATAAACAAGCAAGACAGAAACTAACTTCTTCTTCATGTAATAAACACACCCCGCGTTTATTTACCTATCTTTAAACTTCAACACCTTATATCATAACTAATATTTCTTGAGATAAGCACACTGCACCCATACCTTCCTTAAAAGCGTAGCTTCCAGTTTTTGGTGGTTCCGGCTTCCTTCCCGATTCCGCCCGCTAAACGCATATTTTTGTTGCCTGGTGGCATTTGCAAAATGCATAACCTATGCATTTAAAAGATTATGTATGCTCTTCTGACTTTTCGTGTGATGAAGCTCGTGGAAAAAATGAATAATTTATGAATTTGAGAACAATTCTGTGTTGTTACGGTATTTTACTATGGAATAATTAATCAATTGAGGATTTTATGCAAATATCGTTTGAATATTTTTCCGACCCTTTGAGTACTTTTCTTCATAATTGCATAATATTGTCCGCTGCCCGTTTTTCTGTTAGACGGTGTCTTGATCTACTTGCTATCGTTCAACACCACCTTATTTTCTAACTATTTTTTTTTTAGCTCATTTGAATCAGCTTATGGTGATGGCACATTTTTGCATAAACCTAGCTGTCCTCGTTGAACATAGGAAAAAAAAATATATAAACAAGGCTCTTTCACTCTCCTTGCAATCAGATTTGGGTTTCTTCCCTTTATTTTCATATTTCTTGTCATATTCTTTTCTCAATTATTATTTTCTACTCATAACCTCACGCAAAATAACACAGTCAAATCAATCAAAATGTCTGAAATTACTTTGGGTAAATATTTGTTCGAAAGATTAAAGCAAGTCAACGTTAACACCGTTTTCGGTTTGCCAGGTGACTTCAACTTGTCCTTGTTGGACAAGATCTACGAAGTTGAAGGTATGAGATGGGCTGGTAACGCCAACGAATTGAACGCTGCTTACGCCGCTGATGGTTACGCTCGTATCAAGGGTATGTCTTGTATCATCACCACCTTCGGTGTCGGTGAATTGTCTGCTTTGAACGGTATTGCCGGTTCTTACGCTGAACACGTCGGTGTTTTGCACGTTGTTGGTGTCCCATCCATCTCTGCTCAAGCTAAGCAATTGTTGTTGCACCACACCTTGGGTAACGGTGACTTCACTGTTTTCCACAGAATGTCTGCCAACATTTCTGAAACCACTGCTATGATCACTGACATTGCTACCGCCCCAGCTGAAATTGACAGATGTATCAGAACCACTTACGTCACCCAAAGACCAGTCTACTTAGGTTTGCCAGCTAACTTGGTCGACTTGAACGTCCCAGCTAAGTTGTTGCAAACTCCAATTGACATGTCTTTGAAGCCAAACGATGCTGAATCCGAAAAGGAAGTCATTGACACCATCTTGGCTTTGGTCAAGGATGCTAAGAACCCAGTTATCTTGGCTGATGCTTGTTGTTCCAGACACGACGTCAAGGCTGAAACTAAGAAGTTGATTGACTTGACTCAATTCCCAGCTTTCGTCACCCCAATGGGTAAGGGTTCCATTGACGAACAACACCCAAGATACGGTGGTGTTTACGTCGGTACCTTGTCCAAGCCAGAAGTTAAGGAAGCCGTTGAATCTGCTGACTTGATTTTGTCTGTCGGTGCTTTGTTGTCTGATTTCAACACCGGTTCTTTCTCTTACTCTTACAAGACCAAGAACATTGTCGAATTCCACTCCGACCACATGAAGATCAGAAACGCCACTTTCCCAGGTGTCCAAATGAAATTCGTTTTGCAAAAGTTGTTGACCACTATTGCTGACGCCGCTAAGGGTTACAAGCCAGTTGCTGTCCCAGCTAGAACTCCAGCTAACGCTGCTGTCCCAGCTTCTACCCCATTGAAGCAAGAATGGATGTGGAACCAATTGGGTAACTTCTTGCAAGAAGGTGATGTTGTCATTGCTGAAACCGGTACCTCCGCTTTCGGTATCAACCAAACCACTTTCCCAAACAACACCTACGGTATCTCTCAAGTCTTATGGGGTTCCATTGGTTTCACCACTGGTGCTACCTTGGGTGCTGCTTTCGCTGCTGAAGAAATTGATCCAAAGAAGAGAGTTATCTTATTCATTGGTGACGGTTCTTTGCAATTGACTGTTCAAGAAATCTCCACCATGATCAGATGGGGCTTGAAGCCATACTTGTTCGTCTTGAACAACGATGGTTACACCATTGAAAAGTTGATTCACGGTCCAAAGGCTCAATACAACGAAATTCAAGGTTGGGACCACCTATCCTTGTTGCCAACTTTCGGTGCTAAGGACTATGAAACCCACAGAGTCGCTACCACCGGTGAATGGGACAAGTTGACCCAAGACAAGTCTTTCAACGACAACTCTAAGATCAGAATGATTGAAATCATGTTGCCAGTCTTCGATGCTCCACAAAACTTGGTTGAACAAGCTAAGTTGACTGCTGCTACCAACGCTAAGCAATAAGCGATTTAATCTCTAATTATTAGTTAAAGTTTTATAAGCATTTTTATGTAACGAAAAATAAATTGGTTCATATTATTACTGCACTGTCACTTACCATGGAAAGACCAGACAAGAAGTTGCCGACAGTCTGTTGAATTGGCCTGGTTAGGCTTAAGTCTGGGTTTGCTTCTTTACAAATTTGAAGAATTACTCTTAAACGATATGTATATTCTTTTCGTTGGAAAAGATGTCTTCCAAAAAAAAAACCGATGAATTAGTGGAACCAAGGAAAAAAAAAGAGGTATCCTTGATTAAGGAACACTGTTTAAACAGTGTGGTTTCCAAAACCCTGAAACTGCATTAGTGTAATAGAAGACTAGACACCTCGATACAAATAATGGTTACTCAATTCAAAACTGCCAGCGAATTCGACTCTGCAATTGCTCAAGACAAGCTAGTTGTCGTAGATTTCTACGCCACTTGGTGCGGTCCATGTAAAATGATTGCTCCAATGATTGAAAAATTCTCTGAACAATACCCACAAGCTGATTTCTATAAATTGGATGTCGATGAATTGGGTGATGTTGCACAAAAGAATGAAGTTTCCGCTATGCCAACTTTGCTTCTATTCAAGAACGGTAAGGAAGTTGCAAAGGTTGTTGGTGCCAACCCAGCGGCTATTAAGCAAGCCATTGCTGCTAATGCTTAAACTCACCCAATGACCGATATATTGTGTTTCTATACTGTGTTTGTTATATATAGTTTACCTTTTTTAGACAAAAAACAGAATTATATATTATCCTTATGTTTTGTTATTTACTCGGAAGCACACAATTGCCCACCACACAAAGGAGGTGGAGGAAACAATTAATTTTTCACACAAGAGGTATATATTTGGAGAAAAATGAAGAATGAGATACTTTTCTTCCGATTACTTAAGTATTACGGCTCTGAAATTTTCTCGAGCATTAGATGATTAAATCAAAATGACATAGTATTTCGCAACCTTTCAGTTGGGCTTTGTTTAAGAAGTGGAATACTTTTGCTTGAGTTGTTTAGTTTTATTTTATCCACTGTTGTCTTAACAAATATTTTCAAGACCGGTAAGCCGAAGATGAAAAATCATCAATAACTCATTTTTTGAACAAAAATATAAACAAAAGAAAGGCAACGCACAATTTTTAGAGATACATAAAACGCAGTGGATGTTAAAAATAACAGCGGTACAGAAACGCCTGTCTCGCTCCAATAATAATTATACAAATTTGAAACCGAACGCAATGTGCCAAGAAATGTAAACACACTATAGAAAAAAATAGAACGGTGCACATTGTGCTAGCATATCTGCTTGGTTCTGAACAAGAAACACCTGGCCACTTTCTCCTAGCCCAATTCTTGCCAAGTTTTCAACCTCAATCTTTTGCGTTTGAACAAGCATGTATGAGGGGTCAAAATTTAGTGGAGGCCGCTTACAATCCTTCTATTTCCTCTGGACCTCATTAGCCGTCTGGCCAGACCTAAGCGTCATAATCTGGAGAATTTCATTGCATGCGAGAATATGATAAGTAAGAACTTGTTTATTTATACAAGTTCCACCCACTCATACACGGCTACAATTATGACGTATAATAACGTTTCGTCTAGCCCACCTTTTTTACTTTTGACGTTTTATTTCTTTCGAGGATTTGGCCAAGAATGCCCCGAACAGCGGAAAAAATGGCGTCGCAGTTTCAGATGTATAGACTCATCTTGTAGAAAAAAGAATGCAAGAATGAAGTCTTTTCGTGGTGTTTTGAAAACACTATAAACAAACCGTCAACAAACATTTTGTATAAATATTTAGCTATATATTGAATATCTTGACCAGTAAAGCACCTTGAGAAATTGTAAGCTTGAAGAACGTACTTTGATATCCCTCCGTTTCATCATCCTATAGCTCGTCAACAAATCAAAAAAAATATGAAGATCAGTCAATTTGGCTCTTTAGCTTTCGCCCCAATTGTGCTACTACAACTGTTCATTGTTCAAGCGCAACTTCTCACAGATTCAAATGCTCAGGATTTGAATACTGCCCTTGGACAGAAAGTGCAATACACCTTTCTTGACACTGGAAATTCTAACGATCAACTACTTCATCTTCCAAGCACCACCTCTTCCAGCATTATTACTGGTTCATTAGCTGCTGCTAATTTCACCGGTTCTTCATCATCGTCGTCTATACCAAAAGTCACTTCCAGCGTCATAACATCTATAAATTACCAATCCTCAAATTCTACGGTAGTCACCCAGTTCACGCCATTGCCTTCTTCGTCGAGAAATGAAACAAAAAGCTCTCAAACAACTAATACTATAAGTTCAAGTACAAGCACAGGAGGTGTAGGTTCAGTCAAGCCATGTCTTTACTTCGTTTTAATGTTAGAAACAATCGCTTATTTGTTTTCTTAAACAAATATATTAGGTTCAAGGTCTTCGCAGGTGTAAGAAAACCCGTGGTCTCCATATTCTTAAGTATGATAAATAAAAAAAAACTTAATAAATTATTAATTGCTTCAAACCTTTTTCTTTTTTTAGTTTTTAATATTTCAAACGTTATCTTCATTGAACGCCCAAATAGGGAAAAATCCTGGCAAATTTTTTATTGCTGTCATCCAAGGCTATGCTAGAAAATTCAAGAGCTTGGATGATTTAAAAAGACACTCTCAATCGAGAAAGTTTATTCTTTGTTATTCTGCTTTACCTGATCATATTCCGGCGTATTGTTTCTAATCAAGTGATTTCGATATCCAGTTACGAACCATTTACAACATTCCTGAAAATATTGCGTATCAATGATATTTGCTCCTTCTTTCTCCCTCATTAAAAATATTCTCCTGGTAAGCTTTCTAATCAGCCACAGTTTTGCTGCCAAAACTTTAACGTCTAGTTCCAATGACGATACACTTGCCAGGTCCGCAGCTGCAGATGCAGACATGGCATTCTTCATGGAGTTTTTAAACGATTTCGACACCGCTTTTCCACAGTATACCTCATACATGATGCAAAACCATTTAACACTACCTCAACCTGTTGCTGACTACTACTATCACATGGTTGATTTGGCCTCAACAGCAGATTTACAATCTGATATTGCTCAGAGTTTTCCGTTCACTCAATTCCAAACATTCATTACGGCCTTTCCATGGTATACCTCTTTGCTAAACAAAGCCTCCGCCACCACCATATACCTTCCCCAACACTTCATAACAGGTGAGACAGAAGCTACCATGACTAACTCATCTTATGCCAGCCAAAAAAACTCCGTTTCCAATTCTGTTCCTTTCTCGACAGCGAACGCAGGCCAGTCCATGATTTCCATGGCTAATGAAGAAAACAGTACAACAGCACTTATATCCGCATCAAACTCTTCTTCAACATCCAGAACTAGTCAATCACAGAATGGTGCCCATGCCAAAAGCTTATATTTCCCCATGGCGTTGTTCGGAATCTTTGCAGTTGCCCTTTAAGTGCCTCAACCAAATTTGACAATTTAATTCCATGGGAGGTCCGCCATCCCTTTTCGCTTTTTTTATAATATGTGTATTATTTATACAAATATGTATATAAATATGTACTTTTTCAATGGACAATTCGATTTTAAGAGCGTTTTTAGTGACAACGATGAACATCAACTTTGTACAGTATCAAACGATTTATTTTTAACATATTATTATAACTTCTGAATGGCGTTGCCATCTTGGCCAAAATCTTGTCTTTTCTGTCGTTTTATGGCAGGCTTTTGTTCTTTGATGTTAATTCGGCAATACCGACGCCTTTGATGTTCATCAAACAGTCTGAAAAAAATACACCTAAATGCCTCTACAAAAAAAAAGGTAAGGTAAGAGTGTTATTGACCGGAAGCTGTAAGAAACTGAACACGTGGAAAATGCACTTATGGCCAGTCAGTCCGCCCCAATTGCTTAGAATTCCACCCCGCAACGCCGAATTAGGTGAGGGTACTAAAATAGATGATTGCAATATTCTTCAATCAATGACACTACCCCAGGCCAATGTTCTTATCATGCTAACCCCAACAAGAGTGCTCATTTACAACTTCAAACCAATGGCACTAGTAGCTAGCCATGAACGAACAATGGCTTCTCTTAAGGAATTTGGCGATAACAGATCAATGAAACGATCAGCTCCATATAATGATATCATCGAAGGGCTTATTTCAAAAAAGGACTCGCAATACTTATTGTGGCACCAGGGAAAGCTGATATTTTACGTAATGACTGATAAAAACTTCCTTTTAACATACCAAATTTTAAAAAACTGCACAAATGAAATAATTTTCAAAGAATACGGCATACCCGTCATAGAGCCTCTTTTAATGAGTGAAGAAGAAGCGAACAGTGCTGAATATGACTATAACAACGATGATGATACTCTCACGGTATTTGATAAAAATAGTTCTTCAAGAATTATACAGAATGGATTTGGCATAACTAAGGAAAAAGGGTTTTTACACTTTCTTTCTAATCAAGAAAACATTGATGAACTCCCCGTGAAAAAACTAGAACTTCGTTTAAAAGTAGTTCTTAAATTTGACTATGAAATCATAGACATGATTGGCATCAAGACATTTTCCAAAGTCGGGGATGGGCGTTATGAAGAAGTTTTGATAGTTTTATTCCCTCATGGATTACAAATACTTACAATATCGGATTTTAAAGTTAGCAAGAGCTCGTTGGTTGAAGTGAAGAAGGGATCCAAGACAATTGTGTGTAATAAACAATTAATGGTTTTATCTCATGATTCCGTCGAAAAGCAGACTATTGTAAGCATTATAGACATTGAAAAGCAAGCTGTTGAAGCAATACCGTTAACGGACACACCAGATGAACTTTTGACTTGCCTAGAAGTTAATGGATACCTGGTGGTCGTTTACAAAGAAAAAATAATCTGCTTTGATACAAGAATTAAAAAAGTAAGCCATTCTTGGAAACCACCATTTGTGATAAAACTTTGCGATAAAATTAATGATAAAATATTACTTTTGGTTTCTGAGGATAGTGTTAACATTCATTTTTACACAGAATTTGGGAATCTGCTATTCGCTACATATTTTGACGAAGATGATTATAATGGTGATAACAATAATGACAACAGCAAGGATAAAAATGAGAAAAAGGCGGCTGAATATAAAATTTCTGATTTTGTATGCTTGGATAAATCACTAATAACAGTGTCTCATTCCGGAAAATATCAAGTTTGGAAATTATGGGAAGAAATAAAACAAACACAATTTGATTTCAGAAACCCAAAATGTTACGTATTAACCAATACGAACAATGATGTAATCATATATTCACCTGTGACAAGTTCTTCAATCAATAATGATAATTTACAAGTCATAAAACTTCCTACAAAGACTTTCAATAATCATATTGCTTTTGTAAAAATTAATTCTTCCTTGAGGTTATTTGCTACTTATGTGTCGAACAAAAACATACTGCTTATCCACAATCTAGAGACCAATATGTGGTCTAGTTTTGCTGACCAAAACGTGTTGGATTTACATTGGCTAGGTGATAATTATTTGGTTTGTCATATGAAGAATGATGATGGCTCAACAAATCTGAAATGTCTGCAGATTCCACTGCAAGAAGCGAATCCGGACGTGGAACTATCAGATTATGTCATTTGGGAATACAATGTTCCAGAGAATACGATTGTTTTCAGTTTACATGTTAATACTTTATCCCGGTATAAGTTGTTGAAAATGAAATCCAAGAATCACAATGCTTCTGAAAAACAACCTGATGCATTGCTTAAAACTGCCGAGATTATTTTACTTACTGATACACAGACGATTGTCTTCGATGTAATTTCTACTGTACATCCATGTGGATTAAACATCATCAAAAAATTCTACCAGTATCTCAAAATTAACATTCCAATTGATGTTTTACCCAACAAAATTGAGTGGATAACTAACATGAAGGAGGGCTTGTTATTTTTTGCCGATAGGAAATTTATAAAGCTTGGCAAAGTGGATGGAGGGGGCTGGCAAACCTTAACTTTGTTGGATAACATAGAAAAAATAATCGATGTTATCAGGGACGAAATATTTGTAGTTCAAGGCCATAATTACGTCGTATACTCTTTGGAAGATTTATGGGATGATAAAAAGCCACTAGTTTCCATTCCAATCGAAGAAGATTTGTATCCAATATCAACCACCCCAGAAACAGCTACAACACATACACTTCACTGCATTTTTAACGCGCGATTTTCCAAATTGGTGGTGAAACACCAAATATACCTCGACCAATTAATCTTAGCCAAATTAGAAGACAACACAGATTTGGAGGATATTTCACACAATTATCGTTTTTTAAAGCCTTACAAATTTGCACTCGAAAAGATTTTGTCTACTAAAATACTGCGAAGCGACTCTTTGGATGATATCCTGAAATTAATTAAGATGTATGACAACACCGATCCTGAGCATAATATTTCACCACCAACCCACAGTGGTATGTTAGAAATTATTAGTAATTGTTTAAGGAAGATCGAAACTAAATACTGGAACCATCTATTCACTAATCTAAAGATGACACCAAGAGATTTATTAGCACTCTGTATCGAAGAAAATGAGGCTAAAATGCTTGGCGTACTTCTGTTAGTGTTTTTAAATTACGATGAGAAAGATTTGGGAGATGATCTACATTTTAAGAAATCAGATTTAGGGACTGAGGAAAGCAAAGCTCTAAATGATAACTCTACAAAAAAGTCAGAGAAATCTGTCACTAATTTATTGAAGGATGAAGAATTAATGCTTAAAGTCTTAGAGCTTTTGGTGACAAGTGCTGCAAACGCCACAGACCCAATTAAAGCTACCGATTCGTGGGACATGTGTTTCCAATTAATACGCTTACTCAAGGAATTAGACAGAGAAAACAACACACAATTGGTTCAAAAAGCACTCGAGAGATTCAAATAAATCTATATGACACCATGTATTCTTTACCATATAGCTTCATAACATTGACCAATCAATTTTCAGAAATGCGTCGCGCGTAGTTTTGCCCGATATCCCCATCCCTTCAGGATCTTTAAAAGGTGATGAAAGATGCACCAGATAGAAAAGTTGCATTAAAATGATTAGCAGAGATATACAAATATTTTAGTAAGAATACATAAAGTATCTTTGCTTTCACAAATAGGAACAAGCACATAAATACAGTATAATAGACATGGCTGATCAAGAAAACTCTCCACTACATACAGTTGGTTTCGATGCTAGATTTCCCCAACAAAACCAAACAAAGCATTGTTGGCAATCTTATGTGGATTATCACAAGTGTGTTAATATGAAGGGCGAAGATTTTGCTCCGTGCAAGGTCTTTTGGAAGACCTATAACGCCTTATGTCCCCTAGACTGGATCGAAAAATGGGATGATCAAAGAGAAAAAGGTATTTTCGCAGGTGATATCAACTCAGACTAAGGATCTTAGTTTCGTTTTTAGTAATGTGCACTTAGCCTTTTTTATATCATTATTATTAATTACTAGAATTCATTTTTGCGTAGTAGACCTACACGGGATGAAGGATATCTATATGAAAAGTAAAGTAACAATAGGAGATAATGAAAAAGTGATATCATACGCTAACGAATGTTCATGATGGAGCCAAATTCCTAAAAATCAAACAAACAGAAAAAAATGAGAATGATGTGGGGTACTGAAGTTTTATTTTTCATATTTATTTTTAATTATAGTAAGTAGCCATTTCTATATATATTCAAAAATTATTTGACCCTCGTAACATCTGCCACTGCACTGAAAAGAACAAGGCAATGGATAACGCTGATAAAGACGTCAGCATGAACTTTCAATTCACTGAGATAGCAACATTTTCGAGGATTATATAAGGGGTACTAATCTCTTCTAGTCATCGTTTGAAATACATTCAGGCTGAGAAAGATAAACGCTGAACATGTTGAGAATAAGGCACTTCCTGGGACCTACTAAAAGATAATAATATAGTATTTGAAGAGACCTTCATCAACAGCCTGAGATCGGCACACATCCTTCACAAGCGCCCCAGTTCCAGACTGAAGTACACATTTCTATCTCTTACAGTCACTACTTGCGATTGCTACTACTAAACGAAATGATGGCTGATTTCTGAATGTCAATTCTTTACTTATTGTTCTATCAGGCTAGAAGGATAGTAACATAAACTTCTAAAGTACCTTTAAAGAGCCTCAATGCACTGCCTTAACAAACAAATGACAATTTTCCTATCAATTGTTTCACGAAATACGTTTGTCGTAATTTTACGCATTACAGGTCAGAAGGAGACTAGATAAGGCCGATTCTCCGAGTACTGTTGAACCACAGGCTTCAGCAAGTGAAAACCAACAGACAAAACAAGGAAAACAGCAAGATTAACCGTTTATATTTGCTTCTACTACCTCAACGGAGAATGGAGCAGGCCTTTGAAAACGCTCCTACTTTTGAAATTGCCTTTGTAAATATTGTATCTCCAGCCGCGCTTAGCTAAGTGGATATCACTAGATTAAAAAACACTCTCGAGCTACCCTATGAAGACAAGATTCATCCATAAACTCCCTAAGTGGGTATCCATTAGATGCCAACTACTTCACTCATGCAATACATACAGCAATTGCAAGACTTGTGATTTTAATCCAAAAGAAACTTCCCTGGGTGTCATGAACCCAATCAATGGCCGTAACTCTTCGTATGGTCAGTTTATAACTCTCAATCACGTTTCCTCGCTCATACCCTAACAGGTACGACTCCTCTGATCATATAGAGGGATTTTAATGTTTCTGATTTGGGAAACATTCAATTTTTCTCCTGACAACCGTTTAGTGTCAAACATTGGATATTGCCCTCGTTCAGAGGGCACAGAATAAAATTTGATTTCTGGTTCATTTTCTTGGCCAAAGATTAATTGAAGTTGTCAAGGCATGCCAAAACTTCCTTTAAAGGTATCATCCCTGTACCGAACATTCCTGTGCTCCTGTATATATCATAATAAGATATAGGTAGTACAAAGGCGCGGATCCGTATACGAGATCTATAAAAAAAGCATTGTTGAAGAAAGGGCAACTGCATATTTGTAGTGGTGAAGAGTATGGGGTAGGGGAGCCCAAGTAAGAGAAATATCAGCAGTGAAATAGCTATTCAACAATTTATCTGTTCGTCCGTCGCTTATTAAAAAACGGCATATAAATAGAGCAGCTTTGATTAACTCTTTCCGACAATTTGGCATTGTTATTTACATTCGAGTGAGCTCACATCTTCACTAAAAAGATCTACAAAAGTTCAATCAAAAAAAAATGGTCAAACTAACTTCAATTGTTGCTGGTGTCGCTGCTATTGCTGCTGGTGTCGCTGCTGCCCCAGCCACCACTACTTTATCTCCCTCTGACGAAAGAGTTAACCTGGTCGAATTAGGTGTCTACGTCTCAGATATCAGAGCTCATTTGGCTGAATACTATATGTTCCAAGCTGCTCATCCAACTGAAACTTACCCAGTTGAAATTGCTGAAGCTGTTTTCAACTACGGTGATTTCACCACTATGTTGACTGGTATTCCCGCTGATCAAGTCACTAGAGTCATCACTGGTGTCCCATGGTACTCCACCAGATTGAGACCAGCTATCTCCAGCGCTCTATCCAAGGACGGTATCTACACTGCTGTTCCAAACTAAGCCGATGGCCTCACAATTGGTATTTAGCACTGGATTGCTTTACGAACGGATAAAAATAATTATGATTTGACGGTAAGAAATAATTAGATATACATACGTATACAAACATATATATGTATTACAGGTACTTTTAATCAGTTGCACTGTGTTCAAAAAGATATTTTTTAAATGCGGGGGGAGATTCAAGTTTTGTTCTCGCATTTAAATTTCTGCATTCAATTTGTACTTACAAGAACCTTATACGATTCCAGTTGGGACACGTACTGATATATTAATGATCATATTAAGAATCTTAATGCTTAAAACTTCTCTTCAATTCAGCATTTGATCTGTGGCAAGTTAATCTTGTTCCATTTAACGTGGATTTGACTTGCCATGATCTTCCCATAAAGCGGTAAATAGCCTTTTTGGTAAAAAATTGAAAGTTTAAAAGTACGGAACAAACTTTCGAGTTTTTCCTCAAAGGCCCTTCACAACACACGAGAACTAAAAGGTAGTTAAGACAGGAACTTGCCGTTAAAGTTTACTTTCTCCTTCAAAGTATAGGAAATAATGAAAGAGGCAGAACTTAGTGCGACAGAAAGCCAAGATGAGATCCCAAAGTCTAATTCCTTATTAATTATAGAAAAATTAACAAAGGCCGTTTGTAGCCTTTATTTTATAAATTGTTTTATGGTGCCATCAGTAGATAATTTGATTGAAAAGTACCCAAAAGCAATCATCATTAAGATCATAGATATGATTCTGGGGGCGGTAACAATTTCCCTCGTTATTATAGTTTTCTTTTTATATCGAAAGAACGGTCATTTTAAAAATGAAAATAAAACAAAGCCAAAGAGATGTTCGAAGGTAGTATGTCCCAGCTGTGCTGCCAGAAAAAAGTATCCTAAATGGTTTCAGCTAAAGTATTTGTTATTGGTATCAATGACTGCTTTCAGCTTCTACTTTTGTACCAAAATTAGGTTTTTTTTTAAAACTGACCAAACTATTAATTTACACCGACTATCACAGCTATTCAGATTGCAGCTAGGCTGGATATGTACTACTGCATTATTATTCTATTTTTACGATGCGTTGATATTACATAGCGGGTTCATTGAAGGGTATAGATGTGTCAATGGAAAGGGAGCGATGTCTGAAGGTAAAACCGGGCAATTAAATTGAGGATTTTACCTAATATGTATTATTTTGGAATTAGCTTGAAATGTGAAGGTATCATTTTACTGTTGCATATTGGATAATTGGTAAAGTTACGCAAAGTATTCAATATCATCTTCTTGCATTACTCGACCATTGAGAATAATTTACTATATAGTTTGAATACGAGATTACACCTCGACAAAAGTAGTTCTATTATTTGCACGTAACAATTATCAGAAAATGGGTGAACTTCGTATTAATTGTTGGGATTTCGTTGTTGATATTAGGTATACAAAATATACTAGAAGTTCTCCTCAACAGTCTTGGAATTCACGAAAGGGAGTTGATAGTTCTAATAATAAAATCACTTTGTCTTCCTTTCTTTTATACTTTGTCATTCATTATTCTACTACATTATCAATTTGTTAGAATGAAACTCTAAAACATCATCTGTTTAGTAGTATTTGCGTTACTAGTCAATTATGATCGTTGACTCTTATTCTAACAGCTAGTAATATTACCCCCGTTACGTATGAAAGTAACATGCGTGCTTTCTATGAGGTTGAAGAATAACACTCATCTTAGCCACAGTGGAGGGTTTACCTATGAAAACAGTACTAAGTAGTCAAATAATTTCCTCTCCTTTGTACGCGTTTTAGGGCACATGGCGCAGTTGGTAGCGCGCTTCCCTTGCAAGGAAGAGGTCATCGGTTCGATTCCGGTTGCGTCCATTTATTTTTTACTTTTATTCTCCTTTATTTTTGACAATTTCTGGAATAACTCGACTCGATTCCAAGAAAACCCCTTAAGCAGAGCTATATATCCTTATATTTATTCGTAACACTGCAATGTGAACATATAGTACAGCAGAAAAGACTACCTTCTGCATTATCTATAAGTTTTGCGCATAACAAACCCTTTCACTTGTCACCTAATTTGGGTTTAAGTAGTGCTCGCTATATTGCCCTGGCACAATGCTTTTTTGCTTTTACTGTAGTCTTTGCTATTTAAATAATCTCACTATCGTCCATATCCCTCATATACATGGCCCTTTTTTGGCGCCCATACAAGAAAAAGTAATCACTTTTATAAACATATAAAGTTATTTCACATCCCATCATCTCGGTTTGAGGAACAGACGCCTTTTCATAGTTTTGGATGACTATACATCAGTTATCTCCAGAATCCCAATGGAAGATTGTTTCTAGTTCCTTTATTTACGGTCCGGTAGCTGCTGTAAGGGAATTATTAGATAATAGCATCGATTCGGGTGCTAAAAAAGTATTCATCGATGTAGATTCCACTACGGGAGGATGTGAATATATATCAGTCAAGGACGATGGATCAGGTGTGGATATTATCGACAGACCTTCTATGTGCTTGGAATACACCACATCAAAGATGAGTAGTCTCGGAGATATTTCGATTCTGACTACTCTTGGATTCAGAGGTGAAGCATTGTTTCTTTTGTCAAACTTGTGTAACCAGAAAGGCTCAATGCAGGTTGAAACAAAAACTGCAGATGATGTCATTGGAGAAAAATGGTTAGTTGATAGTAAGGGTGGTATTACCAATGGAAAAAGGTACAAGGTATCTTGTCCCGTGGGGACTACAGTAACATTAAGGAAACTTCTGGGAGGGTTACGAGCAAGGTATCTCGAAATTTCTTCGAGGCCAAGAAAAACATTCGATGAACTAATCTATTTAATAAACCATTATTCTCTAATTCATAGAAATATTCGGTTTTATTTTTCGTTGGTGTCATTACAAAAAAATGGTGCCATAGAGCGTAAACAAATGCAAGAAACGTTAGACCCTAAGATTTCTAGAGCTAGAAGTTTGTCCCTACTAGCTAGACTAAAAAAGCCTGTGCCGCTGAACTTTATTGTAGAAGAAAACTTTGTTATCGACGAAAAAATAAATTTAGATTTGATCTTACCGAGGATGGTGCCAGAATCTGACGTTATTAATATAAAGAGACGATTTAAATTTTTATCTGTTAATGAGAGAGCGCTATCTTTGAACTTGGAGACGGGGAAGACTATTTCTAAGTTACTATCGTCAATCTATAGAGATTTCTCTTTACTAGATCCTATGGTTTGGTTTATTAATTTAAATTGCGATACAAAGCTTCTTGACGTAAATATCGAACCAGAGAAAAATGACGTGATGATCAAAAGTTTTGAAGTGATATTTAAGAAGATAGAGAATAAGTTAAAGTTGTTATTGGAGGAGAGAATTGGCATCGAAACAAATATGCTGGGAGATAAACATGTTCAGCCTTCTATCAACGAAAAAACTTCTCCCGCACTGGTGATACCTACACCCGACGCAGAGAATGAAATATCAAAGGGCTGTGGTGCTGTTAGTGGTAAAGACAAGACTGACATCCCACAAAAAAACTCAGATTTGATAGTACCAACTTTTTACGATGAAGCAAACTTAGAGAATACGACCATTGTCGCTGCTACTCCTTCACCTACAAAATTTAGCGAGGATAAAGCTCTTGACGAACAAACTCAGCTGACCATTTCAAGTTATAGAAGCTCGAGTTCCGGGTCTATGGCTTCCGAGGACAGTACTAATTGGCGACATAATTTCCAACAAGAACTAAGCGAAAATAGTGAAGTAGCAGGAGCTGGATCCTCAACATTACCCTCGTCATTAACTTATAACTATATAGAAACTATTCCAGAGAACGAGGATTTAGAACTTTCTAAGGACGCTTCTATTTCTAATCCTTTTATGATCACAAAAATAAGAAACGTCAACAAGAAACTGAGCGAAAACTTACTTGAGGCCAAACGTACTAGCTGTGGAGATGCCAATAAAAGGGGAATGCCCAACGAAAGACAGCTTTCAAATACAGAAAAAAAGGAACTAATAAAGCTTCAGCAAACCTACGGTAAAAGAAACAATACCGTGGACATGACCATTCCACGAAATTCGAAAAAAAAAGTAACTGATAATTATATAAAGAAAGCATCCTGCATGCACAAAACAAGGCCGAAACTCATGCATTTTTCCGAGTATACCAACAACTACGTCTATACCCTGAAGAATGAAAAAATTGTTAAGCATGACAGCGATAACTTTGCCAAAGAAACTCTGTGGTTACGATCGAGGGACGATGCCACAAGCCCTTCTTCCAGTCTTTTGCAAGCCTTGCGAGCGCATGTGAAGAAACCGGGACACATTGAAGCCACGACAAATGAATGGTGCCTCTTCACGCCAGACAGCCCCTGATGATCGGGTGCACTATCACCACTCAGCACAATAGATTACTTCATAATAGACCATTGTTTGTAACTCATGGTAACCGCACCCTGTTGCCCGCCCTGCCTCTCTTCCAGTTTCCGCACCTTGAAATTTCCGTTTTGGGTCAACTTAAAAATGCTCTAATATTGCATTGTTACGACATCCTGTTGTCATGCGACTAAAGGTATTTATACTGTATATATCTCATTCATCTGATTCTGTGAGGTTGCATAATTGAATATTTATTTCAAAGGAGCTAGAAGACAAAGATCACTCCACATAAATATACGGGGTTCCTTTATATATTAGTTCATTTTTTTTTTCAGTTGTCATACCCAAACTATTATTTCCTTCTGAACTCCTTTAAATATATCGTTCTTCCAAGCTAATTGATAACAGTAGTAGCATCACAAGAGAAAAAAAATGCGATCTTATATGCAGATTCTTCAAAAATTTGCCAAATTTATTGGGCCAGGGATATTAGTCAGTGTGGCTTATATGGACCCAGGAAATTATGCCACTAGTGTTTCCGGTGGTGCTCAATACAAATATACCTTATTATTCTCTATTTTTATATCCAACATTTTTGCCGTACTTTTGCAATGTCTCTGTGTGAAGCTGGGTACTATCACTGGCTATGATTTGGCTGAAAACTGTCGTCATAATTTGCCTAAAAAGCTAAACTATACCCTTTACCTTTTCGCTGAAGTGGCAATCATTGCTACTGATCTGGCCGAGGTTGTAGGCACTGCCATCGCTTTACAAATTCTTTTCAAAATACCACTAACTTGGGGTGTCTTATTAACGGTGCTAGATGTTTTGGTAATTTTAATGTTCTACACACCAAACGGCCAGTCCTTAAAAAAAGTTAGGGTTTTCGAATTTGGCGTTGGGATTTTGGTCATTGGAACTTGCATTTGCTTTGTTTTGGAGCTGTTTAAAGTTTCAATCCCAGACAAAGCTGAATTGTTTAAAGGGTTTTTGCCTTCAAATATCATTTTTAAGGAACAACAAGCTCTTTACATTTCATTGGGTATCTTAGGTGCCACTGTGATGCCTCATTCATTATACTTGGGCTCATCCATTGTTAAACCAAGATTGCACGATTACGATTTGAAGAAATACGGTAAGGTTAATGCCCGCCCAAGTTTAAGCGCTATAAAATATACGTTAAACTATGCGTACGCTGAACTAATCATTTCTTTGTTCTTAATTGCCACCTTTGTTAATTCCGCTATTTTAATTGTTGCAGGTGCTACTTTATCAGGCCAACCTGAGGCAGAGGATGCTGATTTGTTATCTATTTACAAATTACTGGTCCACTACATATCTCCTGCGGCAGGGTTAATCTTTGCATTGGCCATGTTATGTTCTGGTCAATCTGCCGGTATCATCTGTACACTTGCCGGGCAAATCGTTTCTGAGGGATTTTTACAGTGGTCTTTACCACCTTGGGCCACAAGATTGTGCACCAGATTGATTGCCATTGTACCATGTTTATTTGTTACTTTAACCATGGGGGAAAAGGGAATTTCAGATATTTTGAATTTTTCTCAAGTGGTCTTGTCCTTAATTTTACCAATCGTATCCGCTCCTTTAATTTATTTTACCGCAAATAGAAAGTTGATGGTTGTTCATGACGAAAATGGTGTGGTAAGAGCACCTGCCGATGTTAACGCCATTGCTGATGAAACCACTCCATTGAACTCCAAGCACAGTAAAATAGTTGATTTTACTAACAGTCGTTTGTTGACCTATACCTCTGTTTTCGTATGGGCTTTAATCGGGAGCTTGAATTGCTATTTGGTGATTTCCTACCTCTTAGGTGCCGACATCCATTTTTAATGGAACCTATTTATTGTCAAGTGTGTCGTTTTCTCTCGATTCTTGTTTTCTCTCATTTCTTTATTCTGCATAATACAACCCAAGTATATACTTACGTATGCATAGCCTTCAGAACAAATGCATACTTTATCTAATATCAAAATATAAACATACATTAGTCAAAAAAGACTTGATGAGCTTTCATGAAACTAAAACAAAGATAATTCATTATTTATCTTTGATTCCACTACCGCTGACACTATTTATTTCTTGTGTTTCCGTTTACGACCTGGTTGCGCCCTTACCACAGGTATGCTACCATTATAGTTTGTTTGTAATACTGGAAAGGCCCTTACATTGTTTATAGGAACCTTGGAAACCTTCTTTGCTAAGATAACCTCCTTTAGTATTCTTTTCACTTTGAAGTATAATTCTCGTTCCTCCGTAGTAGGCTTCAAAACTTTATTTAAAATCCTCTCCTTTCTAAGTCTTTTAAGTTTTAAGAGAGAGTCTGAAACCAACTTATCTGGTGTGCCATTTCGAAAGTTCTCAATTTCGTCATCTCCAATGTAATTAGATGGTGTCCAATTATATAAGTTTTGAAGCTTGATTATGAATTGTTCCTTATTCTCAGTACTCTCTGAATTTGCAGAAGCGATAGTCGCATCATTATCATTATCACCACCATCGTCCTGAACGCCATTGCTTTTGCCGTCAACATTTTTGTTGTTTTCATCGTTCTGCTTCCTGTTTATGCCTTCTTCATTCGTGTTCAGTAATTCTTCTTGTTTTACTTTCTTTTCATTTTTTTCATACAAGTCCATATAACCAATTCTTTCAAGCCAAATAAGACCCCTTGTTGTCGAATCCACAACGGTGCCGTTTTCATTAAAGGAAGGTGCCCAAGAATTATAATTACCATATTTTAGCCAGACGGTTGTAGGTAAAGCATACCAATTTGGATGCAAAAATCTAGTCATCATTTCAGTTGGCGGTAACGTAGGGTCCGGAATATTACTAGTATTAGCGCCTACAAATCCTAATCTTGGAGCTTCGTTTTCTATATCAGTTTGAGGTAAGACGTTGTTTATTTTGAAGTTTGTATTAGGAAGTTCATGAGGTCTTTTGTCAAGATTAGATTTAGAAATTATCGAAGAAAAAAGGTCCATATCCTTCGTTCTTATCTGATATGTTTGAGAAATCGGCACTGTGTAATTCATAGAAATCTTAATAAAATCATAAGAGATTATTTTGTCTAGTTCTGTTGCATCGTCATCGTCGTATTCATCCATCTCGTTTCCGCTCAACAACTTACCACTTCTTGATTTAATATTATTAGTTTGCGTTAGAGCAATTCCTATCCTACAACATTCTCGTAATAAAAGCTCTGAAGAAAATTTGTAGAACTTGTCGACTAATTGGTAGTTTCTTGTACCCTGAGGATAAAAGTGAATGAGGATTGTACAAACCAGCTTAATGTCGTGATACAGCTTATAAAACCCACCTTGTATGGGTTCGTACTCTCCATTTTCAAACCTCTTATTGATAGTTGTCAAAACTAATTTATCTTCATTACGTATCAAACCTTCAGAGTTACTTCTATTTTTAATGAATTTACAATATGATTCATATATCTTATCCGGATTTTTCTCAAAGAACTTGGCTGGAAAACTTTCATCTACTACATGACATTTCACAGAGGCAGCATTCAAAATGGATTGAACATTTACCAAAAAATCTACTAGTTTATTTCCACCTACACTTTCTGTCATAATGAAAACCTTCGATTTTCAAAATTATCTCTTATTTGATCCCGACTGATGATGATTTTCTTCGTCTTCGTATTTCTATCGTCCATGCCTTATGGCGCTGTTTTATTTTCTTAATTGTTTTTTTAATAATTGCAACTTAAAAATACGGGTAACGGAAAAGGAAGATAATAGAAGTTGCATGAAGTAGCTGAAGAATAATTAGTTCTTTCGAGTTGAAAATAATAATAAATAAAGTCTTTATATATGGGTATGTGGTATGACTATTCAAACAGCATCTGGATTTCTTCAATTCTCCTTTTTCTTCTCTCGTCTTCGTCTGTGTCCATGGCCTCACCGATGGTTCTCTTCTTTTCTTGAATGCGTAGCATTTTTTCTTCTATGCTATCTTGTATGATAAATCTCATAACCTTGACGCTGTTTGTCTGGCCAATTCTATGCAGTCTATCGATTGCCTGATCTTCCATACTGGGCGACCACCATGGGTCCATCATATAAGCGTGGGAAGCACACGTTAGATTCAAACCCACGCCACCAGCCTTCAGCGAGAGTAATAGGATTTTTTGCCTGCTATAGTCTTTAACGGCAAAATCTGCTAATACACTAGTTCTTTCTTTTAATGAGAGACGTCCATCGAATTTATAAATTTTTGCAACATCTTTTGAGAAAGTATGAGTTAGCTCTTTCTCCAGGATATCCAAGTATGTAGAAAATTGGGAAAAAATGACAACTTGTTCGCCTGCCGAACTATCCTGTAGCAATTGAAGCTCCTTCAATAAAGCAGTGATTTTGCTTGATTTGGAGGCTGGTGAATATGGTTTGAATTCCAAATTTTTCGAGTTGCTATTCGTTTGTACCAATGCCAACAACCGACAAGCGTCTATTTGGTTACGGCAATTGGGGCACTTTAAACCCAAATTCTTACTGTTCTGAAACTCAATATATTCAAATAAACATTTCTCACAAAAACTGTGGCCGCATTCTGTAAATAAAGCCTTGTCCAAATCCATAGGTTCCGTTGTGCAGATGGAGCACTCTAAGGACTGAAACGATTTATTGTCTGGATATTTAACTTTTAATCTTTGTATCATTGCATCTAATTCCTCCTTAGAAAATGAGTTATCGAATCTCTCGGAAACAACACGCATTAAAGAGTCAAGCTCCACCGTTTGTTCCGTAACCAATTTATTATTTTTAGATAAATCCTCATCGTTCTCATCTTGACTCCCAATAAGACCGGGATGGCAACAGACTTGCCTCAATCTTAAAATATGGACAAGGATAGTGGAGTACTTTTTCAATAAATCACCGCGTGCAATACCCGATTTAACAGAAACTTCAGCCTTATCCAACAGAAACTTGTATAGAAGATCTTGAGATTTACTGAAGGGAAGTCTTTTAATAACGACCTCCTTTGGTGGCAACTCTACTAATGGCTTACCATCTTTATCTTTCATTTGTTTTGTCCTTCTTAACAATACGGGTTCCAGAATTGCATTCACCACATCAAATGCTTGTTTGTAATTTTTACTCTCAAAAGGCGTTGATACAAAGGTCTTCCAGTAATTAATTTGCCGCCAGGGATCTAACTCTAAAAACTTAACCAGACTGTATAAATCGTCAAGCCTGTTAATAATTGGTGTTCCTGTTAAAACCCATTTACATTTGCCTTGTAAAGCCATGACTGCTTTAGATGTAACTGTCGTTCTGTTTCTAATGTTATGACCCTCGTCGATTATTATGCGATAAAAATTGACAGAAAATAAGCCTGAAGATATATTGACGTCCTCATCTGTCATCCTTCCCTTGGAATGTTTAGTCCATTCATTTTGAACAATACCATATGTAGTAAGGACTACAGTTGGAGGGGTTTTTGTCTTGGTTAATAGGGTTTTCAAACTGGAAACATTCCCACCATAATACACCTCATGATACATATCGGGGGAATTATTAGCTTTTGTAAACTCGTTACTCCACTGCGTTAACAAAGACATTGGGACCACGATTAGCGTTGTTTTTGAAGCATATGGTTTCTTATTATCTTGCCAAGTGCTTGGAAGATTATCTGAGACTGCTGTGTTCTCAATATCAAACAGTTTCTTGTCAACAACATCACTATCGTGAGGACAAGATAAAACTAAAGAATACGCTGCCACTGTTTTACCCAACCCCATTTCATCTGATAATATGCCACCCTTTATCATAGTTTTTAATATAGGTTTTGCTAGCGAAAATTCACCAGAATGTAAGTTCGCATAAAAGAATATGCCATCTTCAACGTTTACATGGTCCTGCTGCAAATTTTGAGCTGCCCACGACATATCATTTGGCCATTTGAACTGCTTCCATAATGGGTTTATCATATTAGCACCCGTTTCTGAAGCCTCACCATCAGAGGCTGCTTTGGCAAACTCTTGCTCCCTCCTTAGCATCCAAGTAAGACCTTGCTTTTGATAATTTCTTAGTTCTAGCTTGAAGACATCGCGAGAAGGTTCTGTTTCAGGCAAACTTTTTAAAGATTCTGATGATTGTGCGGCCTTATAAAATGTTTTCAATTGATTCAAGTTCATTGTTTCTTCTTCGTGCTGAGTATCTCGGAGATTGTTATGGACTTCAGTCACTTGATTAGAGCAAATCTCGTCGTTATCTAAATCAATGATTTCGGGGTCACTATTAAGCTCTATTTTATGCTTTTCTAATGCCTTCTGCTCGTCCAAAATAGGCTTTAGCCTCAATTTATCAAATAACTTTAGTAGAGCCAGTCTTTTCGAGCGGCTTTCTAGCTCTTCATCAGTTTCAGTCAATGTTCTTCCAAAATTTCCATTGTCTTTCTCTCTTTTATTTCCTCCCTCTGTACGTCTTCTTTTCATCAAGGATTGTCCATCATTACGCTCCTCAAAAATGAGAGATGTTAAAAAGCAATCCAATTGTAGAATAAAGCTATCACCTATACTCAACCGTTTATTATCACAAAAAATCAATGTAACTTCAAAACTTATTTCGTGTGAACTTAAAAGAGGGTATAGTATTTGAGCAATGTCTTCCGAAACTCTGCCAATTTCTCTATCATATTGGATATCAAAAATTCTTACCAAACTAGCCATGGACGCTTTCTTTCTACCACGTGAGTCATATACTTTAGTAGCAGAAATCTCTTCACTTGATCTCTTTAGCTTCATCTGAGAGCCGTACTTCAAGGGCCTGACGGTGGGTCTGGTAGCCATACCAGTGACTTGCAAAGCACCTATAAATCTTTTCCAAGTAACTTTATCTTCTAATCGTGTTTGGTTTCTGAACCCGTATATTCTTCTTCTTTTAGGATGGAATGAAGATGGGGACAAGGTTGAATTTGAGGTATCTGAGAGTGTATTTAGTTGATTCGGGGAAGACGGTATTTTGCTGATAGACGTCCCGCTATTGTGATCAAAGTAATGTGATAATGCTAAAGAGAGCCCTTCCTCCTGACTGCCGAATTTTTCATTAAGTTCCATCACAAGATCCTTTGGCATTTCTGGAATAATCCTTAAAAGCTCTGTAATAAACTGATTCTGGCCTTCTTCTTCTATTTCTCGCCTGACTGGCACAATAGATCGGTCTCCCTCTCCTTCTGTTGTATCACTCACTGATACAACAACATCATCATCATCATCATTATGACTATTTGCAAATAAAAACGACTCTTTATTCTCAGATTTGAAGTTTAACGATGTTTCTGAAGTGTCAAGGTCATCGTTAAAAAACCTCTTCCTTTCTTCCTGTTCAATATGACTCATATTGTGATACTGTAAGACTTTAGGTGTGTTTCTAAGGCCTTTTGATAATGTAACTTTGTAGATAATTTACTTTCAAGTGAGCAATGCGCTTAGCAGTAAGGAATAATGTGTGGAAAAGTTAAGGGTTTATGACGCGTAAAATTTTCAGCCAGACGACGCGCCAACTAACATGTAAGAAAGTAATAATTTATGAAAATTTAACTACTTATTGATTACTTAATCTTCTAATACAAGTATTTTTTGTTTCTAGAATAGAATTCAATCTATTTATCCGTGCAGAAAGGTCCAGAATGAGGGGTTTTACTTCATTTTGATTTACAAAGCCTTGCTCTTCTGCAGTTAATCTTTTGGATTTCTCTCTGATTATCTCAGAAAGAAACTCTATTATCACTGAACTTTTCTTTCTTCTCTCATTTTCCAACATCAGAAAAAGCAATTCGTTGTCAGTGTCCTGCGATAAAGTTCTTAACTTTTTCTCCAGGTCTTGTCTTCTTTTGATGGACTCTCGTACCCGAAAGCAAAGATTATTTAGTTTGGCTAATTGAAAATTTCTTTCTTTAATAGCAGCTAGCTCGCCTCCTTGGATTAACTCTGATGCAGATTCAAATTTAGATTCAAAGCTCTTTTCCAAAAACTGTAAAGTGTTCCATTTATCCCTTAAGGGATCATCATGCTTTTCAAATTCAAAGGCATCTAGAACATCAGAAACCTTAGTACCATGAAAGTCGATATTGGGATAAGAAGTTCTCGTATTTAAGACCGGCATAATAGGAGTTACTGGAACTGATGTGTTTACAGATGTAAAACCATCTGTTTCACTCAACTTCTTTTCAAGTTTGTTAATATTATTCTTAGCTTCAGCCTTCCTATGCTTATTTAGTATGTTTTCGAGGCGTATAATCTCAGTGATTAATCTGTTTTGTTCCCTTTGAAGAATTTTTTTTTTTTCCTTCATCGAAGCTACCTTTATATTTTGGGCTGCTGAGTCAAACCGTTCTTCGCCAGATTGCAAATCCTCTCTTTCAGTCAAATTACCACACGTACTAATCTCTAAAGGGCTATGTTCATCTTCACCCGGTTTTAACGAAACGAAGCTGTCAGAAGAGCGTTTGTTTTCCGCCAAAGAAGTGTTTTTAAATGAAGAAAGCTCAGAATTGATATTGCCCTGCTCCAACACTTGTATAGGGGGGGTCTCTTCAAAGGAGAACAGGCCATACCTTTTGGAATCTCCTTCAGGACTCTTTTCATGTTCACTAGTCAGGTTTTCTCGGACATTCTGCTCGTTAAGATTATCAACTTCACCCAGGAGGCCTTCTCCCCGGTTACGTGCCTCCGATTTTACGTCACCGATTGACTTTATGCTATTCTTTCGAGACAATGGCCTCTTTTTAAAGAAAGTACTCACTCTCTTGATTAACCCAACAGAATTTTGACACTCTTCATTTGGATGTTCCTCAAAACTTAATCTCTGTTGAGCCACATTTCCTGAATATCTTTGAGTTGAGTACTCTTTATTTTGCCAACAATCATGGATAACCGGATGCTGCGGCAAGTCCATGTCCCGAAAAGTATTAGCTAACAACGTCATCTCGACATGGGGAGCGGGCTTTGTGATCATTTGTTTTGGAATCGAATAATGGATAATCCTTTTTGGAATGATCGGTGTCTCTTGAACATACTCCATAATTTGTTCACCTTCCATCTCATATATTACATATAAGGCCACACACAGACACAAGCTGAAACGAAAATATCTATAAATATACACTTCTTAATTTGTATTCAAGATATTCTTATCAAAGCACTTATTTTTTCATTATATTTCTATATTGATTTAAGGACGGTACGCTATTTTCTTTGTACCTTTTACTATGCATAAAAAAAGGGGAAGTGTTTAACAATCGACACTTACTTAATATGTTTTGCCGCCCTTCATAAGAGGGTGTTTCTAAAATTTATTGGGCAAGAATGAGATGGACTCGCACCCTACATGACGTTTAAATATTTAGTGTTAAGGTTCAGAACATGCACCAGGTGCGACATGTGTTGCGATTATCATGACAATGTCTCTATCCGAGATGCATTTGTAGTATCAATTGATGCGTATTATGACATGATTTACATAGCATACATCGTCAAACATGATATTATATTCTTTTTTTGATAAATGTACGGATTTAAAGCTGTCGAATATATTTTCTGAAATTTCTTGGAGCTGACGCAAAATTTTCAAAGGTGCTAAAATTTTTCAAGATTTCTCACTTTTGCTTGGTAACAAAGAATGATGGCATTGCATTTTTACCACCGGTACATTTAACTGCTATTTCTCACGTTTCTTTCCCTATCCTTAAGTAATTCTTTTACAATCTAAGAAAACCACGATCAAACAAATAAATCAGCAATGGGTGCCTACAAATATTTGGAAGAATTGCAAAGAAAGAAGCAATCTGATGTTTTGAGATTCTTGCAAAGAGTCAGAGTCTGGGAATACAGACAAAAGAATGTCATTCACAGAGCCGCTAGACCAACTAGACCAGACAAGGCTAGAAGATTGGGTTACAAAGCTAAGCAAGGTTTCGTTATCTACCGTGTCAGAGTTAGACGTGGTAACAGAAAGAGACCTGTTCCAAAGGGTGCTACTTACGGTAAGCCAACTAACCAAGGTGTCAATGAATTGAAATACCAAAGATCCTTGAGAGCTACCGCTGAAGAAAGAGTTGGTCGTCGTGCCGCTAACTTGAGAGTCTTGAACTCCTACTGGGTTAACCAAGATTCTACTTACAAGTACTTCGAAGTTATCTTGGTCGACCCTCAACACAAGGCTATCAGAAGAGATGCTCGTTACAACTGGATCTGTGACCCAGTTCACAAGCACCGTGAAGCTAGAGGTTTGACTGCCACTGGTAAGAAATCCAGAGGTATCAACAAGGGTCACAAATTCAACAACACCAAGGCTGGTAGAAGAAAGACCTGGAAGAGACAAAACACTTTGTCCTTGTGGAGATACAGAAAATAAGCTGGTTGATGGAAAATATAATTTTATTGGGCAAACTTTTGTTTATCTGATGTGTTTTATACTATTATCTTTTTAATTAATGATTCTATATACAAACCTGTATATTTTTTCTTTAACCAATTTTTTTTTTATAGACCTAGAGCTGTACTTTTATTCTGCTATCAAGCAAACCCCTACCCCCTCTTCTCAATCCTCCCCTCAGGCAGAACTTATCTACCTGTATCAAGGAGCGGACGAGGGAGTCCTAATTGTTCTACGTATACCAATGCTAGCAGCTTACATAGGTGGTGGCACTACCATAATACTTATATATAATATCTTTACGCTCAAGTAAATTTCTCCGCCGCATAAATTAACACCATGTTCTTTTTAGTCGCACCTTATTTTCTTGTATTTTTTTTCTTTCCTTTTCTTCCCGTTTTTCCTTATTAGAGCCATTAGATAAAACTCAAGAAAAGCAAAAGAGAGGGCTATTTCCACTTTAAGAATAAGCCTTAATAATTGGCAAATAGATCGTCCTTTTTTCCAGTTTTCAGCATTTGTGTTTTTTTCTTGCTCTTTTTAGCGATTAGATAACATTCAAGATCTAATCAATACCCCATTCCAAACAAAGAATCCAACTATACCATAAATAGGGACAAAAAACAAAAGAGCTAAAAATGGGCAAATATACCAAGACTGCGATCCTGTCAGTTTATGATAAGACAGGTTTATTAGACTTAGCCAAGGGATTGGTAGAGAACAATGTTCGTATCCTAGCATCCGGTGGTACGGCCAACATGGTCAGAGAAGCTGGTTTTCCGGTCGACGATGTTTCTTCAATTACGCATGCACCAGAAATGCTAGGGGGTAGAGTCAAGACTCTTCACCCTGCTGTGCATGCAGGTATTCTTGCCAGAAATTTAGAGGGCGATGAAAAAGATTTAAAAGAGCAGCACATTGATAAGGTGGATTTTGTTGTATGTAATCTATATCCGTTCAAAGAAACTGTGGCTAAAATTGGTGTTACAGTTCAAGAAGCTGTAGAGGAGATCGACATTGGCGGTGTGACTTTGTTGAGAGCAGCCGCAAAGAACCATTCCAGAGTGACTATTCTTTCAGACCCTAATGACTATTCTATCTTTCTGCAAGACCTGTCTAAGGACGGTGAAATTTCTCAGGATTTAAGAAATAGATTTGCACTTAAGGCGTTTGAACATACGGCCGATTATGATGCGGCCATTTCTGACTTTTTCAGGAAACAGTACTCCGAAGGGAAAGCCCAATTACCGCTAAGATATGGTTGTAATCCCCACCAAAGACCTGCACAAGCTTATATCACTCAGCAGGACGAGTTGCCCTTCAAAGTGCTCTGCGGTACACCAGGATATATAAATCTTCTGGATGCCTTGAACTCATGGCCCTTAGTGAAAGAGTTATCTGCATCATTGAACTTGCCTGCGGCAGCATCGTTCAAGCACGTTTCTCCAGCAGGTGCTGCTGTGGGACTTCCATTATCCGATGTGGAAAAACAAGTTTATTTTGTGAATGATATGGAGGATTTATCACCATTGGCATGCGCATACGCTAGGGCCCGTGGTGCAGATAGGATGTCATCCTTTGGTGATTTCATTGCATTGTCCAATATTGTAGATGTCGCCACTGCAAAAATCATCTCTAAAGAAGTTTCCGATGGTGTTATTGCTCCAGGGTATGAACCAGAGGCATTGAATATACTATCTAAGAAGAAAAACGGAAAATACTGTATTTTACAAATCGATCCAAACTATGTTCCTGGCCAAATGGAATCCCGAGAGGTTTTTGGCGTAACGTTACAACAAAAGAGAAACGATGCGATCATAAACCAATCCACTTTCAAAGAAATTGTCTCCAAAAACAAAGCACTTACCGAGCAAGCCGTTATCGATCTAACTGTTGCTACGCTGGTTTTAAAATACACACAATCAAATTCTGTTTGCTACGCAAAGAATGGTATGGTTGTGGGGCTTGGGGCCGGCCAACAATCGCGTATACACTGTACCAGATTAGCTGGTGACAAGACGGACAACTGGTGGTTGAGACAACATCCAAAGGTTTTGAACATGAAGTGGGCCAAGGGAATTAAGAGAGCGGACAAGTCGAATGCGATTGATCTTTTTGTTACAGGGCAAAGAATAGAAGGCCCGGAAAAGGTGGATTACGAAAGCAAATTTGAAGAAGTCCCTGAACCTTTCACCAAAGAAGAAAGACTAGAATGGTTAAGCAAATTAAACAATGTATCGTTATCATCCGATGCGTTCTTTCCCTTCCCAGACAACGTTTATAGAGCTGTGCAGTCTGGTGTAAAGTTCATCACGGCTCCTTCGGGGTCTGTCATGGACAAAGTTGTCTTCCAAGCGGCGGATTCATTTGATATCGTCTACGTGGAAAACCCAATTCGTTTATTCCACCACTAAGTAGGGTACATTTTATGAGAAGAACAGAAACAACATATATAGCTGAATACAAGTGTATATACGTAAACGTATACGATTTACTTAATTTTCTACGTCAAAGGCCTTCCTCTTCTGCGAGAGGACAAGATGTGAATATGTGAATTATAGAGATGTCTGCAGTATGGTTTTACCCAAATGATCATGGACCAACTAGGGTCATTTCATAGTGTTTAGGAATATACTGCGGTAGGACGAACAACAAAGATGACCGAACTCAGATTTTCCCACTCTGCACCCACATCCCGCAATCTCTTCGTAATAAGGAGAAAGCTGGCCATAGGACAAAGTATAGGAAAAGAGCTCAAGATCATGCGTCCTACTTAATCTAAGTTAAACTCGTCAACGGGGCCACTTCTGTCTCATCCATATATATCATGGCAACAGCCCCCGAACCCCATATACACATCGTTAAGGCAACAGCACCCGATGCAACGATTAAGAGAAACTGCTCGTAGTCCGACGACTCAAAACTCTGATCGCGAAGATCAGAGGAGAAGTCAGGAGCTGCATCTCTTATGTGATGCCGTTGTCCGAAGCGCCATCTAGATGAATACGTGAGGCCCATTGGAGGCTCCTTGAGACTCTGCCTCTCGAGCGTTGAAAAACGCTAGCCCAGTGTTTTAGAGAAGCTAAGCAGCAATAGCAAGAAATGCACACACACGTATGCGAGTGACTTCCCTTCCCTGTATAGTACCGAACTAGCACGAGACTATGGTTACTTTTTTTTTTACAAATAAACAAAGAGAAACTTGAATGAGAAAAGAAGTTTACCATAGAAGTTAAATGCACGACGATGAGAGTTTCAAAGTGTTTATATAGGCGAGAGAATCTAAAGGAAAATTTTTCTTGAAATAAAAAAGCACTGGTCAGGGTAACAGTGTAAATAATAGCCGCTGATGGTTTAGGGTTACTACGCTAGAAGGAGATAAAATCATTATTTACAAGAAATATACAAGGAGGCAATTTTTTAAACTCTCAATGTAGGATATTTCATTTAACTACACTAGTGGCATCTATGATACACAGTTACTCCAGTAGCTGCCACAAAGCATCCAAAGATAAGAATAATTACGGAAAATGAAATTTTTACTATGAATATGATGATATGGGCATTGCAGGTTTGTAGTAAGAGCAATTTACAGGAATTCCTGACGGAATATTAATGTTTTCTTACTGTTTAATGCGATGTACATATTGTCAATACTAATGGTCACCACTGGAAATGGCTATCTTTCGTCTTCGTGAATAACGATCGCCGAGAGTCGGACCGAGTGAGTCAGCGTGATCGGCCTCATTCACCTTGTCGCCTTGCACGTCGGTATATAAACGTATGTGGATACTTTAAGAAGGGAAAGCGCAACCGTCCAAATTCTAATGAACAAAAGAACACAGGAATACAAGAACACAAGAGCGATAATGTCTGCCACTCTGTTCAATAACATCGAATTGCTGCCCCCTGATGCCCTTTTTGGTATTAAGCAAAGGTACGGGCAAGATCAACGTGCTACCAAGGTCGACTTGGGTATCGGGGCCTACAGAGACGACAACGGTAAACCATGGGTCTTGCCAAGTGTTAAAGCCGCCGAAAAGCTAATTCATAACGACAGCTCCTACAACCATGAATACCTCGGTATTACCGGTCTGCCAAGTTTGACATCTAACGCCGCCAAGATCATCTTCGGTACGCAATCCGATGCCTTGCAGGAAGACAGAGTAATCTCAGTACAATCACTGTCTGGTACGGGTGCTCTTCATATATCTGCGAAGTTTTTTTCAAAATTCTTCCCAGATAAACTGGTCTATTTGTCTAAGCCTACTTGGGCCAACCACATGGCCATTTTTGAGAATCAAGGCTTGAAAACGGCGACTTACCCTTACTGGGCCAACGAAACTAAGTCTTTGGACCTAAACGGCTTTCTAAATGCTATTCAAAAAGCTCCAGAGGGCTCCATTTTCGTTCTGCACTCTTGCGCCCATAACCCAACTGGTCTGGACCCTACTAGTGAACAATGGGTTCAAATCGTTGATGCTATCGCCTCAAAGAACCACATCGCCTTATTTGACACCGCCTACCAAGGGTTTGCCACTGGAGATTTGGACAAGGATGCCTATGCTGTGCGTCTAGGTGTGGAGAAGCTTTCAACGGTCTCTCCCGTCTTTGTCTGTCAGTCCTTTGCCAAGAACGCCGGTATGTACGGTGAGCGTGTAGGTTGTTTCCATCTAGCACTTACAAAACAAGCTCAAAACAAAACTATAAAGCCTGCTGTTACATCTCAATTGGCCAAAATCATTCGTAGTGAAGTGTCCAACCCACCGGCCTACGGCGCTAAGATTGTCGCTAAACTGTTGGAAACGCCAGAATTAACGGAACAGTGGCACAAGGATATGGTTACCATGTCCTCCAGAATTACGAAAATGAGGCACGCATTAAGAGACCATTTAGTCAAGTTGGGCACTCCTGGCAACTGGGATCATATAGTAAATCAATGCGGGATGTTCTCCTTTACAGGGTTGACTCCTCAAATGGTTAAACGACTTGAAGAAACCCACGCAGTTTACTTGGTTGCCTCAGGTAGAGCTTCTATTGCTGGATTGAATCAAGGAAACGTGGAATACGTGGCTAAAGCCATTGATGAAGTGGTGCGCTTCTATGCTACTGAAGCTAAATTGTAATGATTAAATAATACTTATACTTACCTATTACACTCTTCATATTTTTTTTAATGTAAAGAAAGTAAAAAAAAAAAATAAAAAAGAAGAGAAATGCTCTTTCTTTACCTTCACAGGTGTATTATTATGTTGTTGTAATATCCGGGTAGGTTTATTGATCGAGGCGAGGCGAAAGGGCATATTCGAAACAATCATTATGATAATAATGTCAATATAGAAATTGAAAAAAAAAAATCCTACCGCCGCATCGACGCTCCTGTTAGACCTTTGAACGGAAATCACCCACTCTTTACTGTATATATTTTATTCCACCTCTGTTTCCAACGACCATTTCACCATACCACACAACTCCCATGAACATAAAGGATAGAACTTCAGAATTTCAACAAAGTGTGTTGAGTTACAAGAAAAGAAACAAAAACTTTAGAGAACAGCAGAGGGAACGTCTACAAGAGAAAGAAAGTGAAAACTTTGCCAACAACACAACCGGCAATGGGAAAAGTGTCTCTGAGTTTCAAAAAAAGGCTTCTGGCATAGCTCACGAAATTTCATCCACCGCACAATTATTATCGAAATTAGCAGTGCTGGCCAAAAGGAAACCGATGTTCAATGACAACCCTGTAGAGATTGCCGAGCTATCATTTTTGATCAAAAGGAAGATTTATGCCATCGAACAAAGTTTAGTGCAATTAAGTCAGCTCAAGAAAACCGACGTGAATGGCAACACATCAAGTCAATCTTCTAAGCAACCTAGTGCCGTACAGCACTCCAAAAATGTCGTAAATCTTTTAAACACGCAAATGAAAAACATATCAGGAAGTTTTAAAGACGTATTGGAGGAAAGGCAACGACTAGAAATGGCTAACAAAGACAGATGGCAAAAACTAACCACCGACACTGGACATACACCAGCTGATGACCAAACGCAAAGCAGTCACGCCGCGGACTTGACCACGTATAACAACTCCAACCCATTCATGACCTCACTACTAGATGAATCCTCAGAAAAGAATAACAACTCGTCCAACCAAGGAGAACTGTCTTTCCCTCAAAACGACTCTCAACTAATGTTAATGGAAGAGGGACAGTTATCCAATAACGTCTACTTACAAGAAAGAAATAGGGCGGTGGAGACAATAGAATCCACAATCCAGGAAGTGGGAAATCTCTTCCAACAACTGGCCTCCATGGTTCAAGAACAGGGCGAAGTAATCCAAAGGATTGATGCAAACGTAGACGACATCGATTTAAACATTAGTGGTGCTCAAAGGGAACTTTTGAAATACTTTGACAGGATAAAAAGTAATAGATGGTTAGCCGCAAAGGTTTTTTTTATAATCTTTGTATTTTTCGTTATTTGGGTTTTAGTCAATTAAAAGCAAAGTAAAAGAAAAAAAGATACATATTTGATTATTTATTTTTTTTCCTTCTCTCATCTTTTCTGTACAATAATATAGCAATAACAGATAAAAATAATGAATGCACATTCCCTTCTATACCTATGAACGCAAAAAAAAAGACAACAAAAAAATAAAAACTATTAATTATGACTTAGCATTATGAACTTCATGTATATAAAAGAGCGTATACAGAACATGGAAAGTAAGAACACCTTTTTTTTCTTTCATCTAAACCGCATAGAACACGTTCAAAGCCCCATTTCTGCTTGTAGTTCTCTTAATGCTTTTTCATCTTCATCTTCTTCATCCTCTTCCTCTTCCCCGTCCTTCACAGAGTTCTCACTTTGTTTAATTTTATTACTTGGAACACTAGGTAGTGAGACTTTGTTCTCTGAGATAGGCGCCGCATTAACATTATTATTAACGATCTTGGACGTTTCTTGGTTAGCATTTTCTTGAGCCAGCATGTCCAATTCCTCGTCCAGCTCATCTTCATCCACCTCGTTTGCCCCAGTAATTAAAGGCCTGGATATAGCGTCGCTTATTTCATCTCCTAATTCGACTTGCTCCCTTATCTCGTCCATAGTTTCATCCACTTTATCTATGTCAAGACCACTGTGAATAGTTTTCATTGCCTTAGCACCTTCCTGCATAGCCCTCATTGTCTCTAGATTTAAGTTTGCACTTTCTATAGAGAATAGCTGCTGTTCCATAGACTCCATTGTGCCTTCCACCTTACTTAAAAGTTGTTCGATTGTCTTCTTCTTTTTAAGTGCATTCTTCGCCATTACTTTATTGCCCTTCGTCAAAAAGATTCTAGCTTCATTCTCTTGATTTGTAATTTGAGTACGTAAATGCGATTGCTTTTTGGATAGAAGGTTGATATGCTCCCTCAACCGCACTATGGCCTTTGTTGGTGACTCTTTATTCTTGGCATTACTTGATGTCCAACCAAAAAGTGATGACCACATGCCTTATTTATCAATACTGTTATGTTTCTGCTGCTTCCGTCCGAGATACAATATCTTACCCTTTAGAAGCTCGTACTTCCCCTGCTCTGCCAACTATTCATGATTCGAAATCACCCACCGACTTATTTAAAAATCCCATCTTTTATCAAAAGGGTCGAACATGAATCGTATAAAGTGATACATATAACAAAAGCTATGTAGTATATATATTTGCTAATACTTACCAACATTAAGCATTGGTTAGTTACGGAACTCCATCGTTGTCGTTACTCCGCTCACCCCCACCTCAATAACTACTTTACATAAGTATGCGGCATATAACAATATGACAAGTCATCCTATAATTAAAAAAGTTAACTGCCACCATAGCATAACCGCCAAGCGCTAAATTAAGGGGGAAAGAAAAGAACGGTGTTGAACGCAAGCTATCTACCTCTTTCTTTGATGCGGTTGAAATATTATACTCGAATAACAACCATTTATAGAGGCGAAATCACTAGAATGGCCGGCTTAGTATAAACAATACCGAGTACGCCAATTTTATGGTACACAGTTTATACGTAATACAGATTTCCGACGAAGCCGCAATTGTAAGTCAAAACTTGAATTAATTAGTCTCACATGGCTGACATAACGAAGTATAAAATTAGGGAAAATACCGCCAAAATTTATCCCCCGTTTAGAGGAAGGTGATGACTCGACTCATCAATTTTCAATCTACATATAGCTACGTATTCATGCCACTCACTTCTTAGGATGTTAGATGTAACAAACCGAGCAATCATAAGGCCCATGTTATAATATTTGCGGGGCAAGTGTTACTGGTCCTAGATCCTAATTGCCCGTTTCTTCACTAGATGTGCAAAAAGCACACCATCACTTATCACGTTGTGGTGACAACGGCGGCAATTTCCAGTGGCGTTTGTTGAACTTTTAGGCGATATCAATAAAGAGCATCGTCAATGTACAGCTGTGGGGAGAAACCCAATAATCAACGCATTCATACTTTCAATTGCTTGGCATATTACTAACAACTCTATAAAAAAAAAAGTTGCTCAAGCTTTTTTAAAAAAAGAGCCGGCTTTTTTTTCTAATTATTATCATTTACTCGTCTCTGATAGTAAAGGTAAGATTCGTTAACTAAATTAATAGCTACTTAACAAGCACGCATGGAAGATTCTGACCTGTCTATAACCAATATAAGAGATTTTCTTACCGAGCTCCCCAAACTCGCGAAATGCGAATATAGCGAAACCACTAGTTATTTACTATGGAAAACCTTAAATCTACGCCTTAAGCATAGTGATAACGATATAAACTGGCGCTCTCTCGTTTCAATACTCAATTCTGAAGCCTGGGAAAACGAAAAGTACAGAGACATACTAAATGGAAGAAAGTGGAGGACCCTGGAGTTCGAGAATGACCACCACTCTGTGGGTAATATGCATATTGGAACAGCGTGTACGCGTTTATGCTTCCCCTCTGAGACAATTTATTACTGTTTTACGTGCTCCACAAATCCATTGTACGAAATATGTGAGCTTTGTTTCGATAAAGAAAAACATGTAAATCATTCTTATGTTGCTAAAGTGGTAATGCGGCCAGAAGGCAGAATATGCCATTGTGGTGACCCCTTTGCCTTTAATGACCCAAGCGACGCGTTCAAGTGCAAGAACGAATTAAATAATATTCCTATTTCTAACGACAATAGTAACGTAACCGATGATGAAAACGTAATCTCCCTATTGAATTATGTTCTGGATTTTTTAATTGATGTAACTGTTTCATACAAAGAGGAGGCAGAAGCCCATTCAAGCGAGAGAAAAGCATCCTCCCTAATGCATCCTAATCAAAACAGCATTACTGATGATATAATGGAAAAACACGAATGTGAACCATTGGTCAATGATGAAAATTTTGTTTTCTTTGATAACAATTGGTCCAATACGAGAAAAGAAGCACATATGGAGTGGGCTATTCAAATCGAAGAAGAAGAGTGTAACGTACACTACATGGATTTAGCATCTACAATAACAAGAATTTTGAATACACCGGTTGAATATGCAATCTCAATAACAAAGGCTTTAGAAGATTCACACGATGTAGTGACTGTGCTACAAAGTGAGAATTTTTTCGAAATAGATCAAATAGCCAAGGAGTTTCAAAAGGAAAACATAGTAGTTCATGTAAGAAAAGCGGATGATATATTCAAGAGAAAGTTAACAGATGATTTAACAGATTGGTTATATTCTCTGTGCTTTAAGGCGGCCACGTCTTTGCAAAATAAATATGCTCTTAGAATTTCCATGCTAGATGTTTGGTATTCCCATTTTTCTAAAATGAGAGTATCTCCCACAAATACCAATCCTGACTTTTCTAAGATTAACTTATTAGGTGGATTCTTAATATCTAACGAAGATAGTGATGAATCATGGTTTAAACCTTGGTCATTAGAGAACATTGAAGACGAAAGAATTTCAAAAATACTCACTAATTACAATGAAAGGTTGATCAGAGCCCATTCGCCGAACACAGTAAGCCATTTCTACAATTTCTATGGATCTAGATTCCAATATATTATCATCAATTCTATTAATATCCTCTCAAAAAAATCTAAATTCAAAATGTTAAAGATCATGGCGTCATTATTCTCGTTAAGGGATGAAAGCAGAAAGTTTCTTGCCGCACAATATATTGATGTTTATCTATCGGTCTTGTATGATGCAGTTGCATCAGATGCTAAAGAATGTCAGGTAACTCTTATGAGTATATTAGGGCAATACACTTTCCAAGACCCCAGCATAGCAAATATGACTATAAGCTCGGGATTCATTGAACGAACTATTAGATTTGCTTTTACTCTCATGGCATTCAATCCAGAAGACTTGATGTCATATTTGCCCATCTCTTTATACAATGGCTTTAAGTTGCCCACCGAAACAATACGAAATCGAAGGACAATTATTTGCTTTAAAGACCTTTGTACGATAATGTCAGCGAACACTGTTCCGGAAGAACTACTTTCAAATGAGGCAATTTTTAACGCAATAATTGAGTCCTTCTCTGAATTCAGTAACGTGCTGCCATTGAAAAGGGAAACTAAAGAACACGTGGAGGTTGAAAACTTTGATTTTTCTGCATTTTATTTTTTTTTCTCATCAATACTAATAATGACAGATGGATACACACGTAGTATATCTTTGGTCAAAGATGCGGCTTTCCGTAAGCAAATCGTCCTTAAACTACTTGATGTTGCTCAAACCAGGGAATTTGTATCACTAACCAATTCTAGAAAAGCTATATCACCTGATAACGCATCAACGAATGAAAATGATTCGAACAAAGCGACTTTGTCTACAGTCAGAGAGACGATATGCAATTATGTCGCAGAGACTATTAATTTCCAGGTAGGTGTAAATACACAGTATTTTTTCAATCCAATGTCATATTTGTTCAAATTTGTTATTCAATGGAGTCAATGTGGTAGATATGAGCCAATTCCTGCTTCTTTGACAAACTACATTAATCTCTTCGAAGTTTTTCAAGATAAGCAGAAGGCTTTATATATATCAGAATCTGCTTTGTCAACCCTAGTCCTAATCGGGCAAATAAACGTCGGTTTCTGGGTAAGAAACGGAACTCCAATTACTCACCAGGCCCGGATGTATACAAAATACAGTATGCGAGAATTTACTTATATTAGTGACATTTTCAATGTGCAATTTAGTATGGCAATGTGCAATCCTGATGAACTGATGGTTACTTACCTCTCAAGGTGGGGTTTGAAGCACTGGGCAAATGGTGTACCTATGTATGATTATCCTGATACAGAAACAACTGTAGCCGTTGTTAATGAATGCATTCTGTTATTGATTCAATTGCTTACTGAAGTGAGACCATTGGTCATGAAATCATCAAAGGAAGGCTTCGAGAGAACGTTCAAATCAGAAATAATTCATGCCCTTTGCTTTGATACATGCTCTTACGCACAAATTGTTAACTGTATTCCAGAACATATCACCAAGCACCCTTCATTTGATATATATCTCGAAAAATACGCCAATTACACTTCTCCTGTAAGCTTGACTGACAATGGCGTTTTCGTGTTGAAAGAAAAGTATAAAGATGAGATTGATCCTTATTATATAGGGTTGTCTTCCAGTAGGAGGTATGATGTAGAGAAAAATATCAGGCTGAATATGGCAAATTTGAAGAAAATGAAATATGAAGATACTTTTGTACCAGCAAAAAAGGTTAAAGATTTGTTGAAGAATACATTATTTTCTGGGCTGTATTCAATATCATCAGTGAATACTTTTGGTTTATTTTTGAAAAATACTTTAGATCACATTATAAAATATGATTATGACAATTTATTGCCGAGAATGGTTCATTTGATTCATTTATGCGTGGTTAATAATCTGAATGAATTTATGGGGATACTGTGGCATGAATACGCAATTGTGGACACAGAATTCTGTCATTACCACAGCATTGGTTCTATCCTGTATTACTGTTTGTTGAAGGATAATTTTTCGGAATCTCACGGTAAGATTAGGGAAATTTTCAGGTATTTAATGGAAACAGCGCCTCACGTAAATGTAAACAGTTATTTGAGGGAGCAAACCACGTCATATACACCAGGAATATTGTGGCCTACAAAGGAAGATAAAAGCCACAAGGATAAAGAATTTGAAAGGAAAAAACATCTTGCTCGATTGAGAAAGAAAAAATTAATGAAGAAGTTGGCTCAACAGCAAATGAAATTCATGGAAAACAATAGTGTAGATACTTCCGATATTAGTACACCCAGAACCACATCACCTAGTTTATCTCCCACTAGAATAAATGCAGAGAATAGTAGTAACACAATCAACAGTTGCTGCGATGATGATTGCGTATTTTGCAAGATGCCGAAGGATGACGATGTATTTGTTTATTTTTCATACCAAGAACGGAACATATGTGATCATGGAATTGATTTTACGAATCCTACAGATGTTAATAGAATAAATTCGCTGTTCAGTGGTAAGCAAACAAAAGACAGTGCAATCCAAGAAAACCCCCAGGATGATGATGGAACGAGATTGAAATTTACTAGCTGTGAACCAGTATTAAGAGCATGCGGGCATGGGTCTCATACCAAATGTTTAAGTGGCCATATGAAGTCGATTCGCGGAATACAAAACCAAACTACAAAAAATATTCCATTATCGTATGGTTCAGGGTTGATATATTGTCCCGTATGCAATTCCTTAAGTAATTCATTTCTACCAAAAACAAATGATATAGATAAGAGAACTTCGAGCCAGTTTTTTATGTGTATTGAAAAGCGAAGTGAAGCGGAAGAAAACCTTGACCCAATGAGCTCTATTTGTATTAAAGCAGCGATGATTCTAGGTGATCTTCAGGGTAAAAAAGTCACGACTATCGAAGATGCATATAAAGTTGTTAATAGTGTTTTTATTAATACTATTTCAAATACTGAGCTCAGATTAAGATCGCACAAAAAGGAAGGAAAAATAGTGAATATGGAAAGAATATCCAGTCAGTGCATTTTAACCTTACATTTAGTTTGTGAGCTAAAGTCGTTTATTTACAAAAAATTTGTTAATTCAAAAACATTCAGCAGCGAAATCTCTCGTAAAATATGGAATTGGAATGAGTTTCTAATAAAGGGTAATAATGTGAATCTACTTTTGTATATGAGTCAAAATTTTGATAATATTGATGGAGGAAAAACCCCGCAACCGCCTAACCTATGTATCTATGAAATGTTCAAAAGAAGGTTCCATCAACTACTACTGTTGCTTGCAAGAGATATGATGAGAGTAAACTTTTACAAAGACTGTCGAAATAAAATCAAAATATCATCAAACGGATCTGAGGAACCATCGACAAGCTTTTCATATCTATTCAATACTTTTAAAAAGTATGTTGATCTCTTTAAACCAGACGACGTTCGGTTTGATTTTACAAGTTTAGAGAAAATTAAAGACTTTATATGCTCTCTATTACTAGAGTCATTGTCCATTTTTTGTAGAAGAACCTTCTTATTATTCAACATTCAGTATGATGATGATGGTGATGGTGATAATAATAATAACCGCAGCAATAATTTCATGGACGTCAAACAGCGTGAAATAGAGCTTATTTTCCGGTATTTTAAATTACCCAATTTAACTCACTTTTTGAAGGATTTTTTCTACAACGAACTAACACAAAATATAGAAAGGTATAATGATGGTAATGATAATTTGAGAATTCAGCAAGTAATATATGACATGGTGCAGAACATAAACACAAGAGCATATCCTTCACCAGAGCATATCCAGCTTATCGAACTACCATTGAACCTTTCCAAATTTTCCCTTGATAATGATGAAATATCGAATAAATGTGATAAATACGAAATCGCAGTATGCTTGTTGTGTGGCCAAAAATGCCATATTCAAAAAAGCATAGCACTGCAAGGTTATTTACAGGGGGAATGTACTGATCATATGAGAAATGGATGCGAAATCACCTCCGCTTACGGAGTTTTCTTAATGACCGGCACAAATGCGATATATCTGTCATACGGCAAAAGAGGTACATTTTATGCTGCACCTTATCTAAGTAAATACGGGGAGACCAACGAAGACTACAAATTCGGTACTCCCGTCTATTTGAATCGGGCGAGATACGCGAACCTAGCGAATGAGATTGTTTTTGGCAACATGATTCCGCACATAGTGTTCCGACTAACGGACGGCAATGCAGATCTTGGTGGGTGGGAGACTATGTAGTTATCCAACAAATGTCTAGTCATTCAAAATTGCTACGAAATTAGCGTATCCGAAAAATCAAAAGAAATTTTATCTGTTTTAATTGGCGTGGGGAAGTGGGGTAGGGTCGAGGATCATTACGCTTTCTCGTGGGAAGGGACAGGGACGGACCGAAAAAAAAAGAAATGCCGCAGAAAAAGAAATGTTTTAGTGTGGGGTATGGGCTGAAGCTCGTATAGTGCAGGGTGACTTCACTTTTCTTTTTACCCTGCAGGAAATGGAGAAAGTGTTGATGGATAAGGTATATAGTCATAAGGTGACACAGCGTGGGTGTACATCTAGAAAGCTTGGCGATTCGAGCGAAGTGGTGGTTTACTCGTTTTATAATAAGAGTTTTTGGACATTATTTTTTCTTTAGGACACAGTTGATTCAAATTCTACACTTGTTTTGTCGTCTGGTAAAGTTTAGCCATTGTAAAGTGGACAAAGAAGAAGCTGCAACGCAGATAAGCTGAAAAATAGTTCACATCCCAACAGACAATCAATTAAGTACATGATGGACTCGTCAAGCAAAAGCTTAACTCAGTATATACCCTCACCCATGGGATCTCTATCAAGGCTAAAGCAGAAGGGTGTGGACAATTTTCAGAAGGTGAAAAAATCCGGTAAATCCATCTATAATTACAACTACTCAAAATTCGTTCCTCATCCATTTTCAACTATTGATGAAAGTGTTAAACACTCTGAAAGTGGGCGGTATGATGATTTGGAGATAATTCGTCCAACAAAAGAAAAGGAAGTAACAAGTTCTGTGTACAAAAGAAACAGTGGCAAGTCTCTGAATACAGAATCTCAGTTTTCACTGGGAGATTCAGATGCAGCCACTTTGGTGAATTCAGTCGCTACTTTCAAGCTTAACAATGCTTCTACATCCACTTCACTGGTGTCTTCATCTTCAACTGTATGTTCTCAAGCGAAGTCCTCGTTACGTTCCCCAACAAGTCGTCTCAATGATACAAAAATCAAAGAGGAAAACAATTATATTTCCAGCGTGAAAGACTATTGCGGTCCAATGAGAAAATCCATGGTAAAGACGGAAATCCTCATTGAAGAACCTTTGAATCCTACTACCGATATCAAGTCTTTTATAAACTCATACAACCATGGCAAAGCGTATAGTCTAGGTGAAACTCAACATTTACATTATTATCAGTTGCCATTCCCATGGAGGGAAAACAGATACATAATCCATGGCTATAGGTTTTACAATACCCATTCCAAATCTTTGTTGTCTATCTTTAACTGGTACGGCTGGCATAATGAAACTTCAAATATTTGGTCTCATTTGTTAGGAGCCATTTATATAATCTACTTGGCAATTTACGATTTCCCTCAGTCTGAAGTTTGGCGGAATTCCCAGGTTCCACCACAGGCTAGATGGATTGTTTTCATGTTTTTGGCAGCTGCGTTGAAATGTATGCTAAGCTCCGTGTTTTGGCATACTTTCAACGGAACGTCCTTCTTGAAGCTACGTTCTAAATTTGCGTGTGTCGACTATAGCGGTATTACGATCTTAATTACAGCTTCGATATTGACAACGGAGTTTGTTACCATGTATTCATGTTACTGGGCGATGTGCACTTACATGAGTATTTCTCTGGCGCTGGGTGTATTTGGTGTGTTTATGAATTGGTCGCCTCGCTTTGATAGACCTGAAGCAAGGCCATTAAGAATTAGATTCTTCATTTTGCTGGCTACTATGGGTGTATTGTCGTTTTTACATTTGATATTTTTGACTGATCTTCATTATGCTGCAACGCTATTTAGCCCCGTCACATACAAATCTGTTGTTTGGTATTTGGTTGGTGTGGTATTTTACGGTTCGTTCATTCCTGAACGGTTCAGATCTGACGTTCAGGTTGATAAGACCATTCCAACAAACTACGAATTATCTACTGATTTAGAAATCATCACAAAGCAAAGGGAAATTCATTTTAGAGAGGTGCCAACAGCCCATTCCAAATGCAGTTCCTGTCCGTCTCATGCCAAATCATTTAAATCTCTATGGTGGGTTGACTATTTTGGTTGTTCGCACACTTTTTGGCATTTCTTCGTAGTGTTGGGTGTCATCGGCCATTATAGAGCTATTTTAGATATGTTTGCCAAGAGGTGGATTTTGTCATGATGGTATGACTGACTACCTTTACTTACAACATCCTGCACTTTTTCTGTATACGATAAACGGACTTAAAAGAAAGAAAAGCCTACAATTACATTGTTGGAGAAGCCACATAGCAATTTCGAAAAAAACCAGAAATTGTAAACCACGAATTCTCCTGTATTATTTCATTGTTAAAATTTTTTTTTTACTTATATTATACCCATCTTTTTCGATATTCCTGCTGGCATTGTTTTGGCTACATTTTCAAGAAACTTTGGATCCAAAGACAAAAGGAACAAACGAAATCTAAAAGCAAAAAAAAAGTTGACTGATTATAAAAACTACATTACGACGAAAAGAAAATAATAAAACTGTGTACTTTTAGTTTTGCATTTATGTATTGACTGTTATTTAACTTATTATGACCTCATGAAAGAACAAAACTTAGCGTGTATTGTTCTGCTCAGTGCCTTGTATATATAATAATGTTCATGAAAAAATTTTTCTAGGCCGAACTTAAGTGATTTCATGCAGTAGTAAAAGTTTTTAAAATTTTTACTAAAATAGTTCTGAGAAAGAAAAGGTAAAACACGCAATGCCTATCAATCAACCGTCGGGACAGATTAAGTTAACTAATGTTTCATTAGTGAGATTAAAAAAGGCTCGCAAGAGATTTGAAGTCGCGTGCTACCAAAATAAGGTCCAAGACTATCGAAAAGGAATTGAAAAAGATCTGGATGAAGTGCTGCAGATACATCAAGTTTTCATGAATGTTTCGAAAGGCTTGGTTGCTAATAAGGAAGATCTACAAAAGTGTTTCGGGACTACAAATGTTGATGATGTCATCGAGGAGATCATGCATAAGGGAGAGATTCAATTATCGGAAAAAGAAAGACAATTAATGCTTAATAAAGTTAATAACGAAATGCTTACAATAGTTAGCGCTAAATGTATAAATCCTGTGTCAAAGAAAAGATATCCGCCCACAATGATCCACAAAGCTTTACAGGAACTGAAGTTCAGCCCTGTTATTAACAAACCTGCCAAATTGCAAGCTTTAGAGGCTATCAAATTATTGGTTTCTAAGCAAATTATTCCAATAGTAAGGGCGAAGATGAAAGTCAAAGTGGCCATAAGTGAGCCATCTAGACAACCCGAACTTATTGAGAAGATTAGTAAATTGATAGCTTCATCGCCTGGAGAGTCAACGAAGCCGGAATTGGATCCTTGGACATGTACAGGTCTTATCGATCCTGTCAATTATAGAGATTTGATGACCCTATGTGATAAAAAGGGAACTGTGCAAGTCTTGGATATGGCAGTCATAGATAATACAACGCATAACTAATTTATATAGAATCACTTTGCATACATATCTTTGATACACTTTAACACAAAAACTAATTTGCCAAAATCATTATCGTCAGCGCTTTGTTCCTTCGTTGCTCTCCATATCTTACTGCTCATGGATATCAGCAAGCTGAATTGCATGTTGTCTTGGGCCATCGTACCGCTCACTTCTGGTAGAATAACTCTCCTATATAGTTCGGCAATCTGTACGCATACCACGGGTACTTTAGGATCGGCACTATCTCCCAACTTGGTAACCACTTGATAATCAGATAAATGGTCTCTTACAAATTCTTCTTCCTCATCGTCATAATCGCCACCCGTGTTTCCTAGGTTTCCTGCCAGTGGTACGTTGATATCGAGAATTGGGTTTAGTCCTTTTGAAGATACCTCATAGGTGGAATCCATTTCCCCATTTAGTCTGATTTGCAATAGAATTGTGTTATTAAAGTGCGTGGCTTGTACATACAATTCTTTGTTTTCGGATGAAGCGTTCAATGAGCTATCTTTTCCTTTCGGTAGATGAGTTTGGAATTCATATGATATCATATTTGCAACAGTATTTTGTACAAAAATAGCCCATTCTTTTTGTCATTGTTAATATTTTGATTCACCATTGGCGTTGTTATCCCAATAATTCGCGCATTAAGTTCTTCATTTTTTTTCACACAAATAGTACGCAAATGTTTCTCATCAAAGGTATAATTAAAATTGTTGGGAAATACTCAACTATCATTGGGATCCCCGTGGCACCTTTACGATAAGCATGGTAAATAAGGTGGTTGATGAGGTTCAGCGGTTGGTGAGCGCAATAATTCTCACTTCGTTTATGACGGGGTTATTCATTTTGTCACTATGGAAGAATTACGTGACAGTTCATTTCCAACATAAAAATGATCCAAGAGATACAAGAAGTTCGAGAACCAAGATCCAGCCAAATGACAAGAAGAAGAAACGACCAGCACGTCACTCTAGACCTTTGTCGATATCTTCCACAACGCCCTTAGATTTACAGCGGGATCAGGAAAATAATATTGAATATGACCGTACTGTGACTAGCAAGCTGTCCATGACTAGTAATGCCTCTTTATCAGAGAACGGTGATGGAAATGCTAATATTAAAATGGAAACGAATGTGAACCAAGCCCCATATGCTGCAGAGAATCCCTTCCAAAACATTGCGCTTGCGGAGGATACCAAGCTGGTACCTGACTTAAAGTACTATTATAAAGAGTATGGTATTGATATTGAAGAATTTGAGGTGGAGACAGACGACGGTTTTATCATTGATTTGTGGCACTTCAAGTCCAGGTTAAACGATGGCGTAGAGGAAGTGAAACGTGAACCCATTTTGCTATTACACGGTCTTTTGCAAAGTTGCGGGGCCTTCGCATCTTCAGGTAGAAAATCTCTGGCATACTTCCTTTATGAATCTGGATTTGATGTTTGGTTGGGGAATAACAGATGTGGCTTAAATGCCAAGTGGAACATGAAAAAATTAGGTAATGATCATTCCAAAAAATGGGATTGGGATATGCACCAGATGGTTCAATACGATTTAAAAGCACTTATAAATTATGTACTTGATAGTACCGGATATGCTAAACTATCGCTCGTGGCGCATTCACAAGGTACAACACAAGGGTTTATGGGGCTTGTCAACGGTGAGAAACTATACGCAAGTGATTTTAAATTAGTCGATAAGCTGGAAAACTTTGTTGCTTTGGCACCTGCAGTGTACCCTGGACCTTTATTGGATGAAAAAGCATTTGTGAGGCTAATGGCAAAAGGTATTGATTCTCCGTGGTACTTTGGTAGAAGATCGTTTATACCTCTTATGATGACAATGAGAAAACTAATGGTTGGGACCAAGATTTTTTCGTTCCTCTCATACATCATGTTTAACTACCTATTTGATTGGAACGATGTCTTATGGGATAGAGTTTTAAGGGACCGAAATTTCTTATTTTCGCCAGTCCATATTTCCGTCAAACTAATGCAATGGTGGTTGTCACCTCTTCCTAATAAGCTAAGTTTTAAGAAGGGTGCAGAGAAAATTTTTCCAGATAAAAAGACATGGTTTCCTATTGCCAAGAATGATGATGACAGTGGCAATAATTTGGATAACAACAAACTACACTTAAATCCGAAAAGACAAAATAGTGAAGAATTTCCACACATTATAATGTTTATTCCAAAGCAAGATAGATTAGTAGATGGTGAACGATTAATTAATCACTTCATTAATCATGAAGCAAATGCAGTGTACAAAATCTGGTATATTGATGAGTATTCCCATCTGGACGTTTTATGGGCGCATGATGTTATAGATAGAATTGGTAAGCCAATGATAGAAAATTTGAGGTTTCCTAATGCAAGGTGAGGTAAAAGTTTTTTCTTTGTGGTTTCTTTGTAAAATATAATATGCCATAAAAAGAGGAAAGAAAAGCATAATAAATAGATATATGTATAGAGTATATATTTATATATATGCTAGTATATACGGATATATGTATCTGTAGATGTTACACGTAAAGTACAATTGATACATGTAATAAGCAAATTAATTCATTAAGTTTATAAATATCCGGTGAAGTCTTCTGTATAAAAAGAGAAACATGAGTTCGTCCAAACATATAACCGAAGGGGGGGTAATAAAAAGAGCCTGCTTTTTATGTTACTGAGAAATCTATATCGTCACATCCAACACGCTCCCCACATCCAACACGTTTCCTGATGAAAGGTCCTCCAAAAGTGGGATAATATCTAGTAACTCATTATCATGAGTATCAGAGAACCAAGAAGATATCGGAACAGCATGTTGCGGATGAAAGATGTAAGAGGCCGGCGAATTATCTAAGATGATTGTTTCGGACAATGGTCTTCCGATCTGCGATAAGTTCTTGATGTAGTTACCTTCGTAGTTATAACAAGCTTCTCTGAATAATCGATGATGGATGGTTCCATTAGGGTCCAACGTATCTAAAAGGGGGTTTGCATACCTCGAAACACTTGCCGTGAACACAACAACTTCGTATAGTTGACTCACCCTGTTCAAGAACTCATCGACGCCTGGCCTCTTAATAACATAGACATTGTGAACTTGATCATCGATTTCGACGGGCAAAACGAAATCAGCTGAATGCATATATTTAAAGGAAGAATGTACCAAAGTTTCGTCTAGATCCAATATCAGACATTTTTTCTGTTGAAATTCTTGCAACTTGGGTGGTAGCAGAGTGTCGTATCCGGGGGCATGGTACTGGTCTGGTTGCAAATGCGTCAGGTCAGAGAAGTCCTCCTCCGTTGTGGGTATCAAGTTTAAATCATTATCAGGACTGCTGGCGACATATTGTGGATTCATATCTTCTTGACCCACCTGATACAGACCCTGTTGTGGTGGCGCCTCGTCATTAATACTGGAATTTCTATCTGCGTCAACGTTATATTCATGAACGACATGGTCTTGCTTTTCTTTTGCTTCGTCATCTTCTTCTTCTTCTTCTCCGGCATTGTTAACCTCCGTCATTTCTACGTCTCCTTCATTATAATCTTCATATTCTTTCTCCTCATCGTACGAGTTGTTGGAGTGATCTCTTGATAAAGGTGCTAGTTTTCCATTGCCGCTATTCCCATTCTCCTGCATTGTCTTGGAACCCGCATTGCTGCCTGAATCGGAACTAGACAAAAGGATCTTCGGTGTGGAATATTGCATCTTGTCGCCGTTTGGAGTAGCCTTCTGCTTACGACCCTGAGTTTGAGCTTTGTTTGAACTGTGCTTACGGTTGCGGTTGCGGTTGTGATTAGTTTCTGGTGGTTGGCGTTGACGATGTGTTTTGGAAGTATCTGAAGAACAGCACAGTATATTTGCTATAAATCCCATCTGATGATGATCTGAAAAAGCTCCCTAAAACAGACAGAGAAGCACTCTTCACTCAGTTTTTATTGCCAAATAAGTGGAAAATTAAAACGAAAGAACTCAAAAGCAGCACTGCGCTCGAAGAAAGATATATCTTAGCTTAAATCCTCTCCAAAAGGGGAGAACGAAGAATATGTGTAAATTAAGCGATGCTTCGTGGGTTTCTTTTACGCGCTGCGAAAAAGATAATCAAATCTCTAAATTTTAGAAATATAAGCCAGTCGGTAGCCCCCACAAGTCAATTATATATGTCAAAGTTCGTGGCACTGTGGACTGCTTTCATAAAGCTTCTCTTTATCTGTTCCTTAGACTGTGAATACTGAGGTTTTCTAAAAAAAAGCAAAAAAAAGAAAAGAGGGTCCAAACCTATTAACTTCAGGGTTTAAGTATCTTTTTTGTAGGTTATAATGTTCTTTTTATAAACCTTTCTCAGGTTATAATAATATTTCTCAGGTCTAATTAGGGCTAAAGTCTAAAGAAAAATGAAAAAAAAAAAAAATGAAATTTGTGCTAATAGTAATAATGATAGAAATAATAACAATTAATAAGATGGTTATGATGAACAAAAAGATTTATATTATAAGAACTTGACAATATACAGACTTTTAATATATCCGCAGAGGCAAAAAAATAATAGAGGGAACTATGAAGATTCAGGCGGGCCAATTGGGCCTGGACGATAATGACGTGCCGGGACCATTGCCGGACACAGACAGCAAACCCTCATCACAATCACAAAATGACACACCAATGTTTAAATTGGGCAACTTTGAAAGTCCTGTGCTCAAGGAGCTATCACGGCGAACGGTAAACAAGGAAATGGAGACGCAGAGAATTATGACAAACGTAATTGCGTTTGCGTTCTGGAACCTGCTGGTGAAGTTCATCAAGTTCTTTTGGAACAACACTCATGTTGGGAGACAGTTTTGCAACCGGCTATCCAGAATCCATCTGTACATGTTGACATTTCACACGTTAAAGAAGGCTAACATCATATATCACACCACGTTCAGTTGGTTGAATGCAGAACTTCTTGACTACTTGTTCCACCTATTAATCTCGCTCAATATACTGTTTTCTCTTTGGAAGCTCTTATCCACCGTCAAAGTAAGTGATTTGAATCTCACTGACAGGCAAAAGAAGCTCCTGGGGGTAGACATGCAATCATCTGTCGATACTGGGTTGCAGCCACAACACCCCCACTACGTATCCACTTCTAAGATCAGCCAAATGGCACAGAACAAAACACATATTCCTCAAACAAATCTCAAAAATCATCCAGCATATCTCTTCAAAGGCTTAGAGACGCCTTTGAAAGCAAGACAAAGGGAAATGGCGGAGGAACAGACGAAACTACAATCTCAATCCTTACACACAAAGAATGTATTTGGCACACTGCAGAGGCATAGCGGTATCAGTAGCACATTAGTGAGCGCTAACAATGACAATAACTCGCCGCATACCCCTGTAACTAGGAAGGGCTACATTCCAAGTAGCAAATATGCATATATGATGAACTCACAGTCCCCAAGGGGGAAAATATAAAAACAGCAAAAAAACATTTAATACTTTCCATAGCTATATATGTTTTCTCTCCTATTTATATTTTACATATGATTAGCGGCAACCATTACCAATAGTTTGGAAATAAGTATCTTAGTCTTTCTAAGGTTTCCTTGGACATAGCCTCTGGTTTGGTAGAGATAGATTTCTTGATGGAACCGCGCAGCCCATCGCCAGTATGCATGAACTCTGGGATTTCCTTGGCCATTGAGACGATGATCTTAGAAGCTAAAATATTTGCATTGCGCCCATTATTCGTCAAATTACCAATAACGGTTTCTACGGTAACAGGTTCTGCCTCATCTCTCCATGCGTCGTAATCGGTAGACATACAAATCATCTGGTAAGGCAGCTCACACTCACGCGCCAATTTGGCTTCTGGAATAACACTCATGTTAATAACATGGCCACCAAACATTCTGTACATCTTGGATTCAGCGCGCGTGGAGAATTGTGGGCCTTCCATACACACAACGGTCATATCCTTGTCGTAATGCAAATGGCACGGTTCTTCGGATTCAGGATTTGTTATCTCGTTCTTGAATTGATAGATATACTCTGCGAATTTTTGAGAGAACGGCTGTCCGAAACCAACGTGACCTACCAAGCCTTCATCGTTGAAATATGAAGAATGTCTTATGCCTTTAGTTCTGTCGATTATTTGCTGTGGTAACACAAAATCTCTAGGCTTTATATGGGGTTGTAAAGACCCCACGGCACTAAAAGAAAGAACGGCTTTACAATTTAAGTTCTTTAAGGCCGCCATGTTTGCTCTAAATGGGACTTTAGTGGGTGGGTATTCGTGGTTAATACCGTGTCTGGCTATGAACGCAACGTGAAAGTGGCTGTTAGTTCCTACGAACTGAGAGATTGTGACAGGAGACGATGTGGTACCCCATGGTGTTACCATAGGTGGAAGCAAAGCGATGGGCTCCAGACAGTCAAGGTTATATAAACCTGTACCACCAATAATCCCTAAATCAACAGTTCCTTCGAATATGCTCGGTAATTCTGAGTTCGTCATAACTTTGCTTAGTTTTAATCTCTTAGCAACAGAAAATGTATTCTTAATCCTGTTCATTTAATCTCATCTCATCTCGAAATAGTTTTTTTTTCATTCACACGTTCATCTTTTTTCATTTTTCTTTTTCTTTTTTTTGCTTTCTTTTCACATAATTGACAATAAAGGCGTCCTACAATAGAAGCCTTGGTATAACGTAAAAGCCACAGCAAGCATGGTGTACTTCATTTCCGACTCCATTTGCGTATAGACATGTTTCACAGACGCAAAAGACCTTATAACACCAGAAATTATGGCCATGATGACAAGAAATTCAAATCGCAGTACATCGATATTATGCCAGACTTCAGCCCTTCCGGTCTGTTAGAGCTGGAGTCGAATAACAAAGAAGGTATAGCTTTAAAACATGTGGAGCCGCAGGACGCTATTTCTCCAGATAACTACATGGATATGCTAGGACTGGAGGCGCGAGATAGGACTATGTATGAACTAGTGATATACAGAAAGAATGACAAGGATAAAGGACCGTGGAAAAGATACGATTTGAACGGCAGGAGCTGTTATTTAGTCGGTCGTGAACTGGGCCACAGTCTGGATACAGATCTCGACGATAGAACGGAGATCGTTGTCGCAGACATTGGTATACCCGAAGAAACATCCTCAAAGCAGCACTGCGTCATCCAGTTCAGGAACGTTCGTGGCATTTTGAAATGTTATGTAATGGATTTGGATTCGTCCAATGGGACATGTTTGAACAACGTTGTAATTCCTGGAGCGAGATATATAGAGCTACGAAGTGGTGACGTCCTTACACTTTCAGAATTTGAAGAAGATACCGATTACGAACTCATCTTCATGAATGTATAACCATATATAAGAAACACACTTTCAGTGTGTTTTAATTATTCTTCTTTGAATGCTGCTTTATTGCTGTAGGGCAATTTGCTCCAACTCATCGATTATATCCCATACTATGTCTTCAGCTATCTGTTCTTTGTACAATGTATCCAGTGTGTTAACTTTTGAATTCCCGTCAACACAGTAAGCTGATCGGATTTGATCGAGGTACTCCAATTTATCTTCTTCACTAATTATCCTCGCTGTTCCACCGTTAAAACAGCTGATTGTTGGATAGTAACCCAGTTTGTTATTATTTACGTATTTGTTTCTGAGTATCAATCCCTTCTTTTTCTTTTGTTGCTGCTTTTTCTTTTTGGCACTGGTTGTGTTTTTATCATTGGACTCATCACGAGCTTCACCATGTTGCCAATATCCAAGATAGAACTTTTCATTGTATTGTAACTCACTGAACGGTGGTAAAAACGGCTTTAAGTTTTCAAATGCTTTGCCTAGGTACTTACCATTTTGAAAGATAGCAAGATATGAATCCTCTAACTGGTAATAGTCTTGCCTTTCCCTCTTATCAGAAGAATAATATTCCGGTTTCGTTGTCTTTACATAGTCCGTTGCCTCAAAGAACAACTGGTTCTTATACCTGATGGCGATTTGATCGCGGACGACGTCGTTATATTCAATATCTTCTAATAGCGCCCTTTGAAATTCTTTGTTCGTTGTCTCTTGTTTTAATTTTTTCCTTGAAGGCCCATTCTCAGCATCTTCTCTCCATGGTTCATTCATCGTATCCATATGGGAGTTCAGTGCAAAAATTCTTCTTTTGGTAAACTCCTTAGCTTGTTTGATTTGTGTATGAATGCTAGGAAGACTCAGTAGAAATCCGATTTTATCACCCTCTTTCAATGGCGAACCATTTTCTAGGACGCAATTCAATTTTCCTTCGTGGATAGATTCTAACGAAATGTCTCTAATACCATACCCGTACACATCAAACCCTACGGGAGCCTCTAAACTGGCCTCTCTTCTGCAAACTCCAAATCGTAGATGCGGGGTGTCATTCACTTGTTTGTGCATTTTTTCGTATATGCCACTTTGTACTTCGTCTACTGAATCATCAGCATTTTCCTTATTATTAACACCGTCTGCGAATTTCTTGTTTCCTCCACGAATTACCTCCACTTCCCAATACGTCATTCCTTCTTTAATACACACATCGCTTCTTGCAGTTCTCCAACCGTATTGATCCGGGACACTTACCAGATCATTTCCATCTCGACTAATTGACAACCCTTCAGATCTGTCCATGACGCTCATTCCAGAGTGGTCAAATGGGTATTCTGTACAGCCATACCCCAAAATAGTGAAAAAGGGATTTGCGGAACACGGTCTGTACACAAAATGTCTTCGATTCAATGGAATATCTTCTGTGCGTACAAACTCATAACTTGTACCCTGAACCGATGACTTGATTTGGTGCGTTGCTTCCATCTGTGGTAAATTAGGTCTCTTCCCTTCTTGCTGACCCTGGAGAGCATTCTTGTAAACAATATCAGTACCTTCCTGGTAAGGTATAATACCCAACTTCATTATTAAGGAAGTGAATTATCTGTTTTCGTCCAATTATGGTCACCTTTATCGCTGATATCCTTTGTCCATATCCTTTTTAAACTATAATTACAGATTCTCTATTTTTTTCTTTTACCGCGATGAGCTTCATAAAATACTCACAATACCAAATGTGAAAAATTTTAGTAACGTAAAGTGGTTTGCTTTATTCGCACAGGAGTAACCCTTTAGAGTACATAAAACATACGAAGATGATGATTAAATCATGAAGCAGAAAAAATTTAACTCCAAAAAAAGTAATAGAACAGAGTTATCAAAAAGAGGAGATTCTCCTAATATAGGAATTTCCAAATCTAGAACTGCATGTAAACGATGTCGATTGAAAAAAATTAAATGTGATCAGGAGTTTCCTAGCTGTAAGAGGTGTGCAAAATTAGAGGTACCATGTGTTTCTTTGGACCCAGCCACCGGAAAGGACGTTCCAAGATCTTACGTCTTTTTTCTGGAAGATAGATTGGCTGTCATGATGCGTGTGTTGAAAGAATATGGAGTAGATCCCACGAAAATACGAGGAAATATACCTGCTACAAGTGATGATGAACCTTTTGATTTGAAAAAGTACAATTCAGTTTCATCTTTGGGAGAAGAGGGAATATTGCCACATAATGGCTTATTGGCGGATTATTTGGTTCAGAAAGGGAATTCTATGGCATCCTCAGCTTTAACAAGCAAGTCTATGGCAAGCCCACAGACTATAAATGTACAACGCAAGGAATTTCTGGTAAACTCAAAAAAACAAGATGGTAGCGCTTTATTACCCGAGACAGGCAGCCCTATGACTTCAGATGCAAGAGCGGAAGAGCTACGCCGATGTAATAAGGAGATCAGTGCGCTGGGCACGATGAGAGAAAGTAGTTTTAACTCTTTTTTAGGAGATTCATCGGGTATTTCCTTTGCGAAATTAGTCTTCACGGCAACTAATTTTCGTCAAGATTCCGGAGATGACGTTCTGGATGAAGATATTAAACAAAGGGAACAGAAATACAATGGATATGCAGAGGCTGAAAACAATCCACACTTTGATCCATTGGAACTACCACCTCGACATGCCGCTGAAGTTATGATATCCAGGTTTTTTGTAGATACTAATTCCCAGTTACCTTTGCTGCATAGAGAACTTTTCCTGAAAAAATACTTTGAACCTATTTATGGTCCCTGGAATCCCAATATTGCATTGGCATCTGATCAGACAGGCATAAATAGCGCGTTCGAAATTCCAATTACCAGTGCTTTTAGCGCGCATACTGAACCAAAAAGGGAGAACGTTACTGAGAAGATTGACGTATGCTCTTCCGAGGATGTTCCATGGTATGACACTTGGGAGACTTCTCAAAAAGTCAACATGCGTCCGATAGTTGAACTACCGACAAAATTTCACATACCTTATTTTTTTTTAAACATTATATTTGCTATTGGCCATGCTACGCAGGTACTTAAGTCAGATATTACTACTGTCGCGACATATAAGAGACGCGCTACTAAATATATTGCATCTTTATTTTCATCTTCAGACAGGTTGGAGGCATTGGCAGGCACTTTGCTCATGGTAATCTATTCAATAATGAGACCTAATGTCCCCGGTGTTTGGTATACTATGGGTTCTGTACTAAGACTAACGGTTGACCTAGGACTACATTCGGAAAAAATTAATAAAAATTATGACGCCTTTACCAGAGAAATACGCAGGCGTCTATTTTGGTGCGTTTACTCCTTAGATCGGCAAATTTGCTCGTATTTTGGTCGACCTTTTGGTATACCTGAAGAAAGCATCACCACCAGGTATCCTAGCCTTTTGGACGATTCCTTCATCACATTAACTAACCGAGAAATTGACGACTACTCAGACTTACCAAGCCCAAATCCGTCTTCAAAAGTTATCGCATTGGCCATGTATAAAATCAGAAGAATCCAAGCTAGTATAGTGAGAATACTCTACGCGCCCGGTGCAGAATTGCCGAGGAGGTTTATGGATCTCGAGAGCTGGCGGATTGAAACCTACAATGAACTTGAGCGTTGGTTCCAAGTGGACGTTCCCAAAAACTTTGAGATGATGAATTGCAAATTCAACAGCATCTGGTTTGATCTGAACTATCATTACTCGAAGAGCATTCTTTATGGACTTTCTCCAAAATTCCCTACTTTGAATGATACCGCTTTTAAAATTGTCCTGGACAGTACGAAGGGCACCATAGACGTATTTTACAATCTTTGTGTCAATAAAAAAATTGGTTACACGTGGGTAGCAGTTCATAACATGTTCATGACAGGTATGACTTACCTTTACGTAAATTTTTACTCAAAAAACAACATAAATGATTGTCAAGAAAAAGTGTCAGAGTACACTGAAAAAGTGTTGATAGTACTGAAGAATCTGATAGGTTTTTGCGAATCTGCGAAAACCTGTTACACGAGTTACAAAATTTTATCATCAGTTGTAATAAAGTTAAAATTTATGCAAATAAATGATGCCAAAGGGATATTTTCGGATTCAAATCCCCTAACCTCTCAGGCAAACCGCATGTCAAGTTATGATAAAAAAACGAACGTACTTGGTTTTGACGACGGTACTTTTGATAACAAGGTTTTTAATAGAACCAATTTTGAAGAAAAAGCACCTTTTGATATACCTCTAGATGAATTTTTTACCGAACTGGAAAAACACAGCAATGTTTCCCAGTTTAATACTTTAGATGTAAGCGAAGGTAATCAAGTGATAAATGAAAGTGCTTCTACAAATACGTCTTCTGCATTGAATTGCCAGTCGTATACCAATAATCAAGATATCATGGATATCCTTTTCCAGGTTACTTCGGGATCTGTATGGGATGAGTTTTTTGTCAGGTCTGGTAACGGAAACGAAGGCGAGTCTTCTTACGATATCAGTAAAGGAAAGAACTCTGAATCCGGTGGAATATTTTAGCGATAGCTCGAAGAATCATGATCAATGGATTGAAAGTAGGGCCACCAATGCTCTTTTCAATCTATTTTTTGAAAACATGAGAGTCCTAAAAGAGCTAACTTAAATGACCGGGGCAGATTAATTGAAAAGTTTGAGGTTTTTGTGATAATCTTCAAAGTTGAACGCATGTATAAAATGATAGAAGCAACAGTCCATTGAGAAGTATGCCACTATAGTCATATATATATATATATATATATATTTACGTATTAATTGATAAACTATAATACCAACGGCACTTGATACTTGAATTCATCTTACATTTCCAGTGATGATTTTTTTTCTGGGACTACGCTGATAAAGAAAAATTGCAAGAACTGAGAAACCACTTGTTTTGTATGGCACTTTGACTTTCGAATAACACATAATGTTCGTTATCAACTGTTTAAAGTCGATAAATGTATAATCACTGCTTTGACATAAGTATATAACATTCCGAGCAGAAATAAATTCTCTTAACGCGTTCTTGTAACTCCATAGAGGCTCTTTGGAACTTTTCGTTTGACGCTCACACCTTTTATTTCGTTAAAGTACCGTTTTGCCAGATCCTTGCCAAAAACCAAAAATATTTTTCTATAAAATAATCCACAGGCATTACACAATGTCACCTCTCCATCAGGACCCTCTCTCCATTGCGGAGAAGTTTTTATCACCGCACACTGTGGACATCTCCTGGTGACGCCTTTCCTCTTTTGGACATTGTGCTGAACAACAGCAGTATTATTCGTTGTGACATACAAAGATGCACTAATGGGTTTAGCAGTATTGATTTTTGTTTGAGAGTGAGGTTTTTCGCAGTCTATTGTCTCCTCTACCGGATTCAATAACGATTCAACGGAGATTCTTTTATATTCTGGATGACACAAAGTCTTAATGTTCATAGCAAATTCTTCCTTCTGGCTTTATATTTGCTTCTAGTTGATAATTGTTTACATTTAATGAAATTGTTTCAAATCAAGAAAAGGTAAGATAAGCTCCCTCAAAGAACCTCTCGTCTTATAATATACTCTTCAAACAGAGCAACAAATATTAATTAACATGCTCGACCATTTGTTCTTTTCCATCAAATTGGACCCTAGACCCTTAAAAACATAGATATGACTGAAGAGGAGGTTTTTGACCTCTAGCCTATTATTCCATTTTACAGAGAAGCCTACTTATTTTCTGTGGCAGGCGGCTAAGCAGGTAATGTTGTCCGCATTTTATCAGAAATACTTGCCAAGAAAAAAAAGGGATTTTCATATAAGGGGATTTTCTACAGGTGTTTGTGTGAGTATGTATTGCACCAAATAAGTACTGTGTTAAAGGTTTTGTTGATGCGTTTTCATCGGGGTTAATAGCGTCTAATCCTTCAAGGGAGCTGTAAGTGATACTTTCATTATGCAAACTAAAGAAAGCTGAAGTCCTGGTACGCCACCTGGCACTTCATCTGGCTTCTTTTATTTTTTTATACACAGAAAATAACTTACTTACACTTTTTTTGGAAATAAAACCATTGTCTCGGGGAACATATACATATATATATATATATATATGTATATAATACCAACTGCAATAAAAGAAAAGAGTCATATTATAAGTATAATTTTGAATGTTCTGTGCATTTTTCACTGTCGAATAGCTTGCTTGTCATGCCAAATAATGGGTTAAATCGCTGTGTGCTGACAATGTATCAAATAATACTTCCCCTAATTGAATGTGTGGCGCTATCCGTATATCCGGACCCTTTTTCAGGGCCGGTCTTGGCATGAAAAAATGTCAGAAGCATGAGTAGAATTAAGTCGAGAACAAACTAATATGAAGGGGATGTTTAATGTAAAAACGTATAAAAAGGCCATGTTCGAGGTGGATAATAGAACAACATTCTATGAAGACGGCAGCTTCAAGACAGAAAATATTCATAGAGATTAAGAGAAAAAGTCTCGAACATATTCAAATGAAGACTGTCTATTACAAAGAAATCACCTACCAGCAGTATCTTCAACTGCAACCTGAACAACAGGAAAAATACCTGGCTTTATGTCAAAAAGATTTTGAACAAGAGACTGAAAGAATTGCATTTGATCGTCAAGGAGGTGTGCCTGGTATTGCTAGGAAATTTGCACAAGAAGAAGTTGCTTGGTTCGATCGCGTTACAACATGGTCATATATGAATGCTTATATTCCGAGCTACAGAAGAAGAAGAAACCTTTTAAAGATTGATATGTTAAAGATGTCTAATGCTGAAGAATACTGAGAATAATTTCGAGCGCCGATCCAAATATTAGGTTTGCTTTATCTTTTTTTATGAAATAAGTTCATGAAATATGAATACTATACCACTACGCATATATATATTTTAAGAAAATTTTCGAATGAAACTTGATGAAATTAGTCCATTAAAAGTGTATGGGTAATCGAAGAGCCCAAACTACCGTTAGTATAATACTTTGTACTTTGTACTCAATACTTAATACTAATTAAAGTCTGGATTACAGTGTCCTATGATAATTGTGTTAGCTTTTCATCTTTTATTGCGACTACAGTTAAATTTTATGGTTTATTTATTCCTCGTTGTTTCGATGCACGATGCGAGTAATTGCAGGATCTCTTCATTGTGCACGCTGAGTTGTGGTACAATGTCCTCGGGTAACGGTATCGTACCTACCGGTATTTTCACCGCCACTCCACCTATAACATTCATCTTCAAACCATGTAGTACCTCTTGAAGTTGGTCATTACACTTACTACCGCCATGACCGCCGTAGCTTACCACCAGGGCAGGTTTTCCGTGCCATTCATGGTAAAGACGATCAATTGCATTTTTTAAGGCTGCTGGATACCCCCAATTATATTGAGGTGTAACGAATACAATAATATCTAATGCATTTACGATGCGACTCCACGATCGAGTTTTGCTGTCTGCATACTCATCCACGCTCTTTATTTGCGCAGGGATCAGTTCGTCATCATCTTCATATAAGGGAAGAGCAATCTGTTGTAAATCTACTACTTGTATTTTCAGCTTCTGGTCTATTAATTCTTCGCTATTTTCAATTGTACGTTTTACGTATGCTGCAATTTCTGGGCATACCCTCTTTGCCCTCACAGAACCCATTATAATACCCACTTTCATGTTTAATGCGGTTGTCGACTAAGCACCTCAGCTGGTAATGGAGATGACCAAGTAACTAATTAACAATTGATAGATATACAACTTTCCCTTTTCAATAGGCATGTCAAATCTTTCGATTTTTTTTGATTTTGCATCTTCTTTGATTCATATTTACATTCGTAACCATGTGAGATGCTCAAATGTTATGATACTGACGGGTAATAAACAACGGGGGCACCACTCAAAGAAAAAAGCAGCTTATCTGTAGAATCTACACAGGGTTATGCCAAGAATGGAATTACAACAATTGCCTTGAATTCAAATCAGATACAAAAAATAGCATAAAATAGTAGGGTCAAACAACAGACCAAGACGAGACTGTAATCATCATGTTGTAATAAGAATCATGTATTAACTATCGACTAGTATTCATGTCAGTAGTATATACTGTCATATACAGTGTAACGTGGGGACATTAATTTTGATGACTTTTTTATGTCCTCACGTTACACCGCATGTGACGGTATACTGGTAACACAAATACTACTAAACAGATGGTATTTTACAGTTTCATTCCAACAAAAGCATGAAGTGTAATTAAAAAAATGCTTTCTTGGCTTGTATTCATCTAATTCATTTGATCATAGCATGTGCTCTATATTGTAATGGCCAAGCTCGGCGTTAAAGTTTTTAGTTGACATATTTATCATCTTGTGTAATATTTAACATAAAATAGGTTAAATTATTGTATCTCAAAATGAGATACGTCAGTCTGACAATACATTATCCTAAACGTTCATAAAATACATATGAAACAATCCTATAACAAAACGAACAACATGAGATAAAACCCGGCCTCCCTTAGCCAAACTACCCAAACATATAAATGCCTGAACAATTAGTTTAGATCCAAGATCCGTGCTTCCACCATTTAGTATGATTCATATTTTATATGATATAGGACAGTTAACATTCCTTGAATCAAGCTGATAATCCGTTTTGACAACTGGTTACTTCTCGAAGACTGTTTATATTAGGATTGTCAAAACACCCCAGTATTATTTGGGCTCGTAATATGATATAAATCAATAGTCATATGGCAACTTGGCCGAGTGGTTAAGGCGAAAGATTAGAAATCTTTTGGGCTTTGCCCGCGCAGGTTCGAGTCCTGCAGTTGTCGTTATTTTTTCTTTTTCTTTTTTTTTTCTCTGAAGCAGAGATGGAGAATAATGAATGCCCTTATTCCAGGACATAATTCACTATATTGTATTGGTTACATACAGCTCTATTTGCTCTTTTTAGAGAACTACGACAGTGTTATATGAGCCAGTTAGTTCTAGACTTAAAATGTTTGAAGGATAAAATAGCAACGAATTACGATATTCATAACAATGTTTACGGTGGAAACGGAATGGAACCAAACATTATTCATCCGTCCAAAAGATTCAGGATTGTTGTTCGATTAGTAGATTTCTTGTTCTGTAAATCGGATGAAGAATTCATTAAAGGTTTTTTCTGTCAAATGATAGTTAGAAATCTTCATTGCCTCAATTCAACAAATGGCGCAGAGGAGATGCGTTTGTATATGAGCGAAAGATTATTCTCAGCCCATAAAGATGATTTGAGATTGATAAATGGGCAGGTACTGGATGTTCGCATTGGGGTATGGTATGGAATACACCAAAGTCCGCCAATTTTTGAAATCATTGATTTTAAGATACTATCCAGGAATGACGTTCGTGATTTCTGTGAATTTGTCAAATCACCACTTGGTGAGAAGTTTCTGAACATCTCTAACTCCTAAGTCAGACGTTTGGCATATACTGAGATTATATAATACCTTTGATAAGAATGTAAGAGGACCCTTGAAAATAGTTATTGTAATGTTATGTAATGTAAATAATAGTATACAGGTGATTCTTATTTATCCCATGAAATAAGTATGAGAAAAGAAAGGAAAGAGGCAATTAGCCCGGTTCTGTTCTAACTAAAAAGCAATTTTCTTTGTATTTCTTCTTCTGTTCTTTAGCAGAATCTTTTGCTTTTCCAATTGTTCTTCCTCTTCCTCGTCACTGTCGATTTCCATATCCTCCTCTTCTTCTTCAGATTCCTCTTGTTCGGATACTGATTCAGCTCTTTCTTGTTCTTTAGCCAACTTTCTGGCAATTTCAACTTCTCTGATTCTCAATAATTCTGGGTTAGATTCGACCAATTTCTTATCTCTTAAGAAGTCCTTTTCTTTGTTACCTCTCATTCTATTCTTGTAGAAGGCTCTTTCACGTTTTTGTCTAATTTCTTCGATTCTAGCCATAGCCTTCAAAGTTGTGGCAACTAACTCTCTATTGTATCTAACAGGGACATTTCTTCTTTGGGCAAAAGTCAAGGTAGAATCCACAGCCAATTCTTTTCCGGCAGCCTTTCTGAAAGCTTTGGTCCATTTTAGTTTTCTTGGGTTACGACGTTGCTTGAATGCCTTGTGACACTTAGAACGGCAGAACCTAAACTCTTTAGCATCGTTACGCACAAACATGATCCCATGACCTGGATAACATGGGGATGAGCAAAAATGGCATTGATAAATTCTCATTTTTTTATACTTACTAAACTTTTACTTCCTTTTCCTTTTAGTTTCTGAATGTAAATCACGGGGAGGTGGTGGTAACAATATGGACAACTCACGCTTGAATAGCAATATCTTTCAAATCACAAGTCGAAGAACTTAAAAGTGGTATATCACGGATCAAGATAGAAACTGATGTAAGTTGGAGATAGGGTGGGATGAGATGAGATGAGTTTAGAAATACATTATTTAATAAAAGACGAGTGAAAATTTTTCACTCCGCTGAGTTCGAGGCGAGCGGGCAAAAAATTTAAAGAGCGAGAATCGGACCAAATGTGAAAGCCATTTGAATCAACGTAGGACTCACTCGACGGAGACCCTTGAACTAGACAAAGTACGAATAGTAGTGGAATTTGTACGTCTCCACTGGCCGAGCACAGTTTAATAAGGTTGCATAAACACTTCCACCCGCACAATATCATGAGTTCTCAAAGTAATACTGGTAATTCTATTGAGGCACCACAACTGCCCATTCCTGGTCAAACTAATGGCTCTGCGAACGTTACTGTTGATGGAGCTGGTGTTAATGTCGGTATCCAGAATGGTTCGCAGGGTCAAAAGACCGGAATGGACCTTTATTTCGATCAAGCTTTGAACTACATGGGAGAACATCCTGTGATAACAGGTTTTGGGGCCTTTTTAACTTTATATTTTACAGCCGGTGCATATAAATCAATATCGAAGGGACTTAACGGTGGAAAATCCACCACTGCCTTCTTGAAAGGCGGATTTGACCCGAAAATGAATTCTAAAGAGGCTCTACAGATTTTGAATTTGACAGAAAATACATTGACTAAAAAAAAGTTGAAAGAGGTTCATAGGAAAATTATGTTAGCTAATCATCCTGACAAAGGTGGTTCTCCATTTTTGGCCACTAAGATAAACGAAGCTAAGGACTTTTTGGAAAAAAGGGGTATTAGCAAATAAGGTAAAACGGGAACCTAAAATGAGTTATTGCAATTGCATATATGCCTAATACAAGTGGTATAAACCTCGAACCGTGTTCAATCACATGCCGTTTAGGAGATTAAAATACTTCGGGCAATCAAATGTTTGTATAGATAAGTCTTGTAAATAACACGGAAAGCTATGTATTTTAGTTTAAATAACGTATACGCCCTCTGTGATTAGCGATGAACCGCAACGATCACAATTCTTGCTTACATGGGTAATATAATGCTTGAAACAATCAACATGCCAAATTTGAGACAGACTATTCTCTCCAGTTTCCTCATTCTCTTCTCGGCATGATTCGTTGCCGCACCTGACACCTTGAATTGCCAGCTTGTGGCAATTTTGGCAAGTGTTCAAATTGTACATGGATGTTAGACACTCTTCTAGTTCTGCTATACAGCGAAGATCAATACCGAATTTCCCTTCCTGAGTCCTGTAAAACCATTTCAGTTCGCATAATCGGAGTAGTAAGTCTTCGATGTCCGTTGCTGTTAATTCTTGAAATTGGAAAAGATTGGTGGACCCTACAGTAAACGTACTGAACTTACGCCATTTCGCGAGGTTTGAGTCTCCTGTAGCTGCTACTAGAATACGGTTGACTTCCTTCACAATTATCGAGGTGTCCAGTGCAGGCCCTTCGACGATAGTCTCTCCACTGATCATGAATTGTTCTATGGCCCATTTCATAAACTCGATCTCGTTTTGATTAAACCTTGTGGCTAACTTAGTCTCTTCTGTTGATGCTAAGTTAACATATACGAAAAACCTGTTACTCTCCGGAAGTACTATCGATTGCAAAACTGCATAATCATTATCGGGAGCCCTTATTGCTGTATTATCTTCGAAGGACTCAAAATTCTGCTTGGCTTTTAAAGTCACTGCGTTTCTACCAATCCCGTGGTTGATCCGAATGATCTTGTAACCCAAAAGGTTCAGTTTTACGTTTATAGCGTTTATATAATCATTTAGCTTGTCGACCCACTGCTGGATCGACCGTTCAGTGTTAAGCGTTGAAGCATCGGTTTCCAATCTCATTAGGGCTAGAATGAGAGCATTTTCATGGCAAATGCCTCTTGCTGACAAGATATATTGCAGCAGATATTTTGCTGTAGCATCCCCTGTTACAGGTGCAGAGACCTGCTCTTCATGTACCTCCATTCGCCACGACTACTATCAGACTTCAGTCAGCAATGAATATGTACCGAACCGCATACATATATGGTTATTATTCTCATCTCCATGCCTATAATTATCGCGTTTCTTTTTTTGGTATCCCTTAACCTAATTTCCATTTTCCAATAATTCAAGTCCCCTATATTATTGATATCAGTGTCCTAACTATTTTTTTCAGCCTTCCGAAGCCCTAAAAGCGCCCCTGGATTGAATCTTTGACTTTTTTTCTAGTGAATTTAATAGTGGCTATATAGTTATAAATAGGCCTGGTTGCCTTTTTGTTAGGAATGACTACATTGAAACTAGCCAAGCTGTGGTTAACTAGTTGGAGACATTGTTTTATTCAGAAAAATAACGTGTTTTGTTAGTTTTAGACCTCAGAATAGCGTTTATTTTGAGTACAAGTTCGGCCGTTTTGTATAAGAAATATTAGAAAGGCTGCTGTAAATCAAAAACGAATCGATTTTGGGGAGACAAGTAAAAATGCTCAATTCTGCGTTACTGTGGAAGGTTTGGCTACGAATAGACAACTCCACTGATGAAGTAAACCAACCAATTGCTGTACAGTTCGATGAAATAGATACTGTTGATGATTTGAAGAGCAGGTTTTTTCAGAAACTGAGTTCGACTCGATGGCGAGAAATTAACGATAATGCTTCCATTGCAATAGGCCTCTACGCACCTAAATTTGACAATCAAGCCGACAATACCAGTAGTAACAACACTAACGATAATAGTTGTCGAAGTAAGAGTAACGGTGCTGGAAGTGGCGCCAACCTTTCCGTTAATAGCAATACCAAGAGTTCAGTGAGCCCCACAGCAGGATCATTTGGTCTTTCAAAAGACCTTGCAAAGGACAGGAATGTTCTCCAGCATCCTAAACGTACGCAGAAAAGAGGAGCATTATACGACGCCTTTGCCGCCGCGCCGACAGTGGCCGCGACTACCAATGTGGATTTTCCTCCCAACGAGGCGCCAATGCTAAGCCCGCAAAGACCATACTCTACTAGTCCTAAACAGTTTCCAGCAACAACTAAAAGTCCGTTACTGCGATTTGCCTCAGTCTCACCCTACCCTAAATTTCATCCTGATAATCAAATTATGGCATCAGCTGGTCTTACATACGTCTCACCGCATAATAAAAATAAATACACAAGGCCGTTGATTAGAAAAGGTTTAAATTTTACCACAGAATCAGTTAATGATTGCACTTATAAAATCATCTTTGAACCGGATGAATTGGCTATTAACATATATAAGGAACTATTCGGAACCATGGGTTCCCAACCTGCATCGCAGCCTTTGCTGATATTTTCGAATGTTAATTTACGCCAGGATGTACCGCCTTTAGATATCTTAAATGTTGTAGACTATGTTCCTACGAATGAAGAAATTTCGCAGCAGAAAACTCAACCAACAGACCATGGGGCCGTTGGTGTTTTTCATCTAGACGACCATATTTCTCCGGGCGAACAAGGTCTTAAGCAAACAATTGGTGATAAAGCAGATCTTAAAGGTAAAGATGGCAATAGCAGCCCTCAGGAATTTAAATTAATAACTGATGAAGAGCAATTGAGAAGAGCGTCACAAGAACTGAAGGATGAGGAAAAGGATGCCGAGTCTCCTTGGCAAGCAATCTTGCTGTTACCAAAAGGTTATAAAGGAGGGGTAGATTTTCGAAATAAACCAGTGGCCCACACGGATTCATCTTTCAATAATGAAGACACAATTACTCATTCAGAGTTAGAAGTGAACACCGGATCCCCTTCGCAAGAAAGCGGATCACTTAATGAAGCTGGTATAGGCATAACGCAACCCATGTCGGAAGTACAAAGAAGAAAAGAAGACGTTACGCCCGCATCACCAATATTAACAAGTAGTCAAACGCCGCATTACTCAAACTCGCTTTATAACGCACCTTTTGCTGTTTCCTCTCCACCAGATCCTTTACCAAACCTTTTTACCACCACAAGTGAAAAAGTTTTCCCCAAAATTAATGTTTTAATAGTTGAAGACAACGTCATCAACCAAGCTATCTTAGGTTCCTTTCTGAGGAAACACAAAATCTCATATAAACTGGCTAAAAATGGTCAAGAAGCTGTTAATATTTGGAAGGAAGGCGGTCTTCATTTAATATTTATGGATTTACAGCTGCCTGTCTTGTCTGGTATAGAAGCTGCCAAGCAGATTAGGGACTTCGAAAAACAAAATGGCATTGGCATTCAAAAAAGTCTCAATAACTCACACTCCAATCTTGAAAAAGGTACTTCAAAGAGATTCTCTCAGGCGCCCGTGATTATTGTAGCATTGACCGCATCTAACTCTCAGATGGATAAAAGAAAAGCACTTCTTTCTGGTTGTAACGACTACCTGACTAAACCAGTGAATTTACACTGGCTTAGTAAGAAAATTACAGAGTGGGGATGTATGCAAGCCTTGATTGATTTTGACAGCTGGAAGCAGGGAGAAAGCCGGATGACCGACAGTGTTTTGGTTAAATCTCCACAGAAACCTATTGCACCTTCCAACCCTCACTCATTCAAACAAGCGACATCTATGACCCCTACACACAGCCCAGTAAGAAAAAATTCAAACCTCTCGCCCACTCAAATAGAATTGTGAGTTTGGTTGTACCGTGTAGAGGACATTATGATAGAATGTAACGATATTTATTCAAAATAATTATTAATACTATTGTAAAACAAAGAATTTTTTTTTTTTTTTTAGTTGAATAAGTGCCTGATAAATTGAAAATAGTAATAAATATTCTTAATGCCGTAAGTGCTATTAAGATTTTCTCGTAATAAACAATAGGACATTAAATGAGGTTATTTTTGTAATAATTATGTAGTTATATGTCCATCAAAAACTATTTCGTTCTCTACTACTTGGATTTGTTATATGATGGAAGAGTGATCGTGTTATACGCTGACAGATTTTCGTTAAGTTATTACGGGCTTGGATTCACAGCCTGGGCAGTTATGAAGGATTTCATGGATGAACACATCGCAGTCAACACAAAATTCTTGTTTACAATCTTCACAACGATAGCGAGAACTTGTCAGTAGTTTACCATTTTTATGGTTTTTCAGTATGGGAAATCTTGACTGGCAACTAAAGCAGTCTTCTGATCGAAATTTTTCTGTTGTAGGTACTTCTGCAAATGTTTTTAACGGCATCAGATGGTGATATGATCTGGCCAGGTGGGTAGAAAGGATTAGCATCAAGTCACAACATGGACAGACTGTGGGCAATGAACAAACTTTACTATGACAATTGGGACAGAAGTATCCGCCGTAAACTAACTTGGAATGGCACGAACAAAAAGTTGGAGTATCTTCGAATATCCTTGTCGGAAACCCCATCTTTACGAGTGTGAAACCCTTATTAATTTTGTTAACGGGTAAAGGGGTAACAGCCTCATTAAATAGCTCCTTTAAGTGAGTTTCATCGAGTAAAATTTTATAGAAGGATTCATCACCATAATTCGTTGCCTTGCATAATTCTTTACATATGGCCACTTGAGCTGATAACCCCAAAACCTTCACTCTAATTTTCTCAGAAACTAACGAATCGATAGTTTGGTGAATATCTCCAGGATCAGTTGTGGAAAGACTACCAAATACAATCAGTACTTCCCTTGTACAATGCGCAGGAACAGGCAATAAAAGGCCTCTTGCCATTTCCAATGCATTTTGCAATGAAGGGTTTCCTTTCGGTTCTTGTTTCCTGATGGATTTCAACGCATCAATGTGATCCTGCGGGTTTCCGCTAACTTGGCTGACCAGTTGTGCCAAACCGTTTCTCATTATGATAATACCCATTTGAGATATCGGATTTTGGTCGAAAAATTCATGGACAAAATCTATGGCGTACTGGATAATCATGGCATGCCTGTTTGGTCTCAAATCCTTTTCCAACATAGCTTCACTACAATCTAGTGTTAATATTAAACTTCTGATAATACCTCTTTGGTATGGCGTTATGTTTTTCTTAGCAGTACGTTTCTTTCTGGCCTCGACTATGCTAGCCACAAGAGATGCCATATCCCCTTCATCGTCCACTTTCACCAAATCCCAACTTCTCTTGATCTCATCCTCCCAAGCGTACCCACCATTTGAACCTTGCAGGTTTCTATTCGAGAGCCTTTTCTTCTTCTTACGCTGCACATGTTTATCCCTATCCCTGTGGCTTGAACTGTGCTGCTGTTGCTGTTGGTCTACACGATCATCTCCCTCGCCATCAAAATGAACTTGTCTCTTAGTTCTTCTAGTAATGGCAACTCTATCCTCATCCTCTTCAGATTCTGAAATAACTACAGGAGCCATTCTACTGCACAATCCTTCCGCACACACGCAATTAGCTGCCGACTTGCCCCACTAGTAATCACCTGCATCTATATAAGATAAGATGAAGACCTTTTACGTATCTTGAAAAACTATACAATAGCAAAGAAACCTACCACCCAGACCCTGTGCGGAGTATCTCGAACTTCCAGTATATTACTCTCAAGTAGATGACGCGTAATAGACAGGTTTTATTGGCAAATTTCGAGTCGCTATCATTATCAACATTAATTATAGGGTGGTGTTTGGTTGGTTCGAGTGCCGTCATAACTATTTGTTTTTTTTGCATATCTGGTTGATCCTCCTTAGTTAATATAGTCTCTTTGAGTTTCCCTTAAGGAACTGTCATTTGGTCCGGCGGAAAACATGGTGGTGACAGACAGCCTTTTCAGAGGTGATGAGCAATCTCGATGAGCATCTCAGCGGGTGCATATATACACGTATATAAGATAGTTCAAAGTATGATAGATTAAAGTTTACTTTGTTGTTGCTGAGAAGTAGTGAGAGTGTCAGCAAATCAATACAATGAAAAACATGTCACAACGATCCATGGACGTGGAGAAGAAGGCAGCTAACGCTGATAGTTGTTCCGTAAGTACCTCGAGCATTAATGTAGACGATGCGGACGTTGCTTTAAGATTCCTGAAACAGAACGGTCTCGACGAAAGCTCCACGGCTAATGAAGACGATGTTGTAGCAGGCGAAGAAGCCAACTTCTATGGTTCCCATGAATTATCTCCTAAGGTCCTGAGAAAAGTTGACCTCTTCATCCTGCCCTTTTTATGCTGTACATATCTTCTGATGTTTTTGGATAAGGCTCTGCTGAACTACGCTGCATCTATGGGTATCAAAGATCATTTGAAAGGTAACGAATTTTCTAATTTGGGTACTATCTTTTCTGCTGCTTACATTTTCATGGAACCTGTGGTCACTTACTTAATTCAAAAATTCCCCATTTCCAAAATCCTAGGTACTTTTATTACCGTCTGGGGTATCGTGTTGGCTTGCCATGCTGCTTGTAAGACGTACGCCTCGTTGATGGTCGTTCGTACTCTCCTAGGTCTCTTTGAATCCTCGAGTGCAGTTGGTTGTATCGCTATTAGTGGTATGTACTATACTAAATCTGAACAGAGTGCAAGAATTGGATTCTGGGCCACACAGGCTGGTACAGGTTATATTGTGGGCGGGTTAATTTCTTTTGGCTTTTTACATTATCATGGTACCGCTTTCACCTCTTGGCAAATAATGTTTTTGGTCGTTGGTCTGGTTACAGTTGCGTTTGGTGTTCTAACATTCTTATACCTTCCAGATAACGTCACCAATGCTTGGTTCCTAAACAAAGAGGAAAAAATTCAAGTTGTTGAGCATATCAGAGCTAACCAAACTGGCCTGGAAACAAAGAAGTTTAAGAAGCAGCAAGTTAAAGAACTATTCCTTCATGATAAGTTTACTTGGCCGATGCTTTTATTAACTGCATGTTCTCAAATTTCTACTGGTGCCATTGGTACATTTTCAGTGACCATCACTGGTACTTTTGGTTTCGACAAGTACGAAACAGCATTACTGCAGTTGCCTATTGGTGCCATTACGGCTATGATTATTCTTATAACAACTCAAATGTTGTCCCGCTGGGGTCATATCACACTCATAACCACATCTATGTATATTCCAGCTATTATAGGTTGTATCGTTCTTATCAGTTTACCCTTATCCCATAAGATCGGTAACTTATTTTCTCTGTACTTGCTTTACAGTGGTTCCTGTGTCATTACCAATATTTACATCTGGAATTCATGCAACACCTCCGGTTACACCAAAAGAGTTTTTAGAAATGCTATTACAATGATTGTATACAATGTCTCCTGTATTATTGCTCCACAGATGTTTAGGGCATACTCTGCTCCACGTTACATACCAGCAAAGATTGCCTTATTGGTCACTCAGTGTGTTTGTGTTCCCCTACAATTATACATTGGCTACATTTGCAAGAAGGAGAACGAAAAGCGTGATAAGGAACAAGAAGGTCAAGAAAGGAAGAAGTACCAATTTTTGGACTTGACTGATATCGAAAACAGAAATTTCAGGTACATTTACTAATAATCAACTTTTAATTTACAATATATAATATTTTTAGTCTGTAATATTCAATATTCAAAGACACCCAAACATTCATTGCACTTGGTATTTACCAAAAAATTGAAGAGAAAATTTTTGAGATGACCATGGATGAGGCAATGAAAGTCGAAATTTGATCCCCGCTACTAACTTCTAAACATAACGTCAGGACAATTGAGCTGAAAATGTCTAATCCAGATGATTTAGATGATGGACTCGCCTATGATTTTGATGCCGAACATGAAGTAATTTTTGACGCCAAGGATGGTAGTCCCCCAACCAAAAAGGTACAAAAGAGGTCTATAGAACAAGATGACGATGACGTTGATGATATAGATGGGAAAAAAGAGGAGAGAAATTCAGAAGATGATTCGAATAGACCTATTTCGAAAAGACAGAAAAAGCTACAGAAAAAATCAAAGCTAATTGAGAAAAAGAAAGAGGAAAGCCAGTATATCGTCTCACAACGAAAAGCACTTCCAGCAAGTTCACCAGAAAAAATTATTGAGTACCTAACAACTTTGATACGAGAAAAAAATCCTGACTTGAGTGTTTTAGAATTAGAGGAACTTTACTTCAAAAGAAATGATTTTCTTTCGACAGAAAAATTTGACGCTGAACGCAGATTAAGCAATTTCCCAGCCTTTATTCAAAAATTTTCCGTAGCTCCAAAAAAAATTGTTTTTTCTATGTCTAATATTAGAGTAGCAGACGTTTATCGTAGTCTAAACGGTGGCAAAAATTGCGTCAAATTATTCTCTAAAAGTAAACTAAAGGATGACATAGCCACCGTGGAACGTTTACTTACTGACAGCTCTAAAAAATCAAACAAAAATAAAGATTCACTATATTTTATTGCCACTCCAACAAGAATGCAGAAAATTATAGAAGCTACTGACTTGCTTTTCCAAGGTAAGGAAAAGTTAGATATCATTCTTGATGCAAGTTATTTAGATCCTAAGGATAATACTATATTATCATTCGAGAATGCAGCCGTCCTCTGCCAAGTCTTGAAAACCTTTTTGAATAAAAAAAGCTCCGTGAAAATACTGTTATATTAATAATAGCGCTTTTTCACTGAGGTTCTACACATAAGATTACGTTTTTAAATACCAGCCTTAATTTAGTATATTAAATATTTCATTCTAGCATTTGATGGGGTACTTCAAATTATCTTCTTTAAATTGTCCAAAGCCCTTCCAAAAAGTAAAATCAAAGGAGAAACTTCGAGAACGCCTAGGCGCGCAGCAAACTCCATATATAACAATGTATTTTTTCTTTAACTACATAAAACCAATTTATCCTATTTTACTCTTTCCATGGAGTGTATGCTTTTTTGTAGTTACTTAGATTCAGAAATTCAATGTCTTCCCTCATTTTCTTCACCGTAGAGTAGACCATGGGACGTCGTTTTACTTTAGTTTTTGAATTTTTTCAGCGATGCCCGAAAACTGAAAATTTTATCTCATCTCATTCACCTGCCTGCCATATATAGTATTTTCATGGTATAAACTTGGCATTTTATGTCTTCAATCATAAGAGTATAATTCCGGGATAAAAGCTGGAGATATCATAGTAATAATGGCTAAGAGAAATAGATCTCAATTTCGCATTCAGGAAAGGACTGCAAAGAAAAGAAAGCACGAAGATTCCTTGTTAGAAGGCAATGTTTTCCAAAATGCACCGGAAGATATGGATGAAAATACCATATATAGCGCAAAAGGCTCATCCTGGGATGAAGAAGAACAGGATTACGAAATGGTTCCTCGGAAGAATCGGTCTGATACATCAAATCTTGTTGAAGGCCTGCCTATAAAAGTTAACGGTAAAGTTGAAAGAAAATTGCATAAAGCCCAAGAAAAACCAAAGGACGATGATGAGGAAGACGAAGACTCTAATGACTCTTCAGAAGATGATGAGGGACCTAATGAAGAACAAGAAGCAGAGGCAAAGGAGGATGAGCCTGATACGGAGGAAAAAATTCTGCAACTAAAAGAAGACATTGCCGATTTAGTCACTAAAGTTATGGAGGAGCCTGAAGAAAATACTGCTGCGTTGGGGCGTCTATGTAAAATGGTGGAATCTAAAAATCCTAATACTTGTAAGTTTTCCATGTTGGCTTTGGTCCCCGTGTTTAAGAGTATCATACCAGGCTATAGAATTCGACCACTAACTGAAACTGAAAAGAAGGAAAAAGTTTCTAAAGAAGTCTCCAAGCTTAGAAACTTTGAGCAAGCCTTAGTTTATAACTACAAAAATTACGTCGGAAGATTACAGAGTCTTTCAAAAACTCCCAGTAATGCTGCTCCTATACAGGTTTCATTAGGGATTTTGGCCACTCAAGCCGCAAAAGAATTGATTTCAACGGCATCCCATTTCAACTTTAGAACAGACATTTTCACTTTACTGTTGCGTAGAATTTGTAAACCAAGAATTTCAACAGATCCAACTTCCATTCAAATAATCCAGACATTTGAAACTCTATTAAATGAGGACGAAGAGGGCTCAATATCATTCGAGATACTAAGAATTTTCAACAAAATACTAAAGACGAGGAACTTCAACATCGAAGAATCTGTTTTAAATATGTTATTATCGTTAGATGTCTTACATGACTATGACCCTAATACTAAATCGAAAGGTAACGTTAGCGCTCCTAAGCTCAAAAAGAAAGATAGGGTCCATCTTTCTAAGAAGCAAAGAAAAGCTCGAAAAGAGATGCAACAAATTGAGGAAGAAATGCGTAACGCTGAGCAAGCTGTTTCTGCGGAGGAAAGAGAAAGAAACCAATCCGAAATTCTAAAAATCGTTTTCACTATATATTTGAATATCTTGAAAAACAATGCAAAAACACTCATTGGATCGGTTTTGGAAGGTCTAACGAAGTTTGGTAATATGGCCAACTTTGATCTATTAGGGGACTTCCTCGAAGTAATGAAAGAACTTATTAGTGACACTGAATTCGATAACCTTTCCTCTGCTGAGGTCCGTAAGGCTTTGCTTTGTATCGTTAGTGCATTCTCACTTATTTCAAATACACAATATATGAAAGTTAATGTGGATTTGTCCAAATTCGTCGATGGGCTTTACGCGCTATTACCTTATATCTGTCTTGATGCAGACATCGAATTATCTTATAGATCGCTAAGGTTGGCTGACCCACTCAATAACGAAATAATAAAACCATCAGTTAACGTTTCTACCAAAGCAGAACTTCTGCTAAAGGCTCTGGACCATGTATTTTTCCGCTCTAAATCAGGGACTAAAGAAAGGGCTACGGCGTTTACCAAAAGATTGTACATGTGCATCAGCCATACCCCAGAAAAAACAAGTATTGCCATTCTTAAATTTATTGATAAATTAATGAATAGATATCCAGAAATTTCAGGCCTTTACTCTTCCGAGGATAGAATAGGCAACGGTCATTTCATAATGGAAGCCGATAATCCTTCAAGGAGTAACCCAGAGGCAGCAACCTTATGGGATAATGCTCTTCTTGAAAAGCATTATTGTCCTGTAGTTACAAAGGGGCTACGCTCTCTATCATCTAGATCTAAAGAGTGTTCTAAATAGCTAGATCCTATATATTAAGTATATAAAGAGCCACGATTATCGTTAGCCAATCATTTTTGCCGTGTCGAGTAGAATTGTATAAATATTAGCATTGTATGAAATTTGAATGAATTACCGCAAAAGTATTATACGTAAGCAATAGAAACAAATATCAGATTCAAGTTCACCAAATCAATATTAACAGCTTACTATATTGTCTTTTTTTATGGAAGAACATTACCGTGAAAACCCGGTAGGAGAATTTTGTTCGGTCGGACTTCCCCATTAGGCGTATATTAAGGGCCTAGAAAATAAGACAAAACGGCTTCTTATCTAAGCTGCTGTGAGTGACAGCATGTATTAACTGAATCAAACGGAGCCCTTTGATGAACATGGCAATCCAAACAATTAAATACATTTTTTGGCTACTGCCGATATTAGGGCTTACACAAGCACTTCTACAAAACCCAGGGGACGATTTTCCATTTAGCACAGTAATAGATATCCTCTCAGAAAATGTTGAATTCTCAACTTTTTTAAGGATTATTCAGAAAACTGGTCACGTACAGTACTTAAATGAGCTACAGAACTTTACACTTTTTGCTCCGATTAATTCAGCATTTATTAAGGGGGACCAAACCACAGACCAATTTGAGGAGCATTTCCATATTGAAGATTTCCTTATTCATGATAGGGTATTGCAAGTGAGAGACCTTGAAAACGGTACCTACCTGGAGAAAAGAGCTGCAAAAGCACCTTTATTGCTGAGAAAGCATGAGCGCCATTGCTTTGTCAATGAAATTGCTGTTGTCGAACCCGATTTGCTGCCTAGTTTCCAGAATGCTTCATTACAAGGTATTAACAATCTTTTACTAATTCAACCTCAAATAAATGAGTTGCTGGTACAACTAGATGAAGAAACCCAAGATTTAAAGATATTTAGTGATTTTATCAGCAGTTTTTCAAACTATAATGCATATACAAACTCATCCACAGTTTTAGTGCCCTTAGATGTTAATTTTCGAAAATTCTTCAATACAATCGAAATAAACTATCTACTTGACAAATATAATAAATTGGGTAAATCTAATACAATTTCTCAGGCCAAATGGGCCGCAGATAGAACTTCCCTTCTTCAAGAACTCATTATTGATGACGTGTATGGTGGTATTTTACCCAAGGAACTAATTTTAGAAAATAAAAACAGTCGAAAACTTTTTATGAAGAGTAATTCAGAAGGTACATCAGTAAGTGTAAATAATTCAGATTACTCACCCATATCAAACAGAATTTTTGAAATAGGCGTCGTGCATGGATTTTCTGACTTAGACTTTTTACGAACGCATATACAGTTTGATGCTGAAAAGTACTTGCACGGTTTGAACTGCTCAGAATTCGTAAAGGAGTTATACTTCAGAGACCTTGAAAAATTCATTCAAAACGGAAGGAAAATCACCATATTTGTACCACAAGCCTCTTTTAATGAGGATCGTGGGTACACAAAACCATCACTTCTGTACCATTTTGTAGAAGGTAAAATTGACCTTGAACAGGACTTTTTCTCATTGCGCCCGATTCAATACGCACCTACCCAAATTTATGACTCCGCCTTTTGCTCTTCAGCTAAAAGACTAGGTGGACACTGCCAAAAGTCCAAAATCACAAGGTCTAATAAAGGTTATTACATCAATGGTCGCTTCAAGATTTTAAACACAAAACCTTATGAGATTGGTAATACGTCCATTTATTCTATTGACGATGATCTTCAATTACCGGGCGACTTAGTGTTGTCGTTAGCACCAGAAAACCACTGTTCTATTTCCCTAATGCTCTTGAAGGAACTTAACCTTTTGGATCTACCATCAAATCATAAGGGGTACACGATACTTCTTCCATGTATGAATTCATGGGACAATAATGATTTGACTATAGACTATTTGAGGTCAAACAAAACCGCCCTAAATTTACTTATGAGGAACCTAATCTTCGAAGACCTTATTTATTCCAACAATTATAGTATTTCGACTACTGTCAAGAATTTATACGGAAACTCTGTATCTATTGGCGTACAAAAAATTGTGGGAAGCCAAAACCTTACGAAAATCTCAGTGAGTACTATAAAGGAAAGTATTATTATTGAGGAGAGTTCCGATATATTTTTCAACCAGGGAGTTATCCATCCTATAGACCAATTGGATTTTCCAGTCGATTTGGAGATATCCCTAAAAGAGCTGATAGAAACTACTGGAACAAAAGAAATATTTGACTTTTTTAACTTGTTTGATGACCTTTCTTCAATCATTTGGAATAACGAAGAGTACTCGCTTTTAGTTCCAACGGCTTCTTCTATTCCATTAAGTGGCATCACGGCGAACTCGACAAACTTAAGAAAATTCCTCGAACTCCATTTGATTCCTGCTAATGTAACGCAAAACCTACTAGACTGCAATGGCTCCATTAGCACTAAACTAGGTACAAAACTAAACTGCAGAAAAGATCATCTGGACAACGTTTTTGTTAGCATACAGGGCGACTGGACCAAGGAAGTTAGAGTTCTTAAAACAGGATGCACTACTAATTTGAAAAGTTCATGCATATTTCTGATCGACAAACCCATATCCTTATCTTGGCTAAACAGCGAGAAATACCATCTGCGCTTGCCAGGGATAGCGGTTGGATTTGGGGTTATAATAGGTGTTACCATAGCCATTTCTTTATTGTTTTGCATAATAATTACCAGGGGTGGAAAAGTAAAAGACAAAAATCAAAGAGGGAGAAATGATCGAGCAACAACACCACTGATTCAACACTCTCCGATAATCCACAACCCTTCTTACTCGGCAACAGCGCATTTATCACCACTTTCTCAACCCACTTTTGAAGGTTCATATTCTGTGAACGCTATACAAAGCCCCAGAGATATACGAAGGGTGGGATCAGATCAAAAGGGCGGTCGCAGTGTCAGTACCTCATAAGTGTTAATATATCATTTAAGTAGTAGATAATATCTTCACAAATTAAGCAATTGAACAAAATAACGTTCGTTTTAAGTTTTATGGTTATTTTCAAGTTTCTGTGAAAGTATATGTAACTAACAAGAAAGTGACCTTATTTGCCATCATCTACTTCCTTTCCTTTTCTTTTAGCGTCTTGCCGTTAACAATCTTCATATTTAATCTGAGTGGAATTTCTTCTCATTATATTCATCAAGGAGCAAACAAATAAGTTCTAAACTAGCTTTCAAATAAGAACTTTGAGTGTCGATTAAATCAAAATGTAAAAATGGAAATGGCTACTAAATTTATTTATGATTATCAATCTCTAATTTTAGTCAGCTTTTTATAAGGAGAAAACTTGTAGTACGAGGTTAACATAAGAAAGAAAGGAGAATGATGGAAAAAAAAACAGGATATATTAAATCACGTGTAATATATATTATTAAAAAGTTTATTAAAATAAAATAATAATTTAAATTACTATTTTTAAATAAGTGTTTATTTTTTAATAACACTATTGTATTTGTTATCCGAACATTAAAAACATTTTATTAGCTATTTTTCAAGCATAAAAATTTGTTTTCGGGGTAGAAACTCTTTACGCGGGTGTGTACTTCAAATATTCAACTTTAGAAAAGTAAGCGTTTACTCGTTGATATTAGCATACACCAGTTTGGTTGTCTACAAACCATGTAGAAGGTCTATCTGCTTATTATGACTGATATTCTTTTGATGCATAACGTACTCTTTAATAACCTAGAAATTTCGTTCATCTAGTTAAAACTATAATCATTCGTAGCATTGATAATTAGATTATTGGAAAGGCACAGAAGAGTGGTCAACTATTAATTAGTATTCTTTCCAGTTTTACTTTAGGGCGCCACACCAATTTAGCAGAGTACGTATTTTGTAATCGCTGAAAGTCATTTGTTTCTCAAGGTTTTCTTTTGAAATCAGTATTTTATTTTACTAGCATAGACAATACTTCCTATTATATTAATGATAAATACGGCGAGACAAGGACAATAATTAATATATGTTTGTATTTTTTGGGGAACCTGGAAGATAAATAAGAGCATTCGCTGGTAAACAAAATACATCTTGTCGCTTGCTTAACGGTTAAAAAGGAAATGATCGTACCTATGGACTACGCTTATTATTGATGGATGGCAATCTTCCACGAAGTCCGCCAAAATAAAAACACTTTTTCCTGTTCTATACCTTTAGGTAGAGCTTCTCTAGTGAAGGTTTTCTAGCTTAGTTAATACTTTTGCGATTGCTAATATTTGTTATTTATTTAGTTATGGATTTTTATTAACAAGAAAAAGAATGGAGAGGAGAGCACATTTGAAACCATCAACTGAGTAAAGGAATAAACACTGACCTATAATCACGCCCGCAATGTTGAAGTAAGATCAAAAATGAGATGAATTATGCAATTACAGAATATTACTAATAAGGGTTGCAGCCTTTTTATAAACTCCGAGTGATTTCACACATAGTTCTCTATCTTGAGCTAAAGTTTGATCCTCAACTAAAAGTTCTTCAAACAGTGTTTCTTTGTAGAGTTTGGTTACCAATCTGTTTTGAACAGAATCCTTACAATAATTGACGAGTAAACACATAACTGCCTTTGGTACTTGATCTTCAATCATTTCTCTTATAATATCAAAGTATGAAACAATCAGACGTTTAATTAATTCGCACTCCAATTCTTCTCTCTCGGTCAGTGGAGGTTCAGCGTTTTCAAGGTCATCTATATCGCCCAGTGAAAAATCTGATATTTGTAAATTTCTAAAATCTTCAATATTTCCATCACCGGCAATGGATCTTTTCTTGTCTGATGCATCGAACACAGGTTGACCCTTTTTATCCTTGCCAAAGAAATAATTTAAAAATTTGTCCTTCGTTTGCTTCGATTCTGCGTCGATACCATCATCATCGTAGTCACTGTTTTTAGCAGAATCTTGATCTATATTCGAAGATATAGATGAAGTACCATTAATACCGTTGGTTTGTCCATTCTCCTGTTGAGACAACTTACTTTTCAATAACTCTTGATTCCGTTTTCTACGCGTTTTCATGATGTCATCCATTGCTTCTGTTGCACTTAAAAAATTAGGATGATTAGTATTGATGTAGGCTCGATGTATGTCAATCAAGCTTTCAACGTAAGAGCGAGTAGGTTGTAACCTTTCTCTAAGTAGTTCGCTTATAACTTCTATTAACATACTCTTCAATTTAGGATATCTAGCTAGCTCAGCGGAGCCACATTTATGGCATATTTTCATCAGCTCCTCGTAAACTAACTCGACGCAACGTTGAGATGGTTCTAGTAAAAGTTTAATTTGAGGTTTAACCAATAGGTCAAAAGCCAACTCAGGTACAAATAATGTAGGACGGGGACCAGTAGAATTTCTAATCGCTGTTCTAACATCAAGAACGGATAAATTAGAAGTTGGATCAATCGACTTCAAAGAATTCCCAAAAACATTATTGTAAATGTAATAAATACGGGCACCACCACAGAGTTCCTTCGTATTAATGTCGGAGGATGTACCATCTATGGATGAAATGAAGTTTGTAGAAAACTTATTCATTAGTTGAAGAACAAGGCTAGCTCTGCTTTCATTAGTAGTAGCTCCTACGCCACCGTATCTAGCGAGCTCTTGTTCGGTTTGAGAGATCAGGGTATTTAACTTGGTTTTAATATCCGGAAGCTTGTCTCTAATGTGGCTTAATAATGTCTGGTTTAGCAATTTAGCTAAATAACGCGTACCACACTTTGTTGAAATAGTTCTGTAGACTGGATGTTTCCTGAAATAGTCCTCTTCTTTGTCCAATGATTCTTCAACGGTTTTGTTCAATTGAATATCCTGTTGCGAGCGATTCACTACACCAACAAACCCCAATTTCAGAGGATACATTTTTCCAGACAAGATATCTAGAGCATTAGTCCCAGAATCCATCAAATCTAATTTGGTAATGACACCAATAGTCCTTTTGCCCTGAGGGTCTACCTCTCTGGCCAACTTTAAGGATTCAGAATTAACAAGATCAACGTTAGCTGGAGAGACGGCCAAGATTAAACAATTTGGAGTGGCTATATAGTCTAGGATCAAATTCTTGATTTGCTTTTCAATATCAGGTGGTTGTTCCCCAATAGGAACCTTTGTAATCCCAGGCAAATCTACTAGCGTTAGATTCAAAACATGAGGGGAAAACACTTTCAAATTAATCGGAATCTTACTGATGCCCTTATCCTTACCGGCTATCCTCGCTGTTTCGTTTTCGATTTCTCTTTTGATATCGTCGAAATCATAAAACCGTTTTCCTGGTATATGCAGGAATTCCCCCCACTCATCTGCATGATTTCTTTCCTTGCCCCTATACTCCAAGGGCTTCGTACCAGCTTCGAATCCTGATATTTTTGTAACTTCATCATGTGGATTAACTGAGTTATCATCTTCCTCTATTAGAGGAGAATTTGGAGATATGTTATTAAGTTGAAGAACTAACGGTCTTCTTGTGACAATACCAGTACCCCTAGGTAAAAAATCTCTTCCAACTAACGTTTCCAATATCGAGGATTTCCCGGAGGATTGTGACCCAACAACAGCTAAAATGGGCAAATCGAGTGTATCGATCCCGGAGTCGTACATAACATCCTGCAGCTTGTTGACAGTAGGAATAAGATCTTCTAAACTAGCCATTCTTTATCCGTCGTATTTAGATTCGCTGGTAGCTACTTAATGATAAACTCTTTAGCAAATTGTGGCCAACCTGAGCAGTAGAGTAAAGGTAATATTTCATCCTACCCTCTTATTTATTGTTCCCACACTTTGTTTTGCCCGACCTTACAGGCGTGCACCGCGTAGTAAAAGTTGAGGACCTATCATTACCTAGAAAGGTGGCGATCAAGGTACTAACAATAAATACAAACATGCATTTTCTAAGATCGATGCTACATACGTGTACTAAATAATAAATATCAATATGTATCAAGTTTTAGGCAAGGCTTTAGCTTTTTTACGCGGTTTTAGCATTGTTATCGCCAACGTGTTGATGTTGCTTGCAGGAACCGGCTGATTTCTCTCCCGATGCTCCCTCTTCCCTGTTAAAGATTGGAGATTTGTTGCCATTCTGAGCAATAGAAAATCACGAATATTGGTGAAAGCTTCTATTGCGCCTTCCTCTGTATCGTATTCCTCTCCAGTAATGTACTTCTTGATTGCCCTAAACTGCTTCCTTGACTTCGGTACAATAACATCGGCACTAGATGGAAATAAAGATGGAGTGGCAAGAGAGTATCCCGAAATACCCATTACAGATGATGTGACACTTAATTTGAACTCTTGACGCTCTTGTAGTTCAATCCAGAAGGATGATAAGCTTACTTTGAGGAGGCGATCTTCCTCTGCCAATTGGTGTATAAATCTAGCCTTAGGATCGTCTGGGAATAATGGAATATTATATACCGCAAGAGAATTTTCTTTAGAGGTAAATATATCACCCACTTGCCATAGTGGATATTTCATCCCTCTTAGGTATGATCTTACTCGAGCAGGATCTTCGCCCGGTATCCTTAATTTTGCTTGTGTATCATTTTGAAAGCATTCAATTAGTAATCTATCCAAAATAAAGCCCCACCATTTCATTAGTTCCTCGCCATTTAGTATATGCTTTTTGCTGTTTTTTGAAGAATCTGGGAAGAGGTACTGGGATGCAGGTCTAGTAAATAAACAAATTTTGGTCAAAATCTCACGAGGACAGGTGAATGAGAGATAAAGATCTTGTTGAAAACGTGGAGATTCTATTTCTTTCAAAACCGTGCTGCCTGACTGTTTAAGCCTTCTAGCCAAAATCCTTAAAGTTCTTGCTGGCGTACTGGCTGCGCTAATCAGCTCGGGGGATATCTTCTTATATGATCTTATTGCCGGTTTTACTTTTTGAAGATAGTAATTCGGGTCGATTGATAATATAAATTCTAATATTATTTTTGTAATATCTCTAATGCTTACCCTCGTATTACAATAACCATTAGTGTCTGCCTTTGATACAAATATTAACCGTTCGGCATCTGCTTCATCCCAAAGTGTGACATACACATACACTTCTAATGAAAAAAAAACTTTTCCTTGGTGAAATAGACTAAAGAAGTGTTGAGTCTTGATCGTGCTTTTTGGGACCCTTTTGTCGTCCTTATTTGGGGTTACGACAGCATGGGTTTCTAACGGAATAGATTGCAACGATAAATATTCAAATTGTTCACTGACAGGTAGCACGGAACTTAGGAAGTCATTCAGTGACATGTCTTATTGAAGACCGGTTGAATTGACCTTTTAACTCTACTGGACAACTCTATTGACAAACTGTAGTTTGTTAAGTAATGTGTTATGGCGTCCATTTTCCATTATAGCTTACAACGCGAACACGAAAAGTATAGTATGTTGTGATGTTTTTATAGACCTGGAGAATATTATTAGTAATTGTATGCATCTCAGAAGCAAGAAAGGTTACGACTACATATGCACACATACATACGTACATAATATATATATCTATTGACGTTTACGACTTAACGGGGATTTATCATGCTCTCTTATATAATCCATATCTTGATCGATTTTAGGAGAATTGGCGCTTAGGCTAAAAGGTACAGCGGGTATTCTACCAAAATCAATTTGGTCAACTTTGGATGGCATATTTCTAGTGGTACGCCTAGGAGAATACCTTAGAGGTTTTCCTCGCGTCGGAGATCCGTTTAAGCCTGTCGTACTTTCAAGGTTGATCTGTTTTTTAGCTGTAGAATCAAGAACACTAGAAGATTTCACCGGACTTGGTATAGCTCTTCTTGCCCTGCTATAATGCGACTTCATCGCTTCCATTCTGTGCTGCTTTATTCTTTCTGAGCCTGGTATGGTTGAGGCGTTTTGAGAGTCTGATCTTATGGGAGTTTTTAGTTCATGTTTAAGATTGAAGTCCTTCCTTCTCTTTGGAGAACTGTCTGAACGATTTTTCCATAATAATAACAATCCCCTTACAGTGGCCCTGTCCCACCGATGACGAAAAACCTCGACTGTCTCATCATTACGCTTAATTTTTAGGAATCGAAGACTCCACATTTTCAAGAATTTGGATGTAATTATGAATTGTTTATTAGCTTCCGATTGTTCCAATAATGTATTCATATAAAATATTTCGTCTAGATGAGTTTTCCAAATATAAAACGTCTTGACTAACACAAATTCTTCGCGAACTTCGTCTGCTAATTCTTCTGATTTTACTATCTCTAAAAGTCTTTCTCTAAATTTCTTCAGCACCATTTTTTCAAGCTGGTAGTTTCTCTTTGAAATAGCCTGAATGTTACATTCTTCTGTGTAGAAGCAAAATCTATTTCGCCAAGCGTTGAACAGTTGGCTTTGAAGTTCGCGCTCTTTACTCTTTTCATAAACGTGTAAAATATCGTTTAACTTATGGCTGACTTTGAACCTTGTGGCTTTCCGCCACTTTAAAAAGGCCTTAGAAAGCTTTATTCTATCCATAGAGGGCGCCAGTTTAGTATATAGCAAATGAACATTATCAATATGCATTAGCGTCCGTTTTACAGTCAAAATTGCATGTGTCTTACATAAGAAATTGTATCTATCCTCCAATTCCTTAGTTTTAATCAGGCGTTCTTTCCATATAGCTAGACACTCATTTACGAGACCCTCTTCGTAAAATTTGGATGCTTCGTCATTCATAGAATTCATTTGTAGCATCCTCCTTTTCCACACATCAAGATATTTTGCACAAAATGCCGTTTTAACATGTTCGCTCGATATTTTCCCATACTGTATTCTTTTCCTCCATGTACGATACGCGCTTGCTTGAATACTCTTTTTACATTTCTGCTCAAATATTTTTAACTTTACTTCAAGTTTCCAACTTCGCAATGATGACTTGAGCAAATTAGTCCTCGAATAATCGCTTGCTTTGAGGTCAATATATAGAAGTTTTTTCCATGAATGAAAAATACGCTTCACGAGGTTAGCCTCTTTTAGACTTACAATTGAATACAAATGCAGATGGTCTTCGAATCTTTTCAGCCACATCTTCTCAAAAACGCACCTCAAAAGTGTCTGATTTAGTTTACTCTTTGCAATTGCCTCTTGTTGACTATGTTGAAATGACCGGTTTAATTTGCGAAAAAACTTTTGTTTGATGAATTTATTCTCCAGCTCATAAAGTGCCCCAAGTTTATCTTCGTTTTCAATGTTTTTCTTTTCCCATTTATTCAGATATTTTCTTTGTAGAGAAAACGACCTCACTTTTTCTGCAATGCTCTTATTGTATTCATAGTTTATAACTTTCTGTTTTATTCTTTCGAAAATCCTTCTTTCCAACCCGTGGTAGTTTATTTCTTTATGTCTTAGCTTCCATATATGAAATGTTGTTCGTAAAAATATCTTCTTAATGTTGTCAGTGTTAACAGTTTCTAAGTGTTTCCAATGCTCTTGTGCCTTTAAAATTTTCCTAAACATCTTATTCAAAAAGGCCTGATCTGCTAACCTTGACTGCTCCTTAAGAGTTTGTGTTAAAGTTATCCATTGTTGGAACGAGCGAAATAGTAGCCAAGTATTCCTAAAACTTTCAGCTTCATCGTTGGCCATCTGTGAGTATTTTAATGTTTTATCACTCCAAATATAGAAGACGGCTTCCTGTACCCTCAGCTTTGCTTGATTTGCAAACCTGTTTGCCTCTTCATTCAATTCACATACAGTCTTCCAGTGATTAAAATGTCTTCTGATTTTGTTCTTAGCGTAGGTATATTCTGCAAGGGACAATGCAATGAATTTGTTGCGAGGGTGGATTAAAAATATCTCTAAAATCTCTTCTATAACAGAATTGAAAGTGAAAAAACCTTTCAGTTCATCTTCCAATATTGTGAAGTACTCATCGCGTAAAGGATTGATGCCTTCTTGAATAAGAATATTGACATAGTTTTTGAAAATTTGTAAAAAACTTCTGGATAGTTTGAAATGAACCAAAAAAGCTTCAATCTGGCGGTATAAATCTTCGATTACCTCAACGGATATATCATTCAAATCATATCGTAAACCATTCTTAGGAGGATCGGTAACGTCTTCATACTCCAGATTTGTCGAGTCAACCGGTGGAGAAGGAAGATGGAACGGCGGGTCTTCGAAAAAGCCTTCAGTTTTATTTAATTCTATAGGCTTTAAAGCGTTAACAATATACCTTTCTGCGCCTCCATGAATTAGTGATTCGGTGGAATCCGTTATTTGCCCTTGCTTGATGAGTACATCAGTGGGAATATTAGTTGGAGATGTCTCGGGTACGAATTTATCACGCAGAAGATTCTCCGTTGATTTATTTGTCGTGCCGAATTTGCCCATAACCTAGCACATATAGGCAATAGATTGTGATTAATATGCCACCTTTATTTTTTTGTTGCTGCCTTTTTGAGTTTCCCATTGCCAATCTTCGCGCATCATGGCACTATTTATTTATTTTACCTATACATAATATTACCCTCCATTCGATAATAATAATAATAATAGTTAACACAGAAAAATGATGAGATACACGTAGACTGTTTATTACAAAAACGTGGTTCTATGGTTCTATATATGTATGGTTATTTATTTACTTATTTATCCGTGCATTCTTTATCTAAATTCCTCTCCAGACACATTTTTCTACCAGATCGTAACTCTTGGTGCTTTGAAACTTAATGAGACCCATGTTTTCAAAGGCGAAGATTGCTTGCATGAATAAAATTAGTGCTACTTTGTCAAATGCGTCCGGTGTTTCTGCTAGTTCTAAGAGTTTGGTGTTGGAGGGATCTTTTCTTATGAAATTTAATATTTCCTCTTTTGGTAATGTTTCTCTGAACGCAATGTAGAAATCGTAAATGTTGATAGTCATATTCGCCTCACGATAAAGCTTGAATAGCTGACCCAGTACCGGAGCCATTATTTTATCCAAATCTCCAGAAAGAGTATCATAATTTTCTTTATCAAGCGAAGGCAGCACCTGCTCCCAACTTAGTAAGTTATCTTCGATATTTGACTTGTAAGAAGGGAAAATCGACTGAGTAAGTAATCCACTTCTGTTGTCCAAAGTAAATAGCTCTTGAAAAATTGTATCAATGGGTTCAAAATGAAGCCGATCCTTATACTCTTTACATGCTGACCAACGATCTAGATAGGAGTCTAGTTTGCCAATAAGCAAATTATGATATAATTCTATCAGATTAAAATTGGTTATATGCAATTCTTCTTCGAGGAATCGAGCAACAAACTTAGCATGCCCGTTAATCGGGTTCTCTCTTACCAAAAACTCAACAAAAAACTCTTCTAGGCCTCTGTTTTTGTTTGTCAATAATGAAAGAATTTCGTCAGCAGGAGCATGCTGCTTTATAAGACCTTCGACAAAGAACATGAATGTAGGACATCTGCTCAGTATTTTTAAGTAGTCGTCGTTCAAAAAATCAACATTTACAGGGTCAATGAATACCGAAAAGGCATTCTGGAAAAAGTACGACATCAACGAATAATCCAGCATCTTCGTCAATAATTGTAAGTTGTGATTAGTATTATTTGCCATCTTGCTGAGAATGAATTCCACAAAACGATCTGAAAGATTTAGTTTGCCATCAACTGTATCCAAAAAGCTTTGAAAGATTTGGTTTCCGTACTTAAATCCTTTATTACTCGACACGTCTAGTTTATGATAATTTCTCTTCAGAAGTCGTATGGTTGATTGTCTCAAATTTTTCTCAATATTTGACAAGTTTGTATTAATATTAAAGATTAAACTTATTTTAACATGATCATACTTGAAGGCACTTTTCAATAGAATTATGAAGTTATCCAATGTGTTGAAGTTAATAGAATCTACATCTTTAAAATTAAATACCATTGCTAAGTCTTTTCCAAAAAGCCTTTTGAAGTTTTCCACAAGTGACAGATCGTATGATACATCATTGTTTTGCTCGGTAAAATCGCCATCTTCATCGTTAATGTCTTCATACTTGATAGTTGGATGTTCTTCTGCATCAGCTGCGCTGTAAAGTTTGTACATAGACCTACGAAGCATCATTCTTACATTCGGAGATTCTTTCGGAGTCAATTCAATCAAAACGTTGTAGCGAGAAGATTCGTCTTTAAGTTCAATTTTTGTCGTACTATCTGAACCTAATAGAAAAATAGTGTTAAAGCATCGCCTTTTCTGAGTAGTTTCACTATATAAAAGGTCTGAAATCTCTGCTTTCAAGTCTGCTTCAATATTATCGATAATATGGTCTACTTGGTCATGAAAGTGGGAATGTAACTGATGATACAATTCCCATCTTTTTTCCACGTTCACTTCCGATTCTTTGCCTGATAGAAGTTTGACAAAGGGAATGTGTTTATCATTTTTGTTACTTTGAGGCAAACTGGGGTATACTGTATAGTGACTCCTTTGGGCGTCAGCAAACTCGCTGACGTTCATCTTTTTGGATTGGTTAAGGTCGCTCATCCTGTTGGACTACTCTTGTGATACTACGACTCTGTATGTAAACAATGCCATCTTTTGTCACTTTTCTTTTTCTTCAAATTACGGTGCGGAAAAATACGTCAGTAAATATCAAAAAGACACTAAAAAAGGCGTTAGTGGTAATGGAAGGTAAAAAAAATTCTTACCATCTAACAGAATGCTTAGTTCCATTATCATCACATGTAGCGTTTCTGCTGGTCTTACTAAATATAAAGATAATAAAACAGCAGGTAATGAAACATTACTCTTGTGAAATTATCAAGCCTGTCTCGTAACGCAACCAACGACAACCCTTCATCTCCAGTATAGTTTCAAGTTTCTGGAAAAGATTGTCTTTTCCACCTTTTTTTATTTTTTTTTCCTATTAAAAAAAAAGCTATTCTACAAAAAATTCTTTATGACACAAATTATAGCGTGTTTAAAAATTAAACAAATGTGCAAAGTATATTCACAGTAGACAAACTTCAGGAGCTCTTTTTCAAAAACAAGAAAAAGGCTTACCAAGAAGATGAATGCTACTAAAGAACTGACTTTTAATTTACTGAATAAATTTCAAGACAAAGAAAGATTTGGATCTGCGCAAAGACATGCTGGAATCTCACTAAAAGGGTTCATATCTGGTATATTGTTTTCTTTTTTGTACTTTTTATTTCAGCTGTCACTCTTTATTATTTTAAGATCAAGATTCAAGACTATATATCAGGCCAATGTCGTTCTGAAAATCCATCCAGGTTCTAAAGTTTGTTTTGCTAAGAAAAAAATAAAAAATTATTGGTCATTATTTGCATTTCTCAAGCAACTTCCCGGAAGAATGTTAGATCCTATGGAAAAATTCGAACGAAACGAAAGGTATGGCCTAGACAATTATCTATTTTTACGGTTTCTCAAACTTTTGATATTCTTTTTTGCAGTGTTATCAATTATCAACATTCCAATACTAATTCCAATCCATTATTTTTCCAGGGATATTTTGAAAGAAAATGAAGGTGAACGTTATGAGCAAAGTTTCAGGACGACAAGTAAACTTGACAAGTGGACCATGTCAAATCTATCACCTAATTCATCGAATACTTTAATCTGTCACTTGTTTTTGAGTATCTTTGTTGTACTCTGGTTTCACTTCATTCTTTCTTCGGAACTGAGGTTCGTTAATCGACTAGGATATTCCGTTTTGACGAAAAGTAAATACCAAAACATTCTATATTTGGAAGGATTCTCAAGTAAATTGGTTACCCAAAGTATTTCTTTAGAAACTTTTTTTCAGCCGCTACACAGTGATTGCTTTGGCGTGACGCATTTCATTCCAAAAAATTTGAAGAAAGTCCACAAATTAGAAATAAAATTAAATAAATTACAAAAATCAAAAGAACAAATTATCTTTGAGATCATTTTAGAGAAATATTTTAGAAGAGTTTCAATACACAGGCATTTGATAGCAAATCACAAAAGATTTTTCTTTTCAAAGTTGAAAAACCATCTATTATTTCAGTACAAAAAATTGGTATTTTTAACTCAATTTAGAATTTCATACTATTGCACAAAAATTCGTCTGCGCTGGAAAAAGTCAAGCATCTTTCCGTTATATTACCCTAAACTGTATGTAAATACAGAAACAATATTAGAAAGGAAATACAGAATCCTTGATAAAATAATACGCAAGGAAAAACTCATTAAATTCCAAGTAAATTCCTTGAAAGCAACTTCAGGAACCAAGCAGGCACTGCCCGACGATAAATCGTCGGGCACAGACATTTATATGGATAAGATGTTCATTACCTTCAAGTCCACATTATTGTCAAACGTTATAGGTGAGTTGCTTTCGTATAGACTACCCACCCAAAATTTAAAAGTAATAATAGGCCCCAATGTTAATGACATTATTTGGAGAAATATCCTCGATTCATCACCCCTTTGGAAAAGTGCCAAATATTTCTCGGCAAATATATTGCGAATTTTTGTGATTATAGGCTGGATTTTGCCTGTCGCGTTCCTTGGGTTAATATCACAAATACCAAATATTTCCTCACTAATACCGTTTACAAAAATAATTCATTTCCAATCTCCATTTATAAGAGAAGTGGCAAAGAATTTGATTCCAATAGTAACCTTAATAATAATAATAGAAATCGTACCCTACTTTTTCCGTTGGCTGAGTTACCTTCGAGGGTTGAAAACTGGAGCGCAAATAGAAGCTGATGTCCAGAATTGGTATTTCGTCTTTGTCTTCATTCATCTTTTCGTAGTTGTTACAATATCTTCTGGATTTTCTATAATTATTGAGAGGCTTCTTAACAATCCTGTCAGTATCCCTGCTCTCCTGGCCAACGACTTGCCTAAATGCGCAAACTTTTTCTGTTCTTTTGTTTTGATTAGGGGAATGGCTTATGCAGGCGGTAACTTGTTAAGAATAAAAGAGCTACTTTTTGAATTGTTCTACTATAAATGGAAAAGGAGTACTCCACATGCTCAATTTAAGAGGTTAAAGACATCTTTATTTTTCCAACTAGGATCTATTTATCCTATATTCTCAGTGTTGGGCTGTATTGGTATCATATACAGTGTTGTTGCTCCTATTATATTATTATTATGTTGCATCTCATTTTCGATGGTTTTCTTTTCTTTCAGTTACTTGTTCAAATACCAATATAACAAAGAGAACTATTCTGAAACGTTCGGTAAATTGTACATACAGGCCCTTATGCAATTGTACGCGGGCATTTATTTCATGGAATTTTGTTTACTCGGGCTGTTCACTCTTTTTGATCAATACACATTGTCAACTATAATGCTTGTTGTCTTTGCTCTAACAGTAATCACGCACTCCAAAATCTCCAAACAAATAAAATCGAAGCCTCAACGCATACCAACTTTGGAATACTTGTCGAATCTAACAGAGGAAAGGAAGGACCAATTCTGTCAAGAAAGTTATAGTTTCCATGATATTTTCTCCATTTGTAGAAATTCGGATGAAATTTGGCTACCAAGGGACAAACTAGGAATTTCTGAAGAAGAACAATCATTTTTGGAGAAGTCGTATCACCTGAAATTCGATCTTAATATGTATTCAATGAATTTATTTGGTGATTGTCACTTGGAGAATAGCCACTTGCACTAACCAAAACTGGAACACCAAAATGAGGCAGAGAAGATAGGAAAAAGATAGAACAAAAAATTTGTACATAAATATTTATAACTCTGTAGGCTTTTCTTCTCTCGTATTTTTACTACGTGGCCACATACTTGGTAACCTGACAAATTGGAATCTTGGTTCAACGCATCGTTCAACGAACCATTTTTTTATTTGGTATTCAATGACACTGCCGATCTTGGGAATATTTTCAAGTTTGGACCGTGAGCCAATTAGCGACTTGATTTCAAATTCCATTCTATATTCAGGAGAAAAAGAAAACATCAAAAAGTATCCTGAATTGCCCTCCATACCGTTTTCACTACTGCTACCGTTCGAAGTAGAAGCAAACTCCTCTGCATTAGTTAAAGATACGGTCAAACACGCCTGAAACCTCACAATTGACACTACTAGATTTATGGGGAGTGCGGCAATACCAGGCTTTGGATAGTTAAGTAATAGTTTTGTTTCTACTCCTAAAGTTAAGTGGTCATTTAAATCTATATCAATTTTAGCCTCTAGCTTTTTATTTCCTGAATTTGGCGAATATTGTATCCTGCAATTCGAGAAAATGGGGAAATCATCACCTGTATCCAGTTCAGTTATTTTTATGGTATCCAAATATTCAGGCAGATCGGGTGATTTTCTTCCAATAAAATCATTCAAGGAATGAAGGATATTGTCCCTGTGCCAAGCCTCACTGCGGAATTGCTGTATTATTTGGGCAACTAAAACGTTGAACCAGTCCAATGACTCTGCAGGGTGCACGTCGACATTATAATAGGTTTTCTCTAAAATAAGAGCTAGTTCTTGAAGATGTTCATTTTCTGCCTCTTCATTGAGCTCGTAGTGTTGTTTAGCACCCTTCCTAACAAGAGAAGTCAGGAATTCGCGAGATATAAAGGGATATTCTTTAAATTTTGATCTGTGACGGGAGGCTGCAGGTTTCGGATTCTTACTTTTAGATGGCTCATCACTGAATATAAAGAACTTTAGGAAAAAGATGAACAACAACACTATGCTTAGCTGTCCTACAAAAAACCCTTGAGCAAACGACCATCCAGAAAATTTGGAGGACGTTGCTAACGATCCTAACGAAGAAGGATGCAACACGCTTTGCATTTGCAAAGCTTGAATTGCATCATCGAGACCTTTGAAGCTCCCGTTTTTACTGACATTAAACTCTGAGTTGTTTGAAGTTTGCTTTAAGTCATTAGTAGTAGAACCCTTCAAATTCTCCATGATTAGTCTCTGTAAATGTTCAGGTAGCTCTTTGCTTATATAATCGTCAAACGTCATTAACGAATCCGTTTCGGTGGATTCATTCTCACTATCAGTCATTTTCAGAAAAAGGCTACAGGTATTATATTGACTCTCTCAAAGTTCTTTCATCTCATTGAGAAAATTATGAGGGGCACTTATTGTTGTAGATGATCTTTATTGGATGTTGACGGTTCTTCGGAATTGAAACGGATAGGCAAAAAGTGAAAAATAAACTATTAAGGAAATACATGAAAAGAAGTAAACTGAAATGTATACAAGGGCAACCCGTTCCACGTTGGATTGACTCAATTGTGTCATCAGTAGGAAAATAGATTAAAGTAACCTCAAATAACGGCATAAGCAATGAAGCATAACAGGCAGATGCCAGATGAAAGCTTGGAAAACATAAAAGTGCTACTGAATCCTAAATTAGGAAAGCCAGTCAAGTCACTTACGAGTGCACAATCAAAAGCTTGCTATCATACGCTGATCAGTAATAAAAATTTGAACAAGACAAGTGATGAATACGAAAAGTTATTGGCAAACTATATCCTCCTTTGTGATGAAAAATACCTATGTAAAACCGTAATTCCAGATTCCCGATTTTGGGCTATATTGTGTGATAATTGCCAAAAGCTAAGGTCAGAAACGTTGGTAGCAAATCTCATTAGGATTTTTAATGTAGCCCTTAAATGCCAAGATTCTAATAAGAATGAAGTTATTGTGAGCATCTGCCACATCTCCAGAGAGAACTCTCAGCTCATTGGAATACTTTTACAACTTTTGTCCCAAAGACCTATTCATATACCGTTGTTTACGGACACTATACTATGCATAACCCTATTTTTAAAATGCTCACTTACATTATGTGAGACATCACTATCACACGCCGTAGAATTTGTACCCAGAATCCTCATTTTGCTATTTCAGTATAACTTTCCAGCTTCCATGTCTGAATTACTTTACATAGAAGACTTGCAACCACTAATCCTTGAAGAATTTGTACCGTTAAAGCAGAGGCTAATAAATTTTCTATCTTCGGTTAGTATTGATGATTATTCCTGTTCGCTTAAAGCTGATCTTCTTACAGCCATCAAAGATAACTCCGTATTCCAAAAAGGGTTAGAAATGGAAATGGGCGATCTTCCCAGTATAAATTTATTAAATGCGTATGATACATTCACATTCTTAAACAGTCCTAATGGGTCTTTCAAGAGACTTTACACTGAACAATTGTTGTTTGGCGAGAACGATTTCCCTCTTTATGAAGCAATATTTAAACTTTCAGACCAATTTAGAAGACTTTTCAATCTAAGTGGGAAAAAAGAGAACCAATACTCAGACTCAGAGCGTGATTTAAAATTACAAATTGCTACCGCTGTTCTCAATCGACAAACATGTTTTTACAAAACACTCGAGTTGTTTTTGAGATTTTGGATAGAATCATTAGCAAAATCGCAAAGTGATTTGGTTTCACTGTTAAATTTAGCTATTATCACTTTAAAATATGTTTGTTTGTCATCCAGTGATTTGGAAGCAGCAATACAGACGAAATCCCTTCTCAAGACCCAAGTTGTTGCACTTGACTCTATGAGCTATAAATTTGCAAGAACATTACAATTAGACTCAATTAAAAAAGAACAGTATCGAACCTGGTCATCTAGTATCGCTAGCTTCGATACCATGCTATCAGGCCAGGTTCGTGATTACGTTCGTCATCAAAGACTTCTCCAATTGCAAAAGGGAACGTGGGTTTACGCAGAGAACCCACTGAATCCTGAAGCTGGCACGCCTAAAGTCTACTTCCTCATAGTTTCAGATAACCACGCAAATTTATTAGCCAGAGAATTCGAAACACAAACAAACGATTTACCTTATCTATTCGACAATAAAATCCTAACAAGTCCAGGTTCTGAGGCATTAGCTAATGGCAGAACAAAAGTTGTTGTTTTGAAACATATAACCTCTTTCAAAAGCATAGAACTTACTACACCGAGTCGTCGGACGAGCAGTAATGTTTACATCAAATTAGATGAAGCCAATGTGTACACTGGAGTTGAATTAAAAGATCGTAACGACAGGACAGTTTTGAAATTTTATTTAGACACAGAAGAGGGAAGATATATATGGCTAGACGGATTGAAATTGATATCTCCATTCCAGCATGAAGATATATCAGAAGACACGAAAGAACAAATAGACACTTTATTTGATTTGAGGAAAAATGTTCAGATGATAAATTTGAACGTTCGTCAGGACATCATAGTGCCTCCACCTGAACCAAGCGACGAGGAAGAAGATGAAGAATTTTATAACTTGGAAACGTTAAAGAAAGTAACCCAAAATTTTTATTTTGATTAAGATACAAGTTTGTCGTCAGACGATTTTTTTTTATTTATAAGTTTTTTTTACTAGAATGGAATGTAATTTTGTAAATCTTTCCCGCAAGTAGCTTGAGTCTCCATTCAGTTCGTTTGTACTTGAAAAATCCTTTTAATATAGCATATAGCTTGCAGTTTATTAATACTCACTTCTACAGATTCAACAAAAAAAAAGGAATTTTTGACTAATCCCCTGTTTATTAGATGAATTAATGATATTTAAATACAAAGTATTAATAATATAATGACAGTGATAAGTATGTTGATATTTTATGATAATGACGATGAAAATTATTACCTACGGCTTTTGAAGCCCTTCTTCTTATTTGAATTTGTACTCTTCTGCTTTTTAAAAGTTCTTTCTTGATCTGCAATACGGTCGGTTTTGGTTTTTCTATAAGAACGTGCACCATTGCCATCTGCCTTAGCTTCTTCACGCTTTCTCTTTTTGCTGTTAGTGACTTTCTTGTTCCTTGATAAAGCACCTAATACTTTGGAATTTTTCTTATCTGATTCGCTTTGGAACCATGTCCTTCTTGGTCTTGCCTGGATTTCCTTTTTATGCTTCAACATATTTTCACCCTTTCTTAATTGCATTTCAGCCCTTAATATTTCCTTCTCCTCCTTTTCTTCCACCAGAATATCTTCAATCGTATCGTTCATGGATTCAACAAGTTTGTTTGTTTCTTCGATTTGAACCCAGTCTACGTTTCTACCAAGTGCTTTACCTTGAGTTAGGGACTTATTTTCTTCTACACTCTTTATAGCAGCACGTACAATACTTCTATCTTGAGATGATTCACCGACGAAGGTGACGGAACGACCTTCCCTACCAGCTCTGGCGGTACGACCAACTCTATGCAGGTAGATCTCATAACTCTTGGGCATATCGTAGTTGATAACAACCTCAATCTTGGGGATATCAAGACCTCTGGAGGCCAAATCCGTACAGATAAGTACAGGAACTTCCAAATTTTTGAATTTATTAACGGAATCTAAACGCTGTTCTTGGGTTAAAGAACCGTGTAATTCACCCACACTCATACCTAAAAGACCCATGATAATCCTTAACCTATGAGCAGTTTCTTTTCTAGCCACAAAAACGACAATCCTCTTTTGACCCGTTGGATCCAATTTCCTAATCAAATTGAATAACAAGGCAGGCTTCAAATGGTCTCTTTTACGAATACGAACGAATTCTTGTGTCAACTTAGTAGCAGCTTTCTTTGGAGGATCAATCATAATCCTTACTGGTTTTTTTAGAGAAAGACTAACTAAACTTTTAATTTTGGAGTTCATCGTAGCAGAGAACAATAGGTTCTGTCTATTGCTTGGTAATAGGCCCATAATTTCGTTCAGTTCATCTTGAAAACCTTCTTCTAACATTCTATCGGCTTCATCCATAACCAGAATCTCTACTGAGTCCACATTAAAACTTGCTGAGTTCCTGATATGATCAATGAATCTACCTGGGGTAGCAATGACGATGTCCGGACGAGATTTCAACATTTGTTCTTGTTGTCTCAAGTTCAAACCACCAACGGCCAGACCAAAGGTTATACCGGAGACGAAACGTGCAATTTGTTTACCAACGTCAGCGACTTGGATAGCTAACTCACGAGTGGGCAATAGAACAATAACTCTGGTGGAGGCGATTTTGGCTGGTTTATATAACAAACGCTCGATTATGGGAATCATAAACGCAGCAGTCTTACCGGAACCAGTCACAGCACCGGCAATGATGTCTTTACCCAATAAGGCAATGGGGATTGTGGCGCTTTGAATAGGGGAAGGCTTGACGTAACCCAAACTTGCAAGGCCCTTAAGAACCGGACGAGATAAAGACAAACTGTTAAAATTTTCGTACATTTGCTTTTTAGCTTCATCTCCCTCAGTTTCAGGTGCATAGAAATCGGCTTTTGCCTCTTCAGAATCGTCTTCTTCATCTATTTCGTCATCTTTGCCGCCTTTTTCTAACGTCATCTCTTCTTGTTCCTCCTCTTCCTCCTCTTCCTCTTCCTCTTCCTCTTCTTCTTCTTCTTCTTCTTCTTCTGACTGATTTTCGTCTTCATTGTTCATGGGAGCTCCCATACCGAACCCGTCCATTGCTAATTCCTCATCGTCGCTATCGTTTTCCTTTTCTTCTTTTTCCTTCTCTGTTTCTTCTTCTTGTTTACTATCAATATGGGCCATTTTCACCAGCCCACCTTTTCTTCTAATAATCTTATCCAAGTCAACGTCCTTCTTCACAAAAGCTTCGGCATCGTCCTTATTGGACTCGCCCTCTGCTAGAAAGTTCCAGCCTTGGAAGTTCGAAGTGGTATCATCGGCGTCCAAATCAAACTTAAACCCCGCGTCCAAGTCCTCATGAACATCCTCATCGAGGTTATCCCCCTCACTAACCTTTTTCTTGTTATTCTTACCCTTCCGCTTCTTCGTAGTCTTCTTAGCCTCGACTTTTTCGTCATCAGAAGAATCTAGAATTGGAACATCGTCTTCACTGTCACTGATTGTAGGGACAAAGTCCAAATTAGAGTATTTTTTAGTTCCTACCACCATAGTATATATATAAGACGCTGTTGTAGGCACACAGCTCCAATTCGAAACCCAAGTTACCAACGTAAATACTCATACTATCTAAGCATATTCTAACTTACAATTTTCAACCTCATCTCATCGCATTTTTTGAAAATTTTTTTTCAAATCATTACCCGGATAATGTTATAACCCTACCTATCTCCTTCAAAAAAAGATAAAATGACGATATATAGCGGCGAATCAGAATCTAGTAACCACCTAACTACTTGTCTCTAGTACAACTAAACAAAATTTTAGTGTACACAATCAGATAACTACACAATCAATTATACCCAATGACTGAAACTGACAAGAAACAAGAACAAGAAAACCACGCGGAGTGCGAGGACAAACCTAAGCCATGTTGTGTTTGTAAGCCAGAAAAGGAGGAGCGGGATACATGCATCTTATTCAATGGACAAGACTCTGAAAAATGCAAGGAATTTATTGAAAAGTACAAAGAGTGCATGAAGGGTTATGGCTTCGAAGTTCCAAGTGCAAATTAGTCTTACTGACAGTCTGCCGACAACCATTTCTTGTATATATAAGAATAGGTATTCACAAACTATAGTATATACTACCTGTAAATATGTGCGATGCACAATTAACATTACCTCATCACTACTACACCACTTCTACTGCTAGCACTGTCCTCTTGTGCTTGGCCCCTTAAGAGTGTTCTAAGACCACGTGACCAGAAAGGACGTATCACGTGACACAAACCTAATAACTTTTTTAGGAAACCCTAAGTCAGGGCACGCTTGCTTTGTTTCTTTTTTTCTGGAAAGAACCGGAAAAAAAAAAAAGTCTGGGATTAGTTAGTGTATATTAAGTGAAAAAGTATAGAAATAGCTGTCGAGAAGAAGTGCTCGTTGAACCATACTGCTCACAATACTCTTTCATTGAACTCTTTATTACGTTGTCGTCAAGTACAACTCCTTCCTTAATCGCCTGCCTAGCCTATAGTCTGTTCTCTTCGTATCATTCCTTATAGCATAATCAATCGCACTTCCCCTTTCATTGTGCGTTTATCCAAGCTTTTTATTTGCCTACATTCGTGTTCGTAAGCTTTAACAACAATAAGTAGCAAAACAGGATGGGTTTCATATCGTCAATACTGTGCTGCTCTTCCGAGACGACACAATCCAATTCCAATTCTGCTTATCGCCAACAACAGAGCAGTTCTCTCAATAAAAACAGAAGCGTTAAACATTCCAACACGAAAAGCCGAACCCGTGGCGTACATCAGACAAACTCTCCTCCTTCTAAGACAAATTCGGCCGCTACTTTCAGTTCCACTGAACGATCCACCGGTAAATCTGGGATAAGCACGAACGATAATGAAAAAAAGAAGCCATCGTCGCCGACTGCAGCCGTCACCGCCACTACTACTAATAATATGACAAAAGTAGAGAAGCGAATTAGTAAAGATGATCTTTACGAGGAAAAATACGAGGTTGACGAAGATGAAGAGATCGACGATGAAGATAACCGTCGTAGCCGTGGCATTGTACAGGAAAAAGGAGATGCTGTGAAAGATACTTCCAGGCAGAAAAAACAACAGCAGCAACAACAACAACAGTCACAGTCACAACCACAACCACAACCCCAGTCACAGTCACAGTCACAGTCACAGTCACAGTCACAGTCGCAGTCGCAGCAGCGAGGGCCTACTGTACAAGTATCGTCTGACCATCTTATCCAAGATATGAATTTGAGTAGGGTAAGCAGCAGCTCTCAAGCCAGTGAAACTTCCAACGATGTCGACGACGAAGACGATGAAGATGAAGAATATATTGATCTAACGCTTTTGCAGCAGGGCCAGTACCATGCACCAGGTTACAACACTCTGCTCCCCCCACAAGATGAAAGTACAAAGGGCAAGAAATGCCTAATACTGGACCTGGATGAAACCTTGGTACACTCTTCTTTCAAATACTTACGATCTGCGGATTTTGTTTTGCCTGTGGAAATAGATGACCAAGTACACAATGTCTATGTCATTAAAAGACCTGGTGTGGAAGAATTTTTGGAAAGAGTCGGAAAATTATTCGAGGTTGTAGTCTTCACGGCTAGTGTCTCTCGATACGGTGATCCTTTGCTTGATATATTAGACACAGATAAAGTCATTCATCACAGATTATTCAGAGAGGCTTGCTATAACTATGAAGGAAACTATATAAAAAACTTATCCCAGATTGGAAGGCCGTTATCAGATATCATCATTCTCGATAACTCTCCGGCATCTTATATTTTTCATCCCCAACATGCAATACCGATTTCGTCCTGGTTCTCAGATACTCATGATAACGAATTATTAGATATTATTCCTCTTTTAGAAGACCTTTCTGTGAAAACCTCACTGGATGTGGGCAAAATTTTGGATGTAACAATATAATGAGCACTTTCGCCCGAATTTCTTGTGGCCCCCGCTACCAAAGAATGAAGATGAAGAAGATGAAGAAAAGAACCAGAGAACAAAAAGTTTTTTCTTTTTTTTTTTTTTTTTTTGGCTCAACACACTGTACCCATGCTGTCCCTTGACATTTTTTTTTCAACTTCTTCTACCATTACGACACAATGTATTCATATATAAATTCATAATCTAATAAAATGGTAATTTTAATTTAACGGAACTGGCGTGAACATTTATCAAATACATGTGAATTAAAAATTAAAAAAATGCAAATATTGTACATATGCGTATATACAGACAACATAAAACAGAATAACTACTTTTCTTGAGTATCACGTTTGTCATCTTCCTTTCTTCTTTTCCTATCTCTTCCTGAATCTTCATATTTGTGCACGGTACCAACGATTTGTTTCTTCCTTTCGGAAATGTATGGCATATCCTTTCTAGTACGCCTTTCATTAGCTTCTCTTCTCTTAATAGAACTCAACTCAATGTTCTTAATTTCCTGAGCCTTTTTGATGACTTGTGGCACGTGTCTATGTCTACTGATTCTTTTGATCTCCGGCATATGTCTAAATCTTTCTTTTAATTTTTCGTCATATTCTAATTTATTCTTTTCACGAGTAGTTTTGACATTAGACCTCTCCCAAGCTTTGCTTCTCCATAGCCTAACATTCCCATCATCAGATCCACTGATAATATATTTAGAATCCATGGAATATTTAACCTGGAAAACATGCTGCATTCTCTTCGTATGATAAATTTCTCTCGAATGTCCGTGATTCGTCTTATATATTCTGATACTCTTATCGTACGAACCAGTAACAATCTCATCCCCCGTAGGAGAAAAGTCAACATCCATTACTGCGCTGACGTGATCTTTGAATACATTCAATGAACGTGATAAATTCCTCATATCATAATAGTAGGCGTTATGATCTTCATTGGCAGTTACAAAGTTGAAGGCCTCCATTGGATTCCAGCAAATAGCATTCGTCCTCATTGTTTGAACAATCTTTTGTGTGGGGGAGTTGGTTCTCAAGTCGTAAAGAACAATAGAATTATCACTACCAGTACTGGCCAAGATATCTGTTTCATTTTGATTGAATTTTAAACTAGTAATGTTGTCTGCTCCCCATGATAGATCGGAAACTGGCTTCAATCTGTTAACGTCCCAAAGATGGATCTTGGCCCCACCTGTGGCAAACGTGGAGTTTTCTCTGTGCGAATCGATACCTTGAAATGCAGATTCACCGTCAAAAGTACGAATCAAACCTTCCTCGTTAGTAACGGAGTCGTTATCACTGGAGTTTTTATTGGAGTAATCATCAACATTTATTGACCATAGCTTGACAGTTTTGTCATCACTGCAAGATAACATGAAATTTTGGCTCTTCAAATCTGGCTTCTTGTCATGAAAACGAGGCTGTGTCACACAAAGACCAGTAACGAGTCCATAATGCGCCTTAAAGGAAACAAATTCTTCTCTAGTAGACATGTTCCAGTATTTAATCACACCATCTGCAGAACCAGTAGCCAATTTATTCAGACTACCATAATTTTTGGCAATAGCATAAACACCATCTCTATGACCGTATCCTAACTGACCCACAAAGGGTTTAGCAAACATTCTTTCCAATTTGGTGGCATTCAAAGCTTTAGTATATTCACGTGCCCTTTCAAAAGGATGCAATTCAGGGTTCAAATTCCTGGGCATTTGAGATTCCTGCGTACTTTTAACAGGGACATAGTCATCAGCACTTCTTTTAATGGTCTTAATCTTCATTTTAACGCCTTATCTTCGCGAGTCAAACTACGTTAATGAAATGCGGTTGCTTTATACAACTGTAATGTAATTCAAACTCATCGATTTTTTTTCAATATCAAATTTTTCAAAAAAATGTATCGTTATGCACGGTGATGTCCCAACTCCCGACAATTTGTGACACAATACTTCAAAAAAAAAGAACAATTAAAAACTAAAAATTTACTAGCCCTCTATCTATGTATTCCCAAGTATAATTTATATTAACCTATATATCATGCTTCCTCTTCAAGCCTTCTCAGCAACCATTTCCAGCTCCGTTTCCACCTCTGTGTCCGAACAATCACTTTCAAAGGCGCTGGATGGCTTCTTGGAGTAATAGTTGTTCAAATTCTGTAAAATTGGTTTACCAATTCTCTCTATGACATCATGTGCCCATAGGACATCAATATGGGCATACTCATCAATGTACCAGATCTTGTAGTTGACATTCGACTCCACATTGACGAAATGATTGATTAGTCTTTCTCCGTCCACCAATCTATCTTGCTTTGGAACAAACAAGTAGATATTTGGGGCCTTTGATGCGTCTGAAAACCACTTAACATTGTCGGGGAACATCTTATGGGAACCAAATTTAAAACTTACCTTGTTGGGGTCGGGTGACAGCCACCATTGCATCAACTTCACTGAAACATGGACTGGCGAAAACAGGAAATGGCGATCTCTTAATGCGGTATCCCAAAGGGTATCGTTCCAATCAAACAGGTAATTGAAGATGGTGTAACAAACAAAGGAGAACAAGCTCTCACCAACGCACAGGTTTCTTACAATCATCATTATCTCAAAAAAGCTCGTTTCACCAAAGAACCAGGGATTTTCGATTTCCTTTGTCATAAGCTTAACAAACAATTTCTCGTTAAGTAAGGGACCAGGATACACTGCGGGGGCCAAGGCAATATAGTTTGCGATCTTAGAAGTGAAAAAAGATTCTTTAGATCCCGAACCGGGAGGGAAAAACTTATCTTCGTTGACCAAGCCCATAAACCCCTGTGTAGTGCCCTGAGAATGCGAGATCAAAGTAAGCTTTTCAAACTGCGTCTTAGCTAACACGGTATCAATCAAAAGGGTCAGATCGTACTTAACCATCTCGCGAAGGTCCCAGTCCCACCTGGAAGCTAGTGTCGGTACTTTCGCTTCGTTCCATTCCGGCCTAAACCCGCATCTGTTATTCCCTAACCATATGTCGTAACCGGATTGATACAGAAAATATGCCAGAGATTTTCTACCATTGGATGCGAACGAACCACTGCTTTGCAAAAGGCCATGTAGCATCAAAATGGGTGGCCTCTTCTTCTTGTCAGAATCTGTCGTTCTATATTTTGGTATCAAGTGCCACAAATCTATAACAAACCCATCTTCGGTCTCCAATCTAAATTCCTCTATTTGAATATTGTACTGGTTAAAATAATAATTAAGATCCGCAACTAATGTCAAGTCTTCCGATAAGATTAGATTCTGTAATGGATCGTCGCACTGTACAGGAATTTTTTCAAAAACCGGTTCATGATTGGCAATTTCATTGCTACTATTATTGAACTTTCCTTGCGTTACGCCTTCGGTAACTTTTTCCTTCTCGATAAACCTAAAAATAAGCTTTGTCAAAAATTTGTGAAAAAGGTTTTTATGCAGTGGCGAGGACCCCACTTCGTGGTTCTTTTTACGGACAACCGTTCTTGTATGATCGTAGACGATACCGTTTTTCTTGTCATGTTCCAGATCGAGGTATGGCGTCGCGTATGCATTGGTTCTAGTGAGAACATGGTCATGGTGTACGTTTCTTTTACTTTCGTCATCAACTTCGATTTGGGTCGATGAACTCCTAGTGTCTCTGTGCTCATTTATAAAATGGTGTGCCAGCGCCAGAACAAGCACTACTGCCATAAAACAGCAGACTATGAACGTTGCTAGTAAATTCCTAGCTCTTTTCAACACCGCAGAAACACCCATCGTGTGAATTGTGCAGTAAATATACCTATATATAAAACTATTACTTTATCTGCAGCCATCTATATTAAAAAATAAGTATTTTTGTGTATAACAATAGATTTCTATATATATATATGTATATATATATATATATAAATTTAGATTAACCACAATATCATTTTATCGCTGCATTTTTTTCATCTTCTTTCGTTCCTTCGCGTTTCTTTTCTCGTATATAATAAGCTTTTGCACATTGCCTGCGATACGTCCGAAAAGGGAACGTTTTTTCCCGATCAGACCGCCCCAGAACTTCTCGAAGAAAAGTGCCCGAGGGCAGAGCAGCAAGACCTAAAAAATTCGTGCCGGGGTTTGAGCTAGAAAAAGAGGGCTAAAGATAAACATCCGATCGCTATCTACGGTAATTGCACACTCTGTTACCCTGAACTGCATTTCTTTTTTCCTTCTAAAAATTGTGGAGAGAGGAAGATAATTTCCCAAATGTACCATTAGCACACTTGAGAATGTATATTGGATGTATGAAGCTTGATGAATAGGAGAAAAAAAAAACAAAGAAAAGAAGGAAAAAGAAAAATAAGTGGTGCCTGCACATATTTGAATATCTACTGTAAATAGTATAACACTGCTTAGCTAATTTTTTTCTGGTCATCTGGTCTCTAAAGAGAAACATAAGAAAAAGATAGGAACATTGAAAGGCGGTGAAAAGGAAACTTCCTTGCTACTGATATATCTATAAGCATAGAAGTACGCAAGCAAACAAGAAAACAAACAAGAACTACGCATTTAAATTTCTTCTGAATAACGCAATATTGCGGGTATAAATGGAAATGAACATGGATATGGATATGGATATGGAACTCGCATCCATAGTTTCTTCTTTAAGCGCCCTGTCCAATAGTAACAACAACGGCGGTCAAGCCGCCGCGGCCGGCATTGTGAACGGCGGTGCTGCTGGATCACAGCAAATTGGCGGCTTCAGAAGGTCGAGTTTCACCACGGCAAATGAAGTAGATTCAGAGATCTTGCTGCTTCACGGTTCCAGTGAATCTTCACCGATCTTCAAGAAAACCGCCCTATCAGTTGGTACTGCTCCGCCATTCTCCACGAACTCGAAGAAGTTTTTTGGTAACGGCGGCAATTATTACCAGTACAGATCAACCGACACTGCCTCCCTGTCATCCGCATCGTACAATAACTATCATACTCATCATACTGCGGGTAATCTCGGGAAAAACAACAAGGTCAACCATCTTCTGGGCCAGTATTCAGCTTCCATTGCTGGTCCCGTTTACTACAATGGCAATGACAACAACAACTCTGGTGGGGAAGGGTTTTTTGAGAAGTTCGGAAAATCTTTGATTGACGGTACAAGGGAACTGGAATCTCAAGATAGACCCGACGCTGTCAATACTCAGTCCCAATTCATATCAAAAAGCGTCTCTAACGCCAGCTTAGACACACAGAATACTTTCGAGCAAAATGTCGAGTCTGACAAAAACTTCAACAAATTGAATAGGAACACCACTAACAGTGGTTCGCTTTACCACTCCAGTTCAAATTCAGGCTCATCTGCGTCTTTAGAGTCCGAAAATGCTCATTACCCCAAGAGAAATATCTGGAACGTAGCCAACACACCAGTATTTAGACCTAGTAACAATCCAGCCGCTGTTGGGGCCACAAATGTCGCGCTTCCTAACCAACAAGATGGGCCTGCAAATAACAATTTCCCCCCCTACATGAACGGCTTCCCACCCAATCAGTTTCATCAGGGCCCTCATTACCAAAACTTCCCCAACTACTTGATCGGATCTCCTTCAAATTTCATCTCCCAGATGATTTCAGTACAGATTCCAGCAAATGAAGACACCGAAGACTCAAATGGTAAGAAAAAGAAGAAGGCAAACAGACCTTCTTCTGTTTCTTCACCTTCGTCCCCTCCAAACAATTCTCCGTTCCCGTTTGCCTACCCCAACCCAATGATGTTTATGCCACCTCCACCACTCTCTGCTCCCCAGCAACAACAGCAACAGCAACAACAACAACAACAAGAAGACCAACAACAGCAACAGCAACAGGAGAATCCTTATATTTACTACCCTACTCCAAATCCTATACCTGTCAAAATGCCCAAGGACGAAAAAACCTTCAAGAAAAGAAATAACAAGAATCATCCTGCAAATAACTCCAACAACGCCAACAAACAGGCAAATCCTTATCTAGAAAATTCTATACCCACAAAGAATACCTCTAAAAAGAATGCTTCTTCCAAATCTAATGAGTCAACGGCCAACAACCATAAATCTCACTCTCATTCTCATCCTCATTCTCAAAGTCTACAGCAACAGCAGCAAACGTATCATCGATCGCCGTTGTTAGAGCAACTAAGAAACAGTAGTTCTGACAAAAATTCAAACTCGAACATGTCACTAAAAGACATCTTTGGCCATTCCTTAGAGTTTTGCAAAGATCAACATGGTTCACGGTTCATTCAGCGCGAGTTGGCCACCTCACCAGCCTCAGAAAAGGAGGTCATATTCAATGAAATTCGCGATGACGCCATTGAGCTTTCGAACGATGTATTTGGTAATTACGTCATTCAGAAGTTTTTTGAATTTGGTAGCAAAATTCAAAAAAATACTTTGGTTGATCAATTTAAAGGTAACATGAAACAGTTATCTCTACAAATGTACGCATGTCGTGTAATTCAAAAGGCGTTAGAATATATTGATTCCAATCAAAGAATTGAGTTAGTCCTGGAATTATCTGACTCCGTTTTGCAAATGATCAAAGATCAGAACGGTAATCACGTAATTCAAAAGGCCATCGAAACAATTCCTATCGAAAAATTACCTTTTATCTTAAGTTCTTTAACTGGCCACATTTACCATCTATCTACCCACTCCTACGGCTGTAGGGTCATTCAAAGATTGTTAGAATTTGGTTCGAGCGAAGATCAGGAAAGCATTTTAAACGAATTGAAAGATTTCATACCATATCTAATTCAAGACCAATATGGTAACTATGTCATTCAATATGTTTTGCAACAAGATCAGTTCACCAATAAGGAAATGGTCGATATCAAACAGGAAATCATAGAAACTGTGGCCAATAATGTTGTCGAATACTCTAAACATAAATTTGCCTCCAACGTGGTCGAAAAATCTATTCTTTATGGCTCTAAAGATCAGAAGGATTCAATAATTTCTAAGATTTTACCAAGAGACAAAAATCATGCTTTGAATCTGGAAGACGATTCTCCAATGATTTTAATGATCAAGGATCAATTTGCCAACTATGTGATTCAAAAATTAGTTAATGTCTCTGAGGGTGAGGGTAAGAAATTGATCGTCATTGCCATTAGAGCATATTTGGATAAACTAAACAAATCTAACTCCTTGGGAAATAGACATTTAGCCAGTGTTGAGAAACTTGCAGCACTGGTTGAAAATGCGGAGGTGTGATTAGTGTTATCATCGTTCTCCTTTCACTTTTTACTATTTTGTTTTTTTTTTTTTTTTTTTCCTCCATTTGTCTTTCACTTACTCTATTTTATTTTGTTTTATTTTGATATCTACTCTTGTCCATAACATTTATGTTCCCCTATATTCATTATTTGCTTTTTTCCATTACCTACTTTTTGTACCTCATCTCTATTTTTCTGCAAAAATCTTTGCGCTCTTACGCTCTTCTTATTTCTGCAACAGATAGAGGATTTAACCTTGTGTATTTGAAATCATTTGACTGAGAATACTGTTGTCATGTCTTTTTACATAGAAGGAACTAAAAAAATTTAAAAAAAAAAACACAAATAACATTATATTTACTGTACATAATAAATCAAGCCTGTTTCTAACCGTTTATAGAAGTAGTTCTTATATGTTCATCCGATTAGGGCGTATCCAAATGTCCATGCCATGACAAAACCAGTTATCTCTCTAAAAAACGATTCGAAAAAAATGTCTTGAAGTGGGCTTTGGTAGAACTTTCCTGGCTGAAGTTGACAGATCCAAACAATGTAAATGACATTAATCAAGTTATACAGAATCAGGAACCAAATAAACCCATGGACTGACTCGATTTGCAAAAATCCTGCAACAAGCCCTAGAACAAGTGCTGAGCTATCTTGCACGAAAAGTAAACGCTTCTTATTATCAACCACATTCGCAGTTGCGTTTATCTGAGTAAATACCTCTTCATTTGAGCTCATTTCTATCTGTCTGCCGCTGTCTTTCTCGAACACTGCTTGAGCAATCCAACATAAGGTTAAAATTAAGTTGTATTTAGTTATATCTCTACTAGCTTCATTTGTGATTACCCGGGTTCCTAGAAAGCATATAGAAAGAAAAAGAATTGGCGTGACCGTACATATTGCAGCGCATTAAATGTTCTATATCTTCATATATAATAATCAATGTCATTATTTCAAATACCCACCTTTCTCACAAAGACTGTAAAAAATAGACGTTTTATCGGATAACAATTTCGAGGGTGAATCGAATTCCCTCACACTACCCTGGTCAAGAACAATTATCTTATCACTGTCCAATACAGTGTCGATACGATGTGCAATTGTTAAGATGGTACGGTCCTTAAATTCTCTTCTTATAGTGTCTTGGATAATTTTATCGGTTTCCATATCCACAGAAGCCGTTGCTTCATCAAGGACCAATATTTTGGAACGGTTTAGCAGCGCTCTTGCCAAACATAGTAGTTGTCTTTGCCCCACTGACAAGTTACTACCGTTCTCATTAATCTTGACATCCAGAATATCATTAACATTGCCATCCTCTTCATTAGAATCATCACCTCTTGGTTTACTGTGCAGCATTTTTTCCAGATGAGGCTTTAAATGTGCCTGCTCAACAGCCCTTTTAAGTTCATCTTCTGAATAACGATTGAAAGGGTCCAAATTGGTCTTTACTGTACCTTCAAAAGCCTGTGCATCCTGAGGAATAATTGCCAAATGGCTTCTTAAATCAAACAGACCTATGTCGGATATATCAATGCCGTCAATAATAATTTTACCTTCGGTAGGTTCTAGTATTCTAAATAATGCCAGGCTCAGTGTAGACTTCCCTGCACCTGTTCTGCCAACAATCCCAACCTTTTCACATGGCTCAATCTTCACGTTAATATTATTCAGCACTGGATCCAAATTTTCTCTGTATTTTGTGGAATAGTTTTTGAATTCAATACCACCCTTTGATGGCCAATTTTCATCTGGCCTCTTTTCAGGGTTAATGGACTGTGCTTCAGGTGGTAATTCGCAGTACTCAACAATTCTCTCCACTGATACAATGTTGGTTTCAATCATCACAGTTGTCCTTACAATCCAAGTCAAGGAACCTGTAACCTCTAATGAATAGCTCATTAGTAGACCAACCATACCCGAACTTAGTTGCCTTTTAGTATTCATTGTTGCTAGTGCTAAGATTGCAGTAGCCAAAACAATTGTAGCACCAATAGTTTGCAATCTCACGGATAACCATCTATTCGTTGATCTAAAGTTGAAGACAAAATCAACGTTGTATTGGATTTTTTCATAATTTAGATAGATGAATCTCTCAAAATGATCGTATGCATCAATAATAGAATAACCGTTCAAGCTCTCACTCATTAAGGACATAATCGGAGAGTAAGATATACTGATCAATCTTTTTAGCTCCCTAGATAGCACAATGTAAAATGTTTGATAGTAAATATAGATAACCACCAAAAACATATTGAACACTAAAAACCATGGCATATTGTACCCGACTAATATAACAGTAACCAAATAGGTTAGTATTGATTTGAAAAAAAAGGAGAAAATGTACTGTAGATTACTGTCCACTGCATCCATATCAGATGAGAACCTGTTTATGATCCTTCCAACTGGTGTAGTCTCAAAGAAAGTCATAGGACTTCTAATTACAGATTTGGCCATGCTTTCATGCAGTTTCTTAGAACCCCTAATAGAACAATACAGTAGCATCATAATACTCCGTAAATTATTGAATGCGGCCGATGCTACTCCGATTAAGGAATACACACCAACAAACATCCAAACCCTTTCATTTGAACCATTTTTTTCATTAGATTCTGACCAGTACTTTAACCAAAAATTCTCTGCTAAGTCGAAAACCCTTGTTAATATCATAAACAAGAAAAATAAAACAACACCTAAAACTCCACAAGCCTTAATATACGCAAGATAAACCTTTGTTTTGACTCTTCCCACCTCTGTCTTCTCGGCCTCTTGCGCCGTTTTCTTCACGGAATCCAATTGTGCTCCCACAAAGGGTCTAGGTCTTAGCGTAGCTAGAGAAGCTCTTCTAGAATTGGCTTTGATTAGTTCTAATTCACTCTCAGTAACAACCTCATCCTCAGTTTCTGATTCAGTTACTTTAAGCTGCAGAGGTTCATCCACTTCACTTTCGGATCGGTGTTCAGTTTGGACATCGCTTTCATTTCCATTATCAATCGGAGAATCAAATTCCTCTAGTAATTTTTTCAGTTTTGAAGTATTGTTCTTACGGTTCATTACATCCTCATAATTCCCTTGTTCAACAATTTCACCGTTTTCTAGCGCATATATCATCTGCGAATGTTTTAAAATTGATACAGTATTGGTAGTTAAAATAATTGTTTTATTTTTTAATAAAGCCGTCTTTCCGATCAAAACATATTCAATAATATTTTTACTAACTTCTGCATCAACAGCAGATAAAATGTCATCCAACAAATAAATATCTGCTCTCGAGTACACCGCTCTGGCTAATGAAAGACGGGCCTTCTGACCGCCTGATAGGGAAATGCCCTTTTCACCTACCAAAGTTTCATCACCATCTGGTAGTATTTTCAAATCGGGTAGCAATTGACATGCTTTAATAGTGAGGTCATAATAATTTTGGTCGAACTTGTGACCAAATAGAATGTTTTCTCTTACAGATGCGTTCATTATCCAGGATTCTTGTGAACAGTAGGCTACAGACGATGATCTAATGATCAGTTTAGGTGGTATCGAGTCCCTAGAACCACTCATGCAAGGAAGTTGACCAAGGATTGCCTTCAAAAATGTTGATTTACCAGCTCCTACCCGACCAACAACACAAACTAAATCACCCCTTTTTGCTTCAAAATGATCGATATTCTTCAACGCAATTTGAGAAGATCCGATAATAGACTCTTCATCTGTCCTCAAATTATCTCTAGATTGGCTAGATGCTAATACTTCTTTTGATTTCCATAAAAATGTAATATTATTCATCTCTATAGCAGGTAACGCTCTTTCATCCGCTGAAGGATCAATACGTTCGATGAACGAATCATCAATTTCGTCACTAAGTAGGAATGACTTTAATCTTTCCATAGAAACGCTTGTCTCTATAATGGTATTTATCATGGATGGAACGGAATAGATGGCACTGTTCAAAATATTAAATAAAGATAATGAAGGGAAGACAATGGCAGGAGATAACGGAGAATCACTAAATAAAGAAAATAAGCCAAATGTGGAACATGTCACCATTAAAGGTACACAATTCCACGCAAAATATATCAGATTGCTCACTATACCAATTTTCCGAAAATTTTTTAACTCCATATCATTACGAACATGATTCAATCTTGCCATCATAGGTTCCTCCCAGGCGTATAATTTAATAGATTTTATAGCATTCAAAAGCTCTGTGATAGTCTTGATTCTCATGTCCTTATACTTCATTTGAGTTTTTGATAGCTTTTTTACCTTTCTAGATAGGAAGGCATTGATAGGCATCATAATAGCCATAGTAACCAACCCTCCAATAACAGCCTTTCCTAGCAACCAGTACAGGGAAGTTAATACAACAATAATCTGAATAGGAGCGCCAATAATGGTTTGGGCATTTTCGAAAAACCGCTGGATCCTTAACACATCCACAGACATCAAATTTAAGATGTCACCAGTAGATTTTTCGTTACGCTCTGCTAGCGTCAATCTTAAGGACTTCTGATACACTAAAGAAGCTAAAGAACCTCTTATCCCCAAACCAGCCTCAAAAATTCCAATATAAAATTGATTTGTAAGGAACACAGAAACCACGCTAATTACGAAAAGGGTTAGAGCAATAAATACACCATTTAAAGGAGGATATTTAGAAGATGTTTCCGGGTTGAAACCATCTATGAATATCCGTAGAAACTGGGGCTGTACTACAGAAAGTAAATCAGATGTCGTTTCATACAGCATAGCCACAGAAATAGTCCTACCAAATGACTTCCAAATGGCCCTCCAAAGAGAATTTCTATTCAACCATTTTTCCAATTCCCAGTTAGCCTTAAATTCCTTACTTATCGACTTAATATTCAGATCTACTGGCGGCAATGGTAACTGGTTAGGATCTTTGATTTTCTTGTTACGGTAAGTTTCCACAATCAGTTTGTTCATCCAGATAAATGTAATATAGGATAGTACATGAACGGGGGGATACCACCCATTTTTCTTGTAGTATTCAGATAATTCGTTAATTGGCTCAAAAATGCATAGATCATAAATAAAAATTGCCACAGAATTGAAAAGAAGGAGTACTTCTAAAATCATAGCAGTTTGTCCGCTAATAACAGTAAGCCTTTCGTTACTAGAACCATGATAGTACCTCTGCAATATCAAGAAGAGCTGTAGAAGAATTTGAAACATGTAATAGAAAAGCTGGTTGCCCATTGAAAATGTACTTTTAAAATACGCTAAGTATTGAGTAGGGAGAGAAATACCCAAATTGAAAAGGAGATTCAAGTACAGAGCCTTCTTTAGTATAAATGGATAAACCCTATCGCTAGATTGGGATACCAAGGCCAGTTCACAAATTATAAGCGTGGACTGGAAGCAAACATTGGTCAAATGCGTTAGATGTCGACTGTTGATTTTACTTGGTAATGTAGGAAAGTTCTTAAATCTGGGTGGTACTTTATTGTTCTTATAAAGTTTCCACAATTGATAGCTACCAATCAATAGGAAAAAGACGGCTTGCCAGGCGGATATTACGGATATAAAACATGGATTTAATGCATTAGTGCCACTATCTGGATATGGTCGGTATCCATAGGGGCACCCATCTACCACTTCTAGTGAAGACATTGTCTTTATATTAATCTTTTTTAGACAAATTTTTCTTTATGATCTCTTTAAAATTAACCACTGCTAATATATGTTCAGAAGAGACCTTGGTATAAAAAAGTATGCGAGGACAATCTGCTGATAGGTTCAGGAGTATGCGATTTTAATTTGGAGAACTGGCTGAATTAACTTATACTCAGGCGCAATTTTTTAAAGGGAATTGGAATTATCGCGATGTCGCTACGGCCAAAAATTTGAGGGCATTTAAATATTATGGTATGCTATAAATAAGCAAATATATAATAAACTAGGCAAACAATACGATCAACATTGTGGGATAGCAGCCGTCGGGCTTGATGACGGACATAGTTTACTATAGTGATCAATAAATAATATAACAGGAGAAAACAAACAAAATAATTAATCCACCGAGAGAAGGAAATCGAACATACGGCGCCGTTACTTAGAAACCTTGGGAGCTTTTTTCTTTGTCTTATGTAATTGGAATTTTGAAAATCTGTCTTTCTTAGTGGATGTTTTTCCTTCATCGGTTTGGTCATCCCTGGATTTTTCTTGTGATTTATTATTCGAATTGGAATTCGGAACGACTTTCTTTCTTGGTTTTGGTTCAATAATTAATGATAGTTGGTATTGTTTCTCAATATGGGGGATGTTTTCCAATGAATTTGATATACATTCAATTACCGTCCGATCTTTAGTGAAATCATAATGTGTCTTCTTGAAATATATGATCTCTTGTAAGATATCAACAAGTCTGCTCCTTTTGTTGAAGTTTATATATTTCTTCTCATCATGGACACCCTTTAAACCATGTTCCAAGACAAGATAATCCGGATTTCCGGAATCTGTAAAGGTTAGATCAGATAAATAAACGCCGAAAAACGGTACGCAGGGAGCGCTATGTAAAGACTTCAGCTCGCTTCTGTAATTTATGAAATTTTTCTTAGGATCCATCAACTTGTCCAGTGACTGCAATAGATCTCTCGTTTGAGGAATAACTGCCTGCCAGGTTTTCTCTAAACGATAAATTGATGAAGAATATAATGCTGAAATAATTGCAGTCATGGAAGAAAAGTTATTGAATTTCCTACAATATTCTGCGATAAAAATAAAATGAGAGAGTAGCTTGGCGCGCTTACTTTTATCAGCCTCCTTTACAATAGAGTAGGATATGAAATTTGTCAGTTTATTGGCAAAACTGATAAACTCGTTCAAACCCGGTGAAGCCCCATACGATTTTGTATACTTGTTCTTCCAAATTTTTTGTAAACAATCAAAAATGGTTATCTCACAATAAATTTCATGCTCTAGTATCGTTAATTGAGTGGCAAATAAAACTGGATCGACGGCCAAAATGGATTCCGTGGTAGAGTATAAAGTGCCCCAGTAATGCTCCTGGCAGATCTGTTGATCTAACGTTTTCATTGGTGCAGTCGCTTCTTGCATATTACCATGTTTAAACTTCTGATTGACCTCCTTTAGTAATTCCACAGATCCTGTTATATTTTCCTTGATTGCTACTTGCGCAAAATAATCCAGATTTAGGGTCGCAAGATCGGGCTCATCATAGCCCGGGAACCAATATTGCTTGAAAAAGGTTGTCATAATCTCAACCACCCTACATTTAACCGGTATAAGCTTTTTCGTCACCCATTCATTATATTCTTCAAAGCACAAATCCTCTGGTGGATCCAAATTATATTGCGAGATCAAGTAGCTTAAAAACTCCGTTGTAGTAAAGATGCTTCTGAAAGTGATTAAAAAAGTAATATTGAAAAATAAGTCCTTCTTTTCATTATCTGTCAAGTAAGAGATCAGTGCGTGTTTAGAACCACCTTTAATCCTATTGTTAGAGCCCCAAATCAGTTCACTATCATACTCGCGCTGCAAATACCTCGGTAACTTGACTTGGCTGTCACGCCATTCGTCATTGTCTTTAGTATCTGAATCTGCATAAACAGCATTCGTGTCACTTTTTTCGGCAGTTTCACCGCCGTCATAGGACCCATAGCCTTCTTCCCCGCGCAATAGCAATTCCGTGATATTGTTTTTCATCATTCTAGCAGCATAATTTAACAAATTCTCTCTTTCTAGAATTAATCGATTCACGAACTCAATGGATAGTTTAAGCACATCAAAATAGTCATCACAGGATTTTTTAAAAACGTGGGCGAGATTAAAAAACTTTAGATCATTGAAATCAGAATCTTGATTGATGAGGTTGTGGAAGAGAATAAGACTATCCGGGTCTGGCTCATATTCATCTTCCTCCTCTTGGATATCAGTATTTTGGCTCCCATTCTTCTTATCCTTGGCATTATCTAAATTCAAGGATGAAGGTTTCATTGGTTCGTAATAACCGGTAGGCAAGTCGTTTTGCATTGGCGAGAAAACGAAAGGATCCTCTAATGTCAAATGCTGGGCGACAATTCATGAAAATATTGCTTCATATTAAAATAGTCGGATAAGATATACGATAGGGATGATAAAGAATGTTTCAAAAACTCTTTATCTTCATCATCAATAGCGACATCTTCGTCAAAAACTCTATTCTCATCTCCCAACTCTCTCAAGTTTAGATAAATAGTTAAATCTAGGTTTTCCAGAATATCAATTATAGGAATTGTTCCGCTTACTTCTTCGTAGGTTTTGAAGTTCATTTCAAAATTCAACATTTTTGAAAAATTAGCCGTGTTACTGAGATATTCATTAGCACTTTTGATCATTTGTTTTAGTTTAGCATCAAGCTGCTCCTTCCTGGCCCTTACAAGGCTTAGAGTTTCTTCATTTAGCGGGTATGGTTTTTTCCTTTTGGACCATATGGTGTCAGACTCATCGGAACTTCCTGGCACATTAGAGAAAATGGTACCTCTTCTCCTTCTTTGAAACGGGGCTGATGGTGAATGGTGAGACGTTTCTGACGAGCATGAAGTGCCCTGTTTGGAAGCTGGAATTTCATCATTATTTTCCGCAACAATTCCTGAAGCACCAGCAACGGCTTTAATCATCTGTCTCGGTAGGTCATGGGACATATGCTGGTTGAGATGCTTACGCAAAAACGGGTTATTCCATGAAATTGTATTGAAAGAATCCTTGAAAAATCGAGGAGTCAATTGAGGCAGTATTGTAAGTTCGTTAGGATTTGAGAGGAAATGTAGTAGACGCAGTAGAAAATGAAATTTTTGGAAGGTTCCTAGGATTGACTGTAGAAGAGGGGATCTTCTTTCTGGATCCTTCTGGGAGGCTATGGCTTCTCTTTCTTCAAACGGTGTGGAATGAAACCAAATATTTGCATTTATTGAAAACCTAGACAAGGTGTAAATTAGTTTTTTGAGGGTTTTTTTAAAACTATCTTCAACTAAACGGAGATTCCTGAAAAGCATATAAACACAGGTTATTTGAGCTGTTAATAAATCCAAGGAAGTTAGAAACTTTTCCCGTTCATTTGCCAATAGGTCGCGCTCTGTTAAATTAACATAATGACACACTAAGCGAGTGAGGTCATACCAATAGACGACATCACAATCATTGAGATAGAACAGATCGGGGCTTGACGTTATAGGCATCTTTTTACCAGCTATCTTCGATATTGCAGGAAAAGACGAATAGTCGTTCACGGTTTCAACTTGATTTTGTGGTAAATATGGTAACGTGCGACAATAAACATCTAAATCCTGGTTGTAGTACAGCAGCTCACAGCAGCCTTTCCTCTCGTGGACGGGAATAGGTGACCAAGCCAGTTGTTCCTTGAATTCAATATCGCGACAGCAGTCTAAAAAGTCTTCCAATGATAAGATCACTGGGTTGCTTGATAATTCCAGTTTAAGATTAAGACCCGCTTGAAATATTTCCAATTCATTACCGATTTCAGGCACCCCGTGTAGTTCGTTTAGAATGGACCGTGTAAAAGAAGGGGGGAACCAACCTCTGTCTAGTATCAACGAATTATTATTATTATTATTAGCGCTGTGTCTGATAAGAACACCATCCCACCAGCCATTAGAACCTTTAGTGAGTACGTAAATCAAATCGCCTACCCTTAAAGACAGTTTATTCTGCGATTTTGTAAAATATTGATAGGTACATTCCACTACATCGATAGGTTGTAAGCATGGAATCCCGTGGCCTTCCTTATCTTTCACCGGAGTTGTCATGCCGGCATATGACGCAGTGCGACTCATTCTGGTGGCAGATTATATATGTCTTTTAGGTATGTCTCTCATATTTTTTTTTCCACTTTGTTATATGCAAAAAAGCAATTTTGACTACTATTGTAGAAGGGAACCCTTAAATTTTGCGAGCCTGCAGATATTATTTTCCAATGATGCGGTACAGCCGCATGTAAATCTAATATATCTACACTGACGACATAACATAATAACGTACATTTGGTACAAAAGCGTTGCAAATACAGCTATAATGGTTTGCTTCTGGTCCTCCAAGCAGGACATATGTTTCCTTGAAGTTCAGTCTGCAGTAGTTGTGCACATGCAGTTTTTGTTTCTCAAAGAGACAGGCCAAGCTGAAGATGTTCCTATGATATTATGAAAGTATATATCCTATTACCGTCACATTTTGTACCATTGGGCTACAGAAAACAATAGGATTGGGACTCATCCATAAGAACTCTTTTACGTTGTGCTGTTGCTTTATTGTCTATGAAATCATCAGTGACGAGTACCTTATGACGCATTTTCGTGAAAAAAGAAGAAATGAAAAATTATTTAATGTCATATAAGGATGAAGCAAGACAACCGATTTGTTTAAGTTTTCGATCATTGGCTGGAACGGCCTCTTAAGGTTAATTGTAAAAGAAAAAAAGAAACATTTTACGTGATGTCTCAAGACGAAAATATTGTCAAAGCTGTTGAAGAATCCGCAGAACCTGCTCAAGTTATTCTTGGGGAAGATGGTAAGCCATTGTCCAAGAAGGCCTTGAAGAAATTGCAGAAAGAGCAAGAGAAACAGAGAAAGAAGGAGGAAAGAGCCCTCCAGTTGGAAGCTGAAAGAGAAGCCCGTGAAAAGAAAGCCGCTGCCGAAGACACCGCAAAGGACAACTACGGTAAGTTGCCATTGATCCAGTCTCGTGACTCTGACAGAACTGGTCAGAAGCGTGTCAAGTTTGTTGACTTGGATGAGGCTAAGGATAGCGACAAAGAAGTCCTTTTCAGGGCAAGAGTCCACAACACCAGACAACAAGGTGCAACATTGGCCTTTTTAACTTTAAGGCAACAAGCTTCCTTGATCCAAGGTCTAGTAAAGGCCAACAAGGAAGGTACCATCAGCAAAAACATGGTCAAATGGGCTGGTTCATTGAATTTGGAGTCCATTGTCCTTGTCAGAGGTATTGTCAAGAAGGTAGATGAGCCAATCAAGTCTGCTACTGTGCAAAACCTGGAAATTCACATTACCAAGATTTATACGATTTCCGAGACTCCAGAAGCATTGCCAATCCTTTTGGAAGATGCCTCCCGATCCGAAGCTGAAGCTGAAGCTGCAGGTTTGCCCGTGGTCAACTTGGACACCAGATTAGACTACCGTGTCATTGACTTGAGAACCGTCACCAACCAAGCTATTTTCAGGATTCAAGCTGGTGTTTGTGAGCTGTTCAGAGAATATTTGGCCACAAAGAAATTTACCGAAGTACACACACCAAAACTGTTGGGTGCACCAAGTGAAGGTGGTTCCAGTGTGTTTGAGGTAACATACTTCAAAGGGAAGGCCTACCTAGCTCAATCTCCACAATTTAACAAGCAACAATTGATTGTGGCCGACTTTGAAAGAGTTTACGAAATCGGGCCTGTGTTCAGGGCTGAAAACTCCAACACCCACCGTCACATGACCGAGTTTACTGGTTTGGACATGGAAATGGCTTTCGAAGAACATTACCACGAAGTTTTGGACACGTTGAGTGAGTTGTTTGTGTTTATTTTCAGTGAATTGCCCAAAAGATTTGCTCATGAAATTGAGTTGGTACGTAAGCAATACCCTGTTGAAGAATTCAAGTTACCTAAAGATGGTAAGATGGTTCGTCTAACATACAAAGAAGGTATTGAAATGCTAAGAGCTGCCGGTAAGGAAATTGGTGATTTTGAAGACTTGAGTACCGAAAATGAAAAGTTCTTGGGTAAGTTGGTTCGCGACAAATACGACACCGACTTTTACATCCTAGACAAGTTCCCCTTGGAGATCCGTCCCTTCTACACAATGCCCGACCCAGCCAACCCTAAGTATTCTAACTCGTATGATTTCTTCATGAGGGGTGAAGAAATCTTGTCCGGTGCACAACGTATCCACGACCATGCTCTATTACAAGAAAGGATGAAAGCCCATGGTTTGTCTCCTGAAGACCCAGGTCTAAAGGACTACTGTGACGGCTTCAGCTATGGGTGTCCTCCACACGCCGGTGGTGGTATCGGTTTGGAAAGAGTTGTTATGTTCTATTTGGATTTGAAAAATATCAGAAGAGCTTCATTGTTCCCAAGAGATCCAAAGAGATTAAGACCATGAAGGAGTCTCCTCCAATGTTTTTATGTAGCGAGTGAAGGTAAAAAAATTTTCAACATTTCTAATTTTTTCCTGTCACCCACTTTTATTTTAACTGAATTATTATATTTAGCTTTACACATATAAGTCTCAACGTCTGGCATATGTCACACTTTCTTTACCGCCAGATCACTTCGAATATTCCGAAAGCAAGGGCTTTGAGCAGTCCGACAATTCGGAAACCATAGCTCGCCATAATTTACACGCTCTATGCACATATTAAAATACATTTAAACAGTACTTACAGCGCATCTGGGATGGTTCGGTTATGTACCAGGACAATATTAAATTGACGCGTCAGTTGAGTAGTAATCGTCCTAGTATTTTCGCCTACCATGCCGCTTTTTGCGTTTTTGACCGCCTCTGGTCCCTTATACAATCCACAGGCAAAAAAAAATTACATAACAAGATTACTCTTCAAGAAACCTGGAAAATATTATTTTGGGCAGTTTTTTAAGACGAGAACAAGTTCTATGCCTCATTTACGCACCAGCGGTTCTGTTACCAAACTGACTCTTATCGGCGATGAGTATGATCTAAGGCTCGGGCCGCCCATTTTGCTGCTCCCGGTCAAGTAGCACGCTCCCTCTTCTTATCGCAGATTTTGCCCACTACCCGACCTCTAAAGCGCCCATTTAACCTTTTTTAAAACAACAGCTTAAAAGCTTTTTGGATCCAAAAAGCTTTTATTACTACATCTCTGCATCTTCCCTCCGGGGTCTAAGAAAAGGGCTCAAATTCGCGGAGTTGAGAAACGAGAAAATCCAAATAAAGCGAACAAGAGGGAAAAAATTTTTTTCTTCCGTTCTTTCCTTCTTCTATACTTCAAGAAGACAAGCAAACGCACCCACTACACACAAAGTATCTTTTACGAAACATAACACAAGAATCCAATGTCAGGGAACCCAGGAAGCTCGCTGAGCGCATTGAGACCTACTCCACCCGAGAGAGGTTCGTTCCCGCTAGACCACGACGGCGAATGCACCAAGTACATGCAAGAGTATCTCAAATGTATGCAGCTTGTGCAGAACGAAAATGCAATGAATTGTAGATTACTGGCAAAGGACTACCTGCGGTGCAGGATGGACCACCAATTGATGGACTACGATGAATGGTCACATTTAGGTCTTCCTGAGGATGCTCCAGGCAACAACGGTAAAACCATAAAAGACGCCACTGATAATAAATAGCCGCCCACATCGGAATATCGAATAAAAGCTAGACGCTGTTGGTAATATCATACTTTCTACAACAACTGGTAAAGAACTTTTTTTTTTGAAATAGCCGCCGATATGGCGCGAAGTGACCCTGCTCGAGGCTGTGCGGGCCCAGGCCCGTCCGTTTCTTTTTTTTCTAGGGGGCGGCAAACGGGCCAAAGGGGTCAGCATGATTGGGCGGTTTTCCACAAAGCTTTAGTCTCTCTCCTCACGCCTTGGCTTAGTGAGTGGCCGGAGTTAAAGTTGCGAGGAAACACACAGCGAAGGGAAAAAGCTTTGGCGTGCTTAACGATATGGCTTATGGCCCGGTTGCAATGCTGGTTTGGTTTCCGATTACGATTTTCGATTTGAATCCTGGCTCCACATCTCCCACCCTCTTTTTTTATCTCTAGCATCGTGCGTTGGATTTTATATTATGAAGTTCCTATATTAGAATAAAGTTTAGTATTTACTTCCCAGATCTACCGGATTTACAAAGTATTGTTACCTCACCACCAAGTGAAAGGAAACAGTGCAGTAACTCCTCGTGCTTACGCTAACTAAATAGATATTATATTCACGAAATACTGCGCCAGATAGCAAGCAAACCCAAAAAAAAAAAGAAAAAGGAAAAGGAAACAAAGTGGGAGACAGAAAAAGAGTGAAAGAAACATAGTATTTACCAAGTCGAAGATTTAGCACAACAAAGACTAATCTACACGCATACTGCTCTTCTTCATTATTGCTTTATCTTCCGCGTACCTTAGTTATGTCACAGAATATTCAAATTGGCACTAGAAAACGTTCAAGAGCAAATATGAATAATTCCACTACTACGGGCCCTGCTAACAATACAAGCTCTAACAAGACCTTTTTGGATAATTTCGAAGAAACGCGCACAAACAAGCTGCTGGACGAGATGTTTGCTCGGCAAAATTCTTTTCTAACAGACAATCTGAGGAACAGTCTAGACCTGAATCAAGCAGACAATCCGCTCCGTCCTCGGCAACACCAACACCAGTTGTTCTTGGACAATGAAAATGCCATAGAACTAGACGAGGAGCCGCGTATCATTAACACCACAATCAATAACAGTAATAATCATAACAGTAGTCGAGTGGACGAGGATGCTGACGATGACATCATTTTTATCAAAGAGCAGCCAATTCAGTTTTCGTCACCTTTGATTCTGCCTAGTAGCAGCAGTATCAATAACAACAATAATATTGTTACTTCAAATAATCCAGGGTGCGGTACCGCAGTTACAAGCAATAGTACGTATATCACGACACCAAAGAAATTCAAGAAGCAAAGAACCATCTCACTGCCTCAGTTGCCTCTATCGAAGCTGAGCTACCAATCGAACTATTTTAATGTTCCTGATCAAACCAACGCTATCGTGCCAAGAGTAACGCAAACTGAAAATGAGCTGTTGCATCTAACGGGGTCGTGTGCAAAGACTCTGGAGGGCAACAAGGCAGTGAATCTCACGATTGCTCACAGCACTTCTCCCTTTTCCAACCCACCAGCACAAATAGCTTCCCTGCCTCAATCCAACCTCAAGAAACAAATTGGTTCTTCACTACGGAAATTTACATCAAACGGCTCTTCAGAAAGCGCATCATCCAATAAATCAAATTTCAAAACGGACAAAGACGGTCACTACGTTTACCAGGAAAACGACATATTTGGCAGTGGCGGCCGCTTTGTTGTGAAGGACCTATTGGGCCAAGGCACGTTTGGTAAAGTACTTAAATGCATCGATAACAAGTATGAACCTAATTACGTGGCTGTAAAAGTGATAAGGGCTGTAGATAGATATAGAGAAGCCGCCAAAACAGAACTAAGAATTCTACAGACCATTTTGAATAATGACCCTCAAGGTCAGTTCCAGTGCCTCTTGCTAAGGGAGTGCTTCGATTACAAAAATCACATTTGTTTGGTGACAGATCTATACGGCAGGTCCATTTACGATTTTATGTGCTCCAACGGCATTGCCAGGTTCCCCGGCTCTCATATTCAGGCCATTGCCAGACAGCTAATCAGATCTGTCTGCTTCTTGCACGATTTGGGCATAATACACACGGATTTGAAACCAGAAAATATCCTGATTTGTGACGAAACCCATATTGCTCAAAAATTGCCTTTGAAAACCGTACAGTCGCTAAGCAAGAGACGCCGTGAAGCCAGTAAGGGGAAGCGCAAAATCTTGAAAAATCCAGAAATCAAAATCATTGATTTTGGTAGCGCAATTTTCCATTATGAATATCATCCTCCTGTAATATCCACTCGTCACTATAGAGCCCCGGAAATTGTCCTTGGCTTGGGCTGGTCGTTCCCCTGCGACATTTGGTCCATCGCGTGTGTCCTAGTAGAACTGGTTATTGGCGAATCTCTTTACCCCATTCATGAAAATCTAGAACATATGGCTATGATGCAACGAATCAATGGAACCCCTTTCCCCACAGACATTATTGACAAGATGTTTTACAAATCTAAACATAAATTGGGCAACTCTCCATCAGACCTAAACTCAACGGTGATAAAGCATTTCGACAGAAAAACTTTAAGCTTACAATGGCCTGAAAAAAATAAACGCGGAGATACCATAACCACCGAAAAGTCAATGAAAAGGGTCTTGCAGTCATGTGATCGCTTAGATATTTACATCTCAAAGGTCTTGAAACAGGATTACGGCGATAGCTTAAGCATCAATTGGAATCTACCGCCGGAGAAAAACTGGTCTTTGATAAATTCGAAATTGGCATGGAAAAGACAAACACATTCCTCTTCTTCCTCAACTACTGATGAACTCGATAAGGAAACTTTCTTGTTTTGGTACTGGTTCATCGATCTACTCAGGAAAATGTTTGAGTTCGACCCAACAAAAAGGATTACCGCAAAGGACGCTCTGGACCATGAATGGTTTAATCTGGGCATACTGGATGATGGTATTGCAACTTATAATAATACCCAAGGATAGTGGGTGTTCTCGTTCTACTTTTCTCTTCTTTTTTTCACATCTTTTACTAGTTCCGTTTTTTTTTTTTAACTCTTCTTTTTCATTTTCCGGTTTTTAATAATATTTCTTTAAATTTCTATATTCAATAAAAATTCTTCCTACATATATATCTTCATATTCAAACATTTATAGTATTTTTACTAATTTTTTGTTGTTTTAATATACTATAATAATATTATTATTACTGCTACTACTATTATTATTATTATTATAATTATTATTATTATTATATGTCATACATAATACATTCTATTGATTGTCTTTGTCTTCCTTTTCTTTCTCCTCTAGATACTACTAACTTTACTTCAACTTCGAATTCAAATAATTTATTTCGTCCTTCAAACTTGCCTCTTCTACAGTTTTTACCAGCTCCTTTGTACACTTGGCAACATCAAACGCAATCCCTGCCAACCGCTGTTTGAAGTTTTTGTCAGCATAATCTTGATCGCTCTTTTCCTTCGCTAGTATTCCATCGCCAGTTAATTGGCACAAAATTGTCATTCTACGCGAACAGTCTCTTAGACTTTGCACCACCCAATCACCGTGTTTCTTCAAATTGGCATTTCTGCTTTGCTCCATTGATATGCTAGTAGCGTCCACCATTTGACCTATGACTTGGTTGATTGCATTCGATTCTCCCCTCAAATTACCCTTCGTCACCTGTGGTTTCTTGATCGATGTCAAAAGCGATTGAATCGTGGATATGACGTCCATTGTTTGATGTTCTAAATACAATAGTAACTCTGATAGTGTATTATCCGGATTTTCAATGTCAAATGTATCCACATCAAAATCACTGTCTTCTTCCTCTTCACCGTCATCTTCACTTTCCTCTTCCTCACTTCTGTTTTGTTCTTGTTCTTGTTCTTCATGTTTCATGGGAACAAATTGATAGCTAGAATCATCATCATCACTATAATGTTTCTCGTCATGTGCCGTAGTTTCTCCAGTATTTTTTATCTTTATGTGGTTGTTAATGCCGCCGTTCGACTCTGAGTTCTCGTATTGAACCGGTTTACTGTTTAAAAATGGTGAGTGGCTCGTCTTTTTTACCTGTGAATTTTCAGTTGGATTTACGAAAGCATGCTTTCTTTCAGTGATGTGTATTTGGGCATCAGCTCTTTTTCCATTAACATTATTTGATTCATCAATATCTTCCTCGGAAGTATGCACTTCTGCATCGCTTTTTGCTTTACGATCAACAGGTATTTTATGATAATCAATTTTTCCAGTTTTCGTATCTGCACCAGTGATCTGGATATTGTGGTTCACTCTATCAAAATCTTCGTCCTCCTCCTCTCGTTTGATCGTACGGTTTAAGTCGGCGTCTCTCCAAGAAGTATTGGCATCCTTGTTTGTTGGTTCCACAGAAGTGATAGTCTCAGTATGTGGTTTATTAGTTTCTCGTAACTCGACATTTTTCTTTATCGGTGCTAGAGGTGAATTTTTTGCCAATTCAGGAGAAACAATTTGGCTATTCGGTTCTGGGAGCCCGCTCTTTTTCAGTGTAGCTGAAGATGGAGTCTTTTCGACTGATTTTGGTGATCCAGTTCTATTAACAGCCTTTGGAAAGACAATCTTTTTTAGTACTTTTGGGGGGTCAACATTCTCTATCGGCTCTGAGGAGGCAATGTCTCTCCTTATTTCTTGAGGTTCAGACACAGTATTTCCCTTTAAATTTGGGGATTCCATTTTCACTGTCATGTTTGAGGGGATAGTATTGCCTACTGCCTCCAAGGACTCGCTTTCCCTTACCATTCTTGGAGATTCAATTTTGTCAACTTCTCCTGATGACGCCAACTTCCTAGCCGCTTCCGGGGACTTGATTGATTCTTGAGCTGCAATTTTTCCTGTCATACCCAAAGACTTAATCTGCTCTTTCATGCCCGGAGATTCAACCCTACTATCTGCTTCTGGGCCTACAACTTTTCCTGCCATATTCAAAGACTTAATTTGTCCTGTCATGCCCGCAGATTCGACCCTACTATCTGCTTCTGGGCCTACAACTTTTCCTGCCATATTCAAAGACTTAATCTGTCCTGTCATGCCCGGAGATTCGACCCTACTATCTGATTCTGGGCCTACAGCCTTTCCTGTCATACCCAAAGACTTGATCTGCTCTTTCATGCCCGGAGATTCAACCCTACTATCTGATTCTGGGTCTACAGCTTTTCCTGTCATATCTAAAGACTTGATCTGTCCTGTCATACCCGGAGATTCAACCCTGCTAGCTGACTCTGTGCCTACAGCCTTTCCTGTCATACCCAAAGACTTGACCTTCTGCGTCATATCCGGAGATTCGACATCACCAAGTGGTTCTTGAAAATTTTTCTTCCTGACTGGTTCTACAGATGCGCCCTTCTCTGACATTTCTGAAGGCTCAACATCCTCTACCAATCTCTTAGGCAGCGAACTACTTGGCATTTCTGAAGACATTTCAGATGACGTGATTTCCTTTATCGATTCAGGAGATTCAATCTTCACGGACTCCGGTGACTCATGTAAATCAAGTTCCACTATATTTGCAGGTAGTTTGCTATCATTATTTTTTTCAATTTTTGAACCTTCTCTCTTCATTGTTTGTTTCAATGCCATATAGGTAAAATCATCATCATCGTCTGCATCGTCATTTTCGTTACCATCAGAGCTTGAATCATCTGTGGACACATCATTCATTGAAGTGATAAATTTATTGGATAGTTTTGGTTTTGAATCCATTTCTTCTTTTGCTATAGGATTTTCCTTTGGTGATGATTTCTTTTCGGAACTTTGCTCAAATTGTTTCAGTTTATCAGCAATGCTAGAAGTTGGTTTAACAGAGATTTCATTTGTTATGTCACTCCTTTTATTATCCTCTTCTGTATTCTCGATTTTAATATTGGGAACTTGATTCTCTGACGGTGGAATAACAGTACCGATTTTGGCTTGTGGAGGTAGTGTTAGTTTAGGAATTTCGGAAATATTGCTACTTGCAGAATTGGAGGCCGATGTTACTGCCTTTATGGGCGAGACATATTTATCATTATCCTCTTTATGGGAGCTATTCTTAGCAATTGATGAATCAATCATTAAACTAAATAGCCCCGTTCCTGAAGGTTTTCTTGAGGTTGTTGGAACTCCATTAGACGATGACGGTCTTATGATCGGACTGTTAATTGCCTTTTGTGTAATTTTCAATGGCTTGACTGGAGATTCTTCTTCCTCCACATCATTCAAGAAAGATGCTGGTTTTCTTGGGTTTATAAACCCCTTCTTCATATTTATTCCAGAAGTCGAGGGGAAAGTTGGCGTCATTGGGGTGGTAGCAGTTGGTGAAGAATATTCTAATACCTGTCGGTTACCTTCATTAGAGGTGGTGCTCTCACCATTTGAATCGGATTTTATTTTCGCTGAATCAATTAGATTACACATGGCAAAACCAACCTCTGAAACAGCAGCTTGCACAGTTATTTTCGGAATTAATACGGGACCGTAAACAGAGAAATATCTTATCGATGTGATCGCATGCGATAATGATGCTTTCAGTAAAATGACCTGATCTTTGTACTGTAATAGGTCGGCCGATAGTAATAGCTGGGAGATTAGGTTCGATAACTGGGATAATATTTGAAATAACTCTTCGCCAATTTGATGGGAAATTGCCGTGGAGTCGCCTATGGGTACTGCGGAAAGCCTAGTAGTAAATTGAATTATCAAGTTGTTAGCGTTTAAGATGTATTGAGCTGGAATGAGCCCATCGGCAGAAGAGTACTTGCTAATAAAACCGTCAGTGATTTTCAAATCATTATGGTTGTCATTCTTTTTTTGATGCAGTTCGAATTCTGAAATTTTCTGCTTCAAATTTTCATTCTCAATTGATAATTCACCGATTTGAGAGTTTAATGACAGCAATTCTTTCTGAAAACTTTCATCAATGGTGTAGTTACTCTTTAAGTTCTTTTCTTTTTCATTTTCCTCCTTCTCTTCCTTCTTCTCCTTTTCCTTCTCGCTGGTTAAAGATGCTAACTTAGCATTCAAATCTTCAATTTGCAAATGTAAGTCGCTGTTTAAATCAGTCAGTTCTTTAACCTTGTCTTCCATCTCTGAGTTAGGGTTATTGTTCTCAGCCCGTTGTACTTCAGGGCTCTTCAACTGTTCGGGACCCTTTTCGTTATCGATATCATTATCCACCTTGATAATTGGAGAATCATTAACGTCCCAGTAATTTTTATGCGTCGTTGTTGGAGTCCTTGCCATTGATGTGATATCACGAGCGAGCACTTGGGAGTCAGGCAGATCAGAATCTGTAACTATGGGGTTTAGAGCAGGTTTAGCCTCTTTCTTTTCATCCATGCTTGTTTGTTTTCCCTCCGGTTCATTTGGCTTCTCCTTTACTTGCTCCTCTTCTTCTTCCTCAGAAGACCAATCGATAGATGCCATCTTAGGAATGACCAAAGAAGGTTGTACGGAGACGTTTGGAGCTACTTGAGTCACAGAGGAAGAATTTGTGGATGTTCTTGCAGTATCATCGCTGTCTTTGCTGACCTCTTGTTTCATCGGCTGCGGTAATGGGGGCCGTGGGGCATCCAAGTCCTTGTCGAACCCTCTTCTCTTGATCTCAAAAAGGATATCGTCCAACAAATCATTAAATCGAGTTTGTGATAGATTGGCCAGTTTCTGTCTAGCCTGGTTCCTTTTCATGTGGAAATTTGCCTTCGGCAAAAGGTAATCTGGTTGGTTAGCATCTTCACCGATTCTCCTCTGCAGCTCATCGGACACGTCTGTACTCAGCTCGTAAAATTGCGAAGAAGATAGCTTCAACAGCTTGGCTCTGGCCTTTTGAGCTCGTGTCGAATTTGACCTGTCACGATTTTCGCCAGTCACCTCGAAAAAAGTCTTCAATGAGACGTAGTAATGGAAGATATCTCTATGATGTGCGAGAGAAACCTCGCTTGACGTACCCATGTTTACTCTTTCTTTTCTTTTGTTTATTCTGTTTCGGTGGCTCGTATTGCGTTATTCCTCACGCCTTGATTTGAATCTTCGTCTCACGTGGTTTCTCAGCGTCTTTCACACGCTTCTGACCAAATTTATCTTACCGAACTATACGTAGCTATGTGTTGCTTTCTGCTGAAAGAACTCGATAATAGAATATTATTCTCAAAATACTTCAAAGTTTATTCTCATCGTTTCCAAAAACGCGTCACGCATCACCCGGCGCAGTATTTCCTCTTCCTTTTCCGCCATAAAAAGTCATAATAATAAGCCTATCTCAAGATTCTTATACTACTTTTAACAGTTTTATTGTTAACTTACTTACGTTAGACCATCTTTTTTGTGCAAACCTTTGGTAAAAAAAAGAACTGCGCTACCTTCTCCTAGTTTATGTATGGTACGGCAACTCATAGTTAGTTTTCTGTGCCCGTTTTAAGCACGACTTGAACTTACGTGATTATATGTATACAGTGCATGTTTTTATATAGAAAAATAAAAAAATGGGGTTACGTAGTCGAAGGATATAGCAGTGTCTAAAAACTTGCAAGAGCACTCGTAGCTCCCCGGCAGTGGAATCTTACCACTTCTCAGAGAATGTCGGAACGATATGTTACTGCACTGAAGTTTCGCGTTTTTTCCAATTTTGTATTATTTCATTCTACTCAATTTTGAGGTAACATCGGCGATGAGGTCTCCTTCTAGAAGTAACAGAATATGAAACTAAGGGCAGAAGACGTGTTGGCAAACGGAACTAGCAGACATAAACTTCAAATTGATATGGAAAGACAGATTCAAATTGCAAAAGATTTACTCGCACAGAAAAAGTTCTTAGAAGCTGCTAAACGCTGCCAACAAACTTTGGACTCTCTCCCAAAAGATGGTTTGTTGCCTGATCCTGAACTGTTTACTATATTCGCACAAGCTGTATACAACATGGAAGTACAGAATTCTGGTAATCTGTTTGGGGACGCTCTTCTGGCAGGTGACGATGGATCTGGGTCTGAGTCTGAGTCTGAGCCTGAGTCTGATGTGAGCAATGGAGAAGAGGGGAACGAGAACGGTCAAACAGAAATTCCTAATTCTAGGATGTTCCAATTCGACCAAGAAGAGGAAGACTTGACTGGTGATGTCGACAGTGGTGATAGTGAGGACAGTGGCGAAGGTAGCGAAGAAGAGGAAGAAAACGTGGAGAAAGAGGAAGAACGCTTAGCTTTGCACGAATTGGCTAACTTCAGTCCAGCGAATGAACATGACGATGAAATTGAAGACGTATCGCAACTTCGCAAGTCTGGTTTCCACATTTACTTTGAAAATGATCTGTATGAGAATGCTTTGGACCTACTGGCGCAGGCCTTGATGCTGTTGGGCCGCCCTACTGCAGATGGCCAATCTCTAACCGAGAACAGCAGATTGCGCATCGGTGATGTGTATATCCTGATGGGTGACATCGAAAGGGAGGCGGAGATGTTCAGTAGAGCCATTCATCATTACTTGAAGGCGCTTGGCTATTACAAGACCTTGAAACCCGCAGAACAAGTAACTGAGAAGGTGATACAAGCAGAATTTTTGGTGTGTGATGCTTTAAGGTGGGTTGATCAGGTGCCGGCTAAGGACAAACTAAAAAGATTCAAGCATGCCAAGGCTCTGCTTGAAAAACACATGACTACAAGACCCAAGGACAGCGAGTTACAGCAGGCAAGGCTCGCACAGATTCAAGACGATATTGATGAGGTGCAAGAAAATCAGCAGCACGGCTCCAAGAGGCCTCTTTCGCAGCCCACGACCTCCATCGGCTTCCCCGCCCTCGAAAAGCCCCTTGGTGACTTCAATGATCTCTCTCAACTGGTCAAGAAGAAGCCTAGAAGGCATTGATAGTTTTGTGTAAAAATGTAGCAACCTACATACGTAATGTATATTTCTCCTTCTTTGGTACGGCGAAAGGGCCCCATTTTAAAAGGGTGAAAAAATATTTAAAGAGCAAGCAGACCATCCCTGAAATGACATACTTACTACATCTAAAAAAAGTCATTTTTCTCTATTCATAAGGAGCAAGAAACACTAGCCAAGAATAGTCAGTACAATGTCATCAAGACCCGCTAATAACCAAGGCCCCCCAAACCTCCCTGCCAGAGATAAGTCGCTCGTGCAAAGGTTCATGGCAGTAGCCAAGAGCTTGCAGTTTGCATGGTTTACCGGTCATTCCGTCGTATTGATCAGCTCCATTCTTTACCTGCTCAAGATGTCAGAATTTTATTACAGATTGGCATATCTCGGTGTCATCGAATCTTTCGGTATCATCATTTACCAGCAATTTTTCACCCGCAATGAACCATTGCAGACTCAAGATGCCGCTGCCACTAAGGCTTCCATAAAATCACGCGTTGCTGGACTCCTAAAGAGTGAAGACGTGCTTTATTTGGTTTTGGCCAACTTCTGGTTGTTCACCCCAAGATTTTCATTCAGCTTAATCCCATTTTTCGCGTTTGCTGTATTCCATGTTTTAATCTACGTTGAAAAAGTTCTCTTACCAAAAGTCTTCCACCTTTCCAGTAAAGATTCAAGTAAGATCCTCAGCTTCATCGACAAGTTTGTTGTTCAGTACAATGACTTGTGCATGCACTGGGTCGGTACTGCTGAGCTGCTTATTTTCATTTTGGTCCTTTTCAGAGCCATTCTGTGCTTCCAAAGGTCTTGGATCATACTTGTTGTGTACGCCATCTTTATTAAGTTAAGATACGAAAACTCCAAGTACATGAAAGCCGCCTTTGCTCAATGGAGAGTTAGAATGGACGGGATCATAAGCCACCCATCTATCCCACCATTCGTCAAAAGAGCTTATAATGCAATTAAAATGAGCTTGGTCCGCTTGTCTGAGTACCGCTTAAGCGGTGCCCCACAGGTGACCAAGAAGCAGAATTGAGTTTTATTATTACTTTTTACAAGTTCAATACCTTCTAATTACTTTGTATAACATTCCACTCCTCTCTTTTGCTTTTTGTTACAATTTGTTATATATTTTTTATCAATTTTATATCTTTATTCCTTGAATTGAGTTACTCAACCAACCCTTTTACGGTCTCACAGTGGTAAATTGACTGCATGGCACTGCATTCTTACTCTCTCTTGGGCCCTTATTTGTAGTATTTCCGAAGCTTTTTTTTCCGAGAAGTTCTTCCGATTCACTTTCTCGAAGTTTTTTTCTAGAACATTCCATCGAAGATTTCGAAAAAAAAAGCTTCGAGGTTTTGACGAAATTTCATTCGTAAGCACTATGGGAAGGTGTGGACGAATTGTTATATATAAGCCGCAATTGGGCTAGGTTTTCTCCAAAAAATGTTGAAAATATAATACTCTCTTGTTTAAGTTACTTCTATTCTTCAATTGATTAATTCCAACAGATCAAGCAGATTTTATACAGAAATATTTATACAATGTCTAAAGCTGTCGGTATTGATTTAGGTACAACATACTCGTGTGTTGCTCACTTTGCTAATGATCGTGTGGACATTATTGCCAACGATCAAGGTAACAGAACCACTCCATCTTTTGTCGCTTTCACTGACACTGAAAGATTGATTGGTGATGCTGCTAAGAATCAAGCTGCTATGAATCCTTCGAATACCGTTTTCGACGCTAAGCGTTTGATCGGTAGAAACTTCAACGACCCAGAAGTGCAGGGTGACATGAAGCACTTCCCATTCAAGTTGATCGATGTTGACGGTAAGCCACAAATTCAAGTTGAATTTAAGGGTGAAACCAAGAACTTTACCCCAGAACAAATCTCCTCCATGGTCTTGGGTAAGATGAAGGAAACTGCCGAATCTTACTTGGGTGCCAAGGTCAATGACGCTGTCGTCACTGTCCCAGCTTACTTCAACGATTCTCAAAGACAAGCTACCAAGGATGCTGGTACCATTGCTGGTTTGAATGTCTTGCGTATTATTAACGAACCTACCGCTGCTGCCATTGCTTACGGTTTGGACAAGAAGGGTAAGGAGGAACACGTCTTGATTTTCGACTTGGGTGGTGGTACTTTCGATGTCTCTTTGTTGTCCATTGAAGACGGTATCTTTGAAGTTAAGGCCACCGCTGGTGACACCCATTTGGGTGGTGAAGATTTTGACAACAGATTGGTCAACCACTTCATCCAAGAATTCAAGAGAAAGAACAAGAAGGACTTGTCTACCAACCAAAGAGCTTTGAGAAGATTAAGAACTGCTTGTGAAAGAGCCAAGAGAACTTTGTCTTCCTCCGCTCAAACTTCCGTTGAAATTGACTCTTTGTTCGAAGGTATCGATTTCTACACTTCCATCACCAGAGCCAGATTCGAAGAATTATGTGCTGACTTGTTCAGATCTACTTTGGACCCAGTTGAAAAGGTCTTGAGAGATGCTAAATTGGACAAATCTCAAGTCGATGAAATTGTCTTGGTCGGTGGTTCTACTAGAATTCCAAAGGTCCAAAAGTTGGTCACTGACTACTTCAACGGTAAGGAACCAAACAGATCTATCAACCCTGATGAAGCTGTTGCTTACGGTGCTGCTGTTCAAGCTGCTATTTTGACTGGTGACGAATCTTCCAAGACTCAAGATCTATTGTTGTTGGATGTCGCTCCATTATCCTTGGGTATTGAAACTGCTGGTGGTGTCATGACCAAGTTGATTCCAAGAAACTCTACCATTCCAACAAAGAAGTCCGAGATCTTTTCCACTTATGCTGATAACCAACCAGGTGTCTTGATTCAAGTCTTTCGAAGGTGAAAGAGCCAAGACTAAGGACAACAACTTGTTGGGTAAGTTCGAATTGAGTGGTATTCCACCAGCTCCAAGAGGTGTCCCACAAATTGAAGTCACTTTCGATGTCGACTCTAACGGTATCTTGAACGTTTCTGCTGTTGAAAAGGGTACCGGTAAATCTAACAAGATCACTATTACCAACGACAAGGGTAGATTGTCCAAGGAAGATATCGAAAGAGATGGTCTGCTGAAGCCGAAAAATTCAAGGAAGAAGATGAAAAGGAATCTCAAAGAATTGCTTCCAAGAACCAATTGGAATCCATTGCTTACTCTTTGAAGAACACCATTTCTGAAGCTGGTGACAAAGCTGGAACAAGCTGACAAGGACGCTGTCACTAAGAAGGCTGAAGAAACTATTGCTTGGTTAGACAGCAACACTACTGCTACCAAGGAAGAATTCGATGACCAAGTTGAAGGAATTGCAAGAGGTTGCCAACCCAATCATGTCTAAATTGTACCAAGCTGGTGGTGCTCCAGGTGGCGCTGCTCCAGGTGGTTTCCAAGGTGGTGCTCCTCCAGCTCCAGAAGCTGAAGGTCCAACTGTCGAAGAAGTTGATTAAGCTTAGCGATCGCCCTGTAAAATATCCGAAAAGTTTTACTTTTGCTTTCCTCTGTATTTTTTAATTTTTTTACGATAAACTAAATCATATAATATTTTATATAGAAATGATAAAAAAAGAATAAGAACAATAATAAAAAAATCAATAATATTATTCAATTGTACTTATGAATAAAAAAAAAAATAATAGTGACTTGAAGACTAGGAATATCGGTCATTTTCCCCTATAAATAAAAAAAAAAAGAGCTCTTTAATAATAAAAACTTGATAATATCAACAGTATAAAATGTGTATATACGCCTATTTATTTTACCAAATCTATATTATTAAAACTTTTTTTTATAATTTTCAAAATACCTTTATTCATCTATACCGTCAAAACCAATTTCATTTATTCATAACATTCTAATACTCGTAAAGTTCTATTCGTAAGGGCGTCAAATCCTAGTTTGGTACAGCAGTGTAGATACCGTCTGCAGATAGAGCGCTGGAGATGGCTGGTCTCAATCTGGTAGAGTACCATGGGACACCAGTGATGACTCTAGTGACTTGGTCAGCGGGGATACCGGTCAACATAGTGGTGAAATCACCGTAGTTGAAAACAGCTTCAGCAATTTCAACTGGGTAAGTTTCAGTTGGATGAGCAGCTTGGAACATATAGTATTCAGCCAAATGAGCTCTGATATCAGAGACGTAGACACCTAATTCAACCAGGTTAACTCTTTCGTCAGATGGAGATAAAGTGGTGGTAGCTGGTGCAGCGGCGACACCAGCGGCAATAGCGGCGACACCAGCAGCAATTGAAGTTAATTTGACCATTGTATTTGTTGTTTTTTGGTTGTTGCTTTAGTGATGATGTGAGCTTAGTGAAGAAGAAGGATGAGAATGTACTTCTATTACAGCTGATTAAAAACATCCTATTTATATTAATTTTTCAACTAACAAACTGCAGTTTTCTAACCAATATACTGAATACACATCGTAAGTTTCTCCATTGTACCCAATATGAGATACTATTGTTTCTGAACGACACAAGTTTATTATTTCTCGTTTATGAAAGCACACTTTCTTGTAATGTAATTCTCGCCGTTGCCAAGCAATCGCGCAGGTTTGAACAATGCACGGTACAGTGAATGTTTCTAAGAAACCCTTTACCTTTCATGTAGGTGTGTTGAGTTTCTGCTAGCAGAAGATCCGAAAACAAACTTGGCGTGACTTGGCGTGGACCCTCGTTCAGAAGTCATCACAGTTGCCTTTTTTGGTATATCTTAAACGGTTGCTAGGCAGAAAAGGGGTTCGTTTTTTCAAGGTTAGTAGTCTACACGTTACTAATTACGTGAAGTTTGTGATCTTTAGGGGAGAGAACTTAAAAAAGACACTTTTATGCTGTATACGATGTCCACCGAGGACAATTATGAGCGCTTGTATTCTTTTTCATTCTTCGCTGCTTCGGAACTTCCGTAATAAAGAATTAATGCATCGTTTTATTGGTGCCTCTTCATATGCAAGAAGCCAACACCGACATCTTAGCAAACTTCTCGTTATCTTCGAGCTCATAAAGTGGACGAACTCAACACATAATTCCTCCCAACTACATCTTGAAACAAGTTTTACTGCAATGTCGCTTCAATGGTAACTCTGTTACCAAAAAGGTTATATTATCATACGAAGGATGCTTTCTGTGCTTAAAATAGATTGCAGCGTACGACGTATAGTCTACTATAGTACTTTTTCAACCAAGTGATTATGTCGATTAGTGTGCAGTTCAGGTATTTGCTCCCAAATCGTATAGAAAAAAATGGTAAAAAAATAGTGATGGCGAAATGGGTCTTTTACTAAGTACATGCTAAAATATGGCGTGACCGTAATAACAAAAATTCGAGTGCTTTCCCTAAATAAAGTTACCATTTATTTGGGGCATCTAACAAATTTCGACATTAATTCGCTACAATTGAGGTAGTACATCTTGGTTGTTCAAAAGTGTATAACAATCGTATGTTCTTTACAGTCCATAAAAAATGCAACTTTGAGGCTACCTTTTTTACCCACAATTAAACTGTCATTTGCACTTGAAGTGTTTGTGCTACTGTTCCTTTGTTCTAAGCCGTCAAATCAAGCTAAGGGCAGAGTTGGAAAACGCGTCACAATACTATAGGGGTTTTCATTACGTTTTACTTTCGGAACGAAAGAAGCAATCCAAACCGCTTGAAAGAAACGTATCTTGATTTCCTGCAAAATTTCAAAAATCAAGAAATTATTGCGTTTGCATCAAAAAACGTAAAAAATATCTCCTATTAGTTTTTATTACCCACATATTGTACTAAATAATCTCACTCGGTAACAAATACTTTGTATTGTCTTTGATAGGGATAAGTGTTGTCAATTGCCACAGAGGCGGTATGTGATGTGAATATATGCGATAGACAGTTATGATACTAATTTGTCAACAGTTTTTTGTATTTTGGATTTCAAAGTGCACAAACTGAGGATTCTTAGCCTTCCTACGGCATAATCCTTTATAATTATTGTTTTAGCATATATCTGTATTAGGGTCTTTTGGCCTATGCTTTATGAATTGCATACCATTAGTTGTAATTTTTTTTTCTGTTTCAAACAGGTAAAGAGGGTGAAAGCCATATATGAATGGGGGACAGATGAACCGCTTGCTGATCTTACTAAGTAATTGTTTGATAAGTGGTAGAATTGGGCACAGGTGTTTGACTGTAGTAAAGTTGGTGGCACGATATGGCCTCCAAATATGCGCGAGTTTTAAAAAATAAGGACATTATTGTTCAGTAGTACGCTAAAACTTGTAGAACTCTCAGCAAATAAACCATTATTCTACTGTGATCTTTAGAATCAAGAACAAAGATGGACAGCCTTAGCTGGTTCTTTGGGTCCAAAAAAGAAAATAAAGGGGCGAGCTGGGAATTGAACCCAGGGCCTCTCGCATGCTTTGTCTTCCTGTTTGTTCAGGAAGTCGCCCAAAGCGAGAATCATACCACTAGACCACACGCCCTTATTAACTTGTGAACTTGGTCCATTATGAACAATCTAGTACTGGGAGTTCTTGGGAATTTTAATTAGGATTGATGGTGTAAATGGATAAAGAAACATATAAAAGGAGTACTAATCGTAATATTATTATGTAGAAATAATAGCTCTCTTTTGTAATTCTTATATCTGTTGGAATAAAAATACACCATCGTCTATCAACTAATAGTTATAACTATCACTATATTATCATATACGGTGTTAGAAGATGACACAAATGATGAGAAATAGTCATCTAAATTAGTGGAAACTGAAATGCAAGGATTGATAATGTAATAGGATAATGAAACATATAAAACGGAATGAGGGATAATCGTAATATTAGTATATAGAAATACAGATTCCATTTTGAGGATTCCTAGATCCTCGAGGAGAACTTCTAGTATATTCTGTATACCTAATATTATAGCCTTTATCAAAAATGGAATCCCAACAATTACCTCAAAATTCACCCATTTCTCAAATCCTCGAGAAGAAATTTTAATATATTGTTCTGTGTTCTTGATATCATATGACCGTCGCAACAATAGAAATTCTAACAATTATCTTAATGGATGACGTCGTTGGAAATCATCGCTGTTCGAATTTTCTATCATTCAATTTTCCAAGCGCATGGAAAAATGTTCGCTGTAACATTATATTGGCACAAGTGATTATTAATATTACATGAACTGCTATGGTAAAAATTTAAACGTGCAGTTCAGATAGTACTGAAGTCTAAGTTAAAGATATACTAATTTTAACATGATTTGGTAGTCATATATATGAGTCATATGAGTCGCTACATTCAAATGTACAGTAACTATCAAAACCATTATTGTAGTACCCGTATTCTAATAATGGACCAATCCGCGTGTGTTTTATACTTCTAATATGAAAGTAAAGAGGTCCAGATTTAACCTTCACTTATTACTTCCTTTAAACTTTAGTTATCAACGCCATATGTCCCAAATACAATAAAAAAAGATTTGACGTCCAGTGGACTTTTTTGTCCATTGTTTACTTTTAGATTATTCACAGCAAGATGAACTAAACGTTAAAATGTGAGCTCTTTTGCTCGGGTGTCAAGTTCAATTAAACAAATTCCATTAGTTTTATTAATTATATATATTATATTACTGATTCTTGTTCGAAAGTTTTTAAAAATCACACTATATTAAATTAATCTAGGTCATCATCAATTTCCATACTGTCCTCATTATCGTCATCACCTAACGTGTCAGCCCCTATAGTAGCTTCGTGATTTGGTAGAACTTCCAGACATTCTTCAGCTTCCTCAGGAACATTTTCATCACGAGATTTACCCTTCTTCAAGACGACATTGACAGTTTCCTTATCCTTGATTTCATTCTTTAAGATCCTTAGTGCCAGTTTGTTCAAAATTTCGTTTTGAATTAACCTGTTCAGTGGACGTGCACCCATATCATCGGAATAACCATATTTGGCCAAGAAGTCCTTGGCCTCTTGAGTTAAATTCAACTTGTAATGTTTATCATTTTGCTCGAATCTCTCTTCAATTTCCTTCAAACGAATATCCACGATCTTATGAATAGCTTTTCTAGATAGCTTGTTGAAAATGACTATACTAGAAATTCTGTTCAAAAATTCTGGTCTGAAATGTTGCCTAACAGCACCCATGACCAAATTCTTGGTAGATTCTTGGATCTTTGATCCTTGTTGAGAATTGATAAATTCAGCACCTAGATTGGAAGTCATGATGACAATACAATTGGAACAGTCGATCGTCTTACCTTGACCAGAAGTAATTCTACCGTCATCCAACATTTGTAGCATGACAGTCAAAACATCAGGATGTGCCTTTTCTACTTCATCGAATAACAAAACGGAGTATGGTTTGTATTGCAGTTGGTTAGTTAAAAACCCACCTTCATCGTACCCGACATAACCTGCCGTGGTACCCAACAACTTAGAGACCGCATACTTCTCGCTTAATTCAGAACAATCGACCCTGATCATCATGTCCTCATCATTAAACAAAAATCCAGCAACTTTTTTAGCCAATTCAGTTTTACCGGAACCGGACAAACCTAAAAATAAGAAGGATGCTGGTTGCCTTGGATTAGCTAAACCTGATCTAGACAATCTAACGGCATTGGAAACAGCTTTAATGGCATCCATTTGGCCCACGACTTCAGATGATAAGTCACGTTCCATATGAATCAATTTTTCATTTTCAGATTCTGACAACTTCTTAACAGGGATACCAGTCAATCTTGCAGCTGTTTCAGAAATGGTGTCTGAATCGACCACATTTTGGATCATGGAGTTGGCACCAGCACGTCTCTCTTCCTCAGCAACCTGATCTTCAAGCTTTTCGATTTGCTTTTTGATATCTGGGATGGCGAAGTACCTTAAATCAGCGGCGGTAGCAGTATCATATCTACGTTCAGCATCAAGGGCCTTGTTTTCCAGTTCATCCAATTTCTTTTTAGCTTGTGTCAATTCTTCATGGCCATGCTTTTCTTCATTGTAACGTTGTCTTAGAGGTTCCAATTCTTCTTGCAATGAAGCTTCCTTCTGCCTAGCTAACTTTAATCTATCTTTAGTGGTGGAGTCGGCATCTTCATCTCTCTCTAGAGCTTTTATCTCTACTTGAATCAATTGCAATTGACGTTCCTTGGAATCTAATTCTTCTGGCTTAGAATCTCTTGCGACGGCGACACCAGCACAAGAAATATCAACTAAATCCAAAGCAGAATCTGGCAATCTTCTATAAGGCAAGTAACGCTTGGCTAATTGAGCAGCAGTGACTAAGGCGCTATCCAGAATCCTTACACCATGATGTATTTCATACTTTGGTTGCAGACCTCTCAATATGGCCACTGTTTGTCTCACACTTGGTTCAGCGACTTCAATTTTCTGGAATCTTCTTTCAAAGGCACCATCCTTTTCCACAATAGATCTATATTCGTTATTGGTGGTGGCACCGATGACCTTCAATTGGCCTCTGGACAAAGCTGGCTTCAAGATGTTAGCAGCGTCGTCCTTACCATTACCCATTAACATGTGAATTTCATCAATGAATAACACAATTAGAGTCTTTGATTCTTCGATTTCCTTCAAAACACCTTTGAATCTTTCTTCGAAATCACCTTTGTATTTAGCACCTGCGGTTAATGCGGCCAAATCTAGACTGAACAATTTAGCGCCTTGTAAGATAGTGGGAACGTCATCGTCAATGATTCTTTGAGCAACACCTTCAATAATAGCGGTCTTACCGATACCTGGCTCACCAATTAAACATGGGTTGGACTTAATTCTTCTTGCTAAAACTCTAATAGTGCTTCTTATTTCTTCTTCACGGCCGATGACAGGGTCAAGTTTACCTTGACGAGCCTGCTCAGTCATATCAATGGCATACTTTGATAAATATTCCAAAGGTGTGTTCGTATCAGCGCCACGAGAGTCAATTCTAGTGTTACCACGAAGTTCAAGAGCTTGTTGCTTGATGGCCTCAATATCTACTTGAGCTTCCTTAAATATTTGCTGAATAGACGAATCATTGAATAGAGCAAACAATATATGGTCTTGCGCTATAAATGAGTCCTTCTGTTGTTTTTGAATCTTAGCAGCGTCTTGAAGGACTTTCCCCAAAGCGTAACTTGGAGTTATCTCCGCAGGTGCAGGTTGCTGTTGAGGAATTCTTACTAGATTTCTATTAACCACTTTCTTGAAAAGATCATAGTCGTAACGGCCCTTCTCAATTAGATTCTGTAGGTAAGGGACTGATCCATCTTCTGGCGTTTCAATGAAGGCAGCTAGAATATGTATAGGTTGTAATTGTGGGTGTTGATGATCCGAAGCCAATTTTTGAGCCAACGTCAAAATCGTTAGAGCCCTTTCTGTAAATTGCGTTTGGTCGTTCATATATTCTGTATATTTTATGGTACGTGTAGTTGATTACTTTTTTCTTTGTTATTGCTGATTCGATTCAAGGGTAAAAAGGAACAAGTGACAAAGGAACGAATTATGAAGGAATTGAGGCAAAATTACAATGCTTTATATAATAATCTGGCAGGTTGCATAAGTTTGCGCCCTTTTGCCTTTTACTGTGATATAATTTGCAGAACTTTGAGATGGGCCCCCTGTTGAAAATTGAACAAAAAAAATCGCGGCCCCTTATGGAACGTTTAAGATTGTAATTAATAACCCTTCTAGAAAATTCTGGAAAAATATATATCTACAAGAACAATGAAAGAAAAGTTAGGAACAGCAAACACTACCACGATGGAGGGTTCAATGTTAATATGTATGATAAATATGTAAATAAATAAGTAAATGAATAAATAAGTGAATAGGTAGATTCTTTTTTTCTAAAAATGGTGCAGAAGGTTTTTAAACCATGAAACTCTCGCCACAACCGCATGTGCCCTTGGAGTTTGGATTCTTGAAGACAAACTTAGAGGCCAACTTGTCGTCGACCCAGTCCATTTCACTACCAATGATGCTGAATAACGCCTTTGAATCGATGACAATTTTAACGCCATCTTGTTCTACTACCTCATCGAATTTCCCCGGCTCGGTGATATATTGTAGATCGTAAGTTAGTCCTGAACATCCACGGTTTCTAGCGCTAACTCTAATCAATTTAGGTTCCGGCTGAGCTAGCAGTGCCCTTAAATGCTTGATTGCCTTCGGACTCAGGGTGATCAGCGCCTTTCTTGGTCTCAATTTCCTCTTTCTTTTCTTGGGAGGTTCTGTGCAAGAGCAGTCATTCTTGGATACTGCAGCAGCTATTTGCTCGTCTATAGCTTTATTCTGCTTCTTGATGGCCTCCTCATGAGATTTGATGGTCTCACGCGAGGGGAATGCGTAGCTCGACCACTTCGGGCTTTTAGAAGCCTTGCTACTCTTGCTCTGATTGGAAACTATGAATTTGAAGGGCTTCTTACCTGGACGTTGACTATCTGGAGAGACAGAGTCTGCAGCTGCGGGCACTGTCTTCGGTATGAATTTTAATTTGAAAGGATTTACGTTGTTGATTGTGCGAGACATTGTGCCATTCGTACCGCCTCGCCAAAATCCTCCAGTTGAAAGGAATCTGTGTGCCAGCAGTACTGAATTCCTGCTTCTTCCTGTGTTTATCATTATGTTACGTTATTGTTCCGATCGTTTGTTATACTACCAAATCAAAAAAAATCTAAAATGGTCCTTCGTACGAGTGCAAAAATGGTGGCCAAATGTATAAATAAATAAATAAGACGAATAAAATAATGTCAATAAATAACAGTTTCTTAGTAATTCTAAAGGATTTACAAATATTTGCAAAATTCCATTACTCTTCCTTGCTTTCCTGTCCTCTTTCCCTTTCCTTTATGAATTAAAAGCATCTCAATCTCTTTCCTTTATTCCGTTGAAATTCCCTGTCAATTTTAATCCAAAATAAAGAAGTCATTAAACGAGCATTTACCGGGTGACTGTTATCTGACCAATGAAATCTGAGGGTATGACTAATAAGCCCCCGCCCGAGTTTCGGCCAAGGGTACGGACAACGCCGAGAACCGGCGATGAGATGAACAATAGCTTTTATCTATTTCTTATTAGAGAGGGATTATTAATCATTAATTAGTGTTTTATTTAGTAACTATGGGCTATACATAACAACCACATGAGAGGAGTCTTGGAGGAAAAAAATGGGAAAAAAAAAATAGTAGAAAAAAAAGGGGATATCACTACTCTCTAAGTACTCTTGTGCTTGTGCATAGAAAAAGATTTCCTTTGTTCTGTAGTTTGTGTGTCTTTTTTGATTGTTTTTTTTTTTTTTTTTTTTTAATTTTTTTTTGTAATTTCTTTATATGTCAGTTTTACGCTGCACAATGTCTATAATGCTATGTCGTTATCGAGCCCTTTGAGCGTGGGGCAGGGTGGGTAATAACAATGAAAAAAAAAAAAAATGCAAATATGGAAAGAGCATGATTTCTGCTTTTCTTTTTCTTAAGCGGCGTAAGCATACTTGGATTTCTTTCTGATAGATTCACCATATTTTAAGAATAGTAAAGGCACGGGAATCATCGCAGCGGCAAATAGACCTAATAACAAACCAGCCCAACCGATACCCATGCCACGGAACATATATCCTGCAAACAATGGGAAGCATGCACCAAATGCAGACCTCATGAAAGTGTTTGCAGCGACGGCAGAAGCTGCCAACAATAGATACGATTCAATGATATAGTTTAAACATGGCAAGAAAATACCCATTAAACCGAACCCGATGAAGGCCCCTCCTACTGTGGGGACCATCCAATGAATCTTGTGAGGATAGTAGCCCGTCCAACAGAACCATAAGATACCAATAGGGAAAACGGTACCTGCAATGACCATTGCGTACAATCTGGCCTCGGGCACTAATTTCCCCTTGGCTCTACATCTTTTCAAATAATCGTTGTCCATATACCAAATGAAAGCAGCACACACCATCATACCGATAATCAAGGCGATGTATGGCAACTCACCGTTTTCAGTAAACCCATAACCCTCCACAAAGACAAGTGGGTAGGCTTCCAGTAACAAATACAAGATACCGTAGACAAAAGAGTTGTAAATAGTCACGAATAGTAGCAATGGTTCCACGAAAAGCATAATGATAGGCCTCGTCACAGTTTTTTGGACAATGTCTTTGATGGATAGCTCCACGTCTTCATGAGCAGCATGAATACCCCAGTTATTACTTTGCTTTCTCATCTGTTTGGCCTTGTTAACCAAAATGGTAGGGTGATGTGTTTCTTCAAAGAACAATACGATGGCAACGAAAACTGCGGAAGCGAAACAACCGACAACATATTCTAACCATCTCCAGGTAGTTCTTTGTGCGATATAAGAACCCATGACAGGCGATAAAATGGGGCCTACAAAAACACCTAGAGCAAATAGCGCAATGGCTTTACCTCTAACATTAGTATCAAACATGTCGGCAAACGCGGCGGGGACGACGGCCATGGGTGCTGCCCCGATAAAACCACCAAAGAATCTACATATGAAAATAGTTTGCAGGTTCTCAGCAGTAGCGACAGCAAATTGGAAAAGGGCAAATCCAAACGCAGATAAAACCAGAACACCCTTTCTACCGTACAATTCAGAAAGAGGAGCATAGATAACCGGTGAGGCCGCAAATCCAAGAACAAAAAGCGTGATACCCAAAATGGCGACAACTTCGATGACGTGGTATATCTCGCAGATTTGCGGCACTGCAGAGGCAAAAATGGAAGAACACATAGTAATGGCAATACAATCCAGACATAAGACCAGACATAGCAGCACTTTCTTCTTCATGGGCCAGTTAAATGGATGTAGTGGGTCGTTAGGACCATCAAAAGTAACCTCGTACAGGTCTCTGCTCGGCAACGATGGAGGGTAAGGTCTGTCACCACCCATGGGCGCACAATTGGTATAATCAACCTCTACACGGTCAGGCTCGTTAACAGACCCAGTAAGGATTTTAGTTAATCTTCTCGTGATATTAACCTCTGATTCTGCAGCAGAATTCATAGTCGTCGTTCTTTGAATCGCTAAATCTGCACCACCATTGCCCTCCGTAGCAGTTGTGTATTTGGCACCTTCACCGGTGAAATCTACAGGTTCGACGCCTGTGGTTCCCGTGGTGCCCGTCGAATGCATATCGCTGGATGAGCTTCTTGACGAGTCTGATGGCAGCAGATGATTTTCCTTATTAGAAATGGGAGAATGATCCGACATTGTCTCTGTCTAGTTTTCTCTTGCTTCTTTGACTAAAAAAAAAAGTGACTGATAAAAGGTCCAGAAATAAAGAGTTCCCGATATTTAGTATACGATCTCGTTGCAAGGGTGCGAAGAACCAATTTCAGATTATTGGATTTTTCTCTTCTATAGACCAAGATTATTTTTGAAAACTGGTGACTCAAGGCATACGAGCAGAAAGAAACATCAAGATCAAATGAGGTACCCTTTATATATAGAACACATTACTTGATAGTATATTCTGCACACATAAAAAAAAAAAGAAAATGACAATGTTTAACGTTAAATTTTTCTTCCTTTTTCTTTAGGGAATTCCTACGATCGTTCCCTCTTAAAGTAAAACTCCCGATACGAAGATTTCTGTGTACCGACGGACGGAAATCTCGAATGGCTCTACTGTGAGACGGCTTCATAGCGACATAGACGGAAGGGTTTGCTTCCTTCCTTCCTTCCTTCCTTCCTTCCGCATCCGCATCCGCATCCGTTTCCGTTTCCGCCTTCCGTATCCGCTTTTCGCTCGGTGCTTCTCTTTCCACGGAAAATCCTGCTCCTGCTCCATGGAACCAAAGCAACGGGGTCTGGCGGAACCTATAATCCGTTGTGACCGGGCCCGCCATAAGGAATTCTCGGCTCTTAAAATAATCTATCCTGCGCAGAAAATACTGGCTGGCAAAAAAGAAATACTAAATCAGACTCCTTGTCTTTACGTTGGCTATGTAGTCCAAGCTTGGCAGTACTACTACTGGTGCCTGGTTATAAGATTGATTTTTGTAACTCTTGCGGAAAGGTTCGCCGAGCAGGGACCCTGGATGAAAAAATTTCTTGATGAGGCATCAGTATAAATCACTAGGAGGCTGTACATGCATGGTCGTTTAAAATCCGACTACGCACATTAACTCTTTTTGGCACTAAAAGCGCTCGGGGTTAAGTGTACCTACCCCTCTCCGGCCGTAAAAAAATGAAGGTAATGTTTTCAATTTTCACCTTTTAGTCATTATTGTTGTTATTGTTATCACTCAAATTAAATAAAAAGAAAGAAACTACTTAGAATAAATACTAACATTAATTGTATTGCGCCCCGCTCGCCTCGAAGTCATAGTGGGCTTGTTTCTCTTTTCAGCCACTTGTATGAAATACTCTGAGGCTGCAGAAAATGCACTATTGTCCTCCATACCCTTGCGTGGTACTCGTTAATCTGTGTTTTTTCCTCTTCGTTTAGTAACTTAGTATTGATCAACTTCCTGCAATAGGGAACCACAGTCATGTTTTCGAATTTCAAGAAGTTACCCTTCTCAGTGGCCTTCTTGATTAACATGTCGCTTTCAATCCTGATACCATACTCACCATCCTTATAATAACCTGGTTCGTTACTTATTATGTTACCCGCTCTTAAGGGGAAATTCATCAGATGTGGCCTAAAGCCGACACCCATGGGTCCTTCGTGAACGTTTAAAAATGATCCGATACCATGGCCTGTGCCATGTTTGTAATCTAACCCGCGGGACCATAAAAACTGCCTAGCGATGGCGTCGATATTAAACCCGGGAGTGTTTTCGGGGAAAATCAACCTCTCTAGGGCTAAGCCACCTTTAAGTACCAGTGTGTAATTATCCATTTCTTCTTTGGTTGGCTTTGTTAAGTGAATTGTTCTTGTTATATCAGTTGTACCCTCCAAGAATTGCGAACCGGAGTCGCAAAGATATATCTTGGTAGGATCAATCATCGAAGAGTTCTCTACGGGCGGCGAATAATGTATGATGGCGGCGTTACTACCTGTGGAGGATATTGTTTCGAACGAATTGCCCATGAAGTTCCTTTGGGTTTTCCTAATCTCAGTCAATTTTTCTGCGGCACGATGTTCATCTATCAGTGCCTCGCGCCCCACTAATTGCTGCTCCAGCCATGCAAAATACTGCACTAAACATACTGCGTCTTTGACCTGCGCCTTGTGTGCGTTTTTTATTTCGATGTCATTCTTGATAGATTTCAAAACATCGATGGGTGAGTGAATCATCGCAAAGTTTTGTGCAGTCATTTTTTTAGCTACTGCACCGTTAGCGTTGGTTGAGGTGTTCAAACAACGAACCATCTGCCACGATGCACTATCAGGAATCAAAAATTCATGCTCCGCAGAAGAAGCTTGCGAAGTTATCTTTGTTAAATGTTCCCATATCTGTTCGTAAGGCCTGACTTCAATACCGTTTATCTTAAAGTATTCCGATATGTCATCATTGAAGGGGTTGTTGGTGAAAAGAATGGTTTCGTCTTCGTTAATAGCCACGTAGGAGAAAAAAACTGGATTATAGTCAATGTCGGATCCACGCAAGTTCAACAACCAACAAATTTCATCCAACGCAACTACTATGAAAGTATTCCTACCGGTCGTCGCAGAGGAAGCCTTATCATTCAGCTTTTTCAGTAACTTTTCCTTCTTGTCTTTGAATTCTTCACCATGAAACTCGTATTTTAACAGTAGTAAATCATTACAAGGCCTTTCAGGTAGAGTTTCAAAATCGGGCCAAATACTGTCAACTAAGTTTTCCTCCACGGGAACCAGCTCCACTTCACCCTTTGCGTCATATTTAGTGTCAATCGTTTTTCTAAAAGAAACATAGTCGTTGAAAGTGATAAGCTTTGGGTCAATACCTATCTTCAACACCATTCCCTCTTTATTGCCAAGTCCCTTGGCCATTTCCAAAGCTTCTCTGACACACCATTCTTGCCAAGTGATTGGGTCTTCGTTTTGCCTCAAAAGTGTCCAATTATAATCCAGTTCTTGTCTAGCTTGATTGAAATATCTTCCATCAGTACTCAAAATGGATTTCCCATCCGGATGGTCATCGTTGAAATTTAACAAGTCTCTGGTGATACAGGCTACACCGGCCGATCCGGAAAACCCTGAAATGAAGGCGCGCCTTTGATCTCGCAATGATACATATTCGGACTGATGTTCGTCACAACTGGGCACAATATAACAACACAAATCGTGTTTCTTCATCTCCTGACGCAACTTCAACAATCTATCAGTAGTGTTAACTTCCCTGTTAACAGCGCATAGAGAGTCACATGAGTAAACAGACCCATTTCCAGCACTGCTACCTCCGCCAGCGCCCTTCAACTCGTTGAGAAGCATGCTGGAGGACCTCCTTGAATTTTCTAACTGTCTTAAAAATAGAGAGGCTCTACGACCTTGCCTAGACAGTAAGCCTGGAGAACACGTACAATCCGCACATGGCCTAAACGGTCTGGGGCTGTGTGATGCCGATGTTCCTCTCATGTGCGTGCCAGGTACATGGGAAATCGAGTGAGCCCTGCCGTCACTGGTGGATGGTTTCGAAGTCATATGAAGATTTTGTTTGTAATTATTGGTTTCGCTCTGTTGAGGTCTCCGTTTTTTTTTTATTCTTTTTTTTTAGCTATGCAGTCTTTTTGCCAGTGCTTCCTGCCTTTCCTGTATTTGTAAATATTGCACCTATTAAGACTAAACTGACTCAGTTTTTGTATGTCGCTTCCTTCTTGTTCCATCCCTCATTCGAAGTATTTCTGAAAAAAGAAAACGTAGAAGAAAATTCGGGAAAATGGGGTGCGATTTTTTAGGGGTCACCCGGGATATACCTTCGGGTAACACCAGAAGTCGTCAAAAACAAAACAAAATTAAACTAAACTCTGGCGGCTAAAAGATAATCATAATGCACATAGGGAAAGTTTTCTACCATATTTGAACACTTTAACGGTTAGTTGAAATAATAAGAAATAATTATATGTTTATTTTTACATATAAAGGTTATAAAGACGGGTAAATTATCTTCGTTATTACTCATGAAAACCTACAAGTAAGCGGCTCAATGGCATTTCGTGGCAGATAATCTTCAGCTATCATTATTATTTTTGAGAGGATGGTTTTTAGGAGCAGTTTGAGGAATAACCAAAAGCTTAATGTACCGTTATACATTTTTAAAAAGCTGTCTTTTTTATTGGGTTCACAGCTCTCATTTTTTTCCATGCAAAATCATTTTTTTAGCCGCCGATGCTTCAAAATGGGTTTAAGATATTTATTGTTTAAATGTTTCTGCATCTGGATTCACTGAAAAAAATTTAGACGCCTAACATGTATTTTGCATTTAAAGGATTATGCGGGAGAAGATTTCTGCCCATTGCCTCTTTTCTTACTATATTGAATAGAATATTATTCCAATACTGGCTTTTTTACAATTCATTAAAAGAGGAAAAGACATTTCAGAAAATTTTCTTCTCTATGAACCTTAAATGTAGGGAAAAAAAGGAACCAAACCACATCATTTACTCTCAACCGCCTTTCTTGTTGGGGTTCATGGTACAATTGCAAAGTTGTGTCAAGTTGTTGCCACTCTATCTTTTGTTTTTGTTACAGGGTAATGGCGCACATTATGCAAGCGCGATGACGAGCAAGGTACTTTCTTTTTTCCTTTAACATTTTGTTGTCCACCGGAAAATAAAAAAAAACAAATAAATGGGTAAGATCAAAAAAGGATTAGAAGCATATGTTTTAAGGGCAACGCCGAATCGTCAAAGAACGGGAGGAAGATCAATACATTAAGTGGAAAAAAAAGCTCCCGTAATATGGATGAAAAGACAATTAAAAAGTCGATTCTTTCATCTTCCAATGATGAAAAAATAATATACAAATCGCGAATAAAGAAATTTCAAAAGAATCATAAATTTTATATTATTCTATTAGTTTTCATCGCCATTTTACAATTCATATCAATAGCTTTTTTCACTCGGGGATTCTTACTGTCAAGGCACGTTCTTGATAATATTTCCTCACAAAACGAAACAAGTAAGTTACCTCCTAGGTTCAACAAGGCGGTGATTTTGGTTATTGACGCTTTGAGATTTGATTTCGCTATTCCTGTAAACGAATCCCACTCTAATTACAACTTGAACTATCATAATAATATATTATCATTGTATGATTCTTTTGCAAGCGATAAGGATGCATCTTCCCTATTGTTGAAGTTCATTGCGGACCCACCAACCACTACTTTACAAAGACTCAAGGGTCTCACAACAGGGTCCTTACCGACTTTCATTGATGCCGGGTCTAACTTCGATGGAACAGTAATCGAAGAGGATAACTTTCTTAAACAGCTCCATTTGGCAAATAAGACTGTCAAATTTGCCGGAGATGATACATGGATGGCTCTATTCCATCCGTTCCTTTCCAACGATAGTTTCCCACTAGAATCACTCAATGTGTGGGACTTAGATACTGTCGATAACGGTGTTATGGATTACTTCCATGATCATTTACAGCAGGACAAGGAATGGGACGTCATGATTGGACACATGCTAGGTATTGACCATGTGGGCCACAAATATGGGCCCGACCATTTTACTATGAGGGAAAAACAAATTCAAGTAGATCAATTTATCGATTGGATACTAAAATCGATCGATGATGATACCTTATTGGTTATTTTGGGTGATCATGGAATGGACCATACGGGCAATCACGGTGGCGACTCCATCGACGAGCTCGAAAGCACTTTATTTCTTTATTCTAAGAAGCCGGACATGTGGAGATTTAAAGAAGCTTCGAATTACAACATTGATAATTTGGGACACGATTACCGTTCTGTGAGACAAATTGATTTGGTGTCTAGTTTGGCGTTATTGATGGGCCAACCGATACCATTTAACAATCTTGGATGGCCTATTGACGAAATAGCAAGAAACGATAGAGAATGGTCTCAATTTGTCAACTCAGCGATAAGCCAATTACAATTATATAAGGACACGATACAGATCCACCATGGCAATGACGAAATATTGGAACCGTTAGCGAAAAATATATCTAACACCCCCCCAACAAGCGATCCAGAAAAATTTGTTAAGCTGGGTCATAAATACCAAAAGGTCTTCTTGCAGACCTGCGAAGAACTATGGGCCAAATTCGATTATTATTCCATTGCCACCGGTATAACGCTACTGGCCACTTCACTGGTCCTGTTGATATCCATTACAAAATTAATTCCTTCTATTGTTGTGAATCAAATGGTTCCAGAATTCGTTCCGGGAATTATCATAATGGTCTTAGTTACAAACCTATGTTTCCATGGAATTTTTTACGTTTATCAACAACCAAGTTTTGTAGACCAATTCTGGGGTACCCTGTTAGCGACTGCAATTGGTATCATTATTGGTTGTTATATCACAATATTTGATAGGTACAACTTTATTTGGATTGCTATGAGACTGGGTGAAACATTAGCTGATTATTGGTCAAGAATTGCTGTCATGTTTATGATTATTCATGCTTTGCTTTTCACTTCCAATTCATTTACTATTTGGGAGGATAGAATTGTAGCATTCCTTTTATCTACTTTCGGCATGTTGACGTTGTATGAATTTGTCTTCTTACCAAAAAGGCAATCCACCACTGCATTATTAACTGCAACAATCAGTGAAAAGGAAGGAACCACTTCAGGGGTCAATCCTTCGACAGCAAATTCAAATTACTTACCATTAACAAGATTTGCAAGATTATTAGGAGGTTACCATTCTGCAGTTTTAATCATTTTTACCCGGTTAGCTTCTATGATTACCATTTGTAGAGAGGAACAAGGCGAATATTGTATTCCAACATTTAATAATCAAAACAATTCCGCGTGGTGGGTTTTGGGTCTCTGTTTTCTAATGATATTCATATTACCTGCATGCATCACCGGTTATTATAATCTAACATCGTCTTACCAAGCTGCAGCTCCAATTTGGATAAACGTTTTCCTAAAGGGTATCCTTGGTTTGAACTTTGTTTATTGGTCATTGACTTCATTAGAAAATAACAGTGCGGTAATAGCAATACCATTCTTACGGGACGTCACTATTTTTAAATTTACGTTGGCTAGAATTATTGCCGGTTTTTCATTGATTGCTTCTAATGTTGGCTGGCTAATGGGACCACTTTGTATTAAATTAAACATTCATAATACTGATGTTAAGTCTCACGAAGCAACAATTTTAGGTTATACTAATATTTACGGCTCAGAGTTTTTTCTTTTGGTCATAAACGTTCTCATGAGTATCCTACTATTCAACAAACCCCTGGCCCAGTTGTCATACTTCCTCATGTGCAACCAACTACTATCAATTTTAGAAATTATCGATCTTTTAAAATTAAAGGAAAACATAATTGGCCCAATTGCGTTGGGACTCTTATCTTACCAACATTTTTTCACCACCGGTCATCAAGCCACAATTCCATCAGTGCAATGGGATATCGGATTTATGCTGTCTGAAAAGATAACGTTCCCCTTCACTCAGATAGCCATCATCCTAAATACATTTGGGCCTCATATTCTCGTCTCCTTATCTGTAGCGTTACTGACACTGTGGTCACAGCCTCCTGATGTGTTGAAGCCACAAACACTTTTAGGAAGAATTGTGTCAAACTGCGGTATATTACTCACTTACAATACTATTTTATGTCTAAGCTCCTTTATTTGGGTTACTCACTTCCGTAGACACTTGATGGTTTGGAAAATCTTCTGCCCAAGGTTTATCTTTGCTTCTTTAAGTTTAATAGTCACTCAACTGGTCGTTACTTTTGGTACAATTGCATTTGCTAGTGGGAGATTGATTAAGCACATAAATGACATTTTTTGGAAATGACGAACTTCATTTTCACTCTTTACTTACAAATATACTATATATATATATCTACATGTAATTTAGATACAAGTAAATCATATCTCTTGATATTGCAAAAATTTGAAAGCAAAAGCATCTCTTTTCTGCAGCTTTATTCTTTTAAGATTGTACATTTTTCTATCACTTTCTTGTAATCCTAAATTATATTTTTCTCCAAAATTTTTCTTTTCGCTTGTAGATTGTTTTTTTTCCACAAAGACAAAAAACAAAAACAAAATAAAAGAAATAAAGGATGAAAAGTCATCTTTGTTTATATAGCTAACCTCTTGATTGCCTGAACCTTTTGAAGCACTATTCAAGCCCGCAGAGGTTAAGTCTACACAATTGTTTAAAAAGAAAAACAGCAGTAAACACACGGTTGAGGCATGGATAACTTCAAAATTTACAGTACAGTTATCACAACTGCTTTTTTACAAGTTCCACACTTATACACGACAAATAGATTATGGAAGCCCATAGAAGCACCTTTTTTAGTTGAATTTCTTCAAAAAAGAATAAGCTCCAAAGAAATTAAAAACACAAAAGCAATCTGTCATATAGATCCCTCATGGGTCAATCTAAATGCTTCATTCATTAGAGATGACATGATCTCAATAAAAGCTACCACAGATGATATGGACCTCGATGCTATTTGCAGGATTTCTTTGCCCTTACCTATGAACACAAATGATCTAACAGCTGAATTGGAAAAAATGAAACGTATACTATTGGACTTGAGTGAAAAATTCAATTTAGAACTAATCATCACCAAAGAACCAGCTTACTTCACACCAGAACAGACAGGCGAGAGCAAGGAATTATGTATTTACGTGCATGCATTAGGATTCCGATCTAATTTAATGGAATGCGAACCCCAGTTATTGGCATTTGTCGATTTAATAAAGAAGAATGGTATGACTTTGCCTCCACAACACTACATTATCGAACCTATGGAACTGAACTCATACTCTGTGCTTCCCTTATATATGGGTGTAGATATGGAAAACTTCAAACATATATCCAGAGCTTTTAAAACCAGCATTTACGCACCTTCCCTCATTACGCTGTCTAGGGATTTTAAGGCAAATCCACAAATCTTCTTCTCAGGCGCTGTCCATTCACTAAGTTTACTGGCTAGGAAAACTCTACGTGAGTCCATAAGCGTGAATTCAAAGAGTTTTTTTTATCGTCGATTGACTAATATTACCCCAGGAAAACTACTGTTTATCCAAAAATACTACCAACAAAAGGTAAACCAGTTAATTTTGAAATACCAATCGCTTATTAGAGTTACTAACGAATACATTGAATTTCAATCGATTTCCACGAACTTATTAGAAATGGTTATTAAGAACTTCACTATTCAAGTATTACATGAAATTGTAGAAGTACAGATTTCACTCAATGAAAACTGCGCAATGTCCCCGGAATTAATAATCGACAGCTTTTTCGGACACACTGGAAACCAAATTGTAGTAATAACTCCCAAAGAGGATTCCTTCAACCAATTAATAGTAGTTGGTAACCAATCTTCCACAGATGAGGCGTCCGATACTTCCATATTACATTACTTATCTGATTTTATTATGGGCTCAAATCAAGTGATTAATCCAAACTTAAGACAGATAAAAGCCATTTTCGAGATACATCCTGATTTTGAAGACTTCATATCAGGCAAGAAAAATGGTAAATTAACACGTATAATGGAACTATCTGCTTGCTTAATTCAACTGGAAATGGAAGAGGAAGATGATAACCTTTATTTAAATTTGGTTAGTGACTCTTTCCCTGATTTCAAGGAATCATTTAAGAATGTTATAAATGAATTTCCTGCCGAAGAATCTTTCTTCATTCCTGAAGTTTGTCACAGACCGATTATAGGTACAGGTGGTTCCTTAATTCAAGCCACAATGAGAAAGCATAACGTCTTCATTCAGTTTTCCAATAGTTTCAATCTTCCACAAAATAAAATTTCTATGATCAGGTATGATAATGTGATAATTAGGTGCCCCAGGAAAAACAAAGCTAATATATGCCTAGCCAAGAAGGATTTAAAACAAATTGTTCAAGAATATGATAGTTTACAATCGAAGACGCTCATTAGATTTTCTAGTGGGCAATATAGACATATTTTGCATGTTAACGGCCAAAAGAATATTATAGGACAAATCGAAAAGAACGAAAATGTTTACATAATGATACCGTTAAAAGAGCCCTTGGATGGAACATCTCAATTGAGTATACAAGGAAATGATGAGAATACATCAAGAGCCGCTAACGAATTGGTTAATAGTGCGTTTGGTTATGAATACGAGTTCAAAATAGATCAAGAGATAGATCCCAATAAAGAATACGAATTTTATAACCTAATTGTTGTTCCATTTTTGCAAATTATGAACATAATTGTAACTTTTGAGAAGGACCTTATCACTTTTACTTTTGAAAAGGATACTAATGAGAATACTCTAACAAAAGCAATCGAATTACTATCCGATTATTTGGAAACACAAAAGACGAAAATAATATTTAAAAAAATAATTAAAAAATTTGTTCTAGGGTCTGCCTCCAGCAAGAGTAACACCAGTAATAGCAATACCAATGGCAATTTCAGATCAATGAATAATGCCAAAAGTCGTACGACCATCGATAATACCAGCCAATCAGGAGCCTCACCACAACGCCACAAAATGCCTGTTATAACGACGGTAGGAGGAGCCCAAGCCATCAAAGGATATATACCAAACACTTATTACAACGGATATGGGTATGGATACGGATATACATACGAGTACGATTATAATTATGCCAACTCTAATAAAGCTCAAACCAATAATAGGCATAAATATCAAAATGGCAGAAAATGAGAAGGAAAAAAGTTCAGTAGTATTGTAACGTTCTACGCACCTTTTCAATGGATATGCACACCACAAAATATGTCATTGCGCATATCCGCATCTATTACAGTATTTGATTGATATTTTACCATACATACTAAAAAGCTCCGCTCCGCTCCTCTTTTACGATAATGATCTTTATAACCTTGTACCTAATGTCTCATTGAGATATATCAATGTTGTATCGAAATCACTAAATACTTTGAAAAGCGGAATCTTTTTCTTTTCGGTTTTATTTAGCTTAGTTAGCGGACTAGAAGTAGTTTTCAAATGAGAGAATTTGACGTCAAGCTCATCATGGCCTATTCCTCTATGCAAAATCGATCTGTACTTTTCATATTGCATTGTTAAAAGGTTCTTTAAAATTTGCCTGCAATATGTGTTGTCCCTTGCAATATCCCACTTTTGAGCTTTTGTTTCGGGCAAGTATGAACAGCTCTTCAGAACAAATTCCAAGGTTCTTTGCATCTCAGTCACGGGGAGTATCCTTTCACAACATTTCGTGTTGCTGAGAAGCTCAAGCTTGATTTTCGACCTCAAGCCATCAGGATTGAATACCAAGTATCGTTTGAGTTCGTAGTTTTCTTTCATAAACTTATATCGAACATAATCCCTGTAAGTATCTTTAACCATTTTCACATTCGATATGAAAGGCTTAAGCCTCATAAATCGGCGGTAAAATAGCTTAACAACTGTACTTCTCTCAGGTGAGTCTGCATCTAGCTTTTGAAAACGTGAAGGAAGTTGGTATTTAGAATGCGATTTAATAAGAGTATAGTCTGGAGTTATAATAGCTTTTGCTGTTGTTATCGTAATAGAAGGCTTACGCATTGTGTTATCCGCTTAACTGCGATTAACATGCATACGTATGATGTACTCGAGCTAGTCTCATAAGCTTTCTTCATATATGGTTGTCATGGCAAACTTCGATGTTCGTCGATAGTGACAGTTTCCAAAATTTTTCATTCAGCTCATCGCATATTTTGGAAATTCAAACAATGATTAACAACCGATGTGTGAATTAATCTGCGAGTCAGTTAGAATAAAAGATCATTAGGGCCGATAATAGCTACGTGGTGGGAAGGCTGGAATAATGGTTAAAGTAAAGTCGAAAAAGAACTCATTAACAAGTTCTCTAGATAACAAGATCGTCGATCTTATCTATCGTCTCTTGGAAGAAAAAACTTTGGACAGAAAAAGGTCTCTGAGACAAGAATCCCAAGGAGAAGAGGGCGAGAACAACGAGGGTGAAAAAGATGAGGATATATTTGAATCCATGTTTTTCGCTAAAGATTTAACAGCAGGTGAGATTTTTACCTTTTGTTTGACTAAAGATTTATCACTTCAAAGAGTTAAGAAAGTTGTCTTACAAAAGACAATTGACCGCATGCTAAAAGACGTGATTGAATCAGAATTGGAAGAATTTGGTTCTTACCCAGGTTACAACAACGAAGAGGAAGAGAAACCAAGCTTGGAAGAAGAACTAGCTAAGAAAAATATGATGATTGAGCGAGACACAAATGAGATGAACAAACGCATAACTAGCACGTGGTCCAAATCTGGATCTGTTTCCGAGTCTATAACAGAAACTGATGATCCTAAGACAGGAGAGGTTAAAAAATCTAAAAAAAGATCCAAAGAAGGTACATGTAAGGTAAAACGTCAAAAAATCAAGGAAGATAGATCTCCACCTAATTCGTCTCTGAAATCCTTAGGTGGCATGGATGATGTCGTTGCACAACTTATGGAACTAATAGGTCTACCCATTCTTCATCCAGAGATATTTTTATCCACGGGTGTCGAACCACCTAGAGGTGTTCTGTTGCATGGCCCACCGGGTTGCGGTAAGACGTCGATTGCTAATGCGTTAGCTGGAGAATTACAAGTCCCATTTATATCTATTTCTGCACCTTCAGTCGTAAGTGGTATGTCTGGGGAAAGCGAGAAAAAGATTAGGGATTTGTTTGATGAAGCGAGAAGCTTGGCACCATGTCTTGTTTTCTTTGATGAAATAGATGCCATTACACCAAAACGTGATGGAGGAGCCCAAAGAGAAATGGAGAGAAGAATAGTTGCCCAATTATTGACCTCAATGGATGAATTAACGATGGAAAAGACAAATGGAAAACCTGTTATTATCATAGGTGCCACGAATAGACCTGACTCTTTGGATGCAGCATTGAGAAGAGCAGGTAGATTCGATAGAGAAATATGCCTGAATGTCCCGAATGAAGTCTCAAGGTTACATATTTTAAAGAAAATGTCTGATAACCTAAAAATTGATGGTGCTATCGATTTTGCCAAATTGGCAAAATTAACCCCAGGCTTTGTTGGCGCTGATTTAAAGGCTTTAGTTACTGCTGCCGGTACATGCGCTATTAAAAGAATTTTCCAAACCTATGCTAATATAAAATCCACACCAACTACGGCAACGGACAGTTCAGAAGATAACATGGAAATTGATGAAACAGCAAACGGAGATGAATCTAGCCTGAAGAACACTGCGAATATGATCGACCCGTTGCCTTTATCCGTAGTCCAACAATTTATTCGTAATTATCCTGAGCCTTTATCAGGAGAGCAGTTATCATTATTATCCATTAAGTACGAAGATTTTTTGAAAGCGTTGCCAACAATTCAACCAACAGCAAAGAGAGAAGGGTTCGCTACGGTACCTGATGTTACTTGGGCTAATGTAGGCGCATTGCAAAGAGTTAGACTTGAATTAAATATGGCTATTGTGCAACCCATCAAGAGACCAGAGCTTTATGAAAAAGTGGGAATTAGCGCCCCTGGTGGTGTTTTATTGTGGGGACCACCAGGTTGTGGTAAAACGTTACTAGCAAAAGCTGTTGCCAATGAATCTCGTGCAAATTTCATATCAATCAAAGGTCCTGAATTATTAAATAAATACGTTGGTGAATCAGAAAGGTCCATCAGACAAGTTTTTACTAGAGCAAGGGCGTCTGTACCGTGTGTTATATTTTTTGATGAACTGGACGCTTTGGTGCCAAGAAGAGATACTTCTTTGTCCGAATCCTCCTCAAGAGTCGTCAACACTTTGTTAACGGAATTAGATGGGCTGAACGATAGAAGGGGAATTTTTGTGATTGGCGCCACTAATAGACCTGATATGATTGATCCTGCTATGTTAAGACCGGGCAGATTGGATAAGACTTTGTTTATTGAGTTACCTAATACTGAGGAAAAACTAGATATTATCAAAACTTTGACCAAATCACACGGAACACCTCTGAGTAGCGATGTTGATTTTGAAGAAATTATCAGAAATGAGAAGTGCAACAATTTTTCAGGCGCTGACTTGGCTGCTTTAGTCAGGGAGAGTTCAGTCTTGGCTCTAAAAAGGAAGTTTTTTCAGAGCGAAGAAATACAATCTGTTCTTGATAATGACTTAGACAAGGAATTTGAGGATCTATCGGTTGGCGTATCTGGCGAAGAAATTATTGTGACCATGTCTGACTTCCGAAGTGCATTAAGAAAGATTAAACCCTCTGTGAGCGATAAAGATAGACTGAAATATGATAGGTTAAATAAGAAAATGGGTTTAACGGAGGAGATGAAGGATGCGGAAGAAATGAAACAATAAATTTATAAATAATATTTTGGTAAAGTCCCTAGAAGTTAGTATGACTTAGATATTGAAGGAATATGAGTATACATAACAAATATATAAAACTATGCATGATTTTTGTGTATCCTCTATCTTTCACTATTAAAAAATGTACGATTACCTTTTCTTTCTATCTTTTCATGAATTGGCCACGTCTCATGACGTTCTTACGAACTTTCCACACATGTTCCAATTTTTTCCTTCTTTCAAAAGTTGCGAACGGTATTTGTATATTATCATCCCATGTAATTGTGCGGGGGGATGGAAGAAAGTCACAAAAAGGAGTTTCCGTCTTATTTCTTACTATTATCCATTGAGCATCCTCAGGTTGTTTATCTAAAATCTGGGTATGGCAAGGTGGCACATAAATGTTCATTATTTGCTGGGAGGTGTCAATAGAGTGTATCAGCCCCAGAGTTATGAAATTTCTAGAAGAAGAAGTACACGATTGTAGGATGGGAAAGGTATTCAAGGATTTCACCTCTAGTGAGTCTTCTCCAGAATATGTATATATCCCAATGACAGTACCTTCCAATGCGGACTTGATATCTTGAGGATTCAGATTCTGGAATTCCATAGGAAATTGAATGCCTTTAATACCGCTTTTACCTTTGCCATATGAAATTTGCAAAGGTGCAGATTTTAAAAGAGGCGCAAAATCATAATCAAATTGAGTTATTTTATGAAACAATGCCAGTATTTTGAATGTTCTCAGTTGTGATGCATGGAACCTAGAAGATAAGGTGTGGTTCAGACTATGGGCTGGAACGCGAACAACTTCAGGTGCATATGCATCTCGTAGTGATGTGGAAAAACTCTGTGGAATTGTTAGTTCATCCAGGTGTCTTTTCGAATTAGCTGTTTCCAAAAACAATAAGTGAGTGGGCTTATATTTCCTTATTATATGATTTAAAATCTGCATCCCGAATCCTTTTATCCACCCAGGTAGATTAAGCAATGACGTTCCGAAGAAGGCTTGCTCTTCCAAATGGTCTATAAGTTTATCAGCGCAGTTCAGGTATGATGTGGGCTCGTCCTGTGGGGAAGAGGAGCCAGCGTAGAACTGTAACAAAGTTTGGAAATTTGAACCTTGGCAGAGATGTTGTCCGAGAGAAATAGGGCTGGAAAGAATCTTATTCAGGGATATTGAATCAGGTAGTGAGTATTCAGGTTGACCAGGATCTAAATCCAGGTATACCAATTCTTCCTGGCTCGTAGTAGAATCTCGTATATCTTGCGTAAATTTTTCCAATAAAAGCCTCAAGAATGTAGACTTCCCAGAGTTTTTACCACCAATCACCATGATTCTTGTATCATACGCAGCGTTCTTGTGACTCAAATATAACTTCTCTAACGGAGTTGACCAATATCCCGGCACGGATAAAGATTGAATTCGGTCTGACTCATGTAATAAATGATACGTTGTTCTCTCGTTTAATGGAAAGTAAGGTTCTTTAGGTTTCCATAGATAATTAACATCCCGATATAAATGACCTGCTTCTAACAAGCCCGTATGATCAGAATTAAAAACGCGAAGAACACATGGAAATGATTTGAATTCTTCATCTCTAATTTTAAACCTGTTGTTTCTCGGCATAAAAATAGTGTCTTGCCAGCCTGCAAAGTGCGAAAAATCTATAGTAGGTATGGACTGTGATAACGGGTGCCAGAAGGTTAAAATTTCTCTCGAAGCGTTATAGTGTACATTGTTGTAGACAATACCTCCTTTCACCACTTGCAGCCGGAAAACACCAGATAAATGTAACTTCTGTTTTTCTTTCAACCCCACAAACATAGTTTCATCTTCATCTCCTTCATACGTTATATTATCGATCAATTCAGCATCCAGCCCGTTCAAGTCATCACCTTCGTCGTCCTCATACTCTTCACTATTGAGAACTACGGTTGCACTTTTTGAAGATGGAATTGACGGAGATCCCACAATGAAATTATTACTTGAGTCTGAGTCCGATTCTGAACCTGAATCTTTGGTATATTGAGGTAGATCCTGTTTGGAATCTATCACCATAGCGGTAGAATATAATAGAATAGAAATGATTATCTTCTTCTCTCTGCCAAACTAAACTGCAGTCTTTCCTTATTTCAGAAGGGAAAGATCAGGAGTGGGGAACCTATACTACCTGCACTATAAGCGTGAATTAAGACAACTTAAATGCAACCTAAGCCTTAGGCGCAGAGCACTCGATGACTTGGCAGGAATAAATTTCATGTTGATAAATATCGTTCTTTTTCGGGTAGCAGCGGTGAAAAATTCGTAAGGGCAATTTTAGAAAGATGCAAACTTTCCAAGAAATATTAAAGACCAAAACATAGCCAAGAAAGCCAACTAGGGAACAATGTTTTGTGCTATTAGTGGGAAAGTTCCTAGAAGGCCAGTTCTATCACCTAAATCCAGGACTATTTTTGAAAAGTCGCTCCTTGAACAGTATGTTAAAGATACGGGGAATGATCCGATAACAAATGAGCCCTTAAGCATCGAAGAAATAGTGGAAATCGTACCTAATGCGCAACAAGCCTCACTGACAGAGTCTACAAACTCTGCTACGTTAAAAGCGAATTATTCGATTCCGAATCTGTTGACAAGTTTACAGAATGAATGGGATGCTATAATGCTCGAAAACTTTAAGTTACGATCAACTCTAGATAGTTTAACGAAAAAACTGTCGACTGTAATGTACGAAAGAGATGCTGCAAAGTTGGTCGCTGCGCAACTATTGATGGAAAAAAACGAAGATTCGAAGGATTTACCCAAATCCTCACAGCAAGCGGTAGCTATTACGAGAGAAGAATTTTTACAAGGGCTGTTACAATCTTCTAGAGACTTTGTAGCGAGGGGCAAGCTCAAAGCACCCAAATGGCCGATTTTAAAAAATTTGGAGCTATTACAGGCACAAAATTACTCCCGTAACATCAAAACATTCCCATATAAAGAGCTTAACAAATCTATGTACTATGATAAATGGGTGTGCATGTGTCGCTGTGAGGATGGTGCTTTACATTTTACCCAATTAAAAGATTCGAAAACGATTACCACAATAACTACACCAAATCCCCGTACCGGGGGAGAGCATCCAGCTATTATTTCCAGAGGGCCTTGTAATCGTTTGCTACTACTATATCCAGGTAACCAAATAACTATATTGGACTCAAAAACAAACAAAGTCCTCAGAGAAATAGAGGTAGATTCCGCCAATGAGATTATATATATGTATGGTCACAACGAGGCCAACACAGAGTACTTCATCTGGGCGGATAATAGAGGAACCATAGGATTTCAATCCTACGAGGATGATTCCCAGTATATTGTTCATTCTGCTAAATCAGATGTTGAGTACAGCAGCGGTGCCCTACATAAGGATTCATTATTATTAGCCCTTTACTCTCCGGACGGTATATTAGACGTTTACAACTTGTCATCACCTGACCAGGCAAGCTCTAGATTCCCCGTAGATGAAGAAGCCAAGATAAAAGAGGTTAAATTTGCAGACAATGGGTACTGGATGGTAGTAGAGTGTGACCAAACCGTGGTTTGCTTTGACCTAAGAAAGGATGTCGGCACGCTAGCGTATCCAACTTACACAATCCCAGAATTCAAGACGGGCACCGTTACCTATGACATTGACGACTCTGGAAAGAATATGATTGCGTACTCAAACGAGAGCAATTCGCTGACGATATACAAATTTGACAAGAAAACAAAAAATTGGACTAAAGACGAGGAGAGCGCCCTCTGTTTGCAAAGCGACACTGCCGATTTCACTGATATGGACGTGGTATGCGGAGATGGTGGTATTGCCGCTATTCTGAAGACAAATGATAGTTTCAATATTGTTGCATTGACACCCTAAATACGCTGACACGTTTGTACTTTCTAAATAGACCTGTGTAATAGTAGTAACATTTCCAGTAAAAATTTCATTTCCTTCTCTTTTTACATCTCTAGGACAACGCTTTAGTGAGAAAAAAAAAAAAAAGAAAAAAGAATGAGAAAACGAAAACTGAGGTTATGTGTTGAATAAGCCTAGAAAGCATAAAGGTGTCAAAGAACGAGTACACATATAGTGAGGGGGTCGTGATGCCTTTGTTAGATACCTTCAAGAGTTTTATTCAATCACCGACGGAATCAAAGGTGAAACAGGCTACCAACGAGGACGAAACAAGTGGAGCAACGGGGACGCTTATGAACGAAATATCAATCTTGACCTACAGCCCCAAGACAGTACGAGAAATCATCCAGGTAATCCGGAAGCGATTGTTACTTGGGCAGAACAGAAGAAATTCTCATCGAAATTGTATCCAGGTGATGAAGACGCTGACTTTGGTCTCATATCTGATGAATAACGGGTCCAATGAATTCATCAAGTGGCTGAAAGGAAACATGATACTAATTGAGATCCTGGAGGATTTTCAGGTTCAGGATCCTCGGGATGAACGTAAGGCGGAAGATATTCAAAAGCTAAGCAGGAACGTTCTGGGGCTGCTGCAAGACGACGGGTTACTAGAAAAACAACGCAAGGATGTAATACAATTCCGCTCAAGCATATCGACTCCGGGCAGGAAGTCCACGGACAATAGCCATTTGAAGCTGGAGGAAATGAGAAACGAGCTCACGCGACAAAGCTTAGAAAAGAAAGCAAAGCCTCCCACCACCAGCACTAGCTTAGATTTCCAGAGACAACGGACAAGGAATACGCACGAATACGCCCGATTCTCTTTGGATCCCCTGGCCGAAGAAGACAGTGAAGATACGCCTGGCGTAGCGGGTGGAATAAGCAAGCTCTCATTTAGACCCAAGTCTTCAAATAACCCGTTCAGATGATTTTAGAGTCTTCCTTGACCAATCATCTTATTCGCGCAGGGCAACCTATGATAGGAAATGTCCCTTTAAACGAACTGTGTGAAATCCTGCAAAAGTGATGAAAGTGACGTTTTATGAAAAGAAAGTGAAAAAGTTCTTGTTTGACAATATTCTATTCCGAAAAGTCTTTGTGGTCAGTATTGTTTCTAGAACGTTCTAGAATAATCCTGGATAAACCAATTTCGGTACCAAAAAAAAAAAATAGCCGCCCAGAGGAGCGTCACACAGCCGTACATCCGGCCACACACGGTGGTTACCCCACTTCGTTTCTTTTTTCAGGGGCGATGCCACTTATCAGTTGTTTTTAGAATTCAGTGTCATTTGAGGGCGGTTCCTCCTTTTGGGGGTATATATAGAGAGGCTCCGGGTTTTGCCACCTTTGAATTCGCCTGCTTATCTTTCTTCTTCCGAAAGTGCTACTTCAGAAAGAGCAAGAACTGTACGGATAAGGATAAGTATATCTTCTATCTACTACAATACGACAAGAACTCTCGAACTCTCCCTCCCACTTTACTTTAACTAATAGATTATGCAGATTTTCGTCAAGACTTTGACCGGTAAAACCATAACATTGGAAGTTGAATCTTCCGATACCATCGACAACGTTAAGTCGAAAATTCAAGACAAGGAAGGTATCCCTCCAGATCAACAAAGATTGATTTTTGCCGGTAAGCAACTGGAAGACGGTAGAACGCTGTCTGATTATAACATTCAGAAAGAGTCTACGTTGCATTTGGTGTTGAGATTGAGAGGTGGTATGCAAATTTTCGTCAAAACTCTAACAGGGAAGACTATAACCCTAGAGGTTGAATCTTCCGACACTATTGACAACGTCAAAAGTAAGATTCAAGATAAAGAAGGTATCCCTCCGGATCAACAGAGATTGATTTTTGCTGGTAAGCAACTAGAAGATGGTAGAACCTTGTCTGACTACAACATCCAAAAGGAATCTACTCTTCACTTGGTGTTGAGATTGAGAGGTGGTATGCAAATTTTTGTCAAGACACTGACAGGTAAGACTATAACCCTAGAGGTTGAATCTTCTGACACTATTGACAACGTTAAGTCGAAAATTCAAGACAAGGAAGGTATTCCTCCAGACCAGCAAAGATTGATTTTTGCCGGTAAGCAACTAGAAGATGGTAGAACGCTGTCGGACTACAATATTCAAAAGGAGTCCACTCTTCACCTTGTCTTGAGGTTGAGGGGTGGTAACTGATCAGTCCTCGCAATATTTTCATTATGTCAATATATATATGTTTACTCTCCTTTTTTCTTTTTGGTTTTTTTTTTTTTGATAAATACTCCATAGAACACTAAATAAATTGTTCAACTGTGTTATTGTCTTTATTCATGTTGGTTTTCAAGAGCTTGGATTTTTGAATCGTCTTATACTATGACGTTCACTATTTTCACGAACCCGGGTAATACCATTAGCTATTTTGATAGAAAGGGATTTTTATTAGGGAATATAAACCACCTTTATAGTGTCCTATCATGTTTCAATCTCCAGTAAACGCACATAAGCCGACCAATTGAGTCAACCTTTTAACTCTATTTAATTTGATACGGATAGAATATTGTGACTACCAAAAGGGAAAAGACAGAAAAAAGGAAAATTAAGAACAGTTAAATGTTAGAGTCTTTAGCTGCTAATTTGCTGAACCGATTGCTAGGCTCATATGTGGAAAATTTCGACCCTAATCAATTAAATGTCGGCATATGGAGTGGTGATGTGAAGTTAAAAAACTTAAAACTAAGAAAAGACTGTTTGGACTCATTAAATTTACCCATAGATGTGAAATCAGGGATACTGGGTGATTTGGTCTTAACGGTCCCATGGTCAAGTTTAAAGAATAAGCCCGTGAAAATCATTATCGAGGACTGTTATTTATTATGCTCACCACGTTCAGAAGATCACGAAAATGATGAGGAGATGATAAAGAGAGCTTTTCGGTTGAAGATGAGGAAGGTAAGTGAATGGGAACTGACAAATCAGGCTCGCATACTGAGTACCCAATCAGAGAACAAAACCTCTTCTTCTTCTTCAGAAAAAAATAACGCCGGGTTTATGCAGTCTTTGACTACAAAGATCATAGACAATTTACAAGTTACCATAAAAAATATCCATTTAAGGTACGAGGACATGGACGGAATCTTCACTACAGGCCCATCTTCCGTTGGATTAACTTTGAACGAGCTATCAGCTGTATCTACAGATTCCAACTGGGCTCCAAGTTTCATTGATATTACACAGAATATCACGCATAAACTATTGACTTTAAATTCACTCTGTTTGTATTGGAATACAGACTCTCCGCCCTTGATTTCTGATGATGATCAAGATAGAAGCCTGGAAAATTTTGTAAGGGGTTTCAAAGATATGATTGCATCGAAAAATTCCACTGCCCCCAAGCATCAATACATTTTGAAACCGGTTAGCGGGCTAGGGAAGCTTAGTATCAACAAGCTGGGTTCCACGGAGGAACAACCTCACATTGACTTGCAAATGTTTTATGATGAATTTGGTTTAGAATTAGATGATACAGAATATAATGATATCTTGCATGTCCTCTCCAGTATACAGTTAAGACAAATTACCAAAAAGTTTAAGAAAGCAAGACCATCCTTCGCAGTTAGTGAAAACCCGACAGAATGGTTTAAATACATTGCTGCTTGTGTTATTAATGAAATTCATGAAAAAAACAAAATGTGGACTTGGGAAAGCATGAAGGAGAAATGTGAACAACGGAGGTTGTACACAAAATTATGGGTTGAAAAGTTAAAGTTAAAAAATTTAGAAGCTCCGCTACGTGACCCCATTCAGGAGGCTCAATTATCTGAATTGCATAAAGATTTAACGTATGATGAAATTATTCTCTTCAGATCTGTCGCTAAGAGACAATACGCGCAATATAAGTTGGGCATGACGGAAGACTCACCCACACCAACAGCTAGCTCAAATATTGAACCACAAACTTCCAACAAGTCCGCAACTAAAAATAATGGAAGCTGGCTCTCTTCTTGGTGGAACGGTAAACCTACAGAAGAAGTAGACGAAGATTTAATAATGACTGAAGAACAGCGTCAGGAGCTTTATGATGCTATTGAATTTGACGAGAATGAAGATAAAGGTCCTGTACTGCAAGTTCCTAGAGAAAGGGTTGAACTTCGTGTAACGAGTTTGTTAAAAAAGGGTTCATTCACTATACGAAAGAAGAAGCAAAATCTAAATTTGGGTTCCATAATTTTTGAAAATTGTAAAGTTGATTTTGCTCAAAGACCTGATTCATTTTTATCGAGTTTCCAATTGAACAAATTCAGTCTCGAAGATGGCTCACCCAACGCGTTATACAAACATATCATTAGTGTCAGAAACTCATCTAAAGATCAATCTTCAATTGACAACCACGCTACCGGGGAGGAAGAAGAAGAGGATGAACCTTTATTACGTGCTTCATTTGAATTGAATCCACTAGATGGATTAGCAGATTCGAACTTAAACATTAAGTTATTGGGAATGACTGTGTTTTACCACGTTCATTTCATTACAGAGGTCCACAAGTTTTTTAAGGCGTCAAACCAACACATGGAAACAATCGGCAATATTGTAAACGCCGCCGAGGCAACTGTAGAAGGTTGGACAACACAAACAAGAATGGGTATTGAGTCTTTGTTGGAAGACCACAAGACCGTAAATGTATCTTTAGATTTACAAGCACCATTAATCATATTACCGTTAGACCCACATGATTGGGATACCCCTTGTGCGATCATTGATGCCGGTCATATGTCTATACTCAGTGATTTAGTGCCAAAGGAGAAGATAAAGGAAATAAAAGAGTTATCGCCGGAAGAATATGACAAGATTGACGGTAACGAAATCAATAGGTTAATGTTTGATAGGTTCCAAATTTTATCTCAGGATACTCAGATATTTGTTGGTCCTGATATTCAGTCCACTATAGGTAAGATCAATACCGCCTCTTCCACGAATGATTTTAGAATCTTGGATAAAATGAAATTAGAGTTAACTATAGATCTATCAATCCTTCCTAAAGCATATAAATTACCCACGATAAGAGTTTTTGGTCATTTGCCTCGCTTAAGTCTTTCCATAAATGACATTCAATACAAGACTATTATGAATTTGATTGCTAATTCTATACCTTCTATGATTGATGATGAAGAAAACAACGGCGATTACGTTAATTACTCTTCTGGTTCCGAAAAAGAAATGAAGAAGCAAATTCAATTGCAGTTGAAGAATACTTTGAAAGCGTTAGAAAATATGCAGCCGCTTCAAATTGAACAGAAATTCTTAGAGCTCCATTTTGATATCGATCAGGCGAAAATAGCATTCTTTCAATGTATCAAAAATGATTCCAGAAACAGCGAAAAATTGGTTGATATATTGTGTCAAAGGCTAAATTTCAATTTTGATAAGAGAGCCAAAGAAATGAATTTAGATCTAAGAGTACATTCATTAGATGTTGAAGATTACATCGAGCTGACTGATAACAAGGAATTCAAAAACTTGATATCATCCGGCGTTGAAAAAGTGACAAGATCTCAAAAAGATTTGTTTACGCTAAAATACAAGAGAGTGCAGAGAATTGTGCCTCATAACGATACTTTGATTGAATTATTCGATCAAGATATTGTTATGCATATGAGTGAATTGCAATTGGTATTAACACCTAGATCTGTATTAACTTTAATGAATTATGCAATGCTTACTTTTACGGATCCTAACGCTCCAGAAATGCCGGCTGATGTGTTGAGACATAATAAAGAAGATAGGGACGATGCGCCACAAAAAATCAATATGAAAATTAAAATGGAGGCCGTCAATGTTATTTTTAATGATGATTCTATAAAGCTGGCAACGTTAGTTCTATCGGCTGGTGAATTCACAATGGTTTTACTACCGGAAAGATACAACATTAACTTAAAATTAGGCGGGTTGGAGTTGACTGATGAAACAAATGAATCGTTTTCCAGGGATTCGGTATTTAGAAAAATAATTCAAATGAAAGGTCAAGAACTAGTCGAATTGAGCTATGAATCATTCGATCCGGCTACAAATACCAAAGATTATGATTCGTTTTTAAAATATTCTACGGGCTCTATGCATGTTAATTTTATCGAAAGTGCTGTTAACAGAATGGTTAACTTTTTTGCTAAATTTCAAAAATCTAAAGTATCCTTTGATAGAGCTCGTCTTGCAGCGTACAACCAAGCCCCTTCCATTGACGCCGTAAATAACATGAAAATGGACATAGTAATCAAGGCACCTATTATCCAGTTTCCTAAATTAGTAGGCACACAAGAGAACAATTACGATACAATGCGGTTTTATTTGGGTGAGTTCTTTATTGAAAACAAATTTTCGGTAATAGACGAATCTCATAAAATAAACCATATCAAACTTGGTGTCCGCGAGGGCCAATTATCCTCGAACTTAAACTTCGATGGTTCCAGTCAACAATTGTATCTAGTTGAAAATATAGGTTTACTTTTCAATATAGACAGAGATCCCCTTCCGCAAGATGACACTCCAGAACTTAAAGTAACGAGCAATTTTGAATCATTTGCGTTGGATTTGACTGAGAACCAGCTGACTTACTTATTAGAAATTTCCAATAAAGTATCCTCTGCATTCAATATCACAGACGAAAACTCTGGTGAATCAGGAGGAAAAGGCGAGATCAAAAGTCCCTCTCCTGACCCTGCTTCTTTAAGTAGCGAAAGCGAACGCACAGCTACTCCTCAGTCTCTACAGGGATCGAATAAAAGCAATATAAAAAATCCAGAACAAAAATACTTGGATTTTTCTTTTAAAGCTCCAAAGATTGCCCTTACTTTATATAACAAGACAAAGGGCGTCACTTCTTTGAATGACTGTGGTCTGACAAGAATTATGTTTCAAGACATTGGGTGCAGCCTTGGTTTAAAGAATGATGGGACCGTCGATGGTCAAGCACATGTTGCTGCTTTCCGGATAGAAGATGTTCGTAATATAAAAGATAATAAGCATACAGAACTAATACCAAAGAGTAAGAATAAAGAATATCAATTTGTGGCTAATATTTCCAGAAAGAACTTAGAGGTCGGACGGTTATTGAACATTTCGATGACAATGGACAGTCCGAAAATGATTTTGGCAATGGACTATTTGGTTTCTCTCAAAGAATTTTTTGATGCAATTATGTCCAAAAGCCACGAAAACAATTTATACTATCCTGAAAACACAAACCAAAAGCCTGAAAACAAGGCTATTGTTGAAAGCGTTCAAGAAGGTGGTGATGTGACTAAAATCCAATACTCTGTTAATATCATCGAAACGGCTCTGATCTTACTTGCTGATCCTTGCGACATGAATAGTGAGGCTATTTCTTTCAAGATAGGACAATTTTTAGTAACCGATCAGAATATTATGACAGTTGCAGCCAATAATGTTGGTATCTTCCTATTCAAAATGAATTCGTCTGAAGAAAAATTGAGATTATTGGACGACTTTTCATCCTCCTTGACAATTGATAAAAGAAACTCAACTCCTCAGACCCTAATGACGAATATACAGCTTTCCGTTCAGCCCCTGTTGATGCGTATTTCACTTAGAGATATTCGTCTGGCGATGTTAATATTCAAACGAGTTACCACATTGCTAAATAAGATGACGGAAAAAGAGGATAATGGAGAGGAGGAGGAGGAGAGCACAGACAAAATACAATTTTCTCATGAATTTGAAAGGAAATTAGCGGTGTTGGATCCAAGCATTTTAGGTGAGCGCAGCAGGGCTAGCCAGAGCTCAGATTCCGAATCAATTGAAGTGCCTACTGCAATTTTGAAAAACGAAACATTCAATGCTGACTTAGGCGGACTGAGATTTATTTTAATTGGTGACGTCCATGAAATGCCAATATTGGACATGAATGTAAATGAAATCACTGCTTCAGCAAAGGATTGGTCTACCGACTTTGAAGCTCTTGCTTCTCTAGAAACCTATGTTAACATATTCAACTATTCGAGATCTAGCTGGGAGCCACTTCTGGAGATGATTCCAGTAACATTCCACCTATCAAAAGGGCATTCTGAAATGGATCCTGCTTTCTCTTTTGATATTTTAACTCAAAGAATCGCGGAAATTACACTTTCTGCTAGGTCAATCGCTATGCTTTCTCACATCCCGGCGTCTCTAACCGAAGAGCTGCCCTTAGCTTCCAGGGTATCTCAGAAGCCATATCAACTGGTAAACGATACAGAATTAGATTTTGACGTCTGGATACAGGATAAAACGACTGAGGACAACAAAAACGAAGTTGTGCTCTTAAAAGCAAACACTTCTCTTCCTTGGGAATTTGAAGATTGGAGAAGTATTAGAGAGAAATTGGATATTGATAAGTCGAAGAACATTTTGGGTGTTTGTGTTTCTGGGCAAAATTATAAAACCATTATGAATATTGATGCCACAACAGAAGGTGAAAACTTGCATGTTTTGAGCCCACCAAGAAATAATGTGCATAATAGAATTGTTTGTGAGGCCAGATGTGATGAGAATAACGTGAAGATTATTACGTTTAGGTCAACTTTAGTTATCGAAAACACAACTTCAACTGAGATTGAGCTTTTGGTTGACTCCAAAGATCCAAATAAGCCATCTTTAAAATATGCTATTAAACCACATCAAAGTAAATCTGTTCCTGTAGAATATGCCTACGATTCTGATATTAGGATAAGACCCGCATCAGAGGATATATACGATTGGTCTCAACAGACGTTATCTTGGAAAAGCTTGTTGAGCAACCAAATGTCTATATTCTGTTCTTCAAAAGAAGATTCCAATCAAAGATTTCATTTCGAAATTGGTGCAAAGTATGATGAAAGAGAACCATTGGCAAAGATCTTTCCTCATATGAAAATCGTGGTTTCGGCATCTATGACTATTGAAAATTTACTTCCAGCAGATATTAACTTCTCTATTTTTGACAAAAGAGAGGAGAAGAGAACAGATTTCTTGAAGACTGGAGAAAGTATGGAAGTTCATCATATTTCTTTGGATAGTTTCCTGCTAATGTCTGTTCAACCATTACAAGATGAGGCTTCTGCTTCAAAGCCCTCCATCGTTAATACACCACATAAAAGTCCTTTAAACCCAGAAGATTCGTTGTCTTTGACCCTATCTGGAGGTCAGAATTTGTTGTTGAAACTAGATTATAAAAACATCGATGGTACAAGGTCCAAAGTTATTCGGATATACTCCCCTTATATTATTATGAACTCTACCGATAGAGAACTCTACATTCAAAGTAGTCTCTTAAATATTGCACAATCCAAGATTTTGCTTGAAAACGAAAAAAGATATACTATTCCAAAAATGTTTTCATTTGATAAAGAAGATGATAAAAGTAACAGAGCTCGTATTAGGTTCAAGGAATCAGAGTGGAGTTCCAAATTATCATTTGACGCTATTGGCCAATCATTTGATGCATCTGTTAGCATAAAAAATAAGGAACAAGAATCAAATTTAGGCATCAACATTAGCGAAGGTAAAGGGAAGTACTTGCTAAGTAAAGTTATTGAGATTGCACCTAGGTATATTATAAGCAATACTTTAGATATCCCTATTGAAGTTTGCGAGACAGGGTCTATGGATGTCCAGCAAATAGAATCGAACATCACTAAGCCTTTATACAGGATGAGAAACATCGTCGACAAGCAATTAGTGCTGAAATTCTTAGGTGGAGACTCCAATTGGTCACAACCATTCTTTATCAAAAATGTCGGTGTAACATATTTGAAAGTTTTGAAAAATTCACGCCATAAGCTTTTAAAGATTGAAATTCTTTTGGACAAAGCAACAATATTCATAAGAATCAAGGACGGTGGTGACAGATGGCCATTTTCCATAAGAAATTTCAGCGACCATGACTTTATATTTTACCAAAGAGATCCTCGTAAAGTTAGTGATCCATACAAGGATGACCAGTCTAATGAGTCCTCAAGCCGTAGTTTCAAACCTATCTTTTACAGGATTCCCTCGAAAAGTATTATGCCATACGCATGGGATTTTCCTACAGCTAAGGAGAAATATCTGGTGTTAGAATCAGGTACACGTACAAGGGAAGTTCGGTTGGCTGAGATTGGCGAATTGCCACCATTACGCCTGGATAAAAGGTCAAAGGATAAACCAGCCCCCATTGTTGGATTACATGTTGTTGCTGATGACGATATGCAGGCCTTAGTTATTGTTAACTATAAGGCCAATGTTGGGTTATACAAATTGAAAACTGCCTCTGCAACTACCACGTCTTCAGTTTCAGTAAATAGTTCAGTGACTGATGGCTTTGTGCAAAAGGATGAGGATGAGAAGGTTAATACACAGATAGTTGTTTCGTTCAAAGGAGTTGGTATCTCATTAATCAATGGTCGTTTACAGGAACTTCTATATATTAACATGAGAGGGATCGAATTAAGATACAATGAATCTAAAGCATACCAGACTTTCAGTTGGAAAATGAAATGGATGCAAATAGATAATCAATTATTTTCAGGAAACTACTCAAATATTCTATATCCAACAGAAATCCCCTACACAGAAAAGGAAATTGAAAATCATCCAGTGATATCAGGTTCTATTTCTAAAGTCAACGATTCCTTACAGGCTGTCCCATACTTTAAACATGTTACGTTATTAATCCAGGAATTTTCCATACAATTAGATGAAGACATGCTGTATGCTATGATGGACTTCATAAAATTCCCAGGATCCCCATGGATCATGGATTCAAGAGATTATAAGTACGATGAAGAAATCCAGTTACCTGATGTTTCTGAATTAAAAACGGCGGGTGATATATATTTCGAGATCTTCCATATTCAGCCCACCGTCTTACATCTGTCCTTTATACGCTCCGATGAAATTAGTCCAGGATTGGCTGAAGAGACCGAGGAGTCATTTTCGTCATCATTGTACTATGTCCATATGTTTGCTATGACATTAGGTAATATAAATGAGGCGCCGGTTAAAGTTAATTCTTTGTTCATGGATAATGTAAGAGTCCCATTGCCCATTCTGATGGACCATATTGAGAGACACTATACGACCCAGTTCGTGTATCAGATCCACAAAATTTTAGGATCAGCAGATTGTTTTGGTAATCCTGTAGGTCTTTTCAACACAATTAGTTCCGGTGTCTGGGACTTATTCTATGAACCATATCAAGGTTACATGATGAATGATAGACCTCAAGAAATTGGTATACATCTGGCTAAAGGTGGACTAAGTTTTGCAAAGAAAACAGTCTTTGGCCTCTCTGATAGTATGTCCAAGTTTACGGGGTCGATGGCCAAGGGCCTGTCAGTTACACAAGATCTGGAATTCCAAAGGGTCAGGAGATTACAACAAAGAATAAATAAAAACAACAGGAATGCCTTGGCAAACTCAGCGCAATCCTTTGCCAGCACACTGGGAAGCGGGTTGAGCGGAATTGCACTGGACCCATACAAGGCCATGCAAAAGGAAGGCGCCGCTGGTTTCCTCAAAGGCCTTGGTAAAGGTATCGTTGGGCTGCCAACTAAGACAGCCATTGGATTCTTAGATCTTACAAGTAACTTAAGTCAAGGCGTGAAAAGTACCACCACTGTGCTTGACATGCAAAAGGGTTGCAGAGTGCGTCTACCAAGGTACGTGGACCATGATCAAATCATCAAGCCTTATGATCTACGTGAGGCCCAAGGACAATACTGGCTCAAGACCGTGAATGGAGGAGTATTTATGAATGATGAATACCTGTCGCACGTTATATTGCCAGGCAAAGAACTAGCAGTAATTGTGTCCATGCAGCACATTGCTGAGGTGCAAATGGCCACCCAAGAGCTTATGTGGAGCACAGGATATCCTTCCATCCAGGGAATTACATTGGAAAGATCCGGTCTTCAAATTAAACTCAAGTCTCAATCCGAATACTTCATTCCCATCAGCGATCCTGAAGAACGTCGGTCCTTGTACAGGAACATCGCCATTGCTGTTAGAGAATACAATAAGTACTGTGAAGCTATCCTATGATCACATATGAAAGTATATACCCGCTTTTGTACACTATGTAGCTATAATTCAATCGTATTATTGTAGCTCCGCACGACCATGCCTTAGAAATATCCGCAGCGCGCAAAAGGCGGCCTCGCATTGGCCCAATTAGCTCCGGTGTAAAAAGGGCAAACTTATATAAGGGGATTAATGACTTTCTATGAGAATGCCAAAAAATGTTAGGCTAAAGGAAGGGATTGAAAGGAATATAGTTGAGCTATACTTTCTTGAAATACTGGAGTATACATATTTATAGGGATGTTGAACGTGCTATTGAGAAGGAAGGCCTTTTGTTTGGTGACGAAGAAGGGTATGGCTACTGCCACAAGAGCTGCAGCTACGCATACCCCCAGATTGAAAACTTTTAAAGTTTACAGATGGAATCCAGACGAGCCAAGTGCTAAACCTCATTTACAGTCATATCAAGTGGATCTGAATGACTGTGGGCCCATGGTACTTGATGCGCTGTTAAAGATCAAAGACGAACAGGATTCTACCCTAACTTTTAGAAGATCATGTAGAGAAGGTATCTGCGGTTCATGTGCCATGAACATTGGCGGTAGAAACACGCTAGCTTGTATATGTAAGATCGACCAGAACGAATCCAAACAACTCAAGATCTATCCATTACCCCACATGTTTATTGTCAAAGATTTGGTACCTGATTTAACTAACTTCTACCAACAATACAAATCTATCCAACCTTACTTACAGAGATCATCGTTTCCAAAGGATGGAACGGAAGTGCTACAAAGTATTGAAGATCGTAAGAAACTGGATGGTCTTTACGAATGTATTCTGTGTGCATGCTGCTCTACTTCATGTCCATCGTACTGGTGGAACCAAGAACAGTATTTGGGCCCTGCCGTGCTAATGCAAGCCTACCGTTGGCTAATTGACTCTAGAGACCAAGCTACAAAGACAAGAAAGGCCATGCTAAACAACTCCATGTCATTGTACAGATGTCACACCATCATGAACTGTACTAGAACTTGTCCAAAGGGCTTGAATCCTGGTTTGGCTATTGCTGAAATTAAGAAATCTTTGGCATTTGCCTAGACTATCAGAAAAACAGCTAGCCCCGAAGAACTCAGAAGCCTCTCAAATGATTTTGGCACTAATAAAAGCACCAACTATTATTATTATTATTTTCAAGGACGAAACTCACCATTCTCACACATTCCTATACGTTAGGCGTTTATGTTTACTCTCTATGACTATTATTTATTTATCATTGGCAATGCTATGACCCGGTCTGTATATATGTCCATCATAGGCGACAAGGTGTTCTAGTATCTTCAGGTATTGTTGTTTTTAAGGATGAATTTATATCTTTGTTTTCGAAGGGCCTTTTGGCTTCTCTCCCCTATTTATTCAATTTATAACTATTTATTATATTAATACACGCGTAATGCTTAAGGTTTATTATTAAAGGACTGTTTTTATATTTACATGCCTGTAGTTAATTATATTTTCGTTGTGAAATTTCTGTTAAGAAACTCTATATGAAAGGTAACGAACTTAAAATTGAAAAGCAATGAGAAGAGAACACCATGAAAAAAAAAAAAGGGCTAAAAAAAGAATTACCAGACTTGATGATTCCTTACCAGGAGTGGCATAGCCAACTGCAATCGTTGTATGACTCCCAGATTTTCCATAACTGGGCCCTTTGCCAAGATGTCCATTTGAATGATGAAAAGGATGGACTTCTTTTGCGTTTAATACCTACTCGACAACTGCAGAAAAATACTGAGCGTATAGAAAATAAATTACTAAATCATATAGAATTATATCTTACATATTCAAAAGTATATAACGAGCCCTTACTACTTTTGCGAATATGGGAGGAGAAAAGTATAGATGGTATTCCAATGACCAAATTGATGCTCCCAACTGATATCGAATCGCTGCTTGATGTTCAAGGCAAATTCCAACTAGGTTTGGATACTATCATTAACCTGGAAGGTAGCGTTTGGTATTCTTTCCATCCATGCGATACATCATGTATAGTAGGTGACCAGGCTGAGTTCATGTCAACTTACTTAAGACGATGGGTCAGTATTTTCATATTTAGTTGGTTAGGTTATGAAGATTCATAGCTTAACCTAGGAAAGCTTTTTAAAACACTATGCAATCATCTATGTAAATATATATATATATATATATATTATACCGGCGGTAGTAAGCAGTATTTTTTTCTATCAGTCTATATTATTTGTTTCTTTTTCTTGTCTGTTTTCTCATGTTACCTTCTTAGCATTACCATAATGCGAATCTTCTGATGATGTGTCGGATAACCCAATAGAATCAGTCGTCGTCGCACCTAGCGAAGCAGTTTCAATGGAATCTTCTTCTTCAAGAATTGTTGGTATACCACCAAACGTTCTTTTGCCGCGCTGAACAGATTTAAATTGCACTTTCTTTTCTCCTGCTTCATTTTCGTTGTCTGAAATAGATGACTTGGTCTTTGTCTTTTGAAGAGCCATTCTTTCTCCAAATTCCTCATCATCATCGTTATTGTATGAGAAGTCACTCAGGTCCGATGTTCTTCTTGCTCTATTTCTCTTCTTCCAACCAGGCCTTCTAAACCAGGCTCTCATAATCATTTCCTTATAAACTGGTAAAGACCAGTTGACTGGAGATTCATGACCCTGATAAATACAGACATCGTAAACCAACCCCCCCATTAACGCACCAATAAATGGGCCTACCATGGGAACCCAAAAGAAATGATGATGATGCACCCAAAGCATTTTATGATCAAATCCAACTGCATATAGTGCAAGACGTGGGCCCAGATCACGAGCCAAATTCATTGCTGTACCTGTCTGATAAGCCATGGAAGCATTGATAATGAAAATCAAAATAAACATCATCAATGGGAAAACATCAGAGGACAAACACGTATAAGGATCGGTCAGCGCAAATGTTCCTGCTTGTAACATAGCTCCACATAAAAATTCGGAAAAAAATTGCCGTCCTGAACTTAGATAAGGCTTTGGAAAAACGCAAAACATTCCCGCAACACTTTCATTCATCCACCAATCGCTATATGCCTCTTGTAACACCCTTTTGTACCAAATAAACAAGATCAAAGCGCCTGTGAAGGCACCGATCAATTGTCCAGCAAAGTAATAAGGAACTTTCTTCAGGGGAAAACCTCTATACACCAAATTGGCTAATGTAATAGACGGATTCAAATGAGCACCTGAGATGGCACTACCACCAGCGCAGAAATAGCCCATCACCACGGCAGCAGCCCAGCCCAATGCCACATCATCAAAGGTACCGCCCGCAACGGATGAAACCAAGGATGTTAAACTCTTCATAGCGTCTATCGTTTCTGCAGAAGACCCGGTAACGTTAAGGTTATCCAAAGCCACGTTGAAATTGTCCTGCTGTATTTTCCCAGCAACATTGACCTGACAAACAACAGCACTACCGAAAATAATCATAACCATTGTTCCCATAAACTCGGCTAAAAATTCCTTCAAATAAGTGTTTTTGACGGAAGACCATTTATTAATTGGATGGTATGTGGAGGGCAAGACTGTAGGTGTTTGAGGGTTCTGGTATAATGTCTTTGGCTTCACCATAATGGGGACGTTACGTGGTGATTCATTGCTTTCCATATTAGTTTGGGCACCAGTAGTCCTACCATTCGTGGCGCCTGTATTGGCACTGTGCCCAGCATTACTCGTAGCCCTCGACCTACTTCTCCTTCTCGATAAATGTGACTCCGGGATGGTATGCGCATCGTCTGCATTTTTGTAAAAATCTTCAATGTTAAGCACGTTGGCCGACACTGTGGTCTGCCCTCTAGGCCTGAATGCTCTATTACTGCTTGCACTCGGCGGACCGTTATCTTTATGGTTTATATCTTGTGTGTTAATGTATGCGCTAGGAATAACCTCTTGAATCGGGAAAGCAGTCCCACTTTCTACAGAATATTGTGGAACATACGTGGGAGTAGGCCGCGCACTTTGCGGAGAAGGCCTATAATCTTGCATTTCATAATCATAGTCGTCATCATTTCCCCCATCGTTGCCGTTGTTGTTGTTGTTACTGTTATTATTATTATTATTATTGTTATTATTGTTGTTAGTACCACCAGAGTGATGATGTGAAGGTTGTGATGAAGAGCGTCCTTCGTCGGATGACTGCTTATTAGATTGTTTCCTAGAACTATCATGTGTATGAACAGATTCACTGGACAGAAAGTCGTTTAGAGCTTTTTGAGGATTACTCATGTCTTTTAATGCATTAGAATGTACCCTCGAGCGTACTTGGTAAAATAATAAAGAAGAACAACCGACGCTTATTGGGACAATAGGCGTTATACTTTGTTGATTTTTTTATCCACTTCCTGTTTTTCTTGGTGGAAAAAGTGCAATATATCTTGTTTTATCTTTTCCGCAAAAAGGGCCGGGCAATCTTGCCGTCTCCGGATTCACACTGTTCCCCGCTTTTAACTACTGAATTGCGCCTTCTCACTATGAGATCTGATCGAAAATAGAGGAAGCTACAGAAGATACCTTTGTTGGACGGCACATTAAAGAAACATCTCTGAAGCATTTTAACATATATGGATCCGTCTTTCTTTCTTCTGCTAAGGGACGGTATTACACGACATATATTGTCAAGCGCAACAGAACTAATTGACTTTAGGACGAGAATAATATAACTTTATGACACTCTGCTCTCCTACTACTTCTTATGCCGTAACTCTCTCCGTCCCTCAGTCCGTTGCTGCCTTTTTCTTGCGATGGAAGGCCCGTATCAGAATGCCCTTGACAATGTTCTCATGATAATGTAAGTATTCCTTCCTAAATAAAAGCATCAGCCGCGTTATCCCGCTACCGGGTTTTATTGTTTACGGAGAAAGCAATAACAGCATTTTTTTTGGTGTTCTTCGACTATCAACAAATAACCGCCGAAGCGCCTTGCGGAGGATAACCACCAACGAACTCAAATACCTACCGCGTACCTTCCTACGGTTATGTACTTTTGCACTGCTATTGCTTTGAGATGCTATGAGAACTGCCGTCAAAATTGGGTGGCAAAGAGGGATAGCTTCACTGCCAATCACTACACTCTGTTCTGAAGGAGGGGAATTACTGTTGTCTCATAAAAAAACACCTTTGAAACACTTTCACTCATAGAGAAGCCAAGAACTCTGATGAGTTCTTTATTTGTTGCCGCTAACTTTATCTTATCTTCTCCATTGTAATAATTACTATTCTTTTTACTTGCCTGTTTTCCATCCCAATGAAGATCCGTACATCTTAGACACCCTTTTCTTTTTTTCTTTTTTTTTTTTTTTTTTTTTGGCTTCCGAAGTGCCGACAACTTAAGAATTATCGCATTTTTTTTGAATACATCATACTATACGATAGAACGCATTGAAACTTTTCCCATCTCAAAATCCAGGGACAATAGTATGGGATCGATATTATTATCAAGACATAAGTATTGTGATGCGCACGTTGAAATTCACTATTTTTTTTTTTATATCTGTTTTTCAATACAGTGAACACGATAACTGAAAGAAAAGATGGCTCCAGGTAAGAAAGTTGCTCCAGCTCCATTCGGTGCTAAGTCCACTAAGTCTAACAAGGCTAAGAACCCATTGACTCACTCTACTCCAAAGAACTTCGGTATTGGCCAAGCTGTCCAACCAAAGAGAAACTTGTCCAGATACGCCAAATGGCCAGAATATGTCAGATTGCAAAGACAAAAGAAGATCTTGTCCATCAGATTGAAGGTTCCTCCAACCATTGCTCAATTCCAATACACTTTGGACAGAAACACCGCTGCTGAAACCTTCAAGTTGTTCAACAAGTACAGACCAGAAACCGCTGCTGAAAAGAAGGAAAGATTGACCAAGGAAGCTGCCGCTATCGCTGAAGGTAAGTCTAAGCAAGACGCTTCTCCAAAGCCATACGCTGTTAAGTACGGTTTGAACCATGTTGTCTCTTTGATTGAAAACAAGAAGGCCAAGTTGGTTTTGATTGCTAACGACGTCGACCCAATTGAATTGGTTGTTTTCCTACCAGCTTTGTGTAAGAAGATGGGTGTTCCATACGCCATTATCAAGGGTAAGGCTAGATTGGGTACTTTGGTTAACCAAAAGACTTCTGCTGTTGCCGCTTTGACCGAAGTCAGAGCCGAAGACGAAGCTGCTTTGGCTAAGTTGGTTTCCACCATTGACGCTAACTTCGCTGACAAATACGATGAAGTCAAGAAGCACTGGGGTGGTGGTATCCTTGGTAACAAGGCTCAAGCTAAGATGGACAAGAGAGCTAAGACTTCCGACTCCGCTTAAATTCATATATAGAATTTCGAACATCGTAATATAATTATATTTTGTATACTTACTTAATTCCCGTTTTCTTTTGTATGAATTTTTGAAAAATAATAGAGCAACATTATACTTTTAAGCGCGGCACTAGTTCATCAATGTCGGGTTTTGCCAAGCAAAACTAATTGGGGCAGCTATTTATATTTGAAAGAATCAGCGTCACTGTCGACGATACAACAAATAGCCGCCGAAGTTCCTGTAAGCAAATATAAAAACTAAAAACTCTTTTGTTCTTTTCTCTTGTTCCTTCTCACTTCCTTTTCATTCATACATACGTTCAAATCAATGGAAATAGGGCATCTTCCCAAGTAATCTTGAAAAAATTAAGAAGAAAGAAACTTTTAAGAAAAGAATAGGCAATGCTAATAGAGGAGATAGAGTTTTATAACGTCAACGGAAAAAAAACAACAACAGTTGTTCCTGAAAATACAAAAATAAAAAAAAGAGTACTAAATGATAGGAGGACATTATATGTCGGCAATCTTCCTAAAAACTGCCGTAAACAGGACTTGAGAGATTTGTTTGAGCCAAATTATGGTAAGATAACAATAAATATGCTAAAGAAAAAGCCACTCAAGAAACCGCTGAAAAGGTTTGCATTTATAGAATTTCAAGAGGGTGTGAATCTGAAAAAAGTGAAAGAGAAGATGAACGGTAAAATTTTTATGAATGAAAAAATTGTTATTGAAAACATCTTAACAAAAGAGGAAAAAAGTTTTGAAAAAAACCAGAAATCAAACAAGAAAACTGCTCCTGATCTCAAGCCACTATCCACAAATACTCTCTATGTGAAAAACATTCCCATGAAATCGACAAATGAAGACCTTGCCAAAATCTTTGGTGTTGACCCTAAAAATATAAACTTTGTAAGAAGAGAATTGGTGGATTTGAGAACAAACAAAGTTTTCTTTTCCGACGAGTTTCACACCGGCGAAGCCTTCATCAAGTTTGACAACCTGGGGACTGGAGATAGTGTTCAAAAGAAATGTCGAGAATTTAAAGGTCGGAAGGCAAGTAATGGTAGAGTATTGTTGGTTAAGATAGCCTCTGCCAAGAAAAATGAACAGAAACAAGAAGGAGGAGATAATACAAAAATAAAACAAAATTAAAAAAAAAAAATAGCTAGTATACTTGCTTTGACTTCTCATCATCTCTGCAAATTATCACAACCAATGGTTAGCCAGTAAAGGTATCCAGAAAATGTGTCATACCTTCGCATCCTCCTTTATTTTGGTGCCCTTTTTTTTTTGTGTGCGCATCTGCAAAGAACGTACGTTGTGACTAATGAAGTATATAAAATTTTCAGATAAGAATATATTAACTACAGAGCAGGCCTTTTCCTTACTACACGTTTTAAATAGAATAAACAATTTAGCAGCTAATATAAACAAGTGATCTTTTGAAAACAATTAAGTGCGAAAAACCGGCATTGTTTCTTTATAGTTGCCAGTCGCTTTTTCTTTTCACTTCATTTCATCGCATTTAAGAAACATTATACTTTCCTAGATTTTGTACTTTTTAGAAGAGCTCATCAAGGGGGGAAAAGCTACGGAGAACATGCATCACGTACTCAATTCAACGAGACCTGACCATCGGTTTTGGTTTTACGATGACGTAACTCAGTACGGCAGAACAAAGTACCTTAATTATTATACTCCCTTAGTGCTTTTAATATTCACGGTGTTGTTCATAACTTATAACATATGGAAACATTATTACTACTATGACGTTCTACACTTGAAGCAAAAAAATCCAATTGATGAACTTTTATACTCATCTACCGACGAAGACGAACAGAGTCCGTTGATAAATAATAACACCATCACAACTAATTACGTGGACAATAATTGTACAAAAGACGCACTAAAAAATAGACACTTTTCTCTGGAAAAGCTGAAATCAGTTAAGGTAAATGGGGAACCTCATGGTACACCTGAAATAGTTAGAAGAGGCTTCATTGAAAAATCAAGAATTATCCTTGAATTTTTTTTGGTACTTTCTCAAGTTATAATACATTCTTTTATACTATTACACTATGTCAATAAAAACCCAGAGTTCACCCAACAAGGTACGATTACTGGTTTGGTAGAATGGTGTGCATTGTTTATCATTGTCTCTTTACGTTTAGCAAATGTCAACCAAAATTTCAAATTCATAAACAAATATCCCGGAAATCTATGGTCGGTATCGTTCATAAACTATTTGGCCTTGTTTATCTCTATGATTTTACCCTTTCGTTCCATTTTCATTCACCATATAAACAGTCCTATTTCGAGAAAGTATTACATTTCACAAATATCGATTAACCTTGCCCTTTTCTTGCTACTCTTTTTTGCGAGGATAAGAAATAATTTTGCCATCATCTATAAAACTGACAGCTGGATTACTCCATCTCCAGAACCAGTCACTTCTATTGCTGGATTCATATGCTGGGCTTGGTTAGACAGTTTTGTTTGGAAAGCACACAAAGTTAGTATCAAAGTTAAGGATATTTGGGGATTGATGATGCAAGATTATTCTTTCTTTGTAGTGAAAAAATTCAGATATTTTGTTGACCATAAGGTTAAAAGGAAGCGTATTTTTTCACTAAACCTTTTCTTTTTCTTTTCGAATTATTTGGTACTACAATGCTTTTGGGCATTTTTAGGCAGCGTCCTTTCTTTTATTCCAACAGTTTTACTAAAAAGGATCCTGGAATATGTTGAAGATCAGTCATCTGCTCCCTCAAATTTAGCTTGGTTTTACGTCACTGTCATGTTTGTAGGTAGGATATTAGTGGCTATTTGTCAAGCACAGGCACTATTCTTTGGAAGGAGAGTTTGTATCAGAATGAAAAGTATTATAATCTCTGAGATTTATACTAAAGCTTTGAGAAGAAAGATTTCCACCAACAAGACTAAACCTTCTAATGAGGATCCACAGGAAATTAATGATCAAAAAAGTATCAACGGCGATGAGGAGTCCACTTCTTCTGCCAACCTTGGAGCGATTATTAATCTCATGGCTATTGACGCTTTCAAGGTTTCTGAAATTTGTGGTTACCTTCATTCATTTTTGGAGGCTTTTGTTATGACTGTTGTCGCACTGGCGCTGTTATACCGTCTGCTGGGTTTTGCTGCGATTGTGGGTGTCTTAATCATTGTCGCAATGCTTCCACTGAATTATAAGCTTGCCAAGTACATCGGCGATTTGCAAAAGAAAAACTTGGCTGTCACAGATAATCGTATTCAAAAGTTGAATGAAGCTTTTCAAGCTATCAGAATCATCAAATACTTTTCATGGGAGGAGAATTTTGAAAAAGATATCAATACTATTAGAGAAAATGAATTATCTCTACTGCTAATGAGATCCATTGTTTGGTCTATCAGTTCCTTTCTTTGGTTTGTTACCCCAACTATTGTAACAGCCGCCTCATTTGCTTACTACATTTACGTTCAAGGCGAGGTATTAACCACTCCGGTTGCCTTTACTGCACTTTCTTTATTCACGTTATTAAGAGATCCTTTGGATCGTTTGTCTGATATGTTAAGTTTTGTCGTTCAATCAAAGGTCTCGTTAGATAGAGTTCAGGATTTCTTAAATGAAAATGATACAAAGAAATACGATCAACTGACCATAGATCCAAATGGAAACAGATTTGCCTTTGAGAATTCCACCATCTCTTGGGATAAGGACAATCAAGATTTCAAATTGAAAGACTTGAACATTGAATTCAAAACTGGTAAACTAAATGTCGTTATTGGCCCCACTGGTTCTGGTAAGACATCCCTACTAATGGCATTATTAGGTGAAATGTATCTACTCAATGGTAAGGTTGTCGTCCCAGCTCTAGAACCAAGGCAGGAACTAATAGTAGATGCGAATGGAACCACTAACTCTATCGCTTATTGTTCTCAGGCCGCTTGGCTTCTAAATGATACTGTAAAAAACAACATTTTATTCAATAGTCCATTCAATGAGGCAAGATATAAAGCTGTTGTCGAAGCATGCGGATTGAAACGTGATTTTGAGATCTTGAAAGCCGGTGACCTAACAGAAATCGGTGAGAAGGGTATTACTTTATCCGGTGGTCAAAAGCAGAGAGTCTCCCTTGCTAGAGCCTTGTATTCCAATGCTAGGCATGTCCTTTTGGATGATTGTTTAAGTGCAGTTGATTCACATACTGCATCTTGGATTTACGATAATTGTATTACTGGACCATTAATGGAAGATAGGACATGTATTTTGGTTTCACACAACATCGCCTTGACCTTGAGAAATGCTGAATTGGTAGTCTTACTAGAAGATGGTAGGGTTAAAGACCAAGGTGATCCAATAGACATGTTACAGAAGGGTTTGTTTGGTGAAGACGAGTTAGTGAAAAGTAGTATCTTATCGCGTGCAAACTCTTCTGCTAACTTAGCCGCAAAAAGTAGCACAAGCTTAAGTAACCTACCCGCTGTCAAAGAACAACAAGTTAGCGTGAACAACAACTCCTCCCACTTTGAAGCCAAGAAACTTCAAAAATCATTGAGGACAGAAGCTGAACGCACTGAAGATGGTAAATTAATAAAAGAGGAAACAAAAGAAGAAGGTGTGGTTGGTCTGGATGTCTATAAATGGTATTTGAAAATTTTTGGTGGTTGGAAGATTGTTTCATTTTTAGCTTCCTTGTTCTTGATAGCCCAACTTTTGTATATCGGACAATCATGGTGGGTTCGTGCCTGGGCGTCACACAATGTCATTGCTAAAATTATTCCCAGAGCACAACGCGCTATTGCATTTATCTCCAAGAAGGCTAGTCATCTAATTGATTGGAGGGGCTCGTCCCAAATCAGTATGGCGTCAGCTGAAAACCAACCTTCCAGTGGACACTCTACAATGTATTATCTGGTTTTGTACCTAATCATTGGTTTTGCTCAGGCTTTATTGGGAGCTGGTAAAACTATTTTAAATTTCGTTGCTGGTATCAACGCGTCAAGAAAGATATTTAATATGATTCTAAACAAGGTTTTACACTCCAAGATAAGATTTTTTGATGCTACTCCAACAGGTAGAATTATGAACAGGTTTTCCAAGGATATCGAAGCTATTGATCAGGAACTGACACCTTATATACAAGGCGCCTTCTATTCGCTTATTGAATGTTTATCCACCGTCATACTGATTACATTTATTACTCCACAGTTCTTATCTGTTGCTATAGTTGTTTCAATATTGTATTATTTTGTTGGGTATTTCTACATGGCAGGTTCTCGTGAATTGAAAAGATTTGAATCTATTTCTAGATCACCGATCTATCAACATTTTTCCGAGACTCTTGTCGGTGTTACCACCATTCGTGCGTTTGGTGATGAAGGGAGGTTTATGCAAGAGAATTTACACAAAATTGATGAAAATAATAAACCATTCTTCTACTTGTGGGTTGCTAATCGTTGGTTGGCCTTTAGGATAGATATGATTGGATCCTTGGTCATTTTTGGAGCTGGTTTGTTCATTCTATTCAATATTAATAATCTGGATTCGGGTATGGCTGGTATATCTTTGACGTATGCTATTTCCTTCACTGAAGGGGCATTGTGGTTGGTAAGATTGTACTCTGAAGTGGAGATGAATATGAATTCTGTTGAAAGAGTCAAAGAATATATGGAAATTGAGCAAGAGCCATACAACGAACACAAAGAAATACCGCCACCACAATGGCCACAAGACGGTAAAATCGAGGTTAATGATTTATCATTACGGTATGCTCCAAATCTACCTAGAGTAATTAAAAATGTTTCATTTTCTGTCGACGCTCAGTCTAAGATCGGTATTGTTGGTAGAACCGGTGCCGGTAAATCAACTATTATTACCGCCTTGTTCAGATTTTTGGAACCTGAGACAGGCCATATCAAAATTGATAATATCGATATTTCCGGTGTTGATTTACAAAGACTGCGTCGTTCTATAACTATTATTCCACAAGATCCAACACTATTCTCAGGGACGATTAAAACAAACCTAGACCCATATGATGAATTTAGTGACAGACAGATCTTTGAAGCTTTGAAACGTGTAAATCTAATTAGTGAAGAACAATTACAACAAGGCGCCACAAGAGAAACAAGCAATGAGGCTTCGTCGACTAACTCCGAAAATGTTAATAAATTCTTGGATTTAAGTAGTGAAATTAGCGAAGGTGGATCCAATTTGTCTCAAGGACAGCGCCAATTGATGTGCCTTGCTAGATCTTTACTGAGGAGTCCAAAGATCATATTGCTGGACGAAGCTACAGCGTCCATCGACTACAGTTCCGATGCGAAGATCCAAGAAACCATAAGAAAAGAGTTCCAAGGTAGTACAATTTTGACAATTGCACATAGGTTGAGATCTGTTATCGATTATGATAAAATTTTGGTGATGGATGCAGGTGAGGTAAAAGAGTATGATCACCCATATTCTTTGTTACTTAACAAACAAAGTGCCTTTTATAGCATGTGTGAGCATAGTGGAGAATTGGATATCCTAATTGAATTGGCTAAAAAAGCCTTTGTGGAAAAATTGAACTCTAAAAAGGACTAGCTGTTTCGATGCTAAAGTATATATATATATATATATATATATATATATATGTGTATATACGCACACATGTTCACGTACTATAAATTACCTTTTGTAAATTCAACAGCCTCTTTTTCTGGAACTGGAAGAATCCGTTAACTTCAATATTCCAGTCGATGAAACGGTTTAGAATTGCAATTGACCTCAAAATCATTATGTTGCAGTTATCCACCAACTCGGGTAACTTCTTCAACTGTTTCGTTTCAATATTTGCGTCTTTGAAGGAAATCTGATCCAATGAACTTTTACTGATTTGGCAAAACTCCATATATTGGCTGTTTAGTTCGTCAAATGCACTATATAATGTATAAATATCGTCAAAGCAACTAGCAAAAATACAAATATCATCAGGAGCTCCCACGTTCTCGATGTCTTCAGCCATGAAAGTATTAAAGAGTTGCAGGAGATCTTGAGAATACTTTAGACCCTGGAAATATAGACGATGTAACTGATTGTATAGTTCATCTAATTGCACTGAAACATCGGAATTCGCGCTGTATCCGGCGCCTATAAGCCGCTCCAATCGGTCACACCTGTATTCTAAAGCTTCAACAAGCTTAAGACCAGGCATCAAACTTCCTTTGGTAGAGGCTAATGGCCTTGGAAGCTCGAGAGAACATTCTATGAGTTCATCAATCACTTATACTATATGCAGTACCTCTAAATTACCTAATATCCGGGTAATAAGAACAATATTCGGGTGACGCCGCCCCTGTTTGATGACAAAATTGGAAGAAAAAGAGGAAACAAGAAAAGACTGGTTAGCAACTACGTAAACTTCAGATTTCAAAACATACATAAACAAAAAACTAACAAAAGAAGATGTCTAGATCTGGGTATGCTAAATTTCATTTGTACTCCTGTGTAAACTATCAATTACTAACTAATTGACATGATGCTGTTTTATCTCGCTCTCTTATGTCCTTTCTTTCCTCCCTTTTTAACATGGAACTTTAAAAGGAATGTGGGGGAAAAAATTCATAAGAAGCCAGGAAAATGTGAAGTTTCTGTGTAGTGTTGCTGTTGCTGATGAATCCCTTACCGCTTTCAATGACTTGAAATTGGGTAAAAAATACAAATTTATTTTATTCGGATTGAACGATGCTAAAACCGAAATTGTTGTCAAGGAAACCTCTACTGACCCATCTTACGATGCCTTCTTAGAGAAATTGCCAGAAAACGACTGTCTTTACGCCATTTACGATTTTGAATACGAAATTAATGGTAATGAAGGTAAGAGATCCAAGATTGTTTTCTTCACTTGGTCTCCAGACACTGCTCCAGTCAGATCTAAGATGGTCTATGCATCCTCCAAGGATGCCTTAAGAAGAGCCTTAAACGGTGTCTCTACCGATGTTCAAGGTACTGATTTTTCCGAAGTTTCTTACGATTCTGTTTTGGAAAGAGTCAGCAGAGGCGCTGGTTCTCATTAAGGTAAATGATTTCACAAATGACAACAATCTTCAAGAAAAATGAAAATGTATATCTATATATAAAATCGTCATATATATACAGAATACATGTATAGAATTATTATAATTATAATTTTCTCTTCGCAACTCTATCTAAAACACAATACTTAGATTTAAGGTCCCGTACACCCCGGCTAGTGGGCATTGTTTTTGCACCCATATTTGTAATTCTAAATTCAGAACGGAAATACTGGCCATGTAGATCAAGAAAAGATACAAGGTCATCGAACCAGGCAGCACTGATTTTTCTATAATCTTCTAAAGTGAAGCATGACGACCATAGCTCGTTGAATATGCATAGAACGCTTCTGTTTTTAACGTGGCTGATATCTTTAACAAAGGCTTTTAATATAAAATTACCACACACTGAAAAAAAAGACCATTTGGAATCCAACGCTGTGCTGGCATGCGCATCCTATATAAATACTCTGAAGTGGTCATTTGATAGCTCTCGTCGTACCGGGTTTCTATTCTACCATATGCTCTTATTCACCAGCGTTTGATACTTGGTCACTTTGTATCTTCAATTCGCTTACAGACCAGATTATTCCCATGGACAACACAAGTTTCGAAGAAAGCTTGGGTAACGTACGAAAAACGTGCTCGTTTGTCGATAAAAAGTTTAGCAATATTTCACTGGAGCAATACTACTCATCTTTAAATAATGCTTCTTCTCACGCTTTGGAAGACTATGGTTCTATTGAAAGTTTATCGACATCCATTCGAGTCGATCGTGAGACAAGATCTAGATGGATACGAGCTTTTCATGCGCATGCCTATAATTTAGATATCAGCAGTGTTTATGGTGCATATTTAACTTACTACTTCGTCATAGTGGGTATTATCGCCGTCTTCTTCCATATGAGTCACTATAACGGCCTGAATCGAGCGCTATTTGCAAGCCGGTTCGTCAATTATATTCGGGGCCATTTTGTGTTGCCTACGTTTTTAGTAGATAAGCACGCTAATCACTTCAAGTTTCTAAACGTGGAAGTCTTTACGGGACTGATGCCGAATTCCTTGGAGGCATGGATCATTTTTGGATACACATTGGCGAACATCATATTTTTGTCCATAAGTTACATCATAGACCCATATAACCTCATTTTCAACAGTCACCTGTCGCAGTTTACAAGACTGTTGGCTGATAGATCTGGGATACTGGCGTTTACTCAGTTCCCTCTCATTATCATTTTTACGGCAAGGAATAGTTTTCTCGAATTTTTAACAGGAGTCAAGTTCAATTCCTTTATTAGTTTCCATAAATGGATCGGTAGAATCATGGTCTTAAACGCAACGATACATTCGCTTTCTTATTCATTATTCGCAATTATCAACCATGCCTTCAAAATAAGCAACAAACAGCTCTATTGGAAGTTTGGTATTGCATCCATAACAGTGCTTTGCGTTCTACTAGTTCTATCGCTCGGAATAGTAAGGAAAAGACATTACGAATTTTTCCTGTACACCCACATCATACTAGCCCTTTTGTTCTTTTACTGTTGTTGGCAACACGTCAAAATTTTCAACGGTTGGAAAGAATGGATAGTGGTATCCTTGCTCATTTGGGGGCTGGAAAAGCTTTTCAGAATATGGAACATTTTGCAGTTTAGATTTCCGAAAGCAACACTAATCAATTTAAACACCAGCAACAACCCGCACGATGAAATGTTTAAAGTAATCATACCCAAATATAACCGGAGATGGCATTCGAAACCGGGTCAATATTGTTTCATTTATTTTTTACATCCATTGGTATTTTGGCAATGCCATCCATTTACCATTATCGACGAAGGTGAGAAGTGTGTTTTAGTGATCAAACCTAAAAGTGGTCTCACTAGATTCATTTATAACCATATTTTGCAATCTTTAAATGGTAAATTACAACTCCGAGTGGCCATTGAGGGACCTTATGGGCCCAGTAATCTTCACCTCGATAAATTCGACCATTTGCTGTTACTAAGTGGAGGAACAGGCTTGCCTGGTCCATTAGATCATGCCATTAAGCTGTCACGAAACCCTGATAAACCCAAGAGTATAGATTTGATCATGGCGATCAAAAATCCTTCTTTTCTTAACGGCTATAAATCCGAGATACTAGAGCTAAAAAATAGCCGATCCCACGTCAACGTGCAGGTTTACCTTACACAGAAAACAGCTGTTACAAAGGCAGCAAACGCACGAGACCAATTAATACATTTTGATGATATAATGACCGAACTGACAAGCTTCGCCCACATCGGCAATGCAAGACCTAATTTTAGCAATGTAATTGAAAACGCAATAAAAAGTACGCCGCCTGGAGATTCATTAGCGGTCGTGTGCTGCGGCCCTCCTGTTCTGGTGGACGATGTTAGAAACACCGTTTCTCAAAAACTCCTCGGTTACCCAGAGAGAATTATAGAGTATTTCGAGGAATATCAGTGTTGGTAAATCTTCTCTCCGGCTCCTTCTGATCCTACGCCCACCTATATCTACATATATCTACGGCACTAAAAACTTTTATGTACCGCATAAAAGGTGCTCTTTAGCAACTATTTTTAGTTAATTATTTGCGTTTTAGCTTTCAGGAATTTGCTTGCTAAGACGATGTCTAATAAATCCGGTACTTCTTTACTTGCAATTAATTACTAAGCGGCGCCTGAATTTTTCCGGCTTGATGCCGAGCAAAAATTAACTCTAAATCCCTTTCTGGGAACGAGTCTTTGAAGTTCTACGGTCTTTTGTCTCAGGAAAATATGTCCCGAGAAAGATGGAATAAGTATGGATTTTGTCCTTAACCAGTGGAGGTGGCGCTGCAGTCCTTCTTTTCAGACCCAAGCAAACAGACCAAAGGACATTTTTTTGGAAAATGTTAAGAATCAACCCTCCGAAATCTTTTCACGGCTCAAATTACTGCGGCCTTTTTCTGCTTCTTAAAAATGGGAGCATGATTATTTAATTAGCATTGCATCTGCGTGCACCGTAACTACTACAGTACTTTTACTGCCGCTGAGACGACAGCACGATCTGTTTTAACGTCGTAGGTGTATTTTTTTTTTTCCCGCTAAAAGAGCACCGCCATAATAATGACTTACCTCCTCCAATCCTTCTAGATGTTTTTTTTTAAACTCCTACAGTGAATTAGATTATTGCAAGTGCAAATTAAAAAAAAACCTAAAAAAAAAAAAGAAGGAAATAGTTTTTGTCCATACCGGACTATGGCTTTCATTAACGAATTAGAGCGCCGCTGTTATCCTTTTATTAACTTTTTATCGTGAATCATATCTGCCCCTCTCTCGGTTGATAGTATAAATATGTTGGTTTTAGTAGCTTATTAGTGTGCGCATGTCTTTTTTCTTGTTCCTGGCTATTACAATTCCTGAAAATATTCAAAAGCGACACTAGCCTACCTTAGTTATACTATGTCTAACGAATCTAACGACCTTGAAAAAAACATTTCGCACTTGGACCCAACCGGTGTTGACAATGCTTATATTCCACCTGAACAGCCGGAAACGAAGCATTCGCGTTTTAATATTGACAGAGATACCTTAAGAAACCACTTTATCGCTGCTGTGGGTGAGTTTTGCGGTACCTTCATGTTTTTATGGTGTGCTTACGTCATTTGTAATGTCGCTAACCATGATGTGGCTTTGACAACCGAGCCTGAGGGCTCTCATCCAGGTCAATTGATCATGATTGCCCTTGGTTTCGGTTTCTCTGTGATGTTTTCTATCTGGTGTTTCTGGTGGGGCTTTGAACCCAGCCGTTTCTCTCTCTTTGTGTTTGGCCAGAGCCATCTCACCAGCCAGATGTGTAGTGATGTGGTTTCCTCAGATCATTGCTGGGATGGCTGCTGGTGGTGCCGCTAGTGCTATGACTCCAGGCAAGGTTCTCTTTACTAATGCTTTGGGTTTAGGCTGTTCCAGATCTAGGGGGTTGTTTTTGGAAATGTTTGGTACTGCTGTGTTGTGTTTAACAGTTTTGATGACTGCTGTTGAAAAACGTGAAACTAACTTTATGGCTGCGCTTCCAATTGGTATTTCTTTATTCATGGCTCACATGGCTTTGACCGGTTACACTGGTACCGGTGTCAACCCTGCAAGATCTCTGGGTGCCGCCGTTGCTGCCAGATATTTCCCTCATTACCACTGGATCTACTGGATTAGCCCACTTTTGGGTGCCTTCTTAGCCTGGTCAGTGTGGCAATTATTACAAATCCTTGATTACACTACATACGTTAATGCCGAAAAGGCGGCAGGTCAAAAGAAGGAAGACTGAGAGTAGTCTGCTCAGAATTTTATCTTTTTTGGCATAACGCTCCCATCGTAGTTTAATTTAATTTAATTTAATTTAATATAATAATATCTTATTTTTCATATTTACTGTCCTTTATTTTTTTTTTGTTTTTATCTCTTCTGGTCAGAGTTCTGTTTTTACGTAAGCGGCAGAAGTATGCATTCTTCACATTTTTTCCTCCTAAAGGCAACATTGAGGCCAAACTTTGGAAACAAAGATGATGTGAAGTAATTATTTACCCATCAGCAATCTATGACAAGATAAGTGTACTGCACTGGATATGAGCATTGCATCTCAGAAAAAGGTTAAGCCATCGTTTGTTTGCTTGCGGTGTAAGCAAAGGAAAATCAAATGTGATAAACTTTGGCCTACTTGCTCCAAATGCAAGGCCTCATCCTCGATTTGTAGCTACGAAGTGGAGCCAGGACGGATTAACAAATCTCCCACTATCGAAAATGCCCCACATAGAGACATTAGAAACATTACTCCTGCATCGATGTCCGCAAGTGGTTCCTTTACTTCCATACTTAATCCAAGTACCAAAGACTGGGAAATGAAAAATTTTGCCATGAATTTATCGAATGCACACGACAAGCTTGTTGTAATGAATAACACAACCATCGTTGATAGTCCTTTTGCCTTCCATAGCATTCTTCAACATGATTTGTATGCGAAGGCCTTGACCACCTGCATACATGGGAGGATACTGATTGATGTCGAACGCCATCGTGAAAACGTTTCTGCCAACAATAAAAAAAGAGAACTTAACTTAACAATCGGTGATATTGGACCTTTGTTTTTTATTGATAAAGCTGCACTTAAATTTATTGAAAATACCTCAAAAACAAGCAAATTGTATCCTCCAATAGATTTTCTGTATAACACGTATGATTATGAACAAGCGCATCCTGAAGAAAATAATGATAAAATTTCCATAAACATCCTTTTGGAAGAGTTATCCAAATATTTCCTCAATAAGAATGAGGTTGATGGCTTAATCGTGGACTTTTACAAAACAATATATCCGGTCTATCCGTTACTGGAAATATCATTATTCGAAGATAACATAAGGGAGCTGTTGCAATTGAATGAATTTAATGGGTATAACATTGTATTTGCGGGCAAAGACTCTAGAAGAAAACTGGAGACAATAACACTGCTAACTATCATATTGGCTTTTTCTTACAGACGTTTGAGTCTAAGTACTAGTCATTCATTTAAAGAATCTTTTGGTGTAAAATCGAATAATTTAACGCTACTCGCTCATAAACTTCTTGCTCTCATGAACGTTTTTCAATATGTTAATGAACATACACTTTGTTGTCTGCTCTATTTTTTCATATTGCGGTATTTGAATCCAGATCAAGCTGACATGTATCCTACTCACAGTGACATACTAAACCTAAAATTTTTGGAGAATGTAGCAATAAAGCTAGGACTGAATGAAGAACCCTTCCAATACACTCGATACGTCAGCGAATCGGACGATTATCCAAGATTATTCAATTTAAGAAGGAAATTATGGCTTGGCGTGCAATTTTTGAAGTTTGGAATATTGATTCCAGAAGGAGATTCTGACATTCTAAGTTTGGAATATTTAAGATCCTTTATGAAAACTGACGAATCTCTACCAGAACTATTTGAGAGAAATTACGCTTCTACTAATAATCTAGACTTATCGTTGATGGCTACAGCAGAGAATATCTATCATTTACATTTATCTTTACAGGTATTACTGACTTCTTGTTTTCCAATAAATGGCCCTTCGTACTTGAAGGAAGTATTGGATAACATCGACAAGACAAAAGATTTTTTAAATCAGAAATTCCCTCTCATTTTAAGTTCTCTTGGAGAACCAAGGATGAAGAGCTTACATATCAATGTTCCCTCTTCCTTAGCAAATGAAGAATCTTTTGACTTTAGCACTTTTGAGGAAAATGAAACATTCATAGCTAATGTGATTAGCTACACTTGTACAATGAACATCTATGATAGCTTATCTTTGCATTTTGAAAATCAATGTTTCAAAAACGCTTTGGAGTACAAAACATATTATCACCGCTTTACTTTTACCGCTATACAAGATTATTTAACGTTGCTAAAATTAATCTCGGAATACTTTAATGGATCTCTTCTGCATTTACGGGAACCTTTTGGGTTTGCCACTCAGAAAGTTGTTCGCTTTTCGATACATCGATTACACATATTCCAGGCCACCTTGCTCGTGAGATTATTTTATAAGAAGGATACATGCGACAGATCCTCTGCAGCCATGGGAATGTTGAATGATAGAAACGGAAGACTTAGTCGAGTCATTGAAAAAATGATCAAGTTGATGTCACATCATATGAAATTACTTGTAGAAATTGTTACCTCGAAACTGGAAAAGAGCTATCTCGGTTCGTTCATTTCTGTCTCTATTTTCAGGTATATCATTTATTTGGTGGATACTGACGCGCTGTCTGCGTTTATATCCGACTACTGGAAGAGTGACGCCGTTATGGATGAAAGATATTCAAGAATCCATAGGATTGTCGGTTTAAAATGGGGTATGGGAAGGGATAGGTCCTTTTCGTTCACATCAAAATTAAACAATCCACAATTCTTGGGAAGTCTTGATTTGGAGATTTTGGAAGAATTAGAAAAACTCATTTCCGGACAAGAATTTTCCAGAAACTTCACTGAAGATGTTGACGAATCTTTACAGAGTGAAATTGACCTCATGAATTATGACAATGAAGCCTTGAATCAACTAATGGCAATTGATCTTGATAAGCTACTTAGAATTTTCCCTGACCTGAGTAACTTTTGAGGGGAATACAAATTTGAAAGATACGAGGAGAAAGTTAGTAAACTAATGCTACTTTTAGTCTTCTATTTTTTTCGCAAGCACGATCATATAATCAATACCACACAAAGATTTTTGGTAGCTACGGTCCTAAGAAAATTAAATTCCCTCTCTAATCTGGGTGAGACCGGAATCGCATCAGGTCTTATTAATATGGGGTCAATTTGAAGAATTCAAACTATTTTTTAAACTGTTGTGACAATTCTTTAGCACAAAGAGTTCAATTTTGAAAATCTATAAATGTATATAATTTTTGCCGTTGTATTAGACAGGTTGTGCTCACTGTATATAGTCTCATTTAATAAAATTTTTTTTTGAAGTGCAAATACCCTCAGTTGACATTCCAAGAACTATGGTTACCTACGAAAAACATCAATATGTTTTGAATTGTTATGTAAATTATCATTTACAAATTTTCTGGGCATATTGCATACCGAGGTATGTAATTTCAGCAAACTCGAGTGCTGCTTTCCATCCATACGGACAACTCAAGAACAAATGGGTACAATATAGTTGTCATTATTATGGCAAAAATATTGAGGGTTCAAAGGTTTTGCGTATTTTAACCACAGGCTAGAGGGGTTACTAGTCTCTGTCTTATAAAATGTTAGATTATAAAGTACAGAGAACAAATATCTACATGTTTTTCATGCTAAATTTAAAAGTTTAGGTGGTTTATTTAAGAAAAACTAATCTTTAATGGACTTTTACCGGCTGTTTTGAAGAAATTGTCAAGTAATTCCTCTATAAATTTATTCAATTATCTATTATTTTCTAAGCATAAAAATCTTATCATTGATTTTATATATAAGACAAGAACCTTTGACTTGGAGAAGGTCAAATGTTAACAGTCACAGATACGGTTAGTTGCGTCACAACAGAATACGCCTCATAAAGTCCTATTTTTATGATGGATCGAGTAAAAAAAAGCTGCAGGTTGTTGTTCGTTTTCAAATCTGGTCATAATTAAATCTTTACCACTGTCGTGAAGAATCGGTGTTTTTTTTTTATATTTGAAGCTTCCAATAGCAAAGGTCTTTGAATACATAGGCTAGAAGTTGCATTTAAGTAGTACCGGTTCCATACACAATGCATCACAAACTATTGGAAGCAGTAAGCTATTTACCACTGTAAATGGTGCTTTGGGAAATTGTGTTTTTCAAAGAGACACAGTTCCTGTTTCTTGCAGCTGAAAAGTTTAAAAAATTAATTTTCTAATTATTAAGTGTCAGATAGAACATTTACACAACAAAACATCAATATTTACAAAGGATATATAAAAGTTTCGTTTTCTAAATCAGTCAAATCAAAGACTGCCAAATTGTTCTCGTGGGTTACCACTTTCCCTTCTTCAATGGAAGAAGGATTTTCGCTTTCAATGAGTTGAATTCTGTCCAAATAATTTTGTAAATTTTCGTCATAATTTTTTAGTCTTTGATTATTCCTTCTTTTTAGTATGAAATGGATCAGTAACAAAATGGCTGGTGCAAGAGAAAATGATAAAACGATTTGAACAATCCAGGCAGGTAAAAAGCGAGGAGAGTCCTTCTCTCTCCATATTTGTGGTGATATGATATTAGCAATTCCCATCGCAAATAAGGACACCGAACTTCTTGTGAGTTTTTTGGTGTACCCAGATGCACTTGAACTTGCCCAGCTAAGAGCTATAATAAAAGGAATACCAAATATTTGTCCTGCCATACAGATATTTGCTAAGATACCAATCTTATTGTCCCATGGTAAAGCAGCTGCAGCGATGGATCCCACCAATGCTGGTAAAGTCCAAAAGATGGCTGTTAAAGCTGAAATATTTTTCCATTTTGCTAACATCAACGTAGCGATGAAGGCACAAACGACGGCGAAACCAGCACCGGCAACTGATACCAATGTCGAACCTAGAGCATCAACTCCACCCATTCCTTCAAATAGCAGGTTCTGTTGATAGGGCAGATTGTTGGCTAACTGTTGAAGAAGAAAAAACAATCCAAATAACCAGGTTATATAATCTTTCATTGCCTCTCTGAATTGACTCTTTTTGAAAACTTTTTGTTCAATGGAAGAGCCTGTGGATGCCTGAACTCTCCTGATAATCCATACCCTTTCTTGTATTGAAAAGAATTTCACATCAGCAGGATTATTAGGAAACCACAGAATTACAACAACCGTCATGATAAAAGTCAAACCACCAATGATGATAGTAAATATTTTCCATAACGAAATGCTGGGATTTGTTATATGAAGAACACCATAAGCAATAAACCCAGTTGGAATTGGAGACCCCATACATGCTGCAAAGAAAAATGGCTGAGCAGCAGCTCTTTCTGAAGCATCGAAGAACATACCCATAGTGGTAATTAATATCGGGATAACAACACTCTCTGTTAGCCCCAAGAAAAATCTCAACGCAACGACACCGGAAAAGTTGTATGCGGTACAACTTAGGAAAATAAGTATAGTCCATGTGGCCAACAACCCACCCAAGAATTTCCCAAGTGGTAACTTTTGAGCCAAGTATTGTCCAGGAAATTGGCCGATTGCAAAACCAACGTAAAACAGCGTATTTACAGTATTGTAAGTATTTTGGGTAAGACCTGTATCTTCAAAGAAGCCTAGAATCGAATCATAGGATAAAGTGGCTTTATCCATGTAAAGTAAAAGGTTAATGGCAGAGACAAAGGTGAATATTGTGAGAAAAAGCTTTCTCTTTAATTTTTTTTCTTGTTCAGGCGTGATTTCTGGAACTGCTGCGTCATTCTCCTCCATGAATGCTAGCGTAACATCAGCGAGTCTCGAAGGAACTAGGATTTCATCAGAAGAGGAGATCGAGTCTGCTCCAATTTTTACGTCAACTTTTGACATTTCTTTTTTGTTATATTTTCTCTTTTATTTTCTCTTGATGTTTTGTTCAACCTTCAAGAAGTGCAACCTGAATAGCTAAATGTCGAATCAATCGTCCGTTTAAGTACTTTGATTTTTCCGACCTCTTCAATTCAACAGGTACGCATTTTTAACAATACCTATTCATCTTGACGTCCAGTTCCTAGGGACCTGCGAAATGTTTTAGCTATCTACATATTACATCACCGTTCCAGTGAGGGGAGCCACCGTAAATGGAAGAACTTCGAACACTATTGCATGCTGCAAAGACGTGCCTTCGATGCTCAGTGACTGAAATACTACAAGGGGTCGCCAGATTTCTTACATCAAATGGGGTGCCTATTTTTTTTTCAGAAGCCACACATTTTTGTTTCTGCAATGCCACCTGCGACTTCGAAAAAGATTCGCGGAGAGTTAACAGTCATCGCCACAAGTCTGGTCCTTATCGGCCAATATGGGTGGCGCTATGTACGTTGTGTCACACTATTTTAGTCAGCAGCGCAGACCAAAGACTCCGTAACATCACAGAGAACTTTGATTATCCGTTATCTTGTTAAGTTTTCGCCGCAAAGCTCGGATGCTGAACTCGGATGTTGAACTCGGATGCTAAGAAGATATCCGTGATTTGCATCCGAGCTTGGCGTACTATTGCTATAGTGGTAGCCACAATTTAGAATTGATACTCGGAACCAGCAAGGGGCAGATGGATTGAATGTAGTTGATCGCGTGTCACGTGACCAAATCGTACTGGTAAAGAACTGAAAGCACACGCAAGTAGACAAAATCAGCATGTCATTTTTTCTGAAGAAATCTTTCATAAAACTATGAGTCTTCCCAATCAGGTGTGGTGAATATCCAGATGCTCTGGCCAATCTGTAACATGGTGAGGCTTAAGAAATTTTTTACATACTGGTCAGAGCACGATTGATGATGCCATGACTTTCCGCTTTCGCTATTGCGAAGGGTGTTGCATAGTGTATACAAAATGCATGATACATAACATCTGAGAAGGACAGATATGAAAGGCCTAATTGTCGGAAGCAAAAGTCAGAGCTCACGTCCATACAATTGAGTTGTGCTGATTAAGGATTTCAAGGGCGAGCGCGCATCTAGTTAGCCGAAGGAAAGCGGGCTTGGCATCTGGAATCTGTTCATTTTTGAAGTCATATGATTTTTCATGCCATATATTTATCACAACGCAAAGCATTTACAACCAAGTAACTAATGAGAACGGTGGCCCCGTGATAAAACCTCACGTATGACACAGTGGAACATAATTTTATTGTTTTTCACCTCTTAGTGTTTTCTCTTTCGCGAGGCAAAATCTGAAGACATGAAATGCAATACTCTTATGCTGCGCCAATGACGGTAGCACTACGGTATTGTGACGTTATGCAAAAAGAGAGAGAAAGAAGAATATGAAAATAGAGAGGACGGACATAAGTCTTCCGTGGAAGAAAGAAACCATCGTTTTTGCAGATGAGATTCTTTTTCCAATGCGGAAATTAGCGGAACTTCTCAACATAATAGATTGTGCTGGAAAAAGTTTAAAGGGAAAGCCGCGGATTTAATTTGCCATTAGTTCTTGGCTTTCCTGAAGATATGATTACTAACACAAGGATATTAAGGAAAAAAAGTAGGCGATGAAGACCCTCAAGTGCTCAACTAACGTATAAATAACGGCTCCCGCTTCTATCAACTATGCTTACAATCACTCTTGTATTCATAAGCGCTAAGGCGTAATAACTCAACTTTTACAAAAGAAAATAAAAAAGAGATCAAAAAAATGAAAGTATTTGTAACTGGAGCTTCTGGCTTCATTGGTTCTGCCGTATTATCCGAACTAATATCCTCGGGTCATGAAGTTGTTGGCTTGGCAAGGTCAGACGAGGCTGCTGCAAAGATTAAGTCGATTGATCCTGCTGCAAAAATCCTTCGCGGTGATCTCAAGGATCTGGAAATTTTGAAAAAAGGTGCCACTGAATCTGATGGCGTTATTCATTTAGGATTTGTGCATGATTTTAAAAATTTTGAACAGTGCTGCGAAATTGACCGTCAGGCCACTGTAGCTATGCTAGAGTCACTTAAAGGTTCTAACAAGCCTTTCTTATATACGAATGGTACACTTTCTTTGCGACCAAACAAAGTTGCTAACGAACAGGATGGTATTGATGAAGATTCCAAAATTTTGCGTGCTGTCACTGAACAGGTTGCCTTGAGTTACAAAGACAAAGGTGTTTCAGCAAGAATTGTCAGACTCCCATTCTCGGTTCATGGCAAGGGGGACAAGGCTTTTGTACCAATATTAATGAATATTGCCAAAGCTGCCGGAAAATCTGGCTATGTCGGACAAGGCACAAACGCTTGGGCGGCTGTACATCGTTTGGATACGGCTCCTCTGTTCAGACTTGTTTTAGAGAAAGGAAAAACAGGACAAGTGTATCATTGCGTTGGTGAACAAGGTATACCATTCAAAGATATTGCGCGTGTGATTGGAGAAATTTTGAATGTTCCCGTGGCCTCTATCCCTGTTGATGACGCGGAAAGTCATTTTGGCTTCCTCACTTGTTTTGTCACTAGAGATGGCCCAGTTTCAAGCGAAGGTACCAGAAAAGAGCTGGGATGGCAGCCACAACAAATCGGTCTTCTTGAAGATATCCGTGCGAACTATAGCTTAAACTGACTTGAAGCTTATATTATGCGTTTTTTCTAAGAGCGCCATAGCATGTAACGTTTTTTACATACTAGTTAGCTTTATCTATATAGTCTACTGTGCAGCTTAAAATATCCAACTCATGCGTCTCATTGGACGAGCTCTTGGCTCTTGGCCCTTGGAAAGGTGCTATATTAGTATATAGGGGAATGATGACAAAAGCCTCAATGTGGCTTGAGTCGATTTCTTATTTGGCGCCACAGGGCACATGGAGTTTATTTATCATACTACTAACATAAAGAAGGTATGTAGGCAATACAACAAGAATGCTGGAAAAGTTAAGGAGTCAGTAACAGTTCTTGATGACAGAAACATATAAAAAGGTGTACTATTGCTGTATAATCGGCCCTTTCATACTTGTACAAACATAGCACAGTAACCCAGTTAAAATATGTCTCCTGCAGCAGCTCAAACAGCAATCCCTCTTCCATCTACCGATTTACCAGTCAAAATCATTACAAATGGGTTGAAAAACCTGAATTATACCTCCAAGCAAGGTTACGGGAATTTTGATACCCATTTTTATGATGGCCAAGATGAGGTCTCTCCATCTGGTTTATTGAAAATCCGTAAATCTTATAGAGAGAAATCGAAGTATCCAGATTATTTGCCTACATGGGATCCTACTGAAAAGTATGGCCCGCTGGAATTTCACGAATACCATGATCCTGCTTTGAGAGCTGACGGTAACTTTTCAAACCTTTTTGCAAAAGAAAACGTTGGTCAACTAAAGGTGAAGAAGATCACCCCGAAATTAGGTCTCGAGATCAATGGGATCCAGCTAACTGATCTTTCTGATGCTGCAAAAGATGAACTCGCTTTGCTTGTCGCCCAAAAGGGAGTAGTTGTCTTTAGAAATCAGAATTTTGCTGACGAGGGACCCGATTATGTGACTGAATACGGAAGACATTTTGGCAAGTTGCACATTCATCAAACTAGTGGCCACCCTCAAAACAATCCTGAGCTGCATATCACTTTCCGAAGACCTGATGCGGAAGAATTTGCAAGAGTTTTTGATGACTCGACATCATCTGGTGGCTGGCACACAGACGTCTCTTACGAGTTACAGCCACCTTCTTATACTTTCTTTAGTGTTGTTGAAGGTCCTGATGGTGGTGGAGATACGTTATTTGCGGATACGATCGAGGCTTTCGACAGGTTGTCGAAGCCTTTGCAAGATTTCTTGAGCACGCTTCATGTCATCCATAGCTCAAAGGAACAGGCAGAGAATTCACAGCGCCAGGGCGGCATAAAAAGAAGAGCACCTGTCACGCATATTCATCCACTGGTCAGAGTTCATCCTGTCTTGAAAAAGAAATGCTTGTATGTCAATCGTGCATTTTCTAGGAAAATAGTCGAATTGAAAAGACAAGAATCTGAATCACTTTTGAATTTCTTGTACAATCTAGTGGAGAGCAGCCATGATTTACAGTTAAGAGCCAAATGGGAACCTCATTCCGTCGTCATTTGGGATAACCGCAGAGTTCAACATTCAGCAGTGATTGATTGGGAAGAACCAATTCACAGACATGCGTTCAGGATTACTCCACAAGCGGAAAGGCCCGTGGAAGATCTAAAGTTTTTGAATGATGAAAATTATTATCCTTCTTCATTAACTTTGGATATTTGAATTTCAAAGATGCAGGTTGTATATAGCCGGAATTCGTTGCAGAGGCAGTTCCAACGTTGCTCAACTTATTCTTTTTTTTGGTTAAAATTGTGTATAAACCTTAAAATAGCGGCGACAACACTTCTTTTTTATAGTTTATAGTAAACCCCAACCTGTGTACATATAAACTAAAGAAAAACTGTGACGCTTTTATTCTGGTAAAGAAACTCTGAAGTTACAGATCAACTAATTCAGAGCGATATAATGTTGAAGTCAATAAGAAGGAACATCTTCAGTTTATAAACAACTAGTGATCTTATGAGCTCTGTCTACTTTCATTAATTAAGATCCATGTGAAGGTTCCAGAAAAGACTTCCTCCAAAAAAATTATATGCTAGAATGGAAAACAACTTTTATAAACAATATTCTATAAAGATTATAAAGAATTCTTGATTTTTGATATTCTACTCATGATCTGCTTCATGAGTGTTTGGAGCCTCTGCTTTTCACAACATCTAAAGCACTTGAAAAAACTTTCAATAACCACTGGATATCTTCTAAACCTACGCTTACTCTAATAATGTTGGGGTCGGCCCCAAACTTGGAAACTTCTTCTAATTCTGAGTGGTGCGCCAGATGGACATATGGACATGCTAAGGTAAAGTTAGTACCATTAGAAGGTCCCTTGAATACCTTTAAAGAGTCATAGAATGCTTTTGCATCGCCCTCATTGAAAAAGGCTACAGAGAACAAGCATCCATAGCCACCACGTTCATTACGTACACTTTCGTAGTTCTCAAAGGTCTCCTTAGAAGTAACAGTTGGATAATAAATCTTTTTGCATATTTTCCCCTCCTCGGGTAAAAGCAAATCATTCAACAATTTTTCTGTGTTTGCATTAGCACGTAAAGTTCTATCTTCAAAATCCCTGGAATTACGTTCTAAAACTATCGCATCTTCACACCATAACAAATCCTCGAAATTAGCGCTCCTGAAGTACTCACGAGCATATGGATACAGAGATGATTTCGGATTTAAAACGACAGAGCCGCCCATTACATTACTAGCACCATTGAAAAGCTTAGTCAGGGACGTGCTGACTATATCAGCATAGGGCAAGATGTCAACGTTAAGGCCCCCAATAGTATCATCAATTACAATAAAAAAGCCATACTGGTCGGCCAAACTCCTCAATTTTTTCAAATCCGGCATATTCAGCAGAGGATTTGAAGGTGTCTCGACGAAAACGGCAAGAATGCGTTGTTTGCTTGTTTCTAAAAACTTTTGTAATTCGACAACGTCTCTAGAATTTCCAAATCCAAAAAATTTACATTTTCCAAATTTAGTCATAATGACCTGCGTATCTTTGAAAGGGAAGCCGAAGATGCCAACAGTGTCACATAATAATGGCTTTTTCTTTGGGTCAGAGGTGGTCTTGTTTAATGAATCTCCTGAATTCTTCTTCTCCTCCCAAAAGGTGAGTAAATTACGAGCCGTAGATATTGCAGACATGCCACTTGATACAAGATAAACGTCTTCATTTGGGTTGAGGTTGAGTCCCTCCCAATTCGGGGTTTTCTTCTCCAAACCAAAGGGCCTGAAGCGGTTCTCAGCTATCCTTCCCTTTATCAGGTTCTTTGCTTTCTCCTCCCCCTTCTTTGCTGCAAAAACACCAGCCTCTAGCTCACGCAATACCTGCTCTGAGCCATGATTAGCGCAGTCAAGAAGTTGGTTGACAGACAACGCCAATCGACTAGATACACATTCACCTCTTAATTTCCAATACTCTTTCACAATCTCGAACTCTTCCTCCGATGCAAGGACAGCAGCAATGGTTAGCACCAATTCCGCCGGTTCTTTCGACGTTTTTGCCCCATGGTTTTTAATCGTAACTGTTTCCACTTCAAGGTGAGCTTTACTTTCAGGTCCTGAGACAGATTTTACGTACTCCAAACACTTTAAACCCAGGTTAACGGATGGAAAAGGACGACAGTTTTCTGAACCTCGCCCAAATTTCTTAACAAAGTAAGCACAAAGCCTCTGGACGGGGGGTTGAGGAAAGTACCTCGGATATCCTGTAGCCATTTTGCCTATTACCTCTGGCACCTTTTCCGCATAGCCTATTGCCGAATCCCATGTAGGAATGCCAAAAGAAACAGCATAGTCTAGATTGCTGGGAAGGGGTTGCCCAAATTCAATTTCCGTCATAATAATTTCCACGATGATTAATAGTTGTTCAGTGGTGGTTGAGTACTAGATTTAAAATTTATGTTTTACCGCACCAGAGAAGAATCACTCAATACTGGAATTGATGAATTGCATCTTGACAATAGGCATTAATATACTTTTTCAAACACATCATTGTAGTGTGCGGCATAACAACCGTGGCGCGTGTCAAGGACTTCTCGGAACACATGCTAAAGCTCCAGTCTCTATCCGTCTATTCTTTAATTTGCTCGTTTAAGAAAGAATAAAATGCCGTATACAGTTATTTCTTCCGTAAATAAATCTTCTTCAACATCCTTTCTTGAGAGCAGCCACACAAATCTAGAGGTGTCTGACTTAATGCAACACAAGCTCAATCTGAATTCAAAGCTGTGGCTGCATATTCATTAAACATATCTTTGAAGGATATCATTTTAGGTATTGCATTGAGTGGGCTTTTGAATCAAAGCCTAAAATGGGAGTATTATGAAAGCAGAGTAAAAATGTTCAGCACGTTGATCTTGAAAGCAGACGGAAAGTCTTATTAGATGAAATTAATGCTGAAATCTCGAAACTGTTCGCTCAGCTACCATGTGCATGTGTGTGGTGTTGGTATATTTTAGTATACTTCTTGATAAAGGTACCAAAGTACTGTATACACATGATAATTACTGGTTAGTCATCCTGGTGTTTTACTTCTTGGCATTCGGCTCGATCATGAGGATTTCGGGCCGAACCTGCTCCGAAGAAATCTTTCGGCCAGGCATCATATCACAATGGGTTGCAGAATTTCTCGAAGGAATCACCTGTAGGAGTGAACCTCGAAAAAAAGAAAACACATATTTCATGCTGCATCATCCTTGCAACACAACGCTTCCTGCAGAAGTTTTCGAACAAAAGGCTTGGCAATCCTCACTTACACCCCACTCGCGAATCCACATTTTCACGTGAGCTTGCAACAGAGAATAATAGCGGAAACTTTCCCGTATTACTTAGATATCATATCTTCAGACAGCTAGATATCGAAAATGGAATTTTATTATGTCAAGTTCTGTAGGCGCTAATTATTGTTCAAGTAATGTTTTCGTGAGTCTAAGAGCTCGTACAATAGTTCTTTTTTCGGAACCTATTATGAAGCGGAGTGGATAAATAATACGGAATGAAAAGGGCGATAATGGCAAACAATTACGAGCAAAATTCGATGGATGCCGTATCACATTTGCGACAAAAACATGATCAAAGATGGTAATAGAGTAAAATTTCACGAATGGAGGGCAGATACAAGAGCGAGATGCCAATAGATCGCAGATTAATGCAGCTGCATTTTCATCAGAAAGAGGTGCGCGTGAACTGTAGGAACAGCAGTGCAATTGGGAGTACGTTAACCACACATTTTGAAATCAAGAAGGAAAGTAGGCGCTGGAAATGACCCGAATCCTATAATCGGACAAGAAGGACATAGAAATCGGTATTTACAGTAAATATTCAAAAGACCTTCTACTACCGTGTGCAAAACAGGGAGTGGATACAAGTGGTTTGATCAAATGGAAGTATTTGATACTTCAGTTGCTCCGTTCCGTGTCCGTTCCCTTAGGTCGCGCTTAGTACTCGAATTTCTTTCACTGTTTACTAATTCATTCGTTTACGTCTCAAATGATTAATAATGTGCTTCCTGCTAAAGGATAGAAACTTGGCGCTCTATATAAAGTACCTACAAAGGATACATGAATGGCAGAGGTTTCCTGATTTACAATGGAGGTGAAAAGATGAAACAAAAAATGATAATAAATGACACACCCGCAGGGCCTTATCCGGCCCGAGTCCGCATTGCCTTGGCTGAGAAGAACATGCTATCAAGTGTGCAATTTGTCAGGATCAACCTCTGGAAGGGAGAGCACAAGAAGCCTGAATTTCTTGCCAAGAACTATTCAGGCACAGTGCCAGTACTTGAACTTGATGACGGGACTTTAATCGCTGAATGCACAGCCATTACTGAATACATTGATGCACTTGATGGTACACCCACTCTTACCGGCAAAACACCGCTGGAAAAAGGCGTAATCCACATGATGAACAAACGCGCAGAGTTGGAACTGCTCGACCCTGTTAGTGTTTATTTTCACCATGCTACACCTGGATTGGGGCCTGAAGTCGAGCTCTACCAAAACAAAGAGTGGGGACTTCGCCAGCGCGACAAAGCCCTACATGGAATGCATTATTTTGATACCGTTCTCAGAGAACGCCCATATGTTGCTGGTGATTCATTCTCAATGGCTGACATCACAGTAATAGCTGGTCTAATATTTGCTGCGATTGTAAAACTACAAGTGCCGGAAGAGTGCGAGGCGCTTCGAGCTTGGTATAAGAGAATGCAACAGCGCCCCAGCGTGAAGAAACTGCTAGAAATCCGTTCAAAATCCTCGTAAAGTGGCTACTTGAGACAAGTTTTGCGTGGTACGTGGAAACTATATAAAAAGATCCAATCATGAAGCTATTCAAGAGGGTGCCATTGCTATATATAACTGATCGAAATTAGGGCTACAAAATTTAGGGGTTCTTCGCGGCGCCATTCTTTCAAGTAAAAAACAGCTCAAGCAGTATTCTATAAAAGAATATAGATACTATATATGTTAATTGTTTGACGGTGAAAGATTAAACATCAATATCATGATTCGTATTCCTTCCTTTTTATTCGTGATGTTGAGTAAGGTACAAAACCATACCAAACCACTGAAGACAATATCCTTACAGGTAGTTACATTTGCATCGATATTGCCGCGGTAGAGATTACTACTGAAATTCTTTGCTGCTTGCCGACTAGAAATTTAAGAAGATTTCAAATATGTTGGAGCTCACAAGGGGTCACTAAAGTTGGTACAATAAAAAAAATTTAAGGAAACATGAAATAATGTTTGCAATAGAGAACTTCTAATTCTGAGCTTGCGACACAAACAACTAATGAATTATGGTCACAGCTCATCCATTGGCCCAAGTTCTTCAAAATTACACTGTGATTGCGGTCCTACCAATGGCAGCCGTATGTAGAACAGGTCATGAATTTTCAAATATCAGCACCACCCAACGAGAAATATGGGATTACTACGCTATACTCAAAATATAATCACAGGAAGATTCACGTCTTGTATGCATAGGTGCGGGGCGACGGGAATCATCCGTTCAAGCACTAAGATGCAAGGTACAAGTATACTATCATGCCATTAGTTCTAGCATGAAAAATAACAGCTGTTATTTCGTCTGGTTTTATCGTTTAAGATTGTTAGTTTTCTCCCTTTTCCATTGTCTTGTTAATGTGTGCAGATACTCAGCAAAAAAGGTGATTGGTACCAACTGAACAAACGTTGTTAGCTATTTATACATGTAATACAATAAAATTCAAGGCTTCAAACAAATATCAACCACGATGTCCGCCTTTTTTTGAACTATAATAGGTATGGACAGACTTAACATAATGATAATCGGCTATTTCTAGTTATTACTGAGGCATAGAATAGGGGGTTTACCGTAACAAGGGGATCTAAGGTGTTTCTATCCTTTTCTTCCACAATTGTGTAAGCGTTAGTAAACTTAGATGAAATCACTGATTCCAATAAGCGGATACTAAGTTAAAAAAAAAAAAAAAGGAAAATATTAGCATTGTCACAGAATCTGGACGTGCCACTGTTATTGGAGAATATACAGGGCCTAGAATATCATTCTAAAACAGAATATTCAAAACAAAATACATCTTACGTAAAACTACGGTTGCCAGAAACCTAGAATATAGATGCAAAATTCCCGGCTCATAAAATTATTATTAATTAATATTCAAATGAAGTACTTCACTAAGTTAACAGAAAAACCGATAGATCCTATAGTAAAGTGGCTTAGAGGAAACGTATTTCTTATCCTCATCCCTCTCAAGCTTGGTGGCTTCGAAGTCCTCTAAGGAATGTCCGCTATCAAGGTCAATATCCATCCGCTTGATGTACCAGTGTCTCCAGTCTCTGCGGTAAATTCTATGGCCAATATATACAGCAATCATTATGGGAATACTCATACAATATTCAAAGAAATTAGCAGCAGAACTGGGACTACCCACGGGTGCAGCCGATACATATATTTCTCCAATTACCAACAGAACATTTAAGATACAGCCGAAAATTCCTCCGTATATCCCTAATGTCGATCTATAGATAATGTCATCCTTTGACCTTCCTTGAGCTTTCATTGCCATCCTAAATCTGACTTGACAGAAGCAAATACAGAACCAAGTTGTGAAAAATGAAATGGAACACAACGCAAACAACCATGTGAAAACCGTACCCTGGTTCTTGGAAACAACCAAAAAGCCTAACAATCCAAATGCGCCACATATAGCCATGCCAACTAAAGGCCGACCATTCCTGTCCATGTAAGCGCAGATCTTTGGAAGTTGGCCTGCTGTCGCCAAACCCTGAATCAATCTAGAGGATGCATAAACGCAGGAATTGCAAACAGAAAATACGGCTATCAAGATGACCGCATTCATAAAATGAGACACTCTTGTTCCCATAGCACCAGTATTGCTCAAGGCAATAACAAACGGGGAAGCAGTAATATCCTCACTGGATGAACCGCTAATCAGACGAGGATCATTATAAGGGACCAGGCAACCAATTATAATCACTGTAACAATATAAAAGATGATAATTCTCCAGAACGTACCTTTCGCTGCCCGAGAGACTGAGGAAACACTCCTTGCTTCAGTGCTGGTTAAAACAACCATTTCTGTACCACTAAAGGAGTATGCTGCCGAAACAAAAGTATTGCAGAGGTTTTTGAAAACAGGAACAGCGAAGGAGCCTGGATCGTGCCAGTACTTCGTGCCGATGTATCCAGTAGAATCAGGCCCACCACCTGCAATGAGAACAATACCAATAATTATAAAAATGAATAGAGCCACAATTTTGAAAATTGACATATAAAACTCTGATTCTGCAAAGCCTCTTGCCCCAAAAAGATTCAATAGCATGCTTAAAACGAACGCGATTGCAACCCAGGCAGCAGGATTGACCGATGGTGCCCAATAAGAGATGGTAAGCGAACATCCTACCAGCTCGCTAGGGTAAGATATGAGCCACATCAATAAGTAGTTAATTCCTATACTGAAGCCGACTGATGGGTCTATAAATCTACTGGCGTGCAGCGCATAGGAGCCGGAAACAGGGTACTGACATGAAAGTTCGGCCCCACACTGAACAACACAGAGCATAGATGCGCCGACCAACAAGAAACCAATTAGCAAAGAAGCAGGTCCGGACGCTAGTGATTCCCCTAAACCAATGAAAAGACCCGTCCCTAGAGTACCTCCAATGGCTATCATGGTCAGGTGTCTTTGATCTAGGACCTTTTTATACGGCTGGTTGGCTAAGTCCCATTGTATTTTTTCTTCCTCTGAAAGCTCCGAATACAGCAAACCTTCTTGGATCGCTGGTGAATCATTTCGCTTGAAAGAGTTCTTGAATCTGTGTATTAGATTATTTCCTTCATTCGAAGGCGTACTTAACACGCTAGTGGAAAACTGAACCTTCGAAAGTTTGGTAGATTCAAATTCATCCATTTCGGGTATCTTTCATGGTATCCTGATGGAGAACTCTTGACGGTGATTACTTAACCACCCAAATCTGTAAAATATATACGCATTTATTTCCTGGCATCTCTTCGCTATCCCCGCAAAAAGTTAATGAAAAAAAGCCATTCCTGCAGGAACTGTGGAAAAGTAAAAACTGTGGCATGAAAGTACTACCAAATTGTGGCGAGGTATTCAATGGTAATAGCAAAACAGCAACAACGCCAATTTGAAAATGTACTACTAAGGAAGATAATTTAAACAGACAAGTTGTAGAAGAAATCTGAATCAGCAACTTTTAGTGTGCAACTTGAAAAAGTAATCAAAAAACAGATGAAGCGCATTCCAATCAAAGAACTAATAGTTGAGCACCCCGGAAAAGTTCTTATCCTTGATGGTGGACAGGGTACAGAATTGGAAAACAGAGGCATTAACATAAATAGTCCGGTATGGTCTGCAGCTCCTTTTACGAGCGAATCCTTTTGGGAGCCATCTTCTCAAGAGCGAAAGGTGGTAGAAGAAATGTACAGAGACTTTATGATTGCTGGCGCAAACATATTAATGACAATTACTTACCAGGCAAACTTTCAAAGCATATCTGAGAATACCTCGATTAAAACTCTGGCTGCTTACAAGCGTTTTCTCGATAAAATCGTGTCATTTACTCGTGAATTTATTGGTGAGGAAAGGTACTTAATCGGGAGTATTGGCCCATGGGCAGCACATGTATCCTGTGAATATACTGGTGACTATGGTCCCCATCCTGAGAATATTGATTACTACGGCTTTTTCAAACCCCAGCTGGAGAACTTCAACCAAAATAGAGATATTGATCTTATTGGTTTTGAAACGATTCCAAATTTTCATGAGTTAAAGGCTATTTTATCCTGGGATGAAGATATTATTTCGAAGCCCTTTTATATTGGGTTGTCGGTGGATGACAATAGTTTGCTACGAGACGGTACCACTTTGGAAGAAATTTCTGTCCATATAAAAGGCCTCGGAAATAAAATTAACAAGAATCTCTTATTAATGGGAGTTAACTGTGTCAGTTTCAATCAATCGGCATTAATTCTTAAAATGTTGCACGAGCATCTACCTGGCATGCCTCTGCTAGTTTACCCAAACAGTGGAGAAATCTACAATCCCAAAGAGAAGACATGGCACCGGCCGACTAATAAGTTGGATGACTGGGAGACCACGGTTAAGAAATTCGTTGATAATGGTGCGCGCATTATTGGCGGTTGTTGTAGAACGTCTCCTAAAGATATCGCCGAAATTGCATCAGCTGTAGATAAATACTCCTAATTCAATTTCTTTTAACAAATATCTTGTATCTACAAAACTAAAAGCAGTGTATATACGTCAATGTGCGGTCCTCAGCAGAAGGTTATTTTATCTTGATCAAATAGAAAAATCATTAGAACTTTTTACTGCCTGCCCTATTTTGGTTAATTTGCACACATTTCAGTGCATATTTTTCGCCAATCCGTAAGTATTTGGAGGCACGTCCCGGACTAAAGAGGATATTCTAGATACAGAGCTTCAAGTGCTATATACGGAGGAAGATATAAAGATAGTGCCAGCTTGAAGTATCACGGTATGCATTTCTATCTTATTCACCATCAAAAAATACGTGTACCCCCTTGCTGTGGCATGCTAGAATGCAAAAAATGATACATAATTTCAGACCACTTAATCTCATGGTTTATATACAAATATGAAACGTTTTGCAGGTAACTGATGGTCTCTGAGTGATGAGAGTTTCTATTCCAATAACGTTAAAGCTTTTACAGTGTATTTATCAAGATTTTAATGTTTAAGACGTGCATAATGACGGACGTGACTATAAATTTCACTTTGAAGGTAGATGGATGTTTAGAGTCAAGATCATCTCTCAGAAACGTACAAAAAGTGTACAGATGCTAGAAAACGATCAACTTGATATTTTGGGACAACAACCTTCGCTATACAAACTATACACTCAAATATGCTCTATCTACCGTGTACCAGATCCTTCTGCTCATGACCATATCGTAAATACCTTAACAAGAGGACTTGAAACATTGGCTAAAAATTTCCAGTGGCTAGCAGGAAATGTCGTAAATGAAGGTGCTGACGAAGGTAACACTGGTACCTACAGAATTGTCCCGTCAGACAAAATTCCACTTATCGTCCAAGATCTTCGAGAAGATCTGTCTGCCCCAACAATGGATTCGCTTGAAAAAGCTGACTTTCCTATCTACATGTTAGACGAAAAGACTTTTGCGCCTTGCATGACTATCAATCCACCTGGAAACACTATAGGTATGGCCGCCAAGAGTGGGCCTGTATTTGCAGTTCAAGCAAACTTTATCTCCGGCGGCCTCGTCTTAACTATTGTCGGGCAGCACAATATTATGGATATAACAGGACAGGAAAGTATCATCAACTTGCTCAATAAATCTTGCCACCAAAAACCTTTCTCTGATGAAGAACTGCTCATTGGAAATATAGATAAAAGCAAATCTATTCCTTTGTTTGATGAAACTTGGGAACCCGACACCACGCTAGTTCATGAAATAGTGGAAACCTCTAGAAATACAAGTGGAGAGGAAAAGGAACAGTCTTGTTCTTCGAACTCTACTTGGGCTTATGTTGAATTTTCTGCTATCTCATTGCAGAATCTGAGGATTTTGGCAATGCAGACATGTACTTCTGGCACAAAATTTGTCTCCACTGATGATATCGTCACTGCTTTCATCTGGAAATCAGTTTCTCGAGCCCGTTTATCTCGACTTAAACCAGAAACGAAATCAAATTTAGGGCGTGCTGTGGATGTTAGAAAACGGCTAGGACTCCCCGAAACGTATCCAGGGTTATTAGTCAACATGACCTTTAATACAGGTTCCCTGAAAAGCTTGGATCATAAAAGTTTGGGCGTTCTTGCATCACAGATTCGCAGGAAGCTAGACCCTAAAGTCTTCGATTTGGCCTATAATACATGCGCACTTGCTACGCTCCTTAGCCGATGCCCGGACAAGACTAAGGTTTCTATACCTCAACCAATTGATACTTTATCTGGAATTATGGTCAGTTCGTGGGCAAAAGTCAGCCTGTATGACGTTGATTTCAATCTAGGGCTTGGGAAGCCCAAGAGTGTACGACGGCCGCGCTTCATTTCCCTTGAGAGCCTAATATATTTTATGCCTAGATCCTCCAGAGGTGAAATGGTGGTTGCTCTTTGCCTTAGAGATAAAGATTGGGAGTGCCTGAATGCGGATAAAGAATGGACAAATTATGCTACACATATAGGATGATGATATGTAATATATTACCAATAGGCCACCTTGTTACGTAAGTCAATATGGCATGCATTCATTCATTATAGTTAAAAAAAAAAAATAGTAGGAAGTATTCAAATATAGATAGTTTTGTATAGTTTTGTTATTTTTTTAAAATCTTTGTAAATCTCTACATTACACAAATGACTTTTATGTTTAAAAGAGATGAGCTGCGTTACATCGTAGCCTTCAGATACGTTAGCAATAATAAAAAAATGAATAAATATTTACTACAATTGAAACTGCCACCTGTTTATCATTTTTCAATAAGGAGATGAACTAGGCCATCAACAATTACTAACACGCACACACGCACTACTACAACTACTTGATTTTGAATTATATGATACCAAGTGCCTATGATTTACTTAATAACAACGCTCACTGTATTGTTTTATTATCGAAATATAAGACGATGAAATTGAAGATGAGAAGTGAACCACTCACACCATTCCGCCAAAAATCACATTAAAATTTCAAAAAATTACTTACGCGGATACAGAAACCCCCTTCGGCAGCTCTTTAGATATCAACTATTTGACTACTATCTGCTTCTCAGAAGCCTACAAGTACGCAATTGTTTCAATGAATTTACTGAGAACACCTAAAACTACAGATTCTAACAATATACGACTCCCAACACATGTCTGCTATTCTTAATTAAACTTTTAGGAAAGCTATAATATAGTTATTTTTCTTCCATGGAAGCCGTTTAGAACAGACTGAGTATGGGCTTTAGACAATAAGCTTCTGTACGAGGGTCCAAATCTAAAATTCGGATATTCTTTTTGACCGAAAAAGGAAATGTCACAGGCGCGCGCAAAAGGGTTTTTCAAGGCACCCCGGCACCCCTATAATTGGCATTCCCACATTCTGCGCATACGAATACACATGAGTGCCATAAAACAATACTCCACATACGAAACCTATGAAAGATGTACGATTCGTTCAGAAACAAGAGCATCTCCATAGAGATAATGAGATTGTGTGAAAGATGAGATATGGAGAATATGTGAGGTGCTAAATGAGCGTCTGTTAACGAATCGTTTAAGTAGTGATGACAGATGGAGGAACGGGTATAAATAGAGCTGCTTCAACTATATGCCTTTGAGGTATGCGCTTTCATTTCACTATTTCTTGTTAAGATTACATCAGCACTAACAAACAAAACAAATACAATGGTCAAATTAACTTCAATCGCTGCTGGTGTTGCCGCCATCGCTGCTACTGCTTCCGCAACCACCACTCTAGCTCAATCTGACGAAAGAGTCAACTTGGTTGAATTGGGTGTCTACGTCTCTGATATCAGAGCTCACTTGGCCCAATACTACATGTTCCAAGCCGCCCACCCAACGGAAACCTACCCAGTCGAAGTTGCTGAAGCCGTTTTCAACTACGGTGACTTCACCACCATGTTGACTGGTATTGCCCCAGACCAAGTGACCAGAATGATCACCGGTGTCCCATGGTACTCCACCAGATTAAAGCCAGCTATCTCCAAGGCTCTATCCAAGGACGGTATCTACACTATCGCAAACTAGGGAGCGAACGCCTTTACGAATGAAAATCCATAGACAGTGAAAAGTAATGAAAAAATAAAATAAGAAACTACTTTTTTTGATGATATAAATACAAATTGTAGATAAGTGTAATATAAATAAAAGATCTGACCATATATTTAAGCCGGAAAAAAATCCCAACACCAAAATAAAATGTAGAATAGATGAATAAATAAAATTTTCAATTATAAAAATAGAAAATAAGTTAAATTTGACGGCTCCATTTCTATTAAAATTGAAAGTATATGTGAAAAAAAATCATGCTAGGGATGTCTCTCACAATTCAAAAATCTAGGAAATAAATTTAATTATTTGATATAACATTATAAATCGTCAACAGAAGCTTTTTCCTAAGTCTCAGTAGTCAATGCTTTCAATATTTGCGCATCTTCTTTCATTGATTTAAAGAAAGATTGAAAATGTCTGGCTTTATAACTTTAACATCAAATATAATGATATCGTAGTAAGGTTAACCTTTTTTTTCCAATATTTCATAACATAATCGCAGATGGCCTTTACCACAATTGTATCAATAACCACAAGCTGTCTCTTCGCATTGAGCACCATCTTTGTTGTCATTACAGAAGCCATCAACCCCCCATATGTGTTAAAATATAATTCACCGTGGACAGCATTTTCATCTCCAATGTCAGAGTAATTCTCTTTATATCCTGGATCAGGATTATCAGTTACCGACCAGTAATATTTCCACCCTGGATTATTTGCGAACCAACCGAACATGCATTGATCGTCCTCCTCCCCAAGGAGGGGCCTACTTTTTTTTACCTCTTTATTAAGATCAACATTTACATTGTCCCAATTCCATGATATCCAATTGACGTCAAAATAGCTTATGCGTCTCTGCAATGAATGTGCCCCAGAAAGAGTATCTGGTAGCGATCCAGGTGTTTGAACACCTATTATACTGTTGACCAATTCAGTCACATTATTACGCATGTGAGTGGCACATGAAGACCCAACTGACTACTAAAATATCAAACATGCTGCATTTCTGTAACTGTGTTATTTTGTTCTCTCTTTTCTAAGCCATTAGCCTTCTATGTGTTCATATAGTCAAATGCTCCTGATAATACAAGACCAACTGTTTGCATGGTGGTGTTGATTGCAGTGAAATTACGAGGACTTGAAGAATGGAAGTCTAATCCAGCAATAGTAGCAATATATCCAGTAGATCTTTTTTGCCGCTGCTGCCGTCAAAGCCGCTGCCCCAGCAATCGTATCAGCAGTGGTAGCAACTCCATCTAAAGCATCTGCTACCAATGTAACTACAGCTCCAGTCCAGCATGAGTACTACCTGAATCTGCTGTACATTTGTTAGCGGCGTATGCACCGGAGAGTCCTGCTAGCGTAATTGAAAATCCACTGGCACCACCTGCTAACGCCCAATAGTAGTTTTGCCTTTCATTAGATAACTAGTCACCACAGGTGAGGCAATTACCGTAGTATTAACTATAGCTTCTGCATCTCTTGAACGAAAATAATAAAAGGAAACAGCAAATACAAAGATGAATAGCAGTATATTGCGTCTCCAAACTCTCCAGCAGATCTGAAAACGCTTAGCGCCTATTTTCTCTTGACCAGTCATGAACGTTAATTTCTGAAAAGGATCTATCTCCCGCTGGGATACTGCTACGATATTTCTGTATAATAAAAACTCTTGGAGAAAAGCAGTCCTTTAAATAGTGAAAGTTCACCGTAAGATTTCAACAGGTGTTTCGCCCCTACTCAAGCAATAAGCAACGCGCAGGTTGAACGCGAGATATGTTAATAAAAGGCAGACAGATGTCGGTAATAATTATTACGGACATTATTTTGAAATATTAACTCAACCGTATGAACCAAACACGACGATAGCTGCAATTTCTTTAATGCGTACTGTATAGCAACGTACATCAAGTAAGAAAACGAAGTACTCCAAGAAAATGTTAATAGTAATAAAATTTATTATGGGTAACTCATACCTTAACGCAGTACTAGAATATACATTCGTTACGCGTTTGGTCTTGAAATAGTAATAATATCTTTCACGTAAGGTGTTTTACAAAAACTACCGCATTTTCTCTCAACAAACGTTAAAGGATGTTGGTATGAGGAAAGAAAAACGTATAAAACTGGTTACGGTATGAGCTTCAAGGAAGCTTCAAGTAATCTCATGATATGGCGACCGTACAAGCACGTACTGTGTAATTTTATTACGATGTATAGTGGCACTCTACAGACTTCATCAAATATTGCATTATCTACTAATGTTTAAACTTGGGTTATTAACAGCTTTTTTTTGGTCTTTAAGAATAGTATATCAATATCTTTACCAATTACACATCATTGCAAGCTGATTGTGCTTCTTTTATATATGGCCAGAGTTCAAAATCAGTGGAACCAACTGACAAAGACGCTTGCGAAGATACAGGGGTACTGAAATACCATTTAAAAAACTTTTCACAATCAATACCATCTGAGAACAGTATTGGCGAATTCCAAATTTTCTGCTCAAACATGTAAGTATTCGTCCTCTTCGCAATTTGAGACCAATTAGTTTCATCAGACTTCTCGTGTCCACATGTAATATATGACAAGAACTGTAGTTTATGTATCAGATTCATTGATTTGAACCTGAATTTGTCGATCCCTATTAAATATTCAATTATCATAGATGAAAGAACTGCACATACATAGAGGATATGCAGTGAATTTCTTAGTCTTGGTATAGTAAGGAGACCGTTTAAGTAAGCAATACTGAAGAACGCAAAGCGTGAATTCATTATTGTCACTTCTTTGAAAGCCCAGAGAAGTTTGGAACCGTAACCATGTTTCGAAAATTGAACACTCTGTGTGGTTTTATTGTGTAAAAATCCTTCAGAATTAATCCAGTGCCATTTTCTCTCTATCTGTGTAAAATAAACCTGCAAAGCTTTTTCAGTGTAACAAACAGATCCGTCAGGTACCTTGGCATTAGCAAAGTCATTTTTTTTTCAAGGAAAATGGCTCAAGAAGCATCTTTCTGAACGCTTCTTGGCAGCTGGAACCATCAAAAAAAAAGTACTCAGTATTCCAAAGTTTATTTTCATATAAATAAGAATTGAAATTTACTGCAACACGTTCCCAGTCTTCAGTGTCTATACCCGGAGTATTTGTAATGATCTCTTTAGCAAATTGAGAAACTTGCTTTCCTAAGGTGCGTTCTCGGAATATGTACGAATATGTCCATAAGAAATACAGCACTTCAAACATAAGAGCAGTAACGATAACGAGATAGTGTCTTTTACCACGTATTTTCCACGCAATAATGAGTGGTAACCACATTAATAGCCAAGTGCGGAATTCTAAGGAATTGAATTTCTCATAGCAGGACCAGGTAACAAAACTTCGGAATACATTCTTGGGTAGCGTGGAATTGTAGCAATCAAATATTTCAGATGGTAAAAAAGCTACAGTATTTTCAAATTTGGCTCCATCCATGCCTATGGCGATGTAGTTCAGGAGACATTATTTTGCAGTTATTACGTCCTGGTAGTTCGTTCATATGTTTCCTAAAACCATCATCTATCCATATTCGCAGGCTAAAAAAATGCCGTTCAAAACACGCGCGCATTATATCACAGTCGCTATATGATAGAAATAGACAAAGCGTGTCTGATATTTGGTGTAAAAAATTGGTTTTCAATAGAAAATAAAATTTTTTATTAATATAGTTATAATAATAGAATACTACTTCTTATCACAATAATATAAATAATTCCTATTACTTCAAATAAAATAAATAAAGATTGCAGGTACCCCAAATTTATATATACTTTCTAGTGGATGTATAGATTTTTTTATTTAAAGAATTTTTCATTAGTAAAAAGGATAGATTAATTAAATATAAAAATTCTAATGAATAATTACAATAAGTTTTAAAAGGAGATGTGTTTTAAGGTGAAACTATTAGATTTCAAATCTACTCTTTAGGTTTTCGATTCTCTTCACTCTCTTTAATAAAAACATATTGTATTAATAATTATATTACAAAAGTGGGTATAATTAAATAGTAGAATATACGCTTGCGGTGCGTTAAATCCGAGGCAGTCCTCAATATTCACTCTATAATAAATATAATAATGCATCTCACTCCTCATAACTATTTAAAAATATAAAGATACAATTAGGTTCATTTCCCAGGCACATGCCTGAAGCAACCACCTTTGTAACGCTCAAACTCAGATTCTTGCCTAAAGCTCTGTAAAAAACGACTATCTTAAAGCCATCACTTAATATTGAACAAGGAAATATTATAGCAGTATCAGTATGATGATTTATATAAATTTGCAGCGATAAACATCAACTGTGAAACTCTAAAGACCTACATACGCAAGATTTAAATTCTTTTGTTCAGTCTAACTGTCTTCATATATGCCCCTATAGGAGAGAATTAGCGCTATAAATTTCGAAGTGAAAAACTGCGTATGATCAAATGACTTTTAAAACGTCATCACTCTCCGTTTATACGTAATGCCATCATAATTACTGGAAAAAAAACTAGAAAAGCATTACTGGCCAAACATTGACTTCTAGATGTTTATCTGTCCAGCGTTGGTAAACAGTTGCCTGTAAACGACAAAGAACTTTAAATGTGAGCAACTAGTTATTAGCAAATGCATCAGTACTTGAAGTTCACTCCATTCATCCCTATTTATAGTTCGGTATCCACACTGATCATTTTAGAATTTTCGTAGTATTACCGAAAAAAGCTAGCTTAAAACAATTGTCATCATCAAAAGAAACTTTTCATGGCATATAACAAGATCGTAGGCAAAATTTTACGTTACATTTAGTACAGGCTCGGGCTGTATGTTTTTTCATATTAAGCCTTTAGCTGCTTACTTCTATTAATAGCTTCAGAAAATTCCTCTGTAATTTTTGAGAAAGTAGACGGGCTAATTAAAATTTTATCTCTAGGAAGGGTGATAGTCTCCTCATATCGTGGAATTTTGTTTTAGGTTCAACTATTGAAAACTTTGATCTCACCAAAAAGGAAGATACATGGAATTACTATTTTGTACATATAAACTGAGGGTTTTTTGGTTGCAAGTTGATTGAAGATTTTGTTACTGTATGCTATTCCTCTGTACCGCATTATTGAAACAATACTGAAAAAATACTAAACATTACTCGTATCATGCTTTTGGGTGTTGACGTTATGAATTACGATCTAGTTTATATATCATAATGTAGTAAGTTTATTGGACCTTTCTATATGTTATGTAAATGTAATAATTACCTAGGTACTGTTTTTGCACATAGAAACTATGGTTTCTTAAGTACTACCGGATTAAACGTTTACTACTATATGTTTTCTTTGTCTAAACATTACTCATATCATGCTATTGGGTTACCACATTCAACATGAAATGTCATCCGTTCAAGAAAATAGCAATATTAAGGAACTTTTACATTAATGACGTCATGGTAGTGCTCATACTTCAAGTCAAAGTGTTTATTTCGTAAAGTTGAAAGGTAAAATATTTTTATGTTTAGGTGATTTTAGTGGTGATTTTTCTGTAATATTGACATAAGTGTATATAAATTAAGTGGTAAGTATATGGCGTAAAAGTGGTATAACGTATGCATTAAGAGCAGTTATACAATATTTGGGGCCGCCGAATAAGATATAAATATTAAAATGTGGATAATGATGGGCTTTATGGGTAAATGGCACAGGGTATAGACCGCTGAGGCAAGTGCCGTGAATAATGATGTGGGTGCATTTAGTACTGATTTAGTGAGAGAGATGGGCCATGGATTGGAGTGTGAGAGTAGGGTAAGTTTGAGAGTGGTATATACTGTAGCATCCGTGTGCGTATGACCGATCAGAATACAAGTGAGGATGGCTATGGCATGTGGTAGTGGGATTAGAGTGGTAGGGTAAGTGTATGTGTATTATTTACGATTATTTGTTAACGTTTCAATATGGAGGGTAGAACAACAGTACAGTGAGTAGGACATGGTGGATGGTAGGGTAATAGTAGGGTAAGTGGCAGTGGGGTTGGATATGGGTAATTGGAGGGTAACGGTTATGATGGGCGGTGGATGGTAGTAGTAAGTAGAGAGATGGATGGTGGTTGGGAGTGGTATGGTTGAGTGGGGCAGGGTAACGAGTGGGGAGGTAGGGTAATGGAGGGTAAGTTTGGAGGCAGGTTCATCAGGGTTGGATTAGGGGTTGTGTTGAGGTAGTGTGGGTGTGGGTGTGGGTGTGGGTGTGGGTGTGGGTGGTGTGTGTGGGTGTGGTGTGTGGTGTGTGGTGTGGTGTGGGTGTGGTGTGGGTGTGTGGGTGTGGGTGTGGTGTGTGGTGTGGGTGTGGTGTGGGTGTGGGTGTGGTGTGGTGTGTGGGTGTGGTGTGTGGGTGTGTGGTGTGGTGTGGTGTGTGTGTGGGTGTGGTGTGTGGGTGTGGTGTGTGGTGTGTGTGGTGTGGTGTGTGGGTGTGGTGTGTGGGTGTGGGTGTGGGTGTGGTGTGTGTGGGTGTGGGTGTGGGGTGTGGTGTGTGGGTGTGGGTGTGGTGTGGGTGTGGTGTGTGGGTGTGGTGTGTGTGGTGTGTGGTGTGGGTGTGGGTGTGTGGGTGTGGTGTGTGGTGTGTGGGTGTGGT
>contig_109 polypolish
```
