## Supplementary material for "Analysis of genome sequences of marine isolates of *Saccharomyces cerevisiae*": AZ123 contigs in fasta format (part 3 of 14)

```
CCACACCCACACCACACCCACACCCACACCCACACACCACACCCACACACACCACACCCACACCACACCCACACCACACCCACACCCACACCCACACCCACACCCACACACACCACACCCACACCACACACCACACCCACACACACCACACACACCACACACCACACCCACACCACACCCACACCCACACCCACACCACACCCACACACCACACACACCACACCCACACACCCACACACCACACCCACACCCACACCACACCACACACACCACACCCACACACCACACCCACACCACACCCACACCCACACCCACACCCACACACCCACACACCACACCCCACACACACCCACACCACACCCACACACACCCCACACACCACACCCAACCCTACACCACTACCCTAACACTACCCCTAATCCAACCCTGATCAACCTGTCTCTTAACCTACCCTCACATTACCCTACCTCCCCACTCGTTACCCTGCCCCACTCAACCATACCACTCCCAACCACCATCCATCTCTCTACTTACTACTACCATCCACCGCCCATCATAACCGTTACCCTCCAATTACCCATATCCAACTCCACTACCACTTACCCTGCCATTACCCTACCATCCACCATGTCCTACTCACTGTACTGTTGTTCTACCCTCCATATTGAAACGTTAACAAATAATCGTAAATAATACACATATACTTACCCTACCACTCTATATCACCATCACTACCACCTCACCACATGCCATACTCACCTTTAATTATCCTATGGCATACGCACACGGATGCTACAGTATATACCACTCTCAAGTTACCCTACTCTCACACTCCAATCCATGGCCCATCTCTCTCACTAAATCAGTACTAAGTGCACTCACATCACCATTAACGGCACTTGCCTCAGCGGTCTATACCCTGTGCCATTTACCCATAACGCCCATCATTATCCACATTTTAATATCTATATCTCATTCGGCGGCCCCAAATATTGTATAACTGCTCTTAATACATACGTTACACCACTTTTACACCGTATACTAACCACTCAATTTATATACACTTATTTCAATATTATAGAAAAATCACCACCAAAATCACCTAAACGTAAAAATTAACTATTCATTAATGAGAAGATATAAACATACTAAATATTAACATAATTGAAATATCGTAAACATAACACCCCATCAATTAAATTGTAGCCCAAAAAAGAACAGGAGGACATACGGACAGCACTAAATAACATATCATCAGTAATACTGTATTGATGATGCCATTTTAACATTCAGTTATGTAAACGCTTTTCGTAAGAATGTAAATTATGAACGCCACCTTCTAGTTGAGCAGAAGCGGTTCTGAATTCAAATCTAACTTTACCCCTTTGAACATTATTCTTTAATAAAGTTAGCGACCTACAGCCGATGTCTTGACAGGAATGTTGTAAACCATTGTACAAATATGGAATAAATTTCTTAATGGATCCTTTGTCAACGACAGCACCGGAGACACCTTGTGCGACCAAAACACTGTCTGATTCGGAAAAGTAACGGGAGGTAGATGCATTACCTTTGGTACCAGTCTTTTGCATGGCGTCAATGGAGCCCATACCACGATACGCCTTCAATCTTTTACCATCTTGATAGAAATATTCACCTGGTGATTCGGTAGTACCGGCCAACATACCACCCATCATAACAGTAGAAGAACCAAGAGCCAAAGCTTTGGTAATATGACCAATGTTTTGAACACCACCATCAGCCATACATGGAACACCGAATTGGTTAGCAAATTCACACACGTTGTAGACGGCTGTACCTTGTGGCCTACCACAAGCCATAACTTCTTGGGTAATACAAATAGAGCCAGTTCCCATACCAATTCTCAAACCGTCCGCACCGGCAGCAATCAAATTGGCAGCTTGTTCCCTGGTGACAACGTTACCAGCGATGACTTCCAGACCTGGGAAACTCTCTTTGACCCACTTGAGCATGTTCAATTCGAAGATAGAGTTTCCTTGGGATGAATCCAATATGACGACATCCAACCCAGCTTTTACCAATAATCTTAGTCTTTCTTTATCAGCGTCCATAGTCCCAATAGAAGCACCACATAACAGTTGCTTGGTGTTGGCAGATTTGGACGCTAATGGGTAGTTCTGATTTTTCATTAAATCAGTTCGGGAAAGCATAGAAACTAAGTTACCCTTTTCATCAACAACCAATAGCCTACCCTTTTTGATTTTCTTTAGAATTTCGTTACCTTCTGATAATGTGATACCTTGTGCGCCGGTAACAGGGTTTTTGGTCATGACATCCTGAACGAGTAAAGAGTTGTCCTCAACGAATTGTATATCACGAGAGGTGATGACACCCACCAACTTTGCATTTCTCTTTCCATCTGTCGTGACAGGGAAGCCTGCAAATCCATACTTTTCCTTCATGCTCTTAGCTTCACCAACGGTCGTAGTTGGAGAAATCACTATAGGGTTGTTAATAAACCCATTTTCATAGTTCTTGACTCTTCTGACCATGTCAGCTTGGTCCTCTGGGGTACAGTTATGGTGAATGAAACCGATACCACCCAACAGAGCCATAAAAGTGGCCATTTCTGACTCTGTCACCGTGTCCATTGGAGAGGAAACTAATGGAATATTTAAAGTAATATTCCTGGTTAGCTTGGTCTGTAGGCTAACTTCAGAGGACGCAAAATCGACTAAACCTGGTAAGATTAAAAAATCGTTATAAGTCAACCCACCTCTGATCTTGGAGTCCATCAATTCCTGCACTGACAAACCATCCGGTCTTGGTAGGCTCTTGGTAAAGTCTAGTGCGGTCTTGTAGTCTCTAATGGCGGCCATTGCTTTCGCTACTTGTGGAGTTATTAATTGCACAGATTATATTTAATTCTTTTAATTTGTAATAAACAAAATGCGTTTATGACAGTTAAAAAGTATTTTTGAAATTGGTTATATAAAAAAATAATAAGAAAAGTAAGGCAAGGAATAGAATAGAATACGGAAAAAAAGGTTCCCAGCATACTAGGTAAAATGTACAAGCCCACGAAACTGAGAAAAAGCCACCAAAGTTCTCCGATTAAGTGTTCCGCAAAAATTTTCCAGTCGAAATTTTTACCAAATATCAAATGGAAAAAGTCTTCACTATTTATACTTTTTTTTTTTTATTTTTTCGTTTTTATTTTTCCGCTTTCTTCGAGAAAAAGAGATGCGCGGCGTGCCTGCGCGGCGGTTACGAAAACCAATAATTTTGAATAAAAGAAGCACTGTAGAGAACAGACACGGTAGGATATATACTCATATGGATGTTCTTATATAATATCGCGCTCAACCGATCATTTATATATTATGTGTCACTATATCATCCTACAACATCCGCTCTGTTAATTAATTGCCCTATTCTTTCACATCATAACCCTACTCTTGCATCATCTCTAAACGACATTTCATGTACTTGCCCTGGACGCTATCTTAAAACATTTTACCACCTCATGTAACCCGCATGTCATGTCTATGGTATAAAATCATGGCTTTGCATATGCCTTACACGTATATTCATACTATCTTCGTCTTGCTAAAGAATAATAAAGTAATTGCGTACTGTGCCTTTGTATTTCCCTCTTTGGACTGTGTTTGTTGTTCCAACTTGGTACTTCTCGCAAGCAAAAGTCAAAATAAGAAAAAAATTAGCATTCATATTTAGTTTCTAAAATTACATAAATCATATTAGGTCTATTTACTGTTTTAATAAAGTGTCGTTGTAGTGCTTGGTATTCCAGTCCCAGAAAAAGGTCAATTCAGTAGAGTTACTGACGCTGCTGACGTTACAGACCTTTAGGAAGTCAGTACCGGCTACTCTCTTTTCAGCATAGCCGTAGAAGTCATTTATTTCACAAGAGAACCCTGGACCAGTAGAACAGGTTTCAATTGGAACGACAGCATCGTTGATGACGTATCTAACATAGGTGTCATTGGAACACTGGAACTTTTCAGTGTAAACACGAGCACCTTGTGGAACGTACCAGGATCTGTGGAAAGTGTTTTCCATGAATGGAACATGTTCGGCGGTCAAGTTATTTTGGTCATCGATTATGCCGATAGTGGTCAAATAGTTCAGAATATCGGTATCGTGGGTGAAACTCAACCAAACCTTTTGGTCCTGGACCTCACTTTCCTTTAGTAGTTTCACTGAAGCGTTGAACAAGTTGGCACCGACGGATCTGACGACGTCATAGCCTGGTCCCGTTTGATAATAAGTTTCCAAGTCTTGGCCGTAGGAGAAACGGACCAATTCATCTTTGGTGAAGATGTTACAGATGTCACTGTAACCTCTAGCGTTTATTTCATATGCACACCATGCAAAAAAAGTGTTTGCATCACTTGAAGTCAGATTCAAACCCTTGTTTTCCTTGTTTAATCTCTTGGCAATACCACTCAAATATTTGGTATCATATTTTTTCAAAATGTCATCGTTGACATCATCGTCCCAAGCAGGACACGAATGGTGGGCACTCAGAGTATTGGCACCAGCAGACTCGGCTTCACTGATGGTTTGCAAGGATATGTTGAATTTATCACCCAAACCGTCAATGAAATACTGGGCAGTATCATGACATCTGTTCGAGTTAGACGTAAAAACGGCAAAACTGGTTTGGTTTTCGACCATGTAGCCATATTGCGCCAAGAAATCACGAGCGTGTCTCTTAGCATTCATCTCACCGGTATATGGGTTCAAAACATTGACCGAATTGGCAAGTGTGGTTTCCATTTCTAGGTTTTTGGTGTCACGAATGAAAAATTCGTAGTCATCGTTCAAGAAAGACAATGCTCCGCTGAATTGACCGGTATAGTTACTCAATTTGTACCACGTTGTCATGATACTTTTGGCTTTGCTGACAGTGGGGTATCTTTCACCGTGTCTACCAACCATTTGCACTTGCTTCATTTCACAACTTTCCGGCAAATCACGAGAAATACCATAATCACCAGGGAAAGAGTAGTATGGCCCAGAACCACCCAAAAATGGGAAAATTTCCGTTTGAGTTCCGATTTTGTCAATGTCAGATAACTTTCCGAGGGGTATGGTACCTGCATTAACCAAAGAAGCGGCTAAAATTGAATAAACGGCTGACTTCAACATTGGTATTTCTGATGATGTTCTTGCTCTCTTTGCTGTTGTTGTTCCTCTTCTTCTTCTTCTTCTTCCTACTTTACAACCAAGGCGAAACTGAGCTTGAATCTATCGAAATGTAAGAGCTTATATACGTTTTACTTGGCAATTCGACGCTGTTTATGCTCATTCCAAAACGGGTATAACATATCTGGTGAGATGACCAATTTGGCAATGTGACGTGCGGAATATGGAATCTCTCCGGTAAACAGGGTCTGAAATTCTGTGTAATTTGCCTTTTTAAACCCACGTGTGAACGCCAAGATTGTGCGGCTTCGTTTAGGGATGTGTTCTGTTTTCTATTAACTTTTTACTCTTTCCTTCCTATTTCCTTTTTTTTTTTTTTTTTAGTACACATGAACTACAGAATGTTATGCGAAAACGTGGTAATTTAATAAATACGTGACACAGCGTATAAGAAAAAGCTTATCAAGGTTATCTCTGTCATTAAAACTTTATTAGACACCCACGATGAATGAAACGATGAAAGTAGATATAAGAAGTAGTCGGAAGTGAGAAAGAGAAAATGATAAAAGAACGAAAAAATCCCTTTATTTTCTCATCTTGATGTATAAAATAACTACTATATATTTGTGGCTGAAATCATACCTTTCATTTTTCATCGGCTTAGATAATCTTGATTTTCTCACCTTAATACGCTTTTTTCAATGTCGTTTACAAAACAAGCTAGGTTTGCAAGATATCCTGGACTTTTTTTGTAATCTATGTGGCCACAGTATGGTTCGCACTTGCAACATGGTAGAGGCTGCCCAAAAACAAAACCGCATCACCTTTGGCAGCATTTACGTGAAACTCCATCCTCTTGTCAAACTTTGCACAGGAATCGTGTGGGCCCCACGAGTGTGAACCAGTAATTACATGTGCGGCTCTATTGGCATTGTTCATATCTGTAAAAGCAACTCCTGCTCCCAGTACCGTTTCTTTCCGTATTGGAAACGGTCACAGCACCGGTCTTGTAGACAATACCCGAGTTTAGCTAAATGTCACTTGGGCACTTTCTAATGACATTTCCAGCCAAAAGAAGTAATTTTGCTCATTTAAAAAAATAGTTTGCCATATCACAAAACAGTCGGTCGGATAATATCTCCTTCCAACAGTAGGAGAATGGAGGACCACACCCTTGTGGCCATCGTTGTTTTCTTTGGGAATGGTGAACCTTTCCATGTGTCGTTGTCTGTAGAAATGGTGTTCGTGCTGCTTCTTTCATCCACTAGAATTCATGAGGTAGTAGTTCTTATATGTTATAAACTTCAACACGCCACCTGGTCTTGGGGTAATATGAGCAAGAATTTCTCTCTTAAACCGGATATAAGTCTGAGCTTTCTGTTGGATATAATTTCTATAAATGATATATGCATCTACGGTTGCATTGCCCTTACAGTTGTGTTTATTTTTTAAATCTACGTTTAGTATAAGAAAATTGTATTGTCGAGTCTTAGCTGAGTTCATATTTATTCAAAAAATTGGCCTAAATGTTATGTCTCTTTCTCGATCCATGAATTATTAGCAACACCGAGAATTGCAGCAGTGATGCTTCACATTAATGCATGTTCCTCCCTGTTGCCTTTTGGTAAAGTCATGGGCATATGATTACTCCGGGCGTCGCGCGGCTGAAGGCGTCTAAAATAAAATGTTCAAAAATGATATTAACTTTCTTATATATCTTAGACCTGCTATTTCTTTCTTCTTTTTTTTTATTTTGTATTCAATTGGTTTTCACTTTCTCGAAACGCAAGGCTTAAATAAATCAAGGACAGATTCGATAGCTTCTTTTGGGACAGTCAGCTCTTCAGAGGTAATTGCATGACTTCATGATTCGCGGAATACGAAATGAAAAGGGAGGTCCGTTTGAGGTAACTCAGTTCTTTACGAATCACATGCAATATTCAGGGTAAAAATCCAAGTTATCTAATTTTTTTTAAACTACCTTTTTCTTTTGTACATCACGTTTCACTATATATTCTACTACATCTATTTTCGGCCCAAAACTACAGCATTTGCAGAAACAAAACGACGCTTTCTGTTCCTGCTGATAGTATTCATGACACATTCCATATTGCATGTTGCATTTAAAACGAAGGGCCAAGCCATGGTCATGTGATTTCCATGTGCGGCAACTTCAAGACTTCTTCTTTTGGGCATAGGAAGACATTAAAAATATTATTTATGCATTATTCTTATGTCGGCTAATAGATTCAAAGAAACCCACGAAAAATTTACCGACCGCGCGAAATAAAAGTAAATGAAAAAAAAAAAAAAAAAAAAGAAGAATGTGTCTATCTTCATAATGGTGCCTTCGCTAAACCATCTTTTCTGACGCTTTATAGTTCGAACACAGCATTCTTCAACCGCGTAAAGTTAAAATCACTTGAATGTTTACACTGACGTTTATATATTAAAATACTTTCTACTTAGTTATTTTTAGGAAAGTACGGTTACGCACTCATTTTAAAAAAAAGCAAGGATGAAAATACCTGCCAAAGTACTTAAAGCATTGGTTCTCAAACCAGCAGCCATACCTTCGGATTGAACGACAATACCAGTGAAGGTGCTGGAAGCAGCAGTATGAGAAGTTGGAGCAGCAGACTTGGTGACTGTGCTAGTGGCCAATGATGTTTGTTTGGAAGCCTCGGAAGTGACAGTCTTGGTGTTACAGCCGTTGTCGTCACAGTGAGTAACGGTAACAGTAGTGTATGATTTTGGAGAAATGGTGGTTGCTGCAGTTTCTTTAGAACATTCAGAAGTGACAGTCTTGGTGTTACAGCCATTGTTGTCACAGTGAGTAACAGTAACAGTGGTGTATGACTTGGAGGAAACGGTTGCAGTTGCGTCGGTAGCAGTTGGTGCTGGAACATGGCATCCGTTTTCGTCACAAGATGTGATGGTGGCAGTGGTAGATGAGCATGGGACAGTTGTGGTAATGGTGTAAATGTTACCGCTAGCGTCGGTTGTTTCTGAACAGGAAACCACGACTGTACTTGTGGCATTCAAGTAAGTTAATGTAGTAGTGTAGACAGAAGCGGAACCTGAGGTGAAGCTGGTGGCGGATGCAGCGGATGCAGTAGAAGTAGTGGAAGCGGTGGAAGCAGTAGAAGCGATTGAACCAGATGCTGTAGTGGAGTTTGAGACACCAGAGATAGAGGCGCTAGATGAAGGAATTATTGAGTCTGGGGCGCTAGAAGAGATCGTAGAAGAGACGGTGGTAGAAGCGTTAGAGGATAAAGTGACTGAACCAGTGGCAGTAGAGACAACACCAGAGGTAGTGGATGCGGATGTGGATGCGGCGCTTGTAGCGATGACACCGTCATAGTTTAGGTAATATGAGTAGGCGCCTGCGAAGATTCCTTCGGAGACACTGAAGCCAGAACTAGAGAATCCAGTACCAATTTCAAAAGAGAATTGTCTGTTACCTTGGGTTGCAGTTAAGACACCAGTAGTACCGTCGTAAGAAAGAGCAGTGATGTCGGCGGTAATGGCAATTTGGTTCTTACCGGTGTAGCCAACAACAGGAATAGGAGTGGCGTTGGTTTCGGTTGGGTCAACGGCAAGAACACCTTCACCCTTGAATACAACAGTTTGGCCAGTAAAGGTGTCAGGGTAGTGCAAGTATAGGTTACCAGAGACGATGTTGATTGTACCGTTTCCAGAAACTGGTTCAACGATAACATAGGTACTTCCATTGTCTAGGTTGATTTCACCGTTATTTACAGAGCCTTCATCGTCGTCTCTACGTTACAAACCGGAAACAGAACCACCGTTGAGAATAGCATTTGACAAAGAAAAGGTACCAGCGTTAGAGTATGGAGAAAAGGTGACTTCACCCTTCTTGGCCTTTGACAAACTCAAAGAAATGTCACCGCTGCTCTTGAACGAGCTAGGTGTGAATGAATAGATAGATGCGGAGACAGCGCCAGTTTCTTCAGCACTGAAGTTACCGGAAACTTCAAAAGTCTCACCAGAAACGTCGAACGCGGTACCTTCGTAGCTTGCTTCAGACTTTTCGACAACCAAATCACCGTGAACTTTTAGATCAGATGAGAAGACGTATTTTTCACCGTCAAGTAAAGTCAACTTACCACCGGCAGCGACTTCCACGGCCTCGGTTGCAATTACTTTACCAGTAACTGTGAGATCACCGCTAATTGTTGTGGATGGCAAATAAACGGTACCGTCACTGGAAGAAAGTGAGTCGGAAGCGGTGGCACTTGCACTAGCTGACGAGACGGAAGTGATAGAACTCAAGTCTGCGGAGGAGGTGCTATTGGTGTAAGAGTCACCGAGAGCGCCGCGAGAGAGTAGGGCCAAAGCGACAGCAGCTTGGAATTTGTTAAAACGATTGAACATCTCTTTTTTTTTTGTAATGGGCGAGAGTTTACCAATAAAAAGAAAGAAATAGTAAAGCTTGCAAAGATGAAAACTTGGACTGCTATTATGAGAACAAGAGTGAATATGACGATCCAGTGACAATGAAGCATATTGAAGTACGATTTACCTGCTTTTTATATACTTCTTCTTGTTACTACTCACGGACTCCGAACCCATAGCTATAGAGCCCGAAGCTACAGAGACCGATGGTGTGCTAGATCAAAATTTTTGTGCATGCATTTCTACGAAGAACATTCTCAAGCCCTGTAAGGCTTGTACGCGCGCGTTTGCCAACAGGGAACGAGGTGCTAATTTGCAGACCAACACATAAGCAATTGGCCAAAACAACAACAACAACAATAACAATAGCAGCAGCAGCAGCAGAACGCGATTTAGCCTGGCCAGATTATTGTAGAAGAGGCACGCGAAAACAAGAGCGGGGAAGGGGCAAGATTGTTTGTTACGTGGGCAGACGCTCAGCTACTTTCTATACAATCCCTACTCTGTGAGGTGCTTATTCAAGCAATGTTCTATAACTTTGGCTCAGAACAGATCATACGCCAAAAACAGAAAAGAAAAAGATAGCTATGTCCTAATGGAAGAGACAAGAAATCTTTGCGGCTACCCTCGAGAGAGTTAGTGCACTGTTTCTCCGTAGCCGCGAAATGCTTCTTTTCTGTCCCTGAAGCGCACGGCTGCGTAATCTCACTGCGACGCGGACGGCAATTGTTTTCCGCGGAGACGTGGCTGACAAAAGTCCCTGTGAAAGAAGGCGCTCGCTCTCTTCCGTGGGTCCCTGCTATATAACTACAGCAAAAATCAATCAACATCCTATTCCTGACGAGAATTACTCCGTCTCGTTAAAGAATATCTTTCCAGCGTTTTCTAAGGAAACGCGCAATGTCGCTCGAACTACAAAGACTGAACCTTTGGGTTCCATTATAAATTCTTGAACTTGTTTCATACCCATATATAAGCGGTGCAAAAGACAAAAGGGAAAAACAAAAAAAAAATGAAGAAAAACGGACAAACGGATAACCGGCACCTTCTGTACCACTACATCGCCCGTTTTCGCCAGCATTTCATCAGCACAGATTAGATAGTGTATTCCTACCTCCAACTATCTTATGCTTGGTTTGAATATTTTGGCCCAGTTTCTCAGGTCTTGCTTCCAGGCGCACCCAAAATGTGGTCTTGGTGTGATTGTCGTCACCTTGCCATCCTCTCTCAAATAACGTGGTTCTTGGTAATCTTCTAGACACTTTCCATAGTTTCAAGTCACGTGCGAATTGGCATGTTGCAGAGATTTAGATGGCTATATTTCCTCAAGTTAGCGCATTTGGCTTACTTGATCAGGCGCTTACGAGCTACATTTACGCCTGTCTGTATAATTTTGTTTCTTGACGATGGGATTCTCATAAGAAAGTCCAGATTTGTTCGCAAGGTTAGACACTTTTAGCAGCTAGTGCGTGGTACTTGTAGAATTGCGAACCGGGCATTACAAAACAAGCCCTTTTTTAGCGCTGTCAAGAGCAGAAACTGTAAGTATGCCAGAGTTAGTTGCCGCCCCAATGCTCTTTTCCTGGGCCAATTCGAGAAGTTGAACAGCTTTGGATATTACTGATAAAGAGATGTTTGCCTTGGGGGGCTACTACGGTAATAAGCGTCTTGTCGCTAATGACATGCCAGCAATCACTAAGATTGTTTCGCTCTCAGAAGAACCAGAGGTGGAACTACTGGTTTGAATGACGGATGATTTAGATGATTCAGAGAATGTAGAAGTGGAGGTCGTTGCAGAAGAAGAAATGACCGAGGAAGACATGACTGAGGAAGAAACTACAGAAGTTCCATTGCTGCGATAGAATGGAGTAATAATTGGATGCTAAGACGTGATAGAGCTGGTGATTTGTTCTGAAGAAGATGATGACAAACTGGATGAGGTGGCAGTGGTTGGAGCTTTGGCAACAATAACGGTTTCGTCAGTTGGTTGACCATTAGTACCGGTGACGGTGGTCATTTCAGTAGATGTAGAAGTGAAAGTACCAGTCCATGGTTCGGTAGTTGTAGTAATCAAACCCTCACTAGTTGGAGTTCTAATGACAATCACAGTTTCGTCAGTTGGTTGACCGTTGGTACCGGTGACAGTAGTCATCTCAGTGGATGTAGAAGTGAAAGTACCAGTCCATGGTTCGGTAGTTGTAGTAATCAAACCCTCACTAGTTGGAGTTCTAATGACAATCACAGTTTCGTCAGTTGGTTGACCGTTGGTACCGGTGACAGTAGTCATCTCAGTAGATGTAGAGGTGAAAGTACCAGTCCATGGTTCAGTGGTGGTGGTGATTAGGCCTGTTATAGTATAGTTTGAAGGATCTGGAATGGTACAATCAGATTGAGTCAAATCATCATCAAAGGAATACACGTATCCCTCGAAGTCATCACTGATAGCTGTACCATCAGGCAGTGTCACACTAATTGGAAGTGTACCCCAAGAAACAGCATTTGAGTAAACAACCTTCATTGGGTAGTAGAATCCAGCATACATGTAGACAGTTCCTTCGACATTAGGTGGCAAACTTCCACCCCATGGTTTGATACCGTTAATGGTAAAGTTCGTTGATGTGATCGGCGGTTGCTGTTGAGCACAACAGTCGAACGCGGTAGCACCACCTACTGATAGAATTGCAGAGTCGTCAACTGTAGCAAACTTGAATATGTAAGAACCCGTCTGTGGTGGTAAAAAGTACCCTGTCATTTCCACAGTTACATTAGTTGGAGTAGTATAGAAACCAAAAAGATCAGAACTCCAATAGGCAGTATTTGGGTCACAGTATTCAGTATCACGTTTTTTAGTTTCATAAAGAGGTCCGCAAGGATCATATCCATCCTCATCACGCTTCAAAACTGCATAAGTCACACAGGTAGGAGTGCTCTCACAAGGCGGACTATAGTATATGGAGAGATCGGTCTGTCCGCTAACGGAACCTAACTTCTTTGTATCGGAGTATTTATAGCCCATATATTCAGGCTCCAAATATGTGGTTTTGTCGCCTATTGTGTACTCATAAAAATTAATATTCATACCATCTTCCCTTTTGTTTGTTGGTAAGCAAGCTTCTGTACTGGCTAAGGTTGTAGTAGCTAGCGCCACGAAGACCAAGACTGCCGAAAATACGGAATGGGGTATAGACATTTGTAGGTGTGGAGGGATGCTGGTATCCTCCAATTGTTACATTAAGATTATCATCTGGCTATCATGAAATGAAGGCTACCTTTATATAAGAAAGACTTTTAAAAAAATGTTTTGTTTTCTGCTTTAGGGAAGTAGATATCGTTCCTGCATTTTGATATCAAAATAATCTCCGGTAGGCATCAATTGCAGTTAAAGCTCTTTCTGGCAAAAACCCCGATACCCATGTAGGTACGCTCTTTTCACCAGGTCTTAATAATTTGATGGGCACCGTTTATCCCAGGCAAGCCAAAAATAAGAAACAAAAAACAACTCACGTACGTTAAAAAACCTGATAGTGCTTCGTACTACATAGAACCCTGCGCTGTTATCTGCTAATCGAGCACTACTAAATTCCCTCCAAAGGAAGTAGAGTAAAGATTCTATGCACCGATGTGAAAATAGTAAACCTACGATAACCTTTTTTTTTTTTACTAACCGAATTGAGCAGATATTGTTACCTGTTACGGTCATAAAAGTTAAACGATTTTGCTTTATTTCTGTCCCTGGCTGAAAATAGTAAAGAAGAGGGAAGGCAAGTACAAGGGCAGCTTAATAAGTCATACGAAAACGTTCTCGAACTTTTTTTCTGCAAGCTTTTCAGAACCACGATGGAAAAAAGAAATTTTTACAACACTAATGCCAAGTAAGGTTTTTCGGATTTAGGGTGGCGTCCTGAAAAAAAAAGAAACGTCTCAGAACGTTTCGGAGAAAAAAAAATAAGGTGTCAAATTTCTTAGTGTTTTGACGGGTGATGCCCTTCCAGATAAATCTCGTGGAGATTTGCTAGCGTCAAACGTCACCGATCTCTATTTCTTTTTTAGGTTATTAAATTTCGATTACATCGCGTGTTCTTAGATAAGTTACCAAGGCTGCTCAAAGGAAAATTATATTTCTTTTTTTCTTTTCAGTAATTGCAGGTGAAGAGATCCAGAGCAAGGAACGTAATGTAATGGATTTTTTTTTTGTTCCTTGGAACCACATGATTTACTCAACAAATTAATCTAGTTTGTGCTTCAGGCATGCACCATTGTGAGTATTTTTTAGTTTCAAGGTGACAGGTTATGAAGGTATGGTGCAAAAGACAAATGGATGGTGGCAGGCATAGTAAAATGATGGTGTGGAAGACATAGATTGTATTTGTTTTGCATTATCCAAGTGCTCGAGATTGGTTCTAAAAAACAAGAAAATAAAGGGCAAGAAGAAAACCAGTTACTTCTACATTGAGAGGCCAGCCAGGTTGCCGCACACGTGTTGGTGCACGTTAAGTTTTGGGCACACAGTGGTAAATCATAGAAAAAGCAGTTGCTTAATTTCCCTCTTTTTCATATTCTCTACGCTAGCACTGTAAGGAAAAACGCAGAAAGCCACATACAACGTTTGTTAGGATGTTCGTACTTCATAATAAGCAGACAATAACCATTTCAAGTGTAAAAAAATTTTTTTTCTGTTAGTTTGATGCAGAAGACTTATACTTTTAACTTTTTTGGTTAACTTACACAAACCAAGCGCACAACGCCTGCGCTTTTTAGTATTAGATGGCATGATTTGAAAAGCATAAAAGTCTGGATATTGGAATTTAGAGAGGCGGCGGGATAGAGCGATAGTTTCTCCCCATATAAAGTTTACAAAATGTGTGGGTTTTTGATATCGATCGAAATTTCACAAGGTGTTCTATAAGGACTAACATTTTTGTGAGCAGTTGACTCTCCTTAGTGCACATTGTGGAATATGTATGCCATGTCTCTTAAAGGGGTAAAAAGAGGTATTCTGCATACCTACCAGTGGGGTTTATAGCATCGTTTAATCTTGTTATCCTGTTTCGGTTTCGGCAATTTCTTTCAAAATTCTGTTTTCAATGTTATCTGGGAAAGAAATGTTTCGAAAAATAATACGTAAATTGTTCGGACAAAAGAGTTCTTGTCTATGACTATTCCGCTCATAAATGGTAGTCATGGTAAGGAAGATAAAAAAAGTGCAGTTCCACTGTCAGGTTTCGTTTATTTAACAATATAGATACATCATAAAAGTTTTTGGTAATGTTCTCTGGTTTTACTTCGTAATTCTGATCAGAAGTCTGTTATATCATGGTTCAGTACCAATTTTTGTTATACACCATTGTGATGATGTTCAAACTAAATGTATAAATGGTCAATTATGTTGCTAGTAATGCAGCTCAAGCATATTTATTTTATTGGCCTACATAAAGAAAACTAACTCTACAACTTTTACGGTATAAATATGCAATGTGATTTAAAAAATCACTGAAGTGTGTCAGAATATGAGAAACTTTAAGTGAAGCGTCATATTTTTGTGCCCTCATATCAAAAAAAAGCTTTAAAAGCAGTCAACAAATGTGCCACAAATTTTCAAAATTCAGGAACTTGTTGTTCGGCAAACTTTTATTCTGCCTGCTAAAGATCTGCCGACCTACCATAGCGGACATGTTAATTGTAACGGCTATATCTACTGGGTAGACTGACAGTTGATTTCCTTCGAACGCTAACTCTCGCATCGCCATTTTTAGAATCATCGTTAAATCTTTTATCTCTTTTCGGTAAAAAACTAGATATGACTGATTTGGCCCCACTACCTGCGGCTTCGTTGAGCGTTGCAGGTGGGTCTATTTTTTTGATCCAATAGCTAGCTAAAAACCAGCTTATGACAGCTAATAAAAGCAGTACCCCCAAAATTCCATACCACCACGCAATACTTCCATTTCTTCCTGGAACTTTTACATTCATACCGAACAGACCAGTAATAACATTTAATGGAACTAACATTGTACCTAACATAGTAACTTTACCCAACATTTCTGTAACTTTATTATTAGAGTTAAATGATTCCACTTGTAATTGGGCCAGATAGTTTGCATGTGATCTAGAAAAAATCTTTTCGTACGCCAATAAATTTTGAAACATCGTCAACAAATGATCCTGAATATCACCTAAGTATAAAGCAATATCTCCCCTCGGTTGTGATGTTGTTTGCATATAGCTATTTGATAAGCTTATTTGGTTATTACTATTATTCTGGTTCACATTCTCTTGTTCCGCTTGTACGTTCACCATGTTAGTTTGAGATTTAAGCACTGGCCCAATACCATTAGTTTCATCTTGACATCTTTTGGCGAACATTTTGATAACATCTGCTTTACCGCTCAAGAGTCTCATCAGCGTCATTGTCTTACGCCTACTTTCACCAATCCTTTGTAACATGGCTGCAAAATCCATATCACGGGTCATAAACACTGAATCATCAATCGAATCAGCTTCATACTCGATGGATTGAATAACCGGAGCAAAACTATCTGTGATATCATCGATTAAAGCATAACATAACCAATCTGAATTGACACTGACATAGTCACGTAATTGTCTTACACGTCTTCTTACATTGGCACAGTGTGATATTGGGTCAAAATGAAAAGTCAAGACACCTGACCTAAAAACAACGATGTAAACATTTATAGGTTCAAGATAATTCTCCGATTCTTTATCATTTTCAAATGTATGGAAACAGACAAAGTAATAGGATTTGAAAAGCTCTACCTTTTCACGCGTTTCTTGCATCCTGATATCTTCCGTGGTCAAAGGATGGATTCCAAATGTTTTTGCTATGCAACGCATTTCATCATCAGTTGGACAACTGCAATCCAACCACCACGTTGGATCGCCTCCCTTAAATAACTCATAAAACGTCTGTCCCTCGGATATCAAAGAAGGGATATCACTAGCATGCACAGTTTCATCAGATTCAGAGCGGAAGAACGAAAATCTACTAGGAATTTGATATTCTGTATTTTGGAGGGTATAATACGCCCGGCTATAACTCGAATCATTTCCTTCTTTTTCACCTTCAATCTTATTTCTACCAAATGTTACGTCAGGGTGTAGATCAGGTTTATCATCTTCCCGCACAGATTCATTGTTTTCAGATACGTACATCTCGTTAATGCTGCAATTTTTTTCAAGAGTCCGTGAAATTTCAGGTGTATATTTCAGAGCTGCTGAGGATCCTGAAGTGGAAGCAGAGTTAGTAAATCCAGTATCTTGGCCGATGTGATTGTATGTTCGTTCACTGTGCCTTTGATGGTTCGCCAAAGACAGATTTCTTTCAGCATTTGAAATCTGGGCATATTCCTCCAACTCATCAAAATCAACACCATTAACTCTTGTATGTAATAGTCGAAACATTGGAAAACAAACGTCTTCTTCCGTTTCGTGAGAATCCCTGGATGCTTGCGATATCTCACTATGGAAAGATACCCTGCTATCCATACGTAACGGCTTAGTTCTTCGTGTGTCATTTCCCATATCGGACTTTTGCGATGCAGTTCTTGTCAACAACGTTGTAGGATTGACTGATGAATGTGTCGATATTGTAGAATAGGTTCTTCTCTTAAGTTTCGCCTGTTTGGGATGCGTACCATGCTCCGATTCAGCCGATGTTTCAAAGATTGCGCTAACTAGCGAAGCCTTACGAACGTTTGTAAAAGTTCTTGCCGAGGAGGAGGCTTCTAAGTTGCATCTGTTACTTGACGCATCGGCAGGTAACGCCATATCATGGCCTCTCTCTAAAGCCGCATTCTTTGGCAAAGAGGGAGCGATGCTCTCTACATGAATCTGCTTTTGGTGAGTTTCAGACTTTGCTAGCCTGGATGGCCTCGCATTAGAACTTAAAAGCGCGGAAGATCTTAACTGGTAACGTTTCACTGCTTCTGCTTCTGCTTCACCTTCAAAATCCATGCGGCCACTTGTGAATGTATTCGTTTTCTCCCCATAGCCTCCATTTTCCACTCCACTATTCTCCCCGTTAGAGGAACTAAATTTGTGTTTAGAATCTTTCGTTTCGTCCACTTTCAATGCAAGCGCTTCGTGACGTATTGGTTGTGCATCAGAATATTGCCTATAGTTCTCTAATTTTGGGTACTTGCCTGTCTTCATGGAAGCCGCCGTATTGTCAACGGGTTTTGACCTTGGCAAATCTGACGATGAATCAAATGAAGTGGATAAGGACGACATTACGAACTTTTTTCACGTTTTCTCATAAAAATTCAGTACTTCTATAAAGGTGATTACAATATATTCTTGTCAATTTTTTTATCCAACTGACTGTACATTTCCATGTAAGTAATTGTTTAGCAATAGTAGTCTCTACCGTCCTTGCTGAACATTGAATAGAGGAAATAAACGCTGTTGATTTTACCTTTCCACTTTTATAATATAAACCTCTACGTTAAAATATCATATGCTCGAGGAAAACCTGATTTCTCTGGAAGCAGCCACTTTCGTGAACAGCCAAACCAAATGCTGCATTTTTCGAAGAAAATTTTTATCTCAAGGAGTCGCTTTTGCAACTTATAGCCGGTCAGGCAGTAAAAACGTACCTGAAAGAATAGTTTGATAGTAGGATATGGACAGCGGTTAGTTTTGTCTGTACTTCTTGTATACAGGGCCTCTGTCAAATGAATGTGTGTATAAATTAATGGAGGTCTTGCATAGTTTGTTGAAACTTGGAAGAACTGTCAACCCTCACATATATGATATCCACGGTCTAAGCACGAAGGACACTTCTTGTTTCTCACATTTAGGCAACGACGATGTGGGAAGTACAGCTCAGTTACGGAATCTAGCATGTAGGAAGAATAAGCGATAAGTGTTCCCTTCAACACATCCATAAAGGAGTTTAGCAGCTGATATATTTGTCGTATCTAAAAAAATTTTCGGAGTATTATGACCTCGTCAAGTACAACGGAAATATATCCTGACATGGAAAGATTAGCCGTTCAGAAAGTGGCCCTGTGCATTAAATATAATTGTAGTTTCAGCCGTCTATATTTTTTTTTTCGAACCATCACTTTTCCCTTTCTGGACTTTTCTCAATGTAAAAACAAGAAAAACATGGAATGTATAATACTATAAATAAAAAAAGTAGGAAGAAGAACCAAAACAAAGGGCGTTTTAAAGAGTGACGAATATGCTTGGCGAAGATGAAGGGAATACCGTTCTTGAAAAGGGAAATAATCCTTCTCTAAAACAAGGAGAGGTTGGAGCTGTATTTATAGTACCCAAAATACTTATCAGAGAACATGAAAGAGTTATACTTAAGCAAATTCTGCAAATCCTGGATCAAGATGAATTGGTTCAACCTCCCTTAGACAAATTTCCCTACAAGAAATTAGAATTACCGAAATATATAGATGAACTTAAGACCAGAGACGCTACTAATACATCCTACAAGATGATACAATTGGATGCTTATGGTGAGAAAAAAGTGGGTTCGAACGGTGAATTATTTGGCGGTAGACATTATTTGTTCAACACCTTCACATTTACGGCTCATATGGGTGTTCTTCTGGTACTTTTACAAGATGTCATTAAAGTGTTATACCAAAGCAACGCAACGCATGACGAGGACGAGTTTATTGTCCAGCATGATCAAATTCTGGTAATGGAAACTTCTGAGGAACAAACAAAATTTTTGGCCAAAAATGGTGTCATTCCTGAAGAATCCAAAGGATCTTTTAAGTATATAACTGCCAGGTCAGCCTTTGTTGAATTCGGTGCTTCTGTTATTGCCGGTGGTCAACGCATCGTTGATGATTATTGGGAATCTTTAGCTAAAAAGCAAAATTTGTCGTCTCACCAAAGGGTTTTCAAATTATCAACAAGTTTAATTTCTAAAATCTCACTTTTACGCCCCTCCTTCCAGAATAACAGGATTAGCAATGCCAATGAAATTAGTGCGAACACTAATAATACCTGTACGATTTCTACTTCAAAATTCGAATCACAGTATCCAATAGTCACGGAACAACCGTCAGCGGAGATTAGAGAAGCCTATATTGAAAACTTTGCCAAAGGTGAGCACATTTCGGCAATTGTTCCTGGTCAAAGCATTAGTGGAACATTGGAACTCAGTGCACAATTTAGAGTACCGCGTTATCACAGCAAAAACTCATTTCAACAAGCTCTGCAAATGAAGGCAATGGACATACCAATCGGAAGACATGAAGAATTACTTGCACAATATGAAAGTCAAGCTCCTGATGGTTCCGCTTCAATTTCACTTCCTAACCATATTCCATCTGTCAATCCTAGCAATAAACCAATCAAACGAATGCTTAGTAGCATTCTTGATATTAACGTTTCCTCATCAAAAAACAAGAAGTCTGAGGAAAACGAAATGATAAAACCCATGAATAAGGGTCAACATAAAAATAATACATCGTTAAACATAAACGGCTGGAAATTTGAATCTTTGCCATTAAAATCCGCCGAGAATTCAGGTAAACAGCAATATTATAGAGGATTGCCGTTATATGAAAAAAACACGCTGCTAGAAAGGTTGAAACAGCTGACACCGAACGAAATTAAAGAACTAGAGCATTTACACGATGCCGTTTTTGTTAATACCGGTTTGCAGAACGTTAGAAAAGTTAGGACAAAAAAATGGAAAAAGTACTGGCAGTACAAGGCAGGTATTCCTATCGGTTTGAAACGGTCTCAATTGGATGAATTCAAAAATAAATATTTGAAAGATGTGTTGGCGCAAACGAGTGTTACTACAAATTTTAACGAAATAACGAATACGGATGAAACAATAACAACAAAGAGGGTACCGAACCCAAACTTCCTAGGAAATTGTAACATTAAGGATTTTAAACCTCCATACATTTATTCTCATGTGAACAAAGTACCACAAAATGTCGCTGGGGATAAAACGGCTGTTAAGCTGGACACTGAAGTAAAGAACACAAATTCTAATCCAGTGGTGGCGACGGATCCGGTCGCCGCTAAACCGGACAACCTGGCTAACTTCAGCAACGAAGTAGCTATGAATAATTGAAAGAAGCAAAACATAATGTAGGGAACACTCCAATAAGAAATAAACCATTGTTGAAGTAGTAATATAAACTATCGTTCGTTATTTTATAAAATATGTATTGTTACATATATATACATATATAGGGAATGCATGTGCACAATTGGTTTGAGTGGAAGGAATAATCCAAAATCATAGCAGTTTGGTCTTTATGATCTCTTGTCTGATTCTGAATGTGTAATATGCCATAACCAACATGATGAAAATCAATGGAAGTAACCAAATCATTAGTTTTCTGGCAATTTCGTCGACCTGAGGACCATCTTGTCCATGACGTTTGGTAGCTTCCCTATACTTTTCTTGTTCAACCAGGACTTTCTCCAATTTCTGATTGATTGATAAGAAGTCTTTGAAATTTTCTTTATCCTCAGCGATTGCATCATCGGTGGACGTTCCCTTTTCATTATTAGCTGGTGGCTTAGAAGAGAGCTGTTTAGTTATCGTAGTCATGAATGATAATAGCTCTTGTTGGACCTTAATGACATCATTTAGCTTTGTTTCTAAAGCATTGATATCGTTCGCAAGAATTTTACCTTCAACTCTATCCAGTTTCTTATATAATTCATAGTTTGTAATTTTGTCTTTGTCAGCGTCAAATGCTGTTTTTTCAATCAATTTTTCTTTGCCGGTTTGTTGGTCAATGTATTTGGTGATCAGTTTTGGCTGACCCATTGCATTCACATTAGGGATCAAAGAATCTTCAATCACCCCATTAAAAAATTGCATTTTGAATATTTCAAAAGACTCTGCATTATTATTCACTGCTCCATTTTGAGCAGTGACACCAATACGGTAAGACCCAGAGGGAAAACGAACCTTCCTAGTTTGGAAACAGACTTTATTGTCCACCTGAACTTTTAATAAGTTGTCGTCTTCCAAATCATAAGTTACTCTGATCTTGGAAGGAACGGAGGAATCCTGATAACCCATCAAACAAGATGCAAAACTCTGATCATAGATTTTGGTCTTATCTACAGGCTTTTGACCATCATTTAGTTGACCACGAAGTGTTGGGCCCAATGGACCATTGTTATCCACTAATAATTGTAAACCATCATAGTTCACTGGCCCATTGTATAACTGCTTATCGCGTGGTATGTTAGAATCTTGAACAAACCAAAATGATATGCCACCGTCGGTTTGGCCAGAATAACCAACACTCCTAAATGTCCACTCCATAGTAAAAGAATCCTTCAAATCGAATCCTTGCTTCAACCAAAGTGAACCCTTGGAATTTTGATTAGAAGTCAATACAATTCTCCCTTCCTCTAGACTAGCTTGTTCTCCAGTTTGCCAGTTATTGGGCACTTTACGTGTATTAATGAGATCAGGGAGCGAGTAGTCTGAGCTTAATTTGGATGCATCTGAAGTGTCACCCAATGGATGAGCTTCTAGCAATCCAGCCCATGTCGCTAAGACGGTAAAAACACTCAACAGTACTGTACTTTTCATAGTAATTAACATCATCATAAAATACAGATTCCCTGATGCTAACTATTTGTTAATTTTATTGGTATAATTCTAATTATTCAATACCAATTAAGGCTTCTATTAAAAGATCAAAAACATTCTTAAGAGTTCATACTGTTTCTCTACTCGTGTATAGTGATACCAAGACGTAATGACATTAATAGATGGAAATTGAAATATTATGAAACAGGAATAATATTCCGTTGAATTGTAATAGATGTTGTACACCTGCAAGCGAGCATGCTATCATTTTGCGACTATTTTTGGTCTGAAGACCTTGTCTCAGGTCTAGATGTGCTTTTTGATAGATTATACCATGGTTGTGAGCAATGCGACTTGTTCATTCAATTATTTGCGTCAAGAATGCAATTTGAAGTCAGTCATGGGAGGCAGTTGTTTGGTATAGAAGCCGGTATGGACAACCTGAAGGCAGTGCAGGAAGATGAAGACGAAGGGGTGACAGTTTCGAGGGCCCTGAGGGGAATTCTACAGGAAATGTCTCAGGAAGGGACGCATCACTTGACAATAGCGTCGAACATAGAAAGTTTGGTGCTGCAGCCATTCAGTAAATGGTGCATAGAACATAGGGAAAGAATTCAATACTCCGAGAAGACTTTGTTGACCAATGTAAATAATTTCAGGAAGTCTAAAAAGTACGTCAGTAAGCTGGAGAAGGAATATTTTAATAAATGTAGGCAGCTAGAAGAATTTAAAAGAACTCATTTCAACGAAGATGAGCTAGCAAATGCAATGAAATCATTGAAAATACAAAATAAATACGAAGAAGATGTGGCCAGGGAAAAGGATCACAGATTTTTCAACAGGATAGCGGGAATAGATTTTGATTATAAAACAATGAAGGAGACGCTTCAGCTGTTACTGACCAATCTTCCTAAAACGGACTATAAGCTACCTCTCATTAGTTATTCTTTGAGCAACACCAACAATGGTGGAGAAATAACGAAGTTTCTGCTTGACCACATGTCGTTAAAGGATATTGATCAAGCTGAAACGTTTGGCCAAGATTTGTTGAATTTAGGCTTTTTGAAATATTGCAACGGTGTTGGTAATACATTTGTCAACTCTAAAAAATTTCAATACCAATGGAAGAATACTGCGTACATGTTTGCCAATGTGCCAATGCCCGGTTCAGAGGAGCCTACCACTGGTGAATCCTTAATATCCCGGTTCAACAACTGGGATGGTTCATCTGCAAAGGAAATTATTCAATCCAAGATTGGTAACGACCAGGGGGCAGCGAAGATCCAAGCTCCGCATATCTCCGATAATGAAAGGACGCTTTTCAGAATGATGGATGCACTTGCAGCGTCAGATAAGAAGTATTACCAGGAGTGCTTCAAGATGGATGCCTTGAGATGCTCTGTTGAGGAGTTGTTGATTGACCATTTGTCGTTTATGGAAAAATGTGAGTCCGATAGACTGAATGCGATCAAGAAAGCGACACTAGATTTTTGTTCTACCTTGGGTAACAAGATTTCTTCGTTAAAACTGTGCATAGATAAAATGCTCACGCTAGAAAATGATATTGATCCCACTGCAGACCTTTTGCAACTTTTAGTTAAGTACAAGACGGGCAGTTTCAAGCCGCAGGCCATTGTTTATAATAATTACTACAATCCTGGTTCATTTCAAAACTTTGGCGTTGATCTAGAAACTCGTTGTAGACTAGACAAGAAAGTCGTTCCGTTGATAATTTCGTCGATATTCTCATATATGGACAAAATATATCCTGACTTATCTAATGATAAAGTAAGAACTTCAATTTGGACTGATTCGGTGAAATTAAGTTTAACACATCAGCTTCGAAAGCTATTGAACAAACAACAGTTCCACAACGAAGGGGAAATATTTGATATACTTTCTACGTCGAAGTTGGAGCCAAGCACCATCGCCAGTGTTGTTAAAATTTATTTATTAGAATTACCAGACCCACTAATTCCCAATGATGTCTCTGATATTCTTCGGATGCTTTACCTTGACTATCCACCTTTAGTTGAAACTGCGTTGCAAAATTCTACATCATCTCCCGAGAATCAGCGGGACGATGACAACGAAGAAGGCTTTGATACCAAGAGAATAAGAGGCCTTTATACTACTCTGTCCTCTCTAAGCAAACCACACATAGCGACACTAGACGCTATTACGACCCATTTTTACAGATTAATTAAAATTCTGAAAATGGGAGAGAACGGTAATGAAGTAGCAGATGAGTTTACCGTCTCAATTTCACAAGAATTTGCCAATTGTATTATCCAGTCAAAGATCACCGATGATAATGAAATTGGTTTTAAGATTTTCTATGATCTACTGACACATAAGAAACAGATTTTTCACGAATTGAAAAGGCAAAATTCAAAAAATTAGGACTAGGCGATATAGATTTGTATATAATTTTATATAAAAGGAAATATGTACGTCATTTTCTTTCACTATAGGCAGCTGTTTCAAGTTCTTTTTTTATTGGAGATATAATTATTTACATCATTGTTATAGAGGACACACGAAAAAGCAAGAAGGGAACTATAAGAAAAATAAAAAATAATGAAGAATACAGATCTGTAATTAGTCATATCAAGTGAGCGTAATAAGTAAAGTAAGGTAGAACGGAATAAAATGCTCAAGCGTATTGTTGGATTGCCTGCAAGGCGTTGCTTTCATAGAACGTCCTTTTTGCTGGGCAGTGACTTTGAAACTGTGCATATTCCCAATACGAACCACTTTAAAGATTTACTTATAGAGAACGGTAAATTTCAAGAGGATCAAGCAACTACAATAGTAGAGATAATGACAGATGCAATTAGGGGCGGGGTTAATCATGTTTCACAGGATCTGGCAAAGAGAGAAAAATTGACCCAACTTAGCTATCAACAGCGTGTTGATTTTGCAAAGTTAAGAGATCAGCTATTGAGTGCTGATAGAAGTGAATTCCACAATATTCAAAACGAGTACGAAAGTGTGAAAAACGATTTGGAGAAACTAAGAAACAAACTAAGGGAGGAAATTACCAAAACAAACGCCGGTTTCAAACTTGATCTGTCCTTAGAAAAAGGCAGAATTAGGGAAGAAAGTAGTCATCACGATCTGCAAATAAAAGAAATCGACACCAAAATTGAGCAAGAAGTGACCAATATGAAGATGCAGATTGATTCTGTCAAGACTCAAGTCATGCAATGGCTGATAGGTGTCTGTACAGGTACATTTGCACTTGTATTAGCATATATGAGGTTATTAACATAGTGGCGACAAGCGAGGAAAAAGGGCTAGACTTGGTACTTGAAAATTGCATTTACATTTTGTATAACACAGTTCAGTAAGAGTACACATTCAATAACGTAGTAAGAGTATATTTATTTATATAAGAAGGATAAAAAAGAATCACCAAACGGATCACAAATGGCATAATCACGTAGCAACCTGGAAATAAAGCTATAAGTTGAATAGTTCAGTCAAAATTTTGACGGTGTCATCAGGAGATTGTACTGAATGTCCGATGGTTCTTTCATCGACAAAAATTTCGTAATCGTTACCACCGACCATAGTCTTGTCACCAAAGAAATGAATTTCCTTGAAACCATCTTTTTCAACGTGTTGCAAACAGTAGGTCTTATCCCAACCAGCGGGGAAAACGTCGAAAGAGATTTGGCCACCAATGGAGAAAGTCAAACCGTAGTCTGGGAATTCCTTTTTCAAAGCTTCAACGAACTTAGCTCTGATTTGGTGTTCCTTATCGTATCTTTCGAATTCGTTTCTTTCCTCAGTAGAAGCATTTCTACCGATTGGGGAAACGTTGATCATACCATTTCTAAATTCCAAGAAAGTACCTCTTCTCTTTGGCAAGTCAATTTCAGATAGATATCTCAAAATGAAGACGGCCAATTTATTGTATTTTTCCTCACCGAGCCAGTTGATGAAGGATTGAGAGGCTAATTCCTTACCTAATCTGTAGGCGGTCAAACCATTTTCAGAGAAAGAATAGTCAAATTCATCTAAGACGTTTGGGCCTAACTGTTCTAATTGCTTGCTTAAGTCAGAACCACCGACAAAACCAATGCAGCACTTGTTTCTCAACTTGGCCAAAGTTTTTCTAACTTCTTCAGAAACAGTTAATCTGGCTGGTGTCAAGGTACCATCAACATCGAATAAAACCAAAGTTTCTGGTTTTTCCTTGTAAGCGAATTCAGCGATACTCATTATTGGTGGTTATATTAGCAGATAGGTAAAAAAGGAGAAAGAAGTACTAAGGAAATTGTCGATTTAGTTTTCGTCAAAGATCTTATACTTTGCCAAGAAGAATAGACGATATAAACAGAAAAATAAGTGAAAAGAACACGTAAAAAACGGCACATTTTAATATATTTCAAATTTTTTTTTCATCAACGACAAAAGGAATGCTTTTTATCCACTTTTCGTGTCTCATGACGAGTATACCGATAAACGCCAAATGCGTATTTTATTATCTATTTTGGCCAAAATCAACGTGTCCCGTGGATTCAGCGTGCCTAGCAACTTCTCTTTCACCCACGAAGGTCATTTGGCAAGTGTTGCACTTGATCTGGGCCTTGTGAGTGTTGAAGGAATAGCCAGTTTGCTTCAAATTTGAGGCCAGTTGCAAAGCTGCTGTTAGAACATCATCCGATTCTGGCTGGTTCTTGTTGAAAACAGTTTTAAACTCGTTCATGGTCAAGGAATCATAGTGGATTCCGTTGAACAGTATCAAAATGTAGTTGTCGAACTTGTCCTCGTTGAACTTTTCGATTTTAACAGCGTCAATGTCGACTACATAAATAGCTACTGCGAGTGCATCGGATATGATACCAATCTCGATGGCTCCACCCCAAGATTCCATTTTCAAAATCCATTGCGCGTAATCTTTGTTAGGTTTGTCCAATATGGCGTCATTGAACTTGACGGGGTTGTTGAGGACCTCCTTAGAGACCATCTCCCTGAGGTCACGAACGCTATCTTGTTTGAAGATGCCATAGGCAATAGCATGGAACAGACACGAGTTGTCGTCGGGAACAGGATGTACTGATAGGACGTTTTCTCCACTGCCACCAATTGACATCTCAGTGCTCTTCAGCACCCTCTTTGGTTTGGGTTGTGGTGGTGGCAAACTGAAGCTTTCGTTACTATCAGAGGACTCTATTGTAATCTTTTCACCAGAGTTAATACCCAGCTCGTCCAGCTGGGTTTGTCCCAAAGAAGCGTCTTCCCCTTGCAAATTGATCCTTTGAGGCGGATATCCAAACCTCATCGTCTTAACATCTACATTGATATGCTCAATAAGATCATTTAGTGTTGCATCTTGCTTCAAAGTAACGACTTGGTTGATTCCTGCTCCAGTAACTTTCAGTTTCATCTTGAAAGTTTCTTCTCTTGGTTATCTTCTTCAATGTTATCTTGTTTTCAAAGGAAAAAGTTGTTATTTGCCACTGAAATCGGCTTATTTCGCCCTTTACTATTAGTTACTACCATTGCCCTATAGAAACGATATATATTGGTACGAAGAAAATACAGATCACAACTTCAGTTCTACCAATTGCAGCTTCACCAGTTGATGTAGTGAGACAGCAATTGAACGTATGTAGAACAGATTAAACAATAGCAAAACGACCACAATCAAGTATAAGAACAACCATGTTTCCATGGTGACCTTGAGACCTTGCTGCTCTGCAATTGCGGGAGCCGTAACAAACGCTTCTCTTGGTTGTTCAAGGTCAACCTCTTCCAACTTATTTTCTACTTCTTTATCATCTTGCTCCTCTTCCTCCTTGCTGATAGTAATTTGGCACTCTTCGACATTGTTCTCGATGAACTTGGAAAGAATACGCTCCATTAATTGCGCAGCCTCCAATTGACCATTCTTGCATCCATTTTCAACCATACCTTTGATCCAACTGGAACCAGTCCATTCCACCCAAAAGGATACCCGTAACAGACACGTTATTTCGTCATTCCAACGGATTAGATACCTTGTCTTAGTCGAGAAACTACCACCACTGGGCACGTTCGGGGTGCGTATGCTACTGATAACCTCATAGTAAGTATCAGGATCTTTTCTCTTTATTACCTCAGCAACATAACATGTCGTGGACTTGGGTCCCGCAGGAAAGTGCAATGCTTTCTCGTATGAATACTCACGCTTCAAAGTCATGGAAGATCCGTCAATGCTCGTGAAGTTTGGAATAGTGGTAATTTGTGAACCTTCTTGACCCCGTAAAAAATCTAGAAGAAATTCGTTTTGCTCTGAGTTGAACATGATCTCAAAAAGTATACCAGGTGCACAATCGAATGGTAACTCCTTGAGAACAAACTCGTTATTGGCCATAGGTTCAGCCGGAAAGCTTGTTGAATGATGATATATTGGACCATCATACTGATACGAGGAATCGGCACGCAGTTTATACGCTTTCTCTTTTTCTTTATCCGGCGAGGAACTCGTACTATTGGGGGTAGTCTCATTTGTAGAGATATTTTCATCGTCATTTTCATTAGTGTCATTATCATTAGCGTCTTTATCATTGTTTTCCTCATCGATGGAGTTTATTGCATCATCAATCTCTTTGCCATTTCCTGACTTTTCTGCTTTAGTATTGATGTTTTCGCTGGCCATGTCCTTCTGCAACAAGGTTCTTGACCACACTTCTTTCATTAATCCAAATGCAGCATCTCTGGATATAAAACCATTAAAGAGAGTTTTGCCCATCTTTGTTTCGATGGATATTGCGCTGGGGAACAACCCAGCAGCAGAAGTTTTTTCCATAAACGTGACATCTTCGAACGCAATCAGTACTTTAGCAATCCAACCAAGAACATTGGAGTTGAAGCAGAGATGCGTTTCTGTTATGTATAGTTTCCCCTGGTAAAGCAGCTCTCTATTCAGCCCACAATTAAAATCATCTAGTAGTCTGTCATCTTTAGGAACGGACTTGAATGTCTCATGAAAGTCTTTATTTCTTTGCTCAGACGCATAGTGATAAGGTGTGTCCATGTAACGTTCTTCCACGAATCGTCTATGATCGTAATTGTCTTCTTTCATTTGGGAAGGAGTGAGTCTTGTCTTGACCTCATCAGGCTTTTCCACCTGTTGCAAGGGAGAGCCTATTTCAGCAATTGTGGCATTACTGATACGGCGGCTTGATCTTCTTTTGGACCCCATGGAAGGCTCCCTTCTATGTGATATAATGCTTGGTTGCGAAACTGGCGAAGTTGGCGTAGTTGATCTAGAAACTGGGGATGGCACGTTTGACTTAAACGAAGAGATCATTCCACTGAAGAACGAGGACGTCGAAGAAGTCCTTGATTGATCGTGCTTGATCTCTGTAGGGTGTTCATCGGCGGCACTTTGGTTTGTAATCACTACTAAATTCTTGCGTACGTCGTTGGTCTCTGTATTTAGGGGCGCTTCTTGCAGTGACCCAGCCTCAGTATCGCCGGTATTGTCATTGTTACTTGCATGCTCAAAGGGGGGACCCAATTGTTTCACAGAATCAGTACTGTCCTCATTATCTGATACGGGTTCCCAGTTATCTACATCCGACATCACCACTAATCTTTTTGTGTAGTTGCCTTCTTCACCCTTTTCTCAGATAGCGAAATGGTTGAGTGTTTTAATATAATTGTCAAGATGCTTTATGAAAAAGGGTGGGAGAAACAAGTCCCCCTGCTCAGCGATACGCGATCTCTCTGATCTCAGACATAAAGCAAACATTCTATCATGAGTGACATTGAGGATGACGGTAATTGGTAATATCTGACCTTCTGACCTCCACTCAACACAATGCAGAAAGCTATCAAATGTTTTGAACCAAACAAGATAGCGATTCAGAAAGTTCCCAAGCCAACGTCATTTCACAGGTCAAAGTTTAAGTGAAGGCTATTGGAATCTGCGGATCAGACATTCACTACTACACGGATGTAGCCAGGTCAGCGTAAAGTAACCTGGGAAGCCCATGACTTTGGGCCACGAATCCAACGGTGCTGTTCTTGAAATTGAAGTATCTCAAACTACTGTAAAGCGAGTGATGCAGTAAGCATATAGCCCTCATACCCAAATAGGTTTACCAAAGAGTTTCGGTGAGGCCATTATAGTTTGCAGCTCAACATACCATTTGCTGCATCACTGACCGTGACGGCACCCTTTGTCAAGAGTTCGTGGTTAACGTCGACTGCGTTTACTGATTACCGTTACAGTGAATTTCTAGCAAGAGTCCTCTGTAGATGCCACTATTTGTCGCTCTCCATGTAGTAAGGCTGTCCTAGCTGAAGTGTGGGGAGTAAGCTGTAGTTATAGGTGCTGGAACAATTGATCTGCTGGCGGGTGCGGTACTCAGAGCGTTTGGTGTTCACGAGTACACATGATTCCAAGAAAGAGCAAAATGGACAGTTTATAAACGCTATGAAGAACTGCTATGATCAGAAAAAAAGGAAGCCTGATGGATTCGAGTCCTCAGGTACTCAAAAGAGCGTTGAGAATATGCTAAAATGTGTCAAGAACGGTGGAACAGTTAAGCAGGTTGATATCCACCCCTCGAATGAAAATGTGGGGACCCTCCCAACGAGATTCCTTCAAAGAGATTACATATAAAGTGAAATTCAAGTATGACGATGGTGACTACTCCTTGGCCATTGATTTGATGTCTAGGGATTGTATTAATGTCTATGAGTTGATTACCGATAGGCTACTGGTTGATTTCCTTTCAAAAAAGCTGCTCAAGCTAAGATAGGTAAGGTGTTTATATAATTTATCGAACTGTATCTAAATATTTTTAATATTCTTGTTTTATTACTTTGTGGCTTTTGTATTCAGTCTGCACCCTGTTTCGCCATCGATTCTTATAATACATACATTTTTATATAAGATCACAGAAAATACGAAGACGTAAAAAAAGAGTTCCGAATGAAAGAAGAAAGAATCAAGCACAGGAAGACAAGAAACGATGTTGTTCTACTCGTTCGTGTGGTCTGTACTGGCCGCTAGTATTGCTTTGGCAAAGACACACAAGTTAAACTATACCGCTTCTTGGGTAACTGCCAATCCTGATGGATTGCATGAAAAAAGGATGATTGGTTTTAATGGCGAATGGCCACTTCCAGATATCCATGTTGAAAAAGGAGATCGTGTTGAGCTTTATTTGACTAACGGCTTTCAAGACAATACAGCTACTTCTCTACATTTCCACGGTCTTTTCCAGAATACGAGTTTGGGGAACCAGCTTCAAATGGATGGTCCTTCTATGGTGACACAATGTCCTATCGTTCCGGGACAAACATACCTGTACAACTTCACTGTCCCAGAGCAGGTAGGAACGTTCTGGTACCATGCACACATGGGTGCCCAGTACGGTGACGGTATGAGGGGTGCATTTATCATCCACGATCCGGAGGAGCCCTTCGAATATGATCATGAACGAGTCATCACTCTATCGGACCATTATCACGAAAATTATAAAACGGTTACCAAAGAGTTTCTGTCAAGATATAATCCAACCGGTGCTGAACCTATTCCTCAAAATATTCTTTTTAATAATACGATGAATGTAACTTTAGATTTTACACCCGGTGAAACGTATCTCTTCAGGTTCTTGAACGTTGGGCTGTTTGTATCCCAGTATATCATCCTTGAGAATCATGAAATGAGTATAGTAGAGGTGGACGGTGTTTACGTAAAGCCAAACTTTACTGATTCGATATATCTTTCTGCGGGGCAAAGAATGAGTGTGTTGATTAAAGCTAAAGATAAAATGCCTACAAGAAACTACGCCATGATGCAAATAATGGATGAGACGATGCTTGATGTTGTCCCACCTGAGTTACAACTCAACCAAACTATCCAAATGAGGTATGGCCACTCGTTGCCGGAGGCACGCGCATTGAACATTGAAGATTGTGACTTGGACCGCGCCACGAATGACTTTTACCTAGAACCTCTGATTGAAAGAGACCTACTTGCTCACTATGACCACCAAATTGTCATGGATGTAAGAATGGTCAACTTGGGTGATGGTGTGAAGTATGCATTTTTCAATAATATTACTTACGTCACACCAAAGGTGCCTACTTTGACAACGTTGCTTACCTCAGGAAAGCTTGCGTCAGATCCTAGAATTTATGGTGATAACATCAATGCGCAGTTATTGAAACATAATGATATCATAGAGGTTGTTCTAAACAATTATGATTCTGGCAGACATCCATTCCATTTGCACGGTCATAATTTCCAAATAGTCCAAAAGTCGCCAGGGTTCCATGTTGATGAAGCTTATGACGAATCTGAGCAAGATGAAATGACCGTCCCTTATAACGAATCTGCGCCATTACAACCGTTCCCTGAGAGGCCGATGGTGAGAGATACAGTGGTTCTTGAACCTAGTGGACATGTTGTCCTGAGATTTAGAGCTGACAACCCTGGTGTCTGGTATTTCCATTGTCATGTAGATTGGCACTTACAACAAGGTTTGGCTTCGGTCTTTATTGAGGCACCCGTTTTACTTCAGGAAAGGGAAAAGCTTAATGAGAACTATCTGGATATATGCAAAGCCGCTGATATTCCGGTAGTTGGTAATGCTGCAGGTCATTCGAATGATTGGTTTGACTTAAAAGGATTACCAAGACAACCTGAGCCACTACCAAAGGGATTTACTACTGAAGGATATTTGGCATTGATTATTTCAACCATTATCGGTGTCTGGGGCCTATATTCCATTGCTCAGTATGGTATTGGCGAGGTTATCCCTAACGATGAGAAGGTGTACCACACGTTAAGGGAAATCTTGGCTGAAAATGAAATAGAGGTTTCTCGCGGCTAATAAAACAAGAAAATATAAAAGAAAAATGAAAGAAGTTTATATTCATATTGATGATTTGCGATCCTAAAAAAAATGTAGCACTGTAAATACTGCTTACTATTGAGTATTTTCATTTTGTTCATTCCATTCCCTATATAATATTCATACGTAATCAAATCTATTGCTTTTTTTTTCTCTTTTATTTCGTTGTTTTAGCTCTGACGTTGTGACGCTCAGCCAAGAACGTCACAAAAAAAGGATGAAAATCAAGAAACAAAATATTCAATAAGTGTAATATGAGAAGAGAAAAAAGAAAGAACAAGTACAGTTTCTAACATTATACTTTGAAAATTATTGAGCACAATGACAGCAATGAAAGCTATTGTCTGGAGACTTCCCAAGATGCCGAAAATCAAAATTACAAAAACTTATGAAGTTACGAAAATTACGGCGATATTGACACTAGTAGGATTTATAATGGGCCTTGAGGTGCCGTCATTGGCAACTTTTCTCACAAACAAAACGTTTAATGAGTACTTTAAGTATCCAACTCCTTTACAACAAGGTTTACTCATGGGGTCCACCCCCCTGGGTGGTATCATGGGATGTTTTATTTACTGCATAATGAATGATAGATTCAGTAGAATATATCAATTTCAATCGGGAATAATAATATGGAATATTGTTACGTTATTGAACTTTTGTATTTGGGATATATTAGGTTTACTAATTTGCCGGATGATCAAGGGTATGATCCTTGGAAACTTTTCAATTTTAGTAGCATCCTACGCAAATGAAGTTATCCCCCGCGGCAAGCGTGGAAGTACGATGAGCTATATTCAATTGTGTTTAACCATTGGAATTCTTGTTATGCATTATTTGTGCATTGCATTAAGTCTATGGGATTCTCATTTTGCGTTCCGTATAGCGTGGTGCATAGGAATCATTCCTGGATTACTGTTCTGGATGGCTAGCTACGCTCTGCCTGAATCTTATCACTGGCTAGTACTACATGGGAAGATGAGTGAAGCTCAGGATATTCAGCACAATTTAGCCAAAAAGTTTAATGAAAGCCAGCCAAGGGATGCAGTCCCTGAGATGAGTAAGATCGAATTAGCAGGAGATTTTTGGATTGGAGTTAATGATTTGGACTTCTCCAAAAAATTACCTCGGGGTTCGTTTAAGCCTTTGATTCTTGGAATGACTTTACAGTTATTGGTTCAATTTAGCGGTATAAACATTATCCTTGGTTATATTACATACATTTGCGAGATTGTAGGGCTTGAAGGCAATGTAAAACTATTCACCAGTTCCATTCCATATTTCATCAACATGGTTTTGAGCTTGTTACCGATTACATTCATTGATTACACTAGCAGAAAGCTAATTACCTTGTTGGGTGGCTTTCCCATTAGTGGGTTGCTCATTACAATCGGTGCATTATTTGTGAAGTATGGTCAAGACACCAAGCCCATCGACGGCAATAGGAGTTTAGTTTGGTCAATTGGAGAAAACCCGTTTGTGGGAGGATGGATTCTAACTTTATGCTTTCTAATTGTTGGAATATTTGCCATGAGCCTTTCCAGTATACCTTGGGTTTACACGAATGAAATGTTGCCCTCACGAGTGAAAGTTAAGGGATTTGCCATTTGCGTAACGTTCGGATGGTTGGGCAATTTTATTTTAACGTTTCTATGCCCTGTGATGATTGAAAGATTAAAAGGCACAACATTTATAATATTTGGATCTTTAACATTCTTGATATCACTTTCAGTTTTGATTTGGTTCCCAGAAACAAAGGGTATGAGCATAGAAGATATTGATAAATTCTTCGAATTTGAGAGTAAAGAGAGCACCAATTTACATGGGGAAAAGGGTATCAAAACGCCGGACTCAAATTCTAATGGCGGTTCTACAAGATCCTCCCAAGAAGGGCAATTGCATAAACCTATAAAACTGAAAAGCGATGAAGAGATGATCATATGATACACGGTCCAATGGATAAACATTTTTTATCAACACTATGATATATAAATATAATAGTTTTTTGTATATATATTCCTTTTTTTGGTCAATTTTTGAAATTCTCGAAGAAAAGGGAGAGACAAAACACATTATATCAATGAAAACGTACAAAAAGTAGATAAAGTCAGTGCTTAAACACGTCTTTTCCTTAAAAATACTTTATTATTTTTATTTTATTGAGAGGGTGGTTTAAAAATAGAAATAGAGAGAGAGGTACATACATAAACATACGCGCACAAAAGCAGAGATTAGAAACACTTGTGGTGAACGATAGATGGACCACTTTCGTCGTATTCTTGTTTTGAGATCCACATTTGTTGGAAGGTAGTCAAAGAAGCCAAGATAGAACCACCAATCCAGACGGAGTACTTTCTTTCTGGAGGAGCAATGATCTTGACCTTCATGGAAGATGGAGCCAAAGCGGTGATTTCCTTTTGCATTCTTTCGGCAATACCTGGGAACATGGTGGTACCACCGGACATAACGATGTTACCGTATAATTCCTTACGGACATCGACATCACACTTCATGATGGAGTTGTAAGTAGTTTGGTCAATACCGGCAGATTCCAAACCCAAAACAGAAGGATGGAACAAAGCTTCTGGGGCTCTGAATCTTTCGTTACCAATAGTGATGACTTGACCATCTGGAAGTTCGTAGGATTTTTCAATTGAAGAAGATTGAGCAGCGGTTTGCATTTCTTGTTCGAAGTCCAAGGCGACGTAACATAGTTTTTCCTTGATGTCACGGACAATTTCTCTTTCAGCAGTGGTGGAGAAAGAGTAACCACGTTCACTCAAGATCTTCATCAAGTAGTCAGTCAAATCTCTACCGGCCAAATCGATTCTCAAAATGGCGTGAGGTAGAGAGAAACCAGCGTAAATTGGAACGACGTGAGTAACACCATCACCGGAATCCAAAACAATACCAGTAGTTCTACCGGAAGAGTACAAGGACAAAACGGCTTGGATGGAAACATAGAAGGCTGGAACGTTGAAAGTTTCAAACATAATTTGAGTCATCTTTTCTCTGTTTGATTTAGGGTTCATTGGAGCTTCAGTCAAAAGAACAGGGTGTTCTTCTGGGGCAACTCTCAATTCGTTGTAGAAGGTATGATGCCAGATCTTTTCCATATCGTCCCAGTTGGTGACAATACCGTGTTCAATTGGGTAACGTAAAGTCAAGATACCTCTCTTGGATTGAGCTTCATCACCAACGTAGGAGTCTTTTTGACCCATACCGACCATGATACCTTGGTGTCTTGGTCTACCGACGATAGATGGGAAGACAGCACGAGGAGCGTCGTCACCGGCAAAACCGGCTTTACACATACCAGAACCGTTATCAATAACCAAAGCAGCAACCTCTAAACATATAATATAGCAACAAAAAGAATGAAGCAATCGATGTTAGTACATGAGACTTAGTAACAGTAGCAAATAAAAGAAGAATATCACTATCACTTATCACGAAAATATTTCAATTTTTTTTTTTTTCCAAATTTCAAGCCCCTATTTATTCCAATAATATCGTGGTTATTACAGATCAGTCAATATAGGAGGTTATGGGAGAGTGAAAAATAGTAAAAAAAGGTAAAAGAGAAATCTCTCGAGCAATTGGGACCGTGCAATTCTTCTTACAGTTAAATGGGATGGTGCAAGCGCTAGAACATACCAGAATCCATTGTTAATTCAGTAAATTTTCGATCTTGGGAAGAAAAAAGCAGTAAGCGTGAAAAATCTAAAAGCTGATGTAGTAGAAGATCCTATTCTTTAACAAAGATTGACCTTTTCTTTTTCTTCTTGGTTTGAGTAGAAAGGGGAAGGAAGAATACAAGAGAGAGGAGAAAAAGGAAGATAAAAAGAGAGCGTGATATAAATGAATATATATTAAACAAGAGAGATTGGGAAGGAAAGGATCAAACAAACCCAAAAATATTTCAAAAAGGAGAGAGAGAGGCGAGTTTGGTTTCAAAACGGTTTATTTATTTATGCAAGAGGACGTGGAAGAAAAAGAAGAAGGAAGAAAAAAATTTGAAAGAAAAAAACGCGTGGCGGGTAAAGAAGAAAATGGAAAATAGAGGCCGGGTGACAGAGAAATATTGAGGGTTAATTGGAAAGTATGTTAGGGTGAGGCATATGTTTTTAAGGGTTTTGAGGATCCGATAAGGAAGAATGTAGGTTAAATGTTGTGCATTAATTGCCGTGGCAGCTTACCCGCTTCCCCACACATTTTGGTAGTATCTGTCCTCTTGTTATTGTTACTGTAATTGTGTATATATGTTCTCGCGTGTGTCTTATTTACTTATTTAGTTATTATATTATATGGGTCTGCAAGGTAGAGGCGCGCTTGTTCAACAGCAGCCCCCACCGGTGTTGGTTAAACTCTGTCCCTTCAGGTTGACGTTCCCTTTGTCTTCCTTCTTCTGAGTGGTTTCGTTCAGGTTTTGTTGGGACATACTTTCCTTAATTTGTCTAGCCATGGTTAAAAACGCATCCTCGACGTTGGTGGAGTCCAAAGCACTAGTCTCTAAGAACGGCATCTTATTCGCGTCCGCAAATTCCTTTGCCACGTCATATTCAACGACACGCTTGTCCTTTAAATCACACTTGTTACCTACCAATAGCTTCAACACTGTTGAGGTTGCATACCGATCAATCTCTTGCAGCCACATCTTCACGCCGTTGAAGGATTCTTGGTCAGTGACATCATACACGATAATGATCCCATGCGAACCACGGTAGTAAGATGAAGTGATAGTACGGAAACGTTCTTGACCTGCAGTGTCCCAAATCTGTAGCTTTACAGTCTTGCCGTCCAGTTCTACAGTCTTAATCTTGAAGTCCACTCCGATTGTGGAGATATAGTCGTTGGTATATGTGTCGTCCGAAAACCTCAAAAGTAAACAGGACTTCCCGACACCGGAATTCCCGATCAACAGCAGTTTGAACAGGTAATCGTACTCGCTATTCATATTAGTGCTTTTCTTGTTTTATTTATTTCAACCTGGGCCTAACAGTAAAGATATCCTCCTCAAAACTGGTGCACTTAATCGCTGAATTTGTTCTGGCTTCTCTTCTTTTTCTTTATTCCCCCCATGGGCCAAAAAAATAGTACTATCAGGAATTTGGCGCCGGGTCACGATATACGTGTACAGTGACCTAGGCGACGCCACAAGGAAAAAGGAAAAAAACAGAAAAAACAACAAAAACTAAAACAAACACGAAAACTTTAATAGATCTAAGTGAAGTAGTGGTGAGGCAATTGGAGTGACATAGCAGCTATTACAACTACAAAAGCAAAATCTCCACAAAGTAATATAATGAGAGAAATCATTCATATCTCGACAGGTCAGTGTGGTAACCAAATTGGTGCTGCATTCTGGGAAACTATCTGTGGTGAGCACGGTTTGGATTTCAATGGGACATATCACGGCCATGACGATATCCAGAAGGAGAGACTGAACGTGTACTTCAACGAGGCATCTTCTGGGAAGTGGGTTCCAAGATCTATTAACGTCGATCTAGAACCTGGGACGATTGACGCAGTACGCAATTCTGCCATCGGGAATTTGTTTAGACCTGACAATTATATCTTTGGGCAAAGTTCTGCGGGCAACGTGTGGGCCAAGGGTCACTACACAGAAGGTGCTGAGCTTGTAGACAGCGTCATGGATGTTATTAGACGAGAGGCCGAAGGATGCGACTCCCTTCAAGGTTTCCAGATCACACATTCTCTTGGTGGTGGTACCGGTTCCGGTATGGGTACGCTTTTGATCTCGAAGATTAGGGAAGAGTTTCCTGATCGTATGATGGCCACCTTCTCCGTCTTGCCCTCTCCAAAGACTTCTGACACCGTTGTCGAACCATACAATGCCACGTTGTCTGTGCACCAATTGGTAGAACACTCTGATGAAACATTCTGTATCGATAACGAAGCACTTTATGACATCTGTCAAAGGACCTTAAAGTTGAATCAACCTTCTTATGGAGATTTGAACAACTTGGTCTCGAGCGTCATGTCTGGTGTGACAACTTCATTGCGTTATCCCGGCCAATTGAACTCTGATTTGAGAAAGTTGGCTGTTAATCTTGTCCCATTCCCACGTTTACATTTCTTCATGGTCGGCTACGCTCCATTGACGGCAATTGGCTCTCAATCATTTAGATCTTTGACTGTCCCTGAATTAACACAGCAAATGTTTGATGCCAAGAACATGATGGCTGCTGCCGATCCAAGAAACGGTAGATACCTTACCGTTGCAGCCTTCTTTAGAGGTAAAGTTTCCGTTAAGGAGGTGGAAGATGAAATGCATAAAGTGCAATCTAAAAACTCAGACTATTTCGTGGAATGGATCCCCAACAATGTGCAAACTGCTGTGTGTTCTGTCGCTCCTCAAGGTTTGGACATGGCTGCTACTTTCATTGCTAACTCCACATCTATTCAAGAGCTATTCAAGAGAGTTGGTGACCAATTTTCCGCTATGTTCAAAAGAAAAGCTTTCTTGCACTGGTATACTAGTGAAGGTATGGACGAATTGGAATTCTCTGAGGCTGAATCTAATATGAATGATCTGGTTAGCGAATACCAACAATACCAAGAGGCTACTGTAGAAGATGATGAAGAAGTCGACGAAAATGGCGATTTTGGTGCTCCACGAAACCAAGATGAACCAATCACTGAGAATTTTGAATAATTAAGTTGCTTTCCTTTCTTTTTCTTACCTTTCTTCTTCTCTAGGATTGAAGCACTTGGAGCAAAATAAACAAAAATCAAAAAAACTAATTAAATATCTTTAAAATATTACCGTACGAAAAAATTTATACCATTCCCTACTGAAGTATGTAATTCAAAATGTATATATGTATATGTATATGTACATATATATGTATATACTATCTTAACAACCTTTAACCTTCCGAGCTATTGATTTTTTGATCCTCACTTCAGCGGCTAAAAAAAAAAAAAACACCCCGAGTATTAGTGAATATAGATATATATATATAAGGAGGCCGATAAAAAAGAACTTGCAATATTACGCAGATCAGGGATTTACTAAAAGAAAAGTAATAAAGGACTGCTGCTTCCAAAGAAAGAAGATTACAACATGTTGATGATTGTGGAAGCGGTGCTTATGGTATTCCACCTGTTTCCCCAGAATTTTGTTGAGAACTAATCATGAACAAAAAACTGTGTTTTATATTGTTATTTCCATAATTCCATTACAATTTTGTACCAAGCATAGGTCTGATTATCAACAATACGCTGCTTCAGTCCTTTTATTTAGCAGTAGGTTGCTTATTATTCCTTCATCATCTAGCCGCCATAGTTGGAACCCCGCGTGAAAAATGATATACATTTCGTATTCAGTGATCTGGGGTTGCATGAATAAAAATTCTGGGTAAATTGTGGGTGGGTACACTTTGGCAAAGGCTAACCCCGAATTTTTCATTATTTCGGTTTTTTTTCTTTTTAATTTCAAGAAAATGGAAAACTTTAAGAATAACGACGTTGATTTTAGCCTCTCCGTGAAGATATTGGTAAAAAGATAGGTGTCGTCGATTATAGCCACCAGCTTTTACAAAAGATACCACCAGCTTGTGAATAGTTTTTAAGAAAGTCGCTTCAAAAGGACTACCTACCCCAGATCAGAAACAAAAGCAGATCTCCTGTTCATATACCATTTGTGTTCTGCTTCTTTACATTTTATACATTCCTTGGATCAGTTCCTCCCCCTCTTTGATATTCACTCAATATGCTGAGACCGGCCTATAAATCGCTCGTGAAAACATCCCTGTTACAAAGACGGTTAATATCTTCAAAGGGATCTAAGCTGTTTAAACCATCTCCGGACTCAACAAGTACAATATTAATATCTGAAGACCCCCTTGTAACAGGCTCGTCCCCAACCTCATCTACAACGTCGGGTATAATAAGTTCAAATGATTTCCCTTTGTTCAACAAAAACAGGAAAGACGCCAAGAGCAGCATATCCTACCAATGGAAAAATCCTTCAGAATTAGAGTTTGACCCTTTCAATAAATCGCATGCCTCAGCAGTAACCTCGATGACAAGAACTAGAGACGTTATGCAATTATGGTCTCTGTTAGAAGCATGCTTGCAATCGAATCTAATGAAAAGAGCGTTCTCTATATTGGAGTCACTGTACCTGGTACCTGAACATAAGCAGCGATTTATCGAGGATTATAACATGTACTTGAATTCATTTTCCAAAAATGACCCTAATTTCCCTATTTTAAAAATGAACGAAAAATTAACAAATGATTTGGAGACAAGTTTTAAAGACGTTAATTATAATGACAAAACTTTGGCAATAATGATTCATCACGCTTTGAACTTCCATTCAACGACAAGCTCGATGCTTTTGAAGCCTATAATCTCTGCCTACTTGAAAATGAGCGTGAATGGTATTAGGGAAATTTTCTCCTGCCTAGATATTTTGACCATTTCAGATCTGAATATTTTAATGAATGACTTAAAGGTTATAACACCATCGCAACTGCCAAATTCTGTAAGACCAATATTAGAATCACTTACGCTATCTCCTACACCTGTAAATAATATTGAAAATGAGGAGGGTTTGAACAAAGTGGAAGCTGAGAACGATTCAAAATTGCATAAAGCATCAAATGCAAGCTCTGATTCTATAAAAAAACCTTCCTTGGATCCTCTTCGGGAAGTTTCATTCCACGGTTCAACAGAAGTCTTGTCAAAAGACGCTGAAAAGCTTATAGCTGTAGACACTATTGGAATGAGAGTAATCAGGCATACTTTGCTGGGATTATCATTAACGCCGGAACAGAAAGAGCAAATTTCTAAATTCAAATTTGATGCCAATGATAATGTTTTGAAAATGAAACCTACGAAAAACGACGATAATAATAATTCTATAAATTTTTTTGAGATTTACAATTCACTGCCAACATTAGAGGAAAAGAAGGCATTCGAAAGCGCATTAAATATATTTAACCAAGATAGACAAAAGGTACTTGAAAACCGTGCAACGGAAGCCGCAAGAGAGCGTTGGAAGCACGATTTTGAAGAGGCAAAAGCTAGAGGTGACATTTCAATTGAAAAGAATTTAAACGTTAAGTTGTGGAAATGGTATAATGAAATGTTACCTCTAGTGAAGGAAGAAATTAATCATTGTAGGTCATTATTGTCAGAAAAACTATCAGATAAGAAAAGCTTGAATAAAGTTGACACGAACCGTCTTGGATATGGACCATACTTAACCTTGATTGACCCTGGTAAAATGTGTGTCATCACCATTTTGGAACTATTAAAGTTAAATTCTACGGGTGGTGTTATTGAAGGTATGAGGACCGCAAGAGCGGTTATATCAGTGGGTAAAGCTATTGAAATGGAATTTAGATCCGAGCAGGTTTTGAAAAGCGAATCTCAAGCGTTCAGAGATGTTAACAAGAAATCACCAGAATTCAAAAAACTGGTACAAAATGCTAAATCTGTATTCAGATCATCTCAAATTGAGCAGTCGAAAATTTTGTGGCCTCAGAGTATTAGGGCCAGAATCGGTTCGGTATTAATCTCAATGTTGATTCAAGTCGCTAAGGTATCTGTGCAAGGTGTTGACCCTGTGACAAAAGCTAAGGTTCACGGTGAAGCTCCAGCTTTTGCGCATGGTTATCAGTACCACAATGGTTCCAAATTGGGTGTCTTGAAGATTCACAAGACTTTGATTCGTCAATTGAACGGTGAAAGATTGATTGCCTCTGTCCAACCACAATTATTACCAATGTTGGTGGAACCCAAACCCTGGGTTAATTGGAGATCAGGTGGATATCATTATACACAATCTACCCTTTTAAGAACAAAAGACTCACCCGAACAAGTAGCATATTTGAAAGCTGCTTCCGATAATGGTGATATAGACCGCGTTTATGATGGTTTGAATGTTCTGGGTAGAACACCGTGGACTGTCAACAGAAAAGTTTTTGATGTGGTTTCACAAGTTTGGAATAAAGGTGAAGGTTTCCTAGATATTCCAGGTGCACAAGACGAAATGGTTTTACCACCAGCTCCTCCGAAGAACTCCGACCCTACCATTTTGAGAGCCTGGAAACTTCAAGTCAAAACAATTGCTAATAAATTCTCTTCAGATAGATCAAATAGATGTGATACGAACTACAAATTGGAAATTGCAAGGGCATTTTTGGGCGAAAAGCTGTACTTTCCACATAATTTGGACTTTAGGGGACGTGCTTATCCTTTGTCTCCACATTTCAATCATCTTGGTAATGATATGAGTCGTGGCCTTTTGATTTTTTGGCACGGTAAAAAATTAGGACCTTCTGGTCTCAAGTGGTTAAAGATTCATTTGTCAAATCTGTTCGGATTTGATAAGTTACCCTTAAAGGATCGTGTTGCATTTACTGAGTCTCATTTGCAGGACATCAAGGATTCTGCGGAAAATCCCTTAACGGGAGATCGTTGGTGGACTACTGCTGATAAGCCATGGCAAGCATTGGCCACATGCTTTGAATTGAATGAAGTTATGAAAATGGATAATCCAGAGGAGTTTATCTCTCATCAACCGGTTCATCAAGACGGTACTTGCAATGGTTTGCAACATTATGCTGCCTTGGGTGGTGACGTTGAAGGGGCTACTCAAGTGAATTTGGTTCCGAGCGATAAACCACAAGATGTTTATGCTCATGTTGCAAGGTTGGTGCAAAAAAGATTAGAAATTGCAGCAGAAAAAGGAGACGAAAACGCCAAAATTTTGAAGGATAAGATTACTAGAAAGGTTGTCAAGCAAACCGTCATGACAAACGTTTATGGTGTTACCTACGTCGGGGCTACTTTTCAAATTGCTAAACAATTAAGCCCAATATTTGATGATCGTAAAGAAAGCTTAGACTTTTCTAAATACCTAACCAAACATGTTTTTAGTGCTATCCGCGAGTTATTTCATAGTGCGCATTTAATTCAGGATTGGTTAGGTGAAAGTGCGAAAAGAATTTCCAAATCTATCAGGTTGGATGTTGATGAAAAATCGTTCAAGAACGGTAATAAACCCGACTTTATGTCATCCGTCATATGGACGACACCACTAGGACTACCAATTGTTCAGCCATATCGTGAAGAAAGCAAAAAGCAAGTTGAGACCAATTTGCAAACTGTCTTTATTAGCGATCCTTTCGCTGTCAACCCTGTTAATGCAAGAAGGCAAAAGGCAGGTCTTCCACCGAACTTCATCCATTCGCTGGATGCTTCACATATGTTGCTAAGTGCAGCAGAATGTGGAAAGCAAGGATTAGATTTCGCATCAGTTCATGATTCTTACTGGACGCATGCATCTGATATAGACACTATGAATGTGGTGTTAAGGGAACAGTTTATCAAACTCCATGAGGTAGATCTGGTTTTAAGATTGAAGGAGGAGTTTGACCAAAGGTATAAGAATTACGTCAAGATTGGAAAGTTGAAGAGATCTACGGATTTGGCTCAAAAGATTATTAGAATCCGTAAAGATTTATCCAGAAAATTAGGAAGAAGTACTACATTAGCAGATGAAATTTATTTTGAGAAAAAAAGGCAAGAATTATTAAACAGCCCTCTAATAGAAGATAGAAATGTTGGTGAAAAGATGGTTACAACTGTATCATTATTTGAAGACATCACTGACTTGGACGCACTTGAACTAGAAAACGGTGGAGATGAAAATAGCGGTATGAGTGTTCTTTTACCGTTGAGATTACCTGAAATCCCACCTAAAGGTGATTTTGATGTTACAGTATTGAGAAACAGTCAATATTTTTTTTCGTGAGCCGTGAACTACAAGCTAAAATTTATTTGTGTTATTTTTATTTAACTTGTACATATATATATATATATATACATACTTAGCGTTTATCGTTTGCATTATTTTTCATTCTTTTTAATTGTTTATATTAAGTGTCTAAAATAGGAGTGACCCATGGTAACTAATAATAATAATTGTGTTCACTTCTAATTATAAATAATTTTGCCCTGTTTTTCAAAGCTTTCAATTAACGGTAGCAGCGGAGCCATTTCCTTTCTGTCAATGATCTTAAACTCCTTTGCAAAACTAATGAAATGAGAGAAAAATGAATTCCAATGAGCTTCTAATGACAAGTGCACAATTTTGTCAAAGTGGTGGTGATAAATATGTGCGAATATCCTGAACATCTGTACCATGATTCTCTGCACATCTCTCGAAAATTGCTGCGGGAATGGTAGCCCATTTTTGGTCGGAAACAAGTTTTTATCGTTCACTTTGTTATTTATCCACGTGAGGGCCAAATCTATGTACTGACTAGCTGGCAGTGAAACCTGTCTATTGTTTGCGTCCAGCCATAAATAATCGGTGTGAGGGCCAGCGTTCATTGTTGGATACGCGTCAGGCGTTACGTACTCCGCTACTACTCCGTAAAATTGGTTCAAGTTTGTGAAGAATTCGAAAACGTTCAACGCTATCCACTCTCCCAGGTCCACATATTTGGGCAATTGTACTATTGTTTTAAATGAACCTTTCACTAAAGCAGTTCTTACGAACGGTTCGCTGAGAAACATTATCTGTTGTGATTCTGATCTCTCACTAGCTTCTTGCTGTTGAGACTGTGGTGTGGTAGATGTCAATTGCTGTGATTGCGGCGTAGACTTTTGTGCGGGGAAACTTGTTTGAGAATGCCTCTTAGGCGAATGATGTTTATTTCTTAACGATAATCTGGAATTGCTGCTGTGGGGGCTTGAATAAATGGTGTTCATTGCTGGCGGCTGAGCAACATTAAGGGGCTGGTTTTTATTTTTCTTTGAGTTTCTTCCGAATGCTCTGTTTTGCAAAGTATACACGTAGGATCAAATGATTTGATTAGGTGTGTTGGCTAGTTAGTAAAATGATAACGCAGGTCCAGAAGAAAATAAAAACGACAACAGTGTGAACATACTTGAAGTTGAAGAAGGACATGATGTGCTGATAAATGCTTGGTTGGCTTGCGGAATTGGGGTAGTTGCTTTTCTTAAAGGTTTTTGATGATCTTCGTGTTTCAAAAGCTAAAGCATTTCTTTTTCTTTTCTATTTTTCACTAATTTTCGTGAAGTGACATATTGCAAAAATAAAATATGTAAATCAAAAGAGGGACAAAAGGATATATTAAGGGTGGTGAATTATGATATGAATAGCATTTTATAAATTAATATACATGTGAGTGTCTATTTATTCATCATCCTCTTCTTCGTCAGCATCTTCAGGGGTGACTTGATAGAAAACCAATTTGTATTGGTTTTGCCTTATAGAGACGAATCTGATCCAGTCTCTTAGCTGATTCTTCTTCAAATACTTCTTTGTTAGATATTTCAAGTATTTACCAGAAAATTTGGCACTGGATACTACAGTGACTATAGAACCATCTTCAGTAACCTCAATGGCGTTCCCTAAGTTTCCTACGGCACCATCTACTTTAATATGATCGATTAAGTACTTGGAATATGAAGCCGGATCGAAGACTCCGTTTTCAGTTGGAGAGGAAACGTCAACGGTTAAGGTTTTGATAACTTTTTGCTTTCTGGAAGTCTGTTACAGTTTTATGTTAGTAATCCCAACTGAGATGAAATCATCCTTGTCGTTTGGACGAGGAAAAAATGTCTGGCCTACTGCTATTAACAATCACTTCATATAGCTAGAGAAAGCGCATTGCCTCTGTTAAAGCTATAAGGGGTGAATTTTTAAAATACAGAATAGCTGAATACATAAAAATGTAACTTCGAGATGGAATCCACTAGTTCGCTGTGAAAGCGGGACTGTTCAATGAACTGTAGGAATAGACAAACTTTTTAAAGATTTTATTTTCTTTCATGTTCTCTAATTGTGACATAGGAACGAAAATTAACGTACGTTTGGAGCCATTGTGGTTGATATTTGTGAAACGATATAGGTTTACTGTGCTACGGTGTTTTTATGATCCCAGATGTTCAAAAAAAATCAATAATTATCAATTAATCGTGTACTTTAATAATCCATATATGAATCATTTAGGTAATTAGCTCTTTTTTGCTTGAAAAATTCATCCATTCGGCTCGCGTTGTCTAAAAAAAAAAGTTTGGAAACTTTTTTGTATAATTTATGGGTGTTATCTCTGAATATGTACGGGTGTTGACATGGAGAAAGCAGTCTCGATATTTTGCCGACCTTAATGCTTTAAGAATATGAAAGGAAATGCGGTGCAAATAAACGATCCTATCGTGGTAGTAGGAAAGGGTGTGTACTACTAATAGAGAATTATACCATACGCTAGTTTGTTTCCGAGTTTGAATAGCTTCGTATTTTCCTTACTGGCTGGTACAGTTAGTTTTAGTGATTCTATTAGTGATTGGAAAGCATAGTGGAAGGGTTTCTCGAACGTAATAGAGGCAGAGTTAAAAGAGAAGATTAAACATTACAGTACTAAAAGATGTCCGATTCGGAGGAAGATTTAGGTATACAGTTGAAAGGCTTGAAGATAGCGAGGCATTTGAAGGAGTCAGGGGAGCATACTGATGAAGAATCCAACTCAAGCCCCGAACATGATTGCGGCTTGAGTAATCAAGATGATTTAACTGTTATGCATACACAGGCTAAAGAAGAAGTTTTTAAACGAAGAGAAGAAGACGGAACACGAACCGAAGATGCTTTACATGAGGGAGAAGCAGGAAAAGAGGGCACAGGTTTTCCCTCATCACAGTCAGTGTGCAGTCCTAATGAAGCAGATAGCGGTATTGATCGGGCCGATAAACCTAGTTTGCTGGACCCTTTTAAATCTGTGCACGATACGGATCCTGTTCCAGGTACAAAGTCCAGGAGCAATTCAGACTCCGACTCTGATTCAGATGATGGAGGCTGGCAAGAGATGCCCGCTGTCTCATCGTTCAATATATATAACCACAGAGGCGAACTAGAGTTGACTTCCAAGGTTAGAAACTCAGAACAAGCCTCTGAGACGTCTCCCACAGTTCCTCCAGGAAAAAATTGCAAAAGTGTCAATGATTCTAGATTTGACTATACGAAAATGGCCGCTGAGCAGCAAGCCCAACGATCCTATCGAACAAATAAAAAAACAGATTTCCTTTTTGACCACAAAGTACTGAAAAAGAAAATTAACAGTTCGCAAACTTCCGTAAATTTGACTTCTTCCCCTTCGACTACATCCTTGAACAATGAAAAAAATAATGATGACGATGATGATGATTCTTATGACGAATATGAGGACGACGTGGAACCAGTGAACGACTTGAATCGGGACTCGCAGTTAAACATAACGAAAAATCTGCTATCTGATATGGAGAAGTTTGCCTACGTAGGTGCAATAAACATTTTGGCAAATCAAATGTGCACGAATTTGGCTACGCTGTGTCTTTGTATTGACATTAAATCCCACAAGAAACTAGCACATAGATTACAGTTTACCCAGAAGGATATGGCTGCTTGGAAAACTGTGGTTTTATCACGGCTATATGATCATTTGGGGATATCTCAAGAAGAAATTGTTATGATTGAGAAGCTTTCTCTGCACAAAATCCAATTGGAAGATTTGTGTAAATGTTTGAAAACCACTCAGAGCATTGATAATCCATGGGAGAATGATAGAGACCACGAAGAAGACGGTATAGAGGAAACTACGGAACGAATGAGTCCAAATGAACAAAATGGCTCAGTACAGGCTAGTACTCCCGACCCAGAACAATCCGCAACACCTGAAACACCAAAGGCTAAACAATCATCGTTATCTTCGGACGTTCCAGGAAAAGTACTCGATCCGGAAAATGTCAAAAGCCAAGACAAATTAAATATAGATGTGGCGTGGACCATTATATGTGATCTTTTCCTAATATGCTTGCAATCCTCCACCTATGATTCGAGGTCAAGGACTTTGTTGATAAATTTTGCCAAAGTCTTGAATATGACTAGCTTGGAAATTTGTGAATTTGAAAGACGAGTAACAGATTCCTTAGACATGGAACAATCTACAGAAGATCAAGTATGGGATGAACAAGATCACATGAGAAATAGACGGAGAAGCAAAAGAAGAAAGAAAATGGCATATGTCGCACTTGCCATGGTAGGTGGTTCTTTGGTCCTTGGACTAAGTGGTGGTTTACTAGCCCCCGTCATTGGCGGGGGGATTGCTGCTGGTTTGTCAACAATAGGTATTACTGGTGCTACAAGTTTCTTGACCGGAGTGGGTGGTACCACTGTTGTTGCCGTTTCAAGTACTGCTATTGGTGCCAACATCGGTGCTAGAGGTATGTCAAAAAGGATGGGAAGTGTGAGAACTTTTGAGTTCAGGCCACTGCATAATAATAGAAGGGTTAATCTAATCCTAACAGTGTCAGGCTGGATGGTTGGTAACGAAGATGATGTTAGATTGCCATTTTCTACGGTGGACCCTGTTGAAGGTGACCTGTACTCGTTATATTGGGAGCCCGAAATGCTAAAGTCTATTGGTCAAACGGTCAGTATTGTAGCTACCGAAATTTTTACCACCTCGCTTCAACAAATTTTGGGTGCCACTGTTTTAACAGCCTTGATCAGTTCTATCCAATGGCCGATGGCTTTATCGAAATTGGGTTATATTTTAGATAATCCGTGGAATGTTTCTTTGGACAGAGCTTGGTCTGCAGGCAAAATTCTTGCTGACACCCTAATTGCAAGAAATTTAGGTGCCCGCCCCATTACACTGGTTGGCTTCTCAATAGGTGCGAGGGTCATTTTTTCTTGTTTAATCGAATTGTGCAAGAAAAAGGCTCTAGGTTTGATTGAAAACGTTTATCTATTCGGTACACCAGCTGTCATGAAAAAGGAGCAACTAGTCATGGCAAGATCTGTAGTTAGTGGGAGGTTTGTAAATGGTTATTCGGATAAAGATTGGTTTTTAGCATATTTATTTAGAGCTGCTGCTGGTGGATTTAGTGCTGTTATGGGTATTTCTACGATAGAAAACGTTGAAGGTATCGAGAATATTAATTGCACTGAATTTGTTGATGGTCATTTGAATTATCGTAAAAGCATGCCTAAGTTATTAAAAAGAATTGGTATTGCTGTTTTAAGTGAGGAGTTTGTCGAGATAGAGGAGATGATGAACCCAGAAGAAGTGAAAAGAAAAAGGAAATTAATAAATGATGTCGATGCAGCCCAAAAAAAACTAAGTGAAAGAAAAAAGCATAACAGTTGGGTGCCGAAGTGGTTGAAACCGAAGAAATCCAAATGGAAGGTCATGGTCGAAGAAGCTGTCGAAGAAGGAAGAGATATGCAAGACCTACCAGAAAATGACGTCAATAACAATGAAAACGAAAATCCAGATGAACATGAAGGGATAGCAAGGCAAAAACGCAGAGATGCTGCTCTTGTCGATCATGGGGCATTAATGCATGAGTTACAACTTATAAAACAAGCGATGCACGAAGACGAAATAAAGAATAAAGCATGCCTTCCAGGAGAAGACAAGGAAGTGGAATCATCAAACGACTTCTTGGGGGAGTCGCATTACAAACCACCGTCAACACCAAAAATTAATCCACCACAAAGCCCTAATAACTTCCAATTGTTAAGTGCTGGGAGAACTATTCTTCCAGAGGATGATGATTTCGACCCTCGAGGAAAAAAAAAGGTTGAATTCTCTTTCCCAGATGATATCTAGATGGCTTTTATTCTATTAAAATGATCTATCATAGACACATTCATAGGTTAAATAGGACGTTCTCCAAAATATGTAACAATACTATATAGAATAATATATGTGTTTTATTCTGCTTTTAATATTTCCAGATTTTAAAGTTTTGATACAAAATATGAAATTAGGGACTTCAAAAATTCTAATTTAGCCTCGGAATTGAGAAATGAAATTAGATCATAAATTAACTCTAACAAAGGAGAATATATATACGTACATATATATATATATATAAGTTATTGTAATTGAGAAAAAAATAAACATCATATAAAACTTCCGTTTTAATAAACGGGGGAAAATCCATGATTATTCTCAGATTTGCTTTCAAGCAAAGTTTTTATTCTCAGTTATTTTTTTTAATTATCTTTATCTTAAAATTTATCAGTGCGTTTCATCAGAATCGCTCAATATAGTATGCTCTTCATCTTCTTGAGACTTTTTCAGTGCGTACTTAGCCACCAATTTTTTTAGCTCGTCAAGGTTTACCGGTTTTTCTAAAACATCGTCAAAGACTCTACTGGTTGCCGCCTCCTGAAAATAATTTGTTATGGCCACAATTGGTGTTGTCGAATTAGCACTATTTGTTTGCTTTAGTAGTTGAACAATGTCAATAGCACCAAGTTTTGGAAGCTTCAAGGCTGTCATAATTAAGTCAAAACTTACACCACTAGTGGCTCTACTAACTAGTTCATCACCGGCACCAACACTGACGACGGTACAGCCCAAATTTTCTAAGTCTTTAGTAACCCGATATCTATGAATCGGTATAGGCTCACAAACAAGAACATCCATGTGGTATCCAATCTCAGAAGTGCTCGAGCTCTTCCGGCCACTACGCCTCCTGTTTCTTAAAGAGTTAACTCTAGATATAGCCTGTAGTCGGTCGCTTTCCTCTGCCGAGAGATCACTGGAATTGGTCCGTTGCGAAAAACTCTTTGATAGAACCCTCTGTCTTGAAAAATATGAGCTCACGGTGGTGGTATTAGCAGGTGATAGTGGCGACTTGAATTTAGTCATCGTAGGTGAATCCGAGCTATTTGCTGTCGTTTGTTGGTTATCCCCGATTATACTACCCTTCCTTGACAATGTTGACGAGTCGATACTAATACTTCGTTCAGGAGAATATGATCTTGTGGAGAATGAATCAGACCTCAAAAATGTTTTGGGAAATGTGCCAAATGTTGAAGGAGAACCGGATATGGTAGGCTTATGTATTTTCAACTTGCCACCAGATGTAGTGTTTGAAGCGTTACTCCCTGGAGTTGACACTGATCCATCTGAGGATGACCCCATTAGTGACGCAGAAGAGGTTCTTCTGTGCACTCCAGGTTGTTCAGAAAAATGTTCACTTTTCAGTCTATTTATAGCATCTTTATTAGCTTTATCAAGAGCCGATAAATTCCTGAAATTAAAAGAACCAAATTCCGTTTGTGAATCATTCAATTTACTTGATCTGCGATCCCTCATATGTGGAGGTATAGCCAGTGACAAATTCTTCAGATTGGGTGAGTTTTTGGCACTTGTAGTAGTTGTACCGGTCCCGTTAGGTGTAATATATCCTGTTTCTTGAGGTACTGACTCTAATACAGAAGCAATACTTAATTTATTAACCGGTGTATGTGCACCAAAGTCATGCACGCTACTGTTGGAATTATTTGAGCTCCTATTGGTGGTGTTACTCATCGATAGTTTACGGGATAAAATATTTTTATGATTCAATGGTGGAGAGAGATTAGCTGCAGATAATTCAGAAACATCGGTGTTAATGCCATGTTTACCAAACAAAATATTGGCATTATCGTTTTCGATATCGTCTCCAAAATCTTGGAGCTCTGCACCCCTTAGGTCAAAATAATCAGTATCTTCTGGATTGTCTATTGTAGGGACAAAAGAAGCTTCCTCATCATAAACATGATCCCAATCCACATTCTTGAAATAAGGGTGATCTTTAATTTCTTGAATTCCTTTCGCACCCAGTCTTTTCGCAGGATCCACAACCAACAATTTTTCTATCAAATCTTTTGCCTCTGGTGTTAGGAATTCTCGCTCTTCTTCTTCATTTTTAAACTCTGGCCATTGAATGACTCCTGATAGAATTTTCTTAAAAACAGCATCTGGTGTTTCTGCATGGAATGGAGGATACCCTAAAAGTAATTCAAAAAATATACAACCAACTGACCACCAGTCGCATTGCTTGTTATCTTCACCCTTTCCTTCAATAGTCTCTGGAGCGAGATAATCGGGAGTCCCAAAAAATTTCTTATTTTGCTTGCTATCGTCAGGATAAAACAAAGCTAAATCCGAAGGTGCTGGCGAAAGGGAAATGTTATTATTCGAGTTAATATTCGTGTTGGTAGCTGCGATAGCATCTGAAGATAATAGGTCATTAGAAAAGGATTTATTCTCAGTGAGTGATTTCCTTCTCATAATATTATTAGCGTTCGAATTTGTGGGATTTGCTAAAGGAGGAGTACTAGAACGAGAAATATCAAGGAGGGAAAATGATAATTGAGATTCACTTCTTCTAAGGGACGCTGGGAGATCGATGTTCGAACTTCCGTGTGATCTGTCCTTCCCACGGTAATATGAAGGATAAACAACAGTGTTCGTACTGGGCGTTGGCGTCATTGAGTGGGAATTGGAAGTACTTGAGTATTCTGAGTGTTCGTATTGCTGACCTAGTGATGACTTCTTGCTTCTATTATACTGCTTATGATCTGATGTGAAGCTATCTGGGGTTGATAATTGAGAATGATTACTATTGTTATTGTTCATGGTAAAATTGTTTGCTGGGTTATCGATTGGTAAAGTGGAACTGATACTTAGCGACGACTTATGTGGGACAAACTTGTGACGGCGAATCAGACCAGCTCTTGATAAACCGAAATCTGTTAATTTCACATGACCTGCATTATCAATTAGTAGATTTTCAGGCTTTAAGTCATGATGAATGATCCCATTTTGATGCATATCATTCACACCGACAACGATTTCGGTTAGGTATTGCTTGGCCCATTGATCGGGCAGATACCCCATCATCTTGATTAAAGTGGCCAAATCTCCACCTGGTAAATATTCCATCACTAAGAAAAGGTTATCTTTATTTTGGAAACTAGCAAATAGTCTCGCAACATAGGGCTTATCACTTTGAACCATCATGATTGCTCTCTCGGATTTGACATTTGTTACTTGATTTTTAGCAATCATATCTGATTTTCTTAGAACTTTTATAGCAAAATAATCTCCTGTGAGTTTTTTCCGTGCTAGATAAACACTACCATAAGCACCTTTGCTGATTGGTTTCAAGATATCGTAATCTTTTATGCTAGGCGTTGGAGATTTAACAGTTTGGTTTGTGGCCAATAAAAGGGGTGATAATGGCATATTCGGTGAAGTTAACATTGCATTATTGATACTATCTGTTCTGGCAATATTGGAAGGGTGCTGCTCTGGGGTTAAAAAATCCTTGGAGAATGTGAAAGGTGAAGATATCGGCGATTTATCATGAATCAGTTTAAAACTGTTTGACTGCTGCATAGAATGGCTTGCGAGATTACCAAATGATGGTGAACCACGCCTTGGGGTCAAGGAAATACTTGTCATTAGTTTTGGTAATACTGAGTTTGTGGAATTGTTACTATTAGTCTTGGTACCCGTGGTGGTCGCCTGAGTAGAGGATGTTATGGTGGTATCTACGGAAGGTTGAGGTTGAAGAGAATCTTTATCTCTAGACAGCATTTCGTTGGTGCGGTCATCATTATCTACATGTGAGTATTCTATCTTTTGTCTTGGTGTTATGGATCTTGATCTTATCCCCAGCCTTGACGAAGAGGAAGAAGGTCTTTCCGAGTTACTAGTCCGAGAGTCGGTGGCTTCACCAATACCATACTGTTTCATACTACCACCCCTACTATTAGTGTTATTATCTCTATCAATAGATATCGTGGATTCGATACTTGGGTTCGGAATGATGTCAGCGTTTAAATAGGCATCAGAGAATAATCCGTTTGAGTCAAGTTTCCTTCGAGGTGTCGGTAGTTTCATAACGGTGTTGCTACAACTACGGGGCAAAGGAGAAGGATGCCTGATATCATTTGCAGTTGGTGTTTCTTCAATGGAAGAAACCGGGAAAGGAATAGGCTTCAGATGAGATTTGGAGGGTGCTTCAAAGGACGCACATTGGTCGTGTTGGACTTGCAGGGGAGTAGAGGAGGAATATATGAGATTCTCGGCTTCTGGTTGTTGAGAGTGAATTTGCGGCAGTGGGGAATGAAATATGGAAGAAGACCTTAAATTCATCGGGTGAGTTAGGATTGCATGCTTATTTATTTCAATTTGCTCGCGGATCAGTTGTACCACATAGTTGTTGACCTCGTTTTTAATCTTTAAAGAATAGGTCATTGCGTTATCCAACCTCAACACGGCATCCACTTTTTTCCTTGCCAAGTCCAGAGTATCGTGAATCAAAAGAGCTAGTCCAGGATCCTGATCATCATTGAGAAAGAATCTTGATTGCCACGACGTGACGTTTTGAATGTTGTGGTTAGTCCTTGGGGAAAACTGAAAATATGAATTCAAGCTAACTGTATCTTTTTGGATAGGGAATTGATCTAACAAAGCATTGTTATTATTATTATTATTATTATTATTATTATTATTATTATTATTATTGTTATTATTACCATTATCTTGAGGAAATGTTGAAAGACTGTGGTAATGATCAGGAACCATTTCACTCGGGTTGATATCTATGGCGTCCTGACACAGCTCTCTTAAGGAGTCTAAAACTTGGTTAAGGAAGTTGTTGGAACGTACCTGTATCTGGCTGCCCTTATACTCTGAATCTTTCGTGAAGTTTGCCAAGATCGCCTGTTGCTCAAGAAGATTATCGTGTAGTAATTGTATGAGCGATTCCGTCCTATGCTCGCAAACGCAACTTTGCGAATGGGTCTCCAACCACCAAACAGGGACAAAGTTCTCACAGACCCGGCATAGTTCCATTTTTGGCAGAGGTAGATTGAACTCGTCTATTATCATTTCCAGTCGTATTCTCTTCAAGTACTGCACGAAGATCTTAGCGCCGAACCCAAGCGTCTTGGCGAACTCTTCGGGAAGTTGGATATCGATATCGTCGCAATTATCGGATAACTGGATGACCATGTCGTCTTGAGCGTTTTCGTTGGCATAAAAGTCTGACCAGTCGTTTGTGCGAGGCTTAACTATCCACATCGTGTGAGAGGGCAACTGTGTGTGGCCACCCCTGATCAAGATACCACGTGCTTCCAAGGTCGTTATCGTACTTTCATCGTCACAGCCTGCACTACCTTCGTAGTCGGCTGCCTTTATCTTGAACGTTATAGTGCAACTGGTGTCATCATTCATGAGCAGCATGTCTGTGGCCTTTTGAAAGACACCTTTATCTTGATCGGATCCGAGAATGAGGTCTGCAATGTACGTCGGAGAAGAGCCACTATCATCGGCGACTCCTGTGATCGTGTTCCACTGTGGAGAGCCATATCGCACCTTGCCGTCCAGTTCCAGCTCCAAGATCATACACGGATTCTTCTCTGTGGCCAGCTGCAGATATTTTTCATAATTGGAGGAAGTCAATGAGCTTGGGTTCGAATTCGATGATATCGGGGAGAGCTTGTTTATGCCAAGTCCCTCTTTCATAGCCTGAGATCCGCCTGTGGTGTTACTTCTATTGAACATCTGTCTTCCTCTACTGGGCTTATCTATTCTATCAAATGAGGCAAGAGAAAGGAAAGGGAAAAAAAAAAAGGGAAAATGCTTGATGAGTTAGGAATTCAGTAAAAGCACCCACCAGAACCTCTACAGCAGGCCTTCCAGGAGTGGTTAAGAGGATAGAGAATTCTGTATATATATATATATACGTCTATATCTATACAAAAAACGGCAGACAATGCAGAAGTTGAAAATGCTGTGATACGAACAACAACTTATTTTTACAATGAAAAACAACACCAAGCTGCCAAAAAGCTGTATATTAAAGTTAAAGCTCCCTCATTTTTAGTAAGGACGCTTTCTTTTCCCACAAAAGGGACGAGGAAAAAAAGAAAAACCTGGAAATATAGTCACGTGACATCAATAAACAAGACCTAGGGCAATATGGAAAATCAGCTAGGGTAAGAATACATTTATGAGGGTTGTAAGGCAAAGTGGCTCAGCATTAAGTAGGGCTAAAAAGAGTCGCAAATATACATCGTACCGAGTGATGAACGTGGTTTTGAACACCTTGTTCTCTTTTGTTCTCGCTCCCTCATTCACTATATATTAGAAGAAATTTCACCTCAATGGACAACTCGAGAAATGAATACAAAGTTATGTTTTTTAGCGAAATTTTCCTTTCTTCTTGTCTTCTTTTGTCTTCTTGTTTTGTTTAAACTTCCAAGGCTTTAACTCAGTGTCAAACATAACAACCTCCTCCTCCCCCACCTACGACAACAACCGCCACTATGGAAATGACTGATTTTGAACTAACTAGTAATTCGCAATCGAACTTGGCTATCCCTACCAACTTCAAGTCGACTCTGCCTCCAAGGAAAAGAGCCAAGACAAAAGAGGAAAAGGAACAGCGAAGGATCGAGCGTATTTTGAGGAACAGAAGAGCTGCTCACCAGAGCAGAGAGAAAAAAAGACTACATCTGCAGTATCTCGAGAGAAAATGTTCTCTCTTGGAAAATTTACTGAACAGCGTCAACCTTGAAAAATTGGCTGACCACAAAGACGTGTTGACTTGTAGCCACGACGCTTTTGTTGCTTCTCTTGACGAGTACAGGGATTTCCAGAGTACGAGGGGCGCTTCACTGGACACCAGGGCCAGTTCGCACTCGTCGTCTGATACGTTCACACCTTCACCTCTGAACTGTACAATGGAGCCTGCGACTTTGTCGCCCAAGAGTATGCGCGATTCCGCGTCGGACCAAGAGACTTCATGGGAGCTGCAGATGTTTAAGACGGAAAATGTACCAGAGTCGACGACGCTACCTGCCGTAGACAACAACAATTTGTTTGATGCGGTGGCCTCGCCGTTGGCAGACCCACTCTGCGACGATATAGCGGGAAACAGTCTACCCTTTGACAATTCAATTGATCTTGACAATTGGCGTAATCCAGCCGTGATTACGATGACCAGGAAACTACAGTGAACAAGAACACTAGCCCCAGCTTTTGCTTTCTGCTTTTTTTCTTTTTTTTTTTTTAGTCGTGGTTCTCTGATGGGGGAGGAGCCGGTTAAAGTACCTTCAAAAGCAGAATGCAGGGTTATTGGAAGCTTTTTTTTTTTTATACTAGTTTTTCCTGAACAAATAGAGCCATTCTTTTCTTATTACTAAGAAATGGACGGCTTGCTTGTACTGTCCGAAGCGCAGTCAGGTTTGAATTCATTTGAATTGAACGATTTCTTCATCACTTCATGAAGACAATCGCAAGAGGGTATAATTTTATTTTCTCGTTATTATCGCTGTTGGTGGGTTTTTTCTTTTCATATATTTCTTTTTCGCTTAGTGGTTTCTACTGTTCTGTCTCCGGTTAGTGTTTGCTACTTCAACCGAAGAAGAAGAGGCTTTTCAAGAATGCAAACGTGAGGTTGGCGCGCCCTCCTACAATTATTTGTGGCGACTGGGCAGCGACACTGAACATAGCTCTTGAACAAGACCCTTTTTTGGCTGCAAGGAGCAAGACTGGCTGGGGTTCCACCTCAAAGAGCCACACTCTGCTTTTTTTCTATCTGTTTGTGTCATATCTATCTATCTATCTATCTATCTATCTATCTATATATATATTTTTTTATATAAAACTATAAAGAATTCTTGATGTATGCCCTTAGGTTGGGCAGCTTTTCAACCTTAGACTTGATGCTAACGCCGCTCTGTTCCTTCTCCCGTGCTCCCGCAAGCGAACATCTCCCCCTAACTCCGGGCCAATGAGTGATAACTATATCAAATACCTTCGAAAGGACCTTGGTCATCATATCACTCTCACTCTCACGGCTCTCTGTAGTCCTCCTCGAGGAGTGGCCAAGAATGTTCTGTTCCGCAGTCTTTATATAATCGCACTGGTTGAGGACGAAAGCTCATATAATTCTTTTTCCATAGCCTAAATACACCAACGATGACTAAATCTGTAGATACACTGCTGATTCCAGGTCCCATTATCCTAAGCGGAGCAGTCCAGAAGGCCCTGGACGTTCCCTCCTTGGGCCACACCTCTCCTGAGTTCGTCTCTATTTTTCAAAGGGTGCTAAAGAACACAAGAGCTGTCTTCAAATCCGCCGCTGCCTCGAAGTCGCAGCCTTTTGTGCTTGCCGGCTCTGGTACGTTGGGGTGGGACATATTTGCCTCGAACTTTATTCTTTCGAAGGCCCCCAACAAGAACGTGCTGGTCGTATCCACTGGGACATTTTCTGACAGGTTTGCTGACTGTCTGCGTAGCTACGGTGCGCAAGTAGATGTTGTTAGGCCCCTCAAGATAGGCGAATCAGTTCCCTTAGAACTGATTACTGAAAAGTTGTCGCAAAATAGCTATGGGGCTGTCACGGTTACGCACGTTGACACTTCAACGGCAGTGCTGTCCGATCTGAAAGCCATTTCGCAAGCGATTAAGCAGACTTCGCCGGAAACATTCTTCGTAGTCGATGCTGTATGCTCGATTGGATGCGAAGAGTTTGAATTTGATGAATGGGGGGTGGATTTCGCCTTGACTGCTTCGCAAAAGGCTATTGGCGCTCCAGCGGGTCTTTCTATCTCGCTATGCAGTAGCAGATTCATGGATTATGCACTCAACGACAGCAAAAATGGTCATGTACATGGGTATTTTTCCTCGTTGAGAAGATGGACACCAATAATGGAAAATTATGAGGCTGGTAAAGGAGCTTATTTTGCAACCCCACCCGTACAACTAATTAATAGCCTTGATGTAGCCTTGAAAGAAATTCTCGAAGAGGGGTTGCATAAGAGATGGGATTTGCACCGTGAAATGAGTGATTGGTTTAAAGACAGTTTGGTTAATGGCTTGCAATTGACATCCGTCAGTAGGTATCCTTCTAACATGTCTGCGCACGGGTTGACAGCCGTATACGTAGCAGATCCTCCTGATGTCATTGCTTTTTTAAAGTCACACGGTGTAGTCATTGCCGGAGGTATTCACAAGGACATCGGACCCAAGTATATCCGTATTGGACATATGGGTGTGACCGCTTGCAACAAGAACTTACCGTACATGAAGAACTGCTTCGACTTAATAAAACTAGCTCTTCAAAGGAAAAAGTGATTACCCTCGTACTTTTCATTTCATATATATATATATATATGCACCTATATATTCTTCTTATTATGGCTTTTCTAGTTCTTGCAAGATTCTTTGACAGCTCCATCTTTCGTTTGGTGAAAATGAAACCATCCCCAGGATACAATTAATGAACTTCTGCTTGACTTTGACATCCGCAATCTCGTCCAGTCGAGGCATATTCCTCTCAACGATGCTAATCTGTACATCTTTCTCCTGGTCCAGTACATACTTGCCATCGCCATCTGCACCAAACATACCAACAAATGCATCAACCGAGCCGTGTTGCGCAACCTCCTCCCATTTCTGAATGGACGGTATGCCCAACTTTTCGAATATTGAGCAAATCAGTCTGAAATCGCTTCCATCTGAGTTCATGTCGTCGCTGCCGTCATCAATCATGGCCGGAACGTGCCCCATACGGCTTGTTTCTCTCTGGAACCACTGAGAAATAATTATCAACAACGACCACACGTCCACGCCACCATCATAGCATTTTACTCCAAAAAGCACTTCTGGGGCCTTGTAAATTCCTGTGCTTATATCCGTCACCTTGCTGTCCATGGGTTCCGCACTTGTTTGTGAGTTATTTGCCATGTCATATGAGATGCCAAAATCAATTATGTACAACTTTGGGGATACGGTGCTGGTATTGTTTGTTAGCATGATATTTTGCGGTTTGATGTCGCGGTGAATGATCTTGTTCTCATGTAAGAATGCAATCCCTTCAACCATTTGCCGGAAAAAGGACAAAGAATACCGATTGACGTCCAATTGATTAGTATATTTCTGAACGGGGGGGTCCGCAACAATTGGGATACTGGGATTTAGCAAATCGTAATAGGGATTTTTTTTTCTTCTATCTCTTTTATAGTGCATTTGCATGAACTCATAAAGGTTCATCTCTTCAAAGGGAAACAGCAACAATAGGTCATTATTATCGGTAGCCTTAGACTCTAGAAGAGGTAAGATGTGCTTACATTTGTTGCCCAGTTTGTTTAATATCGATACTTCGAATTTGGCGTTATGTGGCGGGATATCGAAATCTAGTGCTAGACATTTAATGGCATATGTATCCGACCTATAAATCCTAGCAGTTCTAGTAGATTTGACCAACTGACAGTGTGTAATGTCTATACTATCCAGTTTCATTAAGATGGGCGTGAATTTTGTTGCCTCTCTTCTTCATCTGGCCTCTTTGCTTCTATGAGACTTCTGTCGTTTTCCTTTTTTTAGGATCACAAACTACTTCTATAACTTAAATAGTCAAATCACATTTTCCACTAAGATACATATTTTCTATACAGGGGGTCTTTGCAGTTATATATACTCACTTATATACCAATCTCTTTGTCAGGAATTTGATTATCACGTTTCAACCATTCTAGTGCTAATGGATGCAAACTATTCACTTTACTAATAACAACCTTATTGTTGTCATTTTCAAAGGCCACTTGTCCATTAACTTTAGCATTGACTACTTCAGAGAACTCTACGTCTTTCTGGTAATCTAAATTATCCACAATCTTACCTGATTTCATATGGTATACTTGGTTAGGCCATTTGGCCAAGCCGTCAAAAATATGTGTAGCGTAGACCACTGAGCATCTTCTGGTTTCGGTCTCCCACTTTAAAAACTCCAGAAGTCTTGCTCTGGCAATAACATCGAGATCCACAGTGACCTCATCAAGTAGTAAAACTCTCCAAGGTTTCAAGAGCCCCATGGCTAACTGAACTCTTCTCTTCTGCCCATCACTTAACCTGTGCATTCTCCAACGTACATCGATGTCCAGGATTCTGACCAATCTTTCACCTCTTTCCCTAAAATGATCGAATCCAATACTTTTTAATAGTTCCAAGACGCCGATATCCCTATTAATGATACTCATATGGCACCATTCCGTACCTAGATAAGTGGTCGTTTGGTAGTTCGTCGAATCTTCAACACTTTCATCATCGTCCACTTGATTCATAGATAATGGACTGAATGGATCAAGACCATTGACCAGGATTTTTCCATCAAGGCAAAGATGCTTACCACTTAGTAATTTCAAAAGGGTGGATTTACCAGCACCATTGGCACCCACAACTAAAGATCTTGTATTCCATGGGATTTGAAGATTGATATCAACAACTGACGGATCGGAGCTCTCTTTGAATTTGTACGTTAGGTTACGCACCTCAATAGCAAATTGGGAAACCATCTTGAGAGTTATCTAATACCTTGATATCTTATGCAGGAGTACTGGTTTTCTCCATACTAAAAATCTCTCTTTCAGAATTTTCGTTTTTTCTTATTTGAGTCATCCTCGAAGAAATTTCCGCAGCGAATTTTAAAGAAGCACTTTATAATAATACCTTACATATGAGTTTGTTTCTATGTCATGGGTATATAAGGTATATTGTATGCTATCTAGTTGGATGCCCCAGTTTCAAAATGTCCCTAATCGGATCCACCCAGATGTGACTAACGTGGTGCAAATTTATATTTATATGTGATAAGTCTTTCAACTTCGTGGAGATCATGTAACGTAGATTGAGTACTAAACTCAACGACCTTGTAGTCCGTAATTGGTACAGGATAGCTACAATCCCGATAAGTAAAGAAATTTTGCTCCACCTGTTATATTTGGAGGGTAAAAAATGGCCAAGTCTTTGGACCAACGCCCTTGTTTTGGATCTGGCGGCGACACCATGATACTTTTCTTCCTTGTAATGCTCGTTCATCTTTGTTTGTTCGCTCAAATAGAAGATAATGGTGCTCATATCGAAGCATCCTGGCTTTCCACATGCTGTATTGAGTAATGCACTATATTTATTTAGACTCACCCGTTTCAAAGCCTTCTTGCTGGCAGTAGTCGCATCTTTTCTAGTTATTTGCAAGACTTCTTCCCAAAGCGCCTCATCATACAGTTTTTTCTGTAAAACTGTTTGTATAGCACCATGGCGCAGGTCAAAATCGTTCTCGAAGAAATCAGAATTAGCTTCTATTTGCTTCGAAATTTCAGACGCATTTTGCAATAGCAGGTTCTTGTATATGATCAAAGGTAGACGCATAGATTGCATCGATATTGTCATGTCAAATATCTGGAAAAGAATTTTATGAAGATTGTTGTCACCGCTATCTATAGGTTTCAAATTATGTGCAAAGATTGTCAATATTGACCCAATAGCGAAAAGGGGCTCATTTTCGTCAAATTTGAATAGATTATAGAATTTCATGTTTGATTCCTTTATCAATGAAGAGATTACTCTCAATTGCTCAAATGAAAAATCTAGTGAGTTCATCATGAAATCCCTCAGATATAATAGGGTAAATGCTTCGATGCAATAAAACAGCCTTTCCATATCAATTTCTTCTTGCAATGAGAGATTTTCTAGTTCCAGTCCGTTCTCTTTTGTGACATTCCAACTAAAACACATGATGAAAACAGACACAATATCATGATAACCTTGGTAATAGTTCAACGTTGGGTACTTTCTCAATACCCGAGTAATTAACTCCACCAGTAGTTTTCTCAATTGCAGTTTCAAGTTTTTGTCGACAATTCCACCAAAAGACCTTTCTGCATCCAATATCACCTGACCTTCATCTTTATGTTTTTCCACTGGTGTAATGTACTCTGTTGCATCATCAATAAGCAACTGGGACGCCAATAATTCATACCAACAATCTTTTCTTAATGAGTTGTTTACAAACCCCAGAGGCCCTAAACCTATGTACCTCAAAGCTCGGACATCTTTTTTCTCTAATAACTTTGATATAACTTTTCCTTTTTGTTCTTCTGCCTTTCCACTGTCACAACGAGAAAGTGATTCCAGATATGCGTTATAACCTCCCCTTGTCAACGCGTCTTTGTCGTGGCTACTCTGATTAGTATGAAATAATGACCTTAATGGCATCGTATTTTGTTAATTGGCTTGTTCTATGTCATTTGCTAAATTTTCTCTTTATTTCTTTACTTTGCCAATTCAAGATAATCTTCCCTTCCCAGAGAGAAAAAAGGAAAAATTTAGCTATGAAACCTCAATAAGCTTTTTAATACACCAAAGATTCAAGATAAGAGCATAGAACGAACTGTAGAATAGTCCGGATATGTTATCCAATGCCTGCCAAAATGCATTGTCACACGCTGTAGTGCTCGAATAGGTGTTGCAATCCGTCAATATACGTCTTGCTCTGTGGGTAAATGTCTCGTGCATTAAGACAGGCTAGTATAAACGAGAAGAAGTATCCTGCTTTGCAATGAAACAATAGTATCCGCTAAGAATTTAAGCAGGCCAACGTCCATACTGCTTAGGACCTGTGCCTGGCAAGTCGCAGATTGAAGTTTTTTCAACCATGTAAATTTCCTAATTGGGTAAGTACATGATGAAACACATATGAAGAAAAAAGCTTTCCTACATATTCAAGATTTTTTTCTGTGGGTGGAATACTATTTAAGGAGTGCTATTAGTATCTTATTTGACTTCAAAGCAATACGATACCTTTTCTTTTCACCTGCTCTGGCTATAATTATAATTGGTTACTTAAAAATGCACCGTTAAGAACCATATCCAAGAATCAAAAATGTCTGATGCGGCTCCTTCATTGAGCAATCTATTTTATGATCCAACGTATAATCCTGGTCAAAGCACCATTAACTACACTTCCATATATGGGAATGGATCTACCATCACTTTCGATGAGTTGCAAGGTTTAGTTAACAGTACTGTTACTCAGGCCATTATGTTTGGTGTCAGATGTGGTGCAGCTGCTTTGACTTTGATTGTCATGTGGATGACATCGAGAAGCAGAAAAACGCCGATTTTCATTATCAACCAAGTTTCATTGTTTTTAATCATTTTGCATTCTGCACTCTATTTTAAATATTTACTGTCTAATTACTCTTCAGTGACTTACGCTCTCACCGGATTTCCTCAGTTCATCAGTAGAGGTGACGTTCATGTTTATGGTGCTACAAATATAATTCAAGTCCTTCTTGTGGCTTCTATTGAGACTTCACTGGTGTTTCAGATAAAAGTTATTTTCACAGGCGACAACTTCAAAAGGATAGGTTTGATGCTGACGTCGATATCTTTCACTTTAGGGATTGCTACAGTTACCATGTATTTTGTAAGCGCTGTTAAAGGTATGATTGTGACTTATAATGATGTTAGTGCCACCCAAGATAAATACTTCAATGCATCCACAATTTTACTTGCATCCTCAATAAACTTTATGTCATTTGTCCTGGTAGTTAAATTGATTTTAGCTATTAGATCAAGAAGATTCCTTGGTCTCAAGCAGTTCGATAGTTTCCATATTTTACTTATAATGTCATGTCAATCTTTGTTGGTTCCATCGATAATATTCATCCTCGCATACAGTTTGAAACCAAACCAGGGAACAGATGTCTTGACTACTGTTGCAACATTACTTGCTGTATTGTCTTTACCATTATCATCAATGTGGGCCACGGCTGCTAATAATGCATCCAAAACAAACACAATTACTTCAGACTTTACAACATCCACAGATAGGTTTTATCCAGGCACGCTGTCTAGCTTCCAAACTGATAGTATCAACAACGATGCTAAAAGCAGTCTCAGAAGTAGATTGTATGACCTATATCCTAGAAGGAAGGAAACAACATCGGATAAACATTCGGAAAGAACTTTTGTTTCTGAGACTGCAGATGATATAGAGAAAAATCAGTTTTATCAGTTGCCCACACCTACGAGTTCAAAAAATACTAGGATAGGACCGTTTGCTGATGCAAGTTACAAAGAGGGAGAAGTTGAACCCGTCGACATGTACACTCCCGATACGGCAGCTGATGAGGAAGCCAGAAAGTTCTGGACTGAAGATAATAATAATTTATGATCAAAATTTACGGCTTTGAAAAAGTAATTTCGTGACCTTCGGTATAAGGTTACTACTAGATTCAGGTGCTCATCAGATGCACCACATTCTCTATAAAAAAAAATGGTATCTTTCTTATTTGATAATATTTAAACTCCTTTACATAATAAACATCTCGTAAGTAGTGGTAGAAACCACCTTTGCTTTTACGAGTTCAAGCTTTTTTCTTGCCATGATCTAGAACTCTCAGGCAATATATACAGTTAATCTTTTTTTACTGGGTTGTAGTTCTAATGTATTGTTTCGAAAAATAGCAACCAGGCACATATTATGTTCACTAAGTGGTGTATCCAGTACAGATTTCTTATTCCATAAATGAAGCTGAAAACGGTTAAGTACACAAATAAAATGATGGTAACTTTACCATCCCACGTGTCTAAAGGTACGCTGTTTGGCATTTTGAAAATAGAATTATTTCCAACCAAAAAAATAATTGGTGCCACTGCTAGTATATTGTGATGGGATCTGAATGAAGTTTCCCATTTGATTGCAACATTATGCAGGAAAACAATAATGATAGGGATGTTAATGGCACTAACAAATAATAAAAGCAGAAGCAACGTCATATTATAATTTAGTAAGTTCAATTTCTGCTCGTTGTTTGATAGTTTCAACAGCGCTACTCTAATGCAGGTAGCAATTTGGATTACTAATGAGATAACAAACGCCATCTGGTATGGTATGTGAAAAAATACCAACAGTAATAAAAGCACAGATGCCATTAATCTTCCCTTACCATACGCTTTATGTTCAATAGTATCAAAAGCCTCTTTATCTTCAGTGTTTTTCTTTGATAACTTCCGTTGAAGGAATATTACTAAAATTTCCAAGGATCCAAAAATCTTAGAAACTAGTGCTAGTAATCCAACTGTCATAACCCCAAAGAGAATTCCAATAGTTGACATAAACCAATCTCTGATCCCCAAATAATAAAAATTTGCATGCATGTTTCTCTCGGATAGCAGAAATGGATAATTTAAACCGACAGGATCCAATAAATAAAGTATTCGTTGTACCAACTTATTATTAACCACAGGCGAAGCTAAGAACAGCGTAAAAAACATTAATATTCCGTGCTTTCTTAAAATATATCCCAAAGTGCTATCAAAGGAAGGAAACTCAGATGTCTTGTTGTACCAGTAGAACTGGTATGACAGTACGAGTGCTATAAACGCGACTGGAAAAGATGCTAGTGCTAATCTGTACCTGATAAACAGCATTTTCAAAGTTAAAGACCAATTAATAGTCATTTTAGCTTCTAAGGACATTCCGGGTGGAATAAAAAAACTTAATTGTAGCGATCTCGGTTCGCTTTCATTTAATGGGATAAACGGTGCTACATTATGCATATTTATATCGAGACTTTTGTTTATAATATTTAGATGCCATTTAGACTCGAAAGGTTCGTAAACCCATTGCCTTATGAAAGGCTGAAACAATGTCTCTTCGGAAGCAATACCTTCGTTGCTTGCCTCAATCTTGGTTTCTAATCTGTACGATAATAAAGAATCCCACAAATTACTGAAACTTATAACCTGCTCGATGTCTTTGCCATCCAAGTGTAGTTGTTCTCCAAAGAGCAATATTTGAGAAGGTGTAGTATTGACTATTTGTACATTGGAGACGTTGCGCAGTAATGCCAAAAGAAACCCCTGATTGTCCTCCATGCCTTCTTGTTCTGAAAATTCACCGTAAGTGGGTTTGCTTATCATCAAGTAGTCGTACTTCTGTAGTATATTCTTGCCAACACTAACGGCTTTAAACGGATTTTTTGCTTCTCCAAAAGAAGAATCAGCTGCGAACAGAGTATCTTTTGAAGACCTGGGCACTGTTAGAATACTATCAACAGCTGTTATACAGCTTAGATTCACCCTGGACTCTGTACAGAAATAGATCATAGGCATATCGAGACTAGTTAATAATGTGAAATGCAGGTGTTCAGTGGAGGAGATGTTACTCGGAATATTTATTTTTGTATAATTGTTGTGCCACTTTTCGAGGTTAAACATTTCAAAATCTAGGACATCGTTCATTTCCAAAGTAGCGTAATCAGAAAAGAAGTTGTCACTAAATTCTTGTAAGTTTTCTTGAGGATAATTTAACTTACTATTCATCCATGAGTAGTCTTCAAACCCTGAAAGCAATAGTTTTCTAGCGATTTGCAATCTCTGATTCAATGGCTTAACTTTTTCAGGTTTGGAGGCATCTATACTTTCCAATAAAAGGCGCGCTAGTACCTCTCTTAATTGCTTGCACCAAACAATGGCTAAATGATCAATTGGAGTCCAAACATCTGGAATAGTAGTTGTGAAGCTGGTGAACCCATTTTCTAAGCTAACCAAATCTTCTACAGATGCATAATCTGCAGGTAAAGTAGTATCCAATATACCGCCTGTAATGGAAACCAATGAAATGTTCTTAGAGAAAAAAGAATCGTTTTGGGATAACTGCTTTCTCCAGTATTCGTTTGTATTTTTGTAAAGCTTTAAAATGTCACCATCAAAGGTTACTGGTGAAGCAGCATGAGGTGATGATAAGGTCAATATGGTGCTTATACTTCCCGGTACGTGGTTCTTCAAAGTTAACATGACCCTGGATACAATACCGCCCATGGAATGTCCCACGATAATAACTGACTGCGGTTTTGGATGTGGGTAATCAGGGGTCCTTTCGTAAAGAGACAAGATGTACTTAATGGCATCATTTAGGTATTCAGTTTGATCAAGCATTGTTTCACCATGAAACGCAGTGAAATCTTCATTGAAATCTGCCGTAAAGAAGTCCAAATTTCGCACATTTTCGTTACGCAGAGTCGCCCTGGTATTGGAATCAAAATATATATTGGAGCAAGCGGAAGCAATCGATCTGCATTGCCTAAAAGAACCTGCATTTCCGGGTATAAAAAGTACAGGGATACCATCAAGTTGTAACTCATCACCATTTAAAGGTTCTCGGTCTACGCTTTGTTCTCGATACAAGTAAAGATGATACTTGTGTGCCAGTGGTGTATACCTCTCGTCAAATCCATCGATCCTTGCGTAAGATGGAAACATATAGATAGATTCACACTGAGGAGCATCTGCACCATTAAAAGGTTTCAGTAGCGATATCAATAAAAGCGAGCAAATGCTTAAAATGCCAAGAATAGAGAAAAGGCGATATGTGTAAGGTTTTTTTGCTATCTTATCATTGTTCATATATTTGGGGGAAGCTTTATCCTGGTCTTCACGCGTAGCGAGTACTCTCGAGTATTGACCAGATGAGTTAACTTTATTAATTATGGGCCGCGTTATAACACTAACTAATCTCCTGATACCCATAACGAAATGAAGATTTTTGTATGATGGTAAGCCTAAGATATAGGCCAATGCTTTAAAGTAGAGGGAGTATTTCGAGTGTGAATTTACTATCAGATGGAACTGCAAGGAATGTGTTGAGACTCATTTTTACTTTTTCTTGTTATGACTTGGTTGGTATATTTAGACTTTTTTCAAAATTCGCGCCATACAGGAAAAAAAAATGGGTAATAAGAAGAAATGCATTTATTTGAGGGTACCTAGTGAGTTATGCAATTGTCTATATAAGAGTATGAATCTAACTTAAATACATCAAGCATTTGGGATGAAATCATGCGAAAAATCAAAAGGTCACAACCGTGTGAAATGGAAATTAAAAAAAACGTTAAAAATATGTAGTCTTGTGAAGGTGATAATATTACAACCGGATGATACTTGCCATTTTTCTTTTGAAATTTATTGTAGTTATCTTTTTTTGTTTTTTGTTTTTTTTCATTATTATTGCGTTATCGGTGTTCATTTCGGTGATTTGAATCTTCAGTAATGTTGCCTCGACTTTCGTAGTAAACTTTGAATGTCAGGTTTGTTAAATGCCAATGCGTAGAAAGATGTTCGAGAGGTACAAAGTTGTGCTGCTCATGATGAATTTTTCTGGGTTATAGAAGAGTTCTGTTTCGCTTCTGAATTGATTAACGAATCATTTAATTTTTTTAGGGAGTTCGAAGAATTTGAATTATTGTTCTGTGATTTCTGCTTTTGTTGTTGTGCTTGCTGCTGTTGCTGCTGCTGCTGTTGTTGTTGCTGTTGTAAATGTTGTATATGCTTTTGTTTCAGTCTGGTGATATAGTCCCTACGATACTTTATGGTGGCTTCCCTTAATTGTTCGTAGGACTTCGTACCCAACATTGTTCCGAATCTAATCACCTGAGTATCATTTGAAATCTGGTTAAGTCTTGCCGGTTCATCTGAAAACTTGATCCCATATTCATTTTGTGGAGAATCATACTTCCACTTGTCGTAAAGTCTGACAAATTCGTCGTATTTGGAATCGTAAACATTAATCGAGTCAGTATCGTTACTACCTTCTCTTGAATATTGTTCTTTTTCGATTGAATCGAAATCTACAAAATCCATTAAAGAACATGCAGACTTGGTCGACGATGTTGTAAAATTTGGCATACGATCAACATACTTAATATTAGATCTACCAACTCTCTTCCTGAATTTTATTGGATACTCTCTCGAATGAATTTCCAAATTTTCTCGGAATGGGTCGTACAGTTCAGTTTTTTTGATTCTTTTGGTATCCAAGTTGTAATTATCTTTGTTTCTCGAACGGCCATTTGAATCATATATTCTGATGTCATCAGATATCCCCTTCAAGTATTCTGGTAAATGTGAAGAATAAAAAGATCTATCTATCTGAAACTTGGATGACGCGATAGATGCAAAGGGAACATTACTAGTCGAAAAATTTTTAGGCAACGACATGTCAAATACTGGATTAAAGGGATCATCCGTTAAGTTGAAAAAGACATCTGCGTCTTCAATTTTCCGTTTCTCCATCTTTTCCTGAACGAACTTTCTTGCATTTTTTTCTTTGCTGTTCAATAGAGCATCCACGTCTTCCAATACAATGTCAGGAATTTTGGAAGATGGTAGTTTGACATAAACATGAGACGTAATTGGCTGTGATGTTGAAGAAGAGGATGCATTCGCGAGTTGCTTTCCGTTTTCAGTCTTAAGGGCATTTTGCTGTTGTTGTTGTTGTTGCTGTAACAGTTGCTGCTGTTGCTGCTTGGTGAGCCTAGAAGATTTGTCTTCAAGTTGGTTATTCCTTTTATTGTTCTTTGCCTTCGCTGCCGCTGCTGCAGCTGCAGCTCTCTTAAGTTCAGCTTTTCTTAGTTCAGCTTCCCTTTGTTCGACCGTAACAATCGTGGGGCGTTTTCTCTTGTGGTTAATCAAGTCATCGTCTTCTCCACTAATGTTCAAAGATCTTTTCAAATTCTTAATTTTTACCCTTTGATCGAATATTTTTAATTCATCATTAATCCAATTTAGGGAAACGTTCTCACGTTTAGCAACAAGCAGGGCCAAGTCCTTCGCGTTTTTCAATTCTTGATGCAACGCCCTTAAACGCTGACTGTTTAAGATATCTATACGTCTTGTTTTCCGCGGATGTCTCACTTCTCTTCTTCTGAAACAGACGTAGGGATCAATCTCTTCTTTTTCACCCGGCCTTTCAAATTTCAGCTGCGGAAAAATTTCGTACCCGTTAACTTCAATTTTTCTTTCTCTCCAATAATCATAAATTTTAGAGCCGAACTTCTCTATCAGCTGAATTAAAGGTCTCGTATTCATTTGAGATACGGGGTCGAATTGTGTGATAAAATGAGTTTTATGAGAATTTATTTCATGATTCAGCTGGTTTCTTAGATTGAAATCAGCCATATCTGATTTTATTAATGTGGGCTTCAATTCTTCAAAAGAAAGTATACTTTCCGGATCCATACTCAGGAATGGTTGACGCTCGTGAATAGCATGTTCAAAACTGGAACAAAGTATTTCAAATTCGTCTTCAGTTAAAATGTCTGATGAACCTTTGTTGACTTGTTCATTTAAAAAGGTCTCATCTCTTTCATCCATATTGTAGTTGGTACCACAGCAATCCTCCACAGTGGCAGAAAATTTGATGTAGCTGGTGGTCTCCTGGAAACTGCCCGTATAAAACTTATCATATTCATTCCAAGTCATAGAAGCATCCGGGGTCGGAATATAGTCTTTGTGCTTTGTATGACCAGAACCCATTTGTAATATTCGATGCAAATGGACCTCCTTTTCTTCATTTTTTTCTACACCAGTTTCGATCTCAACCACCTCTCTCTGTTGCAATTCATCTTTATCCAGGTGTTTCAGATCGTTAGGCAGATATATCTTAAGATGTTGCTTCACAGATATTTTTCGATGTCTAAATCGACTATTACTGCTACCAGCACTGGCTCCAGCGCCTGAATCGCCTTTTGAGAATGAATCCAGACCGTCATCGTGCGCACTCCTAGATCCAGACCGCCTAGTACTTCTACCAGATTTATGCGAACCGTCATTGATCTCTATAGCGTTTGAAGGTGTCGGCATCGTTATTATCGTTATTTGCTAATGTTATTACAATGTTTTTATAAGCACGTGACTATAATGTTACCCTATCGTGTGCAATTTTTATTTATGTTGACCTGAAGTCCGCAGTTGCCGTACAATGTGAGAATATGGACAAAAGGAAGGCGAGGGTGGCAAAAAGAGGAGTCAAAAATAGATAGCGTTTATTTTATTATAGCAGCTCAGAGGAACGCGATGTGGTGTAATAATATTGCGAGTGTCTAATGACCACCAGAATACGAGCACAGTTTTGGCTGATTTTTGCAAACTTTTTTGCTTTTGTGTAGTAACCTCTTACAGGTATTGCTTGTATGCTATACCATGTGATATGTAATAGTACAATTTTGTGGTCGGATCGTGCTTTTGCCACCCGCGGCCGACGGAGAAAATTTTTTTCCTCTATTCCTTGGTTTCTCGCTTACTCCTGCGGTATGGGGTGCTAACTATGGTGAGCGAGTATGGGAAGAAGTAGCGATATACGGGTAACACTAATGTTTGGGTGTTTTGAAATTTATCCTTGGAGGATAGGCGATGAGCTGCTCTTAAAGGTTTTAACAGAGAGTGTTGTATGAATATTCTGTAGAATTTTATAGTAAACAGGTATCCTCAGACTGTAATAGCCATGGATTTGTTAGCGGCCAGCGTAGAAAGTACGTTGAAAAATCTGCAAGATAAGAGAAACTTTCTTTCGGAACAAAGAGAGCACTATATAGATATCAGAAGCCGACTGGTTAGATTTATCAATGACAATGGTGATGGCGAAGAAGAAGGCGAAGGCCAAGGGATGGTGTTTGGTGATATCATAATTTCTACGAGTAAGATATATCTAAGTCTAGGCTATGAGTATTACGTTGAAAAGACCAAAGAGGAGGCCATCACGTTTGTTGATGATAAATTAAAACTAATGGAGGACGCCATTGAGCAATTTAACCTGAAGATCGAAGAGGCTAAAAAGACCTTAGACAACTTGAATCACATGGAGGACGGAAATGGGATTGAAGAAGACGAAGCGAACAACGACGAAGATTTTCTGCCCTCTATGGAGATTAGAGAAGAACTAGATGACGAGGGAAATGTCATAAGTAGTTCCGTTACCCCTACAACAAAGCAATCATCACAATCGGATTCCAAAAAAGAACAGACACCTGCAGTCGGTCCAAAGGAGAAAGGATTAGCAAAGGAGAAGAAATCAAAGTCATTCGAAGAAAATTTGAAAGGAAAGTTATTGAAAAGGAACGATGAAGTAAAGAAAAAAGTGCAGCCATCTAAAGTAGATACAGAAAACGTGTATACATTTGCCGACTTGGTCCAACAGATGGACCAACAAGATGAATTGGAGGACGGCTATATTGAAACTGATGAAATAAATTATGATTATGATGCGTTCGAAAACTCCAATTTCAAAGTCAATGAATATAACTATGAAGAGGATGACGAGGACGAAGATGAAGAAGAGTATCTAAATCATTCTATTATACCTGGCTTTGAAGCGCAGTCCTCATTTTTACAACAAATTCAACGCCTACGCGCACAAAAGCAATTCCAAGATCATGAGAGGGAAGAAGGTGACGTTAATAAATCATTAAAACCTATTTTGAAAAAGTCTTCTTTTGCTGAGAATTCAGACAAAAAGCAGAAAAAGAAACAAGTCGGGTTTGCATCTTCTCTAGAAATTCACGAAGTCGAAAACTTGAAAGAAGAGAACAAGAGGCAGATGCAATCCTTTGCGGTTCCCATGTATGAAGCCCAGGAAAGCACGGGTATCGCTAATAAAATGACATCGGATGAGTTTGATGGTGATTTATTTGCTAAGATGTTGGGTGTCCAAGAGGCCGATGAAGTGCATGAAAAATATAAAGAGGAACTGATAAATCAAGAGAGACTTGAAGGGGAAGCAAGCAGGTCGAATAGAAGAACTAGGGTGTCCAGATTCCGGAAGGATAGAGCTTCTAAAAAAGAAAATACGTTATCAACTTTCAAACAGGAAACGACAAGGTCAGTGGAGAACGAGGTAGTGGAAAAAGAGCCTGTTGTGGGGGATATTATAGAAAAAGAACCTGTTGTGGGGGATGTTATAGAAAAAGAACCTGTTGTGGGGGATGTTATAGAAAAAGAGCCTGCTGTCACCGATATAGTGGAAAGGAAGCCTGTTGTGGGGGATATTATAGAAAAAGAACCTACTATCAACGATATAATGGAAAAAGAACCGGAAATTAACAGCAAGAGCGAGTTTGAGACTCCTTTTAAAAAGAAAAAGCTAAAATCACTGCAAAAACCAAGATCATTGAAATCAATGAAAAAAAAATTTGATCCCAAAATTCTCGAAAATATAAGTGATGACGATTATGATGATGATGACGATGGTAATAAGAAACTTTTGTCCAACAAAAGTAAAAATAACACTGATGAGCAAGATAAATTTCCTTCAAAAATCCAAGAGGTGTCTAGGTCGATGGCTAAGACGGGCGCCACAGTAGGGAGTGAGCCGGTTAGAATTACAAATGTCGATTATCACGCCCTAGGTGGAAACTTGGATGATATGGTCAAGGCATATTCATTGGGGTTATATGACGACGATTTAGAGGAAGATCCAGGAACCATAGTGGAAAAGCTCGAGGATTTCAAAGAATACAATAAGCAGGTGGAGTTGCTGCGTGACGAAATTCGAGACTTTCAACTAGAAAACCAGCCAGTGACGATGGAGGAGGAGGAAAATGATGGCAATGTTATGAATGATATCATTGAGCATGAATTTCCTGAAAGTTACACAAATGACGAGGACGAAGTAGCACTACATCCGGGCCGGCTACAGGAAGAGGTTGCTATAGAGTACAGACGGTTGAAAGAAGCTACCGCGTCGAAATGGCAATCATCATCACCCGCCGCACACACTGAAGGCGAATTGGAGCCTATTGATAAGTTCGGGAACCCGGTCAAGACAAGTCGTTTCCGCTCTCAACGGCTCCATATGGACAGTAAACCATAACCCATATGGAGACAGAAAGTAAATCAGAATCTATATTAACATATACGTATATATTTGTTTTGTGTACAATAACTACTACAAAATTGGGGACAGACGATATAAAACTAGAGGAACTGCTGAGCTTATTCGTACAAGTCTTCGTCCAATCTAGCAGCAGGATTGGTTTCGATAAAGTCCAAAGAGACTTTATGACCTAACAGTTCTCTGATGTTTTGAACCTTATATTTGATCATGGTAGGTCTTTCCAAGGATAACCCCCAACCAAGGACTCTTAGATCCTTTGGTAGACCCATGGACTCGAGCATTTCTGGTCTGAACATACCAGAGTTACCGATTTCGACCCATTTTTGCAAACCTTCGTGCCAAGAAAAGATTTCCATTGATGGCTCGGTGTAAGGATTGTAGGTAGGCTTGAATCTCAAACCGGTGACACCCATTCTTTCGAAAAACTCTTCCATGAACTTGATCAGGTCACCCAGAGTAATGTTGTAGTCGGCAAGAACACCTTCCACCTGGTGGAATTCGGCCAAATGGGTGGCGTCAACTGCTTCGTTACGGAAAACACGGTCGATAGAAAACAATCTGGTGGGCTTTGGATCTTTGGCCAAATCGTGCAGCATTCTGGCAGAGATGGCTGTGGAGTGAGTTCTCAAGACCAATTTTTGACATTCTTCTGGCTTCCAGTTGTAACGATAACCGATGGACCCGAATCTCCCCTGTTCGTGAACGGCTTTGATATTGTCCATGTATGTCTTGTCATCGGGCAAGTCAGCGGTTAGCGGGTCCTTGATGTAGAAAGTGTCTTGCAGGTCACGAGCAGGATGCTGTTGTGGGACGTAAAGGGCATCGAAGTTCCAGAAACCTGTCTCGACGTATTGGTTCGAGGGCATCTCTGTGAATCCCATGGAAAAGAAAATTTGTCTAAATTCCTCTCTGACTTTGTTTAAGGGGTGAAGAGCACCTGAAGATATTTGCACACCTTGAGAATTGAAATTGTAAGGCTTGAACTTCAAGTCCTTGTATGCATTGGTGGAGACCATGTCGGAGGTAAGATCGGTTTCCAATTTGGTGAGGTCGGTCGAGAACTCTGGCCCTTTGGTGACGCTGAAATCTGTGATTTTACCTTGAGCAATTAACTTTCTTTTCTTCAAGTCGTTCAAAATCTTGGCGTCAATGCTATCCAGATGCGAGTTGTTCTTGATTTGCGCTAGAATAGATTGCGTTTCATCAGTAAGCTCATTTAAATCGGTATTTTGCAATTTTGCGGAGAGTTCAAGCTCGTTTGAGGCGTTTTTGGCGATCCAGCCGTTCTTGAAAGCTCTAGCCTGACCGACCTTACCAACTTGAGGACCCAGTTTGGACATCACATCTTTGATTTGAAGTTGACCCAACTCTTGGATGAGCTTGACTAGTTTAATTTCGTACGAACCTTCATTCAAAATTTGAGCACCTTCTTTGGTCAAGTCATACGTAACCGTGTCGACCTTGGAAAACTCTAACTTGTTGTGGGCTTTCAAAGAGTTCAAAGCGGAAAGAACATCTTGAGAGCCGTGCTGAGGGAAAGTTGCCAGTGTGGACTTGATCTCATCCAATTCATCTAGTTTCTTTAGAATTTCTAATTGGAAGTCAGACATCTTTACGTTAGGGGGTGAGAGAGGGAGGGGGGTGCCTTTAATGTATATATACGTAAGATATATATATATATGTATATATATGGAAATGTATTCACAACTTTACATGTGCATTAACCACAAGTACTGCGTACGTTCAAGATTACAGCAATGCGTTTTATTAATTTTTCAAGCATTTTTCACGTAGAGAGGAACAAAGTTTACTGAAAAGAAAAGAGGTAGAGAAAAACAGAAAAATTTTTTTTTTCTGTTTTTCCTGCCTCTTTTCTTTGTTTGATTCAATATGGTCGACCGGGTAAACCCCTGATAAAACGATACCAAAGCCGGGTCACCTAACTTCTGGCCAAATGCGACCGGTCCCGCTTTCCGATTTTAGCCGCCGAAGACGTACTTGGCGCCATAATCAAAACCTAGCTTGCCCAATACTTCTGAGTTCTACGTGGTGCAAAAATTATTTTTTTTTTGAAAAACCTACCCTATTTCATTATAGATGCATCCATCAGTATTACGGTGTCCTCACACAACCCTGTCTCTGCACAACGTAATACCTCCTTTTCCCGTCTGCTAGCTCTCATGTCGCGGTAATCCAACCTCAACCAGCAACCCGGATCTTCTATGCGCAATCCGGTGTGTGGGTGCATGACTGATTGGTCCGGCCGATAACAGGTGTGCTTGCACCCAGTGCCCAACGTCAACAAAGCAGGAACAACGGGCTGATAAGGGAGAAGATAAGATAAGATAAGATAACAAATCATTGCGTCCGACCACAGGCCGACACATAGCAGAACGATGTGAAGCAGCGCAGCATAGTGTTAGTGCCGGTGCAGCTACCGCTGGTACTAACAGCCACCACAATACAGAGCAACAATAATAACAGCACTATGAGTCGCACACTTGCGGTGCCCGGCCCAGCCACCTATATATAGGTGTGTGCCACTCCCGGCCCCGGTATTAGCATGCACGTTTTCTTTCCTTTGCTTTTCCGCCCTTCCCCTGTTCTGTTCATCGCATGTGCATATATATATATAGATATATATATATACATTGTACACGGTGCACGGTAGTGAACATAACTATGAGCAAGAACAGAGTCCCGAACCTCGACCCGGACTTGAATTTAAACAAAGAAATCTGGGACCTGTACTCGAGCGCCCAGAAAATATTGCCCGATTCTAACCGTATTTTGAACCTTTCTTGGCGTTTGCATAACCGCACGTCTTTCCATCGAATTAACCGCATAATGCAACATTCTAACTCTATTATGGACTTCTCCGCCTCGCCCTTTGCCAGCGGCGTGAACGCCGCTGGCCCAGGCAACAACGACCTCGATGACACCGATACTGATAACCAGCAATTCTTCCTTTCAGACATGAACCTCAACGGATCTTCTGTTTTTGAAAATGTGTTTGACGACGATGACGATGATGATGACGTGGAGACGCACTCCATTGTGCACTCAGACCTGCTCAACGACATGGACAGCGCTTCCCAGCGCGCTTCACATAATGCTTCTGGTTTCCCTAATTTTCTGGACACTTCCTGCTCGTCCTCCTTCGATGACCACTTTATTTTCACCAATAACTTACCATTTTTAAATAATAATAGCATTAATAATAATCATAGTCATAATAGTAGTCATAATAATAACAGTCCCAGCATCGCCAATAATACAAACGCAAACACAAGTGCAAGTGCAAGTACAAACACCAATAGTCCGTTACTGAGAAGAAACCCCTCCCCATCTATAGTGAAGCCTGGCTCGCGAAGAAATTCCTCCGTGAGGAAGAAAAAACCTGCTTTGAAGAAGATCAAGTCTTCCACTTCTGTGCAATCTTCGGCTACTCCGCCTTCGAACACCTCATCCAATCCGGATATAAAATGCTCCAACTGCACAACCTCCACCACTCCGCTGTGGAGGAAGGACCCCAAGGGTCTTCCCCTGTGCAATGCTTGCGGCCTCTTCCTCAAGCTCCACGGCGTCACAAGGCCTCTGTCGTTGAAGACTGACATCATTAAGAAGAGACAGAGGTCGTCTACCAAGATAAACAACAATATAACGCCCCCTCCATCGTCGTCTCTCAATCCGGGAGCAGCAGGGAAAAAGAAAAACTATACAGCAAGTGTGGCAGCGTCCAAGAGGAAGAACTCACTGAACATTGTCGCACCTTTGAAGTCTCAGGACATACCCATTCCGAAGATTGCCTCACCTTCCATCCCACAATACCTCCGCTCTAACACTCGCCACCACCTTTCGAGTTCCGTACCCATCGAGGCGGAAACGTTCTCCAGCTTTCGGCCTGATATGAATATGACTATGAACATGAACCTTCACAACGCCTCAACCTCCTCCTTCAACAATGAAGCCTTCTGGAAGCCTTTGGACTCCGCAATAGATCATCATTCTGGAGACACAAATCCAAACTCAAACATGAACACCACTCCAAATGGCAATCTGAGCCTGGATTGGTTGAATCTGAATTTATAGATCCCCCAAAAAAAAAAGTACTCGCTTCTTTCCATGTCCGCTTCATATATATATATATACATACTAATCAAACTCTATGTATACATAGAATAAAAAGAAGAACACTATATTTATTTCATAAAAAAAAAAAAATAACAAAAAAAGTGCAACATTTATCAAAAGCTCAGTGTGCGTTATGCTTCCATGTGACCCAACATCTATTGCGGCGGTGACAGAATAGTTGAAAGGCGCAGGGCTCACACACAGGAATGGCCCTCACAAATTTAAAAGAGAACTGAACCAGTTATCCTAGGCAATTACTTTATTTGAGTCTTATATGACGTCACTAGAAGCTCAGTAAGAGCAACCGAGACCTGAACATCCTTTTTTTTTTGCTTCTTTATTTGGCAGCATTTTTCAAAAATAATAGAATGGAAGCCGCGAGTACGAACAATGATGTGTTCTGGGAATACCTCGTCAAAACAAGACAATGGCAAGGATTTTCTTTCATCAGGCAGAAAGATCTGGATCTGAATGGTATCATTTTGTGATGTGTAAAAGCGGGACCTTGTTATTTCGACTTTTTGCATTATGTTGATGCAATTTGCTACTTTTCCGACGGTGCGCTCCAACGGATGGGTATTTCCTTAATAACAAGGCATTTCTCTGGAAGTTGGCTTACTGTTTGAAATCACAGCCGGTCACAAAATAAAGTAAAAAAACTATCTCTCTCCACAAGAAGTAATTACAGGTTGTATACTACGTATGATCGTATTTCTTTATGAACACTAAGGAGTTTCCAGCTGTGTACCGCAATATCCGCACAAAAGGAAGGAAGAAACTTCTGTGGCTTGACAGATAAATAACTGCAGTAGTCGGTGCGTACTAATTGTTTGGTCATGTCTGAAAAATCTTGAATTTTCAGAAAAGAATAAGCCCCAAGTGCCGGTGATGGTAGTAGCAGTACTCCCCTACGATTTTAGATACTTTAGAGAGCCCACCTTCAGAATCGGAAGGAGGATAATTTTGTAAAGCCCTTCTGTTTTTTCTCTTGCATAACTTATATTTCCACATCAAAAAGTAGTGTGCTAAGAAAATGGAGACGAGAAAAAGGATTACGGCACTCTCTGCATCTAGACATATACCAAAAGTTGGGTTTGCTCACGAAAATACCATAATTGTGGTGTCAAAAAAATCCTGCCTCATAATACCACTGCAGCAATTGTGGATGACTAAAAAATAACTTGCATTCCACGATGTTATCTTTACTTTATAAAGCACCTGCAATTTTTTTTTTGTATTAATTCATCGAGTATGTCTGATGTGTAAACTGAACCAGGCTTAATATCGTTTCTAATTCTTGTTGTGAGAAAACTTTCCTGCCTAATGTATTTCGTCAGGGCGAACCTTCGGATAGGCACCGAACTCCGAGATTCTTGCTCCAATTTAAGAAATAAGCTTTTTCCGTCCCAATACAATAGAACATTATTAAAGTTAATAATAAAAATGGCACGGCACCAGTTGGAAGTTAAATCCCAACATTTGCTGCAAGAATAGAAAAGAAGTCATAACAAATTTGCATATTACTTACGGCTTCAAAAAAGCACCGAAACTAATCGAGAAAGCTTATAATATCGGTATACATTTGAATGTATTTTAACTATTTCTATATCAAAAAAAAAAAAAAAATTGTATATTTTTCGTTATTCTCTAATTCGTATCACATTTTATCCCTAAGGGAATCTATCTCTAATTTGCAATAGTGTAGATACCGTCTGCGGATAGAGCGCTAGAGATAGCTGGCTTTAATCTGCTAGAGTACCATGGAACACCAGTGATAACTCTGGTAACTTGGTCGGCGGGAATACCAGTCAACATGGTGGTGAAATCACCGTAGTTGAAAACAGCTTCTGCAATTTCAACTGGATAAGTTTCAGTTGGGTGGGCAGCTTGGAAGGAGTAGTATTCAGCCAAATGAGCTCTGATATCGGAAACATAGACACCTAATTCAACCAAATTAACTCTTTCGTCAGATTGAGATAGTGTAGTGGTTGCTGCAGCGGAGGCACCAGCGGCAATGGCGGCGACACCAGCGGCGATTGAAGTTAATTTGACCATTGTATTTGTTGTTTTTTGGGTTGTTGCTTAGTGGAGATATAAGCTTAACTGGAAGGAAAAGAACAGAGAAATGTCTCAAACAAAGCTGATCAAACCGCTGTATTTATATAAATTTTTTGAGCAATTACATCCCAGACAGGCTATTACTGGTCACTCATTTTGCACTCATATCTCACATATTCTAATTCCTGGCCACTTAGCCATTATTACTATGGGAATGTATTTTCCTTGAACGATGCTGCACTTCGTATAAGAAACACGCTTCATATTCCCCATATCTTCGTATGTTTAGAGCGCAAGAATGTTCCTTACAGTAAAGGTGCCTTTCGACCTGCAGACACAATGTTAGCCAAGTAATAGAAGCAAAGCCAATATTGTCTTGGCCTCGTTCAATTGCCTAACCCTTGGCACTAAACGGTTGCTAGGAGAAAAAACACGGACCTTTTCCCAAATTAGAAACACTAAAAAATGTTAATATGGTACTAGTCGTCGTACCCTGCTGAAATCATAAAAACCTTACGCCATCTGTGGGACTCGTCATAGGGTTTAGTGTATATTGAATGTTGGAAAATCTCTCGTTCTGATATGCCCAACAAACCAACAATGTACAATGTGAGGTTTCTACAAATCAACAACTATGGTTTCCCCTAATTCACTTGGATTGATTGGTTCTAGTTAAAATTTTACTTGTTACAAAGTTTTGAATCATTTTAATTAGATATCGTGTACCGAACAGTATCTGATTCGTATAAAAAAAGGAATATTGAAGGTCAGTTATCCTAATGAAAAAAAAATTGATATGTATGCCCTTTGTATTATCTTCGGGGTGGAAAGAAGTGAAAATAGAAGCAAATTGGTTTTGCAGTAAGTTTAGTCTTTTGACCTGTAACTGGTTAATTTCGAAATGACTGGTGGAGCCTAACTCGAATATAGAGCAAAGGGAGTGTTTAGTGGCGTATCCTCTTACTTCGATGATATTTGAATAAAGGTCAACTATCATCTACCGATTAGTATTCATATTACTACTGTATTATAATATGGGTGTGAGAATATGGCGTAACGTTTGAGAGACAGTCTCAGGTGTAGTGGAAGCTGAAATTCAGGGGAATGATGTTGTAATGGAATAATTAATGAGAGGATATGAGATGGAAGGAAATTTAATTATATTATTACATAGAAATATCGATTTCTTTTTGTGAATTTCTATATCCTCGAGGAAACTTTCTGGTATACTTTGTATACTAAATTTTATAGCCTTTGACAACAACGAAATCCCAAAAAGTATTTCATAATTCATGTACTTACGAGAAGAAAAACCATTGCCCTACTAGTGCTTCAAACAATATAATTGGGAGCAACTAAAATCTCCTTGCAATGAGTTACAAGGAACAGATTCTTACCGGTAGTCCTGGTGAGCAAAAGACTTAACCATGTGGCAGCCGTTGTCTAATATCCACTAGCTATACACTTACATGGAATATTGGCTGCTGAAATAATTAGACTTAATGGTAGCAAACGTAGTGGTCATCCATATGAATATATGAGCAAGAAATAAACGTGAACATGTAAAATAGTAATACAGACACCATAATGTACAGGTTAATTCTGATATGTTTCTCGAATGAAATCGGGAAGACCAATAGGAGGCTCAATTCTATTTTCACTCACGTTATGCGCCTGAATTTGAATGGATGTTGTTGATAGAAGATTCCTTTTAATCACTCCCCTATATAAATATTTCCGTTTTTCTTATTAACGCAACAATAATTCGGGCGTGTGGTCTAGTGGTATGATTCTCGCTTTGGGCGACTTCCTGAATAAACAGGAAGACAAAGCATGCGAGAGGCCCTGGGTTCAATTCCCAGCTCGCCCCCTTTTTTTTGCATATCTGGTCAATAATATCTTATCTGATCCACTAGTAGTTTCCTCATATATTAATTCCTTGTGCAATTTTTTTTTACTTACTCAATACTAAGCGGTTCTTCATAAATATATATACTATACTGTTTATTATTTCCTGTTTTCAACAATGAATAGCTTTATCATAGGCAGCCATGTTAGCTTCCTTAAATGCTTCGGACAAAGTAGGATGAGCATGGCAGACCCTAGCAACATCTTCTGCGGAAGCGCCATATTCTAAGGCTAAGCCAGCTTCAGCAATCATTTCACCGGCATTTGGACCGATAATGTGAGCCCCCAAAATACGCTCGGTCTTGGAATCAATCAAAATCTTCACGAAACCTTCAGTGTCTTGATTGGTTTTGGCTCTTGAATTGGCCGCAAAGGGGAACTTACCAATTTTATAGTCGATGCCGGCTTCTTTCAATTGCTCTTCGGTTTTACCAACCCATGCTACTTCTGGGTGAGAATACATGACCGAAGGAATGTTGTTATAGTTGACATGACCGTGACCAGTTTTCAACATTTCGACAGCTGCAATACCTTCCTCTTCGGCTTTGTGAGCCAACATTGGACCAAATGTAACATCTCCTACCACTTTAATGTGTGGGAACTTGGAATTAAATTGGTCATCAATGACTAGGCGTCCCCTTTTGTCTACTTCTAGTCCAATCTTTTCAGCCCCTAAGCCAGCAATGTAAGGTCTTCTACCAACAGCAACCAGCAAAACTTCAGCTTCCAAATTTTCTTGCTTATTCGTTTTAGTATCTTCTACAACAATTTCGACGACGTTCTTGTCGTCGTTTCTCTTTGCAGAAATAACTTTGGTGCTTAATTTGAAGTCCAAACCTTGCTTTTTCAAGAACTTTTGGGTGGCTTTGGCAACCTCGCCGTCCATAGATGCACCAATTTGAGGTTGAAATTCTACTACAGTAACCTTGGAGCCTAATCTAGAGTAAACTGAACCCATTTCCAATCCGATGATTCCTCCACCAATGATGGTTAATCTTTTGGGAATTTCCTTTAACGAAAGAGCACCTGTTGAAGAGACAATTTTTTCCTCATCTATTTCAATACCGGGGAAGGGTGTAACTTCAGAGCCCGTGGCGACTATGATGTTCTTAACATCTAGTATGTGGTCTTCCTTGACAGTGCCTTCCAACCCATCAACGGGAGTTACTCTGATCTTCGTTTCGTCTTCGAATGAACCATTACCTTTATAATAGGTGACCTTATTTTTCTTGAACAGAAGCTCAATACCTCCAGTTAATTGCTTAACAGCGTCATCCTTAGCCTTTTGGAAGTTTGCTACGTTAATTTTGATATCACCGTTGACGTCAATACCTCTCTTTTGCGCTTCCGTATGCATTTGGTGGTATAAATGAGAATTATTTAAAAGTGCTTTGGAGGGGATACATCCAACGTTAAGACAGGTACCGCCTAATTTGCCTCTTTTTTCTACACATGCAGTGTTAAATCCCAATTGAGCAGCTTTGATGGCAGCCACGTAACCAGCAGGGCCACCACCGATGATGACTACATCATGTGACTTGTTAATGGTCAATGTCCTGACTGTGGACGAAAAGGCACGCTTATTATTTAGGAGTGATCTGATTCTTAACATTGTGAACTGTTAGTATGTTCTTTGATGGTACGACAGAGACAATCGAACAAAACCGTATATATATAAATATACGTTATATGTATATATATATCTATATATATTCGAGGTGAGTCAAAGGGTACGAATTATCATCAAATTGTTTATTAGCATTATAATACACTAAGTTTCCATTAAGTTGCTCCGCGGAGACTTCTCGCCAATGAGGGAACAGCCGTTCGAGATGATAAAGTATTCTAAAAACGAGTCGTCATTAAAAACGAAGCACGTGACATTCACGTGCATAAACCATTAGTAAGTATATATTTTTAGTGGGATATATGAGGGTACCTTGCATCATGACTATTCGTGGTAGTCACGCATACGTTTGTCAGTGGCATTGTTCGAGTATTCCTCTGTTCTTCATTTCCCTTTTTTCCTATAGCCTCGCCTACGCTCTTTCACGTTTGTGCTGATAGAAACAATGTGGTAAGAAAAATTAAATCTCTAAAGGTGCAATGAATGTATAAGAAAGTACAACGCATATAGAGTATCCGGCAGAGGACAGGATTACGCAAACACACGCACAGATACAATGGTTTCTACCCCTGAACTGAAGAAATATATGGACAAGAAGATATTGCTGAATATAAATGGATCTAGGAAAGTGGCAGGAATTTTGCGAGGTTACGATATTTTCTTAAACGTCGTTCTTGATGACGCAATGGAGATAAATGGTGAAGACCCTGCCAATAACCACCCGCTAGGCTTGCAGACCGTCATTAGGGGCAACTCCATAATATCCCTAGAGGCTCTAGATGCCATATAAAATTATATATATATATATATGTCGACCTCTATGTACTATACAGCAATACTATTTTCTAATTTGCATTTCCACGCCTGCGTTGCTAAACCCACATTTTTCATAGAATTTGACATTTTTCTCATCGCAATCTAAAATAATCTTATAACAACCGTAGTCAAAGCCGATAGTTACCAATTGATCAATCAAGAGCTTGCCCAAACCTTGGCCCTGATACTTGGAGTTTACTGCAATGTCCTCGATGTGGCCACATAGCCCCAATTCATGAATGATCTTTCTTTCGATGATGATATTCCCCGTAGCGGCAACCGTCTCGGTGCGCTTGTCCACAATCACCATGGGGTTATATTGCATTATTTTTTTATCTTCGTTATCATTCCATACTGTGGCTTCATTCCAGTATTTTATGAGTTTGCTGAAGGATTCGGGGGTAATAGTGCCCACGGTGGTCAAAACCTTTAGCGTCTCAGTGACCTGTTCCAAATCCCCCTCTTCCATTCGCCTTATATAAAATCCATCGGGTAAGCTCATTATTTTATGTTGATATCCAGCTTCCGTTCGTCAACTATTCTCTCGAGCTCAGTTTTGGGTTTTGGCATGTAAACAATGCCTTCGCTTGTATTACGCAAAAAAAAAAATAAATAAAAAAAAAAAAAAAAAAAGGTATAAATCGTTGGTTCTTTTATGCACAATTATTTAACTATAGTTATCTATTTACGTAAAGGCTTCTATTTTTCCTTATCTACAAGAAATTGCATGAAGTTTAATTTTTTTTGTCACCTTTGATCTTCCTGAATGTGTTGGTAATGAAATTTTCTAGTCTCTTCAAAGTGTTGTCGTCATCCTTTTTTGCGTGTTTTTCCTCTTCTTGTTTTTGTTTCTTCAGTATCTCTTCATTAATGGCTGTACCCGCGGCTGTGCCCGGTTGCATGGTTTTCTTGGCCATGTCATCGTTGGTGACATCTGCCAGTGCCTCCCACAAGCATTTTTCTGCCAGCGATTGCGGTTTCTTAACAACAATCTTGTACTGGACTTTCATATCACCGCGAATGGTTGATGTTTTAGGAACACCCATGTTAGGAATGGATATCACTTGATTGTATTGAGTCCCTGGAGCGACCTTTATCCTGATCTTTTGTCCCTCCACAGTGGGGATAGTGACAGTACCACCAAGTGCAGCTGTGGTTATAGGAATCTCCTTGTCGTACCAAATATCGTACTTGTTCTTTATCGAAAAGTTGGGATCCTTGTCGACACGAATTCTCACCAAAATATCACCTCTTGATAACTTGACTGAATCTTTCAAGTCCGCCTCTACAGCGATGTCAGGGTATGAGCCTTGGCCAGGGATCCTGACCACGTCGCCGTCCTGTAATCCATGTGGCAAGTCCACCGTAATTGTCTTTGCCCTGTTGACCTGAACACCCTCACCGTGGCACTTGGTACAATTGTCCTGAGGCCGTTTCATGGTACCTTCACCGTTGCAAGTGGGACAAGTCGACATCATCTGAAATCCGCCCCTAATGTGAACAGTGGTTCCTGTTCCGTGACAAGTGCTACAACTGACCTTATGCGTGTTTGGTTTCATTCCCGTCCCTGAACAGGTACTACAAGGGTCCAGCGCAGAGAATCTTAACTGAACGTTCTTGGACCCAAACACTGCGTCCTTGAAAGACACTTTATGGACAATCTCGATTGGGTCGCCCCTATATTGTCTGAACATAGATGACGACCTGCTTGCGCCACCGCTACCGCGGCCACCACCACCAAATGCAGCACCAAACAGGTCTTCAAAATTGATACCGCCAAATGGCGAGCCGCCTGCACTGGTGAATCCTGAGAAATCATGAAATTGGGAACCAAAGGGAGAGCCACTACCACCACCGGCACCTCCAGCGGCACCGCCGCCGCCGAAGGCAGCGGGCCCAAATTGATCGTACTGCTGCCTCTTCGTTTCGTCTGACAGAATTTCATAAGCGTTCTGTAAATCGTGGAATTTCTTCTCAGCATCCGGTTCCTTGTTGATATCCGGGTGGTACTTCTTTGCCAGTTTGTAGTATGCTTTTTTGATTTCCGCACCTGTAGCAGATTTCTTCAAGCCTAAAGTATCGTACGGGTCCTTGAATGCTTCGTTGTTTCTGATTGCAGAAGTATGGAAGCTAGATTTTGGTATTCGTGGAGCGATGGATGCAAACGCGATGGCATGTCTATAAAGAATATTATTGATATGGCGAGAATGTCCCACATGGTGTCTAAGGACACCGGAACACCTTGACAATACACCTTGTTGGAAAGCCATTGTTATGTTATGTTTAGAGTATGATATAGGACTTCTCTCTCTTTTTTTTTTTTTGTCCAGGTGGAGTGCGATTTGTTCGTTATATGCCTCATTCCTTAATTTTTATCAGTCAGAACGTTATTTCGCGCTGCAAGTTCCTTACTTTTCCATAGAGTTCCACAGGATGTAAAGAAAAATAATGATAAAAAAAAGCAGAACATATTACCCTTCTTTTGGAGCGTACTTCCATCTGTTACCCGCTCATCCAAATGCACATTGTGTTACCCTCTTGTTCGGTATTTTTCGGAGTTCTCCTTTTCTCCTTCTTTTCCTCTTGATACACAGAAAAGTGGGAGAAGGTAGGGGGAGTCAGAGAATGAAGAAAAAAAGGGGACGCGCAAATCCAAGTGAAAATCTCCGGGAGCGGGCGGATCCCACTAACGGCCCAGCCGAAAATGGAAAAAAAGGGTCGGTGATGTGTGGGTGCCAGCTGGCGGTAGCAATGACGACGTGTTGACGGGCCCTTGGCTCTTGGGACAAGGACTAGAAGCCAAAAGCCAGAGGCGGTAAAAATAGCAAGACTAGAATATTGCTGGCATCTGTTAAGGGGATATGTTGCAATTTGCAGGGGGCGGCACAAAATAACATAGAAACGTAGTAAAGAGGGGAAAAGGAAAAGGAAAAGGAAAAGGAAGGAAAAAAACCCATTGACGTAGAAATTGAAAGAAGGAAAGGTATACGCAAGCATTAATACAACCCACAAACACAGACCAGAAGCACTCTAGACGGAGAGTAACTAGATCTACAGCCCCTGGAAAATCGTTTGGTCAACTTTGAGGTTCCGGTCGTCCCCCTCTTGATCTGAAAGGTCTTTCTCTAAATCTAAATTAAAACGTATAAATAGGACGGTGAATTGCGTTCTACTTCCTCAATTGCGTTTGATCTTATTTAATCTCTCTCTAATATATAGAAAAAAACCATCTGATTATTCGATAATCTCAAACAAACAACTCAAAACAAAAAAAACTAAATACAACAATGTCTGACGCAGGTAGAAAAGGATTCGGTGAAAAAGCTTCTGAAGCTTTGAAGCCAGACTCTCAAAAGTCATACGCTGAACAAGGTAAGGAATACATCACTGACAAGGCCGACAAGGTCGCTGGTAAGGTTCAACCAGAAGACAACAAGGGTGTCTTCCAAGGTGTCCACGACTCTGCCGAAAAAGGCAAGGATAACGCTGAAGGTCAAGGTGAATCTTTGGCAGACCAAGCTAGAGATTACATGGGAGCCGCCAAGTCCAAGTTGAACGATGCCGTCGAATATGTTTCCGGTCGTGTCCACGGTGAAGAAGACCCAACCAAGAAGTAAATCTTTCGGAACTCTTTGTAGTTACATGGTTTTTTCTTTATGATGTGTGATGTTCCTTAATATTATATTCAATGAATAGCAGAGTAATAAAAAAATTCTAAAAAAAAAACGCTTAAATCGAGGTGGAATATATAAACTTAAGTACGCATATACTCTAATTCAGTTTAAAAATTAGCTGTTTTTTTAAAAAAAAAAATTCTCTTTCTTTACAAAATGTTCTTAAATGTATGTATGTATGTATGTATGTGTGTGTGTGTGTGTGTGTGCGTATTGTTCTATTTCACTCCAGCTTAAACATGGCGGTTGCTTCTTCGTCATCAATTTCCGCGCGTTCGATTTTATTTAAAAGTACTTTCTTTGAAGCGCCGAGATTTTTCATGAAATCCGTCTCAAATCCAAGCAAATTATCTTTGAATTTCTTTCTCTTTTTACCGCGAATCCCAAGCACTGACGCTACGGGGATGTCTTCAAATTCATTGAATATCTTGATTAACCCAATATCGCGTCTTTTCAACCTGTTTGGCACCTGGGATTTTTTCAAATCGGCGAGAAACTCCTCTTGTGTCTTACCATTTTCTGACACATGCTTGTTCAGATCTAGCGATATTAGCTTGTCGACCTTGTTTACCGTAGCTGAACTATTGTATTTTTTCAATGGTGTTAGATTTAAATCGTTTTTGTCAATGATAGCAGCGGAGGTAATTTCTTCTTCTGTTTCTGTTGGTGCCGCTGGCGTTACTTTGGGCAGTTGTGGTGTGACTTTTTTCCTGTTCAATGTCATGGGTGAAGAAGATTCCAGTATGGGCGTAGGCGTCAAAAGTGATCTAGTCTCCTCTACAGTCTCTTCGCTCTTGTCATCTTCCCCTTCACCGTCCTCTTCGCTCTTGTCACCACCGATACTGGGCTTTTTCACCTCTGTAACATTGGTACGCTCGCGCTTCCTACCTTCCTCCATCTTACTCATAAATTCTCTTCTCTTGATGCGTTGGTTGGCTCCGAACTCTAATTCATCTTCAGGATCCGTGTCGTAACTGCGTTCCGTACACCTTAAAATGAACTTTCCAGAAGGTGCACCATCTTCCAATCCATTGAAAAATCTTACTGATTCTTCGACCTCCTCCTGGCTTAAGTTTGTCTCCAAATGAATATATAGCAGCCAAATCAATATGTTTGATCTATCCTTTGGCTCGTATTTCGAATAGTCCAGTATATCAAATAATGTTGTTGCATAAGCTGCTTTTGATTCTTGTTTTTCATTTTCCGCTTCCGTTTCTTTTACTTCATTCTGTTCATCTACCATATCTTGCTCCTGAGCTTTCGATTCGACTTCCACATACTTGGAAAGAAACCTCTTGTCAATTAGGCCGGAATTATCACATATGCTAAACAACATATTAATAATGTTAAATTTGTTAACGGTGTCCACTTCACCATTATTTTGGTCGACCTTTTTGTAAGTTTCCATCAATGAGAGTTGCTCATTGCCCCACGGCAGATTTTTCAGAATAGATTTCAGTCTAGGTGTATCCTGCAAAAGTTTCGGATCATTGGCATGTAATTGTAAAACTGGCACGGAGTGAAAAGTTCTCAATTGCGATGTCATTTCTAAATAAAAATTTATAGTGGTGTTCAACCTACCAATGTTGACCAATAACGCTAAAACACAAGTAGAAAACGCTACTTGTTGGTCTAATAATAGTTTATCTCTGAGAATTTTGGAACATTTGATAGAAGTGGCTATTGTCAACACATACAATTGTGCGAACGTCAATTTATCGTTAAATACAAATGTCCTTGCATCGTACTCTTTGTCGGTCACGTTGATTGATACTTTATCGCCATCAATATTAATGGGTACAATAGAGTTCTTGTATAGGGGTTTTAGAACATTAGTGAAGATTTGCCTCTTGTCCATCAACAGTTCTTGCATGAAACTGAACTGAATGTCCTTTCTATTGAATGGCTCGCCGTCAGGTTTCTTCAAATGACGATTGTATTTACTGGCATTGCTTTCTTTGGGTTTCCTTCTAACAGTGTTAGTTGTCACTGGCCCCGTTGCCGTACTTGCTCCTGTTGCTTCAGGCACTGTAGAAGGTTCGAAGTTGAGCAAGATGTTGGTATTTTCTTCTTCACTTTGCGTGGAGTCATCATCATTTTTATCGTCGATTTCAATCTCGTGTATAACTGGAATGCTTTTTGTAGTCACAGTCTCGGTCTCTGATTGAATGGAGCTTGGGGATGCTTCTTCTTGTGATCCCGATTTTACAGATTGCATTGGAGAATCTGCTTTTGTTTCGTCAGAATTGTCTTCTCGTAGTTGGAAAGTATCATGAATTGGATCGTATACTCTCTTCCCCATCTTTAATTAGAGTGTCGCCTTTATTTAACTTTCGATTTTACTTAGTTAATCATGAACTGTTTCCAATACCATATCAGCATTCATTGGGCGTTCTTTACTTACTTGTACCGTTACCGCATTCGAGGGTAACCTGTTTTTCGTTGTACACGATATGCTACAGAATTGTCTTAATATGGGCTAAGAAAAAAAAAAGTCTGATTATTTCTAATACTGCAAATATATACTGGCTTGGTTAAGAAAAGTGTTGCTTTAGTTCCTTTACATCAAGAGTCGTTAAATTGTTTTGTGTCATAACAGTAGTGGTCTTTTGAGACATCAATCGACTCTCAGGTTTTCCTTCTGTTCATCTTCTTGTTTTCGGTAAAGGTCAGCATATTTCAATTCTCTCTTTTTTTAAATAACATTATGTAATCTTTCAGTCCTTTCTATCCAACGTCTGCTAAATAATTTATTCAAATGACATGTAGACTAGAAAATCGAACGTTGGATAATTTTTCATTCTGAATCATGTTGGTCTCAACTAGAGCAATTTTTTCACGTCCTCTGACACAAAACTCGATAAACTGTCGCATCAGTTTAAAAAAATATGTAGGTGTATAATAACTGAATTTAAAAGGATAGTAAATAATTTTTGCATTTTATGGAATGTCAAAACACTAATAAGTCGCAAATATAGCTATCAAATACCATAATTTAGCTACTTATAGAAAGATGTCCAAATCCCGACCAAAAAGGACCATTGCGTCTTCTTCGTCAGTTTTTTATGGAAGTTCACCTTTCCAAAATGATGGCTACATCAAAGTAATGGAACTCGTATCACACATTGTCATTGAAATAAATCATTCACCTACCGCAACAACAGATGAAACGAGAAAGCAGAATAATCCGGAGCTGAAAGTGAAAGAACCAGTTTGTAACCTCAAGAAGTGGGAAAATAACACTAACTTTATATTGGAAGATCATACGAAGAATAAAACAAAACTTTCTAGCACAGATAGGATACGTAAGTGGTTTAGAAGACATATATTAAAGGAAGAGATCGAAATCCTTTCCCATGGAAAACAATTGAGTAGTACTGATGAGGATTATTGCCCTTCAAATGTTCTTGTAGGATGTTCAAGAGATCTAAATAAACTCAGGTCATTTCAAAATTTTTAGGAATATAAAATTTCTCAGTAAGAAAAAGAAGATGAATGCGTTTATAGTATTTTAAGTTGTTCAATAGAGTATCTTCAATATGTTCATATGTGGACTAAAAGAAGATTTTGGTATATGTCTATAAATTTATTGTTGGTAAACGCCATTAAGCAGCTTTCCAAGAAAATGTTCTCATTGAGGAGAAGTACGAAAACTTATTATGCACGATTAGGAAAAATTCTGCAAGGAGTATTAAAAAATGGCCTTCGAGAAGAAATGAAATCTCTTTCGATGAGCAATGGTCTAATGGATAATTTGATAGACATATGAAAAAGTCAAAAGTTTTTTTGGCCATATGCAGTAAAAACTTACCCTTCAAATTGCAAAACCATTAGTTTTATTATATTCTTTTTTTTTCTTTCATTGAAGTATACACGAAATCCCATACGCAAATAAACAGTCGTTGTATCATCAATTTCGGCTGTCTGGATGGCGACAACGAGAGGAAGCTTGCTTGCCATGATAGGACCAATCTCAATTTTTAATTTTTCATCAACTAGCTAATTTTCTATAATGCTCTAAGTTTCCTTTTTCGTTTTGTTTCTTTATAGTGGTGACGCTGTTATTGTGACGCTATCAAATCATATTACTGTCATCAATCCTCATCTCATCGGCTCCGGAACGCGTTGAATATGTTGTTAAACAAGCTCTTTATAGCTAGCTATAGTAGAAAAGGAAGGAAAGAAGTCTAATCGCTGTATTATCGACTGACAAGGGTTGTCAGTTGCCTTCTTTTATTTTTTGTACTCCCCTGAATCGAGCGGATGTATTTTTTAACAAAGTATTCAGAATTGTTTTTGTATAATCAAAATTTGTCGACGCTAAGAAAATGACGGACGTCGTAATTCCGCTACTAGGTTTTGTGTGCTCGTCGATATTTGACACCTATTTTCGACACTTTTAAGGTTATATACTTTGTTTCGGATGTGGGGTACACTCAGTTGACTGATTATGAAAGATATGGCGTAGCCGTTGTGTTAGGGTTATTACACAGAAATGAATTATACCAGTGAAATTATTCCCTTTTTGTTTGTTCCTACATGTTTTCCAATCAGAAGGAATTGTTATATAAGGACACAAGGAATGTGTTGGTACGCTCTGCGCCTCAATGACGGTTTATCTATCTAAAACTATTTCTTTCTCGTAATAAAAATACAATAAATAATTAATAATAATATAGTTGATCGATATAACAAAAAAAATAACAGCGAGGATGGCTAGTTCAAGTGTTTCCATTTTGGGGACTAGCGCTAAGGCATCCACTTCTCTAAGTAGAAAGGATGAAGTTAAACTGACCCCTGAAGCAAGGGAAGCTAGCTTGGACATTCCATACAAACCCATTATTGCATACTGGACGGTGATGGGTCTCTGTCTGATGATTGCCTTTGGTGGATTCATTTTTGGTTGGGATACAGGAACCATTTCAGGGTTTATTAACCAAACAGATTTCAAGAGAAGGTTTGGTGAGTTACAAAGGGACGGCAGTTTTCAACTATCAGATGTCAGGACAGGGCTAATTGTCGGTATCTTCAACATAGGTTGTGCTTTAGGTGGCCTAACGCTGGGACGCCTGGGCGATATTTATGGGCGTAAAATCGGCTTAATGTGTGTTATACTGGTGTATGTTGTTGGTATTGTGATCCAGATTGCTTCCTCTGACAAATGGTATCAATATTTTATTGGTAGAATTGTTTCTGGAATGGGTGTTGGAGGTGTTGCTGTGCTGTCGCCAACTTTGATCTCAGAAATTTCCCCAAAGCACCTAAGAGGCACTTGTGTCTCTTTTTACCAGCTAATGATTACCCTTGGAATTTTCTTGGGCTACTGTACCAATTATGGTACAAAGAAATATCCAAATTCAATACAGTGGCGGGTTCCCTTGGGTTTGTGTTTTGCGTGGGCAATCTTTATGGTGATTGGAATGGTTATGGTTCCGGAATCGCCAAGATATTTAGTAGAAAAAGGTAAGTATGAAGAAGCTAGAAGGTCTTTGGCCAAATCAAACAAGGTCACAGTTACTGATCCAGGCGTTGTTTTTGAGTTTGATACTATAGTTGCAAATATGGAATTAGAAAGGGCTGTTGGAAATGCCAGTTGGCACGAACTCTTCTCAAACAAAGGAGCAATTCTACCAAGGGTAATAATGGGAATCGTTATCCAGTCACTGCAACAGCTTACTGGCTGTAATTATTTTTTCTACTACGGCACGACCATTTTCAATGCTGTTGGAATGCAAGACTCTTTCGAGACTTCCATTGTCCTTGGGGCTGTTAATTTTGCTTCTACATTTGTTGCACTATACATTGTGGATAAATTTGGGCGTCGAAAATGTTTATTGTGGGGGTCTGCCTCGATGGCAATTTGTTTCGTCATATTCGCCACCGTTGGCGTCACTAGATTATGGCCACAAGGGAAAGACCAACCTTCTTCGCAAAGTGCTGGTAATGTTATGATAGTTTTTACTTGTTTCTTCATTTTCTCTTTTGCCATTACTTGGGCTCCTATCGCCTATGTCATTGTGGCAGAAACTTATCCATTAAGAGTTAAAAATCGTGCCATGGCCATTGCGGTTGGTGCGAACTGGATGTGGGGTTTCTTGATTGGATTTTTCACACCCTTTATCACTAGATCCATAGGATTTTCTTACGGCTATGTTTTCATGGGTTGTTTAATCTTTTCGTACTTCTACGTTTTCTTCTTTGTTTGCGAAACAAAAGGATTAACTCTGGAGGAAGTTAATGAAATGTACGAAGAAAGAATAAAGCCATGGAAGTCCGGGGGTTGGATTCCCAGTTCTAGAAGAACACCACAACCAACAAGCAGTACACCATTAGTTATTGTTGATAGTAAATAATTTCTAAATATTCTTGTACTCTGGTAAACAGAAATAACAACAGATAATGGATTGATGCTTTACTTCTATTTCATGGAGATTGGTTTTATATAATAGCCTTTATTAATGGCGTCACAAATTGAAAAAAAAATTAAAAAAAATAAGACGGACACATTTGCGACGCCGGTGAATAAATGCATATAAGTTGTTTATAAGCTAGCTACTACTCAGAAATAATTTCAAAAAAAAAAAGAAGTGGGCACTTTAAAATGAAGATTAGCTATAGCAAATTACTGTAGTATAACAACTAGCCTGCTATCTTTCTGAAAATATCAGGCAATGTAAGGTCAAACTTGTACCATCGACATATATAATGTTTTGAGATATAAGTAACTAGAGACCAGTTTATACAGGATCTTACCTCTTTTTACCGTTATGAAAGCTTTATTACTGCGTTGTTAGTAAACACACATATTATTTTCGGGTAGTCCTGTCGATGTTCCAAGGCTTTGCATTTATCATTGTTTCCGCTTCATCGGTGGTATTAGTTAGTGTATCTGTATGTGAAGTATGTGGACAGGTGCTTCTATTATTGGAACAAAACACCTTAAACGCGCACTAGGTTATAGGAAAGGGTCCATTATTCAAAGAACGGCTTATTGAAAAGTATGTTGTAAAGCTCGGTCATATCGCGCATAGCCACGATAAGGCGTGGTGCTGCTTCATAGATTGAGAGGCGCAGTCAATACACAACCATACCGGTAGTTTGATAAATGATACTATCATTCCGGAAGCTCTCTAGTAAGCTGTAGGTGGCATATACGGTATCTATCATCTAGTAATAGCTATTGATTTTTTTCTCGACTATGCTATATGTGTTGTGATGGTTCACTTAGAAGTGAAAAAGTAGCAATAAATTAGACAGACAGAAGTAATTGAAGCTACATTCAACAATATGGCTAAGTAAAAAAGCGTAGAATATCATGATGGGTTTTTTTATCTTTTAATTGCTTTCTATGTAGTATAATGGACCGATCTTTGCAAGTATATATCTGTATGTATCCATATTTAGATGGCAGCAAGCGATATAGATTTGATGAGCTTATATCATTTTATCGTCCTTGCCCAAAAAGTCTTGATAACATTAAAAGTCACCACCGTCAAATCCATCATCAAATCCGCCGTCGAACCCACCAGCATCATCACCGTAGTAATTGTTCTCGACAACGACAGTGTCTGGTCCGTCATAGTTGTGGTCGTCAAATGCGTGTTCTAGCATAGCTCCACCTAACAAACCTGCACCAACACCAAGTAAACCACCCATCATGGCACCGCCGTGTCCACTACCTTTACTGGTGCTTGGCGCAGTTCCATAGTATGCTTGCTGTGGTGCTGCTGCTGGCATAGGGGCTTGTTGAGGATAGTAACGCTGCTGTTGAGGGTATTGAGGGTACTGAGGCTGTTGAGGCTGATAGTAACGAGGTTGCTGTGCTTGGGCCCGTGCTTGCACTTGCGGTGTTGATTGAGAAGAATAAGGTGGAGGAGCCTGGTCTGCCTGTTGACGAGAACTCTTCTCATTGTTAACACCTGGTGGAGGACCTTTGGGTCTTGGCCATGTTGTTCCCCTTGGTGGTTCCCACTGAGAGCTGTTCGTAGATAAATCTACATAATACCAAGTCTGGTATTCATCATCAAAAACAGCCTTCCAGCCAGAAGGCACTTGAGGAGGATTACTTTTACTTTGAGCCATTACTTTAAAATGTTTTGGGTTTTTTTATCGACTCTCTTGTAGTGAGTGATAAAAGCAATTCAGAAAGAGTCTTTTGATTATCATGACTAAAGTAAACTTTTTCTTCCAGCTGCCGGCTCGGTCAGGTGGACGAAACAAAAAAGCCTGTTGAAATAATACTGAATACGTTAAAACGTCACAGCGCTTGTATATCTTGTGAGAGAAAGGCTATTACCACTGTTATATGAATATAGATTGCTCAACAAAGCGTGTCTTTTTCTGTGTGCTTAAAATATAGTGTCTTTTTTGGGAAAGAAACGTTCATTTACAGTATTCTCTTCTTCTTCTCCTCATTCAACTTGTTGCGGTTCGAAGAAAATTACGCATAAAGAATCAAAGAAAGGCAAAAATTACGCTGTACGATGGGGTCGTTTCCCTTAGCTGAGTTTCCATTACGTGATATTCCTGTTCCTTATAGCTACCGTGTGTCTGGCGGTATAGCTTCCTCAGGTAGTGTTACTGCGCTTGTTACTGCCGCTGGCACTCATCGAAACTCGTCCACGGCTAAGACAGTTGAGACAGAAGACGGCGAAGAAGATATCGATGAGTATCAGAGGAAAAGAGCAGCTGGTTCTGGCGAATCCACTCCTGAACGCAGTGATTTCAAAAGGGTAAAACATGATAATCACAAAACCCTCCATCCAGTTAACTTACAGAACACCGGTGCAGCGTCTGTGGATAATGACGGTCTGCACAATTTAACAGATATATCCAACGATGCAGAAAAACTTTTGATGTCTGTGGATGATGGTTCTGCCGCACCTTCTACATTGAGTGTAAACATGGGAGTGGCATCTCATAATGTTGCTGCTCCCACTACCGTCAATGCGGCAACAATAACTGGCAGTGATGTTAGTAACAATGTTAATAGTGCTACCATTAACAATCCTATGGAGGAAGGAGCGCTGCCGTTATCACCCACTGCTTCCTCTCCAGGTACCACAACTCCTTTAGCTAAAACTACGAAAACTATCAACAACAATAATAATATCATAGATTTGATAGAATCCAAAGATTCTATAATCTCCCCTGAATACCTTTCTGATGAGATTTTCACCGCAATAAACAATAATCTCCCTCACGCATACTTCAAAAATTTATTATTTAGATTAGTTGCCAACATGGATAGGAGTGAACTATCCGACTTGGGGACTTTAATCAAGGATAATTTAAAGAGGGACCTAATAACGTCTTTGCCTTTTGAAATAAGTTTGAAAATTTTCAATTATTTGCAATTCGAGGATATTATAAATTCCCTTGGGGTCTCCCAAAATTGGAACAAAATAATTAGAAAATCTACATCGTTGTGGAAAAAACTTCTGATATCGGAAAATTTTGTGAGCCCAAAGGGTTTTAATTCTCTCAATCTCAAACTCTCCCAAAAATACCCAAAACTCTCACAACAAGATCGCCTTAGATTATCTTTTCTGGAGAATATATTCATTTTAAAAAATTGGTACAATCCCAAGTTTGTACCACAAAGGACCACGTTAAGAGGCCATATGACGAGTGTTATTACGTGCTTGCAATTTGAAGATAATTATGTCATTACGGGGGCTGATGACAAAATGATCAGAGTTTATGATTCGATAAACAAGAAATTTCTTCTACAACTATCAGGTCATGATGGTGGGGTTTGGGCATTGAAGTATGCCCATGGCGGTATTTTAGTCAGCGGTTCTACAGACAGAACGGTGCGAGTTTGGGATATTAAGAAAGGTTGTTGTACCCATGTGTTTAAAGGTCATAACTCTACGGTGAGGTGCCTAGATATAGTAGAATATAAAAATATCAAGTACATTGTTACTGGTTCGAGAGATAACACTTTGCACGTTTGGAAATTGCCCAAGGAGTCCTCCGTTCCTGATCATGGGGAAGAACATGATTATCCATTAGTCTTTCATACCCCTGAGGAGAACCCATATTTTGTTGGTGTTTTAAGAGGACATATGGCATCTGTAAGAACTGTCTCAGGCCACGGTAATATTGTCGTTAGTGGCTCCTATGATAATACACTGATTGTGTGGGATGTTGCGCAAATGAAATGTTTGTATATTTTAAGTGGACATACGGATCGTATTTATTCGACAATCTACGATCATGAAAGGAAAAGGTGCATCTCTGCTAGTATGGATACCACTATTAGAATTTGGGATTTGGAAAATATATGGAATAATGGAGAATGTTCCTACGCAACAAATTCAGCATCGCCATGCGCCAAAATACTTGGTGCTATGTACACTTTGCAGGGTCATACAGCTTTGGTCGGTTTATTAAGATTATCCGACAAATTTTTGGTCAGTGCCGCTGCAGACGGTTCAATAAGGGGTTGGGACGCAAACGACTACTCTAGAAAATTTTCCTACCATCATACCAATTTGAGTGCAATTACCACATTTTATGTATCGGATAATATTTTGGTGAGTGGATCGGAAAATCAGTTCAACATCTATAATCTACGGAGTGGGAAATTGGTCCACGCAAATATTCTAAAAGATGCTGATCAGATTTGGTCGGTTAATTTTAAGGGCAAAACACTTGTTGCAGCAGTTGAAAAAGATGGGCAGAGCTTTTTAGAAATTCTGGATTTCAGCAAAGCTTCAAAAATTAACTACGTTAGCAATCCCGTAAACTCCTCGTCGTCGTCTTTGGAATCCATTTCTACTTCTTTGGGTCTAACGAGGACAACTATAATACCATGACCTTCCCAGAGAACAAGCATTGACTCATACTTAGATAATATAGCTTAATAAGTAGTTATATAATTAGTAAAAAAGTAAAATAACAACTTCGTACATTTTATTGAATATAAACTGCAGCTAAACTGCTTGTATGTTCAATTTTAATTGTGTTTACAAAAAGGGTGCCGTTTATTAATTAATGTTTCTTCCCTGAAAATATGGAAAGTACAAGTTTTTAGTTGAGAAGGGTTTAAGAAAGTTTTGAAAATGATCTAAAAAAATATAAAAACAATCAAAGAAATAAAAGCTGGAAAAATGCGTAATAACCGAAGTGACTAAAATTTCTTTACGCGCCAAATAAGAAATCGATGCTCTTGAAAGTAGCAACCATTTTTTAAATAATATATTCCTGATGGTTCTTGGCCCAAGAGTTTTCTTGAACTTTTAACGTTAAGAAGTTGATTCTGCTGATTTTTTTCAAGTTATCAAGCGTTATGTTTTGAAACATCTGTTCCGTTTTCAGTTTTTCAAAAAGATCGATATTCTCTTGAGAATTAGGAAGTTCTACGCTCAACCTCCCGTGGGCAGAAGAAATACAAAAGCTAATACAATTGTGTTAGAATAAAGTTCTAATATTATCTAATTAGTAGTATTCATGTTACTAGTATATTATCACATGATATTTCTCAAATTGGACAATGTAAATAATGAGTGTTTTTATGACACAATCTTTATCGTTAGATGTTTCAACGTTCCAAGCCTTGGTTCTATCGCTCTTCTCTTCAAATTGTAATCGTTTGTAATGATAAACGCGTACGGGAAAAAAAAAAAGTATCAATAACGCGTAAAGTGAATAGAGTACTGGATTCTATAAGACCGAAGACGCTCATATCACATCTCATAAAATCACTTAAAGCAAACATCCAGAGGCTATTGATAAAAAGCAGGCACAAGGAGACGCAATGGGACGTTTAGTTGGCTTAGAACTAAGTAATTTCAAGTCCTATAGAGGCGTTACCAAGGTAGGATTCGGCGAGTCGAATTTCACAAGTATTATCGGTCCTAACGGATCTGGTAAATCGAATATGATGGATGCTATCTCATTCGTACTCGGTGTGCGGAGTAATCATTTGAGGTCAAACATCTTGAAAGATTTAATCTATAGAGGTGTTCTAAACGATGAGAATAGTGATGATTATGATAACGAGGGCGCTGCCTCTTCGAACCCACAATCCGCATACGTGAAGGCATTTTATCAAAAAGGTAACAAACTGGTGGAGCTGATGAGAATAATTTCCAGAAACGGTGACACTAGTTATAAAATTGATGGAAAAACTGTCTCCTATAAGGACTATTCTATATTTCTTGAGAACGAAAATATTCTTATCAAAGCCAAAAATTTTCTAGTGTTCCAGGGTGATGTTGAGCAAATTGCAGCACAATCTCCCGTAGAATTATCAAGAATGTTTGAAGAAGTATCAGGTTCTATCCAATACAAAAAGGAGTATGAAGAGTTGAAGGAAAAGATTGAGAAATTAAGCAAATCTGCAACCGAATCTATAAAAAATAGGAGAAGGATCCATGGAGAATTGAAGACATATAAAGAAGGTATCAATAAGAACGAGGAGTATAGGAAACAATTGGACAAAAAAAATGAATTACAGAAGTTCCAGGCTCTATGGCAGTTATATCATTTAGAGCAACAAAAAGAGGAGCTAACGGACAAGCTGTCCGCATCAAACTCTGAAATATCGTCTTTAAAGGGAAAAATAAATAACGAGATGAAATCATTACAACGCTCAAAATCTTCCTTTGTTAAAGAAAGCGCAGTAATTTCTAAGCAAAAAAGTAAATTAGATTATATCTTCAAGGATAAGGAAAAATTAGTCTCGGATTTACGGCTCATAAAAGTTCTTCAACAGGCAGCAGGGAAGCGAATTTCCCATATAGAAAAAAGAATCGAAAGTTTACAGAAAGATCTTCAAAGACAGAAGACTTATGTGGAGAGATTTGAAACACAACTAAAAGTGGTGACCAGATCAAAGGAAGCTTTTGAAGAGGAAATCAAACAATCTGCTAGAAATTATGACAAATTCAAGCTAAATGAAAATGATTTAAAGACATATAATTGCTTACATGAAAAATATCTGACTGAAGGTGGGTCAATCCTAGAAGAAAAAATTGCCGTTTTGAACAACGATAAGCGAGAAATCCAAGAGGAATTGGAGAGATTCAACAAAAGGGCAGATATTTCTAAAAGAAGGATAACGGAGGAGCTTTCTATAACAGGAGAAAAATTGGACACGCAATTAAACGATTTAAGAGTTTCTTTGAATGAGAAAAACGCCCTTCATACTGAACGTTTGCACGAGCTGAAAAAATTACAATCTGATATTGAATCTGCTAATAATCAAGAATACGACTTAAATTTCAAGTTGAGGGAAACGTTGGTTAAGATCGATGACTTGAGTGCTAATCAAAGAGAAACAATGAAAGAAAGAAAACTAAGAGAAAATATAGCAATGTTGAAAAGATTCTTCCCCGGAGTAAAAGGTCTTGTTCATGATCTTTGTCACCCAAAAAAGGAGAAATATGGCTTGGCAGTGTCTACCATCTTAGGTAAGAACTTTGATTCCGTCATTGTAGAAAATTTAACCGTAGCTCAAGAATGCATTGCATTTTTGAAGAAGCAACGTGCGGGCACTGCATCTTTCATACCACTAGACACGATTGAGACAGAGTTACCTACATTATCATTGCCTGACTCACAAGACTATATTTTATCAATTAATGCTATTGACTACGAGCCGGAATATGAAAAAGCGATGCAATATGTGTGTGGCGATTCCATCATATGTAATACGTTGAATATTGCTAAAGATCTGAAATGGAAAAAGGGCATAAGAGGCAAATTGGTTACAATTGAAGGTGCTTTGATCCACAAGGCCGGTTTGATGACAGGTGGTATATCAGGAGATGCCAATAATAGGTGGGATAAAGAAGAATATCAAAGCTTAATGTCTTTAAAAGACAAATTACTAATCCAAATCGATGAACTTTCCAACAGTCAACGCTCTAATTCAATCAGAGCAAGAGAAGTTGAAAATAGTGTTTCACTATTGAACTCGGACATAGCAAATTTGAGAACTCAAGTAACACAACAAAAACGCTCCTTGGATGAAAATCGTTTAGAGATTAAGTACCATAATGACTTGATAGAGAAAGAAATTCAACCGAAGATAACTGAACTAAAGAAGAAGCTAGATGATTTAGAAAATACTAAAGATAATTTAGTGAAAGAGAAGGAGGCTTTACAAAATAATATTTTCAAAGAATTCACTAGTAAAATTGGCTTTACAATCAAAGAATATGAAAATCATTCCGGTGAATTGATGAGACAACAATCTAAAGAATTACAGCAGTTACAAAAACAAATTTTGACCGTTGAAAATAAGTTGCAGTTTGAGACAGACAGACTAAGTACTACTCAAAGAAGATATGAAAAGGCGCAAAAGGATTTAGAGAATGCTCAAGTTGAAATGAAGTCTTTGGAAGAACAGGAATATGCAATAGAAATGAAAATCGGATCAATAGAGTCTAAATTGGAAGAACACAAAAATCACTTAGATGAGTTACAGAAGAAATTTGTAACGAAGCAAAGTGAATTAAATTCCAGCGAAGATATTCTAGAGGACATGAACAGCAACTTACAAGTCTTAAAAAGGGAAAGAGACGGTATAAAGGAAGATATTGAAAAGTTTGATTTAGAGAGAGTAACAGCGTTAAAGAATTGTAAAATTTCTAATATAAATATACCTATATCATCTGAAACAACGATAGATGATTTACCAATATCTTCCACTGATAATGAAGCAATTACAATTTCCAACAGTATCGATATAAACTATAAAGGACTACCTAAAAAATACAAAGAAAACAATACCGATTCGGCAAGGAAGGAGCTGGAGCAGAAGATTCATGAAGTGGAGGAAATATTGAACGAGTTGCAGCCCAATGCAAGAGCTTTGGAGAGATACGACGAGGCGGAAGGAAGGTTTGAAGTGATTAATAACGAAACAGAACAACTAAAGGCCGAAGAAAAGAAAATATTAAACCAGTTCCTAAAAATTAAGAAAAAAAGAAAGGAACTGTTCGAAAAGACATTTGATTATGTGAGCGACCATTTAGACGCAATCTACAGGGAACTTACTAAAAATCCCAACTCCAATGTGGAATTGGCCGGTGGTAACGCTTCTTTAACCATAGAAGACGAAGATGAACCGTTCAATGCGGGAATCAAATATCATGCCACTCCGCCTCTTAAAAGATTCAAAGACATGGAATATCTTTCTGGTGGTGAAAAAACCGTAGCTGCATTAGCTCTATTATTTGCTATTAATTCCTACCAGCCTAGTCCCTTCTTCGTGCTGGACGAAGTGGACGCAGCCCTAGACATTACTAACGTCCAGAGAATTGCTGCCTATATAAGAAGGCACCGTAATCCAGATCTCCAATTCATTGTCATTTCATTGAAGAACACCATGTTTGAAAAATCTGACGCTCTCGTTGGGGTTTACAGACAGCAACAAGAAAACTCGTCGAAGATCATAACTTTGGACTTGAGCAATTACGCAGAATAATCTATGAAACCAACCTCTGCTATAACCCGTCAAATAACTAATAATATCTATATAGGTCAACTAGCTAGTGCAATATCATAGTAACAATAATACTAATAACGTCACTTTTTTCCAGGGTAACCCAATTGTGGTGGGTGGCGGCCGAGGTATCCCTTAGAAAAGAATTTTTTTAAGTTCTTTCTCATCTCTTACCAGTGGAGAAGTACACGATATTTGCAAAGTCTGTCATCAGGGCTTGATAATAAAGCTGCATTAGATCTTAGCAAAAACTACGAGAAGAACATTGAATATTGTAGCTGTATTTGCATACATAAACTTTATCATTGTTCGTTAGCTAGCTTTGCACATTAATTTTTCGATTTGTTACCGCCAATGACCGCTAACAATGACGATGATATCAAATCACCCATTCCCATTACTAACAAGACCTTATCCCAATTGAAGCGCTTTGAGAGAAGTCCAGGAAGGCCCAGTTCTTCTCAGGGCGAGATAAAACGTAAAAAGTCTAGGCTATATGCCGCAGACGGAAGACCACATTCTCCGCTAAGAGCAAGGTCTGCTACCCCAACGCTACAGGACCAAAAACTGTTCAATGGCATGGATTCCACTTCCCTTTTGAATGAAAGGCTACAGCATTATACGCTGGATTATGTTAGTGACAGGGCCCAGCATATGAAGAATATATATGACCCGTCATCTCGCTGGTTCAGCAGATCCGTGAGGCCTGAATTTCCTATTGAAGAGTTCTTACCATATAAGACTGAAAGTCATGAAGATCAAGCGAAATACTTGTGCCATGTCTTAGTTAATCTTTATATTGCGATCAGCTCATTAGATATACAAGGTTTGATTTCTATTTCCAGTAAAGATCTGGCTGATTTAAAGAAAGAAGTGGATGATTTAGCTCTTAAAACCGATCTTTTCAGGTTATCTAACAACACAGCGGAGAATGACTTACTTGGTAACGATATTGCTGATTATGACGATGCGGAAGGCCTGGAGGACGAATTGGATGAATACTTCGACTTAGCAGGCCCCGACTTTAATGCTACCGGAAAAATCACAGCTAAATCAGCTACTATTGTGAATGTAAACCATTGGACTAATGAGCTCAAAAATTGTCTACATTTTGATTTTCCAGTAGCTCTAAGAAAGTCGCTAGCGACAGTTTATTATTATTTGTCTCTTGTTCAGGGCCAAAAGGTGTATAGACAAATGCATGTCGATATGTTCGAAAGATTAGTAAGCCTTGACGATGATAGGACAAATTTCACTGAACTGTTGCAAAAACAAGGTCTTTTGCTAGATCATCAAATCATGCTCAATTTCCTGTGCGAATTTCTACCTTATCCAGATCCCGACTATGCTCGTTATGAATTATCATCAAAGGAAGATTTACAGTTATTTAGATTACTTTTGAAGCATGCACATAATGCAAAACCATTTTTCGATAAGTCAAAGGAAAGTTTGTTAGTTGATACGATGAATTTTCTGTTGTCTAGTCTTGCACCATCTACTATGATGGCTGTCATGCCTATCGTTACATCCGTTGTTCCCTATCATTATCATATCCATTCTAAGATCATCGATTATTTCCCGTTTTGCTATAGCATCTGGAGCTCAGTCAGCGCAAACGTGGCCATCGACACTCACATGTATGATTTTGTTGGGTCAATTTCCAAAGACGTTCATAATAAGATTTTGAGTAGCGAGCATGAAAAGGATGTAGTTGGAGTGGAGTTTGGAGAATTCGGGATTTTTACTGATGATCAAATGACTTTTATGTTCAATAGGTTACAAGGGCATCTTAGAACAGACGGTCAAATACATTCGTATTCCCGCACAGTGAAGCCTTTTGTTTATGCTATAAACGGATCAAAAAAAGATAGGTTTTTTGAAAAACTTGTAAGTTTAGCCAAAGCAATCGAAACATTTATCCATCCCTCTAATAATGGGTTTTGGACCAAGCCAAATGCTAAATTCGTTCATGCATTTATAAAGTCTTACCACGGAAGGGTCAAATATGAAGAAGATATTTGTGCTAGGGGCGTCACAAATGGGATATGTTTAACTTCTTTTTGTCACGAAGAGATAGTTGAAATATTCTTAAATATTATCAGTCTGGGTTCACAGAATAAAAATCCTGATATTGCGAACTATTACATCTCTTGTTTCGCATATCTGTTAGAGCTGGATCCTTCAAATGCATATTTAATTTATGACAAAATACTGATAGATTTGTACGATACGCTGGCTGACCAATTTATCAATTCGAGACACAGAATCATTTCCTCTTTGAAACAATTTACAAGAGTAATTCGGTTTATTGTGATGGATAAGCTATATCGCGTGCACATAACAAACGTCCTTTCGATGCTGGTCTCCAAACTTGATATGAACGATACTAATTTGACAAGCAACCTCATCAACGGTATTGTATCTATAGCCGCTTTCATTCCTATCCAAGACCTCACTGGGGAGGACGATTATATATCGTTTGAATCGGATACTCTTCCTTTAGTTCAACAACATTTTTATCATATTAAGTGTGGCGAAAATTCAAAGACCTTCCGAGTTGATGATGAACTGTTAAATAACGCTTTCAAAGCTTCCACTACAGTTTTTCAAAGTATGCTAAAAGTATACGTAGAAAAAATTTTCCAATTGGTTGATGTAGACTTAGAGGACTCTTTGGTTACTAAAATAAACCAAACAACTATGATTTTACAAGAGTCTATGGACGATAAAATATTTAATTATTTTGCTTCTTTATTACAGAGAAACTTCTGGAGTAATGACTCCTTCAAGGAAAAGGATCCAAACTATGAATTAGTTACTATCCCACTAGCGGCTTTAGTAAGAAGGAATAATGGTTTGAGTAAAGAGTTGGTCAGAACTCTTTTATTCCATATCAAAGAACAAATCAAAAGAGGCGCCGGGTCTGTAAGAAGTACTTCAGAGATTCAACAGAGGGATGTTAAGTTAGTTTTATACTTAACTGCACTAAATGATGTCTTAAGGCAATGTCATGAATCTCTATTGGAGTATAGCGATGAGTTGATAACATTCATGAAATATTTATACGACAACGTCACTAACCCGCCATTGGATGTTATCACATCTATTGTTATTCACAGTGCTTTAGCAACTCTATGTACAACCGAAATAACTGATTGTCGTCTATTCCCAGAGGACTCTAAGATTCCGGAAAAAGACAGATGGGGAGGACTACAGTTCGATCCTCGAAGATTTGATAAACAGCATTTGAGTTTTCAGTGGCACGTACCTTCTAGTGACGAGATAACTTTATCCATAAGCATTCTAGAAAGCCTTTCCGAATACTGTATTAACAACGTAGAAGAACTGATGAAAGCTCCAAGACATGATTCCGAATATGGCGATATGATACAAAAATATGTTTTAGTTATGACACATACGCTTTCCGGGTCAAGTTTACTTTTTGATCCAGATTTTAACAAATATAGGACGCAATCAAACTTATCATACAGAGAGAAACTGATTTTATTAAAGAATATACGCGAAAATAATTGTGACCCTCAAGAACTGGATATTGATATTGAACAAATTCGTTCTGGCAAGGATGATGAAGACTATATTGAGAGTAAGGACATTGAAGCAGGGCTGAATGCAGGAGTTTCCGATGTTGTGCAGTTAAAAGATGAGTTTCCGGATGAATTAATTGTTGATGAAGAAGTAGTGTCTGAGATGCCATCTGGTGTAAATACCCCTATCGCGGGGACGCATGGCACGGACAATTCAGCTATGAGTTCGGATCTAGCTTTCAGGGATTTAGATATTTACACCTGTAATTATTACTTCGGAAATACCACTGAGGAGAAGTTACAAAACCCACAATATTTACAAGTCCACAGAGTTAGAGCGCGCATTGGACATTTCTTTCACAAACTCTATGTTTTTTTATCTACAAACTTCGAAAACAACACCAACATGTTCCAAATTCTATTGCACGGATTAAAAGTTTGGTTCACAGATCTGGGACAAGAAACGGTCTTCAATGAAGACCCAAATGCCTTCATTGACGTTGATTTCCTAGAAAACGTTCAATCTCTCTCACACGTAAATGAGCCCTTCACGAGAACCAATTTTGCAATCAGAGCAAACAGTTTGCACCAGAGTAGAGTTCTATTACATTCAACAAATAGAAAAGCTTCCAAGCTGGAAAACCTATTGTTAGTTGACATCATACAGTTAGCGACATCCCTTTATCCTGATATTTATAAACCAGCACAGGGAACTTTGGTACACTGTATGAAACAATTAGTTGGGTCATATAGCGTAGTCATCAATAAAATTATTCCATCATTAGAGAAAGCGATTAAGGATCATGATTATATGAAAATCCAAGTTATTTTAAATGTTTTGTTAATTAAGAAAATCCATAGGAAGCTTATGACGGATTATAAAGACATCGGCAGATTGATATTTCTGCTTATTGAATGTTGTCGTGTGAATGAATTAGAGATTGGTATGTATGCAGATAAGATCTTAACTGACATAGTGATTGGGATCAAGATTCCTTCTAGTGTATGTGTCATTTCCGATCAAGCTTTCTTACCTTTAGCACCTCCTGATGGTACCATTAATTTGCAAGTTGAAGCGGTAAAGCTTGCCAAAAAGAAAAAGCGTGAGTACTACCTCTCTCTGTTAGTGGATTTGCAGAACAAACTTTTAGACAAATTAGATAATGAAAAAGATATGGGGTGGAAGATAAGAATGTTCATTTTACGTTTTGTTACACAAATCCAATCGAACCTCGAAAGCAAACCCGATAAAAGAGCAGTATTTTCAATAATCTCTCAAATCTCCACAAAACATCCCGAAATCATACATTTGGTTGTAAAGTCATTGTTGTCGACGTGCAACAAGATAATATCTCTCTCTGACTATGAATATGACATCACCAGGGCCTATAAGAATGAATTCAATCCATCATTTGTGGAAATACTGGACACTTCGACCACAAGCTTCCCTAAAACGTTTACTGAAGAAATGAATAACTTTGATAACCCCAAGTATTTTATCGATTCGAGGGCGTATGTAGGGTGGCTATGTTGGGGAAGGCTTATGTACGTCATGTCGCCGAAAGCTTTAAAGCTCAATTTATGTGAGAATGAACTGGAAGTCCTCAAGACAGCTGGTCATCTATTGACAAGAGAATTCCTGAGAGATGTTACAATGAATTTAGTCCAAGATAATGAAACAAGGGGTGTTTTTAGTAGTGGTAACGTGTCATTTTTCTCTTTAGTAATCCTTTTGATATCATCTGGTTTCTGCGAACTGAATATGTCGGATCTCTTTGAGCTATGTGAATCCTACTATAACAAAGACGATAAGGCTTCGATGATCATGTCTGTCGAGATAGTGGCTGGCTTAGTTTGCGGGAGTAAGTTTATGTCAGTCTCTGACTTGGACAAACGTGACGCTTTTATCGAAAACTTCCTAGCCAAATGTTTAGATTATGAGTTGAACCATGACGCATTTGAAATTTGGAGCACCTTGGCATGGTGGTTGCCTGCAGTCGTTGATTTAAGAAGGTCTAAAACTTTTTTTTGCCATTTTATCAACGCCGATGGCATGTTTGACCGTGAATCCGATGCAGCCACACATCAAACCTCCAAAATTTACATGCTAAGAAGTATCTTGATGAGCATGGAGTTTAGAGCCCCAGATGTTGATAAGCTATTTGATGAGTTGGTATTTGATCACCCATACGATCAGGTTCGCCAGGCTGTCGCTAAACTATTGACGACCTTAGTTCAAAATCAAAGTAATCCGTCAATTTCAGATCCAACCACATTATTAGAAGCAGAACGGAATGATCCAGATGGATTAGGGTTACCATTAAAAAGCGTCCCAGAAAAGGTGGATGCCTATATTAAGAAGCAGTTTGAGATCATTAAAAATCTGGAATATTCCGTTGTCGGCTTGAATCCTCAACAATTTATTAAGACAGACTATTTTTACAGGACATCCACAATATTTTACTGGATCAAAGAAATGGCGAGAGGGCCTAATAAAGTTTTGTTAGTTCCATATTTAGTCGATTATGTTTTACCATTTCTGATCGGATTAGTGAAACATAAAGATGTTTGTGCTCTTGCCAGTTTAGATCCTGTTCGATTGTATGCCGGCTTGGGCTATATGCCGATCAGAAAGAACCATGTTGCCGCCATTGTTGACTATGTTTGTTCGTCAAATGTAGCACTATCTTCAAACCAAACGAAACTACAGCTAGCTTTCATCCAACACTTTTTATCAGCGGAACTGCTTCAACTTACTGAGGAAGAAAAGAACAAAATTTTGGAATTTGTCGTCAGCAATTTGTATAACGAACAGTTTGTAGAGGTGAGAGTTCGTGCGGCATCCATTTTGTCTGATATCGTCCATAACTGGAAAGAAGAACAGCCGTTGTTGAGTTTAATCGAGAGATTTGCAAAGGGTCTCGACGTCAACAAATACACGTCGAAAGAAAGACAAAAGTTATCCAAAACGGATATCAAGATTCATGGTAACGTTTTGGGTTTGGGAGCTATTATATCAGCGTTCCCCTATGTTTTTCCCCTACCGCCATGGATACCCAAGCAACTAAGCAACTTATCCTCGTGGGCCAGGACTAGTGGTATGACTGGACAAGCTGCCAAAAATACTATTAGTGAATTCAAGAAGGTGAGGGCCGACACTTGGAAGTTCGATAGAGCATCTTTCAATACGGAGGAACTGGAAGACCTGGAGGGTGTCCTATGGAGAAGTTACTATGCCTGATTCATATTAGTATAGGATATTAAGCACATATCTAGACATATATGTACACCCTAAACAAATAGCTGGAGCTATCTGCTGATTAGTTTTACTCTAAAAGTAAGTTGTTAGTGTAACTATGATCACGGCTGCGTGCCGGGTAATAAATCAAATTTGAGGAAAACTGGAAGTTCACCACTGAGAATGATCAACGGCAGGGAAACGTTATACCAAACAAAGCATTCTACCTCTAGGGAAGCTGGAAACTTGAATTACCCACTATAGCTTGTCTTTTAGTGATCTATTATTCCAACCTATTGCAATTCCAAGAAAATAAACTAGGAACTTTTTTTTTTTGGAAGAATAAGAAAAGGAGAAAAAGTAGACATACTGTATATACACGAGGGCGTATCGTTCACCAGAAAGAATATAAACATAACAAGATAAACATGTCAGGCTTGAGAACTGTTTCTGCTTCATCCGGTAATGGAAAGAGCTATGACTCTATTATGAAAATTTTATTGATTGGTGATTCTGGTGTTGGGAAATCATGTTTATTGGTTCGTTTTGTTGAAGACAAATTTAACCCGTCATTTATCACCACCATTGGTATTGATTTCAAAATAAAGACTGTCGATATCAACGGTAAGAAGGTAAAGCTGCAACTTTGGGATACCGCTGGTCAAGAACGTTTCCGGACAATCACCACAGCGTATTATCGTGGTGCTATGGGTATCATTCTTGTATATGATGTGACAGACGAGAGAACATTTACTAATATCAAGCAATGGTTTAAAACCGTTAATGAGCATGCGAACGATGAAGCACAGCTACTGTTGGTTGGTAACAAGAGCGATATGGAGACGAGAGTGGTAACAGCTGATCAAGGTGAAGCCTTGGCTAAGGAGCTGGGTATACCATTCATCGAGTCCAGTGCTAAGAACGATGACAATGTCAACGAGATTTTTTTCACCTTGGCGAAGTTAATCCAAGAAAAAATCGACAGTAACAAGCTTGTTGGCGTCGGTAACGGTAAAGAGGGCAATATTAGCATCAATAGTGGGAGCGGAAACAGTTCTAAACCAAATTGCTGTTGAAGAAAAGAAGATTCTTGCTTCTTTGAGAATTAATCGTGAACTGGAATTAGAGCTATAAATCGCTTGATTCTTTTTTCCCTTTTTCTCAATATTCGCAGGTTATTTTTCCTTTATATATATACATTGTTTGTATCTTTTTTTGATTACCATACTTACTAATTTTATATTAGTCATATTAGATGTCACTTTTATATTATCTAAACAATTCAAACTTCTCATACTAACTTTTTCAGCATACTTCTACTGTTGTTCTCTGCTCTGGAAGGTATTTTCATCAGGCGATTGGTAAAAAATCAAGAAAGAATCTAAAAAAATAGTGCAACAGGAAAACGAGGTACCCAGTTTCCCTGGGAATTCTTATCCAAGTATATATTTTACTTTTAAGATTCAGCACTTTTATTTCGTTCTAATGTTTTTACCGGTAGTAAAGTTTTGCTTCTTGAATCCACTATTCAACTACTTGCGCTTATGTAAGGTTCCTGTATGGTTGCATAATCACTCAATTCGAAAAAAAAACCCACGTGCTGCTTGGAAATGAATCCGCACTGCGGTATAGCACTTCCAGAAAGATACTGACTGCGAAATTCGCTTTATGGAGTGTTTAAGCAATTGGTATCTTACCCATTAAGAGTCATTTCTTTCTTCTTGCCAACTTTTTTCCATCCTATTATGACCTCAAAAAAGGCAGGCTCTCTTCGTCTTATCTTTTCTATCGGAAGCGAATTACTGGGAAAGAGGCATAGGTATAAACAGATAAAATAGACGAAAAGAGTTTAGAAAAAAAAGTAGAAAGAACGACTACACCTCAACATAACGACACTTTTTTGACATGCTGTTTGGAGTGAAGTTGGCTAATGAGGTTTATCCTCCTTGGAAGGGTTCTTATATTAATTATGAGGGCTTGAAAAAATTCCTGAAGGAAGATAGCGTGAAGGATGGAAGTAACGATAAGAAAGCACGCTGGGACGATTCAGATGAATCCAAGTTTGTGGAAGAGTTGGATAAGGAACTTGAAAAAGTCTATGGTTTTCAACTAAAAAAGTACAATAACTTGATGGAGAGATTGTCCCATCTGGAGAAACAAACAGATACGGAAGCAGCCATAAAGGCCTTGGACGCTGATGCATTCCAACGTGTATTGGAGGAACTGTTAAGCGAGTCTACCGAATTAGACAATTTTAAGAGATTGAACTTTACTGGGTTTGCTAAGATTGTTAAGAAACATGACAAGCTATATCCAAAGTATCCATCTGTTAAATCTTTGTTGGAAGTTAGATTAAAGGAATTGCCTTCCCATTCGGAAGAATATTCCCCATTGTTGTATCGTATTTCATTTTTGTACAACATTTTGAGAAGTAATTTTAACACTGCATCTGAACCCTTAGCCAGTGCTTCTAAGTTTTCTAGCATTGTCAGCAATGACATAGACATGAATTTCAGAAGCTTTAAATTTTGGGTTCATAATGACAACTTAATGGAGGTCAAAACAAGAATCTTGAGACATCTTCCCGTGTTGGTCTACGCCAATGTTCCCTCCGAAAACGATGACCTGGTCAATAGATTCGAATCAGATATATCAAATAATGATGAAATTGTGGGTAGTTCGAGCTCCACTAGTAGCGTAGAATATGGCTTGGGAGCGCGCTCCTTCGATCCATTAATCAACACGCTATATTTTGACAATGAACATTTTGAATTATATAACGACAAGTTATTAAAGTTAAATTCAGCACCTACTTTAAGATTAAGGTGGACTGGCCAGTTATCTGATAAGCCGGATATTTTCTTGGAAAAGAAAACTCTTATTGAAGACGAAGCCACTGGGAAGTCTGAATTTGATCTAACTAAATTGCAATTGAAACAAAAATTCATTAACGGGTTTATTTTCGAAGGTGATAAGAAATTTAAAGAACAAACTTTGAAAAAGTTAAAAGAAAGTGGTACGGCAGGGAGAGACCTGGAAAGGTTAGAAGAAGATTTCTCTGAGATTCAAAACTTTATTATCAAGAATGAATTGCAACCAGTTTTTAGAACTGTTTACACCAGAACTGCTTTCCAGATTCCCGGCGATGACAAGATAAGAGTAACCATTGACTCTAATATTGTATTCATCAAGGAGGATTCATTCGACAGAGAGCGTCCAATTAGAGACCCTAATACCTGGCATAGAACTGATATTGATGCCAATGTTGCAAATCCCTTGAAATTCCTGAGAGGAGGCGAGTATGCTAAGTTTCCTTATTCAGTAATGGAAATTAAAGTGAAAAGTTCATTGGATTCTTCGATGTCTGCCAGTTCTATGATTTCTAATGTAAAACTGCCTAAAAAGCATGGTCAATGGCTGAACGATTTGACAAATTCTCATTTGGTCAAAGAAATTCCAAAGTTTTCTATCTTTGTGCAAGGTGTGGCATCATTGTATGGAGATGATGAAAAATTAGATATCTTACCATTTTGGTTACCAGATTTGGAAACAGATATTAGACAGGATCCTAAGCAAGCATATGAGGAGGAAAAGAAAAAACTGTTGAAACAAAAAGAGATACAAAAGAAAATTGATGGAATGAGAAGGCTTTCCAACTTAAAAGAGCCTCAACATCAAGCAGCAGTACCGGTATCTCAAGAGGAAAATGAGCGTATTACCTCTCAAGGTGATTTGGAGGCAGACGGTTCATCCGATGAGGAAACTGAGCAAGAACCTCATTCGAAAAGATCAAAGAAAGTTCGGAGAAGAAAACCCAAGGCCACTTTCTTGAGAATTTTGGCCGGTAGAGATCCAAAGTTAATGGGGGTGGATTCTGAAGAAGAAGAAATTGAATTGCCACCTGGCGTGAAAAAACCATTAAATTTGTTAAAAAATGCTGGTCCTGTAAACGTGGAGGCAAAGGTTTGGCTTGCCAACGAACGTACATTTAACAGATGGTTAAGTGTCACCAGTTTATTGAGTGTTTTGACGTTCTCAATTTATAATTCTGTGAAGAAAGCCGAATACCCCACTTTGGCTAACTACATGGCATACGTATATTTTGGTCTAACGATATTCTGTGCTTTATGGTCCTATTCCATTTATATGAAAAGAGTTGATATTATTCAACAAAGAAGCGGTCAACATCTAGATGCACCACTTGGTCCAGTTTTGGTTGCTATAGTTTTATTTGTCACTTTAGTGGTTAATTTTGTTATGGCGTTTAGAAATGCAGCAAAGTCTCGTCAAGAGTTGCAAATACAGAATTTAGAAGTTCCTGAAAGAATACCAGAAGTATTAAGGCCACTTCAAAATTATCTATTCAAGTTAATGGGGCCAAGCAGTGATTAGAATATGTACTCTATCTACTGAGACCATGTGTTTTTATGTTTGTAATGTGTAGCAAAAAATTATCATCTGCTAACAATTGCTTACTTTTAGAAATCACATTTAAGGGGAAGTTTTAAATCATTCATAAATATCAATGCATTTACATAAACATCATTTTCTCCGGTTTTTGATAACTCTGTACAGAAATAATGGATTATAGTTTTAAGCTAAGCGGAAAAGCCAAATTATTCTTCAAAATTTTCGATGAAGTCGGAGTTTATTTCTTTTAATTTCACTAAAGTTAAGGGCTCTTTTTCATTTCCTGCACATTCTTTCAATATCGCTACAAGATTGTGTATTCTCTTCATTTGGTTTATGGTCTTTTGATCAACAACGCCATTTGAATCTTCGTTTTCAGTCCTTGCTTTTGCAATTTTCAAAAGCGAATGGATATTGTACGCTTCTGCAATAATATCCGGGTTGAATATTTTTTTTACCACCCTTATTCCACTATTCTCTATTGCGACAGATTTCTGGGTCAACTGATAATTCATTTTGACAGAATTGTCATTGAGAAGGACTGCATCCATATGAAGATGGGAAACTGCTGGCTTCTTAGACATTATTTTAGGAATGTCCTGGAAGTGTGTAGAAAGAAATACCGTTGCCTCCGTTCGAAGTAAATGTTCAGTTACTGCCAAAGACACACAAAACCCATCAGCGATGCTTGAACCACGACCAAGTTCATCTAAAATTAACAGTGTTTCTGTATTTATGTCATCTAAAAAGTAAGCCATTTCTTTCATTTCAAAACCAAAATTTGATGAGGTTAATTCCATACTGTCATTGCAGACTCTTGCATGTAGACGTTTAAAGACAGGAAAAGACCCATAAAGTGCCGGTATACCTGATCCCATTTGGGCCATTATGCAAATAAGGGCAACTTGTTTTAAATAAACAGATTTTCCACTCATGTTGCATCCGGTTATGATTTGTAAGCTGGAGCTATGTTTTGTACTTGATATGGTGTTAGGGACAAAATTTTTTAGTACCTTTTCAAGTAGTGGGTGTCTTGAATCTCGAATTAGTAGATTGTTTGTAAAAATCGGTATTGTGTAATTATTTTCTTTCAAATTATATGTGAATGAACAAACCAAATCCAGGATAGCCACTGCTTCTGCAATCATAAATAGTTCAGAAATATGAGTTGCAATTTTATCGAGCAGTTCATCAACTGTCTCTTCACTTAAAAGTAAAATCTCTTCCATAACTTCCTTCAACCTCGCATTTTTTTTTATTATATTTAGGGTTGTACATTCAATATAATTTTTTTTTATTGTTCTTGAAATGAATACGTCTGGAAGTGTAGCGACGTCATCGGTAAATTCCTGTCTTTTTATTCTGAGATAAAAGCCTCGTGCAGAATCGTAATTATGATCTAAATTGATTTTGTTTTTAGCGGTAAGATCTTCTACCTCACGAAAAAATTCCTCTTTTACCTCTTTGTAGATTTGTCTAGAAACATCCAAAAGCCCATTGGAATCACTTTTCACAGCATATGAACGTTGGTTAAGTAGTTGTATAGCTGAGGATGCCCAAACACAGTCTTCATTTATACAACTATTAATTAATTTTTCAATTTCCATAATTGCGTCATTATTGAATATTTTTTTGGTCTCGCTAATTAAACGGCTTTGAATTAACTGATCATTAAGTGCGTCTTTCAATGACTTCACGCTTTGTAAAGTTTCCTTTAGCAACAAAACGTAATTAATTCTTTGGTCAGGTTTTATTGCAGAATGATTAATGCACAATAGCCTTGAAAATAACTTATCTAGATCAGGCAATGATTTCATTTCTAGCCTTAATTTTTGTAGAAGGTCATCATTGGCTTTCAATTCTTCTAGGGCCTCTAGTCTCATTTCGATACTGCCCCTATCAGTTAATGGCTGCAGTATACTGTTCCGAAGTGATCTTTGTCCCATTTTAGTGGACGTGGTATCCAAGAACTTCCATAGTGATATGCCATTCTTATCCAATTTATTTTCTACAAGTTCTAAACCTCTGACGGTTTTAGAATCAATCAGCATTGTATTTTCTGTTCCTTCAAACTGTATACGTAGTTTTCGAAACGCATTCAAATTTCGGCTGCTTTTGGATATAATCTCTTCCATGTAGCTTATCGCAGCAGATGCAGCACAAAGAGCAAACGTTTTATCTATAATCTCCTCGATTTTCAAGTCCTTTTTTGTATCATCCATTAAATACTTTGTAATCGCCGCCAGTCCATCTTGGCTATTGAAGCACTTTCGTGAACCCTCTTCAATTTTAACTGTCTCGGCCACATTAAATTTTATCATTGTCGCTAATTTTGATACTGTTGGAGCTAGAGAACTGCTTGGAATCAGTATTTCCGTAGGTTGGTAAATTTGGAGTTTATGAACTACACGAATGTAAATTTGTGAATCCATGAAATCTGAAAGATACATCTGTCCCGTGTTACAGTTGATAATACATAACCCAATCCGCGTACTTATGTCTCTTGGCACTTCATATATGCAACAAAGAACACAGTCAATACTAGGACCGAGGAGTGAAGCGTTGGTGCTGTATCGACTTAAGGAGGTTGCGGTCCTAGAGGCCATTGATCCAGTCATTAAGTAATGGCTATGTGTTGAATCTTTTTCATTGTTTTCCCATGTTGTCTCTGCTATTTGTAGTGTTTTCTTTTTGAGAGCCCAACTACTTATGTTAGTTGGCGATTTTTGGTTCCTGATACTCTTTTTCGTACTTGGCTTCGAAATAGAGTTTGAAGAATTAGCCGCCGACCTTAAATTGAAATAATTTGTACTGATAAAACTAGATAGATTAGATTCACTCATTGCATATAGTTTGCGTTGATCAGCTACAGATTTCAATGCTATAACTAGTTATTTTTATATGTTTCACTTTAAGTAAAATCCAACTGCTCTTTTGCTATTCTTCGTTGATGCCTTATATGTATGAAAGCTGTACGTTCGGGATTTGAAAAGGAAATGAAGACGCGAATTAAAAAAAAAATAATAAACTGGTTCATAGCAGAAAAGAGGAGACTAAATAAGATTTTGCTCTCATACAGATGCAACACATAAAAACTTTAATCGATTTCAGTATGGAAAAAGATATGATACAATAAAATCTAAATCTTAGAAACTGATTTTGAATAAAAAAACGACCCCAGTGAGGGTTGAACTCACGATCTTGCGATTAACAGTCGCACGCCTTAACCAACTTGGCCATGGAGTCAGTCACTTTTGAGTTCTGCAACTCTTAAAACGGAATAGACTACGTAAAACAATGTCATCCCATACCAAAACAATCCTGATTTCTCAAAGGCATCGCAAACCTCTGGAATAAAAATCCACTATCGTCTATCAACTAATAGTTATTCAATATATTATCATATACAGTGTTAAGATGATGACATAAGTTATGAGAAGCTGTCATCGAAGTTAGAAGAAGCTGAAATGCAAGGATTGATAATGTAATAGGATAATGAAACATATAAAACGGAATAGTCTAACATTAGTATGTAGAAATATGGATTCCATTTTGAGAATTCCTAAATCCTCGAGGAGAACTTCTAGCATATTCTGTATACATATTATTATAGCCTTAATCAACAATGGAATCCCAACAATTATCTCAAAATTCACTAATATCTCACAGACTATATCTGAAACAAACAAAGACGTATAGTGCAAAGCAATATTCAAGGAAACTACAAAGTGAGATTAGCTACGTAGAAATAGGAGAAAAAGTATAAATTTAAAGTTAAATTCAGATCTCAAATTCTCTTAATATTTGAAATAAATCCGCTGCGTGACAAATCCCGTGATGATCTCGGAATATTTATATGTTACCATTTATACATATGGTATAATTATACTCACTAATGAATGTACGGTTACTATTTGGAACAAGTGGTCATCAATTGCCATAGTAACATTTTGAATGCTTGCATCGTGCATGAATACATACCGCATATATGTTTAAGTATGAATATACCTGTTAAAGAAAGTAATGAATCTGTATTGAAGAACCGTAGGTTTGACATGATCTGGTCGTTATATATACGCGTAATATGACTAGTCATACTAAATGTATGACAAGTTCCAGAACTACTATTACATTGATCATAAGTAATAATACACAAATCAGCGTGTGTTTTATACTTCTCTTATATAGTATAAGAAGATCCATATTTAATCTTCATTAACGCTACTTCTTAACCTCTAATTACCAACGGGTCAATGTTAGGATAATTGTTGGCATTGTTGGCATTCCATTGTTATTAAAAGGACTCAAAGTATATTAAAAATTCTTCCCAAGGATGTAATAACCTAAAAAAGGAAATCCATATTTCTATATAATGTTATTAATATTTTCTTTTTCATATTATTGTCGCCACTCATTATTCCATTACATTATCAAGTCTTGCATTTCAGCTTCCATTAAATTTGATGATTGTTTCTCAGTCTTTGTGCCATCTACTCACACTCAATTTTAATATAGTGTTGATATGAATACTAATCAATGAGCGATCATTGGTTCCATTACAATAACGTTGTGATCGGAACTTAGTTTGAAGTTATTCCTGTCGACTGCCTGATGTCAGTATTCAGGCTGTTTGATTATTTCTGAACATAATATCCTTTTCCTGTTACAGGTACATGCTGAACAAGAGATAATATATTATACTTTAAGATGGAGTATAATGGTTTTAGAATATTTTAAATTAAGTATGCATACACAAATAATCTACTTACTCACTATGATGCTACAAGATCATCCATTGGTTAAGACTGTTGAGTGATTCCACGAACAAGGTAACTTTTTTTCCATAATTATAAGTCGTCAAAATTGCCTTGGATAGCTTTGCTGGAAACTTTCTTCCGTTTATTCTGCAAAACGATTTCTTTCCAATCCTCTTTAATACGCTCTTCTTCAGCATTTTCATCGAGCTCTTCTGCTTTCAATTCTTCCTCTATAGCCTTCCTTTTTAAACTCATCTTTTCCTTTCTCTCGAGTTTCCGTTCTTTCGTCAATGTTTTATCTGACCACGCTAAATTCTTCTTCTTCAACTCACTTTTCAGCTTCTTTTTATCATTAATCAGGCTTATATTTTTTAATGTTTCTTGTCTCTCCTTTTCACGTTTTTTGTCCTTGTATTTATATTCATCCATATTAACTGGGGGATCGACCAACCAATTCCCTGGGAAAATCCCTTCTTGTTTTTCGGTGGCTAAGTACTTTGTTATCTCAGGCATTCTAGGTAGGCGGAAAAGACCATACAATTTCGCAATACCAACATAATCTAAAGATTGAAGCCTAAAAATTGAAGTTGCGGAATGATTTGAGTAGTATTTAATAAAGGCAACATATGCTTTAACACCTTTATCAAATCTATCCCTATCTTCTAGTATCCAATTTCTAAAGTCCTCGTAAAAGTTTGTTGTTATGCCCTTTACTTCCAAATCAAGTTCTTCAAGTTCCACATTTTTAACTTGCATGAAAGGAATAAAATCCTCTTCTCTGCCTTCATTAAGAAACGTGATTGCTTTACCCACTCTATTTGCTCTACCAGTTCTACCACATCTATGCATGAACATATCAGTATTGGTAGGGGGATCAAGCTGGATGACGAGATCAACGTCGGGTATGTCAATACCTCTAGCAGCCACATCTGTTGTGAATAAAACAGAATTACTTAGCGAATCAGTAAAAGCTGTTAGAGTTTTTGTCCTTGCCGATGTTTGAAGTTTTCCATGCAAGGAAAATACTTCTACTTCATTCACGAGAATATTCCTCTTTCCCAAATACTGGATAAATGAGTAGAAGTAGGAGACTGACACACATGTTGGAAAATATACAATACATTTCTTGAATTTGTAGTTATTCAAAATGCTAACCAAAAGTTGTAGTTTTTCGGCAGGATTTACGACACAGTAATTTAATTTCAAAGAGGAGGGCGCCTGGTTCTTAGAGTTAACGGTAATCCTGACAGGATTTCTAAGCCCTGTCTTAAAGATATCTGATCCGGCGCTACGCATAGTTGCAGAAAATAAACCCGTTCTTCTTTGTTTAGGCAATAGCCTCAGAATTTTTTCGGTATCCTTAATAAAACTCATATCCAACAATCTGTCTGCTTCATCCATAACTACCATACTGCATGCTGACGTCTTTACTGCTGGCATTTGTAAAAAGTCCAAAACTCTACCAGGTGTTCCAATCAGAATCTGCGGTCTATTCCGCAGAAAATTACTTACATCATCTCTGACTGTGGCTTCATTAGTACCAACCAGGAGCTGACATTTAATAGGGAACAAGTCGGAAGGATAATGTTCCAGAAATGATAGAACGACAGACTCAATTTGGCGTGACAATTCTCTTGTTGGAGCAATAATTAACGAGTGGAAGTGTGCTTTCTTGAATTTTGATGTATTCGCTTCTTCCTTTACAACTTTTTCTAGTACAGGTATAACAAACGCAGCGGTCTTACCTGAGCCTGTTACAGAATCAACTACTACATCCTTGTTGCCAGCAAGCATGGGAATTGTCGATGCTTGGACTGGAGTCATGGTCTCAAAACCCATAACATCGAGTCCTGTCCTTATCCAAGGAAGTAAAGAAAACCCGAGATTATCCCATTCCAATGACTTTGACATTGTTTTTATTGCTGCTGAGCTTTTAATATTATCTTACTACACCTCAAATCAATGGGCTCAGCTCATCTTGAAAAGCTCACTTTGTTTTTCAGTGAAAAATTTTTGAAAGCGAAAAGCCGGCTCAAAATAATGTATAATATAGTATTGTCTCGAGGTGCCCACATGCAATCTTTACTGCCCTACTATAACCTCCCTTGAATGAGTAATTTCATTAGAAGGCTAGTTGGGAAAATGAAAGCGATTTCAACAGGTACCAATGCTATTGTTAGTAAGAAGGACTCCATTTACGCAAACTGGTCCAAAGAGCAGCTAATACGAAGGATCACTGAACTAGAAAACGCAAATAAGCCACATTCTGAAAAATTCCAGCACATCGAGGATAACAAAAAGCGCAAAATTTCGCAAGAAGAGGTTACGAGAAGCAAGGCGAAAAAGGCTCCGAAGAAGTTTGACTTTTCTAAACATAATACCAGGTTCATCGCCTTGAGATTTGCCTATTTGGGATGGAATTACAATGGCTTAGCTGTTCAGAAAGAATACACACCGTTGCCTACAGTAGAGGGTACCATTTTGGAGGCCATGAATAAGTGTAAACTTGTTCCCTCGATGGTTTTACAAGACTATAAATTTAGCAGATGTGGCAGAACAGACAAGGGAGTTAGCGCCATGAACCAAGTTATATCGTTAGAAGTCCGTTCCAATTTAACAGATGAGGAACAGCGGGATCCGACCAACGACAGCAGGGAAATACCCTATGTTCACGTTTTAAATCAATTACTACCCGACGATATTCGTATATCAGCTGTCTGCCTCAGACCGCCACCTAACTTTGACGCAAGATTCAGCTGTGTTCACCGGCACTATAAGTACATCTTTAATGGAAAAAACCTTAATATTGAAAAAATGTCTAAAGCCGCATCATATTTTGTTGGAGAGAGAGACTTCAGGAATTTTTGTAAGCTTGATGGCTCAAAACAAATTACCAATTTTAAACGAACAATAATAAGCTCAAAAATTCTTCCCCTTTCTGAAACTTTCTATTGTTTTGATCTCATTGGTTCAGCATTCCTATGGCACCAAGTTCGTTGCATGATGGCCATTCTTTTCTTAGTTGGTCAATCACTTGAAGTGCCGGAAATTGTCTTGCGTCTGACTGATATTGAGAAAACCCCTCAAAGGCCTGTTTACGAAATGGCAAATGATATACCATTATTGTTATATGATTGTAAATTTCCTGAAATGGATTGGCAAGAACCTACTGTAGATGACTATAAGGCAATAAAATTCACGACAGCTACTGAAGCATTGACGTTGCACTACGAACTTAAGGCCGCAGTATGCAATATTTTTAAAGATGTTTTGCCCACAGCAAATACAAACAACTTCTCAAAGACAATTATTAATTTGGGCGATGGAAGAGGTAAAGTAGTCGGTAGCTATGTGAAACTAGAGGATAGAAGCGTTATGGAACCTGTCGAAGTTGTTAATGCTAAATACTCCAAGAAAAAGAACAACAAAAATAAGTAAAATAATATATAAACCTGTATAATATAACCTTCGGAGATTATATTTCTTTTTATCACGTGCTATAAAAATAATTATAATTTTAATTTTTTAATATATATTTATACACTAATAATAAAAAGTAAAAAAAGAAATTAAAGAAAAACGAGGTTTTGTTTTCCGAAAATATAAAATAGGTTGAAAGTTAGAAATTAGTATTATAATAACAAAAAAAAATCTAAGGTTAGAAATTAGAATTCAAGGCTTTACACACGTTTACGATGATATTGGACGACCGACACGAAAAGACAGTTTTAAACTTCCTTTTGTCTTGCTCTTGCGTTGAAAGTACGTAATTTCCATTCGATTACTTACTCAACACTTGATATAGAGATCAACTATAAAATAAACTGTTTGGGAAGGAAAGCAGAACTCTTGTTACTACCTCATCTCATTATCAAGAAGCAAAATTTTAACTATGTATTTTGACCTTATTTTTGTACTCCACTTTTTTTTTTAGTTTTTTTTAGTTATTTTTTAATCCTGAAGTAACGGCGATGAGGTGAAGTTTTTTTTAAACTGAAAAAGAAGATCGAATGCAAACCATAAATTAGAGATCTAATTGAGGTAAAATTATAAGGTTAGATATTTGTAAATCTATACAATTAAGGAAAGATGGCACCAAAGAAACCTTCTAAGAGACAAAATCTGAGAAGAGAAGTCGCACCAGAGGTGTTTCAAGATTCACAAGCTAGGAATCAACTAGCGAATGTTCCTCATCTTACCGAAAAATCTGCCCAGCGTAAGCCTTCTAAAACCAAGGTTAAAAAAGAACAGTCTTTGGCTAGACTTTATGGTGCGAAGAAGGACAAGAAGGGGAAATATTCTGAGAAAGACTTGAATATTCCAACACTCAATAGAGCTATCGTTCCGGGTGTTAAAATAAGGAGGGGAAAGAAAGGTAAGAAATTCATTGCTGATAACGACACTCTGACTTTAAACCGTTTAATAACAACTATTGGTGACAAGTACGACGATATAGCTGAGAGTAAGCTTGAGAAGGCTAGAAGATTAGAAGAAATACGAGAATTGAAAAGAAAGGAAATTGAAAGAAAGGAAGCGCTTAAACAAGATAAACTAGAAGAAAAAAAAGACGAGATTAAAAAGAAGTCGTCTGTCGCAAGGACTATACGTAGAAAGAATAAACGTGATATGTTGAAAAGTGAAGCAAAAGCTAGTGAAAGTAAAACTGAAGGAAGGAAGGTAAAAAAAGTCTCATTTGCTCAATAGTTTGATTGACTAAACTAAATACGGATAAGTCTGTTGTATAATATATAACATCCTGAAGGCAAAGTCTTTGTAAAGATTGTGCTTTATAGAACGGTCAATATCGTCATGGCTGATGCTACACGTTCATCACTTCTCTTCTATATCGAAGACCGGGTAATAATAAATATCCGAATTTTTTTCAAATTTTGAAAACTCACTCACGTCTTCCTAGAAGATTTCAAATGCATTAATTCATCAAAATTCAAAACTTAACAACACTTGTGAAGAAAAGTCACAAAGAAGTAAACGATATGCTGGAGACGTTGCGCGGAAATAAGCTGCATTCTGGCACCTCAAAAGGCGCCAACAAAAAGTTGAATGAACTCTTGGAATCGTCCGACAATCTACCATCAGCATCCTCTGAATTAGGTTCAATTCAAGTAAGCATTAATGAATTGAGAAGACGTGTTTTTCAATTGAGAAGCAAGAACAAAGCTAGCAAGGACTATACTAAAGCCCACTATTTATTGGCTAACAGTGGCCTAAGCTTTGAAGATGTTGATGCTTTCATCAAAGACTTGCAGACGAATCAATTTTTGGAACCAAATCCACCAAAAATAATTGAAAGTGAGGAATTAGAATTCTATATAAGAACTAAAAAGGAAGAAAACATTTTGATGTCTATCGAACAGCTTTTAAATGGCGCTACAAAAGATTTTGATAATTTTATTAATCATAACTTAAATCTCGATTGGGCTCAGCATAAAAATGAAGTCATGAAAAATTTTGGCATCCTTATACAAGATAAGAAAACTGTAGATCACAAAAAATCCATCAGTTCTCTAGACCCTAAGCTTCCAAGCTGGGGTAATAAGGGCAATAACATTTTAAATAGCAACGAATCCAGATTGAATGTCAACGAAAATAATATCCTTAGGGAAAAGTTTGAAAATTATGCCAGAATTGTGTTTCAATTTAACAATAGTAGACAAGCAAATGGAAATTTTGATATAGCCAACGAATTCATCTCAATATTATCTTCTGCGAACGGAACAAGAAACGCTCAATTGCTAGAGAGCTGGAAGATTCTCGAATCGATGAAAAGTAAGGATATTAATATTGTTGAAGTCGGGAAACAGTACCTGGAGCAACAGTTTTTACAATATACCGACAATTTATATAAGAAAAACATGAATGAAGGATTGGCCACAAATGTCAATAAAATCAAGTCATTCATTGATACGAAGTTGAAGAAAGCAGACAAATCATGGAAGATTTCTAATTTAACTGTTATCAATGGTGTTCCAATATGGGCCTTAATATTTTATCTTTTAAGAGCAGGTCTAATCAAGGAAGCATTGCAAGTTCTAGTGGAGAATAAGGCGAATATCAAAAAAGTAGAACAATCATTCCTTACTTATTTCAAAGCATATGCTTCTTCAAAGGACCACGGCCTACCAGTGGAATATTCCACCAAGCTTCATACAGAATACAACCAACACATAAAAAGTTCACTAGATGGTGATCCTTATCGTCTAGCTGTCTACAAGCTGATCGGAAGATGCGACTTGAGTAGAAAGAACATTCCTGCAGTTACTTTAAGCATTGAGGATTGGTTGTGGATGCATCTCATGTTGATCAAAGAAAAGGACGCGGAGAATGATCCTGTTTATGAAAGATATTCCTTAGAAGACTTCCAGAATATAATAATATCGTATGGACCATCTCGCTTCTCAAACTATTACTTACAGACCCTTTTGTTAAGTGGGCTCTATGGATTGGCTATTGACTATACTTATACATTTAGTGAAATGGATGCGGTGCATTTGGCAATAGGGCTAGCAAGCTTGAAGCTATTTAAGATTGATAGCTCAACGCGCTTGACCAAAAAACCCAAAAGGGATATCAGGTTCGCAAACATACTAGCTAATTATACCAAGTCCTTTAGGTATTCAGATCCTAGAGTTGCTGTCGAATATTTGGTTTTAATAACTCTAAATGAAGGACCTACCGATGTCGAGTTATGCCATGAGGCGTTGAGGGAGCTAGTATTGGAAACTAAGGAATTTACTGTTCTTTTGGGTAAAATTGGACGCGATGGAGCTAGAATTCCGGGGGTGATCGAAGAAAGACAACCTTTATTACACGTTCGTGATGAAAAGGAGTTTTTGCATACAATTACAGAACAAGCAGCGAGAAGGGCAGACGAAGACGGCAGAATATATGATAGTATATTACTGTACCAGCTTGCTGAAGAATATGACATAGTTATTACCCTCGTCAATAGTTTATTAAGTGATACACTTAGTACGTCAGATTTAGATCAACCATTGGTTGGACCTGATGACAATAGCGAGACGAATCCTGTCTTGTTGGCTAGGAGGATGGCGTCCATATATTTTGATAATGCTGGTATATCGAGACAGATTCATGTTAAAAACAAAGAAATTTGTATGCTACTCTTAAATATCTCCTCTATCAGGGAGCTATATTTCAATAAACAATGGCAAGAAACACTATCCCAAATGGAGTTATTGGATTTACTTCCTTTCTCAGACGAGCTATCTGCTAGAAAGAAAGCACAAGATTTCTCTAATTTAGATGACAACATTGTGAAAAATATTCCAAATTTATTGATTATCACTCTAAGCTGTATATCGAACATGATTCATATCTTGAACGAAAGTAAGTATCAATCGTCCACAAAAGGTCAACAAATTGATTCCTTAAAAAATGTTGCGAGACAATGTATGATTTATGCTGGTATGATTCAATACAGAATGCCAAGGGAAACGTACAGCACTTTAATTAATATAGACGTCTCTCTATGATTTTTTTAAATATTGTATATTTTTGTTTATATCTATATATCAGTATGCGCGCATACTTAGTAAAAGTATAAAAAGCCATTTGCTGCTTCATCGAATATTTTGGCTTTCGTTGTACAAAGCCTCAATCCTTCTTTTCCTGCTGTTTTCGCCTGTATTCAGAATAATCTGGTTGGATTTCGTAAGCATTGGGGCTATATGACCTTTTTTTCTCAAGTTTACGATGGCGCCTTTCCAATCTTCTTTGTCTACGTTCGTTAAAGTCAAGATCCTTCTCATTCTCAGATTCTGAAGAAGAGGATCCAGAAGAAGAGGATCCATCATCATCTGAATGATGGTTGCACTCTTCTTCATCCTCATTTTGTGGATGAAAAATGCAGCATATCTTGGTCTTTTTTTTATTCATGTTTTCATTGTCAATCACATTTTCTTCCCATCTTACATTGTGCCTTGTAGGCATTGCCTCCTGGCTTCTTGGAGGATCTTGAGTTGCTCGAAGCTGCAAAACTGCGGGAACCTCTTCCACACTCACCGTTCGGGACCCTACGGTCTGTTGTTGTTCTGATCCCATAGCCATTTGATTTCCACTCATCCTTATAGACTTAATTGAAGACTTAGCTCGCAACTCCTGGCAGTTATAAGCTCTTGGGACCCTTGACTCGAATTGTTTCTAAATGATAAATACGGCCCCTTGTTTATACTGAAACGCACGTCGCTGATGATTTCGGACCTCCAAGGTGGCAAATTCACAAGAAAAGCCTTTAAGCTAAGAAACGGTTTATGACCAGTAATAATATTGAGAAAGAAAAGTAGCAGGTGATAACACAGTTAAGAGGACTTAACAAGAAAGACGAGACATAATGGAACGACTACAGAGATTGATGATGAATAGTAAGGTGGGGTCCGCGGACACCGGCCGTGACGATACGAAAGAAACTGTTTATATTTCTTCGATTGCGCTTTTAAAGATGCTAAAGCATGGTAGAGCTGGTGTTCCCATGGAAGTCATGGGGTTGATGTTAGGTGAGTTTGTCGATGATTATACGGTTAACGTTGTGGACGTGTTTGCGATGCCTCAATCGGGTACCGGAGTTTCTGTTGAGGCTGTCGATGATGTTTTCCAAGCGAAGATGATGGACATGTTAAAACAAACGGGCAGAGACCAAATGGTCGTTGGCTGGTACCACTCTCATCCAGGGTTTGGCTGTTGGCTATCTTCTGTTGATGTTAATACTCAAAAATCTTTTGAACAACTAAACAGCAGAGCTGTTGCTGTCGTTGTTGACCCTATTCAATCCGTTAAGGGAAAAGTTGTCATCGATGCTTTTAGATTGATTGACACGGGCGCATTGATAAATAACTTAGAGCCTAGACAAACAACCTCCAACACAGGCTTATTGAACAAGGCCAACATTCAAGCCTTAATTCACGGTCTGAATAGGCACTACTATTCTTTAAATATTGATTATCATAAAACCGCGAAGGAAACCAAGATGTTAATGAACTTACATAAAGAACAGTGGCAATCAGGTCTTAAGATGTACGATTATGAAGAAAAAGAAGAATCAAATTTGGCTGCTACAAAGAGTATGGTTAAGATAGCCGAACAGTACTCTAAGAGAATAGAAGAGGAAAAGGAATTAACCGAAGAAGAACTTAAGACAAGATACGTTGGTAGGCAAGATCCAAAGAAGCACCTTTCCGAAACAGCAGATGAGACACTAGAGAACAATATTGTTTCTGTGCTGACGGCGGGTGTTAATTCAGTGGCAATTAAATAAACAAATTTTATAAAGTCATTATGCATTAAATAACTAGAAAGCCCACTACATATATATTATATTGTATTTTTCTAAAAATTCTAATGAAGTAGTTAATGGAATGAATGGGAAAGAGAAAACGCGTTAGGAGGGAAAAGGCTCCTTAAATAACAGTAAAAATGAAATGGCTACTGGTAGTCCCAGTGCCAATTTTTTTTTTTACTTTCTTTTCTTTCACTCTTGCTTTTCCCATACTTGTATAAACGTTTCCTTCAAAAATAAAAGCTCGGCTTCTCTCTCTGTCGTATTTATGCCATCTATTTCTATCCATTTTTCACTTTTGTTATCATACAGCTGAGTAATCCAATGGCTTTTTTCATCACCATTAAATGCGTTTCCATCTGTGGATGGTTGTTTAATGACCACATGGACCACATTTGCTTTTAAGCGATACTTGACGTGCAAAATTTCAAGTTCACTGGAAAATTCCACCAACGTTTGGTTTCTATTTTTGACAGGATGATCACTGTTACGGTCAAACCTATTGAAATGGAATATTAAAAACTGCGGTAATCGCGTTAGTTCAAAAACGGTGCTAGTAGAGGAGCTTCTTGACTTAGTAAATTTAGTCAATAATTTAGTGATATTTATTTGTGGGAGATCATCAACGCTGTTGCCATCTTCAAAGGGTGAAAACTCCGGCAAATCGAGAGTCAGAACCCAAAATGGTTTGACAATGACTTTTCCTGTAACAGACTCACTGGCCTCAGGCTTATTTTCAACTTTTGCTATCTTTACTTTGCCTTTACAAGAATGGTTTAAAATTGACTTTAAGTCGTTCGAGGACGAGCAAATTTTATTGAATAGCCACAAAAGGAAGAGACGCGGGTCTATAGGATTTAAATTTAAACCTTCTCTAACTTTCAAATAGGATACAAAATCGTCAACGGAAAGATGATGTTTGAATAGTTTAGGGGACCAAATTTTCTTTACACATATGGATAACCTTTTGATAAATTCCCCTTGATTATCAAAATGATTCAGTAGGAAGTGGTCCCGCACTGGAACCATGTGCGATATCAAAAGCAATACACTATGCGCATAGTCATAAGTTGCCGCATTGGTGAACCCTATAAATCCATTCAGATATGTGCGATTGCTCAAATCAAAACACTGTCTCGGAAAATCTTCTAGATCTTTTGGACAATAAGTCGGATAAGCTGCAAATTTTATGCTGTTCAACAATTGAACCTCACCGTCATGTAAAATTTGGACATTTTGCGGCAACATGTAAAACTTCAAACTTGTCAAATTCAAGAAGACGTGATGGTTTTCATCAATTGAATGTATGAAAGCAGGACTCTTTTCATGTCTCCCCTGATAATAATTTCCACACACGAGGCAACAATATACATTCAAAGGGGACAGAGTAATGCAGCAAATTTTCTCAGAATCGAAATCTAGTTTTTCTCTTACTACAGTCTCAAGATAGGCATAGTTTGGTTCCTGAGACTTTATCTTTTTTACTGCCTCCTGTTTTAACTCATCTTCTGAATGTCTCCTTTTGTTATCAACCTCCATTATAAACAGCGCTTTAGGTTAACGCCCACTAAATGATGAACCATGAAGAGCATGGTTAGATTGCTGCCAATTTTTTTTCCTATTTCGTCATTTTTTTATCAAGATTTTCCAGTTTTTTTTTTTTTGGCATTGCTTACTATACGCGAGGGAGGTTCAATTGACACTTTCCGCTACGGCGATTCTTCAGAAACTGTGTCATCTTTTTTCCAGGTCGAGCTGTAGGAAAACCTGGGAAATATAGGTATATACCTGATCTGTTGTTGGAGTGATGTGCCTTGAACCAATCTCTCTTGTTGTTTTCGGATCCCTGGTGTTTTTCTTTGGCTTGGTGAAGTATTTCAAACGTGGAGAACGGCAAAGAACAAGAGGAATTTTACAGCCAGAGTACAAAGATAAGTATTATTACAGTAAAGAAAAAGGGGAAGAAATGGGCGAGGTAGCAAACGTAAATGAAATTCCGGTCAAGATAAGAAATCATAAGTATCCTGCGAAAGAACACAACTTGAGGGTTAAAGATTTGTTGTTAAATCGCAATCCGAAGCTATCAAAGATATCCACAGCATTTTTTATTGCTGGTGAAGAATTAGAGGGAAACAAGTATTGTGACACCAACAAAGATTTTAGACAGAATAGATATTTTTATCATTTGTCAGGTGTTGATATACCTGCTTCGGCGATATTGTTTAACTGTAGCACAGATAAGCTGACATTGTTTTTGCCAAACATCGATGAAGAAGATGTCATATGGAGCGGTATGCCTTTGAGTTTGGATGAAGCAATGAGAGTGTTTGACATTGATGAGGCCTTGTACATATCTGATCTGGGGAAAAAATTTAAAGAATTGGAAGACTTCGCTATCTTTACAACCGATTTGGACAATGTTCATGATGAGAGTATTGCAAGATCACTGATTCCTTCAGACCCTAACTTCTTTTATGCTATGGATGAAACTAGAGCAATTAAGGATTGGTATGAAATTGAAAGCATCAGAAAAGCTTGTCAGATTTCAGACAAGAGCCATTTGGCCGTTATGTCCGCGTTGCCCATCGAATTGAACGAGTTACAAATACAAGCTGAATTTGAATACCATGCAACCCGTCAAGGTGGTCGTTCTTTGGGCTATGACCCCATTTGTTGTTCTGGACCGGCATGTGGCACTTTACATTACGTCAAGAATTCAGAAGATATCAAAGGTAAACATTCCATCTTAATTGATGCAGGTGCAGAATGGAGACAATATACAAGTGATATCACCAGATGTTTCCCAACTTCAGGCAAGTTTACTGCGGAACATCGTGAAGTTTACGAAACCGTTCTTGACATGCAAAACCAAGCAATGGAAAGGATTAAACCTGGTGCTAAATGGGACGATTTACATGCACTGACACACAAGGTTCTTATTAAACATTTCTTAAGTATGGGTATTTTCAAGAAAGAGTTTTCTGAGGACGAAATCTTTAAAAGAAGAGCTTCTTGCGCTTTTTATCCCCATGGACTAGGGCATATGTTGGGGCTTGATGTACACGACGTTGGTGGTAACCCAAACTATGACGACCCAGATCCAATGTTTAGATATTTAAGAATCCGCCGTCCTTTGAAAGAAAATATGGTTATCACTAATGAACCAGGTTGCTACTTTAATCAATTTTTGATCAAAGAATTTTTGGAAAAGCACCCCGAAAGATTGGAAGTTGTCGATATGAGCGTATTGAAAAGATACATGTATGTCGGTGGTGTTAGAATTGAAGATGATATCCTTGTTACCAAAGATGGTTACGAGAACTTAACTGGTATTACTTCTGACCCTGATGAAATTGAAAAAATCGTTCAAAAAGGTTTGAAGAAACCCCGTTCAGGTTTCCACGTAATCGTTTAGGTATTAACTTTTTTTTACTCGCTTCTAGAAGTTTAGTATATTCTTTTGTACACAGAATTGTATATTTTTTTTATAATCTTCTTGGATTCACCATTTAACTAGATTTGGAAATATAAGAAATGACACTGAAAAAAATAAGGACCAACCTACGAAGAGCAAAAAATAAATGCGAATTCTGTGGATCGAACACAGGACCTCCAGATAACTTGACCGAAGTTTTTTCTTCAGTCTGGCGCTCTCCCAACTGAGCTAAATCCGCTTCTATTTATGAAAAAATCATTGTTACAGAAACTATAGCACTATAATAACTAGCTGCTAACACCTTTAAATGCGACTTCTCTCATAAGGAAATCTAGCGATTCAGAATTCGAGAATTTTGCAGATTGCGAAGTTTTCTTTTTACCATAATATTTGAGAATATTGTAAAACTTGAGATAATTATTCGGATGTCATTGTTGATTGAAGATAGCATTCCTATGAGTCGCCCTCGAGGACTTGGATCGAAAAATCTACATAATATTAGTAATTACTATTGTTGTTAAAATTGGATAAACCGTCGTCCACCTATTTGAGAAATAGGTAATTATTGTATGAGTTATGTGGTTCCTTTTTGTTAAAGTAATAATCTGAAATGCCATCCATTTGGTAATATTCATGTTATTGGCATATTATCATATGCGGTTCAGGAAGATGACATAAAAGTTGAGAAACAGTTATCAACCCTAATGGAAGCTGAAATGCAAGATTGATAATGTAGTAGCATAATGAAACATATAAAACGGAATGAGGAATAATCGTAATATTATTATGTAGAACTACCGATTCCATTTTGAGGATTCCTACATCCTCGAGGAGACTTCTAGCATATTCTGTGTACATAATATTATGGTCTTGATCAACAATGCAATCCCAACAGTTATCAAATTATTCAGAAAATTGATCACATTTTCGATAAATCTATTATGAGGGTAAAATTTTGACTCATACCTAAGTTCACGTTATTCGTTAATCTTATGAACTCATTAACCTTGGCGTTTCAGCATCCGCTATGATTACTAGTGCTTAAACCTTGTTATTCATGCCTCATAATTTATGCCATCTTCTAACCTCGAGCGTGATAAAATTTTTGTAATATGAACACCAATCGGCGGAAGATCATCCCAAAGCCACATATGATGGTGCCTTATAACATTAATAACAACTTCAACTGCTGCATACCGATAATATCTTGACGATTATGCATTCGTGTCCTGATAGCTAATGCCATGAAACAATTCTTTTCAATCGCACTTGCACCTTCGTGAAATAGAAGGGTTATCTGGGCTTATCAGACTTGTCCACAGTTTACATATAATTTTTTTTCTGTATAAAATTTTGTGAGCTTTCTTTTTACTCAAACGAACTGTGTTATTTTTCATTCATTAAATGCGTACCTTTAAGCATCATCAAGTATTGCTCTTCGGGAAAAAATGAAGTAACCTTGTTAGCTTAATTTCACTAGTACTATACATATTTTATCCTGTATCATACCAGAGGATCATTCTAGCCACAATGGTCGATACGCATAAACTAGCAGACGACGTTCTTCAGCTATTGGATAACCGTATCGAAGATAATTATAGGGTTTGTGTTATCCTAGTCGGTTCTCCAGGCTCCGGTAAGTCTACTATTGCGGAAGAACTTTGTCAAATTATAAATGAAAAATATCACACATTTTTGTCAGAGCATCCAAATGTTATTGAGGTTAATGATAGGTTGAAACCTATGGTTAACCTAGTAGACTCTTTAAAGACGCTCCAGCCCAATGAAGTAGCTGAAATGATTGAAAATCAGGGGCTGTTTAAAGATCATGTTGAGGATGTTAATTTTCAACCAATCAAGTACTCAGCCCTTACATCAAATAATGAAGAATGTACCGCAGTAGTTGCCAGAGGTGGTACTGCGAATGCCATAAGAATCGCAACAGTTGATAATCCAGTCAATGTTAACAAGTTGGCCCAGGATAGTATCAATATAGCGCAAATAGTCCCAATGGATGGTTTTCACTTATCTCGCAGATGTCTAGACCTATTCAAAGACCCACAAACTGCCCATAAAAGAAGAGGTTCGCCCTCAACGTTTGACAGTAACAATTTCTTACAATTGTGTAAAATTCTAGCCAAGACGTCCCTATGTAAGGTCTCCTCACATCATAAATTTTACTCCACGTCAAGCGTTTTTGAGAAGTTATCCAAAACTTTTAGCCAAACAATTCCTGATATCTTTGTTCCAGGATTTAACCATGCACTAAAAGACCCAACTCCAGATCAGTACTGTATTTCCAAATTTACAAGGATAGTTATACTTGAAGGGTTATACCTACTGTATGACCAAGAAAACTGGAAGAAAATATACAAAACATTAGCTGATACGGGAGCACTTCTTGTTTATAAGATTGACATAGACTATGAGGCCACCGAAGAAAGGGTGGCCAAAAGGCATTTGCAATCAGGGTTAGTCACGACTATTGCAGAAGGACGAGAGAAGTTTCGCAGCAATGATTTGTTGAATGGCAGGGATATAGATAATCATTTAATTAAGGTAGATAATATCGTCCATATCCGCAACGACTAGAAGGTTAGGCGGAACCTTGTATATATTTTTGTAAAATCGAACTGAATACAGATAATTAAGGCGCGCAAGCAAAAACGGCATTCTTTATGAACTCTGCAGAGGTGCCCTTTATTATTTACGACATATATGGGAAGTAATACATATTGATTCTACAAGAAATTCAAGCCAAGGTTTAGATATGAGTGACCAAATCAACGTTTTGTCAATGCAACAACAACAACAGCAGCAGCAGCAGCAGCAGCAAGTCTATATGTCTCCTCAAGCAGAAAACTTGAATCATATGTACTTGTTAGTTAACAAGCTAGTGAAACAGTTGAGGGAAAATCAAGCAGAAAAGGCAAAAATACTAAGGAACATAGACATATTATCCGGAAGCTTAAACAAGTATGAGACATCTGAAGAACCTCACGATACCACGGAAAATATTGCATTATTTAATAGATTTCTAGAACAAAGAGGGAAAGCTCCTATTACTGAGAAAGAGCAACTAAGCAACAATCTGGATGAAAATGCGAAAGATGACGTTATGCTAGGAGTGTTGAAGCGCCAAAATTCAATGCTCCGGAAAAGTTTACAGGAATCCAAGCAGGTAACCCTTGAATCCATGGATTTATTGTCTTACTCCGAAGACTCTTTAAATTACATTGTCGCCCAATTAAGAGGAAACATTCTAATGCATCATAAAGACACTATCAAATTGATTAGGCAGAAATTTCAGACGGAGACAATTCCCCTCGAAGATGAAGAGTTCAAAATGTATTTGGAAAATGTTAATGGTCTGCAAAAATTGACAGACATATCTCACACTTACAGATTACTACTGAGGTTACATGCACAAGATTGAAACTTTGCCCTTTTGCTTCCAATGAAAGCAAGATGACAAATATACATGCTTCTTATATTCGAGATTGCGCAAAAATTCGAAGCTCATTTATGAAGGCTTTTTCCATTCTGATATATGTTTATGAAATTGAAAAAGTAACGACGGTGGAACATTTTGCGGGAAAACAACTCACAGAATGTCTTGACGTTCTTTTCCTGCAGTTGCGTGCGTAAGATATCCTAAGCTACTGTATTATCTGCCAAAAATAATAAAATGTTGGAAGGAAAGCCTCTATAAATACACAGGATATATATGTTTAATAAACATGTATAATTTCCTCAATATTTGCAAAAGCATTTTGTTGTGATGAGAGTCGATTATCGTTTACCGATTAGTATCTATACTATTAATATATTTTCATATAATTAGTATAATCTCATATACGCTGCCAGAAGATGACATGAAAATTAAGAAACAATCATCAGCTTCAATGGAAGTTGAAGTGCAAGGATAAATAATACTATTTAGAAATATGGATTTTTCCCTCGTTGACTAGAAGATCTGTGAAGATTGGGTGAATAGTTTAATAATTATTGGATCCCATTATTGATCAAGGCTATAATACTTGACTATTTGGCGAATTTTGAGATAATTGTTGGGATTCCATTGTTGATAAAGGCCATAATATTATGTATACAGGATATACTTTAGAAGTTCTCCTCGATGATATAGGAATCCTCGAAATGGAATCTATATTTCTACATACTAATATTACGATTATTCCTCATTCCGTTTTATATGTTTCATTATCCTATTGCATTATCAATCCTTGCACTTCAGCTTCCTCTAACTTCGATGACAGCTTCTCATAACTTATGTCATCATCTTTACACCGTATATGATAATATATTGATAATATAACTATTAGTTGATAGGCGATAGTGGATTTTTATTCCAACACACTAATTATCATTCGTTACATCTCAAATTGGTTAGAGAAGTTACAAACATTATTATTGATTTATCCAAGGATAGTTTTCACAAGAAAACAAGCGCAAGTGGTTTAGTGGTAAAATCCAACGTTGCCATCGTTGGGCCCCCGGTTCGATTCCGGGCTTGCGCAGTTTCTTTTTTTTCTGATTTTTATTTTTTTGTTCCTGAAAATTTTTCGTATTATTAGATCTAGTAGAAAATGAAAGACATTTGAAAAGAGAAACATATATTCTGCAGTAAGCTAGCTAAGAGCTAGTCGTTTTGAAGCGCTAAAACGTTAACTTCGATTCATAGCACAAAAGGTAAATAACTTTTTTGAAATGGCAAGCATCGGTTCGCAAGTGAGAAAAGCTGCTTCTAGTATTGACCCTATCGTCACGGATTACGCAGTGGGCTACTTTAACCACTTGTCCGGAATAACTTTTGATGCTGTTCAAAGTAAGCAGGTAGATTTGTCCACTGAAGTGCAATTTGTGTCCGATTTATTGATTGATGCGGGTGCGTCAAAGGCTAAAGTTAAAGAACTATCGGAAAGTATTTTGAAGCAATTGACTACTCAACTAAAGGAGAACGAAGCCAAATTGGAATTGACCGGTGATACGTCCAAGAGATTACTTGATATTAATGTCTTAAAGAGTCATAACAGTAAATCCGATATCAACGTCTCATTAAGCATGCTGGGTGTGAACGGTGACATCGAACATGCTGGTAGAAAGATGGAAACAAGAGTTGATTTGAAAAAACTGGCCAAGGCTGAACAAAAGATCGCAAAGAAAGTCGCCAAGAGAAATAACAAATTTGTTAAATACGAGGCTTCTAAATTGATCAATGACCAAAAGGAGGAGGATTACGATTCTTTCTTTTTGCAAATCAACCCTTTAGAATTCGGTTCATCCGCTGGTAAATCCAAGGATATCCATATTGACACTTTCGACTTGTACGTTGGTGACGGTCAAAGAATTTTGTCCAACGCCCAATTGACTCTAAGTTTTGGTCACAGATATGGTCTTGTGGGCCAAAATGGTATTGGTAAATCTACTTTGTTAAGGGCTCTATCTAGAAGAGAGCTGAACGTCCCCAAACATGTTTCGATTTTACACGTGGAACAAGAGTTAAGAGGTGATGATACAAAGGCTTTACAAAGTGTGCTGGACGCAGACGTTTGGAGAAAACAACTATTAAGTGAAGAAGCCAAGATCAATGAAAGATTAAAGGAAATGGATGTATTAAGACAGGAATTCGAAGAAGACAGTTTAGAAGTTAAAAAGTTGGACAATGAGAGAGAAGACTTGGATAACCATTTGATACAGATTTCTGACAAATTAGTCGATATGGAATCTGACAAGGCTGAAGCTAGGGCAGCATCAATCTTATATGGTTTAGGGTTCAGTACGGAGGCACAGCAACAACCCACTAATTCCTTTTCCGGTGGTTGGAGAATGAGATTGTCCTTGGCAAGAGCCTTATTCTGTCAACCAGATCTTTTGTTGTTAGATGAACCTTCCAATATGTTGGATGTGCCATCCATCGCTTATTTAGCAGAGTATTTGAAAACATATCCAAACACAGTTTTGACAGTTTCTCACGACCGTGCATTCTTGAATGAAGTGGCTACAGATATCATTTATCAACACAACGAAAGACTAGACTATTACAGAGGCCAAGATTTCGATACCTTTTACACCACAAAGGAGGAACGTAGAAAGAATGCTCAACGTGAGTATGATAACCAAATGGTTTACAGAAAGCACTTGCAAGAGTTTATTGACAAATACAGATACAATGCTGCCAAATCACAGGAAGCTCAATCAAGAATTAAGAAATTGGAAAAATTGCCCGTTTTGGAGCCACCTGAACAAGACAAAACCATTGATTTCAAATTCCCTGAATGTGATAAATTGTCTCCACCAATTATCCAATTGCAAGACGTTTCCTTTGGTTATGATGAAAACAACCTATTATTGAAAGATGTTAACCTGGACGTTCAAATGGATTCCAGAATTGCCCTTGTAGGTGCCAATGGTTGTGGTAAGACTACACTGTTGAAGATTATGATGGAGCAGTTAAGACCACTAAAAGGCTTTGTATCAAGAAACCCAAGATTACGTATAGGCTACTTCACTCAACATCATGTGGATTCTATGGATTTGACCACGTCTGCAGTGGACTGGATGTCCAAATCCTTCCCAGGTAAAACTGATGAAGAGTATAGACGTCATCTAGGTTCATTTGGTATCACTGGTACCCTGGGTCTACAAAAGATGCAATTATTATCCGGTGGTCAAAAATCTCGTGTAGCATTCGCTGCATTGTGTTTAAATAATCCACACATTTTGGTTCTGGATGAACCTTCTAACCATTTGGATACCACTGGTCTAGACGCTTTGGTGGAAGCCTTGAAAAATTTCAACGGTGGTGTCTTAATGGTTTCCCATGATATCTCTGTTATTGACTCTGTTTGTAAAGAGATTTGGGTTTCAGAGCAAGGTACTGTCAAGAGGTTCGAAGGTACAATTTACGACTATAGAGATTACATCTTGCAGTCTGCTGATGCTGCAGGTGTGGTTAAAAAGCATTGATTATTTAGGAAGCACCTCAGAATATATTTTCCATAGAAGCCTAAATTAAGTATGCATTCATAGCCCCATGATACTTTTTTTTTTTGACTACTTGTATTGGAATCTAATTGACCTAACTGGGCATTCTGGGTCATTGTTATATGTATCACTTTTTACGTAAAAAAGTAGTGGCTAATATAAAACATAAAATCTACAAGAAGGGTGAAGTGCTTTTCGAATTTTGCCACTGCAAGTAATTGGTGCAATTGAAATACGAGATTTCGTTCTCTAAGAGGATATAAAAATAAGGAAATTAGCCCTACCTATCCTTGTGTTAAAATATGAGCGGAGAAACGTTTGAGTTCAATATTAGACATTCTGGTAAAGTTTACCCAATAACACTTTCCACTGATGCTACTTCAGCAGATTTGAAAAGCAAAGCAGAGGAATTGACCCAAGTCCCAAGTGCCCGCCAAAAATACATGGTTAAAGGTGGCTTGTCTGGCGAAGAGTCCATTAAAATATATCCCTTAATCAAGCCAGGATCGACAGTAATGCTATTGGGGACTCCAGATGCTAACCTGATTTCTAAACCAGCCAAAAAGAATAATTTCATTGAAGACCTTGCGCCTGAGCAACAAGTCCAACAATTTGCTCAATTGCCTGTTGGTTTCAAGAATATGGGCAACACCTGTTATCTGAATGCTACCCTACAGGCTTTATACAGAGTGAACGATTTAAGGGATATGATTCTTAATTATAACCCTTCTCAAGGTGTGTCTAACAGTGGTGCACAAGATGAAGAGATTCACAAACAAATCGTTATTGAAATGAAGCGTTGTTTTGAAAATTTACAGAATAAAAGTTTCAAGAGTGTTTTGCCAATTGTGTTATTAAACACGCTAAGAAAGTGTTATCCACAATTTGCTGAACGTGATTCACAAGGTGGGTTCTATAAACAGCAAGACGCTGAGGAGTTGTTTACACAACTATTCCATAGTATGAGTATTGTTTTTGGTGACAAATTTTCCGAAGATTTCAGGATTCAATTTAAAACTACCATCAAAGACACAGCTAATGATAACGATATTACTGTTAAAGAAAATGAAAGCGATTCTAAATTACAATGTCATATTTCTGGTACTACAAATTTCATGAGAAATGGGCTCCTGGAAGGTTTGAATGAGAAAATTGAAAAAAGATCAGACTTGACTGGCGCCAATTCCATCTATAGCGTCGAAAAGAAAATATCAAGATTACCAAAGTTTTTAACTGTTCAGTACGTTAGATTTTTCTGGAAAAGGTCAACCAACAAAAAATCTAAAATATTGCGTAAGGTCGTTTTCCCGTTTCAATTAGATGTTGCAGACATGCTTACCCCAGAATACGCAGCAGAGAAGGTAAAAGTTCGTGACGAACTGAGAAAAGTTGAAAAGGAGAAAAATGAAAAGGAAAGAGAGATCAAAAGGCGTAAATTTGACCCATCATCCAGTGAAAATGTCATGACACCAAGAGAACAATATGAGACACAAGTGGCTCTTAACGAAAGTGAAAAAGATCAATGGCTCGAAGAGTATAAGAAACATTTTCCTCCAAACTTGGAAAAAGGTGAAAACCCATCTTGTGTTTATAACTTGATCGGTGTCATTACACATCAAGGTGCCAATTCTGAGTCTGGACACTATCAAGCTTTCATAAGGGACGAACTGGACGAAAATAAATGGTACAAATTTAATGATGATAAAGTTAGCGTTGTTGAAAAGGAAAAAATTGAATCTTTAGCCGGTGGGGGCGAAAGTGATAGTGCACTGATCTTAATGTATAAAGGATTTGGTCTGTAAGTCCATTTTTCATTTTTTCAAAATTAATAGTTTTTTCGGAATATACATATACATTTTTTTACATACACATAAAAATATTTCTCTCCCTTTTACGTTCATCCGTCAATCGATAAAAATGCATTTTATATACATGAAATGGCGAATTCTTTTTGGTCGAGTTTATGTATACTTTTTCTTATTCAACCCATAACGAGCTTCTTGAATTCTTCCATCTCTTCGTAACAATTCAATGGCTTGCCCTTATTGGCCAAAAGACACTCAGTCAATTTTGCCTTTATAGAAATGCTGCCGTTGTCGGTTTTTTTATCAGATTTACCTTTGGCACCCCCATATTTCTCCAACTTTTGTAACTCTAATTGATCAAATAATGTTAGTTTCTTGTTCAACGACTCGATTTGATTATTCAATGAACTTGATGATATTCCATCAACGGCATCCTTGTCGTCGTCTGATAATAGTGAATTGTTCAAAGTATCTTCAAACTTCTTTAACGTTTCAACTTCTAGGTTAGATAGTCTTTGTGAAACCTTCTTCTCAATGAACTTTTCTGCATTTTGCTTGGTGACATAGTCTGATTCCTTCGATGAATCCAATTGAGAAACCAAAGACTGTGAAAAATCGATCTGTGTTAGCGGAGTATAGACTTGTTGTTTTTCTGCACCAGCACCCACTTTGGAAGTGTTTGAACCCATGATTGATTCTGTATTAGTCGATATACCACCTTGTTTTTGTTCTTGAATTTTTTTTTGATTAGCAATCTCTTTGAAATGTTCCTCCTCACTTGTTTTTTCCTCTGCGTTTCATTGGAAGAAGAAATATATATATGCGACATATGACGAATGTTCGTAGTTTTTTACAACAAAAACGACTCTCGGTAGCCAAGTTGGTTTAAGGCGCAAGACTGTAATTTACCACTACGAAATCTTGAGATCGGGCGTTCGACTCGCCCCCGGGAGATATTTTTTTAAATCTTGCAGCTTTCAATATTTAAATATAAGTAATAAACCATCAGTTAAACAACAGAACAAGCATTTCTTAAATCTCATAAAAAATCTAATAATGTTATTTGCCGAATTTTGTTATTGATTTGGTTGGTCTTCTTGATAATTCTGTCGGCGCTTTTTTTGTGACATATTGAAATTGCGAAATTGCAAACGAAAATATAAATATATATGAATGTTAATAAATAAATTATTTAATTGATGATTGAGGATGAAATACACTTTTATGATCTGTCCTTACGCGTAATAATTACAAGAAGGTGAGAAAATTGCCTTTTTTTGCTAATTTTTTTTTTTTGGTACCATATTCAATAATTGATGCTAAATTATAAATTGATTTTATTGTTTTCCTCTTTCCTACAATTAATCTCTTTTTCTGGCTTTATGATATGTTGTTTAACTTCACCAATAATTAGAAACTGGGGGCTGGCTCAAGCTGCTGGAGTTTCATATGGTACCTTTGGTTACTGTAAAACTTTGAATTCTTTTTCCTGCTCTCGAGTACGTTTAATATATAACACCTCGAAAGAAAAACTACCTGGCCCTTCTCTTGAACGTTGGTGGCTGAGTCCTAAGGCAAGACATACAATAGGAGGACTTTTGATTTCGATACCGGTTGCTACATGTTTGACCTTCATTTCTTTTGCACTTCCTTTGGTTATTATTTTTCTCTTTCAGACTGGAGGAACTAATGTCTCACTTATTACTTCCAACGCTATATTACACATATTGACACTTTTATCAACTATTTTTGCATGCACCGTGGTCCTGTTACAATTTCATCCTTATACGACTTGGTGTGGCTGGCTAACTCTTCCCTGTTCCCTTTGCTCGTTATTGGCGTGCATTTTCTCAGTTTTAGGTTTGATACGTCTGCGCAGTCAGACAGAAAACATAGCTAAAGAAGCTAGTATAGAGAACGTAGACAGTATTCTCAAACTATATGGAACGAGTCAAACATCAAGTTCCCTTGGCGAGAATTATCCACAAACAACTAAGGGTACAGACCAATCTGTGTATGACATCACAAGTCTTTTTAATGATCTACCAAGGACCTTAGATCCCAATCAAGATAAACTGGCGGTAACAAATCAAGATGAACCACCGCCTGAAATCAAATCTCCATTGAAGCAGGCAGGTTTGGTGAGTTTCTTCGCTCCAAAGTTGAATGGTAAACAAATATTTTCTAGAAGGCATGTTGAAAATCAAAAATCCTTATCTTTGGATGAAATCAATATAACCGACTTACCTGCAAAGCAAGAAAATGTGGAAATGCCTACTGAAAAAAAAAATGGCAAATATTTTATATTATGAGGGAATCTCAAGCCATTCACAAGATAACTACGACCCTCCTTGGTTATTTGGCGTTGAGGCTACCCAATCAGCCGATTGCTTTAAAATATATTCAAAAAAAAATCATTGTCTCACAGAGCCCCGCCAATATCAACTACAACAACCAAATAATTACCAGGATCAAAGTGAGGTTCCTCATAACTCTTTCATTCCTTGGTATTCCCGAAGAAGACCAGTAGGATACAACCACAATTACAATCGCTACTACTCACAGACAACTCATGGTAACAGCGAACACTCCCGACAAACATTGCCACAGACCTACAACATACACAGCATGCTCCCCAGAAAGTACAAGCCCGCCTACAAAAAACAGGCACATCGTGTGAAGAGTAATCCACAACCAGCTTATACTTTCCAATGACAAAATAACAAGAATAAAGTACTATCCAATCTGCTTTTTTTGTACGCGTTTTGTTGGCGCGCCGCAATTTGAAAAATAAGAATAAAGTACTTCTTGCTACTATTTAATGATTCCATCCGTATTCCACATCGTTGACGTCTGAGTCTGATAGACTAGTATATAGAAAATAAAAATAAGATAGAGTAAATAGTATGCTACTTTTATCGAGCCCATCTTTTTGAGCTTAATTTCTGAAACAAAGAAAGGAAGTGCCCATTTTTCCTCTTAACGGTTTCTAAAATTACTGAAGAGAAAACAACTTTTAGATGTAATTTATTTACATTAACATTAGCAGTGACTACAGAGGACAGGTATGGCGGTATGGCGGTATTTGTTAACATTGACTTTCCTTATGCGTGGAAGTACTAGTAATATTCCCTCTCGGATCATAAAAGTGAAATATCGTGCTTCACGATTTGCTGAAACTTTAACAAATTCATTGAAATTACGTGAGTTTATACTAATGAATGGACTTAATTTCTTAAGATGGTGATATCTTCCACATTGGTTTCGGCCAACAAAGCTATCACTTACCAAGTACTTCAAGCAACGTTTGCAATCCCCTATTGTTTATGGATTCTCCATCCAATTCTATCCAGAATTTGCAGCAAGAAGCCCAGGGCAGCTCTTCCGCACAGCTTGCTGACCATGATCATGATCGCGTATCAATGGCTATGCCCTTACAAACCGATCAAAGTGTTAGTGTTTCACAATCTTCTGATAATTTAAGGAGATCAAGACGTGTTCCTAAGCCAAGAACGAGCATTTATGATGAATACGAGGAAGAGTTAAAGGAAAGGGCGAATAAACCCAAGAGGAAGAGACCTGCTCCTCCTAAGAAAAAGGCACCTTCCACACAGAACTCTAAATCAAATGATAAAGTAGAGAAAAAGAAGACTACCTCAATTGCTAAGGATGGCAAACCTACACTGAAGACTAATGACAAAAAAGTGGCGCCGAAACCTAAACCAGCCCATGAACAAGTAGAACCCGCTTTGATCCCTAGCAATTGGACTTCTGTAATACCCTTGCTTACTTCTGATTTCAAGAACCAGTATAGTGTCATCTCTAGGTTAAAAAATCCGAACATGAAGCCTGTGCCATATGCTGGAGATATCATTAAGCTGATGGCGTTCATAAATAAGTTTAGTTCTTTTTTCCATTCTGACCTACAAAATTTATCATTCCAAGATTTTGAGGTCGGTTTAGATTTGTATCCCGGCGATCCTAATGGAAGCGCAGCTGGTATAGTGAAGGGTCCTGAAGACACCTCCTTATTGCTATATCCTGATTTTATGGCCATCAAGGATATCGTCTATTGCCAAGACAAAATGAATTTACTGTTCCTATCCTTGTTAGATTTAACATTTACTGAAAATTTTGATGGTAAAAGTGCCAAGAAGAAAGGTCCATTAACAACCTGGGAGAATCTAAAATCGTCCTCCAAGAAAGTATTTTCCAATCCTCTTTATCGGTTAAGACTTGTAGCTCGCGAATGGGGGTATCCACGAGAATGGCGTCAACAACTCCCCAGTGACCAAGATATCTCCAAACCTAAAACTGCTCTTTTTGAACAAGATGAACAAACACCAGTGGTGGATCCCAGTCATCCAGAAATTTTAACGCCAAATATATATACCTGGAATGCTAATGAACCACTCCCATTGGAATCAGATCCTTTGTATAATCGAGAAATGGACAAGAATGGAATTTTGGCGCTCAAACCAATGGATCGCGTTGTTTTATTGAGGGCGTTAACTGACTGGTGCGCTTCCCATTCATCTGCTATTCATGACGAGATATACAAATTAACTCATGGTAAAAAAGATCCCGTTTTTGGCATCCAAACACAACAAGTGCCTAGGTATACAATTGAAGGGGTAGATAATACCATAAATCAGTTTAAAAAACTCTGCTCACTAATTCAATCAAGATATGAAATCAGAAGTAAGAAAAAACATTTTGTTAAACAACTAAAAGAGGGTAAAAAACCAGATTTATCAAGGAAGCTAGAAATACTGAAGGAGATTAAAGCGGAATTGAAGAACGCTGTAAAATCCGAAAAGGATGAACTTTTGTTCTCACTGTACGACAAGTGGGTCCCATTGTTTGAAGGCGAATTACCTGATCAACCATTAGCCAATCCTTTTTCGGAAAGACTTTATAAATTGCGATTACAAGAGTTCTTCCTTGGTAGAGTTCCCCATATAGGTGATTTTTATATGCCAAGATTACACAGTTATGGGGACTCACTCGAAATGAGCACCTTCACTGATTTGAGAAATCTACAAGCATTGCTATCGAAATTCAAAAATAATGAATACAACGCTTTTACACTGTTTGAAAATGATGGACAATCGATGAGTGCCCAATTCAAATTGTTTTACCATGACACACCATCGTTGGCGCATGATGTTGCACGAGGCAGAAATACATCGGGGAAGGTTTATTGGTATGAATTATGCCACGATTCAGCAACACTGCTGGAGTTCTTGGAGTTCTTGGACTATAAAATTGTTAAACCTCAAGATGAGAAAAAGGAGGGAAATGAAAAAGAAAAAGAAGCACTGAATAATGAAGCGCACATATTGGAGCAGAAATCTACCACTGATAATAATCCCTCCATAAATACAAACCCGCTACCAAAAGACGCAAAATATAACACTGCGAGAAAGAAGTTACAGATATTAAAGGAATTTTTATCTGATTACTATTTCATTCTTCGTCAGTTTGAACAAATGAAAGTGCAATTTGCAGACATGAAGCCAGGCAAGAGACAGTTGAGAAGGATACAGCGACAGACTGTAAACTATAATACGGAATATGATAGCGAGGAATATGTCGATGATGAAGAAGACGACGAAGCTGATATTTATGATGACAACGACAATGATTCTTCTTTTGATGATGGTAGAGTTAAAAGGCAGCGCACTTAGACAACTAGCTTTCAACGAACGTGAAGATTGTGAAACTCCTTACAGGCTCCATTTCGATTAATTAAGTAATGTAAAATTAAGACTATTAGTACATAATTAGATACGCGTATCTTTTCAACTAAGGCATAAAAAAAAAGGTAGAAAGTGAGGACGAAAAAGTGCAAAATATCAAAGTCAAATCTTGCGCATATTCGGGCTTACAAAGTCATTGAAGATTTATTCGCCAGTGTGGTAAAACGGCATACTGTTATCATTCTTCTGTTTTGGTATCCTTCCCCTCTGGTTTCTCCTTCGCCTCATCCAAAGACTTTTTATCACTCCCAGGGAGATCGCTATCAGAACTACAGACTCTGTTAATATTTAAAAATTTTTCCTTTTCGGCAAGCACTGTGTTAACTAATTGTGCAAAAGCTTTGCTGGTTAACTCGGACTTCAACTTAGACTGTTCTTCTTCTGATAGCTTCTTGGATAGTTGACTGGTATCCGTTGCTTTCAACGGAGGAACTGAACCGTTTGCTTGACTTCCTTCGTCAAAATCTGAATCACTCTCTGTCTGTTCAAGATACAGATCTCTTAATTTCTGGATCTTCATGTTTAATCTGACTCTCTCAACAGAATTACGGAACTTTTGACGAGCATCCAATCCTTCCTTTAACCCAGGCAATAAATTGTGCGTCTTCAATTCGGTACAAATAATCCATGGATCTTCCAAGAGTTCTGCGGCGGTCGGTCTCTTTGAAGGATCCAAATTAAGAGCCTTCAAGATGAATTGTTTTGCTTTATTGGAAACGGAATCCCAATAAGGCCTATGAAACTTCACTGGATACTCACCAGTTGTGCATTCGTCAAGGAAATCTTGAACCCTTTCGGCTCTAAACGCCGAATAACCGCAAAGCAAAGTATACGTAATGACACCTATCGACCAAATGTCGCAAGGTTTACCATGGCCGTCCTGAGTAAGTACCTCTGGAGCCACGTAACCCAGTGAGCCTGCCGGCTTATAGAGGAGTTCCTCATCACTTTTCAATCTCTTTGCGATACCAAAATCAGCAACTACCAGTGGAGATTCGTCACTTTTATCTATATACAATAAATTTTCCGGTTTCAAGTCTCTATGAACAATATTCTGAGAATGCATATATTTGACTGCGCTCAATATTTCAACCAAAATTCTCACTGCATCTTCCTCAGTGAACTTACCCTTCTTCAAAATTCTATCGAACAATTCACCCCCTTTGGCTAATTGCGTGATAATGTAGAACTTGTCTTTTGATTCAAACCAATCCTTAAATGCCACTATATTTGGATGATGTAGTCTTTGTAAAATGTCTAACTCGTCGTATAAAGCCTCTAGCTGAACCTTGTTTCCCTTTAGTGCTTTCTTGATCAGGATTTTAACGGCCACGTCCTCCCCTGTTTCAGTGTTTTTGGCTTGTCTCACCACACCAAATGTACCAGCACCTAATGTCTTCCCAAAAGCATATTTTTTTTTATTCACGTACGAAGCAGGCTGCACATGTGCCATTTTACCTTCAGAATCCTCCTCTGTTTGTTTTGGGGAGCTCTCCTTTTCTGAAACTTTGTCGTCCATAGTAATTGACTCGTTATTTTTTCTGGTGTCTTCCAATATTATATAATTGTGAGTTCTCTACGAGAATTGAAACCATTTATACTCTGGCTTGTAGTCGATGTGGCTTTCGTTCTTTTTATCCCCTGCGTAGGTAGCTCGGCTGCACCATTCTAAACGCGGGGGGAGTTTCTTTTTTTTTTTTCAGCCTTTTCTTCGTAAGCAAAGTATCCCACGTAAAAGGTTCCTTATAGTAACACATATGTACTGTAAAGGTAAAATTACTTCTATTTTTTCTACTGCTATTATTTCTACGTACGTATACAAGAATAACAGAACGTGCAATACTAAAATTAATTTGATGCTCAGCTAAAAGAATAAGATATGTTAGCAGAAGTTAAGATGGTTTTAATTATCCTCGTAGTATGCAGACGTATCGTTGTCATCATCGTCATTGTCGATGGCTCCATTCGTGCTCAAATTAAAATAGTCATCTGCATTATTAGCATCTTGAAGGGTACCTAAATCGCCCGGAGTCATGTAAACAGTACTATTGGACCTTACTTTGGGGGATCCGGGTACACTCAAAGGCCTGGCAATCTTGAATTTCTTGCCACCGGCAAGAGTGTTCATATTGGCGTCACTAATTGTTTCACCCACCAGTTGCTTGAACTGCTCTGGATAGGCCCTACGAAGACCCAACTGTCTAGCCTTAACGTATTCCAACCCCATTCTCTTCCAATCTAACAAGTCTGATAGTCTTTCGGTTCTGTTTCTTTGGTTGATTCTTTGTCTTCTGGTCTTGTTTACAAACTCTTCCATGTAGTCTGCTAATTGCTCGACAGATTCATCAGGGCTCTTGAAACGACGGTCTACAATATAAATACCATAGTCTTTCGCTTGGTCTGTTTCAATCAAGTCTTCCATGTAGGCACCGAACCCAGAAACGTTTGTTGTGATAGATGGGACACCCATGACGGTACATTCTGCTGGCGTGTACCCCCATGGTTCGTAATAGGATGGAAAAACACCCAAGTGACAGCCGCGAACAAACTCGTCATAATCCAAACCAAGGATAGGGTTATTGGCGTTTAAGAATTCAGGATGGAAAATCACTTTTACACGATCACTCGAATCATTGAATAATCTAACATGTCTAATTTGGTTTAAAATTGGATCGTTAGCATCATCGCACATGTTATGCGTGACTACCGGAGGCAATTCCCCGTAAGGTCTTCTCAGCGCCAATACCCTTTTCTTCAGCAAAACCTTTTCAGAACTCTTCAACAGCTCATCCAAATTAGTGGGCAACTCTGATTCTAGGCCATTATGAGGGTATCTCATCGTATGCTCGAAAATTCTCTTCCCAATGGATGCGGTGACCTCATTAACAGTATTTTCCAAAGATTTTACAATGGCTTGGCTTTTCAGTGCCTCCACAGTGAAGGAATTGGTTTTGGCAGGCATGATCAAAAACGCTACCACAGTCTTCTTGGATCCAGAAACCTTCAATCTGTAATTGAGACGAGCCAATGATTCAATGAACATGTCAGCACCTTTGTTTTTGTATTCATATCTACCAGCGATAAAGAAATAAACTGTGTTGTCTAGATCGAAATCAAAACAACCATGGAAATGGCCTCTGACAAAATCATTAATTTTGTCCTTTTTCAGGGCATGCAGATTTTGAAATTCATGTACTGCTTGAAACTTAACAACGTTCAAACCATTGGGCAAGATACCATCCGGTTTCCTCTTCAACAAATGCTCCGCTTCTAATGCAGTGATTTGCGACACAGTCGTAAAAACATCGGCAGTATGAGCCGCAGCGCGCTCAATGCAGTACCTATGATATATGCCTCTCTTACCAGCTTCTTGGTCCACATCAAAATACTGTAGATTGTTATAAAAATCTACATCACCAGCGGCACACAAGTATCTACCCAATAAAGTTGCGTGCGTGGTGAAAATCGTTACAACATCAATTCTTTTCTTTCTACACAATGGCAGGGCTACACCAGCTAGCCATTCATGGAAATGGCCAATGATGGCATGGCTACTGTCCAGTTTTGAAACTTCTCCCAAAAACCACACAACAACATAACCCAACAATATGGCATCGTTTGTTTCGTGATCATGCTCTGGTGATGGAATTCCGACGAGAGACCATAGGTCAGCCTTCCATTCGTTCAAAAAGTGTCTTACAGAATCCAGCTCAAATAAAATGACACGTGGTGCTCCCTCAATCAACCAGTTACCGTAGACAAAGTTCACACCCTTTTCCCGCATGGACATCAAAGTTTTTTGGATCGGTAACAGCTCTTCAGGAAAGATACTTTCATCTTCCCAGTCAAGTTTTTCAACCTCACTTTCATAAGTCGCCTTGTTCAAAGGTCCAAGCAGCGTATAGTTGTCTCCGTATTGTGCCACAGTGACTGGAGCCTTGGACTTCAAGACAGAGTAAATACCACCAACCCTGTTAGCTACTTCTGTTGCTACTTCGAACAGTAGATGATTTTGTAAGTCACGAGCCATACTTCGCTGTGATGCTGCTTCTGAGTTTATTTTCTTTTTCTTCACAGGTTTCCAGGCTGTGCTAACTAGTATATTTGGAGTTTAGATATATAGATATAAGTCAATGAAAAAAAAAGTGGAAGGTAACAAGAAGAACCGTTGCGGGAAGAAAAGAAGGAGTTTATGTTTATATACACCGGTGTAGGCTGTGCGTTGGTGTGAACACTTCCTGTTGCTGTTGCTGTTGAAGCCGTCTCCGCATGCAACTGTAGTCATACAGCCTCTTGTCTGCCCTTATTCAATTGACCAGCTAACAATAGCTTCGCTTTCTTTCTGAAAAATCCTCCAAGGGGTATTACTTGTGGGGGGTTCCAGGAACCCATAGGCCGGGGCATGTTTCACGGGAAGTTCTGTGGCAGGAAATGGTCCCTGAGTAGCCGCGCAGGTGGCTTTTGCCTTTGCCGTACCGATCGGGAAATTGTGCCCCTGAAAGATTCCGTTTACGGCGCTTCTGTGCAACCTCTTTGGGCAAGCTTTGCTCCTGTCAATAGAGCAATTATTTGACAAGGTTTCTTTTACCTTGTTTTATGTGGGTTAAACGTGGGAGGAGAACTATAAATCACATGTGCTGTCAAGAGATTATGTTAGTTACGTAGCGCGCTTAAGCTTTCTTAAATAGTATCGTAAATGAGTTCCCGCAATTTGTAGTCTTCGTTAGCTTCTTCTATTTCTTCCCAGTTCCCGATTAAGTCATTGTGTCCTCTGACCACACCTGGAAGACTCCTACCCTTGCTGAAAGTCTTCCAAACTTTTCTCGCTTCATCATCTGTGCCAAGATCTCTGTAGGTGAACGGGATTCGGTTGGCCGTCAGGATTGTGCTTAAGCGATTTGTTCTGGGGATCATATGGAAACCGCCTCCGGCTAGTGACGTGTATATATATACAGGTTCCTTTTCATTCAGCTTCCGGATCTCGCTAGTCGTTATTACGTCTTGCGGCTTGTCATTGTTTTTCTTGGATTGCTCAGTAGTTTGAGTTGTGGAGTCTTTCGCATCTAGTGATTGGAGTAGAGCGTTTAGTTCGGAATCATCAACAATTTTTAGTTGCTCTAAAAACTCATTCGTTTCGTCCAAAATATCTTTGAAAATGTCATCTGCACTTGCTTTCTTGGGATTTTCCCTTGTACTTTGATCTTCAAATCCATTTTCGTCATTGTTTGGGGCTTCTTTACTGATTGACTCTGTTTCATTGAAGTCTAACTGGGATATCTCCTCTTCTTCTTGCTTAATTTCATTCTTTTCCTCCGTGATGTTTTCTTCCACTACAAGATCAGGAAGAGAAGTTTCTTTCTCTGTTTCTTCTACTTCCAATTCCTTGTCTTCCCCTTTATTATCCTTTATATCTTGTTTTTCCAATTCTGGCAATTCAACTGTCCTTTGAAATTCGTCTGAAATGTTGATATCGTCGATCTCTTGATCTCCGGTGACGTCTTTGAGCGCCTCAGCAATCTTAGAATTTTCCATATTCTCGTCTTCTTTTGTCACGGCTTCCGCATCCTTTTTTGAAACTTCTGCCTCCGTACATGTTCCATCCTCTATTAGAGTCTCAGCAGGTTCCGAACATTTTGTCTCGATGTCTTCTTTTGAAGTTGCAGCAACTTCCACATCTTCATCTTCTTTATCCTGTTCAGCAATGACTTCTGCCTCTTTTGGGGCGTCAAGATTTTCAAGCTCTGCCTTTACCTTGATAAATTCAGTTTTTTCGGAATTCTTCACTTCTGCATCTTCCTCGGTGTCAACTTCCACATCTTCATTTTCTTTATTCAGTTCAGCAGTGACTTCTGCCTCTTTTGGAGCGTCAAGATTTCCAAGCTCTGCCTTTACCTTGATACATTCAGTTTTTTCGGAATTCTCCACTTCTGCATCTTCCTCGGTGTCCTTCTTGACAGATTCGCTGCTAGGTTCTATATATTTTTCGGCAGTTCCAATATCACTTGCTTTTGAATTTTCGCTCGCAGCCTCAGTAGCTTCACCATGTTCATGATTTGTATCTTTCCCGGTGATTTTATCACCTTCTTGCGTAATTTCAAAGCGTTTGGGTTTTTCTTCTTCTTTGAAACTAGTAGTAGATCCTACATCTCCCATATCCTTTTGTGTAGTTTCAGCTTGTTCTGTTGAAATTTGAACGCGCTGGGATTTGGGATCTTCTTCTTCGGAATTCTCAATGGTTGTTGCAATTTCTGGCTTTACATCTTCATCGGGAACTCCAACATCTTCCTCTAAAATCTCAGGATCTCTTTCGTTGATTTGAAGATCTTCTGGTCTTCCGGAGGTACAACGCTTAACTACTTTTGGAGACTCAGGAGTCTTCGATTTCTCAACCTCTACACCTTCTGCACTTTCTCTTGCTGTTTCATCAACCTCTTTTTTTGCTTTCTCGTTGGAAAGCTCAGCAGTCCCCTCTTGCTTCTTTTTCATGTCTTCACTGATAGACTCAGCACCTCTCATTGCTATTTTATCATCTTTCATGGCCTTAACAGGTTCATCCAGCTTGACTTGTTCCCCTTCTTGATCTTCTTTGGCAACCTCGAGATCTTCAGGTATTATATTTTTTTCCACAGCCTCAACAATCTCTACATCATCCCTAGGCGCGTCAGGTATATCGATTTCTCCGACAACTTCCGTAGGCTTGTTCTCCTGAGTAGGTGCTTCAGCTTCATCTTCAAGAACAAGGTTATCTTTAGAAATTTTTGCAGAGTTTGCGCTTCCCTCTATTTCAATAATGGAAGATTTTTCTCCCGCTTCTGACTGCTTTTCATCTCCCCCCATAATTTCCTCTCCTTTTGATGTAGATTCTTCTTCGGTACCGGACACTTCATTATTTCTTACAGCTTCTTGCTCCCCGGTTACATTTTCTTTTTTAACTTTTGAAAAAGTCGAATTTTCTTCTTCTTCTTCTTCTTCTTCTTCTTTTTCAACTTCTACAGATATATCGTTAGTACCGTGTTGTAGATTTTTTTCATTGTCACTAATGCGCTTTGTTGGTCCCATCGTTTCGTCATCATAAGTCTCTCGCTCAGTTTCTGGAGGGATGATACTATCACTACCAGCTGCGTTAAAATTATGGCTCATGTTATTCTCATGATTAATAGATAATTCTTTCCTACATTTTTCGTCTTCTTTATCCTTCTGTTCAAAAACATGGTCTTCTTTCCCGATTTCTGTTTCTTTCTCATTTTTTGCAAGAACTGAAGGACTTATTCCGTCTCTATCACTTTCAGTCTGCTGCTTTTCCCCAGCTTTCAAATGTTTTGATTCGTTCTCTTTGAAATTAAACCCATTCTTAGTTAAACTTTCACTTTCAACATCCTTAGTAGACGCTTGCCCATTTTCATCACCTGCCTCCAAACCGTGCGGCTCTAGTTGGTGTTTAAAAGAAGCTGCATTTCCCTCATTAACATTTAAGATCTCATTCTCTTCTCGAGGTAAGGTATGTTCTGCCTTTTCCTCGTTGATATTGTTCTCGGACTTTGAGGAAGTTTCGTCAACATTATCTTTGTTAGGCACATCTATGTCGAAGGTTTCGTCACTAGATTCATTTCTGGTTCCGATATCCATTTTTTCGACATTAACAGGCTCATCTTGGACAATATTTACTTTGATATCCTCGTTCTTTGAACCATCTTCCTGTAGGTACTCTTCAATGCCTACTAGTATGGAATCTAAAGTTGACTGTTTTGACAAATCAGTAGTATCTGCAGGATTTGAAGAATTACGACTTCTTCTATTCGTGGTTTTTTTCTTTTTGTTTTTTTTTCTTCTCGTAATTGGGCTATTGCCAACCTCAATTCCTGTGGATTCTTTGATTGGTGGTACATTTTCTGTGCCTTCCGCTACATTGTTAGTAGAAGTTTCTTTGATAACTACATTGACGTCTATTGGGATCTGTGTGGGAGATTCTGTAGCGTCATTTATTGTATCTGTGGCTATCTCTATTACGTCGTCTTTTCTTTCCAAATCATGAGAGATTGCATCCCGTGTGGAAGCTTCCTCGGTTTCACCAACAGAACTGGAAAGTTTTACAATAGTATCTCTGTCACGATTCGCCTTTATTTGTCCCTGGTTTTTCTTTTTATGACCTTTCAATTTAGAAGATTTCCTTTGAGATGATAACTCCTGTGCAAAATTCTCAGTGGCATTTATCGCTTCATCTAAGTCACTTTCTGTAAGTTGATCTCTACTTTCTATAATATCATTCGTACTTGGTAAGGGAAGATCTGTAGCAAGTGTCGAATACGAGTCTCCAGCATTAGTTACCGATGGGGGTTGAACATTGTGTTCCTGATTTTCTACAGTCAAAGATTCTACCATGTCACTCTTTATTTAATCCAGAGTAATCAAGCACACCAGTACAATAATTGCTAACAGGTTTAAAAAGAGAAAGTGTTCTGGAATAAAACCACTTGCTTATATGCGAAGTGACTACGAAATATTAAGGGAAAATATACGACAATTTCGTGTTCAGAAACTTAACAAATATTTTCATCTTGTCTGTTATATTCTCGGAAGCTTTAGGATAAATTTATCCTAAAAAAAATAACTGCGCAAGCCCGGAATCGAACCGGGGGCCCAACGATGGCAACGTTGGATTTTACCACTAAACCACTTGCGCTTATTTCTTGGAAGCGTTCGTGTTCTAATAAGGTCACAACAGCTCCAACCTTAACCAGAAATACCTGTAAATAGCCCCGCCACGAGGCAACAATTGTCTCTGTATTCTTCTCTTTCTCAATAAGCACTTATTAGTTAGTTTACATTCGAGTTATTGAGCACTCCCCACCTTTTTAGTAGGTCTGAAGTCTTGTTTACAACAGCGGGCACCTCAAGATTGAAAGGAGATGAGAGTTAGAATATATAATTTTGAAATTGAATTTGAAAATGATGCGATGACCACCGGCAAGTATTCAAAACAGAATAAGACGAGGGAGCTTCATAAAGATTAGATCGTGTATGTTGAAATGAGAGGATTTAGTACATTCTGTATACATCATATTATAGCCTTTACCAACAATGAAACTCCAGTAATGATCAAATTATTCTCCCAATTCTCACCGAACATGCGGCAACGTTAGGTACGGATGGCGGAAAACACTTTATTTTGTGCAGAGGTACTGTCATGAATACTATGTCAATAAAAAAAGTATCGCATTATCACCACGCCTATATAACATAATCTAAACTATTCGTGAGGGCACAGAAATCCATTGAAATGAATTGATAGTTCTACACGATATCGCTGTCATTTTATTGTACGTTTCAGGTTTTACTAAATAAAAATGACATCTGAAACAGATTAAGTTGTTTTGTAACTTGTGCCCGTTGAAATAGGAATTAACTGTTATAATTGACAATATTCATGTCAACACTATATAGTAATATATAATGAAGAAGGTAACTTAGATGGCGATAGGCGGTCAACGAGTCTAGGGAATCAGAAATGCAAGAATGAATAACGTAATAGGATAGCGAAGGAACATATCAAAAACAAGGGAAAAACAAAAATTGGTTCTATATCTAGATATATCTAGAATTTTTGGACTCGTTTTATCTCAATTTCCACCTATCTTAATGTATTATCTTTCGACCGTCTTATCTTTTAATATGGCGGCAGGAATACCAGTCAGACAATGATTGGATCTTGTCTCGGGTTGTTTGTTATCACGTAAGCACCACAGTCCGCTCCGTAGGAAAAGAAAAATAGCCGCCGAGCCACGGGAGCAAATGAGTGAAGAATATGCGCAACGTTTTGGTACATATACAAAAAAATGTAGAAAAGAAGCTAAAGAGATTGACGTTACGTACATATGTATGAGTGGGTAGGTGTGGACGACACTAGGGAGGCTTTACTTCTCTCCAAACATGTGAAGCTGGTTATAGATGTCCTTCTTAAAGTCCTCGTACTTAAAAGACGACTTTCTACGCGCGCCCAACTGTGGAGGAGAGCCGTGTGGGACTCTTGCGCTGTTACCATTGCTGTTGTTGTCAAGGTACGAGTTTTTGAAAATGGGTTTGTTGCCAGCACGAGAACGGATCGGTGTATGGGAGATGGAGTCACCCATATCCACGCCAGCGTGGCTCAGGTCAGAGTCGTTAGTGGTCCTGTATTGCATATTGTGGATAGTATTCTGGAAATCCATGGGTCCGCTACTCCTACGTTCGGCTCCCGGGGCGTGCTCCCCGATACTGCTTTCGCGTTCCCGGGCTTGTTCCCTGGAATTTAGTGCGTCCATATAATTGGTAGACCGCCGTCTAATCATGGGGACTGGCTTGTCTACGCTTTGAGCGGGAGCGCTTGGACCCGGGAGGTTGAATGTAGAAACACTAGGTGTTTCCTGTGCACAGGGCGGTTCGTCGATGTTGAGGAAGTCCTGTGATCTTTCAAATGTGGGTGACGTGCTCACTTGGGGCGTGTTCAAGTGGGGATCTGTCATGAGGGTGAGTGTATGCGTGTGTGTGTGCGTGTGTGCGTGTGTTGCGTAGATGTGTGATTTGCTATGTGTTATGTAGCTGCTCTCATCGCTGCTGATAGTAGATCTCTCGCGCAAAAATTACTCAGGCAAACCTTTACTATACCTACATATATATATATATATGTATATGTATGTGTGCAAGCTTTTCAGAGTGGTGCACTGACATTTACCGGGCCACTCATTCCACCCCACATCCCCCAGATCAGGGGGAGATGTTAACGAAAGGAAACAGGGGATTTATCACTGGTTACGGGAGCGTAGTGACTGTACTACAAATTCGCACACAAGCAGCGCCCAGTGACGAGTCTCCGCGGCGTCTAAGTGCCGGAAGTCATCATCCACGGTGTGCCATGTACTTGGGAATGGTAGCGGGATTGCATGTAATACGGGTACTCCGGCGGCCAGGAATGGCGTGTGGTCGTCTCCGATGACCGAATGCCCGAGCCCTAAAAATCGATAGTCCGTGGGGTCCAGATGTTTGCGTTGACGCGCGACTTCGGCGGCTAATGCCGATTCGCCGTTGATTTCATCTCCACGTCGAAATAACAAGTCATCCTCTATTCGATTGAGCAGCTGGTATTCTTGGTGTGTCTCTGCATAGTAGCTGGGCACTAGCGGCTCCTCTTCGCCACTTCCTAAAAGATCCAGAAGAAATAATAGGCGAATTCTTGTCATCGTGCCGTCAGCAAGCCATTGGGCGGCTAATCGGCGTGCTCCATAAATCGAGTCCTCGGGGCCCCACTCTTCAATGGCCTCCTCTCCATCAAAGAATACGATCTTTACACCCAAGGTAGAATTCGATACTACAGTGTTCGACTCTAAGTCATTGTACTCTGTCGTGCGCTCGTGGCACGCGATGTGCGTTAGGAACTGGGCCGTATATAGCAGCGCGGCACACGAGGCGGCACTGTCGATAGCGCCCACCATCCCCGTGGGCGCTATCTTGGTATCATAATGAGCAGCGAGCACTAAGTACTCGCTCGCATTGTTTTGTAATGTCATAACAAGGTTATTGAAGCGGTAACCGTTCTCCTCAAAGGCTTGCGTCTCAACGGCCCATTCTCCCGCCAGCGTATTGTTGAAGTGCTCGATGATGAAGCGCTGGATCTCGCGCGAGCCTTCCGATCCGGGTACGCGCGTTCTGTTAAAAGGCAACAGCAGGTTCTTGGTACTTTTGTTCCAACCGCTGTCTAGGTTGATAGCTTCGTTCAGATGCGCTGCATGGTACTGCTCATATGACAACTCCCACCCAGTTACCCTATGCACCCGAAATAGCATCAACAGGTACGCTAGACCAATTAGTCGCAAAGGCAATACGTACTTCATTCCCATGCCGACGACCTTTTCAGTCTTTTTATTTCTTTTCTGTTGACTCTCTCTAACTCTTCCTCTCCCCTGTTCTTTCCATGAAATGTATCACAAGCCGTCTTATTCCTTTGCTTCTTATATTCTTATGTTCCTTCCTTCGTCTCGCCTCGAAGGCAACGCAAACGCAATGTACTTCTTGACGAACGCGAAAACCATATGGAAAGTAAATAAAGGGCCAAACAAAAAACTATTTCGAATAGCAAGGTAGCTTCCATCCTGTACATGCAAGACCGTCACACAGCATGTCATCGGAAGAACCCCATGCATCTATATCCTTTCCAGATGGCTCACATGTCCGGTCGTCCTCCACTGGTACTTCATCTGTGAACACAATCGATGCTACCTTATCCAGACCGAACTATATTAAGAAACCGTCCCTGCACATTATGTCGACATCTACGACGTCGACTACGACGGATCTAGTGACAAACCCAATTCTGAGCAATATCTCCGTGCCAAAAATAAGCCCCCCCACATCATCCTCGATAGCAACAGCGACATCAACAAGTCACGTGACCGGCACTGCGTCGCATTCGAATATTAAAGCTAATGCTAACACTAGTACCAGCGTGAATAAGAAAAATTTGCCGCCAACAACTAGTGGGAGGATACCCTCTAACACCATCAAGAGATATCCGAGTCGCTATAAGCCTTCTCACTCGCTGCAGCTGCCCATTAAGAACGACTCCAACTTTAAACGATCTAGCATATATGCCTCCAAATCCACTGTTACTGCTATCCCCATTAGGAACAATCGGCCAATTTCCATGCAGAATTCCTATGCGCGCACTCCTGACAGCGATCATGACGACGTTGGCGATGAAGTGTCTTCGATAAAGAGTGCCTCTTCTTCGTTGACCGCATCCCTGTCCAAGAGTTTCCTGTTCGCATTTTATAACAACCGCAAGAAGGACAAGACCAGTAACAATGGTGTCCTCTCAAAGGAATATTGGATGAAGGACGAGAGTTCTAAAGAATGTTTCAGTTGTGGTAAAACGTTTAACACTTTCAGAAGGAAACACCACTGCAGGATATGCGGCCAAATTTTTTGCAGCAGTTGCACTCTCTTGATAGATGGTGATCGATTCGGCTGTCATGCCAAGATGCGAGTATGTTACAATTGTTATGAGCATGCAGACACATACGAGGACTCCAGTGATGAGGAGAATGATTCTACAATGCAATTGAATGAGCCAAGGTCTCGCTCTCGCTCTCGTTCTTCCAATACCAATCCATATTCTCATTCACATTCGCATTTGCATCTCATTTCACAGGACAACCATAACGGTACCGATCTCCATGATCCAGTAGCAGCAACGGATAACCCTCAACAGCAGAATGAGGTCTACCTATTAAATGACGATGACGTACAAAGTATAATGACCTCAGGTGAAGATTCTAAATTGTTCATTTCTACACCCCCACCACCACCGAAGATGGCCATCCCAGCAACAAAGCAAGGCGGATCGCTGGAAATCTCATTCGATTCGGAAAACGATAGGGCTTTGCATTATCAAGATGACAACCCCGGTCGCCATCATCACCTCGATTCCGTGCCCACAAGGTACACTATCAGAGATATGGACAATATATCACATTACGATACCAACTCTAATTCCACTTTGAGGCCGCATTATAACACCAATAACAGCACTATTACCATCAACAACCTCAACAACACTACTTCCAACAACAGCAACTATAACAATACCAATAGCAACAGCAACATTAATAATCCTGCGCATTCCTTAAGAAGGTCTATTTTCCATTATGTAAGCAGCAATAGTGTTAACAAGGACAGTAACAATAGCTCTGCAACACCCGCTTCGTCTGCACAATCTTCTTCCATACTGGATCCTGCCAATCGTATTATCGGGAATTATGCTCATAGAAATTACAAGTTTAAATTCAACTACAATTCCAAAGGTCCTTCGCAACAAAATGACACGGCAAATGGAAATAATGATAATAATAATAATAATAATAATAACAGTGCCAGCGGTATTGCTGACAACAATAACATTCCCTCAAACGACAACGGGACGACGTTCACTCTAGATAAGAAGAAAAGAAACCCACTGACAAAATCTAAATCTACGTCCGCTTACCTAGAATATCCTCTAAACGAGGAAGACTCTTCTGAGGACGAAGGTTCCATGTCCATATATTCTGTATTGAATGATGACCATAAAACTGACAATCCAATTAGATCAATGAGGAACTCCACAAAATCTTTTCAACGAGCGCAAGCTTCACTACAGCGGATGAGGTTTAGAAGGAAAAGTAAAAGCAAGCATTTTCCCAACAATTCGAAAAGTTCCATTTATAGAGACTTAAATTTCTTGACCAATAGTACTCCCAATTTACTTTCTGTAGTAAGCGACGATAATCTATACGACGATTCTTCTCCTTTGCAAGACAAGGCCTCTTCATCCGCTGCAAGCAGACTCACTGACAGAAAATTCAGCAATAGCAGTGGCAGCAATAATAATAGCAATAGTAATAGCAATATCAACACCGATCCTTGGAAGAGAATCGCTAGTATATCGGGATTCAAACTGAAAAAGGAAAAAAAGAGAGAATTAAATGAAGTCTCTCTTTTACATATGCATGCCCTATTAAAACAATTATTGAATGATCAAGAAATTTCCAATCCTCAAGAATGGATAACCCTTCTAGATGGCGCTTTGCGTAAAGTTTTAAGGACCATCCTGAACGCGAGGGATTTGAACACCTTAGATTTTAGACAAACTTACGTTAAGATAAAAAGAATTAGTGGTGGATCTCCTCAAAATTCAGAATATATCGACGGGGTTGTCTTTTCGAAAGCATTGCCGTCGAAAACAATGCCACGGCATTTGAAAAACCCAAGGATACTATTAATCATGTTTCCACTGGAGTACCAAAAGAACAATAACCACTTTCTAAGTATAGAGTCCGTCTTTAGGCAAGAGCGCGAATATTTGGATAAACTTGTTTCGAGATTAAAGTCATTACATCCTGATATTATATACGTCGGCGCCAATGTTAGTGGGTACGCGTTAGAACTATTAAATGACTCAGGCATTGTCGTACAGTTTAATATGAAACCACAAGTCATTGAAAGAATTGCCAAGCTAACAGAAGCAGATATTGCCATTTCTGTGGATAAGTTGGCTACGAATATTAAGATGGGTGAATGTGAAACTTTTGAAGTTAAAAGCTACATTTATGGAAACATCAGTAAAACATATACATTTCTTCGGGGCTGTAACCCAGAACTTGGTGGAACAATTTTGTTAAGAGGTGATAGTCTTGAAAACTTGAGAAAAATCAAACAAGTCTCTGAATTTATGGTCTACGCAATTTTTTCATTGAAGTTGGAAAGTTCATTTTTTAACGATAATTTCATACAACTTTCTACAGATGTTTATTTGAAGAGAGCTGAATCCAAAAAACTGCAAGTTTTCGAAGGTTATTTTGCAGATTTCTTGATCAAATTCAATAACAGAATTTTGACTGTATCACCAACGGTAGATTTCCCCATTCCCTTTTTATTGGAAAAAGCCAGAGGCTTGGAAAAGAAGCTCATAGAAAGGATCAATCAATATGAAAGCGAATCTGATTTAGATCGGCAAACGCAACTAAATATGCTTCAAGGCTTAGAATCGACTATCACTAAGAAACATTTAGGAAATTTAATAAAATTCCTGCATGAAATGGAAATTGAAAATTTAGAGCTTGAGTTTCAGAAGAGAAGTCGCCAATGGGAGGTTTCATATTCATCATCACAGAACTTACTTGGTACGGGCTCACATCAGTCTATAACAGTTCTCTACTCAATGGTTTCAACAAAGACTGCCACACCTTGCGTTGGCCCTCAAATTGTTACTATTGACTATTTTTGGGACAGTGATATTTCCATTGGTCAGTTTATCGAGAATGTCGTGGGAACTGCCAGGTATCCCTGCCAACAAGGCTGTAATGGTCTGTATTTGGATCATTATAGAAGCTATGTTCATGGGTCAGGAAAAGTAGACGTTTTAATCGAAAAATTCCAAACTAGATTACCAAAATTAAAAGATATTATCCTCACGTGGAGTTATTGTAAAAAATGTGGGACATCTACTCCGATTTTACAAATTAGCGAAAAAACCTGGAATTATTCGTTCGGTAAATATTTAGAAGTCATGTTTTGGAGTTACAAAGATAGCGTGACAGGAATTGGGAAATGTCCTCATGATTTCACTAAAGATCATGTCAAATACTTTGGTTACAATGATTTAGTGGTTCGACTAGAATATTCTGATTTAGAAGTTCATGAATTGATAACCCCACCACGCAAAATAAAATGGAAACCTCATATCGACATCAAACTGAAGGTGGAACTATACTATAAGATTCTGGAAAAGATCAATAATTTCTATGGGAGTGTCCTAAGTCGATTGGAACGTATTAAATTGGATAGTATGACTAAAGATAAAGTTCTTAGTGGACAAGCTAAAATTATCGAATTGAAGAGCAATGCTACAGAGGAGCAAAAATTAATGTTGCAAGACCTGGATACTTTTTACGCAGATAGTCCTTGCGATCAACATTTACCATTGAACCTGGTTATCAAATCTCTATACGATAAGGCTGTAAATTGGAACTCTACATTTGCGATATTTGCAAAAAGCTATTTGCCTTCTGAAACTGATATTAGTCGTATCACGGCCAAGCAGCTGAAAAAACTGTTTTACGATTCTTCAAGAAAAGACAGCGAAGACAAAAAATCACTTCATGATGAAAAGGCGAAGACGAGGAAACCAGAAAAGAACGAATTACCGTTAGAGGGATTGAAAGATGTCGAAAAGCCGAAAATTGATAGCAAGAATACGACAGAGAATCGTGACATAACGAACGAACCACAGAATGCCGTGACGATAACCACTTTTAAAGACGACACTCCAATTATTCCAACAAGTGGTACTAGTCACTTGACAGTTACACCTTCTGCATCGTCGGTTTCTTCTTCTTTGACCCCTCAAACCGAAGAACGTCCGCCAATAAGCAGAAGTGGAACAGGTATATCTATGACTCATGATAAAAGCACTAGACCTAACATAAGAAAAATGAGTAGTGATAGTAGTTTATGTGGACTAGCATCACTTGCTAATGAATATAGTAAAAATAATAAGGTGAGTAAGCTAGCTACATTTTTCGATCAAATGCATTTTGATGCCCTGTCGAAAGAATTTGAACTGGAACGTGAAAGGGAAAGATTACAACTTAATAAGGATAAATACCAAGCCATACGATTACAAACATCCACACCAATTGTGGAAATTTATAAAAATGTCAAAGACGCAGTTGATGAACCGCTTCACTCTAGAAGTTCAGGCAATAATTTGTCATCTGCGAATGTTAAGACTTTGGAGGCACCTGTGGGAGAACATTCCCGGGCCAATAATTGTAATCCTCCTAATTTAGATCAAAACTTGGAAACTGAATTAGAAAATTCCATTAGCCAATGGGGAGAAAACATTTTGAACCCCTCTGGAAAGACCACCGCAAGTACTCATTTAACTTCTAAGCCAGTAGTAAAAGAAACTTCAGAAAATCCAAAGTCAATAGTTAGAGAATCAGATAATTCAAAGTCGGAGCCGCTTCCACCTGTAATAACAACAACAACTGTCAATAAGGTAGAATCCACTCCACAACCTGAAAAATCATTATTGATGAAAACCTTGAGCAACTTTTGGGCAGATCGATCTGCGTATTTGTGGAAACCCCTTGTTTATCCAACCTGTCCTTCGGAACACATTTTTACTGATAGTGACGTTATAATCCGCGAAGATGAACCAAGTTCCTTGATCGCATTTTGCTTGAGTACTTCTGACTATAGAAATAAAATGATGAACTTGAATGCCCAGCAACAACAGCAGCAGCAAACAGCAGAAGCTGCTCCTGCCAAAACAGGAGGAAACAGTGGAGGAACTACGCAAACCGGGGATCCTTCTGTTAACATTTCTCCCTCAGTTTCTACAACTTCTCATAATAAGGGGAGGGACTCAGAAATTTCATCCTTAGTAACCACCAAAGAGGGCTTGTTGAACACCCCTCCCATTGAAGGCGCCCGAGATAGGACCCCACAAGAATCACAAACGCATTCCCAAGCAAATTTAGATACTCTTCAAGAATTAGAGAAAATTATGACAAAAAAAACAGCCACACACTTGAGATATCAATTTGAGGAGGGTTTAACGGTAATGTCATGTAAAATTTTCTTCACAGAACATTTTGACGTGTTTAGAAAGATTTGTGATTGTCAAGAAAACTTCATTCAAAGTTTGTCAAGATGTGTTAAATGGGATTCCAATGGGGGAAAAAGTGGGAGCGGGTTTTTAAAGACTTTGGATGATAGATTTATTATAAAGGAGCTGTCACACGCAGAACTGGAAGCCTTCATAAAATTTGCACCAAGTTATTTTGAATACATGGCACAAGCAATGTTCCATGATTTGCCCACGACTTTGGCTAAAGTATTTGGGTTTTATCAAATTCAAGTAAAAAGCTCTATTTCAAGTTCTAAAAGTTATAAAATGGATGTTATCATTATGGAGAACTTATTTTATGAGAAGAAAACAACAAGAATTTTTGATTTGAAGGGTTCCATGAGAAATAGACATGTCGAACAAACAGGTAAAGCTAATGAAGTGTTGTTGGATGAAAATATGGTAGAGTATATTTACGAATCACCTATTCATGTTCGCGAATATGACAAGAAACTTTTAAGAGCTTCTGTTTGGAACGACACATTATTTTTGGCCAAAATGAATGTGATGGATTATTCCTTAGTCATTGGTATTGACAATGAAGGGTATACTTTGACAGTAGGAATCATTGATTTCATTCGAACGTTTACATGGGACAAAAAATTAGAAAGTTGGGTCAAAGAGAAAGGCCTAGTAGGGGGGGCCAGTGTGATCAAGCAGCCTACCGTTGTTACACCAAGACAATATAAAAAACGTTTTAGGGAAGCAATGGAGAGGTATATTTTGATGGTTCCTGATCCGTGGTATAGGGAAGGAAATTAATACATAAACGTGTACAAGTTATATTCTGTAACTTTTTTTTATACACTATCACGTACTTTAGTGTTCTTTATCTTTCATTACCTTAGTAGTTATCAACTATAAAAAGGTGGTTCAATGAATGTTACGAAAGGATTATAGAAGGATAAGAAGCAAAAATTTACAAAAAAGAAATGCGTCACAGACAGGATTCGAACCTGCGCAGGTAAAACCCAATGCCTAATTGCTTTTCTGAGGAAATAGCAGGGCATCGCCTTAACCACTCGGCCACTGGGACAGAATCTCTTGGTTTGTTCAATGAAGTAAACTATTTTGTTGCAAACAAAATGGGTATGTTTCAACGGTGAGAGAGAACTATGCGAAATTTGGTATAATTGTTGTGTTTCCATTGTTGTTAAAGGCATTAACACTAAGTTTACAGAGCATACTAGAAGTTGTTCTCGGTAACATAGGAATCCGCAAAGGGGGATGGATAATTCTACATAATAATACTATTATTTTCCCTTTCATTTTTGACATACTGTCATAAATTCGTACTCTATGTCGCTGATGTGCTTATGAACGCTACAATCAATTTTCTCATGCATACTTGAGATAATAACATGTCGACACTTTTATGGTGTTTATCAACATGGCAATACCCGTTACCACTCGTGTTTGGTGTAGGTACAGCAACATTAGATTCCGAATCATCCCCGTCATTGCCACCGTACTCCTGTAGCGATATGGGGAGTGTGTGTCATTGTTGTTTTGTCGTTGGCCATTTTCGATATAATCAATATGAAAACCAATCATGCACTTTGAAAAGATAGTCTCGCGGTCGGTGTTGACGAACTCTTCATTGCCTACGTCGAAATCAAATTTTGAAAAGCTGTGGCTAGAGTTAAACCTAAAACAGCCATTATTATTCGAAAAATTTGACGCTTACGTTCAGGTTCTGAATCAATCCCTTTCCTCTACACTTAAGTTTGGTTGTGGTTTATGTTACTACTACATCGCTCGGTTGCAAACAGACGTGTATAGCTTTTAGGAATACTGTTGTTCAAGATAGAGCATTTGCATACCTTATCGAGGTTCACTATCGCTGCTACATTGGCGTAAAATTGAATTGTTAAGGACGGCCAATACTATACTTGCTGCCACATTGGTCTAATTCGTTCACTATGATTATGGTTGCAACAGGGCAGTCATTCGCCATATACTAAAAAAGATAAAAGAAGTTAAACGACTAGACTAGGAGTTGTGCAGTATGAGCTGCAGCTCCGCAACTACAACTAGATTAAATACTGGGGGGGCAAAAAGATAAAGTGAGTATCTTGAGCAGGAGTTCCCTTGACATATTAATCTGTAAATTTGTTTCTTTACTGAATTTACTACTTAATAGCAAAGATGTGGTGCTATTCTCACTTTTTATTAATTTTTGTTTCCTTCGTGACTTCTTTTGCACATAAGCTCCCAGCTAATAACTCAACGACTAATGGAGGTACCGACGGAATAGCTGTCCCAGTTATAGAAACTACTATTGATTCAGGGATGTATTCTGAGAACGGTACTGATTTGATGACACCCGAAGATCTTCCTGATTTGCTATCAGATGGTATAGTATTATCTTTTGCTAATACTACAGAAACGGACTCGGATTCGGACTCCACATTAATTGACAGTGAAGATCTTCAGAGATGTATAGATATGCCGGACCGCTCATGCTCTGCTCAACGAGGCAATTTGTGTTCATACAGTTTTTGGGATATTCCTTTCAGTTTCTTGAATACAGTCCATGATATATTCGGCATGACTAATATGGGTAATTGCGCAGTTATGGCTGGTGATAAGGGTGCTTTTTATTATAAATACTATCCTGTTGAACCTAACTGCAATTCAACTATACACCAAAAGACGATTGACGATGCTTTACAACAAGCAACTGAACAACTGAATGGTGACTTTAACAACATATATTTTTTCCATGTCAACCGTGCTGGATTGTGGCAGGGTGATATGATGGTTGGAACTCGCGTCTTTACCTGGTTTGCTGGCGCCAAGTGGGCTGAACATAAAGGTTCCATAGAGGCAGGTTTCACCTCGTAGTCCCTCATTGCAGGAAGAGAAGGCATAGCAACACAGTATGATAAAGCAATGCATTTGGTTTATAATTGTTAATAAAAAAAAAATAATGGATAATTACATTGAGGGGAATTTTTCCGTATCTATATGATAACGTATACATACGTATGCAGCTTAATCCACACTGAGTTTTTACTTGTAAACGCTAAGGTCAAAGGGCAGATAATGGATTCCAGACTAGGAGTGCATATAAATGGACACTTGGATTCTTCATTAGATGGTCACTGTATCAGATCTTAGCAATTTCTTTTGTAGGATTGGCATAAATGAAAAGTATGCATGTACCCATGCGATATGATATTAATATGTATTTCTCATTATTTATGTAGTTTTCTAACAATATATGGTGATATGAATGGCCACCATTATTCTGTTTAATATCAAGTAATGGACAAAACCATTCTTTTCCTGATTGATGTAGTTCACTGTAACCTTCTTGTTCGTGGGCACACTTACTTAGATATTTCCTTGCGCAGTTATTATACTGAATTTAGAGAAGCGACGCAATATTTCTACGTGATATCTATAAAAAAGAATACTTCACTTATGCAAGCATCGCCTGGCTGTAATCTTTGCTTCAGACCATCTGACACATGTACGCAGTAACATATAGCGAGCTATGAAAAGATGATGGTGAGTTCGTGGTATGGCTACGTAGAAGATATGCGATTCATGCACTACTACCGCTTGACGTAGTTATCCGAATGCATAAATCAGACTGGTATGTGACAACGCTAAACATGCGTTCCCCAGAACCACCTGCGGTTGTTGAGATGAATAGGTTTTGCGCTTGTCTATGGACACTTTCTTGAACTCAATCCAACTGAGCAATAATTAACAATATTGTGATTACTTGTTCTTACATAAAGAGTAAGAAATACTTGCGAAATAAAAACGGTAATCAATCAAATTTAGGGTCATAAGTTGTATTCGCACAATATGCATAAGCACTGACTCAAGAAAGAAGATGGTTTTCGAATGGGGAGCTAGCAAAAAGAGTCACCCCTAAGTATAAAAACTGAATTACAAAGCTCTTCGACTACTTTCTGCAAGTAAATCATTCGGAAGTACGACAATATAATGACAAAAGACGATAAGTTACTTCTATTAATTGAACTTTAATTATTTGGCTTTTGTTTTTTTTTTCATTTTCTTACTCGCGCTTTTCTTTATTAAGGGCTTTCTCAATTAGATGTTAATAATGTCATAAGGCATCGTTATTCCGCTTTATATTGGTAACTCAGCAGTGGTCATTGCCTTCGTTCACAACCCTCCCTTATTAATCAGTTAGTAATAGTGTTCCAGTTAACTCTGTATCCTTTTCTTCTTCGGCCTGACAATGTCTGATTCATCACCTACTATCAACTTTATTAATTTCAATCAAACCGGAACGTGTATTTCCCTTGGAACGTCGAAAGGTTTCAAAATATTCAATTGTGAGCCCTTCGGAAAATTTTATTCAGAGGACAGTGGGGGCTATGCTATCGTCGAGATGTTGTTCTCCACCTCGTTACTAGCCCTCGTTGGGATAGGCGATCAACCTGCGCTTTCACCAAGGAGATTGCGTATAATCAACACAAAAAAACATTCTATTATCTGTGAGGTGACTTTCCCTACTTCTATTCTGAGTGTGAAAATGAATAAGTCTCGATTGGTGGTACTTTTACAAGAGCAGATTTATATTTATGATATCAACACCATGAGACTATTGCATACTATAGAAACAAACCCTAACCCACGTGGCCTTATGGCTATGTCTCCTTCGGTAGCCAACAGCTATTTAGTGTATCCATCACCACCAAAAGTTATTAACTCCGAAATTAAAGCTCATGCCACCACAAACAATATCACATTGTCAGTTGGTGGCAACACAGAGACCAGTTTCAAGAGAGATCAGCAAGATGCTGGCCATAGTGACATTAGCGACTTGGATCAGTATTCGAGCTTTACTAAGAGGGATGATGCGGATCCAACAAGCAGTAACGGCGGTAACAGCAGTATAATAAAGAATGGTGATGTGATCGTATTCAACTTGGAAACATTACAGCCAACCATGGTCATCGAAGCTCATAAGGGCGAGATTGCTGCAATGGCAATTAGTTTTGATGGGACACTAATGGCTACCGCCTCTGATAAAGGTACTATCATCAGGGTCTTTGACATTGAAACGGGTGATAAGATCTACCAATTCAGGAGAGGGACGTACGCGACAAGAATTTACTCCATATCATTCAGTGAAGATAGCCAGTACTTGGCGGTTACCGGCTCTTCCAAAACCGTGCATATCTTCAAATTGGGGCATTCAATGAGCAACAATAAACTAGACAGCGATGATAGCAACATGGAAGAAGCTGCAGCCGATGATTCATCGCTCGATACCACCAGTATCGATGCGCTGAGTGACGAGGAAAACCCGACAAGACTCGCAAGAGAACCATATGTGGATGCATCAAGAAAGACAATGGGTAGGATGATACGTTACTCTTCTCAAAAGCTATCCCGAAGAGCTGCCAGAACATTGGGTCAGATTTTCCCCATCAAAGTTACATCGTTGTTGGAATCCTCGCGCCATTTTGCGTCTTTGAAACTTCCCGTTGAAACCAATTCCCATGTAATGACCATATCAAGTATAGGCTCTCCAATAGATATAGACACATCCGAGTATCCGGAACTCTTCGAAACTGGCAATTCCGCAAGTACAGAGTCCTACCATGAGCCTGTTATGAAGATGGTCCCCATCAGGGTCGTTTCCTCGGATGGATACCTATACAACTTTGTTATGGACCCGGAGAGAGGCGGCGATTGCTTAATATTGTCACAGTATTCCATCTTGATGGATTGATCACGGAAGTGTCTCGCGCTGCCTTCCGTACGTCACAACGCATACACAATATAGTTTATATAAACTCCTGCGTATAATCTATCCTTTTGCATAATATTTTCGTCACCATTATCTTGTTGCGGTGTTTTTATTTAAAACAATAGAACTCGCCTAAAGGGGAAATTTTCGATATAAAAATTCAAAAAAATGGCTTTCATGGATCGAGTATTTGTTTGTCGAAAAAGGATCACTGGAGTGACGTTACTACGCTACGAAGCCTCCTTCCGGCTTAGCCCTGTTGATTACGAATTTGGATCAGTTGGTATTTGATTCCTCGGAAGAGTTAACTTCACGCGGGTAAATCACTTGTGATGCGGTATATTCTCTATACGGCTAATAGATGAATCAGGGTGTTTTAAAGTGCGTATAAACCCTTTTGCTATTTTCGTTTATATAATTGGCGTTGATAAAGAGCCAATATCTATTGTTGCTACATAGACGCAACTCTCTTAGCAAAATAAAAATACAAAAAGTTCGACATGGGCTTCAGTAGCGGTAAATCAACTAAGAAAAAGCCTCTGCTTTTCGATATCAGACTTAAAAATGTTGACAACGATGTAATACTCCTCAAAGGTCCTCCAAACGAGGCCCCCTCGGTGCTTTTATCTGGTTGCATCGTTTTATCGATTAACGAACCCATGCAGATCAAAAGCATATCATTGAGACTTTATGGGAAGATACAAATAGACGTACCATTAGAGAGGCCCCAGGACGCTAGTTCTTCGTCGTTGTCTTCATCGCCGCCAAAGATCAGAAAGTACAACAAAGTTTTTTATAATTACGCATGGGATAATGTTAACCTCAAGGAGTATCTGAGTGGTTTAAGAGGGCAATCTGGCCTTGCGGGCAGTAGCTCATCAAGTAATATCTTGGGCACTCGCCAAAGAGCTCAGTCCACAAGTTCCTTGAAGTCTTTAAAGGGGTCCTCCTCACCCTCTTCATGTACTTTAGATAAGGGCAACTACGATTTTCCCTTTAGTGCTATTTTGCCTGGTTCGTTACCAGAGAGCGTAGAATCTTTGCCAAATTGCTTCGTGACATATAGCATAGAATCCGTTATTGAACGCAGCAAAAATTATAGTGATTTGATCTGTAGGAAAAATATTAGAGTTCTGAGAACCATTTCACCCGCTGCAGTGGAGTTATCAGAAACTGTTTGTGTAGATAACTCATGGCCCGACAAAGTGGATTATTCTATTTCAGTACCCAACAAAGCCGTAGCTATTGGTTCAGCCACCCCTATAAATATTTCCATTGTACCTCTTTCGAAAGGTTTGAAATTGGGCTCAATCAAAGTCGTATTATTTGAGAATTATCAATATTGTGACCCCTTCCCTCCAGTAATTTCTGAAAATAGGCAAGTGACAGAACTAAATCTTGAAGATCCCTTGAACGAGTCATCTGAAGAATTTAATGGTAATAGTTGCTTTGTAAATAACCCCTTTTTTCAGCCTGATCATTCATTCCAAGACAAGTGGGAGATTGATACCATCCTACAAATCCCGAACAGCTTATCAAACTGTGTGCAAGATTGTGATGTCCGCTCTAACATTAAGGTTCGCCATAAGCTCAAATTTTTCATCATCCTAATTAACCCAGATGGTCATAAATCTGAGTTAAGAGCGTCCTTACCGATTCAACTTTTTATTTCACCATTTGTGGCACTTTCAATAAAACCATTGTCATCCTCGAATTTGTATTCGCTTTTTAGCACCACTAACCAGAAAGACGAAAATTCGTCACAAGAAGAGGAAGAGGAATACCTGTTTTCTAGATCAGCATCAGTCACAGGGTTGGAATTATTAGCGGATATGCGTAGCGGTGGCTCTGTTCCTACCATTTCAGACTTGATGACGCCCCCAAATTATGAAATGCACGTATATGATCGTCTTTATAGCGGTTCTTTCACTCGCACGGCTGTTGAAACGTCTGGAACATGTACTCCTTTGGGAAGCGAATGTTCGACTGTCGAGGATCAGCAACAGGATTTAGAAGATTTACGTATACGGTTGACAAAAATTAGAAATCAACGTGACAATCTAGGGCTACCACCGTCTGCCTCGTCTGCTGCCGTTTCCAGATCGCTATCTCCGTTACTAAACGTTCCAGCACCAGAGGATGGCACGGAGAGAATCTTACCTCAGAGTGCTCTTGGTCCCAATAGTGGCTCTGTGCCAGGAGTACATAGTAACGTATCACCTGTTTTACTTTCAAGATCCCCAGCCCCAAGCGTGTCAGCCCATGAAGTATTACCAGTGCCCTCGGGCTTAAATTATCCAGAGACCCAAAACCTGAACAAGGTTCCATCGTATGGCAAGGCAATGAAATATGATATTATTGGTGAGGACCTTCCTCCTTCCTACCCTTGTGCGATACAAAATGTGCAACCAAGAAAACCCAGTAGGGTACATTCCAGGAACTCTTCGACAACATTGTCATCTTCTATACCAACTAGCTTTCATTCCTCTAGTTTTATGAGTAGCACTGCTTCCCCTATTTCCATAATTAATGGCTCTAGAAGTAGTTCTAGTGGGGTATCTCTTAATACACTTAATGAGTTAACTTCGAAAACTTCGAATAACCCATCCAGTAATAGTATGAAAAGGTCACCAACAAGACGGAGGGCTACTTCTTTAGCTGGGTTTATGGGAGGTTTTCTATCAAAGGGTAACAAACGATAGTCGCCGATATTGTTTCGGCTCGTGCATTAAGCTTTGTATAGTTTCATATAGAAAGTGATGTATATAGCATTTATGCACTCTAACTGGCATTTTAAAGAAAAAGGGATAAATGCAATGTTTGGCGTGCGGCAGTATAAGTTCAAAAAAATCCACTGCATTGTTGAAAAGAGTCAAGTCGATCCTGCTATTGGTTTTCAGTTTGAGGGATCCTTCGATTTGCTAGATATCATAAGATAAATGGTCCACCATAAAGTAATTAAATCTTGAAATTAAATTCTTCTTTCATTAGAGACAGAGAAACTATTCATTGTACATTCTCCAAATGTGGTGATATAAACATTACATTCGCTACATTACATTATATTATTTCGAGCTTTGTCTTGTTTATATTTAGTTACGTTGGGATCAAGTTTTAAAAAACTAGATCTGGAGTGAACCAAAAAAAAATACCCAGCGTAAGGTAAATATTATGGATATGCTTTGGAAGAAAAGAATTTTGAGACTTACACATTATTCGGCACAGTAGGTACTAGAAAGCCTAGCATCACATTCGCCTTTAAAGACATTCTTTTTTCTTGCTCCTTCTATGGACTGCGACACAATAGTTGTTTTTGTGTCGTACCGAAGAAAAAACCTTGTGCAGAAAGCAAAAATAGTACACTTCTAGCCTTGATTACCAAGAGTTATGACAAAAATTTGCAGTTCAGAGTATACCTTAAAAACTGTTCCTAAGGTCAAATAAAGAGGAAAATAATCAAACTAATTATTCATTAATTGAACGAACCAATAATAACCAGAGAATCAGTATCACAAAAAAAATTTCAACCTACAAGAGGAAACATGTATTCTATTTCAAACAAAAAACCTTCTATACTCAGTATGGTTCCCCTGAATATTTTGAAAAACCAGGATTTGAAAGTAAAAAAAGATCAAGAGAAGAAAATATCATTTAACCCCGTAGTTACTCCTATTAGGCCAGACGACTACCACGAAAAAACATCCAGATCGTCAAGTTCGAGCCATTCTGATTCACCTGAATTTTTGAGAATTAACAACAACAAATCCGGTCACAAGAATGGAAAATTGAAAAGTTTTGAAAGTAAAAAACTAGTTCCGCTATTCATTGGTGACCTCCATGAAACAGTTACTGAAGAAACTTTAAAAGGGATCTTCAAAAAATATCCCTCTTTTGTCTCTGCTAAAGTTTGTCTTGATTCAGTGACAAAAAAATCACTGGGCCATGGTTACTTAAATTTTGAAGACAAAGAAGAAGCTGAAAAGGCTATGGAAGAATTAAATTACACGAAGGTTAATGGTAAAGAAATTAGGATTATGCCATCATTGAGGAATACAACGTTTAGAAAGAATTTCGGCACTAATGTCTTTTTCTCTAATCTACCTCTAAATAATCCATTATTAACAACAAGAGTATTCTATGATACGTTTTCTAGATATGGTAAAATTCTATCATGCAAATTAGACTCTAGGAAAGATATAGGATTTGTTTACTTTGAGGACGAAAAAACTGCAAGAAATGTGATCAAAATGTACAATAATACCAGTTTTTTTGGTAAGAAAATTCTATGTGGAATACATTTTGATAAAGAGGTCAGAAGTGTTCCAAATTTTGAAACACAAAAATCACGATTAGATGCGGAAACAATTATTGAAAAAGAGCAATCTTTGAATGAGAAACACTCCAAGGGGAATGATAAGGAATCTAAAAATATTTACTCTTCATCCCAAAATTCTATATTCATCAAAAACCTTCCAACAATAACTACAAGGGATGATATTTTAAATTTCTTCAGTGAAGTGGGTCCAATTAAGTCAATTTATCTATCCAATGCCACTAAAGTTAAATATCTTTGGGCATTTGTTACATATAAAAATAGCAGTGACTCAGAAAAGGCAATTAAACGCTACAATAATTTTTATTTCAGAGGTAAAAAGCTTTTAGTAACCAGGGCACAGGATAAAGAAGAAAGAGCCAAATTTATAGAATCTCAAAAAATATCTACACTTTTCCTGGAAAATTTAAGCGCTGTCTGCAATAAGGAATTTCTTAAATATTTATGTCACCAAGAAAATATTAGACCGTTCAAGATTCAGATAGATGGATATGACGAAAATTCTTCTACATATTCTGGGTTCATCAAATTCAGGAATTTTGAAGATGCTACGAGAATATTTAACTTTTTGAATAACCGTTTAGTAGGAGGAAGCATCGTCACGACATCTTGGGAAAGACAAAATAATGCACCTAAATATCATGATGGTTATGGAATGCGCAATATACACACCTCTTCTCATCCACAAATTACCCCATATTACCAGTACTCACATGCGAATAGTTTGAACTCCCCACACATGAGAGATCTTTCGTCAATGAATAGCAGCACAAGATCACTAATAAAGAATAAAAATTTCAATAAGAAAGTTTTGGAAACATTCGAAAAGCAAGTAAGAAGAGGTATAGATTTCATGAGATTTCCAAGTGCCACTAGAGACGAAAATGTGCACGGAATAGCTGAGTATATATTCGACACTTATTGGAATCGCGATGTGTTAATATTGGACAAATTTTTATCGTTGCTAAATAGTAGTCCATATCATGAAGGTGTATTGCAAAAACAAATTGAAGAGGCTGCAAGCTCGTTAGGATTTAAAAGATGAATGTCTCTTTGTTAATTTAGCTAGAGTTTTCCTTATTTATTTTTTTTATTTACACTAATTCAATCTTTTTCGTTATATTTAGATATTATTAAAAATTATTATTATGGAAAAAATTCTTAAAAGGATAGACAGAGGGACGCCGTCTGCTATATGATATGTATTTAGGTCCGAGTGCTGATAAACTGTAAGGCAAAAGGTATAAGTGTAAATCAATAACGTTTCTCGTATTCTTTACTCTCCTTCAAATTTTTTAAACTAGTTCAACGTAATTTGCTGGGAATATACCTTCTCTACCGTTGACTCTTCCGGTCCACCAGTCATTTTGAGAATCTGATTTTTTCAAAATTGTGATCACGTCACCCTTTCTGAATGGTAAATCTCCGGACTCTTCTCCTGCAAAGCTATATAATGCCACGGCCTTTGGAGAAGACGTGGATGGGGATGTTGGAGCAGTGAATCTGCCCTGACTAGTTTGCGGTGTTGAAGCGGACGAGATTCTAGATTTAGAAAATCTGTTCGACAAGTCATCGACTTCACGGTCTTTTGTCCTATCTCTTCCATTCCCGCGTCTATACCCGGATTCATAATCATCATCATAATCATCGTATTCATCATCAGCCCAACGATTTCTTGAAGAACGAGCCCTTGACTGAGCAGTTCCTGATCTTCTGTGGCTGGCATAATAACTTGAAGCTCCAGATGGGTCATCCAATTTACCACCACTACCGCCACTGTTGGTAGGAGCCAGTCTTGAATTCCTTGAATAGCCAGTACCATAATCATCATCGTCATCATCATCGTCGAACGTATAACGAGAACCGCTTTGGGCTCTTCTCCTTGTGGATCTTGTGTTAGGTCTAGTGGAGGAAGCATCTGTAGAACTGAATGAACTAGGAATGTCATTATAGTAATCGTCGTCGTCATAGTAATCGTCTTCGTCGTCATCGAAACTGCCACGACCACCGTTGGAGGGTCTGTAATTAAACGCCCTGGATTCTAAAACACGAAACAATGGATCAACTGCTGGAGGCGGTCTTATCCTACCAGACAAAATCATTTTCGCGGTACAATTGTCACCATAAAATTTTCTGTTAGCCTCTCTTCTTTCTATAATAGCCGAACCTTCCACAGAAACCCCTGCAAATAGACCTTTACTCTTAGAATAGGCAAAAACTGCAGCCACACCACCGGCGGAGGCTGATGCAGCTGCTTCTGCACTTCTACCAAGAGGCCCAGCAGAAACGGAGACGTTACCACCCAGCGTGATGGTCCCAAATTCAGAAAACGACTTAACAGCATCCTGAGTATTTAAAATGAAAACAAAATCAGTCAATTCTATACCAACCATCCCACCGGCACCAGCACCTGCCATGGCAATGGCAGATGGAGCTGACCAAGTACCATCCTTTAATCTTGCGACAATCACACCAGAACCAGCTCTACCTGAAAATAGAAAACCTGCTTTTAAGATCGTTATGATAGCCAACCCTTTAGCTCTTTTCAAAACGTCTGGAGGAATGACTTGGTCCGCACCAAAAACTTGGTTTGGTTTGACAAAACTAGCCAAAATCTTCGCTGCTTTTCTTTATTAATTGTTTATTACTAGTTAGTAAATGATGAACAAATTAAGGGAGAACTTTTTTAAAGGTTTCCCAGCCAAACCCGTATAAAACATACTTTGTCTCACTCTTTAAACTCCTTGGAATAGGATTGTTAATACCCATTGCGTGTGATACAGCTTTTGTTTTTGATTTCTTTGCCACCCGTGATCCAAAGCCGTTCTAGATTTCTTCGATAGTTTATACTCTTTCATGTTGAACTTCCAGATGCGGCCGAGTCGGCGAGCAAACAGGGTGCTGCTACTAAACGAACAATAAAGAAAGACAATTTGGGCACCCAATATAAAATGAGCAGTCAATTCAATCAATTCAGTGTGAAATTTTTTTCTTGGAAAGATCATTCACTTCTACACAGCTGTACATGAGTTTATATGACAGTTTTTTTTTATGTACATCCAGTTCAAGATAATCAGATTATATATTGGCCCAAAAGGGATCATTAACGAATTGCGAAATGGGTAATCTCTTTACAGTTAACAGATTCTCTGGTGATTGGCTTTCCTCAAGGTAGCAAATATACTCTAATTGTAGCACGTCTACTATGTATTTCTTTACCTTGTCATAGCACACACCCACTTGCGCCACGCCGTGTGCGTCATCACTTAGAACAAATCTGGATCCACAGTGCTTCTTGACCAGATTACATAAGGTTTTGCTGGGGTACGGCTCCTCGAGGCCCTTTCTTAATGCGGACGTATTGATTTCAATTGCGCCGCCATAGGAGTCTATAAATTGTAAATTTCTTACAACTGCATCGTATATTTCTGGCCATTCACTGATGACGTCCAGTGAAGCTACAGGAACTCCGGTTTCTTCGTTGCAGTTGCCCGATTTCTGGTTTACTAGCATGTCATTGGGCAAAAATAATTTGTAAAGGTCGAAGTGACCCACGACCAACGGTTTAATATTGATCAGCATTTCGTACTGTGATTGGAAGTAAGACAGGAGAAAATGTTTCAAATTATCATTGAAGGAATGCAATGAATTGTACCATTGTTGTTGGTCGAAATCAATAGGGATCCCGTTGACGTGATGGACCGAACCCACACAAAACTTCAAAATATCATTATTCTCCTTCATGAGTCGCTTTGCATATTCGATATGAGCCATGTCACAACTTTCGATCTCCATTCCTATAATGAATTTAGTCCGCACATCGGATCTATCAGCATAACGAGTCTTGATTTCTTGCGCATGACTCATGAAATTCTTGAACGATGTTTCTAGCTTGGTTATGACTTCCTCAGGATTCTTGCCCAATGACTGCTCTTCGGGGTATATAAACTTGGCCTCAATTCTTGGTATGTGCTCTGTCAAACAGTACGTGTGAAAGTTGAGGTTGACCACTTGATCGACCACGGAATCCAAAGGGTCCGTACCGTGGGCACTATAGTCACCGGAGTGTGAATGGTGTGAGTGCATGACCTCGAGGATTTTTACTGAATTGTACGTATCAAGAAGTACTAAAATGTGTTTGAAAGGGAAAGATTGTACGGGGAATGGAAAATGTACATATAATATCCAGTATCATTTGAGTTGATAGAGATTATCTCTATAGATACGATATTTGACAAAAAATAAAAAAATTTAAATGGACGAGTCCGGAATCGAACCGGAGACCTCTCCCATGCTAAGGGAGCGCGCTACCGACTACGCCACACGCCCGCACGTTTGTTGAAATCTTCCAAACATAAATGATACAGGTTTACTTTACGGCAAGACGTTAGTAGTTTCATTAGCTTATCAACATGTATGAAACCGGCAAGATTGAAACCTTGATTGCCCTTGACGAGCTACTCAAATGTGTAAATATCTGCACAATCAGTTTACACTCATGTTTCCGCGCTTTTACCCTCCATCTAGATTAAAATCTTATATGGATTATTTGGGATAAATAGCATTTAGTAAATCAAATTGATAAAAAAAAGAATAGCATTTAGGTATGCAGAATATACTAGAAGTTGTCCTCACTGATCCTGAATCCAAAAAAGAGAATTCTACGTAATAATATTATCACCTCTTCCTCCATTTTATATGCTGTCATTCATTATCCTATTCCATTACCAATCCTTGCATTTCAGCCTCCATTAAATCCGATGGTTGTTTCTCAACTTTTATGCCATCTTCTTATACCCATATAATGATATATTAGTAGGAAGAAACACTAATCGACAGATGATAATTATCATTTACCTACGCATTCGTATTATCGTATACGCAGCTAGAGGCCAGTGCAACCATATAAATATTGCTATTAACTTCATTGTAGCTAAAGCACCCTGGGTGTTAAGGAGAAACATCAATAAGAGAATAGTTTGTAGTATTCTGTGAAATTTTCGGTGACCATGGTCTTTAAGGAGAATTCTTTAGTATATTCTATGTATCTATAACTAATTTCCAAAAAATGACATGTCAATCACTTTCCAGAGCTATAAGATATATTCAGGTTTATCCCAAAAATCTTTACAGAGAAATAACCCTTGCAAAACCTTTTGGTACACGAACAGGCCCCTTTAAAAGTTTCTTGGCAGTTTTTTTCGTCTTCCTTCTTTTCCGGCCATAGCATCGTTTGCGGATCGTTCAAACTCCTATTATCCGATGAGCTACCCAACTGCCCTCCCATTAGGTAGTGGTTATTAGGGCACTTATTGTCTCTTGTGGTGTTGTAGTAATGGTTAATATAATTTTCGAGCAAATAGAGTGCAACTTGCGGTTCGAGTTCAATAAGATTAATATCCCTCAATGACTCAGGAGGTCCATTCCAGGGAATAGAAAGTAGTGCAGTTGCATACTGTTCATTAGTACCGTCTCCATTTTTGCCTCTGAGATTTGATGGCGGAAAAGCGACACATGAATTGTTGACCTGGAGTGCGCTCACTGATACAATTAGTAAGGCCACGGTAATTGCTACTGCATAGGGCGTCATCACCTTTTCGAAATTTGACACTGCTAATTTGGCGCCAGTATAGAGTTTCTTTCTCTTGAATCCAATGAGATCATTATCCTAGTATAGAGCTTGTAAGCCCAAGCTGCACTTAAATATACAACGATCAGAAAAAACTCGTATAGTCTGTTGAAAATGCAACACGTATACCTCTGGAGAAGTATCTTTGGTTTTGATTTGCCGCGCAGCCTGTGTAAAATGGCGCACACAATCACGTTACTTGAATCTCAGTTCAGAAGTTTCTTTCAGCACAGCCAATTGCATTTAGTCTGCTATGCTTAATATTGTAGCTACTACGTGGCAAACATAGCTGCCCGAACTACTTTATGCGTACGTGTCCACAGCAATTTGTATAACGACTCAATCAAAATTCTCTCAAACACCTTCATGGGAATCTATCGACAATGTAATCAGATCTCAGCCCAATTGCCAGTATGTGTTCATAATCTTATTCCGTGGCCGCCCCTCCAAAAAGCTTCAAAATACACTCACCAGGCTTAGTTCTTGTTGGGAGAAGAACCGTTATCGTTCACTTGATAATATTCCTACCAGTATGTTGTCCTATATGGAGTCATGAGCATACATGGTGCAAAATTATGGAATTAGCGCAATGTGTTTCAAACAGCAATTGGATCTTTTTATAGACACTGAAATGCCAGAATTGATAATGTAATAGGAAAAAAAATGAAAAGATTCAAAACCGAAGATGAAATGAGATTATTTTTTTCTTTTATGTAGAAACATCGATTCGCTTCTGTGGGTTCCCATATCCTCGAGGAGAACTTCTAATATATTCTGTATAATCAATATTATAGCATTAACAACGGTATAATCTCAGTCATTATCCCAAAATTCACCTATTTTCCCATCATACCGATCTTTGCGAATACTTGAGCATGTAAATCAGAGATTCTATGTAACAGCTGCCCAGAAACCAGAAAACGTCTCTTAACCACTTCCATTGTTGGCATGTTGAAACCTCCTGCCGCCTTGATCATCCTTCAACTTAGGGAAGAATCTTAACAAATGAAATTTAACGTCAACGCGTAATAGAAAAAAAGCCTTTCGCGTACTGTAATCAGTAATAATACATAAGGACATGCCAGCTACAACGGACATCAACATATATCTATGTTTACATATTAGGGTTCAACAGAATATAAATCGTTGCACAAAATGAAAGCTAGGAAATCGCAAAGAAAAGCGGGCAGTAAACCAAATCTTATCCAGTCTAAATTGCAAGTTAATAATGGTTCGAAATCGAATAAAATAGTCAAGTGTGATAAATGTGAGATGTCATATTCCTCGACATCAATAGAAGATCGCGCCATCCACGAGAAATACCACACTTTACAGCTGCATGGACGTAAATGGTCGCCGAATTGGGGTTCTATAGTATACACAGAGCGAAACCATTCAAGGACGGTGCATCTATCAAGATCGACAGGGACAATAACGCCATTGAACTCGTCACCTTTGAAAAAAAGTAGTCCGTCTATTACCCATCAGGAGGAGAAGATTGTATATGTGAGACCAGATAAGTCGAATGGTGAAGTCCGAGCCATGACGGAGATAATGACACTAGTGAATAACGAGCTGAATGCGCCACACGATGAGAATGTCATTTGGAACAGTACCACAGAAGAAAAAGGCAAAGCGTTTGTATACATAAGAAATGACAGGGCGGTCGGAATAATAATTATAGAGAACCTTTATGGGGGCAATGGTAAAACATCTAGTCGTGGACGATGGATGGTTTATGATTCTAGAAGATTGGTACAGAATGTGTACCCCGATTTTAAGATTGGCATATCGAGAATTTGGGTGTGCAGGACAGCAAGGAAGTTGGGTATCGCAACCAAATTGATTGACGTTGCGAGAGAAAATATCGTTTACGGTGAAGTTATTCCTAGGTACCAGGTAGCATGGTCGCAACCCACAGACAGCGGTGGAAAACTGGCTAGCAAATACAACGGCATTATGCATAAATCAGGCAAGTTACTATTGCCGGTATACATATGACTCTTTCGAAAAGACAGCGAGAAGGGACACTGGAAAAATGGCATAAAACTTTTCAAGGTTATTATTAGTAAGTTTTTTTATTATATGATATATATATATATATATAAAAATGAAATAAATTATTTCTTGATGGAGCCACTTATTTTTCTTATACCACCGGCGGCGCTTGTAGTCCTTCTCCCTGACGTTACTCTCCTATTCTTGGGCAATAGTTGTCTTAGTATGGTATCATCTGCGGCATTATTGATGTTCGTTGCGCTGGGTTCGTTATCTTCCATTCGGGACGATGAAGCAGAGGAGATATCATTTTTCTTGCGCGAAACTTTGGGATAATGATTACTTGTGCCGTTGGTATCCTGCATGGATTCGTCATCCGAGTTGTTGCTTTCTATTACTACCTTCCTATTCGCATGGGAAGTTGGATTACGATTATTGTTGATATCTTCTATAGTATTAGAACCGTTTTGGCCCTTTCTCGGCTGACCAGGCGAAGTCTGTGGGACGGCTGAGCTCTTGAATGAATTACTTCCATTATTCGCCGTAGAAGGTTGGCTCGAATTTCTGGCACTAAGCGCCCCATGACCGTTGGATGGCGGCGTCATGGTTAAATCTCTTAATTCACCTTCAATGTTATTTTGCGCAACCCTCTTGTCGTCTTTAAGTTTCTTTTTTTGTAAGCGGTATTCTTCTAAACTTATTAAGGGATATAAGCCGCCAATGGCCTCACTAGGCTTCAAAGAAATTCTGGTTGTGTACTTCCATTCTCTAAAATCATTCTGGTGTAAATATAACCAATGCTGTTGAGGGCCAACGACCATTCCCGGCCTTATAAACCTTAAGAAGCCAATACACTCGTTAGCGGTAAATCCATACGTGTATATTAAGTGAGCACCAATTAAACAACCAGTTCTACCTAGCCCAGCCTTACAGTGCACAGCAATTTTACCTCCCCTTTTAATTATCGTTTCAGCAGCACCAACAAAGTTTTTTACAATGGAAAGATCAGGACATGTACCATCTTCGAAAATTAGATCCAAATGTTGAATGCCAATGTCTTCAAAATGCTTTTTATTATATAAATGAGAATTCAACCTTACCACTAATTGGACGTTATTGTTGGCGAAAAAATTCAGAACTGACTTAAACGGCTGGTTCAAATGTGAAGATTTGGTAGCGAGATAGCCCTTTGGATGGTCCTCTTGTGGTGACGCAAATGCAATAAAATCTGGGGTGAGTACATTGAAGTCTCCAAACTCCACGTGTTCGTATTTCTCGTAACTCTCCAAATTGAAGGAATGCAAATCAATAAGGCCTTTTTCCTTAGCCCTCCAAACGCCATAAACCACATCTTGAATTGTGATTTCGAAATCCGCATTAGAATAACCGGCATCTCTAAATGGCATGAAGGGAGGGTCTACTTGCGCCAACGGCTGAAGCACTTGATGCGGAGTCCATGCCTGAACGAGGATCATATAACAGCAAAGCATACATGCGGCGTTAGCACGTTGTCTGGTCGATGCAGATGAATAGAAAACAACGGCTTTATTGGCATTTTCTGGGTCATTCAAGATTTCATGGAAAATAACGGCAAAACGATATAGATGTCCAATGTTCATGGGACCGAAATCCAAATGGAAACTGTTGTAAAAGATTGCGTCCTCCACGGTAAAAAACACCAGCTCATCAGTATCTTCCGGCGTGTAATCATATGCACCGAGATATACTCTGCCTCGCAGGAACTCGATCGTGTTGTCGAGGTATACACTCCTACGCATTTTTTTTTTTTTTTTATAAGCGTACTTTGTAGTCCCAGCCTCTGTGCAATTGTTTCGTATTATACCTCGAACGAATCGGAAATATTTGGTACATTATTGTTTCAATTTCAATTTGTTTACCTTTGAACCAAGTGAAGAAAAACTTATGGTGCTAAAAGTACATTCCCCGTTGAAAGTGATACAGCTTTCTTGATTGACACAATAGCAATGGCCTTCAAATGCATATCTCTACTATCGGCTAAAAAACGAATGACTCACGTTATCAGGCTCATAGCTTGTGTGTGTGTGTGTGTGTGTGTGTGTGTGTGTGTGTGATTGTTGTTCTAGTCGCTTGCTTTATAAAGTAACGACACTTTCTGGTGCCAATATGTGAAAACGCATTACAGAAAAAAACAGTTGTATTCTACTAAAAACACATCAGTAGTCACAGAAGTCACAGAAGTCACGTATATAAGCTAGTGGCAATCATAACTAACACAGGTGTATTAATGAAAAAATAAAGCCAAAAAAATTTCAGAAAAAAATATCTCCCGGGGGCGAGTCGAACGCCCGATCTCAAGATTTCGTAGTGGTAAATTACAGTCTTGCGCCTTAAACCAACTTGGCTACCGAGAGTCGTTTTTGTTGATTACTTTGCTATATAAAGATTCCTTTATCATTATTTCATGAGGCGCACTTTTGATTTTCACACCTTTTTCAAGCGGAGGAGTTATTCGTCTTATTAACATTACCATTACAGTAGTCATCAATGATTACCTTATCAGCACTGAAAAGATACCCGTAAAATTTAGCACACGCACACTCACACATACATAGGTACGAAATACACAACTGATAGGCGTTCATGCACTCTCATAGACAAAAGTGGGGCCGCGAGACGGATATAGCGAGGGTGCTCGACGATATAGAACACGACCTCTATCTACCGCAACGGCTATCACTCGATGGTGCAACTGGTACTGACGAATCACATGTGCAATACGGTATAGTCAAAGACTGCTCTGTGCTTACGTGTGGCTGCTGTATATCTGAATCGCTATTCAATGATTTATGCAGGGAAACTTCGAACAAGCAAACTGCGTGTCCCATCTGTCAGCGAGAAAATGTTCGACTACTTTCAGCCATCAAGCCGCTGCGAGATTTGGCTCGTCAGATTGACTTCTTCAGAAGTACTACCGGACAGGGCGAAAGCGAAAGCGATGAGCTCCCCGCTATAGTAAAGACTTCACCATCATCATCATCACTATCGCTAACGCCATCGCGCTCTTCCTCCACTGCTGGGCTAGAAGCTGATAACAAGACACTATCAGACCCTACAGTTAAGGAGAAATCATCACTGCTCGAACTCTTCCATATTGTGGCTTCGAAGATGCATAATGCGAATACAGAGGTAGGGTCGGACCACCCACTCACGACTGGCACCACCCGTGATCAAGAAGAACACACCACTAAGGAGAATTACTCAAGCAGCTTACTCGAGCCCAACTATGACGACCACGCGAACTGGAAAATCCTGGATAATGCCTCGAACACAAGAACTGTGCCGATAGATAACAACTCCTCTTTGATGTCTACGGACGTTACAATACCATCCACAGCAAACTACCAAACAAATAGTGCACATGATCTGGACGAAGAAAAGGAGTACTTTTTTGCCAACTGTTTCCCCATGTACAGAAAAAAATTTCAGTTCAACACACACCCCAAATTCCTAGGGACGAAATCCAAATTATTCATCAACCAAAGCATTTCTCCCGATTGCACCAAATTTGCTCTAATTACTGAACACAAGTGGGAAATTTATTCGATTAATCCGAAGGACAACTCTCCTCAACTAGTATCATGTGGCAAGTCTAGTGGAGAATATGGTCCCAACTTCAACCAACTAACAGAGCAATCGTCATCTTCACTCTCCACTACTTCTCAAGCGTCAAAAAAGAAAAAGAAAAACTGGAGCCAACGTTTTTGCAAACTTTCCAATGATTTCTTGATAATATCGGGTTCGCAAAACATTCTTAATGTACACGATATACACCAAAACGGCAAACTCATCTATACCTACGTGTCGAGATTCCCCATCCGATGCATAGACATAGATCCAAGGTCGCAGATAATAGCCTACGGAATCACCGGAAAGGATAGACATACAGGCGCGGAACAAGCATTAGTCGTGATCCAACAAATTACCAGAAATAAAGTGACTTTGGAGCCCGAGTTCCCCCCACCAATCACCATAACACTTCCATACAGAGATCCCATCAATACCATACAACTTTCGCACGACGCCAAGTATCTGACATGTTCGACCGCGCTAGAGTCGCGGTTCTTGATCATATCTTTGCAGAAAATAAACGAACCAAGACTGATAATGAAAAGTGTTCGGTCCATAGACACTTCCTTAGAATCTGAAGGTATCACTGACACAAAACTTTTCCCAGGAAATCCAAATCTGATGTGTATCACATCAACAGCATTCAATTCATCTCCACTGGTCATAAACACCAAAATCACCCAAATTAACGGTGTACGGACCGTGGCACAACCATCCATGCTTATAAGGGTAGATGAGATTGGATGCAAGATTCACAAGTGCGAAATATCACCAAGAAACGACGCAATTGCCTTCCTCGACCGCAACGGATCAGTTTACATCATGTGTGCCCCCACCATGATGGACAACAACGAAAAAAGAAGGACAATCCTCGTTGAAACCGTGGCAAATGCCTACAGGGCTTATGAATCAGCTACTTTGCGGTTTAACCCAGAGGGCAACAAGCTTTATATTCTCGACAGAAAGGGGACTTTCTTTGTGGAAGACTTTGCATATGGCTTGCCCCAATCTCGCGAAATCACCAAATGTAAGCAAATATTCCACAAATAATGCATCTAAATATATACGTATGTTTAAGGTTCTGGTATACAGGTATTAAAAGAAAACACTATCAACATTCCCAATAAGATATACCACACCACGTGAGCTTATAGAAGCACGTGACCGCAATTCACCCCACAGGTGTGGCTTTTTTGGTGCCGTAGAAAAGACTCATTCATGAATCGTCGGAAACCCATAGTCATCTTCGAGCAAAAGGTATATATAAGCAACAGAGGGCAGTAGTTCTCGAGGCCACCATCTTTTGATTGGAAATAGTTTCGTTTAGATGGGGTGCACATAGTTTTTTTCAACTGCTTTTCCTCGAGGTCACCCAAATATACAACGAGATGCCAGTTGAGTTTGCTACCAATCCTTTTGGCGAGGCCAAAAATGCAACTTCACTGCCAAAATATGGTACACCCGTAACTGCCATTTCATCTGTGCTGTTCAATAACGTGGACTCCATTTTTGCTTACAAGTCCTTTTCTCAACCCGATTTGTTACACCAAGATCTAAAAAAATGGTCTGAAAAGCGTGGTAACGAATCACGTGGGAAGCCATTTTTCCAAGAGCTGGATATCAGATCTGGCGCTGGTTTGGCTCCTTTAGGGTTTTCTCATGGATTGAAGAACACTACAGCAATTGTTGCTCCAGGGTTTTCGCTGCCATACTTCATTAACTCTTTGAAAACCGTCTCTCATGATGGTAAGTTTCTTTTGAATGTTGGTGCTTTAAACTACGACAATGCTACCGGCTCTGTCACCAACGATTATGTAACCGCATTGGATGCTGCTTCCAAGCTGAAGTATGGTGTCGTGACTCCGATTTCCGCTAACGAGGTACAAAGTGTCGCCTTACTGGCATTGGCGATTGCCACTTTCAGTAATAACTCCGGAGCTATCAATTTATTTGACGGATTAAACTACTCGAAAACCGTCTTGCCGTTGGTCGAATCTGTTCCTGAGGCATCTATTTTGGCAAAACTATCCAAAGTTATTGCACCAGATGCTGCCTTTGATGATGTCTTGGATAAGTTTAATGAATTGACTGGATTGAGACTACATAATTTCCAATACTTTGGTGCTCAGGATGCTGAAACTGTGTTTATCACTTATGGGTCTTTAGAATCCGAATTGTTCAACTCTGCGATTAGTGGTAATAATTCCAAAATCGGGTTAATCAACGTCAGAGTGCCATTACCTTTTAACGTTGCTAAGTTTGTCACTCACGTTCCATCCACTACCAAACAAATTGTTGTTATAGGCCAAACTTTGGATGGTTCTTCGCCTTCTTTCTTGAGATCTCAAGTTTCAGCCGCCTTATTTTACCACGGCCGCACCTCAATTAGCGTTTCTGAGTACATCTATCAACCAGATTTCATTTGGTCCCCAAAAGCTGTCAAATCAATTGTATCGTCATTCATCCCTGAATTCACTTACAATGCCGATTCATCTTTCGGCGAAGGATTCATTTATTGGGCCTCTGATAAGAGTATCAATATTGATGTTGCCTCCAAACTTGTGAAAGCTCTGTCTTTGGAAGATGGGAAATTTGTGTCTTTGAGAACGAAATTTGATAACTTGGCTAATGCTGGTACCTTCCAAGCTCAATTTGTGACCTCGAAGGAACAGATACCTGTTTCAAACATCGATTCTACGAAATTATCAGTCGTTGAAGATGTCAGTTTATTGAAGCATTTAGACGTAGCTGCTACCGTCGCAGAACAAGGTTCAATTGCGTTGGTTTCCCAAAAGGCAGTTAAAGATTTGGATTTAAATTCTGTAGAAAGTTACGTCAAGAATTTGGGAATTCCTGAATCATTCCTAATATCTATTGCGAAGAAAAACATCAAATTGTTTATCATCGATGGTGAGACCACTAACGACGAGTCCAAATTGTCCTTGTTTATCCAAGCCGTTTTCTGGAAATTGGCCTTCGGTCTAGATGTCGCAGAATGTACCAACCGTATCTGGAAAAGCATTGATTCAGGTGCAGACATTTCAGCAGCCTCGATTTCTGAATTTCTCACTGGTGCATTCAAAAACTTCCTCAGTGAGGTTCCGCTAGCGCTGTACACTAAATTTTCTGAAATAAACATTGAAAAGAAAGAGGATGAGGAAGAGCCTGCAGCTTTACCAATTTTCGTTAATGAAACATCTTTCCTCCCAAATAACAGTACCATTGAAGAAATACCATTACCTGAGACCTCTGAGATCTCTGATATTGCCAAGAAGTTGTCCTTCAAAGAGGCATATGAAGTTGAGAATAAACTAAGACCCGATTTACCCGTCAAGAACTTCGTCGTGAAAGTTAAAGAAAATAGACGTGTTACGCCTGCTGATTATGATAGATATATTTTCCATATTGAATTCGATATTTCTGGTACTGGAATGACTTATGACATCGGTGAAGCCCTCGGTATTCATGCCAGAAACAATGAATCTTTGGTCAAAGAATTCTTAACCTTCTATGGTCTAAATGAATCCGATGTTGTCTTAGTCCCCAACAAGGACAACCACCATTTGTTAGAAACAAGAACCGTCTTACAAGCATTTGTGGAAAATTTGGATATTTTCGGTAAACCACCAAAAAGATTTTACGAATCATTGATTCCATATGCCACTAACGAAGAGGAGAAGAAAAAATTAGAGGATTTGGTTACTCCTGCCGGTGCAGTAGATTTGAAGAGATTTCAAGATGTGGAGTATTATACATATGCTGACATTTTTGAATTGTTCCCATCTGTTCGCCCATCTCTTGAGGAACTTGTTACTATCATTGAACCATTGAAGAGAAGAGAATACTCAATTGCCTCCTCTCAGAAAGTTCATCCAAATGAAGTTCATTTATTGATCGTTGTTGTTGATTGGGTGGATAATAAAGGAAGAAAAAGGTACGGTCAAGCTTCTAAGTATATCTCAGACCTTGCTGTCGGTTCAGAATTGGTCGTTAGCGTTAAACCATCTGTTATGAAATTACCACCATCTCCAAAGCAACCAGTTATTATGAGTGGTTTAGGTACTGGTTTGGCACCATTCAAGGCCATTGTTGAAGAGAAATTATGGCAAAAGCAGCAAGGTTATGAGATTGGTGAAGTCTTCCTATATCTAGGTTCAAGACACAAAAGAGAAGAATATTTATATGGTGAGTTATGGGAGGCTTACAAAGATGCAGGTATTATCACACACATCGGCGCTGCTTTCTCAAGAGACCAACCTCAAAAAATTTACATTCAAGATCGTATCAAAGAGAATTTGGATGAATTAAAAACTGCAATGATTGATAATAAAGGTTCATTTTACTTGTGTGGCCCTACTTGGCCAGTTCCAGATATTACTCAAGCTTTGCAAGACATTCTGGCTAAAGACGCCGAGGAAAGAGGCATCAAAGTCGACTTGGATGCCGCAATTGAAGAATTAAAGGAAGCATCAAGATACATTTTAGAAGTCTACTAAATTAATATAGTAATAAAAACTAAATATCTATTTATTGAACCTGTCTTGAACATTTCTATTTTTTTTTTACTTTTAGTTTTCTTCTATGCGCAAGCTTTTCTATTGGCTGCCAAATAGAAAATTATTGAAATATGATTACATTACAATATTTATTTGTCTTATGAAAACTAACCATCACATTATACTAACTACGGAGGTACCATCTTGAAATCTCGTCCTGAAGACCCTATTAGCATTGGCAAACATACCTTCTTTAAGCGAGACTACAATGAACTGAGATCCTTTAAACCTTGTTTTAATCAAATGACCTATATTTTGCGTATGACTTAAATCAAGAGCAGCATCAACTTCATCCAAAATATACATAGGCGCTGGTCGAAATTGCAACAATGCCATAATCAATGACAAAGCAATCAACGACCTTTGCCCACCGGACAATTCAATCAAACTTTCCTTCCATATATTACCAAGCTTTACTTTAACCTCTAAACCCTGCGTTACGTCCTTACCTTCGCATGGAACCAATTTTGCAAATGAATTTGGTAAAAGGTCTGCAAAAATATTACCAAAATCAAGTGTCACTTTCTCCCATGTTTTGACTAAAGTTTCTCTTTTATATTCGTTCAACTTCGATATAGTCTCTTGGATTTTCATCTTATCTTTTTCAATCGTTTTAATCATTGTTTTTAATGCTGCCTCCTTTTTCTCAACATTTTCTATCATATTCATAATATTTGGATTAACTTTTTTTCTAAGCTCTTGAAACTTCTCGTTCAATTGTTTACTCCTTTCTCTGTAAGTATCCAAATCGATACCCTCATTTTGTTTGACGATATTTGTCACCAGATCAAAATCCTCAAGAAATTCGTGTTTCTGTCGCAGATCTTCAATTCTCTTTTCCATGTTGTTCGTATTAGACTTATATTTGTTCAAGTCATGGACCAATTTTTGTAGTTCTAATTCACTGCTTTTTTTCTCGTCCTGTTTTTTCTTTATCAATGTTTCTAATTCATTTAGTTCATCATCAATGTCCATCAACCTTTTCTTTTCTTCGTTCAGTTCTGTCTGGACTGTTACAAGGTCGTCTTCAACACCTCGTATCTTTCCCTCCAAATCAGAATTTTCCAATTTCAAACTTTCAATAGATTTCAAATGGTTTTGCAATAGCGTCTTATTAGAATCTAGTTCTGAGCTCAATTGCTCTGTTTCTAATTCCAAGTTTTGAAACAAGTCATATTTACGTTCTGACTCCGATTCCTGCTCCTCCAGCTCTTTCGCCAATAGTTTCAATTCCTTCTTTAATTCATTTAACTTGGATCCTTTATCGCTATCGTACTCCTTCATGTCTTTTTCAATGGTCGAAACTTCTTCTTGACATTTCTTTAAGCTCATTTGCTTGGTTTTGATTTCATTCTCACACTCTCCAATGTCCCTCAAAATTTCTTCATTCCTAGCAATTATTTGGGAAGATGGATTCGCGTCGAGATTACGCTTAGCCAAATCCAATTTATGCAACGAGAGATTTAAATCACTTTGAATGGTCTTTGTTTTTTGCGATGTAGCATATTGCGTCTGTAGCTCTTCCGTTACATGGTTGAGATCAGCCTGAATGGTCTCAATTTGTTTTTGAATTTGATTGTATTTTTGAATATCAACTAATAACGATTCAGAGGTATTTCTACTACCACCAGACAATGTACCCTCTGGATCGTATACATCACCTTGAAGGGTGATACTTCTAGCGCGGATCTTTGGATGGAAGGTAATTTTCTTTGCTGTTTCCGGATCTTCACAGATTAAACTATTTCCAAAAATAAATTCCATTGCTTTAGTGATAGATTCATCAAACCTTATCAAATTTATTGCCAATTCAACTTTCCCAGGAGCAATTTTCTTGGCTAAATCAAGCACTTGAGAACTTATTGGCCTCGTATATATCTTATCAAGAGGTATGATGGTAACACGCTTGCGTAATCTTCCTCTTTCTAATAGCTGAGTGGCCGTCTGAGAATCTTGAACAACAACATTGAATAGCCTACCTCCGGCACAAGTTTGCAAAGCAGTAGCATAGCGAATATTATCATTATCTATCTGGAAAAGTTGACCCACCACCCCATGGACAAAGCTGGCTTCAAAATTAGGATAAGGTTCCGTATAGTTAAATTCCAGATTTGCTACGCGTCTTTTTAAATATTCAGAGTTCTTACATGTTTGATAATAATGGCTCTTCAATTTATCCTCTCTTTGCTTCAGGTCTTTAATTCGTGATGGATCAAACCCATATTCGACTAGTCGGGCTCGTAGTTTATCGCACGTTTCTTGGCATTGTTTAACATGCTTCACATTTAACTCGTTATCTTTTGTGGCCTCCTTTAATTTAGGTTCAATTGTCAATAGCTCTTTCTTCAACAACTCCATTTTCATGCTTGATTTTTTTATCGCCAAGGAGACTTCATTCAGCTCAGTCTTTGCCTTGGCCAACTGTGCGTTATAACCACCGTCTGCGGCACCGGTCGAGGAAATACCTGTAGTTAAAGTGGAAACTAATTCTTCTTTTCGTTTATAAAGATCCCTTTGTTTACTGAGTTGTTCCTGCACCATTTTATAATCCTTTTCAGTGTTAGCGTATGCCGATTTTTTTTCGATTAGCTTTGCAGAGGAACTTGCAATTTCTGACTCCAGAGCCTTTGATTTTTCAGTAGTATCATTCAAATTTTCTACTTTTATCGACAGTGAAGTTTTCAAACGAGAAATTTCATTTAAAAGACCGTTCTCCTTATTTTCCAACTTGGAGATTGTGCCTTCTTTGTGTAGTTCTTTTTCTTTCTGAAGTTTGATTTCCTCGACATCCTCATTCAAACTGTCTATTTCTTCGGAAGTTTTCTTAACAAATTCATTTAACATTTTCATACGAGTCTCACCGTTCTCCAGAGTTTCTCTTATTGATGTATGTTTATGTTTAATGTTATAGTAATCATAGGATACAACAATTCGTTCAGTTTTTTCCAAATCAGTCTGAGTAGATTGAAATTCTAGGAACATTCTCTTTTCGTTTCGAAGTTTTTCCAGTTTAGGTTCGATCTCTTCAGTTAACAGAGTCCTGTTCTCCTGTAATTTAGTTTCTTTCTTAGACATTGTTCTTTCTGCCTTTTCCCTACGATCCTCGAACATTTTTGTCCCTGCTGCCTCTTCAATCAGTGATAAGATCTCTGAGGGTTTCATATTCAAAACCTTGGTAATTTTACCTTGCATGATTAAAAAATTAGGATTATTGATATTTAACTGCACGGATTGAAATAGTTGCAAAACCGACTGTTGAGGTGCCCTATGCCCATTTATCAGATATTTAGAAGTTCCACCAAGCACAACTTGCCTTGTAACAGAGATTTGAGGAGAGTTAGTGAACCCAATGGGAGAATTTGATTTATCGGTATTATCAAAAACAATGGTTACGCTTGCCTTGGTAACACCTGCTTGACCACGCTTATAGATCAAATCTTGCAGGCTAGATGCTCGCACAGTGCTCATTGATGCTATACCGAGCACGAAGCAAATGGCGTCCAAAATGTTCGACTTACCGGACCCATTTAGACCTGTAATAGCATTGAATTGAGGGTCCCAATCAGTAATGACTGTTCTTGTAGCGTATGATTTGAAACCATCAATAATCAATTCCTCTACCTTCATGCGGTAACGATACTAAAATTGACTTGTATTTACGTGGTCTGCCTCGAGATTTCTTGACTGCACCGTGTGTTTACTGTTGTTGATCTTAAAATTAGAAATGCCCATCATCAGAGCCACGCAACACGGTAATCACTATAAACGCGTAAAGCAGAAAGCCATTTTATTCAAGAAGTCAACCCCCTCCATGAAGCAATGCTTCACAGGGGAGAAGGGGGGGGGGAGCTTATGAGAGTATATTAAAGTTTACTTTGAAGAAATATTCTATTACTACAGAACAAAATCTAATTTAGAAATTTTTCTTTAAAAAATAAGTGTTATGTTATATTGTATTGTTTGCTTTGAGGAATTTTTTGAGTTATCTTTTTTTTTTTAGATCTTGCTTAAAGAATGACTATTTTACATAATCTAATCTTGGGTCTTTTGAGAACCACGTAACAAACCAGTTCTTCTGGCGGCAATCAAACCGGCCTTTTGACCAGAAACAGCACCTCTAGAGATGGTAGAAGCCTTACCAATATGTTGATGGTTACCACCACCGTGAGGGTGATCAACTGGATTCATGGCAACACCACGGGTCTTTGGCCAAGAGTTTCTCTTCAATCTGTACTTGTGGAAAGCACGACCAGCCTTCAACAATGGTTTGTCAACTCTACCACCACCGGCAATGACACCGATGACACCTCTGGCATCAGAAGAGATAACCTTCTTGGCACCGGATGGTAATCTGACTCTAGTCTTGTTTTCGTCTGGGTTGTGACCGATGATAATAACGTAGTTACCGGAAGCTCTGGCTAGGGCACCTCTGTCACCTGGCTTTTCTTCAACGTTGGAGACAATGGTACCTTCTGGGACAGAACCCAATGGCAAGACGTTACCGACGTTCAAAGAAGCCTTCTTACCGGCGTAAATGAATTGACCAGTGTGGACACCTTCGTTAGCAATGAAGATTTCTTCACGCAATCTGTACTTGTATGGGTCACGGAAGACAACCTTGGCCAATGGGGCACCTCTACCGGAGTCGTGGACAATTTGCTTAACGATACCACGAATGTAACCGTGACGTTCAGCATAATCCAAAGTTCTCAACTTGGCAGCACCTTGTCTCAATCTGGTGTGGGAGGTAAAGATAGAACCAGCACCCTTTCTTTGGTTACGAATAACTCTACCTGAATAAAAAATAATGAGAAAAAACACAGTTCTGTTAGTATACACGATACATTTTCAACAAAAGGAATAAAAAGACTGTAAAAGGGTGTGATGACATTGCGCCATTACGACAATCTCATGGTTGTTAAATCACGGTGCTGACATACCCATTGCTTATTGATCTAATGGTTTCTTAGTTTGCTCAGAAATGGTTATTAGTCGCTAAAAAATGACCCAATAATAATAAAAACGAGGTAATGATATTGAAGGAGGGGAGGGGGAGGGTTCAATCGATTATGCCTATGCGATAGTGCATTGCGTAGTAATCCATAGGTTCACATCCATGTGCACTGGTGCTGCGTTTGGCAATTCCCATACTATTCCAGATTGATCTGATCGTGCAGAGCAATGCCAAACCATCGACCGTAGGCCCAACGGTGAAACAATACGCGGAGAACGCTTAGCCGCTAGGCAGAACGCCTAGTTTACACAGTGGGAGAATGAGGATAGGCCTCTGCCTACGGTACCTTCGAATACAGGGAAAGTGGGAAGAGTGAGCTGCCGAAGTGAAAGAGGCTTACGCATTTTTTCTTTGGGAAGCAGACGCAGGACGAAGCTCATCATTTTCGGAAAAAAAAGAAAGTTGGAGCTGGAAAAGAATTGGGTGTTGAAAAATGTACGGGTGAAAAAGTCTTATTTTGTCTTAAAAGGGGTTCCCCCAGCCGCAAAAGAAAAGAAAAGAAAAATAATAGATCAATTTTAGTTTACTTAGCAATAAACGAATATATGTATTTTATGTTAAGTTCTCACTGTTTATACCCCCTTTTCAATTTTATAAAGATCTAAGCAGCAGCCACGGTTGGACGATCGGAAGACGAAGCAGGCGGAGGTGGGACATCATTGGTTTCCGCATTGTCTTGCCCTTCCTGCACTTGCTCCGCTGGCTCTACTGGCGCTGGCGCTGGCGCTGGCTCTGCCAATGCTGCTGGAGGTGGGTCGCGCGCATTGGTTAAGTTGTCCTTGACCAATTGTTTAATTTCTTGAATCTTAGAGACGTAGGCGGGCCTCACTATTATCGATTTGCCCCTCAAAGTAGCTGTCTTGGCCACACGGTCACAAATATCCGCAATTGGAGTTTCAGATTGCAAAGTGACCAAAGCGGCAGTAATTTGGTGTGGAGCAAAAGGGATACACTTTCTCCTGTAAACTTTGGACCTGTAAATCCAGATCTCTTGAGGCGAGTAGAGCTGGAACAACTCACGGATCTCACTGTCGGTTATATCATCTGGCAGGTCGTGACAGTAAACCGTATCCGCGGCAGTCTCTGGTGTCTTCTTAACCTTATTTTTTTCTTTGGGCTTCTTTACATCCGTGTCTGGAGTAGAGTCTGCCTCGTAAGGAACGTGTAACTTTAGAAATAGTTTCTGATTTTGGAAAACGGTTCCGTTCAAGTCTTGAATGGCCTTCAAAGCCAGAGTATTGTTTGCGAACTGGGCAAATGCTATGCCTAGTGGTTTGCGAGGGTTGCTATTGTGCCTTTTGCTGAATCTGCGGACGGTCTGCGTTGGAATCAACACTGAACTGGCGCCATAGTTGTTTAGGAAGGCATGCAGGTCTCGCTCACTCGCCGTGAATGGCAGGTTCGAAATGTAAACTGTGGTAATGGTAGTGGTAATGTCACTGGTAGCGTCACTGTTAACTTGTTCTGTCATTGCGGGCTTGTTTGTATGCTTATGTGAGGCCTTATACTTCTCTATGTGTTGCTACTCAGTAGAAGGTCAACACCATTGTTTTATACATCATTTATCTTTTGTTATTAATTTGTGACGCTTCCATTTTGTGGCACATAAGGAGGAAAAAGAAAATTAAAAGAAAAAAAAAAAGAAATAAAAAAAGAAAACGGTACTGGATATTGAGATAAATTTTCCTTCAATTAAGATAATAAAACATGTTATATAAAATCAGACAAAATAATATGTAAATTTTTAACGTATTATAATCTTAAAAAGTTTATTTCTTGGCAGCAGCCAAAGCCTTAGCAGTACCGTGTAGGGCATGCTTGTGGTTTCTTCTAAACTTTGGATCAACACCTTTCAAAGAAGGGTACTTGTAGGTCTTTGGCTTCTTGATACCGTTTCTGTGAGCCTTTCTGGTTTGGTTGTGAGCGGTATGGTTCTTAGACTTAGCCATTTTCTGGAGAAGACGATGAATGTACGCAGAAATTGCGAATGGTCATTAAAGGTTAGTAAAAATGATTCATAACGGTGGAGGGGAGTAGCGTGGTAGCTAACTGCCAATCTGAAGTGGTGCGAGCGGGGGCAACTTCGAACAAGGGTATGCTAAAGGTAATTGAACGTTCGAGAAAGAGCGTTCGCTATAAGTTCAAACACTGGTAACTTTCCATTATTTTCCCTTCTCTCTTTTTTTCTTTATATCCTCCACTATATGCCACTCAGCGCACCTCAGATTTGGCTACCTGCATTTCCAATGGGCGAAATGGGGACTTCATGATAATATAACGTACTTTCTAACTGTATTGTTGTTCCGGGGTTCTTGAATATTGAATGAAAAATGTTATAAAATAATGGGTTGAATCTTGAAATATGCAGTATTGAAATATTCTGAAATTGTATGTATCCAGAGATTATGGCAAAGCCTAAAGGGAAAATGGTAGACTTCCTACATTGAGAATATCGCTGGTTTTCCCGAGCGCGGCTAGCGACCATTTTTCTTTGTCCTTACAGAACTAAAAAAAAAAAACCAAAAAAAAAGTCGAAAACAAGAATACATGCGCTGTATGGGTCTAAGAGTATGTACGGATGTAAAAGAAAACAGTACTAAGACAGAGCGCATAAGGAAAAGCCTAATCCCTTTTCCGTCTGTATACTTGTGCTCCGCTCCCTCATAAAAAAAATTAAAAATTAAAAAATAAAAATAAGAATAGTGTATAAAATTATTTTTGCTTTGATTTTAGTTTATTTATTTACTTTCTAAATACAGTAGGTTAAATAAGGATCGGTTTCTTGAAGAAATTGTAACAAGACTCAGAATAAATATGAATATAGGGAATATGACGGATAAACAGACTACTTTAATTTGTCAAATAATCTAGGTGCCGTGGCAGTGTCCAAATAGTGCTGTAGATGGAAAAACTCCTCCACACAGTCCTCCTTGTGTTCAAGATCCGCGTAGCCGGGTTGTTGTTGCTGTATCTTGACTCTCTCAGCACACTCCTCGTAGTGGTGCACAAGGGCCTTACCCTCCTCCGTGTTCTTGAAATGTTCTCTCAAATCTTCCAACTGATCAGTGACTTCTTCCTCTTCTTCCTCATCTTCGTCGTCATCATCATCATCATCTTCGTCTTCGTCTTCGTCTTCATCCTCATCCCCATTTTCTTCTTCTTTTTCTTCTCCTTCTGCTGCCTTTTCTTCATGCTGCTCGTTATCGTCATCTTCGGCCGCGGCCACAACAGGCACAACGGTTATCTTTAGTTGTTCCCAGTACTCACCAACTAGTTCCAACATGCCCATTTTCTATTTCTTTTTCTTTATCCGTGTGTGTAGGTGTAAGTGTATATGTGTGCTTCTGTTAATGTGAGTGCGTGTATACAATATGTGCAAATAAGCGCCAACCAATACTGCCCTTAAGACTGAGTAGGTAGGTCCTAATCTCGAAAACCCGGTGTGGGCCACTTTCCAGCAAAGCGCCTCTTATAACAAGCACCGCGCAGGGGAGGCGCGCCCCAGTCCGATATGCCCGGAAGCGTGCTTCCCATTGGTGCACGGTCACGTGCTCCCGTTCTGCTGTAGGTGACGGATGTACCGGCAGGCCGCCTCCACGGTGGTCGCTTTGGACGGCGCGGCCGACACATTTTGCTGTTTCCACTCCGCGGGGATTAAAGACGCCAGTTCGTGCAGCGCGACCGCTAATCGATTACGCCGTGCTTGCTCTGCATGCTTGTGTGATTCGCGCTTGTCATCGTCCACGAGCGCGCCCGATGACCGTCGCTTACTCAGCGACCGCGAATGGGTCGATCCGTGCGGCGCGATTACAGGAGACTCACTTGCTACGACCACGCCTTCTGCGCTGCTGCTGGTCTTGGCCGTGACCGGTGATACGCGTCTTGTGCTGTTCGACGGCAGAATAACTTTCGGATATTGCTTTGGTTTCGGTTTCGGTTTCGGAGTTGGGATAACGCTGTCGGGCAATTCGAACAGCGAAGTGGCCGAATCCGGCCCGGGTTTACCTCTGCGCTTGTTCAAATACGGACTACTATTACTCTTGTTTTTAGTGACTTTGTTAGCGGATGTGGTGGAAGTAGCAGTAGCGACCAAGTTCGGCGAAATGGTTACGGGAACCGCACTTTGCGTGTGTATTAGCGGCGAATATAATAGCCGCGGCTTGATTGTAGCAGTTGTAGCTGGGGAGTGGTGCGCATGCGAGGGCATCATCCAGTCCATATCCATACCTTCCACCAGCTCAAAGGCGCGGTCTAGGTCGTCCAACGCGAGACTGTCTTGTTCATTTTCATTCTCGTTCCCATTCTCACTGCTGTTGTGGTTCTCTTGACTGTTCAGCTCGTCGTTTTGCTCGTTGAAGTCCTCGCGCCCATCATGCCGTTTCGTGTTTACGGTGATAAAGTCTCCGACTTTATCAAGAATGCTGCTCTTGGGCTCTAGATCGTCCACAAAACCGTGTATTCCCTCAGAAGTTGTACGGCCCATGACTTTCTGCTACTCTTGTTCTGTCTCCTTTGCTCATCTCTTCTCTTCTGGTCCTTCCGAAGCATGACTTCTTCCCTCGTTATATACATTTTTCTATGGTCAAGACTCATTTGCCAAATATTTCCGTGCGAGCGGCCGGGTCAGCCTTTCGCCTACCACATATTAGGCGAGGCAAAAAAAAAAAAAATAGAAAACGAGAAAATCGCACTTGCAGCATAGGAAATACTTGCACACAGACATACACATACACACCGTACGCAAAGAAGGCAAGGCAGCAAGAAAAAAACTGTGGGAACGTAGAAATGAACGTACCTACGGCGCCAACTCCCAACAAACATTTGAACATACCTGATTTGAGGTTCGAGAAAGTGTTCAAGAAAGCTTTACACAGGGAATTGGCACCCTCATCGTCCCTCTCACGGAAGGCGGGTGTGATTACGAAAGTTGTGGTTCGCGATGTCCTGCTCATGCCCTTATTGCAGAGCTTTGTTTTGTCACTCGCGCTTATGGGTGTGAAGGAATGGTTGTCTTACATACGCTTGAAAGGACGAACCCTAGGTGACCGCATTAGGCAGAGACTTTTTCCGATCTAAATAATGCATATAACCGTATCTTTTTTATATGAACCTAGTTTTGCTGTATAAGAGCCGAGAAAAAAATATAGGAAAATATAGGAAAATATGCAAAATAGAAACACGAATTTTTTTTTTGTTAAGAAAAAAAGAGATAAGCCCTGTAGGGGGCTCGAACCCCTAACCTTATGATTAAGAGTCATACGCGCTACCGATTGCGCCAACAAGGCATTTTAATCTCTGGCTACTCGGCACTAAAAAATACGCCACATCAGATGTTTAGGCCGCACCATAATTTTTCTTTTTCCTGTCTCTTTGTCCTTTCACATTGCACAAAAGTAGAGGAATATTGGATGGATCTAGGATGTACGTATATATGATATTAGCGGTCTGAAGAGGAAAAAAAAACAGCAACAATAACATCGCACTTGATGATCAGAAGGGCCCCTACCACCTTGCAGCTCAGTCACGACGACGTAACCTCTCTGATCGATGACCTGAACGAGCAGAAACTCAAGCAGCAGCTGAATATCGAGAAGACAAAATACTTCCAAGGAAAAAATGGCGGATCGCTGCACTCCAATACAGACTTTCAGGACACATCGCAGAATATCGAAGACAACAATAACGATAACGATAACGATATCGATGAAGATGACGACATGTCATCTTACAACGACAAAGCAGCCTCGGTAGCGCACACCAGAGTCCTCAATTCCTTGCATCTGTCCACCGACAGCAATACCGCCCACGAGACGTCCAATGCAAACGACAACCACAACCCCTTCTACATCCGCGAGGAATAATAGCATATCCGCATACGCACACGCACACGCGCACGCATCCACATTCACTTTCACTTATAAAATTTCTTCTCTCTAGTTTTATATACGTTGTATTAGAAATATAAAATATGACAATAGTACACTTTGTAGGCTCTCTTTTTTTTTTTTTTTTCTTATATATTTTTTTACAATGACCACGGTTTGTACACCTGGGGCTGCAATTTTGCAATGGAGTCGCCTTCGCCTACTTCCTCGCCTTCCTTGCCTACACGTTTCACGCCATGTCCTGTGGCCGTATTGCCGTCTTCGTCATCGCCCTCCTGGTCCTTCTCCACTAGTTGTATGCCCGAGTCTACTTGCTCCGAAATCAGTACCAGTTTCTTCGACACATTCAACTCCTCCAGCGACTTGTTCAGGTCAAGAATCTGTTTACTCAGTGATAATCGGTCGTTCAGCATCTTTTCAGATTCCTTCACATATTTCAGTTTTTCCATCTCCAGTTGCGTTTCTAGATCGCACAGCTTTGTAAACTTGCTCTCTAATTTCTCCATGGTCAGCTTGACTAACTCTTGGATTATCGCTTGGCTTTCTTCAATGTACTTTTCGGAGATCTCTCTCGACTTATCAGAGACCTTACCCAATTTGTCGTCGCCTTGCAGTAGCGTCTGGACAGCATCATTCACGCATTCCATCAACTTCGAACCGGACACACTACCATCGCGGCTGTCGCCACCCTTACCATTCAGCGTTGAACCAACAACTTCTTGGATGTAGTTGTCCTCGATCGGTAAGCTTAGGAATTTTTCAATGCAGTCTTCTACACGCTTGTGCCCACCCACGTGGTCAGCAATCTTCTCCCACTGGTCTTCATACATTTCAATACCCTCCAGCAATAGTAGCATCTCCTGGTCTGACCAGTTTTTTTTAACCGAGTTTCCGTTGTTTTCTAATCTGATGAAATCTGAAGATTGAAAGTTGGCACCGAAATGACCCTCTTGGAAACAGCGGGAGCACAGATTGGTGTCCCGTGCACGCAAATTGTGGTAGCGCACATTGATTGACTCGTTACCGCATGTATGGCAAATGTAAACTTTGTGAATCTGCCTGGAGTTTCTACTTTCGTCTTGTAATGCATTGAAGTCTTGTGCAGAATCGTAAACGTTCTTCTTGATTGTGAGATTAACGGGAAATTCCTTCTTGACTTGTGGTTCCGCTCCATCTCCTCCCTCCACTTCTTGCTTGATCACATTCTCTGGTAAAAATGGCTTTAACCCCTGCGGAGTGTCCAGAACCACTTGGAAGTGGCCCGTAAAACTTGGCCCAATAAGACTGGGCTTGGTCCTGGGGTCAATCTGATAATTGATTAAGCCCCATTTTTCCAAGAACGCGTGAATCTTCACTATCGAGGCAACATCCATGGCAACATTTCTTCTCACAGCGGTAATGGTCAAATATTCGTACGGCGAAAGACGGTACGTGTTGATGATAAAATTTCTTGTGTCCTTATATGCCTTTGGTGTCTTGAACCTTGATGAATCGTTGAAAAAGTCGGGATTGGATCTTTTTTCGATCTCGTGGATCTTCGAAATATCAAACCAAGAGGCAAACGACGGAATAATCACCGGGTGAGTTTGCTTTGCCAGGAACCTAAGGGCCTTCTCCTCCAGTTTCTGTGCTTCTTGCTCGTAATTGATTTTCTTATGAGCTACTTCTGCTCCCAATGTGGCAGATTCCTCCTTCGCCTGTTCCTGTGCTAAGTGAGGGAAAGATGGCGTGTTGGTGCTTGTGGTGGGTGGCTCCTCGGTCGCTTCGTGCGAGTCTACCATAGGGACATCCTTATCCTTTTCAGTGTCGCTCATTATCCTGGCCTTCTATCTACTCTTTGCTTCTCTGCTCTACCCTTCTCTCTATAAACCTCACGAACTAATTCAATGTTGATGAAACTTATTTTTTCCAACTTTTTTACATCAAGCGGGTGACAAAGAGAACGCCATAATTAAATTATCATAGAAAAGAGTAACGGATTAAGGAAGTATCAAATTTGGCGATGAGATGAGCAGATGCTCAAACGCGGCGCTGATGACTGTTGTTGAGGATGCTGTTGGGGCCAGGGTGGCTGCAAGGACGAGAAACATGAGCAATGGCGTCAATTACCGGGAGAAGGAAGTCAATGACCTAACGGCTGACATCTCGGATTCAGATTCAGATTTGGATTCAGAGGACAATAAACATGGCAAAGGCGACAATGACACTGCCCCCATATGGTTACAAGATGATGTGCATTCAGACGAAGATATTCAGCTGGACTCAGAGGACGATTCCGATACAGAAGCTGTTCAAGCCCAAGTGGTGGATAAATTGGCAAAAGACACGAAATCAGAGCAAAAATCCTTGGATGATGAGCTCTCCGAGATGGATGCCAAGACGGTTTCTTTAAAACTTAAGAAACTAAACGAGTTTGTGAGGCAGAGTCAGGTATATTCCAGTATAATCGCCGATACTTTACTACAACGATCTAATGAAGTGGCTAACGCTAATACAAAAGATAACAGCAACTCTGATGATGAAGAACATTCTTCAAAAAAACGTAAAACAAAAAAAAAATCAATAACAGATTTCTTCAAAAAACAGAAAAAGAACGAAGATACAACCACCCAAAACGGCGCACCAGACGATGCAGCAATAAAGCAACCTCGCCTATTGAAAAACTGTATTTTAAAACCTTACCAACTAGAAGGTCTTAACTGGCTGATCACTCTTTATGAAAATGGCCTGAACGGAATTCTTGCCGATGAAATGGGTCTTGGTAAGACTGTTCAAAGTATTGCTCTTTTGGCGTTCATATATGAAATGGACACAAAGGGTCCTTTTCTAGTGACTGCACCATTAAGCACCCTAGATAATTGGATGAACGAATTTGCAGAATTCGCTCCTGATCTACCAGTTCTAAAATATTATGGGACCAATGGTTATAAGGAACGTTCTGCCAAGTTGAAAAATTTCTTCAAACAACACGGCGGCACGGGGATCGTCATCACATCATATGAAATTATTTTAAGAGATACCGACTTAATCATGAGTCAAAATTGGAAATTTTTAATTGTTGATGAAGGCCACCGTCTGAAAAATATAAACTGTAGATTGATTAAAGAGTTAAAAAAAATCAATACTTCCAATAGACTGCTACTAACAGGGACGCCTTTACAAAATAACCTAGCTGAATTATGGTCACTTTTGAATTTCATAATGCCCGATATCTTTGCCGATTTCGAGATATTCAATAAATGGTTTGACTTCGATAGCTTAAATTTAGGCTCCGGTTCCAACTCTGAAGCATTGAATAAGTTAATCAACGATGAACTACAGAAAAATTTGATTTCCAATTTACACACAATTCTGAAACCATTCCTTTTGAGAAGATTGAAAAAAGTTGTTTTGGCTAATATTCTGCCGCCAAAGAGAGAATATATCATAAATTGTCCGATGACGTCTGCACAGGAAAAATTCTATAAGGCTGGATTGAATGGAAAGTTGAAAAAAACCATGTTCAAAGAATTAATCAAAGATTTTTTCACATTGAACGATGAATATATCGGCCACGTTTCTAATCGGTCCATACGAGATTTCATCAATTATAAACTATCTGGTAATGAAACTTCAAATACGGACAATAGAATCAATCCAACCTTGTTGCAAATGGACAAACTATATAAGAAGAACCTGCAAATGGAAATTTCAAATAAGAAATTACAAAATATGATGATGCAATTAAGACAAATCATTGACTCAACTTTTTTGTTTTATTTCCCATATTTACACCCAGAAGACTTGACTTTGGAAACTCTTTTAAAGACGTCTGGGAAATTACAAATCTTACAAAAATTAATCCCCCCATTAATATCTGAGGGGCACAAAGTGCTTATTTATTCTCAGTTTGTTAACATGCTCGACTTGATCGAAGATTGGTGTGATTTAAATTCGTTCGCGACATTTCGAATTGATGGTTCAGTAAACAACGAAACAAGAAAGGATCAACTCGAGAAGTTTAATAGCTCGAAAGATAAGCATAACATTTTCCTATTGTCCACAAGGGCGGCAGGACTGGGTATTAATCTAGTCGGGGCAGATACAGTTGTCTTGTTTGATAGTGATTGGAATCCACAGGTGGATTTACAAGCCATGGACAGGTGTCACCGTATTGGCCAAGAATCACCGGTTATAGTATATAGGTTGTGTTGTGATAACACCATTGAACATGTTATATTGACCAGAGCGGCCAATAAGCGAAATTTGGAAAGAATGGTTGTCCAAATGGGAAAATTCAATAACCTGAAAAAATTGGCGTTAAATGAAGGTTCTTTTTTGAAGGCAAACAAAGCGGGTGTCAATGTCACTAATAAGGACTTAGTCCAGGAGTTATCTATGCTTTTAATGAGCGATGAATCCAGTATAGGCTTTGAAAATGGAGGACAGAAAGAAAATAAGGCTACTGAGGGCCAACTGACTGATAAGGAGGTTGAAGAATTGACCAACAGATCTCTTGAAGCGTACAAGGCCAACAGAGTCGTAGATCTACCGCACGTCAAGCTATTTGAAACAACCTCCGGTCTTTAACTTGGTTATCATACAATATTGTTTTTATTAAATGTTTGTATATATGTACATATACATACCTATATATTGATCAATGTTCTTGCCGTACAAATTCTTCCTCTAGTTGTTCCTTTAGTTCACGGTTTTTGAATAAAGTATCCGCAGTATTCATTCGTTGCAGAAAGGTATCTTGAATATTATTTTTTGTGTTCTGGAAATCAGCTTTTAGTTTAGTAATCCATTCCAGTATCAAAGTCATATCCAGATCATGTTTTACCAGACGGTTCCTCTCAGAAATAACTTTCTTTTTCAATTCCATGAAACGGAGCCAGTTGGAATGATTCTCTTCTATATAGGCTGGATCGTATTGATCTTCCAAATGGAGACCTCTGACGTCCATATATGCCATTCTTTGCGACCATTGACTTATCATTACATCGCCCCACTCTTCGTACACTTCGACGTTTTCAAGACGAATCGATTCTGCCAGTTTAGCCATTTCGGTAAGAAAAGAATCTAATGAATGAAACAGTGATTTTTCAAAGTCTAACAAATGTATTTTATAATTCTTCAGTATCGATGTGATAGATGATTTGGTAATGTAAGCTTCCAGTTCAACTTGACCCGATTCATCAAAATACTTTATTTTATTTTGCACAGGATCGAATTTAGAGGTACAGTTAATATCTTTGATTTTTAAATCTAGAAACACTAATTGCTCATTAACGGTAGTGTTAAGGTCATCAAGATTCCTAGTGATTTCTATAGATTTATTTCGCACCTCGGCCTCGAACACAGACTGTATCTCTGAATCCAAAAGTGCCATCGCACTGTGTATTTTCGAATCTATAGCCTTAATCCATGCTTCATATTCCATTTTTAATGATTCTGCCTCGTAAGTTTCCAATTCTGCATGGCTATTGGAACCAATGATAATCTTTGACAAATCCTGCAAAATAGCAGCAGTGACGAGTTGTGAGTTCCCGTGGCCATCCTGTACTCCATCGAACTCGTATTCTTTATTTTCATCCTCAATTCCGACATCATCCTCATCCTCATCTTCATCCTCATCTTCATCCTCATAATCCTCTGTTTCCGAGTCTGTCTCAAAAATGGGTTTGGTGAGCGTGCCATCAGCGCTGAAGGAGCCGTATTTCATCCAATCCGTAGAGGAGTTAAATGGATTCTCTAGTACATTCTTCACATTGTCTGTATATGGCTTTAAATAGTACCAGGCAATCCTTAGATGATTTAATAAAGGTCCCAACTTGGAATGTAGCGAACAGCAGAGCTCATTTAGCCTTAGAAAAGAGAAAATATTGTACCAAAAGCGGTAAAAATATCCCATAATTCTCTTCAAGGATGAGTTGGGGTATCTTTCAATCAGTGGTTTTATCGATTGTGAGTACTTTCCAACTAAATAGTCAGAAACCGCTGAACCTTCAACCAATTTAGAATCGAATAGTGAGCCAACTGAAAATTCAGTATGCCGGCAAATGGGCTGTAAATCTGTGGCAAAGTTTCCCAGACCATTTTGCTGACAGACCAGATACCTTGCAATAAACACGCAAGCCAGCAAAGCAGTCGTTACTTTGAAAACGGCCTTCATGATTTTTAGTAAAGAACTAACCACCTTTTTCTTAGTTAAGAAAAGGTCAATCAGTAACAGAAATATGATAGTAGCAACACCCAAAAAAATGCTATCTTCCAATAGTCAAAAAGGAAGCCTCGATGCCATACAAGTCTCTTCTAAAGTACTATTATGTAATTCCTGTTAAATGATACCTGTATTGTGGCTTAAAAGGGCCGAAATGACAACAAAATGAGTAGGGTTAATTTAATTTTTAAAGAGGGGATTTATCTAAAAAATGAAAGACAACTATAGGGCTGGTAATTATAGAATAGGTCTTAGTAGGGTTATCCCTTCCTCTAGAAAAAAAGAAAGAAAAATAATTTTAAGTGGCCAATTAGAACCAAAACCAACAGTATCGTGGTATCATACGCTCCAAAGCAACTAGAAGAAAGGCCTTATTTGACCATTGGATTCAGTATTTTTTCTCCAAGTAGCGGTTAAAAGACTGAGAGACTAAAGCTAGATAGTGGGTTTGAGTGACTATCCCCTTTTTTCCTCCTCTTTTTTTATTATTTTCATTTTATTTCATTTTGATTTTATTTCAACACGATTAAGACACAAGCGTTACTTCCCTAGACTATAGTCTCTGCCATTCCCATTCTATTGATTTTTGGAGCAGCAGTTTTTACAAAAGAAAAGAAAAAAAAGACGAAAACAACAAGCCGGAGTAAAGATGTCGTTTTGGCCATTTGGACAGAATCTTAATCACTCTAATATTAATAAGATCCTAGATGAATATTTTCATGTGCTACACGAACTGGAAAGGATTAACCCAAGCGTTGGTAAGGCCATTCCCGCTATTTTCAACAACGTTCAGGAGCGAGGTACAAGTGACTCCCTAGATTCTATTCCGGAGGAGTATAGTCATGGTGATGAAGTGAAAACGGCACGTGGAGATCAGAAGAGTCGATTTGAGAAGGATGATCAGCAAGAACGGTATGAGAAAGAGGAAGAGGAACGGAGCATGAACTCTAGCGAATCTTCCACTACATCTTTTTCTTCTGGGTCAACTTCTAGAACAGATCTAGATGAGGAGGATATCAGCAATGCTACTGCTCCCATGATGGTCACCACAAAGAATTTGGATAACTCTTTTATTGAAAGAATGCTTGTAGAGACAGAGCTGCTGAACGAATTATCGAGACAAAACAAGACGCTACTTGACTTCATTTGCTTTGGATTTTTCTTTGATAAGAAAACTAATAAGAAAGTGAATAATATGGAATATCTGGTCGACCAACTGATGGAATGTATCTCGAAGATTAAAACCGCCACCACAGTGGATTTGAATAACCTGATAGATTATCAAGAACAGCAACAGCTTGATGATAGCTCGCAAGAGGACATTTATGTGGAATCTGATACGGAGCAAGAAGAGGAGAAAGAGGACGATAATAACAGCAATAACAAGAAGAGACGAAAACGCGGAAGCTCCTCGTTTGGTAACGATGATATCAACAACAATGACGACGACGACGATGCGAATGAGGACGATGAATCTGCCTATTTGACAAAGGCCACCATAATATCTGAAATCTTTTCCTTAGACATATGGTTGATTAGCGAGTCATTAGTTAAAAACCAATCATACTTAAACAAGATTTGGTCTATCATCAACCAGCCAAATTTCAATTCTGAAAACTCTCCCTTGGTACCCATATTCTTAAAGATTAACCAAAATCTGTTGTTAACCAGGCAGGATCAATATTTAAATTTTATTCGAACGGAGAGAAGCTTTGTTGATGATATGTTGAAGCATGTTGATATTTCCCTGTTGATGGATTTTTTCTTGAAAATAATATCCACAGATAAGATTGAATCACCCACGGGAATAATTGAATTAGTATATGATCAAAACTTGATCAGCAAATGCTTAAACTTTCTAAATAACAAAGAGTCCCCAGCTGACATCCAAGCATGTGTGGGTGATTTCTTAAAGGCTCTGATTGCCATTTCTGCTAATGCACCCTTGGATGATATTTCCATTGGTCCAAACTCCTTGACGAGACAGCTAGCATCTCCCGAATCCATTGCAAAGCTAGTCGATATCATGATCAACCAAAGAGGTGCCGCATTAAATACCACAGTTTCGATTGTCATTGAGCTGATAAGGAAAAACAATTCAGACTACGATCAAGTTAATCTTTTAACCACTACTATAAAGACTCATCCACCTTCAAATAGAGATCCAATATATTTAGGCTATCTACTTCGGAAATTTTCAAACCATTTGTCCGATTTTTTCCAAATCATTCTAGATATTGAAAATGACGCCAACATCCCATTACATGAAAATCAGTTGCACGAAAAATTTAAACCTTTAGGATTTGAAAGATTCAAAGTGGTGGAATTAATCGCCGAGTTACTGCATTGCTCTAATATGGGATTAATGAATTCCAAAAGGGCAGAAAGAATAGCCAGAAGAAGAGATAAAGTAAGAAGCCAGTTATCCCATCATTTACAAGATGCATTAAACGATCTGAGTATCGAAGAAAAGGAGCAACTTAAAACGAAGCACTCTCCAACACGTGACACTGATCACGACCTAAAAAATAACAACGGTAAAATAGATAACGACAATAATGATAATGATGATGAAAGTGATTATGGCGACGAAATAGACGAGAGCTTCGAAATTCCATACATCAATATGAAGCAAAACATAAAACTTAGGACCGACCCCACGGTCGGTGACCTATTCAAAATCAAACTATATGATACGCGAATTGTTTCCAAAATAATGGAACTATTCTTAACACATCCTTGGAACAATTTTTGGCATAATGTTATATTCGACATAATTCAGCAAATCTTCAATGGAAGAATGGATTTTTCCTATAATTCCTTCCTTGTTTTGTCTCTGTTTAACTTAAAGAGCTCCTATCAATTTATGACTGATATCGTCATATCAGATGAAAAAGGAACGGATGTTTCCCGATTTTCTCCCGTTATTAGAGACCCAAATTTTGATTTCAAAATAACTACAGACTTCATATTAAGGGGCTACCAAGATTCATATAAATTTTATGAGCTAAGGAAAATGAATTTGGGATATATGGGCCATATTGTCTTGATTGCCGAAGAAGTGGTCAAATTTTCTAAATTGTACAAAGTGGAACTAATATCTCCCGATATTCAAGTAATTTTACAAACCGAAGAATGGCAATACTACTCCGAAGAAGTCTTAAACGAAACAAGAATGATGTACTCTAAAATTCTTGGCGGTGGAAGTTATATTGATGATGGAAATGGTAACATCATTCCGCAGCTGCCTGACAATACTACTGTATTAACTCCAAATGGTGATGCAAGTAATAATAATGAAATCCTTGATTCAGATACCGGGAGTAGTAATGGAACAAGTGGTGGCGGCCAATTAATCAATGTTGAGTCTCTAGAAGAACAGTTGTCCTTATCTACAGAATCTGATTTACACAACAAGTTAAGGGAAATGTTAATCAATAGGGCTCAAGAAGACGTTGATAATAAGAACACGGAAAATGGGGTTTTCATACTGGGGCCGCCGGAGGACAAGAACAGTAATAGTAACATTAACAATACCAACCATAATAATAATAATAATAGTAATAACAACGATAATAACGATAATAATGATAATGACAATGATAATACTCGTAATTATAATGAAGATGCTGATAATGATAATGATTATGATCATGAATGATACATTGTTTTGTACTTTTCTTTAATTTGTATATATATATATATATATTAATTTATATGTATAAGTACCATGTAGTTTTCTATTCATTCATTCATTCATCATGATAATATTACTTCTTACGTATCATTTACGTGAATAGATCACTTTACCGTTAGGCAATTCCATTTTCTTTTGGCCTTTCTTTGCAGAACCCTTTTTTACTTTGTTCCCCTTTTTTGATTGGTTACCATCATACTTTTTACTATCCGTTATTATTTCTTCTTTTCCTGCGCTACCAACAGATTTGCCAAACGTCATGTTCCAAACCGAAGCAGGTATTCTCCAAAACAAACAGTTCTTTACTGAAGGTTTATCCAAGGTATCTGGCGAAATTAGTGTTTCACTTCCATCAGGCTCTACAACATAGACATCGCTAAACCTTACAACCAAACTTTTACCCTCATCCTTTTCATGTTGTTTAAACGTTAGTTGTTTTACGCCTAGTCCATTGGTATCATCCTGTTGTTTACACTGACTGATGAAGTTTTCAATTCTTGATCTTTGAGAACGATATTGAATAATAGAAATGATATACTGCCCAATATTAACGACTATCCAAATAAAGGCCAGCAGGAACCAAGTCTTAGGCTTCATTCTGGAAAAATAAAAACCACCCTTATGGAAATCATAGTTTGGAAAGCCATTCTGTAGATAATAATCATAAATCTTACGATTAGAACTATTTGAAAGAATTTGAGTAGCGAGGTTTAACCTTTCATACAATTTACGGTATTTAGGGTTCTTATCCGGATGGTACTTCTTGGATAGCTTTCTTAAGTTTTTTGTAATCTCCTTTGTACTAGAATTCTGCAGTTTAGGTAACTTCAAGAACTTGTAGAAGTTCATATCTGGGCCATATTTCGTACTTATTTCATTTTGTAATTGGAAAATTTCTGTTTCAATGGTGGTAAAAGCATATGATAGAGATAACAATCCCAGGACAACCAACGCAGGTTTCCAGTAACCGTTCATTCTTTTAGTGATCTTGTAACCTTGATTTTTTGTTCGTTTTCTATTCTTTTGGTACGTGTTATTTTGAAAATCTCATTTTTTTCGTGATTATTAATTTTGAATATGGAAATTAAATATGATTTACCTTCAAATTGGGAAATAATGTAAATACAACGTCAATAAAAGTATTTGTTCGGTCACATATATTTAACTAGCATTGAGGATGGCAGTTATCAAGTTGACGCATAAGCTTTATCAGTATTATCAATTAGCCACAAGCTTTTTGTATGCTGCATTATTGATACGGTGGCTGATATTAATGCCACTGGTAGGGTCTCGGTTTTTACCGGGAGGAATCCACGAATTCTTGATATATTTGATGTTTTGTTCCAGCATCATGGAAGTTATTTGGTTGCTTAGATTCCACGGGTTCAAATATGGTTTGCTTTCAAGAACGTTTTTGAAAGACTTAGATTTTATCTATTTAGTCAGCGTGATCCATTTTTATGACGATTATGAGCATGCATTGATCCTGAAGAATGCATCATATTCTAGTTTCATTATTTCCTTATCTTTATCACAGGCATATTGCCATTGGTGCAAACTTTTTAAACGTAAGGGCGTAAAGGAAAGAACACTTGTCTGGAAGGTTAACACATTTGTTACGTTGCCAATTCTCTACCTGAGTGAATTTGCATTGCTACTATTAAATATCCAGGTTAAGAACTATCATTCTACCCCGACTTTGGACATAATCAACAGGGTGGTTTTACTAGCATACTTCCCTGTACTACTAACAGCATACAAAAAACTATTAACAAAATGAGCAATTTTATTGGTTTAATACATATGTATACACATATACATATCTGTACATACTCATAAATATCTGGATAGTTCGTCAGCCATTTCATTTGCAAAAGCATCAGCTTCACTACTATTCTCGATAGACTTATATTTTAGCCTTGCACTTTGCAAATTCCTAATTATTTGTTCGAGGGGCATTTCATTAGGAATTTCCTCCCTTATTTTAGTAGCCGGTAGAACTTCACAATTTAACCAGTCGTGGGTATCTATAATCTCCTGGATCCTATCAAGCCCCAATTTTTCTCCATAGTCGTTATGGTTAACAGTTGGTTTTGACCTTTTCCAGTTTACGAATTCGATGACGTTTGTAAAGGCATTGCTCCATATCTCATTCAGTTCATCAATTTCATCTTGCTCGACTTCTTCGTTCACATTGACCAACACAACGAAAGTATTTCGATGGGCAGCTATCATGAATTGGTGCAGCAGTTCTTGAGGTTTTGTTTGCCGGATGTCCGTTATTAAGATAATTCCTGCCATGACATTTCTAAGCGGTTCACATTCAGGCGTTATAAATTCTTCCACCCATACTGGTATGTCTTTGCAAGAGTCAATATAAAGATCAAAATGGACTTTATAGTATCTATTTTCCCAAGTTTGGTCCTTAACTATACTGATGCCCGTGCTAGAGCAATGAAACAGGTCTTGCAAAAATTGTGTTTTTGAAAAGTTGTGTGGGTGATCTGATAAAACCAATATTTTATTCTGGGGGTATTGAAGAACCATTGTAGATTGGTATTTTTGCGTATATACACTTGCTATCTTGCTGCATCAGATTTTCTCTATAAAGAGTTTTCTGTTTTTCCTCTCTTTTCAGAATTCGAATAGGAATGAGTAAACTTGAATGACATGGAATTTACACATATATACACATATATAAATAAAATGACTTAGTTTTCTGGCGATTCAGAGTAATATTGCAAGTAAGCAGCCATCGTCTTCATACCACCAACAAAATTTGAAATATCTAACTTTTCATTGATTGAATGAGCACCATCATCGCCTCTACCCATTGGCAGCAATAAGACACTAGTGTTCAAGGCATCTTGGAAAGTCAAAGTGATAGGAATGGAACCACCTTCCCTGGTAAAATCAGGATCGACACCATAGACCAGTTTTGTGGCCTTTTTAGCAGCAGTAAATTGGGCGTTGAATGGATCAGAAACCCAATAAGCACCATCATGGATTAATTCTGTTCTGCACTTGTTTGGAGAGTTCAAGGACTTGAATTTGGCATCACAATGCTTCTGCACCAAAGAGGTCAGTTTCTCAGAATCCATGTCGGGGACGGTTCTAATGGAAAACTTACCGAAGACCTTAGATGGAATGACAGTCTTTGCACCTTGAGCGGAAAAGGCGCCTTCCACACCATGAATGGACAACGAAGGATACCTCCATCTGTGCATCAAGATGTCTTCCTTCTTGTCGTACAAACTTGTCTTAGAGCCAGTTGCAGCGTTCAATTCTTCGACGCTAAATTCGATATCCTTGTATAGAGCCTTCTCCTTCTCAGTTAGAGGAGCAACCATTTCGTCAATACCGTCAATCAGGATCTTACCCTTAGAATCCACAAGGGAACCGAGAACTTGCATTAAATCGATCATTGGTTCAGCAACAACACCACCAAAGATACCAGAGTGTAAATCTGCACTTGGACCCTCAATGATGGTTTGATAGTAGTTGCAACCTCTTAGACCATAAGTCAAAACAGGCTTCTTAGTGCCTAGCCAGTAATTATCGGAAATACAAACGGCATCTACACCTTTAAAGTAACCATTAGCTTCCTTTTTAATCAATTCATCCAATTTCAAAGAACCACTTTCCTCCATTCCTTCGAAACAAGTAACTAAGTTAACGGGGAATTCTTGTCCGGAGGCTTTGAAGGCGTCCACAACGTTAATCCAAGATAATAAGGGACCAGTGTCATCGGTGACACCCCTTCCTTTCATGATACCTTTAGCCTCATCAATGACAAGCTTGAATGGCTCAGTATCCCAACCATCGTCCAATTGAGCAGGTTGCACATCATAGTGACCGTAAACCAACACAGTCTTTTTTGAAGGGTCGCTGCCGAACCTAGATAGAATCACAGGAGGTAGAGACAGATTTGGCGTAGAAATTGGTGGAGGTTGAATGCCCAGATCCACCATTTTAATGTCATGGAACCCCGATTGTGATAATTGCTCGGAGATAAACTTGGCCTTATCGAAGACTTTGGACCTTAGTGATTCATCCGAAGAAACAGCGGGGATTTGAATAGCCTTAGTCAGTCTGCTGAAGAACTGAGGCTTTAAAGAATCAATCTTTTGGAAAACGGAAGTAAGTGAGTGAGACATGCTTGTGTACGATGCTCTGGAGCAACTGAACTAACAATGAAGGGAGATTCAATTGATAAGAACAACATGTTGCTATTATAGTCTCTCTTTTTTTTTTTTGACACATTTTCTTGTAGCCGTTTTGAATGACGAATATAAGGGATATTGCTAAAATATGCTGTGGCATTGGTCAACTTAAAAGAATACGAATACTTATTCTAAAAGATGTGCTCGAGTATTTAACCCACCGATTGGCGCACAAAATGTGTTGTGGAGTTACCGATCACTCGAGGGATTTAATCGACTTCTTGTTTAGTTCGCCTTCGCTAGTCATAATAAAATCGACTTATTAATCCAAAAATTTCAAACTTTCTTGTCAACATAACTTTTGGAAAGGGTGTCAGAGATTTTTCCTTCTTGCGTCTGCAGATTTTATTAGGTTGTTTAATTTAAAGGTCTTTGAACAGAAGTGGGAACTTCTTCCGCCTTATTAAGCTATTTTTCAATCGAATATAATTGAAAAAGTAATTGCTCCCACAGGTAGTCGAATCGTAAAAAAAGGGCAGTAACAACAGCACCCGACATGGCTAACCAGGTAAGTAGTAAACTGTTTCGTTCCAAGACCGCTAATGCTATTTTATTAACGCTCTCTTTTTTCTCGTTTGCAGAACTCTGACCTTTACAAGCAAATCACTGCCGGCAGTGTAGCTGCTGTGTTTCAAACGACAATGACATACCCATTTGAGTACTTAAAGACTGGTTTACAATTGCAACCGAAGGGTACCGCTTTCGAAATCATTTTACCTCAGATTAAGTCGTACTTTGTTGGCTGCTCTGCCCTAAACGTGGCCGCATTTGGTAAGACTATTTTAAGGTTCGTTACGTTCGACAAGTTATGCCACTCCCTGAATAATAACATTGATAATAATGATAATTTTCAAAGACTGACTGGTTATAACCTTTTGATCGCTGGTACGTTGACAGGAATAGTAGAAAGTTTGTTTATTATCCCTTTTGAAAACATAAAAACCACCCTTATCCAATCGGCGATGATCGATCATAAAAAATTAGAGAAGAATCAACCTGTAGTTAACGCAAAGGCAACCTTTCACAATGTGGCGACTAAATCTACTCCTGTGGCTCGTATCGAGAAACTACTTCCAGCGGTAAAACACATGTATGAAACAAGAGGCCCTGCTGCGTTCGTCCAGGGAACAACAGCCACCATATTTAGGCAGATAGCTAACACCTCTATTCAATTTACTGCATACACAGCATTTAAACGGTTGTTACAAGCAAGAAATGACAAGGCATCCTCAGTAATAACGGGGTTAGCCACATCTTTTACACTCGTGGCAATGACTCAGCCCATTGACGTCGTAAAAACAAGGATGATGAGTCAAAATGCCAAAACTGAATATAAAAATACGTTAAATTGCATGTATAGAATATTTGTTCAAGAAGGCATGGCCACGTTCTGGAAGGGCTCCATCTTTAGGTTTATGAAAGTCGGTATTTCAGGAGGCTTAACGTTCACTGTTTATGAACAGGTTAGTTTGTTACTAGGCTTCTCTTCCAGGTCTTGATAATTTTGTGGATCTTTTACTCTTTTCTGTACATAAATTGCCACTATTTAATTATTTTCTCTACGGTATCTTTTTTAGAACAAATAACTTTCAATTCTTGATTGAAGTTCTAAGGGAAGCAATTCGTGCGCGAGCTCAAACATATCATCAACGTTATTGATAATACCCATATCGATAAACGAATCTACCAATTCCTGTTTTTGTAACGTGCCGATTTTTTGTTTCAAGAAATCCATTATATTTAAAGATTCCTCCTGTATAGTAGACCACGTTTGTTTCGGCAATATTATCCTATTCTCATTCAAAAATTGCCTTGTAAGATGTTTTAGATCCATTATTTGCAGCGGTTTTATAGAAGAACGTCTCACCGCAGGGACATTTAAACGGATAGGATCGTTGCCTATATCATCCAAATTTTCGTCACTGGTGTTTTCAAACGAATAATCTTCGTTTTCTGCTTCTTCTGTCTCCTCTTTATCGTCGCTTGGTAAATCTTCAGATAGTGGTTCTTCCTGTTGCGTTATGGAAATTGGTACCGGATCACGTACTGGCGGTTCATCTACCTGATCCATTCCAATGCTTGGCGACGTGCGCAAAACTTCCATAGAGATACTGTTAGCTTTATCTGGAGAGTGCACTGTCAATTCATCCTCGTGTCCTGTCGTGGGAACATCTTGTATTATTATCGGGTCAATCTTCCTACTTTTCAAGCCTTTGTCTCTTTCCTGCAATTTTGCAAATACTGTTTGCGATAAGGAAGTATAATCAGGTTGCGTTTCATTGCCAATGTTGTTATCTGTCAGTTTCTCACTTCTGCTCCGAAGAAGCTCATTCTCCTCTGGTTGGCTCTCTTCGTACGCTAATTCATCTATTAGATTCCGTGCTTGAGTTTTATTAGTAGTTGTATCGTTGCCTTGTGATTTGCGTGCTAACACTTGGCTTAAGTCTTGTAAAAAACTTCGTACTTCGTTCGGATCTTTATTGAGGATGTCATGAGACTTAGTAGAAGCAGATAAAAGTTTTCTATAACCTGGCGTATTTCTGATCAGTACCTCATCCTTGAGACGTTGTTCTTCAAGGGCTCTCTCCCGAAAGGGGGTTCTGATCTCTGAGACTTCTGTATTCTCGTTGTTACCGGCGGCCTTCCTGGGAGTGCTCATTATTCATTTCTTATTTCGTTACTAATCGTCGTGTGTGTCATTAATCGGTAACGCGTAGCTTCTTAATCTTATTTAGAATATGTAAATAAAAAAAAGTAAAAATCGAAGCCTAAGCATTTTCAATGAGCCAGTTTCAATGAGAAATCAATCACTGGTGTGCCTTGATGAATGCTACTAGTGCTGTAAATGTCAATGTCATCGCACAAATACTCCTCGAGGTTGTCCAAATTCAAGCCTCCACTACATTCCAAGAGGAAATGCTTTTTACCATTCCATTTGTTCTTAAGACTTTGGGCGCACATTTTCAAACCGTCACCTTTGAAATTATCCAACATGATAACGTCTGCACCAGCTTCAATGGCCTCTGTGGCTTCATCTTCACTCAAACACTCTACTTCGATCTTCAAAGCAAACCCGCACACGGCCCTGGCGTTCTTAACTGCGTTTGTTATAGAACCAGTAGCCCAAATATGATTATCTTTGAGCATGACCATAGAGGAAAGGTCGTATCTGTGCGTGTCGCAGCCACCTACAAGCATGGAATACTTTTCTAATCTACGTAAACCTGGTGTAGTCTTTCTTGTCCCCGCAATGGTCCCCTTGTAACCAGTCGAACGCGCCAAACTGATTATCTTATGTGAGGCGGTGGCAATTCCACTACTTCTACTAAGGATGTTCAAGGCGGTTCTTTCAGCTAATAGAATGTTTTTAGCGGGCCCAGTAATTTTAGCTACAACAATCTTACCAGAGTCATTCTTCGAAGGCTCCAAGAAGGAGCCTTCCTTAAACAACCACTCAACTTGCAATTCGCACTGATTAAAGACTTCTTGCGCAAAGGGGACACCACACAGCATACCATCCTGCTTACAGTACAAATTGGCCTCCTTTAGGTCGGAACCAACAACATATCCACCAAAATCAAAAGAAGGAACGTCCTCGCTCAGCCAATTGGTGACGTCTTGTCTCCATGCTCCATTAACGGGCAATAAGTGTTCATAAACAGGCATTTTTTTTTTTTGGTGTGTGTTCTTTCTGAGGATTGCGTTCTTTTTGTTGCGTTATTAAGTGGTGTCTTTAATTTTCGAATTTATGGCCCAAGATATACGAAAACTGCGGTAGGAGTCATGATAAATGGGGGCTCTTCAACCAACCGGCGTCACCAAAAGCAAAAATATCCTGGAGCGAAATATCACATTGTTTGTAACCAAGCTTGTACCTTTGACAAGTTAACTTACGTCTTGTCGGGGTTTGCTACTACGCATTCAAGTATATAAAACGTTGTGACACACAAGTTGATAGAAACCTCAGGATGTATAACTACAATTCTAGTTTCCATCTCATTAGTCCCAAATGACAATAAAAAAAATTACTGGCCATGGAAGATGACAAGCCGAATATTAGCTCCTTCGATCGAACTGTGCGTGGAGAAGAAGCTACTACTATTTAATAATTAGTATCCCGTGATTTTGAGCTGTCGCTGGCATTATGTACCTGACATTAGATATTTAGGAAAGGTAGGGTAGATCAGTTTAGTACCTCAATGGGTGCGGAAGGTTAATCTTGAAAAATTTGCGATTAGTAGACAAGTTTATTCTCACAAGAACAAAATATTCAGTTCATTTCAGATATGATCGTGAAGGTGGAAATCTTTTTTTTAAAAATGAGAAGTGTGCCCAACAAAGAAGTAAAAGACAAGTTAGCTTTCTGTCATGCTTGAAAACTTTATGGAAGCCTGTGCATTGGCATTAGAGGCATCTCCGACAATCAGAAGAACACTTCTTGTTATTATAATTACCCATATATTTTTTTTTTTTTCAAATTGACTACTAGGAAAAAGTGACAATTTATAGTAAAACTGGCTAGAAAAACCTACAAGAAAAACAAAACCAGGTTAGGCATACATTAATACAAGATTATATCAATCGGAAGTTCGTATGCAAAATTGCATATGGAGCAAAGGAAAGGACTTCCATTTAAGACGACAGTATGAGTTATAAGGCTAACCAACCATCTCCTGGGGAGATGCCGAAAAGGTCACCTTCCATCCTGGTGACAGATGCAAGAACATCCAAGAATAGAATGAGTGCACCGTTCGCTGGACACGCTGCTGGTAGTAGGAAGAATATGGAAAACGCAGGAGTTACGAAGTCTCAAGGAGTTCGCTCTTCCGCTATTGGCCCTTCTCCGCTGCAGAGTTTTACTCATCCAAGAAGGCGATCGTCTGGCAGGTTTAGCGATATATCCATAGATAATATTCTTTCTGATAATTCAGATATTCCCTCTGCCAGAAGAGAGGAAAGGCTATCCAGCTCTTCAAGCGATAGGCCTCGCCAATATGAGCGGTTAAGTTCGCGTAGAAAGATGATCAATCCCCTGCCTCCAAGAACATCGAAGACGTCACAAAAGTTAGTGTTGATACCGGAAGACGACAACTTGAACCACTTTCAAACTCTACCAACGAACGCGCTGGATAGGCAAAGACCGAAAGTGGGCTCTATGAAGTCTAATTCCTTCGATCGGCTACCTCGATACTCAAAAGAAAAGTCCATGGCAAGAATCACCGCATATAATGTTGCTGATGGCTTCAATCTCAACCTATTGTATAAGTTTCTGCAGGAAACTCATGAGGTTTCACCAAGATTGTATGATGAGTGTCTATACGTTGCGTATACTTTGCCACTTCTACCAGGTAAAGGCGGTTTTAGAATCAAATCAAATTTATCTAAGAAAACAGTGGGTGGAAAGACATTAATTGATAATTTAATTGATACAAGCGAACAGAGAGATCATCATTATGAATATTACTCAGGTGTGGAAACTGTGGAAGATGCAAATAATAATTACGAACTAGAAACCAGTGGAAATAACAATAACGCTAATCAAGACACCACAACAGTTCCCGATCATCTACCAAATCCAGTTGGTCAGCAAGACTCTTTTAATCCTATGGAACCACAATTTTTTGCGGAAGAAACTCCCTTAGAGATAGAGAAACGGGAAAGGACAGAAAGAATAAACATGCTGAAGAAGGAGGAAAACGACAGTGATGCAAGTTGTGGCAACGATAATAATAATAAAAATAATGATAAGAGTAAACTTTATGCTGTTGAGGGAAACGATCAGTATGTACAGTCCTCTCGTTCACCAGCTTCGCCATCATCAATATCTACGCCATCGCCACCATCTTCATCACAGAATGATTTTGATCGTGTATATAAAATGCATAGGGACAACGACCATGAAGGCAATGATAGACATGCAGAAATTTTCATTTTTCACTATGGCGTTATTGTTTTTTGGAACTTTACTGAAATTCAAGAGAAAAATATTCTTGGTGATATAACATTTGCAGATTATAAGAATTTAATGATCCGGCCGCTGGATGAACAAGATATTGAAACTGAACAATTCCATTTCGAATATGACAGAGATACCGAGAGACCGAGAATTTTCAATGATATTGTCACATTACGTTCAGGTGACCACATTATCGAGCTGACACTATCACATGCGATTGCGCAATCTTCGAAATTATCAAGGTTTGAATCCAGAATTTCGCCGATTTTAATATCAGTCACAAAACTACCTAAAAGACTAGCATTATATGGTACCCTTGGGTTAAAAAGGGAACAGCTTTTGAAAAAATCAGGGAAGCTCTTTAAATTGAGAGTGGATGTTAACCTTTCATCCACCATATTGGATACACCCGAGTTTTTTTGGTCGTTCGAACCAAGTTTGCATCCACTGTACGTGGCAATGAGGGAGTATTTAGAAATTGACCAAAGAGTACAAGTATTAAATGATCGTTGCAAAGTTTTCTTGGAATTCTTTGATATATGCGTTGACTCTGTTGCTGAAAGAAACATGGCTCGTGTTACATGGTGGTTTATTCTTGTCATTTTATTTGGAGTTATATTTTCATTAACAGAGATTTTCGTTCGTTATGTAATTATTCATCGTCATACTTCTACATAGATATTCATACACCCTTTTAGACGGCATTAAAAATAAATTAATGATATATTTAGTTATCAAGGTTTTTAGTCATATATTTCACCGTTATTACCATTCTTGGTCACGTGCAAGTAAAACCACTCGTTGATTGGCTCCCCTCAAGATTGCATTAAAAGTACAATAATATGACTAAGGGACTCGAATATGTAAATTCATCTTTCGCATCAACAAAGGAGAAAAAGACGATAGTGGAGACTAATATTTTAGCCAGATTGCAGTGTTTCAGTGATCTTAAAAGTCTTTTTCATTTCTAGCCGCATTGAATTCTTTAAAGCAAACCATTAAGGAGTACTTCCCCAGGTTTTTAACCGATAATAAGAGTAAGATAAAAGTACAAGAAGACAGGGAAATGATTGCTACACCTATAAGATTAGCAAAGAGTGCATATGAGCCGATGATAAAATTCGTCGGTACAAGGCATCCCTTAGTGAAGCATGCAACTGAGGTCGTTGTTCATCCTTGCGCTACCAACGGAATGTTACCTGGCAGCAAAGAGTGTATTCCAGTGAGTAAATTCATGGAAAATTATAAACCATTCCGTGTAGTGCCAATAAAGCATAGCGCTAATGCTGGTCTCAGCTCGTCAAAGACCTCTGTATTCGTTAACAGGCCATTGCAAAAAGATGAGCTTGCTTCCATTTTCGAGCTACCTGCTAGGTTTCGGTACAAACCTATTAACGAGCATGAATTGGAGAGCATAAATAGCGGTGGTGCATGGTGAAGGATAGATGCAGTAATATTATGATTTTTTTTTGTTATTTTATAGTTTCTTTACACATATCATTATATCTATGTAAAAACGTAGTTACTTAGGAAGAGAGAAGAGTGATGATATTATGAATTGAAAAATAAAAATAAAATGAGTATTTAATGAAGGTGGGATAAAACTCTTCTAAATTTTTTGAGTACCGTAGCCTTTAATATCCTTGGCGAAGTCCCATTTCATGTTTTCAACTTGCAAGTTTTTCTTGAAAGTTAAACCTGTGTTCTTATCAATTATGGCCAGTGAGAAGTTTCTAGAAGAACGGGCATCTCTATAATAAAGAACTCTCATTGCATTTACGATCGCCTCTTCAGCAACCTGTACAGTGGTCTTTGGAATATCAGATTCTCGATCTACAACTTTCCTTAACAGTGGGTTTGCCATGTGTGCCCCAAAACCTGTGGCCAAGGTGGGAGACGAATACGTAACACCTAGAAGATTTACGTATCTTAGGAATTGATCACCATTAGACTGTACACCAGCAACAATGATGGCATTCCAAAGTGGATTCATCTTTGATCTTCGCTGGTACATGACGGTAGCTAGATATTCAAAAATATAGCTGGGTTCGAGCGCTTCTTCAGCATCCGCTAGAGGATTGTCATACGCATTTTCAGTGACTAGATCTTTCAATAATCTCTCAATGTGTTGCATATCAGAAATATCACCTGAAATGCCCACAACGGTGTTATCACCCACGGGAATAAGCCTCTCCACGCCATTGAATCTTAGAAGAGAGCCATATGAACCTAAATTATCTGCTGCAATGATAACCCCATTATCATATTTCATTGATATGACGGAAGTACCTGTTACTATTGGTTGCTGTGTATTAACCATGGGAGAGGCGCCTGCGTTCGCAATTTGTGTATTGTAAGCACCATAAGTAGAGTCTGCGGGCCTGCCCCAACTGAAAGGATCGTGATTCATTCGTGTGGGTTTTTATGTTGTTTTCGGCGGAAGATGAAGGATTCCTGCTGCTTATCCCCTTTCTTAACTTAGCTGTACTTTACTATGTGGGTACGTATTTAAGGTGGCAAATTCTAAACCAAGAAGCTGGAACATCTTTAATAAAAAGGATTGACGGGTAACCCTAAAAGGAAAAATAATAAAGAATAAGAGTAAGTTAAACTATATATATAGAAGGACGAAAGAAAAGATACCTCGATTTTTATTTATTTAGTTTGTGTATATAACTTAAGTATTTTATATGTGAATGTAACGTACTATTGGACAAGATATTCATCTGATTTCAAAGAGGTGATGACGTCGTAAGGGAGCTCTTGATCGTGGTCATTGGCCATGACAACAGATTGTATGGCCATACCGGTGAAACTCTTAGCTAATTTATCCCTCGTGGACTCTTGGAAGGAAACGGTCATTGGGTACAATGCATCTTCATATGGAGCTTCGATAGTGAATGCTAGCGCACCTGCATCGTTGGCAGCAATTTTGCTAATCTTAATGGAGGTTCCCATTTCTTGGTCCATGTTGACAACTTCAGCGTCAGAGCATGTAGAAGACTCTGTATTTATGTCTACTGGCTCCTGAGGGAAAACTGGAATGGTGAAGATCACATCAGCGAGTTCTGTTTCCAGGACGCTCTCATACTCAATAATGACATCAAAGCCCTGTTGTGATTCGGAGGGGGAAACCCATGTAGTTAGAGTTAATGGAATTAATGAGTCATCTTCTGCGGGAGCGACTTTACGCCATCTTAGAACACCCAGGCTTTGGTCGTTGGCTGGGAAAGCCTTAGATTTATCACGCAGGGAGATAAGTTTAGTGGATAGGAACGATTGTTTATCTATGTTTGGATGGGTCTTAAACTGGAAGGATTTATCGCGAACGTCAATAGAATCAGCTAGTTTTAGGTTCGAGTGAGATAAGTCATGGTCATTAATTCTTAGTTCTAAAACACCTTTCAATTCAGAAGAGTGAATGGTACCATCTCTGGAGAATTCTGCATTGATTACCTCCTTGATAGAGATCAAAATACCATTGTTCTCTGGGACATCCTCCTCCGGAGGAGGTGGAGTGCCAGAAGAGGCTGAAGAAATTGCACTTGGCCGTGGTGCGGCACCCGCTCTTCTTCCGGCACCACCACCCAATTTCATACCGCCAGTAGCAGAATGTCCCGCACGCTGAGACGTAGCCATTGGGGAGGCCACTGGGGCCACCTCAGCAGCAGCGGCATGGGAACTTTGTAGATAAGACTGTTGTGCTGCAGGAGAAGCATGGGAGTAGTAACTGTTGATGGCGTTTGTAACGTTAGGATCTTTACTTCCCATGAACCTATTGGCGCCGTCGTAATCGCCATTTGAAGACATAAACCCGTGTTTCCTTTCATGTTCTTTTCTAGCAATTTCCTTAGCACGGCGCTTCCTCTCCTCAGTAGCTTCGATCTCTTTATTACGCTCAATAATTTCCTGGATTCTTTCTTCGTGCGACTCCATAGACAAGTATGTTTGCACTTGAGTAAAGGACAAGTTCTCTTTGTACCCGCCCATTGACACGATTTCGTCGAACGAGGACAAGATCTCAAAGGCATTGTGAAAAATCTCTTGGTCTTGGAAACTAGACAAGTAGGAGTTGATCGTCTGTGAAAACAGATTTAATGTGGCCAAATCCTTGATAATATTGGACTGGCGGTTTGTGATAAGAATAATGTAGTAGTTATCAAAGGGCCTATACACGTAGCGGACGTGCTTGTCCTCGACAAATGTGTGGTCTGACGAGATCTCGGAGACTAGGTTCTGGAAATTGGACAGCAACTCTAGGACTCGATCCTTGGACAGATCTTTGAATTGCCTGGACAAGAGAGGTTTCCCCTGACGCGTAGTGATAGAAGCAGCCAAAACCACCATTGTGTATTTCTTTTGATGGAGCTATAGGTATTCTAATATGATCTATATTCGACGCTGAGGCTAATTGCCCTTGTTCTTGAGGTGTCAACAACCAGATTTTCTAATTTTTCGCTGGCTGTTGCTGGAAAAATGTAAACGCGCAGGGCGGGTAATAATAAAAGTTGAACTATGAAGAACAATAGAAACGCCAAGGTTTACTGACAGAGACATGTTTTAATTCAAGTGATGAGGCGGAAACGTGCAAGATCCTAAATGAAGGATAAGAAGGAGTTCTTAAAAAGGGAAGTAAGGAATAACAGAGTAGAAAAACCGAAAAGACAACTTAACAAATCGGCAACACTTTTATGGGGCCCCGCTCGCCTGTGTGCAAGTAGTATTCGACCTGGAACACGCATTTACCACGAGAAGACAGCAATAGTCCGTACAACATTAATTAGTTTCGACAATTGCTCGCCTTTATAAGCCATGCTAGTGCCCAATCAAACACTTTACTTGCCCTGAAGTTCCTTTTTTTCGCTAGCCTGTAACTTAAATAAGCCATCTAACCTTTTTTTTCTAAAAATTTTCTTTATTACCCTGTCGGCTTATTTTCTATTCTACACATTATTTGCCACCCATTGAAATTGTAGCTTGTATTAATAGGGAAAAGCCGGAAGTATAACCGGTGGAAAGTACTATTGAAGTGAGATAAGAAGCCATCGTAATGCCCTCGTTAGCCGAATTGACCAAGTCGTTAAGCATAGCCTTTGAAAACGGCGATTATGCCGCGTGTGAGAAGCTCTTGCCCCCTATCAAGATCGAACTTATCAAGAATAACCTTTTAATACCTGACTTATCCATTCAAAATGACATCTATTTGAATGATTTGATGATTACTAAAAGGATCCTGGAAGTAGGTGCCCTTGCTAGCATCCAAACTTTCAATTTTGACAGCTTCGAGAATTACTTCAACCAATTGAAGCCTTACTACTTTAGCAACAATCATAAATTATCTGAATCTGACAAGAAATCGAAGCTGATAAGTCTGTATTTGTTGAACTTATTGTCTCAGAATAACACAACCAAGTTTCACTCGGAATTGCAGTATCTAGATAAACATATCAAGAACTTGGAAGACGATTCACTTTTGTCTTACCCTATCAAACTAGACAGATGGCTCATGGAAGGGTCGTACCAGAAAGCATGGGATCTTCTGCAATCTGGGTCGCAGAATATATCAGAATTCGACTCTTTTACCGATATCCTAAAATCAGCTATAAGAGACGAAATTGCTAAAAATACCGAGCTATCCTACGACTTTCTCCCTCTCTCCAACATAAAGGCTTTGCTCTTTTTCAACAACGAAAAAGAAACTGAAAAATTTGCACTAGAGAGAAACTGGCCTATTGTCAACTCGAAAGTTTACTTCAATAACCAATCAAAGGAGAAAGCTGATTACGAAGATGAAATGATGCATGAAGAAGACCAAAAGACAAACATTATCGAAAAAGCAATGGATTATGCCATAAGTATTGAAAATATTGTGTAATATTTGTATATATAATATGTGCACAAAATTACTACAAAATAAACAACTTTTTCTCTCCCGGAGAACAAAGTAAGTGGAAAAAATTATACTAATAACAATCTAAAAATGTTTATTAGCTAGGATTATACACATAAATATATATATATGTGTGTGTCTATATTTACATATACTAGACCGCAAAAAAAACATAAGGGCATCACTCATAAGAATAATAATATTAAGGGAGGGAAAAACACATTTATATTTCATTACATTTTTTTCATTAAGCGCCAATGATACCAAGAGACTTACCTTCGGCAATTCTTTTTTCGGACAATGCAGCAATAACAGCAGCACCTGCACCGGAACCATCCTCAGCTGGAACAATCGTAATTGGATCGTTGCTTGCGTCACCAGTCCATCCATAGATATCTCTCAAACCCTTAGCGGCGGCTTCCTTGAAACCTGGGTATTTGTTATAGACAGAACCGTCAGCGGCAATGTGACCAGTCTTGTAACCTCTCTTTTGGCAAATAGCGGCAATACCACAAACAGCTAATCTAGCAGCTCTGGTACCGATCAATTCACAAAGTCTTCTAATCAACTTACGTTCTGGCAGAGTGGTCTTGACACCAAAGTCCTTTTGGAAGATGTCATCAGTATCTTCCAAGTTTTCAAATGGATCATCCTCGATTCTTGCTGGGTAGGAGGTATCCATGATGTATGGTTGTTTCAACTTGCTTAGATCTTGATCCTTCAACATCAAGCCCTTCTCGTTTAATTCAAGTAACACTAGACGCAACAATTCACCCAAGTAGTAACCGGAGGTCATCTTTTCAAAAGCTTGTTGACCAGGTCTTGGAGATTGTTCGTCGACAGCAACATCGTACTTGGTTCTTGGCAAGACCAAATGTTCATTATCGAAGGAACCATATTCACAATTGATAGCCATTGGAGAGTTACTTGGAATATCGTCTGCTAATTTGCCCTCCAACTTTTCGATATCGGAAACAACATCATAGAAAGCACCGTTGACACCAGTACCGAAAATCACACCCATCTTAGTCTCTGGGTCAGTGTAGTATGAGGCAACTAAAGTACCAACAGTATCATTAATCAATGCTACAATTTCAATAGGCAACTCTCTCTTGGAAATTTCGTTTTGTAGCAATGGGACGACATCGTGGCCTTCGACGTTTGGAATATCGAAACCCTTGGTCCATCTTTGCAAAATACCTTCGTTAATCTTGTTTTGGGAAGCTGGGTACGAGAAGGTGAAACCTAATGGTAAGGTGTCCTTGGTGTTTAGCAATTCTTGCTCGACCATAAAGTCCTTCAAAGAGTCGGCAATAAAGGACCATAACTCCTCTTGGTGCTTAGTGGTTCTCATGTCATGTGGTAGTTTATACTTGGATTGAGTGGTGTCAAAGGTATGGTTACCGCTCAACTTGACCAACACGACTCTTAAGTTAGTACCACCCAAATCAATGGCCAAATAGTTACCAGATTCTTTACCTGTTGGGAATTCCATGACCCAACCGGGAATCATTGGAATGTTACCTCCCTTCTTTGTCAAACCTTTATTCAATTCGTCGATAAAGTGCTTAACAACCTTTCTCAAGGTCTCGCTGTCAACTGTAAACATATCTTCCAACTGATGAATTTCATCCATCAATTCCTTGGGCACATCAGCCATGGAACCCTTTCTAGCCTGTGGTTTCTTTGGACCTAAATGAACCATCTTATTTTTTCAGTATTCTAATTGAGTTGTTTGGGTGAGTTTGATTAAAAGAAAAGAATTCTAATTGAGTATTGCAAGCCACAATTGTTTCTTATTGCTCTTCTGCTATATATTGCGCTAAGAGAAAGAGAAGAATACAAGATGAAGGAACGGTAGAATATTCCCAAGGAAGTGAAACCGATTGCTTATATATGAAATATTCCTCTTTAAAGAAAAGGAGGAAACAGAAGCAGTTGAGAACAATCTTTGTTGCGTTCACTTGTTACTATTCCTCTCAACGGTCCTAAGGTACCAAAATCCGGGGGGAGAAAGAAACTTTTTTTTTTCATCAACCCCTTAAAAAAAAATGCATAGTTCTTAGGTCTTCCATTTTTTCTTTTGTTGGTTTTTGCAACCAGAGTATTTTTCCTGGTTGCTCCAGTAAGGTATTTCGCTATCTTCCAACAAACGGGGCACACGTGCGGGAGTTTCAAAGGGGCAGAATAGTGGGGTTCAGGGGCATAAGAAGCTCACACAATGCGGAAAAACAAAAGGGGACTGCCATTCTTCCTGAAACCCACGCGTCACTGCTATACTGAGATCTGGCCAGGGGCAACCAGTATACTTAGTGGATAAACGACAGGAACACGTACTCCTTAAAAGCGTCTAAATCTTCATTTTTCCGGTTTATTTCCAACCGGGAAATAAATTATTCCTAATAAAATTTCCGGGGTTTGCAGGATGCGGGGTAAAAGTAAAAAAATGAAAAAGATGTAAAAAGAAAAGTTCGAGGTAAGACCAGGTGCAAGGAGAATACTGGGCGCCAATGCTTTTACTGCAGCGAAGAAAAATTCTAACCGTCTGTTTCGGTTGCTAATTTTTGTCTTACTTTCGATGGTTAGGCTTCGTGGGGTAAAAGTCGAGCTTGTTTTCTGAAGCGGAAATTACAGCAGTTTGCTAGGTGAGTTTTAACTTTCCTAGTTGCATCCCATGGTCTAGATAATCACCCCACCCCACGCCATTCTTTTTTTGCAACACGGGCTTTGTTCCTGAAACAACTGGCATGGAAGATATTCCGGGGTTGTTTAACAATAAACGTGTAGAGTACAGGTAGAATATAGGCGAAGCCGCGGTGAGCACGGAATCGCGCATGGAAGAAAACACACCAGGTAAGCCTTTGGAACGCCATGTGTAAGGTGCAATGCACATGAGTGATTGTTAAAAACAGAAAAGTAAAAATTCCGATCTTGTCTGGAGGATCAATCGTCCTCTCAGTGCGTTTTCTTGGCGAGACAATTCAATTCGCTTTATGCTCTTTTTTTTTGTGAATTTAGCCAATTCCGGAAAAAACATAAAAAAATGGTTATGCATTCTTTATTTTGAAGAATGAACTAGATATACAGTAATATACTAAATTGTCAGCTCTCGGCATAATTCAATGGCCGGAAAGTAGTACTATTAAAAAGAAGTGCGCTCAAAGAATAACTCCGGGAATAGGTGATGTAGCTTTTGGTGCTGGAAGCGAACCGCTTTCATGTGTTTTGGTCCCGGCTGTAGTGTTCTGCGGAGTTGCACTGGTGCTGTTGGTAGAGATTACGATTTTGGTAAATCCTGGTGTGACGGCTACATCAGTACCTCTAGTTAGACCAAACACTAATTCAATGCCAAAACTTAGACGCCCGATGATATTCCTTGTATATATATTATTATCCGCTATGGGCACAGAAGTATGTTTAACAGTAGCAGAAGCGACTTATGTATGGATGTCCAACAACGAAGATGCCACAAACGTCTTCGTAGTTTTATCGACGGCGCCAGGTCTGGAGAATGGACACCAGGGTACTAAAATCATTAATTGCTCTTCCACCATCCTAACGTTGTTGACATTTAGTGTAGATACTTGGTGAAATATGTGCTTGTGAAAGCGATTGTCCATTCTTTATATATAGTCATGAAAGTAGTTAAAGTGAAGAATATATTAGAAGCTTTGGGTTCAAAAGAGGACGGTGAAGTGGCTCGCTTTGTTAATATATTGATTTATCCGAAACACGGGAAGCACTCTAGAACCATGCCTTAGCATTTTAGTGGTCGAACTAGCCAGTTTTTCGATTGTTGGATGTGTTGTAATGACGGTATTATTTTTGCTCAATGAGTTAAAAGGCGAAAGCGTCAAATTGTAGGTCAGAATATGACTGACAGAATCAAACTGTCTGACAATTGCACAAGAGGATTGGCCGGAGTAAAATCGTTTAAGGTAGTATAAGCAGGTTGAGCTGACAATTGGCTAGAGCTAGCCATTGAGCCTAAAGAATTGCGAACAAGTCGGATAAGACAAAGGGAACTAATGTACAAGATCTTGTATCCTGAGAAGAAGAAATAAGTACTCAAGAATGGGCAAGAAATAATGTTAGAGTTTATAGGGGTGACAGCCCTTGAGCTAATAAATACTACAATAACAGTGTCCGTTTGAATGCTGGTCGGTGAATCAATCAAAGATTTGGTTGCAATGATATGTGCAATTTTGCTGATGGAGCTTGCTAAAGTTGTGATATTAGTCGAGATCCAATTAGAACGGATTAGGCGGGAATCGCTTGAGGGATCGCCAAAAATACTTGTTATTTGTGTAAGTTGGTTGTAATGCAAACCTGCTATCTTTATTTTCGAACAAAATAGATGAATTCAGCGGCTAAGTATTCTGTGGCTAATGTGCTAGATACATGTTGAGTACTGCTATTTGTGCGCAACCGTTCTAACAATGCTGAGAGATGATGAATTGAATATATCAGAAGTTTTACTAGCTACAGTGGTTGAGGTACCAATAGTGAGGGTATGCGAAAATTTACTAAAAGCACTGGCTGGAGTTGTGGTACTAGTGAATACCTGGTCCAAATAGGTTATGAAGGAATCATTTGAGAATTGGCTAGAAGCAACTAAAACGCCCGTGGATTGAGGTTCAGATTTGCTACTGTCGCTTTCGAAGAAGCTAGATGAACCACGGGTAAAGTATTCTGCATCTAATGTGTTCAATAAATATTGAGTGACGTTATTGTAATGTTACAGTACTAATACCGCTAGAAAATGCTGGTGTGAATGTGAATGACGATAGACGGACTGATGCACTTTTCCATTGTACGATAACATTACTTACAAGATTGGGAGAAGCATGATTGAAAATTTGACTGAAAGAACCACTTATATTAGGAGTGGCGGTATTAGTAGAAAATTGACTAAACGCATCCGAAAATTAAATAGAATTTAAAGTTTCCTTGGGTGCACTGTTTTGGGCTGCAGTGCTAAAATCCAGAAGTGTTGGAGTCAGGTTACTTGTTTGCATACAGACATTACTGAAGTTTTCAGAAGGCCTTTGAATCGAGAACGAGATAAGGGAGTGTCCTCTAAATGCAATTTTAGAGCTCAAAGTGAGGATAGTGGCACTGAAACTTGATTTAGTTAATGGCCTTTAGATTTGCTGCTGTCTGAAAAGCTCATCATTGAGAAGCTCACAAAATGGAGTTCTAGTTGCACTTTCACTATACAATCGATGTAAAGATGGCTTATAAGTATTTGAATTGTAAGTTTTGTGCTAGCTGAGGAATCAAAAAATGTATTTAGTGCTTCCTTACCGGTTAATTGTGTATTATTTCCAGATGAAACAGAAAATATGTATTTTATGGATTGACTAATCAAGTCACTTGCTGATTGTGTAATAGTACAGTAAGTTTGCTTGAAATACAGGCAGGATTCCTGGAATACTGCCTACTACTGCTTATTGAATAGAGTGTAATCTCGCCAAACCCAGTAATAGCATCGTTTAAGAAATGGTGCTTACTTGTAGGTAAAACTTCTGAAGGATACTGAGTAAATGTAAAATTATATGAGTTAAGGCAGAATGACTGTAAACTTTTGTGACGAATCTGGAAGATGCATTCGTCGATTGGCTTTCATTAAGTGAAGATTGGTAACCTATTGCATCCAAACCAGAAGTAATACAACCAGAATGTGGAGATGAGGAGCCAACAGGTGTGTATCCAGAAGGTTCAGCCACAGGTTGGTCATCAATACCACTGGGGGAGCATGCAATGTAATCAGATGGTTGCGAGGAATAGCTAGTAGAGCTAAAACTGAACACATTAGTTACGATTAGACTAGCCATGCTCAAAGAAACAATTAGAGAGGCACCTACATGTTCGTTATCCATTTTTGAGGAAAAAATAGAAGTGATAATAATAATTTTGCTCGAACTACTCGTAAAACTACTTGAAAAACGGCTCGAGATTACGGAAGAGTCGGCAGTAAACCGACTCTCAGTGTCACGGAATGGAAGCGCCTTGAAACTACTAATATCAGGTATGCATTGAGGGGCAAGGCAACCTGAATATGCAAAGAGCATAGTCTTAACTTTCGTAGTACGTAATACTTCGGCATTAATTTGGCCTACCGCTTTGCCACAGTTGAGTGGTCACTGGAGTATTAGCAATGAAAAAATGATCCCTTGTATATCCAGGCCCAAAGTCTAAAATGTACTTCCTGCCAATGGTTGTCACAGCTAATATTCCATTTTGAATTGACTTGATTTTTAGATTATTATCATGGAACCAAGTTGATGTCTTGCAATTTCTGATTTTTAACGATGTACTGGAGGTTGACGACTAGGCAAATCTGCGAAACATCCTAGTACAATGGCATTTGGTTCTGATGACAAAACAATAGTTTGTTCCTCCACTGAAATGTTATTCAAATCTTCGATATAAAAAATGCGGTAATTTCAGACCCAAAGACATCCATTACCCATCATGCTAAATTGTGGGATAAGATATATATGGTTAATTGATCTGATTCAGCTGCAATAATATCGGTATTTATTATGGTACCGTCCATGCCCTTTGCCGAACTGCAGATGACCTGCGTCAGCAAATTGCAGGAATCTGGAATTACTGAAAATGAAATTGCTAAACTTTGGGAGCTACTAGAAAAAAAATGAGTACCTCTCCTACTTATATTTCCCATGTTCTTGAAGGTTTCTCCTTCCCATATAAGAATTCCAAACGGTATTCCTTTACAAACCCATAAGGGTATTAAAATGATTCTCAAAATTTCCTACTGCACTATTGTTTTTTCTTTCTAATAGATGAATCATCCGTACACGCACAGAGATCACCGTTTACTTTCATATCAGAATAGAAGTTGTGAAAGCTACCTACGAGACTTAAATAAACATCTTTTTCGATGGTGAGCTTTTCATGGTAATTCGTCGAGACAGTAACTGTTTTGCTCTTTTCTATGATGTCTAAAGCCAAAACAATGTCCATCAAGACTAGCGTAATAAAAATCAACCTGCTCATTGACAATTGGATTATTTCTGGCTGTTCAAGATTAAAACAGACTCAGTAGGCAAAAACTTCAATCAATAGTACCGGGAAGATGACATTCCGGTCTAAGTGGTATTATACACTTATAGTAAAGTCACGTCAACCTTTGTTACTTTTCTTAATTGATTATATACGCACTCTTCTCAATATTTGATTTCTTCATCGAAAAGATCTACACGAAGTTTTTATCATGTGTTAGCGTGATGGAAAAGATCTGTGCACGTTTAATTAGAATTGCAAAAGCTTCAATGGGTTTGATTGAGATTTTTATTTTCAATTCACTCATCTTGATGTTCACCACCAAGCCTACATCGAAACTTTGAAATACAGGAAAGTTGCAGGAGGCTTTATTGGTTGAATTGAAAAAGAAAGGGAGAAAAACGTAATGGTAAAATAAAACTCGACTATGGCGCAACCGATAGAGAGTTTAGTGGCATTAGAAATTTTAAAAGAAGCTTTAAACTGCAAAGTGTTCTTTTGAATCTGAATAAGGTCACTTACATAGAAACCTACTTACCTCAAAAGCGTAATTCCGAAAGGCAAAAGAAAAACTTTTGTAGAATCTTCAGCTGCTAGAAGTTCAAATAGAAGACAAATTACGGACTTGTTGCAGTATATGCCAAGCTACAGAAGAAATTATATTTCTTAATACGTACAGAAGGTATGAAACGTTAGTTTACTCACAGAAGATACCCTGGCTTTTCTTTTATTAATACATGGAGTTGCAAAAAACAAGGGAAAGGAAAATCAATCAAATTAGAATTAAGGTTTTTTTTGGACAGTGCAGCGTCAATGCGCACGTAATGGCTTCGAAGAAAAAAAGAAGGCAAATACAATGAAGCTGAGATCTTGTTTTATCATGAGGGGAAATAAATTGGAAGCATTGAAGTTGTTGGAATGAAACTCTAAAATATCATCTGTTTAGTAGTATCGTGTTACTAGTACATTATCACATACAGTGTAAGAAAATGACATTAGGTATGAGAAACAGTCATCAAATCTAATGGAAGCGAAATTCAAGGGTTGGTGATGTAATAGGATAATGAAACATATAAAACGGAAGTAAAAATAATCGTAATATTACAAGGAGACCACACAAACAGTCGAGAGAAGCGTATGCACAATCATGCAAGAAAAAATTTCTGGAAGAATTTCATTTAATCTTAAATTACAAATCTTAGTAATAATGGTCACTTCTGATAGTTTCGAAAAAGGAAAGAGGAGATGACTATTGAGTCAAATTTTTTTGACGGAAACTTAGCGACCGAAAAATATATATGATAATAAGAAAACGAATGGCATACAATGATTAGTTTCAAATATTTCACGCGCAAAGAAAGAATTCTACTACCGGAGTGTGCCCTTCATGTACCTTATTATCAGACTGTGTCTCTCTATTTGCGTGTTGTCCGCGGAATAATGCTCTAATTTAAAAAATCGACATATTCTGACTTGTATGGCGCTTTGCATTGGTGTTTATATGTTAATAACCCCTAATCATACTCTATATGAATACTTTCAAATTTACCAACACAATAAAATCTTCATATTCTCATGCATGTTTTGCCCTGTATCACTAAATAATACATACTTTACCGAAGCTGGTTGTATTTCGTGTATATCATAGCCAATGATGCCGTTATAATGTCCGAAATATTATCGCTTAATGAAGGGAAGCAGCTAACAAATATGACAAATACAGCAATTTCTTACACCGGTAACTAATGATTATACAAACAAGACTTGATTTTTTTTATGGCCTGTAAGAATATATCATAACGTGAGTTCTAGATATTTAAAGTTCTTTATGCATATTCTAGTCTACGTATATGGGAGTTCCAAAAAAAAAAAAAATAAATGCACCTTATTCTTGACGCTAGTGTAAGTTTATATGTACTTTACCTGCTAGCTTCGTATTTCTGTCTTGGATATTCTTGTCCCTATTATGAGAATGTACAATATGCAAAATAAAGGTAAAAGATTTGAAAAAGAGAAAATACCCAAATATCAACAAAACTACCTCTATAGGACCTGTCTCATGGTCTTGACAACTTTATGCGAAATAAGAACACGATCGTTATATCACTTAACGCTTGAGATATATACAGAATGTAGTACATGTCGGCCCTTCTACGGATTTATTACCATGTGTATACTAGAATTGATACCGGCAACCCATAGTGACTTTTAAGAGGGCAATTGGATTTGCATAAAAGTATATACAGTAATAATAATATTTCCTGATGAGAAAGGTGGAAAGTATCGAGTTATGTGTACCTTCAATACCAATCTCTACCTCTCGTTAATAGTGCCACAATGCTATGGATTCTAAGCAATTTAAACCGCATAGCTATTAGTGTAGACTTCCCACTGTATTTGAATGACACGTTGCCTTCATTCCTTGTTGCGCTGAACTTTCACGTCAGATATATATACATAAGTGCAATAGAGGCCTAGGCTAATCTGCAAATTTCTCATAGATGTACACCGCCTGTGCCGTACGGCATCGCTATCTTCTGAAAGGAAACTGTAGTAAATTTAACAAAAATATCTCCGAATAAAAAGAAGAGGAACATCTTTTAATGAATTATAGAGTACAAAAGAATCATTTAAAAGAGAGGGCGAGTGAAAACATGAAAAGAAACGTTACTAACTTAATTGACCTTAAAGTAGCCTCACCAGTTAAGTGCATTATTGATCATTCCATGAATAACCATTTTTAAAGACTAAGATGCTGAGTTGTGTTATATAGAGAGAAAAAAACGTACTTTCAGTTTCCATATGAGGTGGAGCGCAGGTCATAGGTATGCCGGCTCATTGTGTTCTATTTTAAAAAGTAAAAAATATGCTGCTAAAGGAACACGTGAGAAATTACATTCTCCCTAGGTCTGCGATAACGCGGTAATAGTACACTGCCGCCGCCTCCCATGCCTTTGGAAAGCAGACAATGATGCTAGGCGGCGCCCAGCAGTATAAACTTTTCTTGCTTATAACCAGAACCTCTATCACAAAATTAGAAACTGGGATACTATGGGTCAGATCGACACATAGGGAGCACTATTAGGCGCAAGGCGTATACATAGGCATTGCGTGTTCAAAAATTGTCGTATGAGAAAAGTTCCAAACTTTCCACCATTACTCACCAACAACTTACACCAGCCCGGATTTAAGATTTAGCTTCCGAGAATATTGTGACTCAGCCACTGGTCTCTTGAATGTTGCGTGTAGCTTGATTAAGATTATGGCATAACCGTTTTTTTTACTTGGCAAGAGTGAACGTCCTTTTACTCCAAAAGGCTCCTGATGAAACTGGAGAGTCTCTTTGTTCTGAAATTTTTAAAGTTTAGCACACCATATTCACGCTCGAGGTGAACCCAAGTTTTCCCGAAAAATGTGCCATGAACCTGAAAAAAAGAATTATTCTCGAAAATAAAAAAGGCAATCAAGATCGGAAAGATAAGCATTTTTTTTCAATCCGTATCTAACATTCATAAAGTGATAAAAAAATTGATAACGATTTTATTGTCGCCTCTTGTTTTGAGTATATTTTTTTAACGTTCTTTTTCGGCATTCAAATTCCGTATAGTCAACTCAATTGTAAGGCGCCGTAGCATCCAAATAATGTTGAAAGTGCCAATTTGCTCATCAGTGCTAAATATTCCTTGATAAAAATATAGAAGACAAGGACATATAAAAAGAAAGACTGCTCTAGTGTTGGGACACCACAATGAAGAAATACTTAACGTGTTTCGAAACTGTGAATATAAAATTCCAGCAAAATCCAAAATATTCACTACAATGATTGATCGTACCGAGTTATCGAAGTTTGGTATTACTACGCAACTGTCTGTTATTGGACGTAATCCAGATGAACAAAGTGGCTTTGTTAATCCACCTTTGTATAAGGGGTCAACCATCATTCTTAAAAAACTTAGTGATTTAGAACAAAGGAAAGGAAGATTTTACGGGACAGCAGGTTCTCCAACTATTGACAATTTAGAAAATGCCTGGACACATTTAACCGGCGGCGCTGGGACAGTGCTATCAGCTTCTGGGCTTGGTTCTATCTCTTTGGCGCTATTGGCCCTTTCGAAAGCTGGTGATCATATCTTGATGACTGATAGTGTCTACGTGCCAACACGTATGCTATGTGATGGTTTATTGGCCAAGTTCGGTGTTGAAACGGATTATTATGACCCATCAATAGGGAAGGATATAGAAAAACTAGTTAAGCCAAATACAACCGTCATTTTCCTCGAAAGCCCGGGTTCTGGGACCATGGAAGTACAGGATATTCCAGCTTTGGTCTCTGTTGCCAAAAAGCATGGGATAAAGACAATTCTAGACAACACATGGGCAACGCCACTCTTTTTTGATGCTCATGCGCATGGTATCGATATTTCAGTAGAAGCTGGGACAAAATATTTGGGTGGTCATTCAGATCTTCTTATTGGTCTGGCCTCCGCAAATGAAGAATGTTGGCCACTATTACGGTCAACTTATGATGCAATGGCAATGTTACCAGGTGCCGAGGACTGTCAATTAGCATTGCGAGGAATGCGTACATTGCACTTAAGATTGAAAGAGGTAGAAAGAAAAGCCCTGGATTTGGCTGCTTGGCTCGGAAATCGAGATGAGGTTGAAAAAGTGCTTCACCCCGCCTTTGAAGATTGTCCCGGACATGAATACTGGGTTCGTGACTACAAAGGTTCTTCAGGCTTATTTTCCATTGTCCTTAAAAATGGGTTCACAAGAGCTGGTCTGGAGAAAATGGTAGAAGGGATGAAAGTTTTGCAATTGGGATTTTCATGGGGTGGCTACGACTCCTTGATTACCCCTGTAAATCCTTGTAATAATAGAAAAGCTTCAACATGGCCTTACAAAGGTTTTGCACTAAGAATACAAGTGGGTCTCGAAGAATTTGAAGATTTAAAAAGGGATTTTGAGTTAGGCTTTGAACGTCTCGCAGAAGAAATTTCTTTGAATCCTTTACAAATCTGATTTTTTTTCCTTTTTTTTTTTGGATTTCCAAGCAATGTTGTTTGAGAAATGAATGAAATTTTCGACTATAGCTTGTCTTAGGCAGGCTGGAGTAGACAACCATCTAGTAGTCCAATGTTTGCCCAGTTAATATATGGTTCAATTTTCTAGCTGTATCATATTATGGATGATGAAGCAGATAATCTTTCTTTTTTCTGTATGTCTGATTGTAATAAAGAGGCTTACCATATTGTGAATGCATTTCAATGACACTGCATAATGAAGTCATTGTATTTAGAAAAGTAATAATTTTGTATTGTATAAAGATAGAAAAAACGTATTTATCGTACTTATTCAGCGGAAATGATTCTGCTTTATCTACTTGCGTTCCTGAATATAATATTTGTGAACCAGGCTTGAGCTTGACACTACAGATTTTTTAGTTCGAATTCATTCAGTAGAGAAAGGCATATCAATATGACATGTGATCTCACTCCGCGGCTAAATGCTAGCAATAAAAAGAATACCGTAATAGAGATGCAGCAAAATAACCACTGGTGTTTAAGAAATAATATGATTACGTCAGTAACCGAAGAGCCCGTACGCACTCTGCTACCATAGACTATGTATATTGTTACCTATTGTAAATAGCTATGGTTACTCTAAGTACGTATGGTGCTATGCATCTCGGTGAACGGATGCAATTATGAAAGTGTAGGTCAGAACATCATCGGTGGTTTTGTCGTGTAAAAAAAGTTATAAGGAAAATTATACTCACATGATTTTATTCATCATCGTCTGCGTATCGCTTCAATTAACATTTTGAAAAAGAGATTACTTTATATGACGTTATGTATATCTTTCAACTTAAATAACCTCAGCTGGCAAAATAAAGAATAAGATAAGGGCCAAGAAGAACGCTAATACTCGTTTTTTTTTAACTACAAAACAACTAGTTGGATAATTTTGAAACAACAAAGTAGAAGTTGTACATATATTTTTGCGCATATGGCTCTGAAATATCGTATTTTTCAAAAGCCCGATACAAAGCCGTCAGCAATACCCTTAGTTAAAGATTCCTTGATAACCTATAGCTTCCGTAGACAACAACACAAATTTACCACCTACTTTTAACTCACCCATGTTTTTCAGTTTATCAATGAATCTAATAAACGTGGCTTACGTAACAGCTCCGCATGGACTTGAATTTACTCCTAGCGAGCCTAGTGTTTTTATTGCCTGCATACAATCTTCATCGGAAACTAAACAGGAAATAGATGGCCCCTTTCTGTAGTAGAAGAAATGCTGTTGCTGAAATCCTCGGACAGTTCAACTCATCCATGATTGTTCTAGAGGTTCCTAGATCAGATGAAGCCTTTTGTAACACCAATGACTTATTGACAGTGTAAGCGGTATCTGGTTCAACCGAGAAGACTTTCGTATTCGATTTATGCGACCTGTAATATGTTATCACTCCTTGAGCAAAAGAATCAGCCCCACAAGGGACAAATAATACCGCAGGATCGAATGGTATTTCGCTACACAAGGTAGTGTAACCATAAGAAATCCAGTTAGGAATTTCATCATAACCTATGAATGAAAAATCTTGAATAAGTTGATTTTTTTGTCGGATCGCTACTACAAAACTCTAAAGAACTTTTTATTGCATAATCATAGTTACCTTTAATTTTGATAACTTCTGCTCCCTTTTCTGATCTGA
>contig_11 polypolish
AGGAATCCATAAAAGGAAATCTGTAATTCTACACAATTCTATAAATATTATTATCATCGTTTTATATGTTAATATTCATTGATCCTATTACATTATCAATCCTTGCGTTTCAGCTTCCACTAATTTAGATGACTATTTCTCATCATTTGCGTCATCTTCTAACACCGTATATGATAATATACTAGTAACGTAAATACTAGTTAGTAGATGATAGTTGATTTTTATTCCAACAGAAACCTATGAAAGATGTATGATTCGTTCAGAAACAAGAGCATCTCCATAGAGATAATGAGATTGTGTGAAAGATGAGATATGGAGAATATGTGAGGTGCTAAATGAGCGTCTGTTAACGAATCGTTTAAGTAGTGATGACAGATGGAGGAACGGGTATAAATAGAGCTGCTTCAACTATATGCCTTTGAGGTATGCGCTTTCATTTCACTATTTCTTGTTAAGATTACATCAGCACTAACAAACAAAACAAATACAATGGTCAAATTAACTTCAATCGCTGCTGGTGTCGCTGCCATCGCTGCTACTGCTTCTGCAACCACCACTCTAGCTCAATCTGACGAAAGAGTCAACTTGGTGGAATTGGGTGTCTACGTCTCTGATATCAGAGCTCACTTGGCCCAATACTACATGTTCCAAGCCGCCCACCCAACTGAAACCTACCCAGTCGAAGTTGCTGAAGCCGTTTTCAACTACGGTGACTTCACCACCATGTTGACTGGTATTGCCCCAGACCAAGTGACCAGAATGATCACCGGTGTTCCATGGTACTCCAGCAGATTAAAGCCAGCCATCTCCAGTGCTCTATCCAAGGACGGTATCTACACTATCGCAAACTAGGGAGTGATGCCTTTACGAATGAAAATCCATAGACAGTGAAAAGTAATGAAAAAATAAAATAAAAAACTACTTTTTTTGATGATATAAATACCGTTGATTATATAAATGTATATTAATATTATAAACCTATTTGATCAATGACGGTGTTCGTGAAGCATTTTATGAATACGATGAACATAAGAAAGAAACTTTTACACTACTCCAGAAAGAGAGTGAAAGCTGATAGAGTATGTTCAATAAACAATAATGAAATTGGAAATGTGCGGCTTCGCAGCCTTTGTCCTTCAATAAAAATGAGTCGCTGCTTCTTTTTTCATTTTTTGGCGCGTCGCGTCGGGCCGTATAGAATATGCGTCACTTCTAAGCACAAGATTGCATATCAGAGCAGTGCGAGTTACAAGTCATGGTATCAGATTCTCATTTAGAAACTCTCATTTTTTGACACGTAAAATATCAAGATTTCTGGGTTGGCATAGTTTTTTGTGTAACTTTAACTAGAAATAAAGCGGAGGGGTTCGTGTTCTACCAACACTAAGATAGAGGACGTAAGATAAAGTGAGGCAATACAGTAACGTCCGTTTTAGTATACGCCGATGATAAGTTATAATATAGTATGGTTATTTGACGTTTCGTTACAACTCTACAAAAACAACGTCCCTATCACTTTATTATCCTCTTTAGATATAGTCTCTTCGTATGAGTAGTGTCACATACAAGATTAAAGATGCATCAGTTATGCTTTCATTGTTATGACGGATAGCATATGGGAATGGAAATAGGATACAATTGTATCATAGCCCCCGCATGAGTGCCAGCCACTACCATATTATAGCACAGTGAATGGAGAGTGTTACGACAGTGATGTGGCATATTATTCTAATGTATGGTCTGTGTAAGTACGAAATATTTTGAAATGGCATCCGTTCAAGCAATGGTAATATTAAGGAACTTTTACGTTAATGACGTCATGGTGGTATAGATACGCAATTGAGTGTGTTTATGTATTATTGTTGAAGGGTAGAATATTTTTATGTTTAGGTGATTTTAGTGGTGATTTTCTGGTTATATTGGCATAAGTGTATATAATTTGAGTGGTTAGTATACGGTGTAAAAGTGGTATAACGTATGTATTAAGAGCTGTTATACAATATTTGGGGCCGCCGAATGAGATATAGATATTAAAATGTGGATAATCGATGGGCTTTATGGGTAAATGGCACAGGGTATAAACCGCTGAGGCAAGTGCCGTGCATAATGATGCGAGTGCATTTAGTACTGATTCAGTGAGAGATGGGCCATGGAGTGGAATATGAGAGTAGGGTAAGTTTGAGAGTGGTATATACTGTAGCATCCGTGTGCATATGCCATATCAGTATACAAGTGCAAGTGAGTATGGCATGTGGTGGTGGGATTAGAGTGATAGGGTAAGTATATGTGTATTATTTACGATTATTTGTTAACGTTTCAATATGGAGGGTAGAACAACAGTACAGTGAGTAGGACATGGTGAATGGTAGGGTAATGGCAGGGTAAGTGGCAGTGAGGTTGGATATGGGTAATTGGAGGGTAACGGTTATGGTGGACGGTGGGTTGGTGGTAGTACGTAGAGAGATGGATTGTGGTTCGGAGTGGTATGGTTGAATGGAACAGGGTAACAAGTGGGGAGGAAGGGTAATGGAGGGTAAGTTGAGAGACAGGATGGTTAGGGTTAAAGTAGGGTAGTGTTAGGATTGTGTTAGGGTAGTGTTAGAGTGTGTGTGGGTGTGGTGTGTGTGGGTGTGGTGTGGGTGTGGGTGTGGTGTGGTGTGGGTGTGGGTGTGGGTGTGGTGTGTGTGTGTGGGTGTGGTGTGGTGTGGGTGTGGGTGGGTGTGGGTGTGGTGTGTGGATGTGGGTGTGGGTGTGGGTGTGGTGTGTGGGTGTGGTGTGTGGGTGTGGTGTGTGGGTGTGTGGTGTGTGGGTGTGGGTGTGGTGTGTGGGTGTGGGTGTGGGTGTGGGTGTGGGTGTGGTGTGGGTGTGGGTGTGGTGTGGGTGTGTGGGTGGGTGTGGGTGTGTGTGGGTGTGCATGTA
>contig_110 polypolish
ATGCCGCACAAAGTGCGCGTACATTATGCAACAACATTATTGTTGAAATACGAGAATAAGCAGAAACTGGCTCAAAAATGGACAATGCATGCTCGATGTTCGAGGTTCGACACAGAAGATGTGAAGAGAGAGCATTGAAACGTTTATATAGTCCTTACGTAGATAATTTGCAAATAATCGCTGCGCTGAACTTGGAGGATAGCTTGAACCTCCGAGACAAACCACAACTTAGAAGCTGCCATCTAGTTTTATAAAGCATTAAACTTATACAGTAAAAGTAATATTGTAACATTACATTATAATAGTGTTCCTGTTGCCATTTATAAATTTACGGAGGCAAACCTCCCCCAAGAATACGAGTACTTTTATTATACGAGTTTAAAGTTAAGCCACATATCCTGATACAGAAAGGAAGCTCGCTTATAATCTATTCAAGAATATTCAATGACTTTTACAAATACTGATATCATTTCTTTGTACTGGATGCGTTATAAAAAACTAAAGTAAAACCTAGAAATACCTTCCAATCAAACTGTGTCCCCCATCTCTGGATACTTATCCTCCCAGTACTTGTCAACAGAGTTCCTGAAAACGGCCAATGCTTTAAAAATATAAGTGCCCAATTCGATGTGTAATGAACTATTACCAGAATCATTAATGTTGGTTGCTGCATTACTTCTCATCTCCAGATCAGCATCTATACTATTCATATTGGAATTCACAAGGTACGGGGTAGCCACCAACTTTTTAAAAACCTGATAGCAAGAACTGCCATCGTAGAAAAAAGATCTATCTGCACATATACGACGGTCATATACAAATTGGTTCATGTCATATGCAATCCGGTCCCATGTGCTCAAGTCCACGTTAGGTTTATGCGTAATGACTTCCGCTAATAGTTTGAACTTACAATCATCATCTAAACATGTTAACTTATATCTTGAGCAGTTTAAGTAAGGTAAGAGGAGTAAAAGGAATGGTGAAATTGTAATTAGTAAAGCCGCGAAGATAATAATCAAAGTATTACCGTGTGCAGATAATGCCAGGCGGTTTAAGATTATGGTAATAATAATATGGATGAAAATATATGAAATGAATACGATATTCTGTTTTAAGAAATAAGCGCATTTGCTGGGGGTTATGTCCCTTGGAAGGATCACTGTCTCACCTTCGCATAATTTTCTTAATCCTTCTGGTCTTGGTTTAGAATCAGATATTAATAATTCTGAACTCATAGCCTTAGCGGGCCCTCACTTGCTTTTGAATTTGTCTTCATACCACAAGTTAACAATTACATTTTCTATATCCTTTTTATATTGTTATAATTCGGGACTTAAAAGCGGGAATATCTAGAACTGGGAGGATTGCATCATTTTTCTTGGCCCGTATGTTTTTCTTCGAGTTTTGGCCGCAAGACGAGTAAGAAGAGGACAGAAATAAGTATGTTGCATAACTTTTGTAGAATTTACCAGAAAAACTCCAATATAACTTACTTCATTATGACATATAAGCTAGATCTTGATTTCTTTCGTCAACATACTAAAGCACGCTATCGAAGACTTCTTCAAACCCTTTCTTATGAGAACACTTAGCTGACTGTACATTTAAGAAGCTCTAGAGATGAGCCGTCACCATGAATATAGCGATGGTTTTGTCTACAAGGAATACCAACTATTAATACCATTTCCTACAGAAAGTTTTTAATTGAATAAAATACATTAGCGCCATATATTGCCTTTTTCACTTTCCTTTATATCTAGCTAGAAGAAAAATACTGTGCCTCGAAGAATAAATTTTTTCCACCGCACAGAGTTGTAGTACTGCTACGAACTGAACTCAACATTTTTTTTTTACCATACGCGGCTCTTTCAATACTAGCTGCTTCTCAGCGGCCTACAATTACGTAATTGCGTCAATGAATTTCCTGAGAACGCTTAAAAACTACAAACTCTACAAATAAGCGACTCCCAATACACGTTTTCTATTTTTAATTAAACTATCAGGAGAGGGATAATATAGCATTACCTCTTCCATTGGAGGCCCTTTACAGCAAATTGAATATGGGCTTAAACATAAGCTTCTGTACGAGGGTCCAAATCTAAAATTCGGATATTCTTTTTGACCGAAAACGGAAACTTCAAAGGCACGGAAAAGGGTTTTATAAGGCACCCTGGCACCCCTATTATTGGCACTGTCACATTCTGCGCATACGAATAGACAAAGGCCCCAGAAAACAGTACTCCACATACGAAGTCTATGAAAGATGTATGATTCGTTCAGAAACAAGGTCATCTCCATAGTGATAATGAAAATTCTGTGAAAGATGAGATATGGAGAATATGTGATGAGGAACTGGTGCCAGTCAGCGATCGTTTAAATAGCAACGACCCATGAGGGAATGGGTATAAATAGAGCTGCTTCTGTCCCATGTCTTAAAAATATGCCTTTTTTAATTTCCTTTCCTGCTAAGCTTATATCAGCACTAACAAACAAAACAAATGCAATGGTCAAATTAACTTCAATCGCCGCTGGTGTCGCTGCCATCGCTGCTACTGCTTCTGCAACCACCACTCTAGCTCAATCTGACGAAAGAGTCAACTTGGTGGAATTGGGTGTCTACGTCTCTGATATCAGAGCTCACTTGGCTCAATACTACATGTTCCAAGCCGCCCACCCAACTGAAACCTACCCAGTCGAAGTTGCTGAAGCCGTTTTCAACTACGGTGACTTCACCACCATGTTGACTGGTATTGCCCCAGACCAAGTGACCAGAATGATCACCGGTGTTCCATGGTACTCCAGCAGATTAAAGCCAGCCATCTCCAGTGCTCTATCCAAGGACGGTATCTACACTATCGCAAACTAGAGACAAACGCCTTTACGAATGAAATTCCATAAAACTTAAAAATAACGGAAAAAAAAATAAAAGCTTTTTTTTTTTTGATAGTATAAATAGTTGATTATATTAATGTATACCAGTATTATAAAACCTACTTGATTATTCATGCCGTTCTTATCAGAAGTATTTACTGTAGTGGTAAAATATAGTGCCTTGATAATCCAATAGTCTTGTCTGTCTAAAAGGCTTCAGTTGAATACCTTCTTTCGTACATGTTGCTATTTCAGGGTATCGGGCCGGAGCATTTACCATTTGCGGCGTAAATGCTAAACTTAATAAATCTGAGTCTTCCTGTTTCATGAGTCAGATGGAGGTGCAACGCAAAGAGTAAGTTAATCACAGAAAAAGGTTAGTATCCATTACATGTTTATGTTATAGAACATATATGCGTATAGAGACAGAAAAATTGTTTAATAATAAAATCACCCACGCTTGCGTAAGACGTCCTTGAAGTCTTAATTAGTCCAGCTATAGTTATTAGCTATACCAATTGAAGAACCAATCGGTCGAGCGTTTTATATATCAGTAGAAAGCAAGCCTCTTACGAACTTGAATTTGGTACTTCCATAACTACATAATCATTTAACCTTTGCTTTACACTTGCCCAAAACTCTTAATTTTAAGAAAATGATCAAGTCTTAGATCAAGAGATGGGATATATGTCAATGATCGAATTATGCTCGACTAGGAAATAAGTCTGTACCGCGTAGAATCCTTTACTGTTTGTTTGAGATGAGCTTTAAACTTGAATTCTCTATCCACTCAACTGGGTAACGCTACTGAATAACTTGAAAAATGAAAACATTCACCTCAAAAAGCGCAGCGCCCTTTCTATATAAATATTTCCATTGAAAAAAATGTATAAAGAAGCAAGAAGTATGATATATGGTTTATAGTCATTCACAGGCTGAATAAACTTATGCAGGGCGGTTGGACTCCCCTTGTCCAAAAGAAAAAAGCCTTGTTTTAGCATCTTTCTTTTTTTTTCATATATATTGAGTTGTCGACAACCTACCTAGCAATATTTTTCCTTGTTAATTTAAATTATGTGAGTCCAATGATCGTCTTTTATTAAATTCTAAAGGTTTCCCTCCCGTCCGGGATCATACGAAACTTTCCTGCAGATATTAAATTTCCCTGTCAGGCCGGGTTGTGTGCAATCCGTTCTCCCTCTACCTTTGCTATATACAAACACTCGGTATATAAGCACCTATCTCAAGCAAGCAGTCAGAAAATGGGTGCAGTTCTTAGTTCACAGTAAGGAACAAAAAAAAAAGAATAACTTTGAGCGTCCGTAGGGCTCCGTGCTTTACCAGTATGTCGTATATATCTTTAGAAGCAAAGCTGTGGCTGAAGTGATGGGTCCTGTTATGCCAGTAACTTGCACCTGCTTTAAGAAAACGGAATATACTTTCAGAACGTAGTCCGTAACAACCCTACTGGAGTTTCTGTGCTCCGATTCCACAAATCTAAGACAGTTACTCACTAATCTGCACAGAAGCTGAAATGATACAGCTTTTCACTAAGGGCAAGTTAAGAAGATAACGTGGTGAATTTTACCCAGTAGCCTTTTTACACCTTACTTTTTTCTATAAAGACATGAGATCCTGGTAGAAGAACTTTGCTTGTGTCCTTTCCACTTGAGCTCCAAAAAAAAGTTGTAACTCTTTGGGCCAAAGGAAATATGATCGAAGTCCCAGAAGACAATCGTTCTAGCCAAACAAAGCGTAAGAATACTGAAAAAAATTGTAATGAACTGATGGTTGATGAAAAGATGGATGACGATTCGTCGCCCAGAGATGAAATGAAAGATAAATTAAAGGGAACAAAATCATTGATTATTCGTAAGTCAGAGCTAATGGCTAAAAAGTATGATACTTGGCAGTTAAAAGCTATATTCCTGTTTTCTGCATTCATTTGCACTTTCGCTTATGGATTAGATAGCAGCATAAGGGGTACATATATGACCTACGCAATGAACTCGTACTCCGCACATTCTCTCATTTCTACAGTAAGCGTCATAGTTCTAATGATATCTGCTGTTTCACAGGTGATCTTTGGAGGGTTATCAGATATCTTTGGAAGGCTAACGTTGTTTCTTGTATCCATTGTACTTTACATTGTGGGTACAATAATTCAATCTCAAGCATATGATGTCCAGAGGTATGCTGCTGGAGCTGTCTTTTATTATGTGGGACTTGTCGGTGTTATGCTACAGGTTGTTCTGATGTTGTCTGATAATTCTTCATTAAAATGGAGGCTATTTTACACATTGATACCTTCATGGCCCTCGATTATCACTACGTGGGTCTCAGGTAGTGTAGTGGAGGCAGCAAACCCGTTAGAGAACTGGTCGTGGAATATTGCTATGTGGGCGTTCATTTTCCCTCTATGCTGTATCCCATTGATTTTGTGTATGCTCCATATGAGATGGAAAGTAAGAAATGACGTGGAATGGAAAGAATTACAGGATGAAAAATCGTACTATCAAACGCACGGATTAGTACAAATGCTGGTACAGTTGTTCTGGAAGCTAGATGTTGTCGGTGTGTTGTTGTTTACTGCTGGTGTTGGTTGTATTCTTGTACCACTCACTCTTGCTGGTGGCGTCTCTACAAATTGGAGAAATTCAAAGATTATCGGGCCCTTTGTGCTTGGCTTTGTCCTGGTTCCAGGCTTCATATATTGGGAAAGTCGACTTGCTTTGGTTCCTTTCGCTCCATTCAAGCTGCTAAAAGATCGTGGCGTGTGGGCCCCATTGGGAATTATGTTTTTTATCTGCTTTGTATATCAAATGGCTGCTGGGTATCTCTACACTATCCTAGTAGTTGCGGTAGATGAGAGCGCTTCTTCAGCTACAAGGATAATAAACTTATACTCTTTTGTGGCTGCTGTTGTTGCTCCATTTCTGGGGCTCATCGTTACGAGATCATCTAGATTGAAGTCGTATATTATTTTTGGTGGCTCACTTTATTTCATTACTATGGGACTATTTTACCGCTACAGGTCAGGTCAAGACGCCGATGGAGGTATAATTGCTGGTATGGTTATTTGGGGTCTCAGTAGTTGTTTATTCGATTATCCCACAATTGTTTCTATTCAGTCGGTAACATCCCATGAGAATATGGCTACTGTCACAGCATTAAACTATACAGTTTTCAGAATAGGTGGAGCAGTTGCAGCTGCCATTTCCGGTGCCATATGGACGCAGTCATTGTACCCTAAATTATTGCACTACATGGGAGACGCTGACCTGGCTACAGCAGCATATGGCTCACCACTAACTTTTATTCTTTCCAATCCCTGGGGTACTCCAGTTAGGTCTGCGATGGTTGAAGCTTACAGACACGTTCAAAAATACGAAGTTATTGTTGCGCTTGTATTTTCAGCGCCTATGTTCCTTCTAACATTCTGCGTTAGAGATCCTCGGTTGACTGAAGATTTTGCCCAAAAGTTGCCTGACGGAGAATATGTCCAAACGAAGGAAGATGATCCTATAAATGACTGGATCGCGAAACGTTTTGCAAAGGCCTTAGGCAGGTCATAAGAAAGATTTACAAAACCCCAACAGGATATGTGTTAGAAAAAAATGATCTCTGATATGCGCAGTAATTTTTGTATGGTACATAAGGTGAAGGAAAATAAGTGATAGTAATATTTGTTACTATGTATATGTTTAATGTGATAATACAAAAGCGTAATATGAGTAATGTTTAAGTAATGTTTCACACATGGAAAACATATAGTAGAAAACATATTGTAGCAAATCTTTAATCAGGTAGTACTTGAGAAACTATAGCTTTTGTGTACAAGAGCAGCACCTATGTAATTCATACATTTACATAACATATATAAACTTACTACGTTATGACATATAAGCTAAATCGTAATTTACTACGTCAACAATATGTTATAGTGTAGTGATATCATTTGGGATTATATCCTACAAAAAAAAAGCACGTATATGACCAAAAATGTATTATCTGGATTTTAAGTTACCGCTTTAATATATGATGTTCTAATGTGAAGCCTGTGTACATATTGATTAGTATGAAAACATTATTGAACTTTCACGCTAATGACACCATGGCAGTATTCTTACCCCAAGTAAAGTGTTTCAGTCTTATTGCTGAAGGGTAGAATATTTTTATGTTTATGATGATTTTAGTGGTGATTTTTCTATAACAAATATTGAAAATAAGTGTTTTTGAATTTAGTGGTTATTGTATGGTGTAAAGTGATATAACATATGCGAAAAGGAGTATTAATAATAATAAACAAGTAAAATACGTTTTGACTTACTGATATTCGATCAACTACACATAGTATATTTTGGAAAAGGAACATTTGTTCCTACTTTAGGGGCTTCTCATTGCGGGCCGATTGCGCTTCTTTAATGTATGGCCATAGCTCAACGTTCAACGAAGCAAACCACATAGGTTTTTTTAAAGATAAGAGACGATAGAAAAAGCGGCTAAAAAACCATTCACAGTCAAGTCCATCGTAGAAAAAGTCTTCATTATTCCAGACTTTTTTCTCAAACAAATACCTATTCATTTTCTTTGCAATTTCGTCCCATCCATTCGCACCACTTTCTTGCTCATTTATAATAGTTGACAAGAACTGCATCTTGTGTTTCATTTTAACGGATAAAACAATCATTCTCATATTCCGGAAAAACCCCACCATGGCGAGAAACATTACTACCGGAAACAAGAAACGTAATATAAGTTCATCATTTCGTAACATGTAGACAATATAAAAATAATATAGGAAGAGTTCTAAAAACCGCCGGTAAAAGATCCTTTTGAGGACCCAGGTAAGCTTAAATCGGTAAATTTCCTTGGGGAGCTGAATGTCTTCCAGGTCGAAAGGACTCTCTTCCTTCTCAGTGTTAAATAGCTTCCACTCTTTGTCAAATCCTGCAGCATACACTTGCAAGGCCTCTTCGACATAAGGAACGGAATCCTTAAATGACTTAACCTTTGCAGATTCGTCTTTTTTTAAAGAGAAGGGTTCGAGAAGGGTTGTTTTGAACGCTTTTTGGCAGCTCATGGCATTGAAAAAAAAGTACTTGGTATTCCAAGTCTTATTTTCATAGAAGTACGAATTTAGATTTGCTGCAATAACTTCCCAATCATGAGGATCCGAACTTGGTGGGTTTTTAGTAATCTCTTTAGAGAACTGTGTATGTTGTTTTGACAAGGCACGACGACGAGAAAATGCACTCATACCCCATAAAAGTTGTAGCCCTAAAGACAGGCGAAAAATTGAAGCTTTGAGTGAGAGAATCCAATCGTCGGAAGGCTTCCACCAGACGCTAAGTGGTACCCATAACAGCATCCAGATGCGAAACGCTAAAGACTTGGACTTTTCATAACAAAACCAGGTCAATTCGTTTCGGAAAACATCTTGAGGTAGAACAGTCTTTTGAGATTCGAGACGTTTGACAGATAACACATCTACGCTCTTGCCATCCCCAATTTCATTGTCTTTCATTTGGTAGTGAGATGGCAGTTCGAGGTTTTTTTATTCGAGATAGTAACTTCCGGCTTTTCGCTTTTATGTTGCAGAAAAAAAAGCCGCCGAGGCGCGCGTGTTCATGCAATCTCATGATAGAAAAAGGGCAACAATGTTGAGCTATTTTAGGCACAGAAACTGTGCTGTTCGATAAGGGCATCCATTTCATTTCCGATTTTCTATCCATCTCACTCGATAATCGTAATAACGCATTTACAAAGCTTTGTATGAGGGTACATCACGGTGTGCAGTAACTTTGGTTTACATTTAAGGTGCGACCAGCAATTTCACTGCTGGTACAGCAGTTGCCGCCTGAAATGAAACACATATTTAAGCGTAGATTGCCTGTGACAAAACTGTGTAAATATCGAGTAGAAAATAGACGTAACTGTCACAAATATTTACACGGGAAAGAGTCTGTCTTACGAATATATGAGATGAATATAATAGAACCAATTTACTTGCGAATGTGGACAACCTTTCAATACCATCTTAATACATTCTCCTTATGTTTGGTGTCACTGTAAAACGGATGAAAGCAAAACTTAGAGTACGGTGGTGTTCAGATCACGCATGATCTCTGGGTAATTACCACTTCTCCCGCTTGTTTTGAGATTCTGTATATAAATATTGCAAACAAAAGGATAGAGCGCAAATGACAGACCTTATAGTATAAATTGTTCGTTTGATCATGCGTCAGTGTGAGATTCCATGACAATAGTATGCGAAGATAGGGCGAAGTGAAAGTATCTGTATGACTATAGAGTACGGTTATATTACAATATATTAAATAGCGCTTATTAGTATGACGATATTAAGGAACTTTTAAGTTAATGACATCATGGTGGTATTGATACGCAATTGAGTGTGTTTATGTATTATTGTTGAAAGATAGAATATTTTTATGTTTAGGTGATTTTGGTGGTGATTTTTCTGGTAATATTGACATAAGTGTGTATAAATTGAGTGGTTAGTATATGGTGTAAAAGTGGTATAACGTATGTATTAAGAGCAGTTATACAATATTTGGTGTCGCCGAATGAGATATAGATATTAAAATGTGGATAATGATGGGCGTTATGCGTAAATGGCACAGGGTATAGACCGCTGAGGCAAGTGCCGTGCATAATGATGCGAGTGCATTTGGTACTGATGGTGAGAGATGGGTGATGGAGTGGAATATGAAAGTAGGGTAAGTTTGAGATGGTATATACTGTAGCATCCGTGTGCGTATGTCATCATCAGTATACAAGTGAAGGTGAGTATGGCATGTGGTAGTGGGATTAGAGTGGTAGGGTAAGTATGTATGTATTATTTACGATCATTTGTTAACGTTTCAATATGGTGGGTGAACAACAGTACAGTGAGTAGGACATGGTGGATGGTAGGGTAATGGCAGGGTAAGTGGTAGTGGGGTTGGATATGGGTAATTGGAGGGTAACGGTTATGATGGGCGGTGGATGGTAGTAGTAAGTAGAGAGATGGATGGTAGTTGGGAGTGGTACAATGAAATGGGACAGGGTAACGAGTGGGGAGGTAGGGTAATGTGAGGGTAGGTTGAGAGACAGGTTGATCTGGGTTAGAATAGGGTAGTGTTAGGATTGTGTTAGGGTAGTGGGTGTGGTGTGGTGTGTGGTGTGTGGGTGTGGTGTGTGGGTGTGGTGTGGGTGTGGTGTGTGTGGGTGTGGTGTGGTGTGTGTGGGTGTGGTGTGTGTGTGGGTGTGGTGTGTGGGTGTGGGTGTGGTGTGTGGGTGTGTGGGTGTGGTGTGTGGGTGTGGGTGTGGGTGTGGGTGTGGGTGTGGGGTGTGGGTGTGTGGGTGTGTGGGTGTGGTGTGTGTGGGTGTGTGGGTGGGTGTGGGTGTGGTGTGTGGGTGTGGTGTGTGGGTGTGGGTGTGGTGTGGGTGTGGTGTGGGTGTGGTGTGTGGGTGTGGGTGTGGTGTGGGTGTGGTGTGGGTGTGGGTGTGGTGTGTGGGTGTGGTGTGTGTGTGGGTGTGGGTGTGGTGTGTGGGTGTGGTGTGGTGTGTGGGTGTGGTGTGTGGGTGTGGGTGTGGGTGTGA
>contig_111 polypolish
AATCCCCACACACCACACCCACACCCACACCACACCCACACACCCACACCCACACCCACACCCACACCCACACCCACACCCACACCCACACCCACACCCACACACACCACACCCACACACCCACACCCACACACCCACACCCACACACCACACCCACACCACACCCACACACCACACCCACACCACACCCACACACACCACACCCACACCCACACACCACACCCACACCACACCCACACCACACCCACACCACACCCACACCCACACACACCACACCCACACACACCACACCCACACACACCACACACCACACCCACACCCACACCCACACACACACCACACCCACACACCACACCCACACCCACACACCCACACACCCACACACACCCACACACACCACACCCACACACCACACCCACAACCCTAACACTACCCTAACACTACCCTACTCTAACCCAGATCAACCTTCTCACTACTTACCCTCCATTACCCTACCTCATCACTCGTTACCCTGTCCCACTTAACCATACCACTCCCAACCACCATCCATCCCTCTACTTACTACCACTCACCCACCGTTACCCTCCAATTACCCATATCCAACTCCACTACCACTTACCCTGCCATTACCCTACCATCCACCATGTCCTACTCACTGTACTGTTGTTCTACCCTCCATATTGAAACGTTAACAAATAATCGTAAATAATACACATATACTTACCCTACCACTCTAATCCCACCACCACCACATGCCATACTCACCTTGCACTTGTATACTGATATGGCATACGCACACGGATGCTACAGTATATACCACTCTCAAACTTACCCTACTCTCACACTCCAATCCATGGCCCATCTCTCGCTAAATCAGTACTAAATGCACCCACATCATTATGCACGGCACTTGCCTCAGCGGTCTATACCCTGTGCCATTTACGCATAACTCCCACTATTATCCACATTTTAATATTTATATCTTATTCGGCGGTCCCAAATATTGTATAAATGCCCTTGATACATACGTTATACCACTTTTACACCATATACTAACCACTTAATTTATATACACTTATGTCAATATTACAGAAAAATCACCACTAAAATCACCTAAACATAAAAATATTCTATCTTTCAACAATAATACATAAACACATTGACTTGAAGTATGAATACTATCATGGCGTCATTAACTTAAAAGTTCCTTAATATTGCAAATTGCTTGAACGGATGCCATTTCATGTTGAATGTGGTAACCCAATAGCATGATATGAGTAATGCTTTAGTATTGTTTCAGAGTTGTTTCAGTAATATTTTAGACAAGGAGAACATATAGTAGCAAACCTCTAATCCGGTAGTACTTAAGAAACTACAGTTTCTATGTACGAAAGCAGTAACTATGTAATTATTACATTTACATGACATATAGGAAGGTCCAATAAACTTACTACATTATGACCTATAAGCTAGATCGTAATTCATTACGTCAACAGGTTATGAGCCCTCAGAGCAATGCTTCTGAGAACATAATCAATCTATCTAGCCCCAACAATTATAAACAGTGGCTGTACGGTATCGAGACCGCTGCTGAATATGCTAACGAATATATGAACGAATTCGTTCATACCGGAGATATCCAATCAATGAAAAGGGATTACAATCTCAGCGCAAATGATGAAAGCTTTGTCAAAACCGTATTTAACAGTTTCCTGGTAAAGCTCTACAAGAAAACTATCGTGGGTGAAGCTGCATGTGAAATGAACTGGATATGTGATGATTCGCTTGGAAGGGTCTCTGCTTATGATATTTTCTCGCACTTCGAAGAAAACTATAATGAAGTCACTATTGGATCCAGGCTTACTCTTATAGAGGACCTACCAAATATATCCTCCAAGCCTGTAGATGAAATTGCTTCCTTTTTGAAAACTCTATTCACGATGCTTGAAGACAATAGCGAAGAACAGGACAAAAAAAAAAGACGCGACACCAATATCGCGTTGTTATTAATGACCTTCTTACCCGAGTTAAAAGAATCATTCCACGAGAAATTCGGTGACTCTAAGGCTCTTCAGCTATCACAAGTCATTAGATTCTGTAAATTAAATGCGTCATCGAATTCATCATCTTCGGTCTCAGATGCATTTGTTGCACAAGACAGAAGAAACTATCAAAAGAAAGGAAATAAGGGATGTATATAATTTACGGAGCTGATCATCGCATAAGCAACTGTTCTCTGCTTAAACGAAGAATACCAGAAGCACGAATCTTTAAATTATATCCTAATGACAAAACGAGTAGATCTTCATCTGCTAGTGTCGCGATTCCTGACTATGAAACGCAAGGCCAAACAGCAGGACAGATAACACCGAAGTCCTGGCTCTGTATGTTATCTTCGACTGTTCCAGCTACCAAATCCTCAGAATGGATTTTTGACACAGGATGTACTTCCCACATGTGCCACGACCGTTCCATTTTTTCATCATTTACTAGATCCTCTAGGAAAGACTTTGTCAGAGGAGTTGGCGGTTCCATACCCATCATGGGCTCCGGAACTGTAAACATTGGCACTGTTCAATTACATGACGTATCTTACGTTCCTGATTTACCAGTTAACCTGATATCCGTTTGAAAACTATGCACTAAATCAAACTCTTCTGTTACGTTCACAAAAGAGGGTGTCACTGTGCAATCACCTGATGATGTGGTTTCTACAGCTGGGTATTCACAATAAAAGACTCTGGGAAGTACAAAGCTCGCCTTGTCGCCCAAGGACATACTCAAAAGGCTGGTATTGACTATCAGGAAACCTTTGCACCAGTCATTCGATATGACTCTGTTAGATTATTTCTGGCCCTTGCTAGCTGCCTCAAACTAATAGTATATCAGATGGACGTTGACACTGCGTTTCTAAACTCAACCATGGATGAGCCGGTCTACGTAAAACAACCACCCGGGTTTGTTAACGAGAGGAATCCCGACTATGTATGGAAACTATACGGCGGTATGTATGGACTCAAACAAGCCCCATTACTATGGAACGAACATATCAACAATACTCTTAAAAAGATTGGTTTCTGTCGACATGAAGGCGAACATGGCTTACATTTTCGTTCCACATCTGATGGTCCCATCTACATTGCCGTATACGTAGACGACTTACTTGTTGCTGCTCCCTCTCCTAAAATATATGACAGGGTTAAGCAAGAATTAACGAAATTATACTCAATGAAGGATCTCGGTAAAGTTGACAAATTCCTCGGTCTTAACATTCATCAATCGTCAAACGGAGACATCACTCTCTCTCTTCAAGACTATATTGCTAAAGCTGCATCTGAAAGCGAAATAAACACATTTAAACTTACACAGACTCCGCTCTGCAACTCAAAGCCTCTTTTCGAAACAACTTCCCCGCATCTAAAAGACATCACTCCTTATCAGAGCATAGTTGGTCAGCTTCTCTTTTGTGCAAATACTGGTCGTCCGGACATATCGTATCCAGTCTCATTACTCTCCAGGTTCCTTCGAGAACCTCGCGCAATCCATTTGGAGTCTGCTCGGCGGGTTCTACGGTACCTATATACCACCAGAAGTATGTGTCTCAAGTATCGTTCTGGATCTCAGTTGGCATTAACTGTATATTGTGATGCATCTCATGGAGCTATTCACGATCTACCACACTCTACTGGGGGGTACGTGACTCTACTTGCTGGTGCTCCCGTTACGTGGTCATCGAAGAAGCTCAAGGGTGTGATTCCTGTACCATCTACTGAGGCAGAATACATTACTGCAAGTGAAACTGTCATGGAGATATAATGGATTCAAAACTTGTTTGAACACTTAGGCCAGCCACTTATCTCATCAACATCATATGTAGATAATAAACCTGCTATAAAACTGTCTAAACATCCTGTATTTCACACGAGAGCAAAACACATTGCTTTGAGATACCACAAGCTAAGAAATGCAGTGGCAGCAGGCATAATTACCATAGAACATGTTATTACAAAGAAACAAGTTGCTGACATATTTACAAAAATCCTTCCAGCTGAATCATTTAAAACACATAGGGCTGTCATGATAAGGGAACCAGAAACTACAAAATAACCATACTCATGCGTATTCAGTTATGGGGGGATGTTAAATGTGGTAACCTAATAGCATGATATGAGTAATGCTTTAGTATTGTCTTCAGTAGTTGTATTCAGTAATGTTTTACACAAGGAAAACATATAATAGCAAACCTCTAATCCGATAGTACTTAAGAAACTATACTTTCTGTGTACAAAACACTAACTATGTAATTCTTACATTTACATAACATGTAGAAAGGTCCAATAAACTTACTATATTATGACATATAAATTAGATCGTAATTCACTACGTCAACATATCCCACGATAAAAAAAAATACCTTGACGCATGTGCCTAAACAGGAAACAATGAAAGATTTCATACAAGGTTGTTTCTAAGGTGCTATATGTCCCTGCGGCCTTGTCTAGCCCTATCCCGCATGCAATACCGTAACATAGGTATATACACACACAGAAGTAGTAATCCTACGTGTCTTATACTTATTTTATATAGAAATGTCCAATGCTTGCGCTACACTAAGGCATATAAGATAGATCTTAATTCCTTGTATCAACATATAAGCAGACAGCATGACATAGCCAGTTTATCTTACTTATCTTTTACTGAAAGAGATGGCATTATTTGTGTGTATCAAAGAGGCTTTTTTCAATTTTCATTTTAATATTTTTTTCAATATTCCTATATTGAACACATTTTTCTCGCATAAATTTAATTATTGCTCTCCATATCACATTATATTTATGAATGAATATGCATTGCTCTTCTGATACTATGGTATGAGAGGCCTTGGTAAAGGGCATCGATAACCGAAAGAATCATCCGCAGAGAAGTAGAATCTTAGAGCATATCGTCTCGTTGAGACCGTATAGATTCGCAAAAATAACAGAAACTTGCGCTAACATTGAATTTCAAACTCAGTTTCCCAAAATTAACTGTTAAAAAAGGCTACTATAAGGATGTCGATTACTGCGCTGTTTCGCAGTATTAACTCCGTTATGTGCTCTTGTGATTGAGTTAGCGCTTCTTATATCTCTTCAGTAATGCAGCAGTAATAAAACACATTTGCTTCGCTTTCGCTTTTTTTCCAAATCATTATCGAAGATTCTTTGCTTATGATATACTGGTGCTCGAGGATGATGAGAGGACACAACTTTTTGAGGCTTATCGTTATCGTCTGGGTCACAACAACATACATTAACTGTCCACGATTCAGGGATGTGCTATGAGTTCAATTTTCGCTGTAGTGCAGCCATTGGCGCTGCTACTGGTGTCTGGAAAAACTCCACAGCTTTCAATGGAGATGTGACTGCACGAGTGAGACATTATCTGTATTAGCTTCACAACCATACTCTGTTAGTAAGGAGCCATAGTCGACATCTGTCAACAATCCTAGGAGTTCCAGCTCAATCGGGTATGATATCATCTCTGATACCCCCAAAATACATGTCTGTACCATTTAAAATAAGTGGTATATTGAAGAACAGTATATTTCAGCCTATACAGGATCCTACTCTTTCAACAAAAATGATTTCATCAAAATTAAATCACGCTGCAACATTGGTGAAGAATCTCAAAAGGTTAGCAACATCAATATATCGCGGAGTAGCTATCATTGTGGCAGCTAACTTAAAGGATATACAGTTAATTCAACAAGATTTTCAAGTCCATTTCTTTTGAGCACGCTGAACACGCTCAATGTAGTACTTGTTTTGGAAATCACTCGCAAGTTTAATGGGACGAATTATATCAGTAATGTGTAAATTCCGACACAATGTTCGGTTAGTAGATTTACTGCTGGATTATTGGGTTCACCCGTAGACCGTTGCCGACTCCAAGAAAACTATGGTCTCAATACAGGCATAAAGAATTGTTGTATCTGTGCCCATGTGATCTGTATCTTTTTTGCGGTATCAAAATCGCATGTTGCACTCACACTACGGAACACATCAACTAGTAACGACAACAATGCAAAATACCAGGAGACATATCACTTTTTTTTCGCTTAGAATGATTTACAATGGCATACACTTAGAAAAGCGCTATCACATGACGCCCTTACTAGAAGTTACATGATTCTCTTTTTTTTCCTTTCTTTCTTTCTTTTTCGGTACAACATAATTAATGCATTCATACAGAGCGCATTTCCAGCACCATTTATTGGATAGTAACTCCTCCCGCACTTTTAATATCAATGGCGCTGACTCTTTTACTGACGCTGATTCTTTACCGACGCTGAGTCTTTACCGACGCTGAGTTTTTACCGACGCTTGTGAAAATAAAAAGTACGACACAGCTATATGCGTAGCAAGTTCAAATGTGGGTTTATCCTATCCTGTTATGTCATTTTTATCGAAAGTAATAAAAATTTAGAAATCACTTGTTTTTGCCTTTTTTGTGATTTTGCTTTCTTTTTTTTTTTTTTCCCTTTTTTCACCAGCTTGAGGATCAACATCCTGATTCCTTGTCACTTCGATTATGTTTAAAAAGTGCCTTGATTTGAGAGAAAATGTTTTCCTCATCTGGCAAGACAACCAAACCATCTTCAGTGAATTCTTCGTGTGTCGCCTTGTCGATTAGTTCCGGATCTCTCATGAACATTGTAAACGCAAAGAACGGTACCGTACATGCCAAGCCAACCGTCATTATTATTCGTTGAACATATCTGTAAGATTCAACCACAGCATCTCTTTCGGGTGAGCCCCAAGGATAATCATTAATGAATGTATAAGGTGATGCATATGCTATTTCTGCCAATGTATCGTTTCCAAGGTTCTTGTAGAGTTGGTTAGGCATGGTTTGTGTCCATATGGCACCAGAAACGGAGGCACCGATAGCAGCGCCTAGCTTTGAAAAGGTATACTGAATGCCGGTTATTACAGCCATCCTACTATGCGTAGTCATGGCTTGCAGTATGACGATCACTGAATTGCTGCATAGGAGACCGCTCAAACCCATGATAACAGATGCAGCGATAACACCTTCATGAGACCCGGATCCTCCTCTGTATTTGTAAAAAAGGCCCATGCACACCATCCATGCAGCACAACCTCCGATTACAGAAAGTTTCAGTTTCCTTGTCTTTGCCACCAACAAACTGTAGAATGGAGATGCAGTAGCAGCAACAAAGTCAGGAAGGTTTACTATCCGAGCAGCCGAAGTGGACGATTCTTTCATCGATACCAGCAAAACAGGATACAGATAGTCACACGAAATGAAAAAGGTGAAAAAATTGAAAAAAGTAACACCAAGGGGTGCCCAAATTCCACGATCACTTAGTAATTTGAACGGTAGAAGAGGAGATTTGGCAAATTTGGCCTCCCAATATAAAAAAATGAAAAATAAACAGCTACCTGAAACTAAAGTGGCAATTATTTTTGAATTGTGCCACTTTTGTGATGTCTCATTAGCCAACGTCAAAGGAACAAGAATACACCCTAGCGACACAGTTATTAATAATATGCCAACAATATCGAGTTTCCAGAATAGAAACACCAAATTCTCAAATAATCCGCCCGTTCTTTCCTTTCTAGCCTGTTCTTTGAGAGATCTCCACTCAGCAGTCTTTGAAGATTTGTACTTCATATAAAGAATAAGAAATATAATTGGCAAGGCAGAGAGTGGGTAAATAAAATCCCACATTGCAATATTCCAGGACCAGTTTTTCTGAGGATTTGCTGCTGTGATAATATTACCTGAAATCCATGGTATTATGATATATGGCCAATATGAGGCGTACTGGTAAAACATTCTCCATTTCAAGGAGGAGAAATCAGAAAGTATTAATGTCAGGAGCAGATTTGTTCCGACGTATCCACAGTTATAGAAAACCGATCCTGCTGCATACATTGTGAGACGGGTCGCCTGTGATTGAATGATGGTTCCCATTATATAAAAAATAGTTGCAACCAAAAAAAGCCTTAGTCTTCCGAAGTGGTCAGAGAGTCTGGAGTAGACAACTTGGGATCCGACACTTACAACAGCATTGATAACTTGGACAGTTGAAAGTAAGGAGTGTTCTGAATATGAGTTCGTCGCATAGCCCGTATAGGTCGATCTAAGTGTGTAGTCTAAACTAATTCCAAACCCACATACAAACGCGGTACTTATCAGTAGAATTTTATATTTCAAGGAATCAAACTGTGCAGACATAATTTCGTTTTCTTTGAGCTTAAAAAAGGTCGATGTCATAGAGTACGTGTCATCGTTTGAGTGACGTTCTCGCTCAATAATCTCACAGGACTGCCTAATTCCACTTTTTTTATTACTTGAGGCACCAACAACACTAGAACTCATCCGATAATTTATTTACTTGATTATTCTTTTTTTTTTTTTTCTCTTTCCAGTCCATAAAACTATTTTACTTTTCTTATTTATGTAAATAGTATTTAAGATTCTACGGTCGCTACATCTGCTAGAAATGGAATTACTTTAATACATTCCATGTTCTCATATATACTTTTACTGACACCTTTCGTCACTATTTTTTGTTTAACCTTTTTTTTGGAAGCACTAAAATTATATGCTCGTAATTATTGAGCATCAAAAAAAATAAAAAAAATTGCTGTGACACCCCTTCAATGTGGTGTCTATACACCTGGTGACTTTAACTTTAACTTTGACCTGTCGTCGTACAATCAACTTAGTTTCTGAAAATCCACAACGAACCAGTTATACCGAAGACTTTTGTACGACAAGAATACTGTACTGTCGAAACTATCTCTTTTCAAACTGATGAGCGAAGCTTGTGTTTATGTCTGTTGAAACAAGGAAAAAAATGCGGTGCCTGTCGACAGGATATGCGCACAAGTGCAAAACCATCAAAAAATTGAGTACCTAGATCCGGTGGTGTAGGACGAGCAAAGTTCCTTCATAAACAAACCGTAAGGGTTACTGATACACAATCTCCTTTGTGTAAAGAGTATTTGAGCAAATTAGTCAGCGATTGAAAACAACACCCTTTTTTCTATATATAGTAGGTGAAAGTTAACATGCGAGTAAAAGTAGTGCCACATTTCCTTTGCAGCAGGTGCAAATTGGTACATATTTAACAGATAGCGCCGCACCTCATATGCAGCGCGTACATGATACGAGACGACAAGATATGCAAAAGATAATAGTGTCATCACATCTTTATGAGAAGCGAATTTTTTTTTTTTTTTGGTTTAAATATATATATACACATATATAGATATAGATATACACATGTATAGATGTATTCTAGTTATACTTATACCTAGAACTGATCAGACCAGATCATACCTGGTATAGAGCTTAATCGATAGAAATTCAAAAATATGGAGGAAACTAAGTACTCTTCGCAGCAGGAGATAGAAGAAGCATGTGGTTCAGACGCTTCATTGAATGCTAGAGGTAGCAATGATTCTCCAATGGGACTTTCCTTGTACCTCTGCCTGGCTTCGTTAACTCTTGTACTATTCATAACTGCACTGGATATTTTGATAGTGGGAACTATTATTGACGTGGTCGCAGAACAGTTCGGAAACTACTCCAAAACAGGTTGGCTCGTTACAGGCTACAGTTTACCAAATGCTATTCTGAGTCTCATTTGGGGAAGATTCGCATCTATCATAGGTTTCCAGCATAGTCTCATTTTAGCAATACTTATTTTTGAAGCCGGATCCCTAATTGCTGCCCTTGCCTCTTCAATGAATATGCTCATTGTCGGTAGAGTTGTTGCTGGTGTTGGGGGAAGCGGACTTCAAACGCTTTGCTTTGTTATTGGTTGTACGATGGTTGGTGAAAGGTCGCGTCCATTGGTGATTTCCATCCTAAGTTGTGCATTTGCTGTAGCTGCTATCGTTGGTCCTATAATCGGAGGTGCCTTTACAACCCATGTTACCTGGAGGTGGTGCTTCTATATCAATCTTCCTATCGGTGGTCTTGCCATTATTATGTTTTTACTCACCTATAAGGCAGAGAATAAGGGTATACTTCAACAAATTAAAGATGCTATAGGAGCAATCTCGAGCTTTACTTTTAGTAAGTTCAGACACCAAGTTAATTTTAAAAGACTTATGAATGGCATAATCTTCAAGTTTGACTTCTTTGGCTTTGCCCTCTGCTCTGCAGGGCTGGTCCTTTTCCTACTGGGGCTAACCTTTGGCGGTAATAAATATAGTTGGAACTCTGGCCAAGTCATCGCATATTTGGTTTTGGGTGTCTTACTTTTTATTTTTTCATTGGTGTACGATTTCTTCCTATTCGATAAATTCAACCCGGAACCTGATAATATATCCTACAGGCCTCTCCTTCTAAGAAGATTGGTAGCAAAACCAGCCATAATAATAGTAAACATGGTAACATTTCTATTATGTACCGGTTACAATGGGCAAATGATATACTCTGTCCAGTTTTTCCAACTTATATTTGCGTCGAGTGCATGGAAAGCCGGTCTTCACTTGATACCAATCGTTATTACCAACGTTATTGCGGCCATTGCAAGTGGTGTGATTACCAAAAAGCTCGGTTTAGTTAAACCACTCTTAATATTTGGAGGCGTTCTTGGGGTAATTGGAGCAGGGCTTATGACACTTATGACAAATACGTCCACGAAGTCAACTCAAATTGGTGTTTTGCTATTACCGGGGTTTTCCCTTGGATTTGCTCTACAAGCATCGCTCATGAGTGCACAGCTTCAAATTACCAAAGATCGTCCAGAAGCTGCTATGGACTTTATTGAAGTAACAGCTTTCAATACATTCATGAAGTCATTAGGTACAACTCTTGGTGGTGTGCTTTCAACCACTGTTTTTTCCGCCTCCTTTCACAACAAAGTATCACGAGCTCATCTAGAGCCTTACGAAGGAAAAACGGTTGATGACATGATTTTGTATCGTCTTCAAAACTACGACGGTTCTCATTCGACTATTGGAAACATTTTAAGCGACTCCATTAAGAACGTATTTTGGATGGATCTAGGGTTTTATGCCTTAGGATTTTTGTTTTGTAGTTTTTCATCCAATAAGAAATTAATCATACCAAAAAAGGACGAGACACCAGAAGATAATTTAGAAGACAAGTAGCACAGTTATTTTCTTATTTTCATTTTTTTAGATTATCCTTATTTGAACAAGAATATTTAAAATATGCTATAAAAATCAATACTAGGCTTAGGGTTTGTTCAACACTTTTTGTGTAACGTGAAAACTTTGAACATGGTACACGTATTTTTTTTGATAGAATACCAGCAATAATTTAGTAAAATTGGGCAAGGAGATCAAGTAGTAACAAGCGCTCTAATTACCAGTGATGAAAAATATTTGTTTTCTTTTTTTACACAAAAATAGCATTTATACGCATCTTATAATTCAAATATCTTGTATAGCGACAACTAAGACACAGACTAGTTCTCAATAGTTTCTTAAAATTCTTTTTTTTTTTATTCGGCTCAGCTCAGCAAAAATGACAATGACCATTATACTTAATATTTCATGACTGCACTCGGATCTAATAAGAATTGTGTTCATACTAAGTTTGAATGAAGTTGTTTTCAACATATAATAGCTTCATTTTTGAAAAATCAGAGGAGATTAAAAGAATTCAAACACACCTTTTTCGCAGAAAAAAATTTTTTTTTTTATTCTCCTGTAACAGTTTTGTTAGTTTCAAAGGAAGAATTTAACCAAATACATTCATGTGAAGTATTTTCTGCAATTCATTACTACGGTATGATAGCTATTCTAAGAATTTACAGAAAAGTTTCTTCAGTTGTTTCTAAATCTACACAGCATCTTATGAATGGGTTTTTGATTTTTTTATGTTTTTTTAAAATATTAAGGTTTTCGGTACGGACATTTTTGGAATTCAATTTATTAATGAAAAACAATTAACTAATTGATGTACTTAGTATTTGGCCATTATTATCGATTTCGGGGGCAAAATCTAACCAAATCAACCTACATTTTTTCAAACTGATTTAAACACCTTTCACAATAAGATTTTTATATCTAGCGCACATAGAATGAAATGTAAACAAAGATTTCAGAAAAAGTCGTCATTCAAACTTGTATTAGACGAGGGACGGAGTGATTTTTGTGTTTGTTTTTATTAATTGTGGGATAGGATAGTAGCAACTCTTGGAGGAGAGCATTGTCAGTTGTCCAGTCTCTGAAGTTAAGTAGTAAGTTTGCGGAGTCAAAGGGGGATGGCTTTTGCCATTTGTGAGAGTTGTGCGGCAGCATCTTATTCAAATAGAGCTGTATTCTGAAGACCTCTTGTAGAACATCATCCATACTAAAAAGTAAATCGTCCTGTCCCATTACGAGCTGTATTAGTGCAGTGACCCTCTGTATATTTACGTTGCCATGAAGAAGGTAATGGGCGATATTTTGATACAATTCCTGAGTTGCATGTTGGATTGAGTTTACGAAGGGTCGCCAGACGGCCAGAAACCTCCAGGCGGAGTTAACAACTAGTAATACGGCATCCATGTTTGCATCAGCGCCGAGCCTATACCAGTCACTGAGTAGACGTTTTCTTGCTCTTTTTATGTCCTGACTTCTTTTGACGAGGGGGCATTCTCTAGAGACACAGGCAGTTGCTTCCAGCAACTGCCGTACGGCCGTTCTCATGCTGTCGAGGATTTTTTTTGGGACGATATTGTCATTATAGGGCAGTGTGTGACTTATGAATTGTTGTAGGAGGACGTCTGTGATGTTGGAGATATGTATTTTGTTAACTCTTCTTGAGACGATTTGGCCCTGGATAGCGAAGCGTGCGGTTACAAATAGGTCGTCTTGTTCAAGAAGGTAGGCGAGGACATTATCTATCAGTACAAACATCTTAGTAGTGTCTGAGGAGAGGGTTGATTGTTTATGTATTTTTGCGAAATATATATATATATATTCTACACAGATATATACATATTTGTTTTTCGGGCTCATTCTTTCTTCTTTGCCAGAGGCTCACCGCTCAAGAGGTCCGCTAATTCTGGAGCGATTGTTATTGTTTTTTCTTTTCTTCTTCTATTCGAAACCCAGTTTTTGATTTGAATGCGAGATAAACTGGTATTCTTCATTAGATTCTCTAGGCCCTTGGTATCTAGATATGGGTTCTCGATGTTCTTTGCAAACCAACTTTCTAGTATTCGGACATTTTCTTTTGTAAACCGGTGTCCTCTGTAAGGTTTAGTACTTTTGTTTATCATATCTTGAGTTACCACATTAAATACCAACCCATCCGCCGATTTATTTTTCTGTGTAAGTTGATAATTACTTCTATCGTTTTCTATGCTGCGCATTTCTTTGAGTAATACAGTAATGGTAGTAGTGAGTTGAGATGTTGTTTGCAACAACTTCTTCTCCTCATCACTAATCTTACGGTTTTTGTTGGCCCTAGATAAGAATCCTAATATATCCCTTAATTCAACTTCTTCTTCTGTTGTTACACTCTCTGGTAACTTAGGTAAATTACAGCAAATAGAAAAGAGCTTTTTATTTATGTCTAGTATGCTGGATTTGAACTCATCTGTGATTTGTGGATTTAAAAGGTCTTTAATGGGTATTTTATTCATTTTTTCTTGCTTATCTTCCTTTTTTTCTTGCCCACTTCTAAGCTGATTTCAATCTCTCCTTTATATATATTTTTAAGTTCCAACATTTTATGTTTCAAAACATTAATGATGTCTGGGTTTTGTTTGGGATGCAATTTATTGCTTCCCAATGTAGAAAAGTACATCATATGAAACAACTTAAACTCTTAACTACTTCTTCTAACCTTCACTTTTTATGAAATGTATCAACCATATATAATAACTTAATAGACCACATTCACAATATGTTTACTTCGAAGCCTGCTTTCAAAATTAAGAATAAAGCATCCAAATCATACAGAAACACAGCGGTTTCAAAAAAGCTGAAAGAAAAACGTCTAGCTGAGCATGTGAGGCCAAGCTGTTTCAATATTATTCGACCACTCAAGAAAGATATCCAGATTCCTGTACCTTCCTCTCGATTTTTAAATAAGATCCAAATTCACAGGATAGCGTCTGGAACTCAAAATACTCAGTTTCGACAGTTCAATAAGACATCTATAAAATCTTCAAAGAAATATTTAAACTCATTTATGGCTTTTAGAGCATATTACTCACAGTTTGGCTCCGGTGTAAAACAAAATGTCTTGTCTTCTCTGCTCGCTGAAGAATGGCACGCGGACAAAATGCAGCACGGAATATGGGACTACTTCGCGCAACAGTATAATTTTATAAACCCTGGTTTTGGTTTTGTAGAGTGGTTGACGAATAATTATGCTGAAGTACGTGGTGACGGATATTGGGAAGATGTGTTTGTACATTTGGCCTTATAGAGTGTGGTCGTGGCGGAGGTTGTTTATCTTTCGAGTACTGAATGTTGTCAGTATAGCTATCCTATTTGAAAATCCCCATCGTCTTGCTCTTGTTCCCAATGTTTGTTTATATACTCATATGGCTATACCCTTATCTACTTGCCTCTTTTGTTTATGTCTATGTATTTGTATAAAATATGATATTACTCAGATTTAAACAAACAATCAAAGAAATCTTTCACTGCTCTTTTCTGTGTTTCATTTAATTTTCAGTACGATTTCATTGTCTATATACTGTATTACCAAATCTTAATTTTAGTCATACATAGTTAATGTTTACTTTCGTATTTAATGATGTGTCTACTAAGCGTGTTCCTTGTGCCATTTGAAAACTACTTCATAAAAAAGATACTGTTCATTTTTAAGCCCGCATAGTTGGGATCAAATATTAACTATATATCAACATGGTCCAAAGATCGTAAGTTTGGTCCAATGTTGTTTTAGCAAAAAAAATACTATACCTTTCATTAACGTTTATTGAATTTCTTGAAAAAAATACCCTAAATTATTATAAAATTATAGCAGGATAGTTCTTAGTGGAAGATATTAAGCAAACTATTTTCTGAATTGCTATGCGAAATTTCTCTAATGCCAGCTGAGTAACTAACTCTCATGGTACATAAAAATACGCATCTTAAAAAATTTGATATTTCATGATTTATTTATAGAAATAACGATGCTTATTGTGCTTTGTTGGGTGTTTGACTTCTATGTTAACTTACTTCAACACGAAAGCCCGACGTTTGCAATGATATCCTCTTTTTCACCCGAATATTTTCATTTATTAGTAAGTGGGGTTCTGGGTGAAAAAATCAAAACAAAAATATGAATTTGTAATGATTTTTATATTTTCGCCGGAGGTGCTGGAAATGGCAAACGAAAATACTATGACATAAAAGCTGGGGCACACTATGTACGTTCTTTTTAATTTTTTATCAACATGAGAAAAATTCATGAACACTGTACCTTATATTATCTAATAAATGAAGTAAGCTTTGCATCTCCGTAACAGCTGCATATATATAATTAAGCGGGAGCTTTCTTTCGATCTCTTTCATTCCATATGTTTATTATGTACTGATGAAAAGCATTTTACTAAGTTGAGGTCTCTGTAAGTATATTGTGACCATTATGCTAAAATACTGGGGTCTTCATTTGTGTCAAATTCTACGTAATAGTTCCCCTTTTTCTTACATTTTTATACTAAAGAGTTACGGTATTTATACAAACGAGGGGCTTTACTGTAATATATGATTAAGATTCAAGCTGAAACATTCTAAGTTAGAGGGATAAAATGATTATTGATGAAAGAGCTGCAAATGTCGGCAAAATATAAATACCTTAGATGTTACCAGCTGGGAAGATTATTACGGAACACATTCTTATAAATCTATAGGAATGCATAGGATTGTATTTCTATTGACAAAGTACAACCTATATTTTATGTTATGTTATGTTATGTTTGCTATGACTATAATTGCTTTTCTTCACTTAGTAAGGATTAACTAACTCTCGAGCTAGCACATTTGACGTGAGAAGCATAATTATATTACTAATAGAACGATATCTGGGGTGTTTTATTACAGACTGCACTGAGTGTTAGAGGTAGAAATTATAAGTTAAAAAGCAGTAGTTTATGCTTTATGCTCGAGTATCAAGTGAATTTGAACAGGCTAGTGCTTCATTGGTACTTCTTTCATGGATAATTTTGAGCAAATTTCTGCAGCATGTCCCCCTTTATACAAATTCTGTGCATTGCCGGCCTAGAAATATGTCAACGTTTTGGATATGTTGATGCTTACTTCGAGAAATCTTACACTAATACTTCTGGAAAAAATCAATACTAGCAAAATAGTGATATATGAGTAAAATGTATGTAGTACATGTATGAAAATTATCAAGGGCAAATTGATGCTTCAACGAAAAAGTTATTGGATTTTCAAGCACTTTTTAAATTCACAATATTTTTTTCTGGAAATATGAAATTGTCAGCGACTTCTATTACAGGAGTGTCTTTTTTTCTCATGCTATCCAACGCTTCTTCCAAGTCCTTTATAGTATTAGAGGAGCCGCCACAAGCAATAATTATCACAATGTCATCCGCAGCTAATTTTGAGCCCAGTGCATTTTCTAGGATCTTAGTGTTGTAACCCAAATGCAATGCGGCGCCACATGCCGGTTCAATCACCATATTGAATTGATGTGTATATTTAAGACAGGTTTCAATAACATCTTTGTCCTCTATTACAACGGATCTGGTGTTGTATTTGCGAGCGTATTCGAAAGTTTGATTAGAGATCACGGCCGTTCCTAGAGAAGTAGCAATACTTGTTATCTTCTTGAATTGAACTGGTTGGCCTATTTTCAAAGAAGTATTGAAAACATGACATCCATTCGTTTCCACCCCCACAATAGGGATCCTATCAGCTAAACCATACCTTTCCAAACCTTGAATAATACCATTGTATAAACCACCTCCACCAACGCTGCATACTATGCCTTTAACCTTATTCACGGAAATATGTTGCGATTTCAAATCTTGTACTATTTCATCTATCATAGATGAATGTCCTTCCCAAATATCCGGATTATCGAAGGGATGAACATAAATGGGCTCAATGACCTGAGAGTCTATTTTATTCATGACATTTGTTTTTAAAAAAGTATCTGCTTCTTTCCAGTAGGCGCCACTCACGATAACCTGGGCACCGGTGTTCCTGATTTTATCTACCATTCTCTTCTTTGTCGCTGTAGGAACCACGACTGTACATGGTAGAGACAGTCTTTGACATGCTGTTGCAGCAGCAAAACCGGCATTACCGCCAGAACTAGCGAAAACCTGAGGAGATCTTTTACCGTCCTTTTGAATTCGAATGGCACTTTTCATGATGAGATTACCGATTCCTCTACTTTTGAAGGAGCCACTTGGTTGAAGGCATTCATATTTCAAGAAAAATTGTGCAGAAGCCTTTCCAGGGAAGAATTGACGTAATAATGGTGTTTTATTGTAGACTATCGACATCTCGCTGGTTAATTTTCCTGTCTCTTGTCTATCCAGCACTTAAAAAAGAGAAAACTGTATAAACATTTTCCTTTTATTTGGCGATATTTATATACCTGTGTTCCTCCTCATATTGTCCCTTTTATCTTATCTCATCGCAAACAATTTGATAAAGCTTTGGCACTATTTAATGACACTCAGTGGAATTACATTTCCGCTGGGGCTTAACAGGAGCCGCCCATGCGGAATCATGTCTCCGCGCAGAGGACTCATTAGTTTCCGTTCGCGGTGATTAGTACTCGCGAAAAGAGAAAAAGAAAAATAGTAGGAACATTTCGCAATTGATCAAAATGTAAACAGTGCAGTAAAGAATGGGACCATAAGATAGATAAGAAACAGCTCGCATAAGGAAACAAGGACACATCGATTAATGGCAACCCAAGCCCTAGAGGATATCACGGAGAGGCTTTTAATAAGGTCGCAAGAGGCTATCTTGCAATTAGATCTGTGGATACAACGTCAGCAGAGATCATCAATATGCCAGACAACAGATCAAGAGTCATTGGATAAGTTATCCCAACAGTACAACCAGTATATGTCTCAACTGAACTCTTTGTATGTTAGATCGGAATCTGTTCGAGACAAGTTGAGCAAGGAACAACAACGCAGATTGATCACAGAGGATAATGAGCATCAACGCATAGAAGACTTGGTTCGTGAATTCCAGGATATCACTTTGAGGTTGAACGAGCTGGCCACCGTCCCAAATGAAGCGTCTAATGATTCTCCACAATCGCAATCCACCAGAAGTAGTTTAGGGTCATTTCAACCTCGACCATTGAAAATAATTGAGAGGCAACGTCTGTGTATGGTAACTCCATCGAAACCACCAAAAAAATCGGTAGGCTTTAACCCCATCAATGAAGTCGATTGTCCTTCGAAAACTAACTCTTTACCGTGCTCACCTAAAAAACAACCTGCAAGAAATCGCACTTTACGTGCAGCCAAATCACATGATACTGGCTTGAACAAAAGTAAGAAACCGTCTTCCTCGGATGCGTATGAGTCTTTCTTCAAAAATAGACAAAGACTTTCGTTGACCTTCTTTGATGAAATGGATGATGAAGATTTTGATTCTGATCAAGATACTATCATTCTACCAAACATAAGTACCCCTCCACATGTTGGTGTGCCCGCAAAGGGTGCTGAATTCGAACCTTTAAGGAGATATAACTCTCACGAAAGTATACTATCTAACAAACCAGCACCTTCTAAGTCGCTCAATCTGGGAAGTTTCTCCGCCTCATTCTTCAAGCCATCTAATCCGACGTTTGGAACTTCGATATCAAATGTCCAAGTGAACTGTCATCCAACTGTTGCAGCGACAATGGCTCCTAGTCGTAATGGTCCTCGTATTCCAAGTTCTAAGGCGTTGTTATCATCATTCATTGCACGATCAGATACACATACGGTAAAAGAGAATAACACAAATCTTAAGCATGCATCTTTTATGGATAAGTTTAATTCATCGTTAAGCACAATATCAGAATCTTTTCAAAGTAAGAGGGGGAGAAAGAATAAGGGCATGAATGAAGAACGAATATCAAATCTGAACCATAATGTAGCACAGGAACAAAAAAATAATATGGATATAAGCGTCTCTATAGAAGAATTGCAAGATGCTTTGAATACAGAACTGCTGTTTTAATTAATGCCTCCTTTACCTAACTTACTCTTCTTTTGCTCCAAATGTTTATTCGTTTTTTTTTTATTCAGAATATCTTCAAGTTTTTTTGTATCTTTTTGTATTATTATTAAACTTTTTTATAATATTTGTCTTATAAAATCCTATCATAACATGACTATGGCTTGGCCTAGACTCGGGTGCTATCTTTTTTAATGCCACTACTTCAAGACAGCTTCTGGAGTTCAATCAACTTCTTCGGAAAAGATAAAAAACCACTAATTATCAAAACTATCTTGTCCGCTTTCAAAAAGTTTATTCGTTTTTGTTTTCGTTTTCATTTTCATTTTTTTATTATGATGGTCATGGTGGTAGCGGTGGCTCCCTTCAGTTTTCCTCTTTGGTGCTATTAATTTTCTCGTTTTCCCCATATATGTGATAGAAGCTTTTGAACTCCCCACTGTCTTGTAAGACTTTAGAATCTTGACTGTCTTGTTACCTTCTTTAAACTTATCATTTATGTCTGTTCTGGACGCAAAGGATTTGATTATTGATGGATGTTTGAAAACGCCAACTAGTGATGTATCTCCATTTTCCACCTCATCTTCATCCTCTGGGCGCTTTTCTAAGTCAATTATTGTGTTTACTGTTTTTGAAGTGGTCGAATCAGTTTGAGAATTTGTGAATGACTTTATCGAACTATTCTGTTTTAGGGTATATAAATCTTCAATTGCTTCATCATTGCCATGTTGTATCCTTGATAGCTCCTTATCCGTTTCAAAATCCTCATAATTATTACTTTTTAGGAAGGATAAGCTTTTCTGCACAAAGTCTTCAGATATGATAACCTTTTTGTTCTTTTGATCTACAGGTTTCTGTTCATTATTTCCCGTATTATCACCTACATTAATGCTATTGTCCTGAGTATCTAGGTCAGTAGCCGTACTTGTAATGTCTAGGTTATATTCCTCTTCAGCCCCGAAGGGGTTTTTATATTCGATAATATCTTCCACCATACTTTCAAAAAATGCGCTCGACTTTGGGTTTTTAACAAGCTTTGCATCATCGCCAATTTCTAATCTCCTTTTTCTCATCAATTCTCTCCTTTTGAGACGATATTGTTGTAGTACGTCGTCTTCATCATCACTTAGTTCTAGCTCTAAGCTATTTTTTGCTCTTTTATTACGAAATCCTCCATTTTTAATGTCATAAAGAATTTTGTTTATCATTTTGATATCCATTTCCTTATTTTCTGCGGCAAGCATTTCTCTGATTTCATGAGGATTGAAATTGTTCTTGGAATAATCATCGATCATTTTTTCTAGGTCAGAATCATAGTCGTCAGATCCTTCTCCATCTGCACCACCGATACCATGCCATTCATCCTCGGATTCTTCGGCTTCCATTTCAAAGAAGTTTGTGACACCTCTTTTCTTCAACTCTTTTATCTTAGCCTCGTGCTCCTTTTCTTTCTGTTTTAGTTGCAATTTCTCTTTGTCAATCAGCTGACGGCGAATTGCTTCATCAGCTTCTTCATTGACGTATACATCATCTTTGACTTCATTTTCGATTGTATTCCTTTCGGCCATCACCTCTTCAATGTTTTGTGTATCTAGAACATTGGTTTCTTGAAATTTGTCGGTATCCTCTCCGATATTATCACCGTAATGGCCCAGATTAATGGCGATCCTTTTCGGTAGACTTTCATCAGCTTTCTCTTTGGGTTTGGCTTCGACTTCGGTATCAGAGTCTGATTCGTTAATGATATGTTTCACGTGGTGGGATTTTTTTTGCTTTAGAATAATTTCATCATCTTCCTTTTCACTATCGGATTCTCTACGATTGTCATTTTCACTACCAGATGATTCATAATCGGCAATTTCATTACCACTCAATGCAAATCCAGAAGACTCTGACCCTGAGTCAGAACCGGAATCATGGGCGTTCAATTGAAAGTCATTTTCTTCAAGTTTTTCCCTTCTCTTCTCTTTTTGTCTGATTCTTTTATTTCTAAGAATTTCTTGTTCTAGCAAGTTCTCTACTATTTCCTTTTCTTTGGCCATATCCTCCAGCTTCAGACCTTTCGTTTCAATCACTTCTTTCTGATGATCCAGAATTTGTTTCCTGCTAGCTTTCCTTAAGGTATTTAATAGTACATTATGATCAACTTTTGGGTCTTTACTTTTATTCGGCCTTTGAGACAACTTTTGATTTTGTTTAGAGAGTCTTGCCTTCAGGTTTAATATAGTCGCCTTTGATAACTGAGAGATTGGCAAAACGCTTTCATCTTTGGATAATTTAATGCTATCCATATCATCATCTCCATATTCGTCACTGTCGCTGTCGAGGTCCAGTGTTATGCATTTCGAGGAGTCAATTTCCCGTTTCAAATTATTAGCATAGGAGCTCAATAGTGGAACCCTTTTCTCATTTATTCTTGTCTCATCAGTTAGATTTAATTCAACACTTTTGTTCTCATGCAGTTCGTCGTCATTCTGTACTGGTTTTGGATGTGCATTTTCCAGCTTTATATCATCGTCCTCATTTGAGGACGAATCGTCAAAATCAGCAAGAAAAGACTCTTTAGAAAAAAATTTTTTGGTTGGTATTGGCTTTTGCGGTTTCTTGTATTCGACATTTCTAGCTTTTTCCCTTTTAGAATCTTCTGAAGCCAATTCGCTTTGTATTTCCCGAATTTTTAATGTGTGTGGTACTTCATCTTGAAGTGTTTGTGCGACTGTATCTATTTGGGTTTTCTGTTCCTGATGCGTAGCCTGTGGAATACCAATTGCTTGTGTCTTATCCTCATCATGCGCAGTCTGTGGTGGTACATCCATTTGGGTGTCAGGACCACGATTTTGAATGGACTGAAATAAAGGACTAGTTCCAATAAGTTCCGTTGGAATTATAGGAATTTTCGGCGACAGAGCATTAGAATGATTGCTGGAAGTCGTAATTATTTGGGATTGTGGTTCAATTGATTTTATAGGCTGAGTTTGTGAGGTTGCACCGCTGCTATCTATACGCTGTGTAGCCCCTGGCCGTCCTGTCGTGAGAGGTGTTTTCAGCGCTTGAGAAGTTTCGTTGACGAGACCATCTTCTTTGATTAATTGGGTGGGTTTCCCGTCATTAACGGAATGGATAGGTACGTTAAACACCTTGTCTTGTTGGATGCTGACAGGTATTCTTTGCGTCTGCGTGAATGAAGAAGAGACATTTTTCTCACTGTAACTATTATCTTTAACTTCGGATTTCTCCAGCTCTTCACCACCATCGTAAAGATTAGAGATTAATTGAGTTGGTAACGAATTCTCACTCCTATCTTTTCCATTATTGTGATTCTGTTCGGGTGCTTTCTTGCCTTCTAATCTGTTCTTAACACGATTTAATGTGGCATTGGCAAATAAAAACCCGTTCCCAGTCAACTCTGGCGGATTGTCTATGTCATTGGGCCCATTTCCATTAGTATTATCGTTCTCATCTAGTATGGGAACAGCAACTTTTTTGTAGGTGGTAGTTCTCTTCTTTGCAGTCAACGAGGACAAAGCATGCAAGGCATCATCCATCACTAAAATATTTGGTGATAAGTTCAAAAGCGAATAACGAACTTCCTTAGTTGTTTGTCTGTTCTTGGTTTTTTTTCCAACATAATGTGTTTGAAATACTATTGAAGCAAACGCGTTTTACGCATTCTATCTCTTCATGACGCGTCGAAGAAGGATAAGGAAAATTTCAAGTATTGATGTATATCTCTCTGCATATGAGAGCCAGTAGAGTTGGTGTCCTAGTAAGAATTTCTTTCACTTTACAAACATATCTAAGTAAACGAAATGTGTGTGTGTTTCTATATATATATAGACATATATGAAGGATTCCGTAGCGGTGTAAACTAATTTTGGTTTGGCTTGTATGCTTCTTCTTCCGGAGCTATGAAATCTTTTGCTCTCTCTTCCTGCCTTTCGATTTCTCTTTCCATTTGCTTTTCCTTTTGCTCATTTAATTTCTTCATTTGCTTTTCTCTCTTGCTTAAGAAATACTCACCACTTTCAATTTCCAAATCAACCTTTCTAGGCAATTGGGCAGGAGGAAATGGAGTATAGACCTTCTTTTCGACGTTTCTGATCTTCTTGGGTTTCTTTCTGGCCACATTCCTCTTCTTAAACATGGGCAAGAATCTTGACCAATCTTCATTGGCTAACTCTGGCCTTTTTGCCAATTCTCTTTTTATCATTAATTCCTTGATATGATAGATAGGGTGAATATTTTTCATACAATCTTCTACTACTCGACGGACCTCCTTCAAGCCCTTGAAGGGACCCATGGCACTTACTGTGTTACCTTGTACTAGAATGTAACATTTAGTTAGAAGTTCCAAAGCCTTTAAAGTATTACCGTTAGGGCCTACAAGACGTTGTCTTCTCTTGACAAACCTTTCTTTGTTAGTAACGAAATTACCAATTTTGATAACGTCGCATGCCATGTCATCTTGTAGGATCTTAACGGCTTGCGGGAAAGGAACGGATCTCGCCAATAATTTGATCAAATCTCTGGCTTTCAAAATGATAGCGGGATCGTATGTTTTTCTAGTTGTTTTTACTGTCATAGAACCCTCGACTAAATCTAGAACACACGCTATGTTGTGTTTGTCTAGAGCCCTTGTTACATCATTCCAAATCGTCTTCAAGTAACTTTCTCTGTATTTAGGAAACAAAGTCATAAAACTGGACTCTTCAGCAAAAGGTTGACCGGATGCGTTATCCTCTTCCTTAAACTCCTCTATCTTCCATTTATCAATATCATCCGTATCCCAAGGTTTATCTCTGTTATGTGTAGACACCATCGTTTGCCAATTTGGATATTTGTGTGACCCTTTTGTTTGCTGTCTACTTTACAATAGTTAACCTCATCATCTCTTTTTTTTGAAAATTTTCATATCTCATCGCTAAAAGAATTAGAAATATAAGGAAAAAAAAATTTTCGTTTTCAGATGTGCAAGCCTGCTATAATAAGGTACAATAACTCAAGGGCATTTAGCAAGGAAAAAATGGGCAAGTGTAGCATGAAAAAGAAAGGTGTGGGCAAGAATGTTGGTGTTGGCAAGAAAGTACAAAAAAAGAGGTCGATCAGCACCGCTGAAAGGAAGAGAACAAAGTTACAAGTGGAAAAGTTAAACAAAAGTAGTGAAACAATGATACCGACGCTGCTGCGGGAGGCAAGTACACAAGAGCCAGCTAAACTGAAAGCTGAGACTACTTTGAAAGCCGAGGAGCTGATCAAGGACCAGGAAAAGGACTCCAAGGTACGAGAGCAAATTCGGACAGAAAAATCAAAAACAAACGACAGCATGCTGAAGCAGATCGAAATGATATCCGGCTTTTCCTTATAGGGAATAGTGGTGAAAGTTACGTAAATATATACATATAGAGCGGAATGGTACTGCATATTTTTATTATTTTTTTTTTTGAATATATATAAAGCATCGTCGCTTAAGACTAAACCTTCGAGGATCTGAGGCCAGCGCTGGATCTAAAGATGGCGTCGCCCTCGGCGTAGCCTCTTCCAACACCAAATCCAATGCCTAGCCATACAGGAAATGCACGGCGCTTGAAGAATAATACTGAGGTGAACACACCCACGCCAAAACCCATGGCAGTCTTGACCAGCATGTTGGACAGGACAATATCCCACTTAGTGTCGAGGATCGTGGACACGGAGCTGCCATTCTTGTTAGAATCCTTGGAGGGAGTGCTTTTCGCTGGTTGTTGTGTTTGTGCTTGTTCGGACATGGTATATTTTGTCTTTTTCCGTGTTTGTTCCCTCTCGTAGCAAAGTTAATCTGCCAATTGACAGTAGTTTAATATATGGTATTATCGTTGTTTGAAGCCCTTTAAAAGGAAAAAACGGGTTAGGGCCACCCGGCGCGAAGTAATAGCTGCTGATTGGTCAGAATAGTAAAACGGCTTGAATTGATAGTATATCGCACTGTATATACCTTATATTTGGGCTAATAATCATCTCCCAAATGCTCCAGTATACATGTCACCTAGCTATGTATGAGGTTGACTACTTTATATGCAGCTACTACACAATAACTGTAGTATCGCGCTGCACGAGCGTGACGGCGGTTAAATCTGGATTTTTTGCCACCTTTTTTATACGAAAATAAGAACTAGGTAAATAGGAAGGAATGGTTGGATTTGAGTTTAAAAATAGAGGGAATACTTGGAGATGCGATTGTTGCTGTGCAAGAATTGGTTTGCGTCACCTGTAATCTCACCACTACTGTATACCCGCTCCTTATATTCAATGGCTAACACTACTAGTTTCCCTATTGCTCCCCAGGCCCCGCCTAATTGGTCGTTCACTCCCAGCGATATTAGTGGGAAAACCAACGAAATCATCAACAACAGCAACAATTTCTATGATTCTATGAGTAAGGTAGAGAGCCCTTCCGTGAGTAATTTTGTGGAGCCTTTCATGAAGTTTGAAAATGAATTGGGCCCAATAATTAACCAATTAACTTTCTTACAGCATGTGTCGTCTGATAAAGAAATTAGGGACGCATCTGTGAACTCCTCAATGAAACTGGATGAGTTGAACATCGATCTATCTCTGCGTCACGACATCTTTTTGCAATTCGCCCGCGTCTGGCAGGATGTTCAATCGAAGGCAGATTCTGTGGAAAGAGAAACTTTCAAATACGTTGAGAAGTCTTACAAGGACTACATTCATTCTGGTTTGGAACTTGACGAGGGAAACCGATTGAAAATCAAAGAGATCAAAAAGAAGATCTCCGTTAACTCTATTAATTTTTCTAAGAATCTGGGAGAACAAAAGGAATACATCACTTTCACCAAAGAACAATTGGAAGGTGTGCCGGATTCTATTTTGACGCAGTTCGAGACAATAAAATCTGACAAAGATAGCAATGAAACCTTGTATAAAGTCACCTTCAAATATCCGGACATTTTTCCCGTGATGAAATTGGCATCCTCAGCTCAGACTAGAAAGCAGGCCTTTTTGGCCGACCAAAATAAGGTCCCTGAAAATGAAGCTATACTGTTGGATACATTGAAGCTGCGTGACGAATTGGCCTCGTTATTGGGCTATGACACGTATGCGAACTACAACCTGTATGATAAAATGGCTAAAGATAGCACTACGGTAATGAACTTTTTGAATGATTTGAAGGACAAGCTAATTCCGCTGGGCAGAAAGGAACTACAGGTCTTGCAAGATATGAAAGCCGAAGATGTTAAGAAACTTAATCAGGGTGCAGATCCAAACTACTACATTTGGGACCACCGTTACTACGATAACAAATATTTGTTAGAAAACTTCAATGTGGACCTAGAAAAGATTTCTGAATATTTTCCACTAGAGGCTACGATTACTGGTATGCTGGAAATATACGAAACATTGTTTAATTTGAAGTTTATCGAGACGAAAGATTCTCAAAACAAATCTGTTTGGCATGACGACGTCAAACAAATCGCCGTTTGGAATATGGATGATCCAAAGTCTCCAAACTTTGTTGGTTGGATTTATTTCGATTTACATCCTCGTGATGGTAAATATGGCCACGCTGCCAATTTTGGTTTATCGTCATCATTCATGATTGATGACACCACAAGATCGTATCCGGTTACTGCGTTGGTTTGCAATTTCTCCAAATCTACGAAGGATAAACCTTCTCTACTGAAGCATAACGAAATAGTGACCTTTTTCCATGAATTGGGCCATGGTATCCATGACCTGGTGGGACAAAACAAGGAATCGAGGTTTAATGGCCCCGGATCTGTTCCATGGGATTTTGTGGAGGCACCTTCCCAAATGTTAGAATTTTGGACTTGGAATAAGAATGAATTAATCAACCTCTCATCACATTACAAAACGGGCGAAAAAATTCCAGAATCTTTGATCAATTCATTGATCAAAACTAAACACGTAAATGGTGCTTTATTCACTCTAAGACAATTACATTTTGGGTTATTTGATATGAAAGTACATACTTGTAAAGACTTGCAAAACCTGTCAATTTGCGATACCTGGAACCAATTGAGACAGGATATTTCTTTGATTTCTAATGGTGGTACGTTATCCAAGGGTTATGATTCATTTGGCCATATAATGTCAGACTCTTACTCTGCCGGTTATTACGGTTATCTATGGGCGGAAGTCTTTGCAACTGATATGTATCACACCAAATTCGCTAAGGATCCGTTAAATGCCAAGAATGGGATACAATACCGTGATATTGTGTTGGCTCGTGGTGGCCTTTATGATATTAATGATAATCTGAAAGAATTTTTGGGTAGGGAACCTTCTAAGGATGCTTTCTTGAAGGAGCTGGGCTTACAGAACTAAATTCGTTCAAGCATAAAATTATACAATTATTCTACAAAGTGTTATTATGTTAGATAATCTTTTAAATAACCTCGTCCCTGGATAGATTAAAACCATTAAATAGCTCAAATCTTGGAGTAAAGCAGCAGTAATATGTCTGATATGTTCGTTATATTTTTTCTTGAAGTTTATCAACTTATCCTTTACTAGACCATTTCCCTCCCCATCCAATCGTTGATCGATTTTAAATTTCACCTTGCATAATTTTATTAATTTCCATACACATTTTATCACTGAAATGCACGAGTAACACAGCCAAACTTTCCGTAATAGCCCACTTACATATAACTTATCGTTGACCACGCCTAGGTTTTCCAATACTGCGAAGAAATCAAGCAGCGAACTTACACCACTCCATATATTCTCCCATATATCTTTTGCACTGATTTCAGCCGTATTTTTCTTCGAAACCATTCAACTTTCTTTTCTTTTCTTCTTCCTTTACTTTTATTCATCTCCTCTTTACTTCTTACCTCAGAGTCGAACATTGAAATCATTTCCCGCGAATTTTTCGATTATAATTACCCTTTCTACTTAACAAGAAGCAATAAGAGCAAAGGGGCGAAATGCTTGTCCCATACTTTGGCTTTTGGATGTGACATTAGGAGCCTTATCTCCTCTTAATGCCTTAAGTCAAAAAATAGTTTTTGGGATATATCTTGTGATCAAATGCTTTGCAAAAGGGTAAAACAGCGTTTACAATAGGATAGCCAAAAGTAAAAAAAAAAAAAAAAAAGAAGGAAGTTAGTATCGAGCTCAAACAATTTTAGTTTTGCTGGACATATTTTCAGTTTCATTACTGTATATTTGCAGCTTGGTTTTTGTCGCTCTGTAGTCTTGTTTCACACTTCGTCATTTCCGAGTTTCATCTTGCGACATAACTTGTTTCAACTTTTCAAGTGCGACTTTTTGTTAAATATTATGACATAGAAGAAAGTAGAACAGCCATTATAAAACAAAAGAGAAGTGAGAATACTATTAAGATGGCATTCCAAGATCCAACTTACGACCAGAATAAAAGCAGACACATCAACAACAGTCACTTGCAAGGGCCAAACCAGGAAACAATAGAAATGAAATCTAAACACGTATCATTCAAACCCTCTAGAGACTTCCATACAAACGATTACTCGAATAACTACATTCATGGGAAGTCGCTACCGCAACAGCATGTTACTAATATTGAGAATAGGGTTGATGGCTATCCAAAACTTCAGAAATTATTTCAGGCGAAAGCTAAACAAATAAATCAATTTGCCACTACGCCATTTGGGTGTAAAATCGGAATAGATTCCATTGTTCCAACGTTGAATCACTGGATACAGAACGAAAATTTGACTTTCGACGTGGTGATGATTGGCTGCTTAACAGAAAATCAGTTTATTTACCCAATTTTAACCCAATTGCCATTGGATAGATTGATCTCCAAACCAGGTTTCCTGTTCATCTGGGCCAATTCTCAAAAAATCAATGAACTTACTAAACTTTTGAATAATGAAATATGGGCTAAAAAGTTTAGAAGAAGTGAAGAGTTGGTTTTTGTTCCTATTGACAAGAAATCACCGTTTTATCCAGGTTTAGATCAGGACGATGAAACGTTGATGGAAAAAATGCAATGGCACTGTTGGATGTGTATCACAGGTACAGTAAGGAGGTCTACAGATGGACATCTTATTCATTGTAACGTAGACACTGACTTGAGTATCGAAACGAAGGACACCACTAATGGTGCTGTACCATCCCATTTGTATCGTATTGCAGAAAACTTCTCTACCGCGACTAGACGATTACATATTATTCCTGCAAGGACTGGTTACGAGACACCCGTCAAAGTAAGACCTGGCTGGGTTATAGTGAGCCCAGATGTTATGTTGGATAACTTCTCACCCAAGAGATATAAAGAAGAGATAGCTAATTTAGGTTCGAATATCCCATTAAAAAATGAGATTGAGCTGTTAAGACCAAGAAGTCCAGTACAAAAAGCACAATAAAGCATCAACACATAAATCCTTGCTTAGCTCAATTAAATATACTAGTAAATAAGTATATAAACAATAATTTTGCATTTTATTTTACTGGAAACTCTTCTCAAAACCAAATTGCGCAAGGATTGATTCAGTACAATTATGCAAACTCGAAAAGTAAATAAACAAAAAGATACAGTTGAGTGAAAGGTAAATAAACATTATTCTACTTGATTTTCCTCTGTTTTTTCCATTTTTCTTTTTTGTCTTTTCGTGTTCTAGCGTGTTCACTTTTTCAGCCATGTAATTACTTAAATAGGAAGTTTACACGATGTTCTCGCATAAAAAGCTGGAAGTGCAGAACAAAGAGGAAGAAAATAGGAACAGAGAATTTGTTTGTTTATTTGTTTGTTTGCTTGTTTGTTTGTTTGTTTTGATTTGAAGTCGAGGTACTTATTCGAAAGAATTATTTTGCCCAAGGTTTTGGATAGTTTTTTGCTTTCCAATTAGATTTTTAGAAATATTTTATCATAGTTTTTTGTTTATTTATTTGTTTATTTATTTGTTGATTTGTTTATTTATTTGTTGGTTTGTTTATTTACGTTTGTAAATGTTTAATAAACAAAACAATATTTGCAAGCCATTGAAAACTTTGTAAATTTGTTTGAGAATTTACGAAACAATGAAAATTAAGGACTCTTTGATGGTGAACGAATTACTACTTTTTGCAGCAGGTAATTCTCTAAAACTCAGAAACAAGGCATGTATTTTTCACTAGGAAAAAGAAGGAAAATGGGACTACAGTATTAGGGAAACAGGATTAAAATTCGTAGGTAATAATAACCCATACTTTCATTGTAGCAGTACTTTCGTTAATAAAATGGATATTGTTGTACTTCGGTAGATGTTATATTCTAAAGAGTTAAATTATCCAATTCCAAATTCTAGGGACGGTTTCCAAAGATTTGTATTGTCCAGTGACATAATTTTCACTAAAACATTGATCTGTTTAATAGGTTTGCTATAAATGCACAATAATTTTTCACCCATGATACCCAATTTCAAGAGAAGCAATTGCTACATATAATTATTTAGGCTTTACTATTTACTACTCATTGACTGTGCCCTTTTACACAATTATAACAAATATGTCAAAGCAGATGCCATGAACTTTGTATCTGAATTTTTGATTTCCTTTTAATTCTAATTGCAGACGACGTAAATATAGTTCTGAATTTCAAAGTCACTGTTAATTAATTGTTCTAATTGTTTGGTTTTTTTAATATAAATCACTAGTGCTTAAGTTCTGTTGACGCACACAGTACCTATCTTTGATTCCTTCGTGCAAACAGTATTCCGGCACGTTAATTGATACCAAAAAGATTTCAAAATCAGATGCTTCAAGACTAATTGTATACTTTATGTGACTTCTGGAGTTTAATTTGTTGTATTGATGAGATAATATTGTCTATTATATTGCCAATAACAACCAGCGCCAGGTGTACTAAGTCGAGATGACAGAAAATTTATAATAAGTGTAAATACAATAAATTTTGTAAATAAATAACTACTTCAATAGAAATCTCAAAGTCGAAGAAACACAGAACACAGAATGAAACTGGACTAAATGATTTTCAATAAAGGAAAAGCACGAAAAAATTTTTTGAACTTTTTTGGGACAGCGTGGATCGTGTAATTACTGTATTGGGAAATTTACACGATTCTCGACAAATAAAGAAAAAGGCGCGTTTAAAGACTTACAAGCACACCTTTGAATTATTTTTGTTCTCTATGATTATCAAATGTGCTAGTGTTTGCAAGATGGTGCTTTTTTTTCTTTAGATTGCCACGTTTCTGCTCCTCTTTGTGGTTTTCTTTTTTTTTTTCAATCTTACTTATAAAATGAATATTTCAATTGATGAATAGCTATATATTGGATACAAAAATTAGCATTTAATCGAAAACTGCAGCATGTATTTAATCGAAAACTACAGCATGTAGCTATGATACGACAGAAGATTTTTGTTTTTATAGTTAAGTCAAGAAGAAACTCTATTTGTCCAGCAATCCGGCGCAAAGAAGACTACTAAAGGGTATTGAAAAATTTCTAGAACCAGAAATAATCGAAAGCATTACTTTTTTTGGCTCTATAAAGGAGTTCTGGACAGCTTGAACTTCCGAAGTCTGTCTGTTTAGCTCGTTAAGATAAATCTCAAAAGAGTAGCAAGCAGGTGGGAGGGATAATTTGGCTCAAAGTGTATATATTGCGTATATATAGCCACGTAAACCTCACACTATTGAGTTTAAACATTTTTCACCTTACGTTATTATTCTTTTGTCTAATTTTAATCTCCTCCAGTATACTAAAACCGCAAAAGCGGGTTACCCAGCTTGTTTCTTTTTGTCTGAAAAATTTTTTGCGATGCCCATTATGAAAAATTGGCAATAATAGTATAGTAGTTAGTTTAAGTTTAGATTCTTTCAATACTCATTTCTGCTTCAGTTTGTAGGTTAGATTTAACTCAATAGAGGTGATTGGCAAAAATGGGTAAGACACAAAAGAAGAATAGTAAGGGACGTTTAGATAGATACTATTATCTAGCAAAGGAGAAAGGTTATCGTGCTCGTTCATCCTTTAAGATTATTCAGATTAATGAAAAGTATGGCCACTTCTTAGAAAAATCGAAGGTTGTTATTGATCTGTGTGCTGCTCCTGGTTCATGGTGTCAAGTTGCATCCAAACTCTGTCCTGTCAACTCCTTAATTATTGGTGTTGATATTGTTCCAATGAAGCCGATGCCCAATGTTATAACTTTTCAAAGTGATATTACAACAGAAGATTGTAGATCAAAATTGAGGGGTTATATGAAGACTTGGAAAGCTGATACAGTGTTGCATGATGGTGCTCCTAATGTTGGTTTGGGTTGGGTTCAGGATGCTTTCACCCAATCTCAATTAACCTTACAAGCTTTGAAGTTGGCCGTCGAAAATTTGGTGGTGAACGGTACTTTTGTTACTAAAATTTTCAGATCCAAGGATTATAATAAATTGATTTGGGTTTTCCAACAATTGTTTGAGAAAGTTGAAGCCACAAAACCACCCGCATCAAGAAATGTTTCTGCAGAAATTTTTGTAGTGTGTAAAGGTTTCAAGGCACCAAAGAGGCTGGACCCAAGATTACTGGATCCAAAAGAAGTTTTTGAAGAATTGCCAGATGGGCAACAGAATATGGAGTCCAAGATTTATAATCCCGAAAAAAAAGTTAGAAAAAGACAAGGTTATGAGGAAGGTGATAATTTACTGTATCATGAAACCTCAATTTTGGATTTTGTCAGGACCGAAGACCCAATAAGCATGCTTGGAGAAATGAATAAGTTTACAATTGATGAGAATGACCATGAATGGAAGATCTTGAAGAAATTGAAACAAACCACAGACGAGTTCCGTTCCTGTATTGAAGATTTAAAAGTCTTGGGTAAAAAGGATTTTAAAATGATCCTAAGATGGAGAAAGATTGCAAGGGAAATCTTGGGCATCGAAGTTAAGGACGACGCTAAAACAGAAATTGAAGTAGTACCGTTAACAGAAGAGGAGCAAATTGAAAAAGATTTGCAAGGTTTACAGGAGAAGCAGCGTCTAAATATCAAGCGCGAAAGAAGAAGGAAGAACGAAATGAAGCAAAAGGAACTACAGAGAATGCAAATGAACATGATAACCCCCACTGATATTGGTATTGAAGCCGCAAGTTTGGGTAAAGAATCGTTGTTTAATTTGAAAACTGCAGAAAAGACTGGTATCTTGAACGACTTGGCGAAGGGTAAGAAAAGAATGATTTTTACAGACGATGAATTAGCCAAAGATAATGATATTTACATTGATGAAAACATCATGATCAAAGATAAGGATTCTGCTGCTGATGCGGACGATTTAGAAAGCGAGTTGAATGCCATGTATAGTGATTATAAAACTAGAAGGTCGGAAAGGGATGCCAAGTTTAGAGCTAAGCAAGCACGTGGTGGCGATAATGAGGAAGAATGGACCGGTTTTAATGAGGGAAGTCTAGAAAAGAAAGAAGAGGAAGGTAAAGATTATATCGAAGACAATGACGATGAAGGTGTCGAAGGAGACTCCGATGATGATGAAGCCATCACCAATTTGATTAGCAAATTGAAGGGACAAGAAGGTGATCACAAATTGAGTAGTAAGGCACGTATGATTTTCAATGATCCGATATTTAATAACGTTGAACCTGATTTGCCAGTAAATACCGTCAATGATGGCATAATGAGTTCCGAGTCTGTTGGTGATATTTCTAAATTAAATAAGAAAAGAAAACATGAAGAAATGCACCAGAAACAAGATGAAGCAGATTCTTCGGATGAGAGTTCAAGTGATGACTCCGATTTCGAAATTGTGGCCAACGATAATGCATCAGAAGAATTCGATTCTGATTATGATTCAGAGGAAGAAAAAAATCAAACAAAGAAAGAAAAGCATTCCAGAGACATTGATATTGCTACTGTTGAAGCCATGACTTTGGCACATCAGTTAGCATTGGGTCAGAAAAACAAGCATGATCTTGTTGATGAAGGTTTCAATAGATACACCTTCCGTGACACCGAAAATTTGCCAGATTGGTTTTTAGAAGATGAAAAGGAACACTCCAAGATAAATAAGCCGATCACTAAGGAGGCAGCGATGGCAATTAAAGAAAAAATAAAGGCAATGAACGCCCGTCCTATTAAGAAGGTTGCTGAAGCTAAGGCAAGAAAGAGGATGCGTGCCGTGGCTCGGTTAGAAAAGATCAAGAAGAAGGCGGGCTTGATTAACGATGATTCAGACAAGACAGAGAAGGACAAGGCTGAAGAAATTTCTAGATTGATGCGTAAGGTTACTAAAAAACCAAAGACCAAGCCAAAGGTTACTTTGGTTGTTGCCTCGGGTAGGAACAAAGGTTTGGCAGGTAGACCGAAGGGCGTTAAGGGTAAGTATAAGATGGTTGATGGTGTCATGAAGAATGAACAAAGAGCCCTAAGACGTATCGCAAAGAAGCATCACAAGAAAAAGTAGTAACAAAGAGCATTATTTTTCCATTCCCTTGTACAATATTGAAAATAAAGGAAAAGAAAGCAATAGATATATTATGTATACATAGAATTAATCAAATTATCATCAAAAAACTTATAGGAAACCTATCGTTTTGAATTCAGAAAATACGAGTGAACAGTAGAACAATTTTTATTCCCGTTTTACTGATCTTTTCTTCTTGTTGTTACCAAATACCTTGGAGAAAATGTATATGATGGAGATGAGTAAGCATAGTAACGTACCATTTTTGATCTTGGAATAATCCTTTGTGTCAGGCCTTGGAATTGGTACTAGAAGAGTTGTCGAGTTCAAATGGTGGAATGTAGTATCGTCTGTAAAGAGAGATTCATATCCTAGACCTTTTTTATAAAATGGATTACGGGAAACTTTATTGTCACCTGTGTCGCAGGCTAATATAACTTCTGGATCAAATGAAACTTCCAATTTATCCCCTTTATTATTAGAAGGCTCAATATATCTAGTATGCAATGTCACTTCATTCATTGTGCCGGCTTTCAATTCAAAGATACTTTCAGAACCCCATGCCTTATCTCGAAGAGAGTATTCTGGTAATTCTAAGTCGTCTTCTCCAAAAAGTAGTAAGGGAGAGGATTGGAATTTATCGATAAATAATTCTAACGGCAATTGCAGGTGCATTAGATACATGCATTTAGGGCGTTCTTCGAAATCTGTGAGATCAATCATGATTTTTGGATGCAAACCGATAGGTTCATTCAGATATAGTGATGTCGTAGTCGTCGAGTGATTGTATGCGATATGGCCCTGTTTATACAATAAGGATGTTTTCTGACATCTTTCCATTTTACCATCGTCCATCCTCCAATTACAACGTATTCCACCAATATCGACATCACTTTCATCACTTGCATCCACAAAGAATACACCTACTTCGAGTTTCTCATCTTTCACTCTTGCAATTGTAAATTCTTCACCCTGTTTCAACAGACGATATTCAACAATTTGGATTTGTGTGGGCTCCACTGATATATCATATGTAAAATCTTCTGGATTCCATGACAGATTCAAATCTACTTCGGGAGGCAAGTACTGCTCTATGTCAAACTTCTCACTGTGAAATGAATTGTAGACTGGGTTAGTAATAAACCTTTCCGGCACATCCGAAGAATTTGAGTAAACTGAAAAGCCAGCACTCAGTTCATTTTCTATAACGCTTAAACTTCTAGCCAAGTCCGCTCTGGGCCTCCAAGTGATTCTCGTAAAGGATTTATCCAAGCTTCCAGTCCTCTCTAATAGCCACCTTTGTTGTAAAACCACACCAGAACCTCCACGAACAGTCAAATGAGTGTCATTTTGGCGCATATGATTACCGATATCCTCAGGGGCATTGTAGAGTACAGTCACTCTATGTCTTGTCACCATTACTCAGCTAGAAACGCACACTTCTTGCGTTTATTCTCCTCCCGATTTGATTATGATTAGCGTTTCCATTATTTGATCTTTTTTATCAGGGGGATCTTCAAAGAAAGGAACTTTTTTTAGGAAAAAAAAAATAATCATCTTTTATTACATGTGTAATACTTCAAGCAATCATAAACAAGAGTTAAGAAGGCAAAGTTCTGCTGTTAGTGTGTCCTCCAATACTCTTGCACGACAAAGTTTTAGTTATCCCCTTCTACGTGTATTGTTCCTCCGTGGTCGATTGTGTTCAAAGATTGGGAGCTCTTTTCGTGTTTTGCACTAAGAGCATACTGTTAATCCGCAAAGGCCACTAAAACTTACCTGCATTTGTCTACTTAAAGATACATTCCAACTATTTACATTCATTTTTATTTCTAAAAGAGCATTCTGAACCCTCGGCAATTATTTCATACTCCTTCTCAGAATAGGAAAATGCCCAATACGCATACTCAACATGTGCAAATATCAGAGCCAAATCCTGTAAATACTTTGTCTACACCATCCAAAAGAGGTCACCGCCATCGCAGATCGCTAGCAATATCAGGAGATTTTGATTTTTTGAAACAGCCTGCAGCAATTGTGAATTTACCACCTCCACAGGCGGCTGAAAATTGTCCTTCAACTGCCCCAACTGCTGTATCAAGTACATTATCGCCAATACGCTACAATAGATTTCCTTGCAAAACCAATGAAGACGCTGGAACGTTAGATTTGCCTGAACCAAGATTTTATCCGTTATCACCAAAGAACAATCTGCAAACACCAAGTCCACGATTTTTCATTAGTGAAGAGCCAAGTTTTTCATCGCCAGTTAAAGGCGTCCCAGATGCCATTATTAACCTTGACGATGCGTTGAAGACAAGGCCTAGGTCATTTAAATCACATAGAAGATCTGAATCCGCTCCTCCTGATTTGGAGGTTATGGTAGATAAGGGCAATTGTGCAGCCGGTTCTAACTCTATGATTAAAGAAGAAGAGGACTCCTTAATTGAACCAGAATCGAAAAATGAATATTATGAGCAAAAGCTTCCAACAGCACTATTATCCCCACTGCGGCCTTCCCTTTGTGTATCTGAACAGGCCATTGATGTAGATGATTCAGCTCTCAATGGGTCACCGACCCATCACAACCATGGGATGCAAAACCCCAATGCACGGAATTCCAACACATTCAATTCGTTGAAGATCAAAGGCCAAAAGCAAAGATATTATCATTATACAAAGCAGCTACCTTTGACCGTAGGCTGTGACTCGCAATCTCCAAAAGAACAAAGGTCGGCTGCTTCAATGACAATCAATCAGGCAATGACACCTTCTTCCCTGGCCTATACCCCTTCTAAACTAGCATCTACTCCCGCAACACCAGTATCCTTTTATGACAGCAATGCGGACATTAACTTAGAAAGTGATAATTTTCCATTAAAAGATAACCCTAGATATGCCAAGGATGGTTATCCTAAAAAGTGCGGCAATTCACAGCTTAATCGTGTGCTGGATAGCGATAAAAGACAGGATTTTAGTGGAGAATCGAGAAGAAGAAGATCGGGCAGTCCTATCTCCCACATGCAACACCGCAACCTGATTGATAATATGAAAGGTAGACGAAACAGTAACACGATAAACTCAATCTTCAACTACAAGAGTCAACATTATGAAATGCCATATGATGATATGATGAAAAATGAAAACATTAATGCACAGTCCATGCCCTTTTCAGTCAACGGTGCCAACAATGAAAATAGTATCGGAGGGGTTATTACGAGAGCGGACGATGCACCCCTTCAACACTCTGTGGTCAAATCCTGTACGCCTGATGGCAAGGAAGAAATGAATAGGCTTAAAAGTAATGACAGTAATGAATATTCCAAGTCTGAAGGGCAGATCAGAACCAATTCGCAACTAAGTAAGGACATTCTCATGGGTGAACCAGGTGATATGGTTGATCTGTCCTCTTTTGTCAACGCGCAGAGAAAAGCCTCAAATGAAACTGGTGACTTAGTCTTTAGTTTATCCCAGGATGATGACGCACTGAAAACGTTCCATGCGAGCAACAGCGCAGCAACAAGCAATGAAAGCTGGTGTATTAGCGATGGTGCGTTAGGAAAGCAGGCGCAGGACAGTGAAGTTAGGAGGAAAAGAAAATCCAAATTAGGACTCTTTAGACATATTTTTTCAAGGAAGTAATACAACAATATTAATAATAAGTAATAAAAAGGTGAATCGTAACCTTAGCGGCATTGATTGCATGTAGTTTTAATAATAAAGTGTAGAATAATAAATATAAAATTTCAAAGTCATCAGAAATAAAAATTGAATAGACATATACATATAGAAATTACTTCTATCATTTAAATACATATATATATACATACATGTATACGTGTATACTTGTACTTGTGAAGGACTCAATAGTTGTATTCGTTTGGTTTTTGACCAGAAGTGTTTGGGAAACCACATTCCAATAAGATATCGTTGATCAATTCAGGTTTTTCAGTAATCTTGGAGAAAACTTCATCATTTTTGGTTAAGATCATACCACAATAACCTGTGGAGTTGAAACCTATCTTCATTTCATCAGAAAAGGCCTTCGAACGTGGAACGACACAGATCCATTCCTTGGTTAACATAAGATTGTAGGATTTCTTTAGTTCTGGATTTTCGTTCAACCAGTCCTGGAAAAAGGTCAAAGCTCTTTGCAATATGGAGATGTAACACATAGCTAATAGGTCTTCATCAACAGTTTCTTCAGACTCCGGCATTGGCAAGACAAAATGAGCGAACGAGACTTTAGCATCTTGCAAAGGTTCAGTATTGAAAGTTGGTAGGAAATGTTCTTTACCATTACATAGTCTATCTTGGAAAGTGACGAACTTTTCAGGCATTTGCAGAATTTGCAAATGTTTGTGGTCCAATGAAGAACCACTGGCTGGACCAGAATTGTAAAAGACCATGTGTCTCTTGTCGGATTCTTCATTGTCCAAGGCACACAGCAACTTATAAGCAGTCAATAAATCGGTTGGGGTCAAGGCATCAGTTTGATGTTGGTATTCGTTAGTTACCAATAAAGTGTGTTCAGGGATTACAGGGAATTTGTTTAATAGCAATTTATACGCTTTGTTATCGGCACCACCAAATTCTGGGATAACCGTTAATTCTTCCTCAGGTTTGCCTAGTGGATCCTCTCCTTCTGGAGTTTGGCCACGCTCTGGCTTTTCGATCAGACTTGGCATGTGGCTAATCAAGTATGGCATGCTGGTTTTTGGGTCCTTTGTTTTCGTTGTTTCAGTCTGGATAAATTTTAAGTTACCATTATCGAAGGCACTTTTGTACTTGTCACTAATTAAAGATGCAATGTCAGCGGGGATACTCATTTTTATTTTAATTTTTACTTTTCTGTTTGTTCTAAAATCTATCTAAACTGGCTTTCAAGATCAATCTATTGTCTTTTAAGGTAAACTTTAAATTGGAAATAATAGTAATGTTAGTTCCTTCATTTTAACCTTGTATTGTATTTCCTTTGCGTGATGAAAAAAAAACTGAAAAAGAGAAAAATAAGAAAATCTTCTAGAACGTTCCGAAACAGGACACTTAGCACACAAATACAGAATAGGAAAGTAAAAGGCAATATATGAATGCAGTGCTTGTAACTGGTGCTTGTATCCAAGAATAGCTTCTTGCTGTAGGTTATGGGATTATCGTGTAAGCTGGGGTGACTTTTGAGCTATTCGCGACGCCCGACGCCGTAATAACTACTTTCGACAGACCACTTATGACAGTATTTCAGGCCGCTCTTATAAAATGACATGTTAACAAACAGTTCTGATTATTCGCCTTTTGACAGGACGATAATGTAAATAGTTGTGGTAGTATCATTCAGGTATGTAACTGTTTACTTTGTATCGCTTGAAAAAAATAAGCATTTCAGAGCCTTCTTTGGAGCTCAAGTGGATTGAGGCCACAGCAAGACCGGCCAGTTTGAATGCTCAACTCTTCAAAAGAAATTCCTCAAATATGTCCAGTTTCATGTACTGTCCGGTGTGATTTATTATTTTTTATTTACTTTGTAGTTCTTAAAGCTAAGATTTTTTTCTTTGATAAATTCTTGTTTTAATATCCTAAAACTAAAGGGAAAATAAACAATACATAACAAAACATATAAAAACCAACACAATAAAAAAAAGGATCAAATACTCATTAAAGTAACTTACACGGGGGCTAAAAACGGAGTTTGATGAATATTCACAAGATAAAAATCATATGTATGTTTCTGATATATCGATATACAATCAAACACTTTCAAGAATTTGTTTGTAGACTTTTTGCTAGAGACCTCATCAAAGTGCTACCAACTAAGATCAACTTATACTTCTTTTAGAGAAAATTTTTTTCAATGTACTCCAAAGAGATTTAGATCCTGTCTCTTCCTCTTCCTCTTCCTCGAAAGTCAAAGAAAAATCAGAGTCTCCCTGCTTATTCAGGCGGAGAGGCTCTAGAGTAGTTGCGTTTCTCTCATTGGGACACTGAACCTCATTTTCCAACATTTTGGTCATGTAAGAGGCGACAGGCTCATCGCAGGTGGGTGCATCAACATGGTAGTACCTGGACCAAGCGCTACATTGAGTCCCTCCTGGATAAACACCGCTACAATATTGTCTTTGAACGTTTGCCCAAACCATATCTTTTGAATACCAAAGCTGGACCACATTGTATGGCCTAATCATTGGTGCTACCATAATACTGGATTGGGAAACAGTCTGGTTAATTTTTTTCAACCAATTTTTCTTATCTAGCAATGATTTAATAAACCTGAAATCTAAATTGTCTTCGTTAGCGTCTGTGTCATAATCTACAATTGAGTACTGTGACGTCCAATTATATGGCACCGAGATGGGGAATCTGTCCGGTGTTTCGTCGCTGTTATCCTTCTCCTCCCTCCAAATGCAGTCAGAGGCAGGTGCCCATTCGGTTCGCCAGTCTCCGTTATTTACTACTTGGTACTGTTCCCAATCGTAATACGTTTCCTCTGGGTTGAAGATACTTGCTCTGCTCTTGACATTGCCCATAGCCACACCACGAGAAACATCGTGGAAGATTACGGAGCTGTTTACGATAGCAGGAGCAATGGATTTGACGAATGACACTTGATAAAAGTCTTTGGTCGAAAATACAGTATCAACGCCGTCGTGGGACTCGACCCCTGGTAGAAGAAGCAGAGCATCTAGATCAACGGTAGATGCTGCAGAGGTCAAAGCCACAAAGAGGGAAGATGCAGTTACGAGGTATTTACTAAACATTGGTTCGAAGTGATTACAGATTTTTCTCTCTTGAACCCTGGAATTGCAATAGCTTGGTTCCTATTGGGACCGGACCCTCTTGCGTAAAGTATATATTTAGAAGCAGCTATTTAAATCTGAATGCAAGACGAAAAAAAGCTCGTTTATAGGAGAAAAATACCAAAAAAAGGAAAACCATACACATTCGGGTATCCCAGCTTTGCTTGCAAAATCAATCGATGAGCAAGACAAACAGGGCCAGCTGATGCATATGTTTTGTGTTGCTTTCCTACGATCAGCTAATGCGAGTGTTATAAATATTCCCCTAGTTTTCTTCTCCTCCTTTATGTAACAATAACTTGTGGACTTCCCCAACATAAGACTAAAAGCAAAGGGATAACAAGGGATTTATCTTATTCCATCCCTTTGCCTAGCGCACTGTTACGCAGCTGATCTTATCAACAAGTGTGGTTCTTGCCTCTAAGATTTACATTGCCTTTTCCCAAAGGGAAGGTGGGACAAAACTCATTTTCCCTAAGGGGAAACGTAAGATACCCTTTAGGGAAGATAAGGGAAGTTAGTAGATTGACGACGTAAATCTGTGATGAGATGAAAAAAAAGATTAGCATCTATATAAGAAAGTACATAACCTCCATTTAAGTTGAAAAAAATTTGTATGTAATGTCTTTTCTTCCTCTTTTCCTTATTTCATTCTCACCGCTAAATCGATAACGGCTAAAACAATTAAAGCTCCCTTTTCAAACCTTATACTTCCGTTAAATAATGCAAATCAAAAACATTGTCGCTGTTCTAGCTACAGTCACTGCTATCAACGCCCAAGTTGGCATTGAACCTAACGCCACTACTCCAAATGCTACGCAGCCAAATGCTACGCAGCCAAATACTACTCTTCCTACCGCTTCGGTGACTACGACAGTTTCGATTGGCGAAGCCGTAGTTAATACCATGGCGGCGGGTGCCTTTGGAGCAGCAATCGCTGCCGGTGTTGCCTTCTTATTCTAGGAACATTTTTATTTCCTTTATTTTTTTCTTTCTTTCTAATTCCATAACCGTTGTTCAAAATTGGGGAGCTTTTTAACTTTCGTTCCATTAAGCTTTTTCTTTGTTCTTTACGTTTGATTCTATTTCAACCATAATTTATTTTTTCGTTATTTAATAATTACTAATATTTAATACTAGATGTATATACGTTGTGTGTATGCGCTACTATAGTATAGCTTAACTGTTTTATTATACCCTTTTTTTCTCTCTTTACTGTACAGAAGATGCGTCACTAATTCAAAAAAAAAAAAAAAAAAAATATAAAAAAGAAAGATTTTGGAGAAGCTATATCCTTTTGTGACATACAATAGAGAAACTTGTTCTGTTGGTAAGATATCTCATCTGAAATACAACAAGGAAAACCAAAAGCCATTTTTTCATTACTTGATCGACTTATGAACCGTATTACTAGGAAAAGTTGTTTATTCGCGATTATATTTGCATCATTATTTGTGACACATGCATTGGGTGCCGCTATTGATCCGCCAAGGCGACCACATAATGTGAAGCCTTTTCATAACGGTAATCTCGAACTTCAAAGAAGAGCAAATGAACCGTTTTTTGAAATAGATGTCAAGAGTCTGAACACAAACTCACCGATATCAGAGTTGTGTAAAAAAGATTTGCACGTCATTGAATCGTCTCATGATCTTTTTCATTTACAAAACCAATGTGAATTCATCTTGGGGTCATTAAAAGTCACAAACTATGATTCTAACATTTTGGATTTGAACAGCTTGAGGGCCATTGGTGGTGACCTGATTATTCAGGATTCACCTGAACTGATCAGAATCCAAGCCGGGAACTTGAATAAAATCGAAGGGCTCTTCCAATTACAGGGACTAACCTCTTTGGTTTCTGTTGAAATTCCAACTTTGAAATTTTGTCAGTCACTGGAGTGGAAAGTTGTTCCCATCTTGAACTACGTGTCCATGGATTCTCAGAATATTGAGATTATCAAGGATATTGTCATATCGGATACTTCATTAGCCAACATCGAGAATTTCAACAAGGTTCAGGAAATTGATACTTTCAATATCAATAATAACAGATTTTTAGAAACTATTCATTCGAACGTTAAAACCATTAGGGGACAATTCAGTGTACATGCGAACGCTAAGGAGCTAGAACTTGAAATGCCACACTTGAGAGAAGTGGAAAACATAACGATTAGGGACACATCATTGGTCTACCTTCCACAATTAACAAAAGTGAAAAGCTCTTTAGAGTTCATCGAAAATTACTTTTACGAATTGAACCTGAACAATTTGCAGAAGATTGGTGGAACATTAGGAATTATCAACAATGTAAATTTAATAAAAGTTAATTTGGAGAACGTAACAGACATTCAAGGTGGCTTGATGATCGCCGATAACGAATCCCTCGAGGATATTACTTTCCTGCCAAACTTGAAGCAGATTGGAGGTGCTATTTTCTTTGAAGGTTCGTTCAAAGATATCATGTTCGATAGCTTGAAACTGGTGAAAGGTAGCGCTTTTATTAAGAGTTCATCAAACGTGTTGGATTGCAATAAATGGACAAACCCATCAAATGGAAGATCAATCATCAGGGGTGGGAAATTCACTTGTATTTCTGGTAAGAAGGAAAATACGCTGAATGTTAAACAGGATGGTACAATCATAGAAAAAGGGTACAAAGATTTAACGCAAGAAGGTGAAGACTCCAAGAAAAGAGTGATTTCAAAATACGCGAACTCAGCAAATCCAAGCATGCAATTGGACCCCCTTCTTTTTGGTACATGCCTTGTTGCTATGTTATTGTTTTAAGATTACTAGTCTAGTATAACAGAAAGTTTTTTTTGTTCCTAATATTATCTTTATCTATATACATATATCTCCATGAAAGGCATTTGAATTTCTATCTTTCTCTTTCAATCAAATATTGTCTTATTATTGATCAAATAATCGTATATGCACAATGGCAACTCGTCTTTCAAACTCTCCACTTGCCCATTCTTCAGTTTGTTCCTAATCTCGGATGATGAAACATTTCTTAATGCTGGATAATCATTTTGCATAACATGAATCCTAGCGCCCCATTCTCTGGGTATTACCGGTTCGAATTTTCCCTCAAGGATGTCACTAGCATATCTTAGTTGCGATTCAGCACTGAGATGGCAATCGCCTCTCGCCAAGCAATATAATTGAGATCCCGACATGAAGCTCTCCATTACATCACTGATTTTTAAAGGATGATAATATTTTTCATCAAAGATCCTAGCAATTGTATCAAAACCAACTAAGTAGCCTATATCTGCACTGCATCCTTTAACAAATTGCTCATGTAATATTTTGTCCTTGTCGATGAATTTCGAGAAAACAGTCAACCCGACAGATACTACAGATTGGGGGAGCTTCTCCTGAAGGTAGTCAGCGAATAAGCACATCATTTCCAGACGAGTTGGAAAAGATGCCGGCTTAGGCAACTTATCTGCATTATTCACCGCTAACAGTAATAAAACATGCGAACGGGTGTCTTTCAATTTGAAGTTTTTAATAGTCTGCGATAGTAGTTGAAAATGGGCCAGATGTGGTGGATTGAATGAAGAATCAAGGACAAATAACTTCTGACATTCTAGATGCTGGGGTCCTTTGAGAACCTGAAATAGTAAATTGCTTTTTCGAAACTGCTCGAACGTCTTCTTCATATTAGTCTGCTAGTGCACGTACTGCTATCAACCGTCATTGATTAAGTGTCCATTTTCCAAAGAAGTAGGAGATTATATAACCACGAGTATGACGTCTTCCAGGGAAAAAAAAAAAAAAAAAGAAAGCCAAAATAAGGAGCCTTGAAATGTGTATCTGATATATATAATGTGTATGTAAATATCTATTTAATTAGCCATTGGGATTTCAACTTCTTGTTTGAAACAGAAGGACGGATAAAATACGTGATCACCAACAAGACGAATATAGTAATAAGCAATTTACCCTTTTCGAAAGTAGGACTCATTAAATCAAATTGGCCCGAAGGTGTGATCCTTGTACAAAATACATCAAGGCCTAGATCACATATAATGCTTGTGGATTCCAGATTGGTTGGGATGGAGATCAACTGCGAATCGGATCCTGGCAATAGATTTCTGAAATGAGTGATAATGAAATTATCATTAATTGGGATAACTGGCGTGTATGGGGTAGCCATAAACTCTTTTTTCTTATCCTTGGCCATTTCTTCTGCTGGTTTACCTCTTGCATTCAATAAAAGCTTTGGTATGTAGGTGATTTGTCCATTTTCTAATTCCATAACGATTGCCTTTGTGGTAATATCATCCGTTGTCTTGGAAATGGACATTGTTTTGATAATCTCGGGAAAAATGAATTGTTTAGTTTGAAATTGAGGTTTGTTAATGTGTCCAGTCAATGGATCATAAGAAAAATTGTCGCTTGAGTTAGACAAACGCTCATCTGGGGTTAGTGACTCATATAATTCCACCACTACTAACTTTTGTTCTGGAACAGGTTCAGAACTGAAATAGGAATAAACGACCCAATATTCACCGAAAACAATATCCATTGGAAACCTAAAATCCGGAGAATCCTTGTGCTCTTGGGTAATGAGGATTTCTCCTGTAATGGTATCAATTAAGTTAAAAGTGATTGTATGATGTTCTTCATTAGCGATCAGATAAGCCGCTAGGTTGGGGTACAAATATTTATAAAGAACCGATTTGTCACCTAGTGTAATACCAAGAGTGTTTAGGTTTGTTGTTTCCCTCTTGCTATATGCCACCATTTTCTCTTTCGAATTTACGGCTTTTTTCCAAGTTTGTTTTACCGTATCGTTTTCGATTATGTAGCCATAAATGCCATTCGTGTCATGCTCTGTGACGAATATGTGGGAACTAGAATGGTTGTTGGCAACTATTGGTACATCCGTATTCTTGCCGGGATTCAATTTGAACAGTAAATGATTCTTATCCTCAAACTTAATCAGATACTGGTGATCATGTTCATTCAGCCTAATAACGGAATCAACAGTTTTCCTTTCAGATAGGGGGGATCTTGATTTGATAATCGGTTGATCTTTAGTAACTTCAATTGTCAAATAATGCCCATCATGCGAAAAAACAACAAGTTCGTCATGGTTTTTATCCGTCCAGAACATTTTGACGCCCTGATCAATTTCTAAATCGAGTTTCCAGATAAGTTGGCCCTTATTGACCATATCAAGGCCGCCGATAAAGCCATCATGCGTCAAAACAATTAAGATTTTGGCGAATCCGAACTTCAAATCTGATACCGTGGTATCCTTAGCGTCTAGAGCTAGGAGTTTAGTGAAGACACGTCCTGGTGAGAATTGGTTCTCTTTCAATAAGTTGATAAGGCGATTCCAATTCGTTGTCAATCTAAGCCAGTAAGCATTCCAAAGCGAATTTGAATCAAGTTCCGCTTTCATATCTTTGTTCAACTCCACATCCCTAGAATCGAAGACGTCCAATACAGCATAGTCTACCACGTTAGTTAACCATTCATCTCTTTGCCAAACGGGGATCAATTCTGTGCCATTGGCAGAGAATCCCATATATTGGGTATCATTAACGTTCAACACTAACGCCAGGGGATCTTCACGATGAAAATATTCCACTTTATTGAACCCTTGAGGTAACTCCAATTTCCATTCTGCCAGTTTTGACTGCTCATCGAGAATATGTAGTTCATTGTTCTTAATAGATACTTGATCGTTTAAATATGAGGATTGAGGTAAAATGGTCGTAGAAGGGGCATTATCTACGCCTTCCTCTAGTAAAAACCAATCGTGTAAATCAAATTTCTGCCAATGGTTGCTTGAAGAGTTCACACAAACCATTGCGTTATGGTCATTACTATCCAGTTGAATCTCATCAATGGTAAAGGGTAAAACGTTTCTGAAAAGAATCTGTCCGGAAGAAACGTTAAACGAAGAAACTAAGCAGGAAGTTTCGGTAGGGTTCGATAAGATGAGAACCCTGTTGCGGTCTCGAGAATCAGGGATGACTTTCTCCCAAGGACCTAAGTTAGCCAGTTGCCAATCAGTGATAAATGCATCATCTGAAAAAACGGCTTGGACACAACTCGTGTTTAGGAAGAGTAAAATGAAGACGTACACCAAGTCTGTACACGTTATCTTCATTGCTATGGGGGAAGGGGAGGATGAAAGTGTTGATATGAATGTAGGTATTAGTTATTAATGGAGTGTATATATATATATGTTATTATATATTTGCATATATAATATGAAATCCCAGCCATATTTTCTCTGGTAGCCGTCTGAAAAATCACGGTGTACGAAGAAGGATTTAATATACGCACGGTACAACTAAGCAATCCGCAAAGACCTAATGTGTCTTTTCATTAGTGAGAGCCTTGGGGGTAGGCCCTGGTAACGGCTGGTCCGTGCTAGTGGGTGTCTTGGTATGGGAGGGCATGGTAGTTGGTATGAATTTGATGCTTAGCGAAGTTTCTAAGGCCAAAGTCATCCATGGATCATAAAGCGATCTTATTGTATCGAGATCAATATCTTGCGGGCCTTTCGTGTCATGGGGCAAAATGACACCTCGGGAGAGTGTGGTGCTGGATCTCTTCTTTACTGGTGCGGAAATGGAATCTCCCGAAGATGCTAAGAAATGCAGTCTTTTTTCCACATTTTGTAGATGGAGTTTTTTGGACTCGGAAAGACCTTCAAGGCCAGTAGAAGAAGACTGCGGATTGTGGGATATGGAATTGATGAGTTCAATGGAATTTTCTCTAATGTTTCTTTTATTTTGAAAAAACTCGAACATGTCCAAGTGAAATTCCATGCGATTGAGGTACTCGTTGAAAGACATGGGCTTGTATTCCAAGGGTCCGAACCATTTAATAATGGGATTCTGCGCCTCAACTTGCGCTCTAGCGAGAGCGACGCTTTGTTTGACCTCAGGGATATTTGTCGAGAGAGGAGTACCGTTCATAGCATCCTTGACTTTTATTTTGGTGGGGTCTATGCCCTCGTGATAATATTTGACAATATTGTTGAAAAACTTCTTGTCACGTACGGATTTCATTTCGTCGCACCAGGGGTCGTATTTAAGAAAGTTCAGGCGAGTAAGCTCCAACAGTGACTGAGAAAGTAGCAAAGAGCCAAACAACCCCCATAAGAGCTTTCTGACGCTGACGAATCGAGATTGGCGAGGTATGATGGGAGGAGGGGCGAGCACAATGTCACCATGGGTGGTGGAGAAGCGGTTCAAAGTTGGAAAGTCAGCAATATCCTTTTTGATTTTAGTCTTGCCATTGACAATCATTTCACTGGGTAGTTCGCCAAAGGATAAATCCGAGTGAGTGCCAGTGGCAATGCGGCGCGGTGGCGGTAGTTTGTAGAGCCTTCTCAGTCTCCAAAGGGCAAAGAAACCCACTGCAGATTGGATAGTGATTAGAGTGTATAGTCCCGGTAGGTTATCAGGAGCGGGTACGAGCGGACCCCACAGTTTTAAGCCTAAACTTGGCCTTATGTAGAATTTCTTGATATCATTATCATCTTTGTCGTGGTCATCTTGTGTGTGAGTATGGTCGGTGGAATTGCTATTACCTGATGGAGGAGTAAATACAGCCATCTTTAATTACGGTAATTGGAAAAGGAGAGGGAATGGAGGAGGATGAGATAAGTAGTTTCCTAAGCAGTAAAGCAAGTGTCCACATTTAAGTAAAAGACGATGCCATGCACTTATTATTACTACGTGGTCAATTTTCTCTTTCCCTAAGGCGTTCGTGCAGTGTGACGAATATAGCGAACGACTATTGTGTTTGAATTTTAACGTTTATCTTTTTATGATTTTTTTTAAAAAAACTTCCTAGAAAATTTCTTATATATCTCTATTTAATGAAAAACCAAAGTGATCAGAATTACAATTCATCGTGAATGGCATCTTCTTCGTCAGCCAATTCAGCGTCAGCGTCAGCTTCCGCTTCGGCGTCAGCTTCGGCTTCCTCAGCAGCTTTTTCCTGGGCTTCTTCGTACAAGGCCTTACCGTCGACGTCGAAGTGACCGTTTTCCTTGATGAAGTCGAATAAAGAGTCCAAGGATCTTGAACCTTGGTACACAACAGATTCGGACTTCTTACCACCTGGGTATAAGACGATTGTTGGGTAACCTTCAATTACGACGCCTCTGACATCGTTTTCAGTGTGGTCTAGTTTAGCAATCAAAACGTCGGATGTGGCGTTGGCGTAGGTATCAGCTAGTTCTTGGTAGGTTGGGGCCAATCTCTTACAGTGACCACACCATGGGGCATAGTACAAAACAAGAACGTCCTTCTTTGGGTCGTTGACGATTTCGTCATGGTTCTTACCGACCAATTGGAAGACAGAGGAATCTTGGTTCTCGAAGATCTCTTGGGACTTCACGATTGGGGAGGCATCACCTTTCAAGAAGTCCTTAACCAAAGATTCAATAGCCTTAGACTCCAACACGATCTTGTCGCTCAATTCGTCAAACGCCTCTTCAGAGAGTTGAGGCAAACCGTACTTCAAGTCTTCAGTCATGTCGTGGATGGCAAATAGAGGGAATTGTTCCTTCATGTTCAAGTTGCCGGCGTGTCTGCCGAATTTTCTGGCATCGATGCTAACAAAGTTCATTAGACCTCTGTTCTTTTTGGCCAACTCGGTAAAGAGAGGTTTGTATTCTTCCAATTCTTCCTCGTCATTGTAGAACAAGTAACCCAAAGGCAAACCGCTTTCGACGTATTGGGCGAAAACGGAACCGTCGATTTCACCAAAGTAGGGCAAGGCTTCCACTTGCAACCATTTTTCAAAAACATCAGCGTCAGCGATATCGGCTTTCTTACCATTGTATACTACAGGCTCGTCCATGGCGGAGGGCAAGTAAATAGAAAGCTTGAAATCATCGTCTGCGTTTTCAGCGGAGACAAAATCGTAGTCGTTGAAGTGTTTGTTGGCCATGGAGTAAAAGGTGGCGTTGAAGTCGGCGTCAATCTTACCGGATTGGACGATAACTGGAGTGACAAAAGTCTCGTTAGCAAGGTAAGCTGGTAGATCAGCAGCAACGGCGACAGCCGGTTGGCTTTGCTTGATCATGAATTGGACAATGGCCTCGGCAGTTCTAGGTCCCTCGTAATCGATCGAGTTGTTAACATCGCTGTTTTTGAAAATCTTCAAGCTTGGGAACCCTGGAATGTTGTGTTCCATACACAGATCCTGGTTTTCAGTACAGTCGATCTGGGCCAAGGTAATGTTTTTCTCAACTAAAGTCTCGGCGGCTTTAACGTATTCAGGAGCCATGTTCTTACAGTGGCCACACCATGGAGCAAAAAACTCCGCAAGCACCAAGTCGTGCGACTGAATGTACTCATTGAAAGAGTCGGTGGCCAACTTAACGACAGCGGAGTCTTCAGGGGCCACAGCCTCTTGTTGGGCGAAAACAGAGGAGGCGAGCAGCAGGGAGGACCATGACAGGACGGCACCAGCAGAAAACTTCATAACGGGATAGATGTATGTTTTTCTTTATGTAGAGCTTGGCAGCTTTAGAATTACCAATTAGACATGCTGCTTGCAACAAGAAAATGCACGCGTAACAAAATATATATATATATATATATGTATGTCCATACGGGTTTTTCGTTTTGTTGTGGTTGTAACAGCACAACAAAATGCTACACGGTGGCAAATTGGAAAAAGAGACTAGTGAGAGAAAAGGGAAAAAGAGGCGCCGCCCGACAGGGTAACATAGTATCACGTGCAGCCCAGGATAATTTTCAGGACACGTGTTTCGAAAGGTTTGTCGCTCCGAAAAAAACAAAAAAAAAAAAATGGGAAATAACAATAACGACAAAAATGGAAAAAAAAAAAAATTTTAGACGCGGCGCTTGCACCCCGCATTATAAGTGGTGTGCCGACGGACGGTCAACCCCTTTCAGGGGGCCCCCCCATCTTGGGCGTGGTGTCACACCACGCTCAAACGGTGGGCACTAATGAAAACGCGCCCATATAAATATCCGCTATCAACAGAACCCCCAACCCCCTCATCAGTGCCCAACTCAGCTTCCGTAAACCACAACACCACCACTAATACAACTCTATCATACACAAGATGTCATTCGACGACTTACACAAAGCCACTGAGAGAGCGGTCATCCAGGCCGTGGACCATATCTGCGACGATTTCGAGGTTACCCCCGAGAAGCTGGACGAATTAACTGCTTACTTCATCGAACAAATGGAAAAAGGTCTAGCTCCACCAAAGGAAGGCCACACATTGGCCTCGGACAAAGGTCTTCCTATGATTCCGGCGTTCGTCACCGGGTCACCCAACGGGACGGAGCGCGGTGTTTTACTAGCCGCCGACCTGGGTGGTACCAATTTCCGTATATGCTCTGTTAACTTGCATGGAGATCATACTTTCTCCATGGAGCAAATGAAGTCCAAGATTCCCGATGATTTGCTAGACGATGAGAACGTCACATCTGACGACCTGTTTGGGTTTCTAGCACGTCGTACACTGGCCTTTATGAAGAAGTATCACCCGGACGAGTTGGCCAAGGGTAAAGACGCCAAGCCCATGAAACTGGGGTTCACTTTCTCATACCCTGTAGACCAGACCTCTCTAAACTCCGGGACATTGATCCGTTGGACCAAGGGTTTCCGCATCGCGGACACCGTCGGAAAGGATGTTGTGCAATTGTACCAGGAGCAATTAAGCGCTCAGGGTATGCCTATGATCAAGGTTGTTGCATTAACCAACGATACCGTCGGAACGTACCTATCGCATTGCTACACGTCCGATAACACGGACTCAATGACGTCCGGAGAAATCTCGGAGCCGGTCATCGGATGTATTTTCGGTACCGGTACCAATGGGTGCTATATGGAGGAGATCAACAAGATCACGAAGTTGCCACAGGAATTGCGTGACAAGTTGATAAAGGAGGGTAAGACACACATGATCATCAATGTCGAATGGGGGTCCTTCGATAATGAGCTCAAGCACTTGCCTACTACTAAGTATGACGTCGTAATTGACCAGAAACTGTCAACGAACCCGGGATTTCACTTGTTTGAAAAACGTGTCTCAGGGATGTTCTTGGGTGAGGTGTTGCGTAACATTTTAGTGGACTTGCACTCGCAAGGCTTGCTTTTGCAACAGTACAGGTCCAAGGAACAACTTCCTCGCCACTTGACTACACCTTTCCAGTTGTCATCCGAAGTGCTGTCGCATATTGAAATTGACGACTCGACAGGTCTACGTGAAACAGAGTTGTCATTATTACAGAGTCTCAGACTGCCCACCACTCCAACAGAGCGTGTTCAAATTCAAAAATTGGTGCGCGCGATTTCTAGGAGATCTGCGTATTTAGCCGCCGTGCCGCTTGCCGCGATATTGATCAAGACAAATGCTTTGAACAAGAGATATCATGGTGAAGTCGAGATCGGTTGTGATGGTTCCGTTGTGGAATACTACCCCGGTTTCAGATCTATGCTGAGACACGCCTTAGCCTTGTCACCCTTGGGTGCCGAGGGTGAGAGGAAGGTGCACTTGAAGATTGCCAAGGATGGTTCCGGAGTGGGTGCCGCCTTGTGTGCGCTTGTAGCATGATCTTTTTACATTTTTTTGGTTTGTGTACGTATCCCACCGTACTTACCATCTTCTCTCCTTTATATATATATATATATATGTATATTTTCAGTGTATATACATACATTCTTATACAATACCGTATAAGAACGTATGTATGTATGTATGATTTTCTCACATTAATGAACAATATCATCGGAAACGGGCCTTTGGTTTTTAAGGGAAAATGAAGAACAATAAATGCCTTGCTAGGTCTTCCTTTATCATTTTTGGAAGTCAAATATGAAAAACACTTCCAAGGGGGCGTACTACTTCAACTAATAAAATGTCACACACTAATAAGATCGCATACGTGTTGAACAATGACACGGAGGAAACAGCCTCGCCCTCTTCCGTTGGTTGTTTTGACAAGAAACAGCTCACTAAATTACTGATACATACTCTAAAGGAGCTGGGCTACGACTCCGCCGCTGACCAGTTACTGCTAGAGAGCGGCGGATATCAAAATGAGTCTAACCACATCCAGACTTTCTTCAAACTCATCAAGACCGGCCAATTCCATCTTATTAATTGGCAGATTGTTTGCTCGCTGCCCCTTGCCCATAGCTCTCCGCTAAGGTCCGAATGGCTTCAAAGGCTGCTCATTCCCACGCCGACGCCCGCCACGACTTCACTTTTCGACCACATGCTCCTGCAACTGCAATACCTGCAACAGCTGATGAGCTCTGTAAATTCATCTACTTGTTCGGACGCAGAGATCGCCACGCTCAGAAATTACGTAGAGATCATGATTCTAGTTAATAGACAAATATTCCTCGAATTCTTCCATCCAGTCACAAATTCCGCCTCTCACAAGGGCCCTCACACTGCACTGCCCGTCCTGTATTTGCGCAAAATCCTCAAAAACTTCATCGAGATATGGGATTCCCTGCTGGTGTCTAACGATCAGTTCCTAAATGAAGAAAACATCTTCAATCCGGAAACGACCTTGAGAGAACTGTCGACGTACCTGACCAACCCAAAACTAACCGCGCAGTTGAACCTCGAGCGAGACCATCTGATTGACGCCATCTCCAAATATATCGATCCGAACGAACTCGTTCCCAAGGGTCGTCTCTTGCATCTCTTGAAACAGGCCATCAAGTATCAACAATCACAAGACATTTTTAATATCATCGATCCGGATGATGACGCCTCTTTCTCCTCTCCACCCCACCGGATCAACCTTTTGCAGGATAACTTCTCACACGATCTGACTGTGACCTTTCAAGAATGGAAGACTATCCAAGACACCACAGACGAAATTTGGTTTTTGACATTTTCGCCCAATGGCAAGTATTTGGCTTCTGCGACTTCCGAGTCTTCAAGAGGCTACTTCATTACTGTTTATGATGTGGAACAAGACTTCAAAATTTATAAGACTTGCGTGAGCTTGTCACAATCCGTATTGTACCTCATGTTTTCTCCTGATAGCCGGTATCTGGTTGCTTGCCCTTTCAGTGAAGATGTTACCATTTACGACATGAATGCCACCTCCCTGCCCGATGCGTCTGCCACAGACTCGTTCCTACCATACCCTTCTACCAGGCTCTCGCCCATGGACTCGTTTAAACTGGACACCACCACGTACCCAGATGATACCGAATCATCAGCATCATCTTCCTCGAGGCCGGCAAACGCGAATTCTAATCAATCAAGAGTATGGTGCTGCGATGCCTTCCACACTGCGGAACGTGCGGGCTGGATGGTGGTTGGATCGCCCGACAGAGAAGCTATTGTACACTCACTCACCACGAAAGAGTCACTTTTTAGCTTAAAAGGCAGGACTTGTATCGCGTTGGGCCACGATGAAAACATCTCTGGGAGAAAATCAATCGATCCTGCAAAAGTCCTTTACAAACCAACAAGTAGCAATGGTAACTGGCAATATGTGGAGGACGACGAAACCTTTCCACGTGTGCACGACGTGAAAATCAGCTATGACGATAAATACGTGCTTTTAATGACCCACCAGGGCGTTATAGATGTCTACGATTTCAGTGGGTTCCCCTCCAAAGAGGAGCTATCTAAGCAAACAGTGGATCCCAAAAACTTTCTGATTCCAAGAATCGCAAGATTGGATGTGGGCAAAAACATGACTTGTATCTCATTACCGCTAAATAACACGCATCAAGGCTTCCATAGGCAACAAATATCCGAGTCTCAACATTTGGTACTAGTTAGCCTTCAAGATAACGAATTACAAATGTGGGACTATAAAGAAAATATCCTCATACAAAAGTACTTTGGCCAGAAGCAACAGCACTTTATTATCAGATCTTGCTTCGCCTACGGTAATAAGCTTGTCATGAGCGGATCAGAAGATGGTAAAATTTACATTTGGGATAGAATTAGAGGTAACTTAGTATCTGTTTTATCCGGTCATTCCACGGTAATGAGTAATTCCACAAAACCCATGGGGAAAAATTGTAACGTAGTTGCATCAAACCCTGCAGATAAAGAAATGTTTGCTTCTGGCGGTGATGACGGTAAGATAAAAATCTGGAAAATTTCAAGAAATTAATACTCCACCTTATATATATACGTAAGCAAAGTTTTATGTAACAAAAAAAAAAAGAACTAATCCAACCTTCTTTCACTTTCAGGTAAAACTTGACTGAGTTCTTCAGCCTCTCTTCTACCTCTCTTGACATCCAAACAGTTTAGCACAGGCAATGATAGCATCAAAAGCAAAAAGAAGAAATAAAACGAATAGCGAATATTATGCGTTTTATCGGTAAGCAGTCCAACAAGGAAGGGTCCCAGGATGGACGACCCCTTATCTGTGATACTGAACATACTAAAAAACGTGGATTCTTTTCCTGGAGGTACAATCAAACTGAAAACTGATCTTGAAACCGCGGACAGGCCACCTAGTGATAATCCATACCAAATGGCCAATAAGAACATTTCAAACTTATGCTTTAAACCGAACGCATTGAAGAAAAATCCAAGAATACCATAAAATGGTATGAAACTTGCCCAAATGATAATGTACATCAAAGTTTGACTAGAAGTCCACCGAAACTTTGTGGCAAGAAATTGTGGAATCATAAAGGCACCCAGCATTGCATTTACAACGGTCAAAACACTTATCATGATTAAATTGAGGGTACTCATGTGCAGTTCTGCCTTGGAGAACAAAACCGCTGTAGAATTTATAGTTGTAATGGAATCACTAATAATAAACCACGCAATAAGAAAAATCATCACATCTTTCAATAGTCTGGCATGTTTAAACGATTCGAAAAGCGAAACCCAACCATATGAAAGGTAATTCTTCCAGTTTAGTTGACCCAAGGCGTCTTGCTCACCGGGATACGGACTGCGGGCGGATGTAGAATCGTCAGCTCTTATCGGTATTGTCACATCGTCAATCAACCAGATCATGGGCAGTTGCCACACAAACCACCAAATCCCAACGAAAAGAACAGCCACTTGAACATCCTGCTTACTGCCCTTTTTAGATGCGACTAAGAACATAGATACAATCTGAACAATGAGGGCACTTGAATAACCTAAAGATGCACCTCTACCGCTAATAACAGTAGTTAACGAGTCTACCTTATCAGGTTCATAAGCTCCTTGACTTTGACATTTCAAAGAATCCTTGACAAAAATGGGCAGAAGAGAATTCCCAACAACATTGATAACGCCAAAACAACCATTGGCCACTATATAAAGCCCAGCCAGAGAATAAATCTGGGTATCATTCAATTTTGAAATCGCAACAGTCGACAATGCGCCCACAATACCAAACCAAACCAGAATTCTGCCTTTGAATTTAACGCTCCCCCAGAGATCTACTATCCCTGAAACGGAAATGACTATTATAGTTTGGAACAAAACGCTAAGGGAAAAGACATATAATGCAAAACTTGAAGTATCTACGAAGATCCGATTGTTGAACAAACCAAGAACACACTTATCTGAATCACTACCCGTTTCTGACAGGCAGGGTATGGAGTGATCGTGAACTTTTACACCATTTATACTCGCAAATTGCTGCAGTAGTAAGGGAATATACGTTGAAACCGCAGAAACGACAAATGGTTCGCTAGAAAATGAGTAAGCGTACCATCCCTTGATATTGTTTTGGGCTTTTTTTATTCGATAGTTCGTTACCGATTCATTCATATCATTTATAGTTCCATAGCTCATATCTAATGTAGAGAATATGTTATGAGCAAACTATTGCTTATAAGGGCAAAAACCGTGGTAATATAGGTACAGTTTGAAATCTTTCCTTTTGTTTACACTACGCATCTTTCAATAGCTGAGGTATTTTCGTTTAGGAAAATACCGTTTTAAGGAATTAATTTTAGCAATTTCCTAAAATTGTTGAGCGGCGCTATCAATGCCGCACAATACAACAATTAATAATCTAAGACACGTTGCATTATACATGACAGAAGCTAAAGCATGGTCTTAGATGACAATAAAAAGGAATTTGACAGCACAAAAGAGAAAAAAAAAACTATACATAAAATTTTTTACATATGAATTGCTTAGAGTAAAATAGGCATTTTTCATATCTTCTTCCCAATTATTAAATTAGCAAAAAATTGAATAAAAAAAGCAGGTGGTTTAAGAATTGCGCAGGGAGAAGAAAGAATATCATATCTCATGATGGTAGCCACTTAGACAGAGAGAAAACGAAGTGAGAAGAGGCTAGTATTTTTATATCTTAAAAAAAAAAAAAACAAAAAAAAAAAACATAAATATTTGTATCTTATTGCTTATGATGATAATGTACAATGAATTCAAAACATGAAAATTGTTCAAAGTTTTTATTTTTATTTTCTCTTTCGTATTAAACTGATGGAACAAATGAAAAAAATGGATAAAAAAACAAAAAAAAAAAAACAAAAAAAAAACAGCTTTGCTGGAGGATGATTAACTTTTAATTTTTTTAATTATTAGGTTTTTCGATTTTTTATGGTTTTTTGTGTAAAATGCAATGAACGAATCCATTTTTTATTTTGCAAGTGTGAGAGGCCTTTATAAGGAAGACTCGGATTCACCGGCAGCAACCGGCGCAGAGTCTTCTTTGGTTTCTTGTTCTTGAGAAGCGAGTTCAGTGGATGATTCCTCTTCTTGTTGAGGAACAGGTGGTAGGGATATCATGAATTGGTCCAATGCATCGCCGACCAGTTCTTTTTCAATATTAATTTCAGTTTCAAAAGTTTCTGGTAACCAGTTTGACCAGCTCTTGGAACGAACGAAGTACTTATCCAATGGAGATGGTTCTTTGGCTTCACCGGTAACGTTATCACCTTCCTTGGCGGCCAAAGTACCTTCTGCAACATTGACGGTAGCGGCTTCGTTAGCGACAATTTCTCTCAATGCGGCTAAAATCAGGTTAGTGTCACCTCCGAAGGACATGTTAACAACTCTGTAAAACTTAGAGATTAAAGACAATGGAGCAAAACCATCCTTGGAGAGTTTGGACCTTAAGTAATTGTCGACGGTCAAGTTTTCTTCGCTGAAATAGTATTCAATTTGTCTAGCAATGTTGTTGATGGCCATTAACACTGGTTGGACTGGATAAAACTGTTGCTGTAATTTGACCATAGGTTGTTGAGGATGTTGTTGGTTGTGATGGAAGTGGTTGTGGTATTTAGAGCGGTTGTTGTTGTTATTACGAGCGTTGCGTCCTTGGTAAGGTTTAAACTGTGGTGGGAAGCCTTGGTTCTGAGGCATACCGGCGTTATTACTGTTGTGGAACTTTCTCCTTTGAGGACCATTGCTGTTATGGTGATGACTGTGGTGATGATTACGGTGGTGAGGTGGTTGTTGCTGTTGTGTAGATTGACCATTTTCTTGAGAGGTAGCGTCTTTTGAATCTTCCTCACCTACTGCCGATTCAAAGCCATCTTTCTTCATTTGTTGTTGCTTCTTAGCATTATGTTGGTGATGCTTCTTTTTCCTGTTAGCATTACTCGACGATGTCGACGATGCTGCAGTTTTGTTGTTTTTGCTCTTGTTGCTGTTGCCATTACTTGCACCATTCTTGGAACCGGATCTTTTGGTGCCAGAGACGGTAATGGAGGCCTTGATGGGAACCCACTTGGTAGCAGTCGATGATTTCGGAGTGGGTGTTCTGTTCTTCTTCTTTCTTGTGGCATCCAAGTCTTCTATTGAGATAGTAGAAACAGGGATCTCAGTAGGAGCAAGTTTCCATGGGGAAGATGTGGGCAATGGTGCCGGCGTCAAGTTGACTTGCTTGCTCTTGGAGCTCTCTTGTTCTTGCACTTCTGGGACTGGGGCAGTAGCAGTGTTTGCGGCGGCGGTTTCAGCAGACATCGTGGGCAGAGAAGTGAAAAGAAGATGAAACACGTTAGCAGGTCCAGAGTAATCCTGATGTTCTATTACCGATCTAGGATCCCAAAAGATCTTCATAAAACCGAAAAAGATGTTAAGAAATGTTTACACTTGTACTTTTCTTTCTTTGTTCTTGACCTACCAGAAGTGAAAAAAATTTTTCATTGCGTGGGTACATCCGTGCACCATTTCTGAAAAATTTGCGATGAGCATCCCTCAAAATCCGTATTATCCGCTAGTGTTTTGAGGTTCAACAAGACAACATATAAGAAGGGAAGAAGGAAAGGAGGCAATGAGAACTTGGGTCTTGCTCGAGAGTCCAGATCCACATGCAGGTTCAAAAAATGGTGAGAGATAACAGTAATAACGGTAGCGATAAAAGCGTCCATTGGGAGAGGAGGAATAATAACGGCGCAGGCCCCCGTTATCGTTCCAGAAGCGGTAATACCGGTGCTTTGGCAACAAAACTAAGTATTGGGCCGCTCTCTGTCAGAGGATTAGTGAAGGACCGAACAGGAAGCGGCAAGATCGCGGGCTGTGTGGAGGCGTTTCTGGATGCCAGGACCCAATTGAATACGCCCTGGGACCGTGCTAAGTGCAATTGGCTGGACCAGATAGATTACTATGTACAGTTGAGAAAGACCGCGTTTTCTAAGGAATTGGACCAACTAAGGAAGCCCATGATCGATGCATATGTGGCGGAGATGAGGCAGAAGTTTGATGCCTCCTATGGACAATCCAGGGCGCAATTGGAAGCCAAACTGGCGCAGGTGGACAGTGAATGGCATATGGTACATGGTGATGTGCATGCAAAACTGGAAAAACTCGTGGAAGAACGCCGGTTTTTGAAAAGATTAAGCGACACGATCGTACCACCCAGGTCCAAAAGATCACAGCGGCTGTCTCCATTGACCAAAGAGGACCGAGCCAACTGTATCTGTCCGCAGCCCAAAGGAATGAGCGACACCGCTTGGTTCGAAGCCATTCAGAAGAAAATGTTAGGAATGAATGGTACCATCAAGCTCCTAGAGACAGAACAGAAACTACTGGCTGACGAGAAAAACAGCGTGAGGAAGACATTCTGGCCCATGGTGGAAGCACATTCACGCTCGAATGAATTTGCTTATCTGGAGAAATGCATCAGGCTGATGGCCTCTCAGAGAGCAATATGCTTTTGTCTTGATATAGAGGCTTTCGAAACAAACCAGAACGTAATCACCGAAATTGGAATTTCAATTTATGACCCCAGGGAAAATATGGTGCCGTCAATGGTTCCAATTACAAAGAATTACCACCTAATTATCGAGGAGTCCCTGGAACTTAGAAATCAAAAATGGGTCTGTGACTACAAGGATTGCTACCTATTGGGAGAAAGCTATGTTTTGAGCTTGAAAGAGTGCGTGCATTTCATTCAATCACTAATAAACTATTACTTGGTCCCGGTGACCGAAGAAGACAAGACATGGTCAAGGGCATTTGTTGGTCATCACGTGAGCGGGGATCTTAAGTGGCTGGAGACTATTGGTGTCAAATTCCCTGGCAGAGGGTATGAAGGCCATCTGGACCATACGCTGCTTTTGGCTGAAACTCCCGGTGATCTAGACGTGTTCATCTTGGACACTGAGCAGTTTTACAGGAAATCGTATGGCGAAAAGGGGAGCAGTCTGGGCAAGATTCTGCGGTTGTTCGAGATACCGCATGCGTTTCTACACAATGCCGGTAACGATGCCTACTATACCCTGCATTTGTTCATGAAGTTTTGCGATATTAATTTCAGGAAAATAAGCGGCATGGACGATGTTCTTAAAGTAATGGGCCAAGTAAAAGTTTGGGGAGAACGAGACGTACGAGAGCCTAAAGTGGTGCCCATGTCGTATGCCATCTCCATCGAGGAGGCAGTCAAAAATCGGACGTACCGCAAGGGCGTCAAGAGCAGTAGGAAGGAAAGAGTCTGCCAAACGGAATTCGGTGGGTTAACGTATTTCGGAACTGCTAAAGACGCCTTCACAAGCACTCTTCCGACACACTAAATATATTCATCGATTTTTTTCCTGTAAATACAAACACATGCTTGTATACATATACATATACATATATATAAGCTCATTATAAACCTGTGTGCATGGAAAAAACTTTGTCTGCCCTTAATTTGCAAGAATAGGTTCTAACAATTCCTCCAATTCACCAGTCTCCCTCAATTCCTGCAAGTCGTCGTTGCCTCCAATATGTTTACCATTAATATAGATGTTTGGCACGGTTCTTTGGCCATTAATCTCATATAACGCAGCCTGAATGTCTGCGCCTTCCTTCATGTCATTCAATTGCAAAACCAGAACTTTGGACCTGGGAACCTTTAACTTTTCAAAAAGCGTGTTTAGGGCTGCATGGCAGTATGGACAGTACGTTTTGGATGCGACGAAGATCTCGTTTTCTGCAATAAGGTCCTTGACGTGCTTGATAGTTTCTTGAGATACCATTTTTTTTCCTTCTGAGGTTTTGTCTATTTGTATAATTATGCGAATGCTCGTATAAGTGCTGCACGAAGCTCTTTATTTTATGCTAAAGTCCCTTTTTATATTATATAAACTTTTCATTTATTTTATATATTTACTCCTTTCAAGACAAAATTCTCACATCACGTGAATCAGGAGGCGCAAGGGGTGTAGTAAGGCAGTAGTAGATAAAGAAAACAAGCATCGCAATCTGGAAACGCCGTTGCGGCTGCTCGTTATCTGTAGACAGCTCACTTGTGCATGAAGTTCATGTTTTATAGATGATGGAGCCATACTTCAAGGTGATAACTATGAAACTGTTTTGACCTTGACGTGTAAAGTGATCAAGGTAATAGTTAAACTTTATATATGTTGTTTATCAATGTGGTATCCTTTCTAAGGATGAAGACAACACGATTGTGACAGTGTGAGAGAGTGATAAAGCATTGGAGGCAGGCAAAACAAGAACATGGGGTTTCTTTCGGATCATCCGCATACAGCTATCACCGAGACGATCTTTCGAATTGTCTCTTCAAGGGACTATACGCTAGAAGTGGAGTTAGCTCCCTTGATTCAGCTTATCAAAGCAGATCACAACGATTATAACTATACCGTGAACCAAGAAGAAGCTGCGCGAGCACTTAGAAAGAAAATAAAGTATGGGAACCGGCTGCAGCAGTCCAGGACTCTGGACCTCTTGGATCTGTTCATCTCACAAGGCGTGAAGTTTACAGTCATGTACAATGATGACAAGCTGCTGCAAAGGCTGAGAGGGATGGCTACGAACTCTGAAAACAGCGGGTCCGGTGAAAAGTATGAGCCTAGGATTATTAAGAAGTGCGCGGCGTATGCTATCTCGTGGCTAAACTATATTACGCAGAACAACCTTGATAATGCGAGGGCGTATTCAGGTCTTTATCAATTGGGTCAAACAGTCAAACAGAGGTACTCGAAGAGCAGCCGTTCCCGCCGTAGCGGCGGAGGCTCTGGCGGACGGTCTAACTTCATGGATGATAGCGCCGACGACACTTTGTACCAGTCCAACTCGCTGACTAATGCCGATAGATTGTATAGGATTCCACAGATCAACATGAACAAAGAGGCACCCAGGATTCGGCTCATAATCAGCGATGCTCTCGCGTCTGCTGTGTCGTTACAGAACTCGCTGATCGGGCTGTCCAAGGGCAAGTTCTCCACAGACGATGAAGAGGCCACGTCCAAGTTCATCCAGGCAAGGGCGATCAGAAGGAAAGTTCTTAGATATCTGCAATTGGTCACGGAGGGTGAGTTTCTGGGTAGCTTAATTCATGCCAATGATGAACTGGTGGCTGCGTTGACTGCATACGACGACCGAAGCGCTCAGGACGATAGCAGCGATGAAAGTGATCACGGCTCGTACGATGACGGTATTTATGATGAAAACGAGCAGGATAACAGCAGGTATATTGATAGCGAGTCCTCAGAGGAAGAGAGCTTGTCTTCTTATCAGCCGTCCACGATCTCAAACCCTTTCGGTGATCATAACAAAATTTGAAGAAGTATGTACGTATGCATACACACATATATATATATATATATATATAGTACATTTAATCCTTCTTGAGGTTTAAAGACGCACTGTTCACACAGTGTCTGGTGTCCTTGGGCAAGTTTAGCAACTGTTTCCAGCCTTCACCTTCAAACACATGTCCCAAGTGTCCACCACACCTTGCACAACATATCTCCACCCTCGCAGGCATTAAAGAATTGTCACGATGATATGTGATGGCTCCAGGGGATACCTCTTCGTAGAATGCGGGCCATCCACAACGAGCGTCGAACTTGGCCTTGCTCGAATACAACGGTCTGTCGCAGTTGGCACAATGGTAGACACCGGACTCGTTGGTGTGTAAATACGCACCGGTGTTGGGCCTTTCAGTGGCCTTATCTCTCAGCACCATCAGCTGCAATGGTGTCAGGGCATCGTTCCACTTCACGTCATTCGATTCGTCACTCATTTTCTTGCTCTTATTCCAGTACTGCGTCAGTACAATGTTTCTTCTCCCTGGAAAAGTCCTGCGTACAGTTATAACGTACAGCCTGCTCCACTTATTCATTTTTTGATATTGATTCCTTTCTCCCTTTATTTAAACTATCATCGGCGACATATTTCCCAATAGGCAAAGCTGAAAAATACTATCGCTAATTATAACAAAGAAGCTAGGTCGAAGGACTCGAAAAGACAGAGGTCGTACTAGCAGAGATAGCAAATCAGATGGAGGACGGTAAACAGGCCATCAATGAGGAATCAAACGATGCTTCGCCGGATCTGGACGTGAATGGCACAATATTGATGAATAATGAAGACTTTTCCCAGTGGTCGGTTGATGATGTGATAACTTGGTGTATATCCACGCTGGAGGTGGAAGAAACCGATCCATTATGCCAGAGACTGCGAGAAAATGATATTGTAGGAGATCTTTTGCCGGAATTGTGCTTGCAAGATTGCCAGGACTTGTGTGACGGTGATTTGAATAAGGCCATAAAATTCAAGATACTGATCAATAAGATGAGAGACAGCAAGTTGGAGTGGAAGGACGACAAGACTCAAGAGGACATGATAACGGTACTGAAAAACTTGTACACTACTACATCTGCGAAATTGCAAGAATTTCAATCGCAGTACACAAGGCTGAGGATGGATGTCTTGGAGGTAATGAAGACCAGCTCAAGCTCTTCTCCGATTAACACACATGGAGTGTCTACTACGGTACCTTCTTCAAACAACACAATTATACCCAGTAGTGACGGTGTGCCTCTTTCACAAACAGACTATTTCGACACAGTTCATAACCGACAATCACCGTCAAGGAGAGAATCCCCGGTAACGGTATTTAGGCAACCCAGTCTTTCCCACTCAAAATCTTTGCACAAGGATAGCAAAAACAAAGTACCCCAAATATCTACAAACCAATCTCACCCATCTGCCGTTTCAACAGCGAACACACCGGGGCCATCACCTAACGAGGCGTTAAAACAGTTGCGTGCATCTAAAGAAGACTCCTGCGAACGGATCTTGAAAAACGCAATGAAAAGACATAACTTAGCAGATCAGGATTGGAGACAATATGTCTTGGTTATTTGCTATGGGGATCAAGAGAGGCTGTTAGAATTGAACGAAAAGCCTGTGATCATATTCAAGAACTTAAAGCAACAGGGTTTGCACCCCGCCATTATGTTAAGAAGAAGAGGTGATTTCGAAGAAGTAGCAATGATGAACGGAAGTGACAATGTCACCCCCGGTGGAAGACTCTAATGTGCAGTTGTCATGCACATCATCATACTAAACTTACACGAATAGGATAACATGTATGCTAGCAGAATATATATGAAAGAAAAAAATTATTGATGCCTTTAAACTTATACTATTATACTATATTATGTTATATTATATTATTAGTTTTATAGATATATTGAGATATGTTGAATATGATGACGAGGATGGTGGTTTAAGTGTATGGATTGAATTTTCTCTTAGCTTTCATTACCTTGATTCTTTCTTGATCTTCCTTAAATTTACTTAACAGTTGATTGATCTCCTGTTTTTTACGTTCTCTGACCTGAAATCTATAGAAATCTTTCTTTGCCTTTTTATCTATATTTGAAATTGGCTTGGCCTTATTTTCATGTTTGGATAATGGATTTTTGTTTAATATTTTCTTTCTTATGGAATTCAATGACTTGGTGTTCTTTCCTACAACTAATGTGAATCCATCCTCATCCACTATAGAACTTTGAACATCCTCTTGTGCTTGAGCTTCACGCTGTTCAAAAATTGCCATATGTGTATGAATATCTTCTTTCAAATAATCAATATCCAGTGGTTTGTAGAAGTTAACAAAAGTTGTGAATGATGGAGTCGTATATGTCCATTCAAATAGTTCATTTGGATGTTTGGCATGCAAATTCGAGTATTTTTTCAAAGCATTCCAGCAGTTATTTATACTTGCAGCATCAACAAATTTTAATAGCGCCGTGTTTCTTGGTGTGTATCTCTTCTCGTTGACGTCAGTGGAGGACATCAGATCGGAGGTCAATGCCGATAAATCTACTTCATGTAATCCAAATTCATCGTTATATAGTAGTTCCTCTACATGCGATACTGTATCGTATTTCCCACAGAGCTGCCCGACAAATTTCTTCATGTGCTCTATGTTAGATAATAATGGAAGGTTGACCAAAAACAAACAGTCAGACTCGTTGGAATTTGAACTCTGGTGTCTTTTAGCAAACATGAAATGCAACGAAGCTTCCTGGCTTTTGGGTAGTGCCTTGTGATCCGGTAATTTGAACGGCACCACTATAAACCCGTTCTTCATGGCGCTAATGTCTTCAATACCCATCCCGTAACACTCTATCTGAGGTTGTTATCTGTTACCTAGTTCGTTCGCCCTAAATGCCTCTTGCTTTACCATCCTCTCAATGTTCTCTTCTTTTTCCTGCTTATTTCTTAGGTGACCAAAAAGTGAAAAATTTTCCAATTTAACTTACGTCGTTCGAAGTGATGACAATAAGGATATTCATTTATTAATCGCTATTTGATACCCACTCTTGCTACTACCTCTCTTTTAATCCAAAATTACAATTTTTACGTTACCATTCATTACATAGTGTATCTCTATTCATTCAAGACTGTATTTTGTTTGATATATATATGTATATATACATATTATTTTCGTTAGTGTTCGGTTTCCAAGTTAGAAATAATCTACTGGAAATCCTTTGGGATCAACCCAAGCTTACTCATTCTGATTTTCACAGCGTTTCTGTGACCGTCTAGACCCTCCTTCTTGGCAACGCACATAACAGCTCTACCGATGTTTTCTAAACCTTCAGGGGTAATGTTTTGGGCAGTGATAAACTTTTGGAAGGTTGCAGTGTTGGCACCACTGTACTGCCTAGCGTAACCATAGGTTGGTAATGTATGGTTAGTACCACTTGAATAGTCACCGCACGATTCTGGAGTGTAAGCACCCACAAATACGGACCCTGCATTGTCAACCAATTTAACATAATCGTTAGCATTGGCGATTTGTAGAATCAAATGTTCTGGTGCATATTGGTTGGACATTTCAAGGGCTTCTTCGTAACCGTCACAAAGAACGATCGTACTGTGAGCAATACATTTACGAACAATATCCACACGTGGCAGTTGTAAAGCTTGATTGTGGACAGCATCTTGAATCTCTTGAATTTTCTTTTCGCTCAAGTTAACACCAACAAGGATAACTTGGGAGTCAATACCGTGTTCAGCTTGCGATAGCAAATCACTTGCAACAAAATCCACATCGGCATCTTCATCGGCAATAACCAAAACTTCACTTGGGCCAGCTGGCATATCAATGGAACATAGAGCTTGAGTGTCATTTTGAACATACATTTTGGCGGCAGTCACAAATTGATTACCTGGACCCAAGATCTTATCCACTTTAGGAATAGTTTCTGTCCCGTAAGCCATAGCAGCAACGGCTTGGGCACCACCAGCTAGAACAATCTTGGAAGCGCCAACTTTTTCTGCGACATAAACAACTTCGGGTGAAACTTTACCATCAGATTTTCTTGGTGGAGATGCAAACACAATCTCCTTACATTGGGCAACTTGTGCTGGAACACCAAGCATTAATGCAGTACTTGGTAAAATGGCAGTGCCACCAGGGATATACAAACCAACTTTTTCAATAGGACGAGGGAATCTGGAACACAAGACACCAGGTTGGGTTTCAACTTCAAGAGTCTCTGTTGGCAATTGAGCAGCATGGAATTTGCGGACGTTTTCAATTGAAAGGTCCAAAGCTTCCTTCATTTCCTCGGTTAAACCTTCAAAGTATTCTTCTGGGAATGGAGCATTAAGAACAGGATTGGATAATTTTACACCATCAAACTTTTCTGTGTACTCCAAAAGGGCAGAGTTACCTTTGTCTCTAACATTTTCGATGATCGGATTGACTAAATGCATAATTTCAGAAGTCTTTTGGATTGGTCTGCTCAAAGCCTTCTGCACACCAACTTTGTCGGAAGCCTTCACCACGTCCAAGTGAATTGGACCGGTCAGTTTTTCTTCTTCAGCCTTTGGTTGTCCAACAAACTTTGGCTTAGCATCACCTTTCCGTCTTGTAACCTTCAGATGCTTCATATTCAGATTATTCTCGACGTCCTTCAATGAAACATCGTTGGCCACTAATTTGGCCAGTGCAAAGTAGAACAAATCGGCAGCCTCCCAAGAAAGCTCCTTCTTACCCTTTGCCTCAGTCAGTTCTTCAGCTTCTTCCTTGATCTTGGCATCTAACAATGCAGAGTCGTTGAATAGTCTTCTAGTATAAGATTCCTCTGGAGCGTCCTGTAGCCTTTGTTTTAGTAAAGATTCTAGCCCCACCAAACCATGCTTGAATTCACCAAAGCAAGACATGGTCTCCAAGTGGCAAAATCCAACGTTTTCTTGTTCAACGATAAACTTTAAGGCATCCGAATCACAGTCAGTAGAGATTTGTAAAAGCTTTTGGCCATTGCCAGAAGTTTCACCCTTGATCCAGATTTCATTCCTAGAACGAGAATAATAAACGCCACGACCCAAATCGATGGCCTTTGCTATAGATTTCTTCGAAGAATACACCAACCCTAGACAACGCTCATATTGGTCGACAACTAGGGTGGTATATAAACCGTCAGGACGGTCTGTACGTACTTCACCAAGCACTTCTTTGGTCAACATATCCTTGCTTAATTTCTTTATGGACACAATTTTATCTTGCGAGAATTTTTGTTTTACCATGAATTGATTGGAGAAAACACCGTTCTCTTCCACAACAACACGCTCCTTTGGTACATTCAATTGTTCAACCAAGTGGTCGGCTGTTTTAGCATCTTGGCTAGCAATGAACAGAGAAGAAACTCCGTTGTTCAAGAAGGCAATGATTTCATCATCGCTGAATTTACCACTTGGCAAGGACAAAGCCACCAATGGAACTTCTTCCTCTTTGGAGAACTGGAGAATCTCTTCATTACTCAGGCTCGAGCCATCCAAAAGTACCTGACCAACAAGTGAAACGTATTCCTTCTTACTATTCCATGAGGCCAGATCATCAATTAACGGTAGAATCGGCAAAACCATTATTCAGAAAAAAAATTTTGTAAACTATTGTATTACTATTACACAGCGCAGTTGTGCTATGATATTTTTATGTATGTACAACACACATCGGAGGTGAATATAACGTTCCATATCTATTATATACACAGTATACTACTGTTCATAGTCATATCCTTTTCTTACCTTCTATATCGAATGACTGATAAAAAAACGTGAGTCACTGTGCATGGGTTTAGCAATTAATTAACTAATTTACCGGAGTCACTATTAGAGTCAGTTCGACTGCCTAGAAGAACTGCTGGTTGTCAGGATTGTGATGGGGGCATTCTGCTGTATTATGACCCATCGTATCGCAATGCTCACACCACTGTTGTCTTCCTGCCGTGGTATCGACTGGTGCAGGGGGGTCGAAAATTGGCAACGATTCCACGGCTGTTTGTGCTTGAGCCTGTTCCAACTGTTTGATTTTTTCATTAGCCTCTTCAAGTTTTTTCGTTAAGGATGCCACCTCTTCCGATGAGGAATCTTGTGGTTTTGTCAAAAATAGTTCCTTGCTCAAATTTTGGTATTCTTTACTGAGCGAATCGTTATGCATTTTCAATTGTTCGCGTTCTTTAGCCCACTTTGTCTTGTGTAACTCAAATTGGTCTTCTATGTTGCGTAATTGTTCCAGCTGTTTTTTCAGGAGTTCGACATCTTCGTTGGCACCAGTGGGTTGATTATGAGAAAGATTTCTCTCTTCGTTTTCTTTGATCTCTTCGTGTAGTTGGCTTACGACAGCAAGTAGCTGTTCATTCTCAGCGTCAAAAAACTGCTTTTGTTTGGCTTGCTGTCTGCGTTCGAGCTCCAATTGTTGCTTGAGATGGTCTATCTCTTTCTCTCTTTCTTGTATTGTGGCTTCATACCTATCAAAAGTCGGTTGCACTTCTTCGAGGACCATTCTTTGGTCATCAAGTAGCCTTTTGTAGTGTAGTTGTTTCCTTTGTAGCTTTTCGATGGTCAATTGGGCTTCTCGTAATTCAATTGTAACTTCGCTGCTATTGAGGTCATTCATGTGGCCATTGTCCGGTTTCCAATCGCTGGTGGTGTTGTGATTAGCCTTTCTGTCTGATGACAGGATAGAGTCGACCTCCATTCTGTCTTCTCTGTTATCGTAACCAAATTCTTGCTGTTGATGGTGATCCGATGCCTCCTGGTCCATCGACTGTTGATTACCGCTGTGCCGACTGGTGATCCGGAAACTTCTCATGGGTGTGGGGGATTTAGGATCATCCATGGGAGAGAACTGGTTAGTGAGCCTCACAATAGATCTGTTTTTGGGTATTGATAGCGGTTCCATTGTCGTTCTTCTCGAGGTTTGCGATATCGATGCCTTCTCGATCAATGATGCGACTTTTTGCAACTGAATAAATAGTCCACTTTGAGGATACTCCGTTTGAAAATACTTCTTCCCCATGAATGATCCATCGTTCTTACCAATGTTGGCAAGTAAGTCTACACCAGCAAACATTCCAGCTTTCGTGTCCACTGGACCCACGTATTTCAGTTGTCCGCGCCCCAAATTTGGGATTTGTATGAAACATCCTATCTTTCTTTGATATCTATCCATGGTATTTCAAACGCATACACAGCCAGCCACAGCTCAACGCCTTTTACCTTGTCCTTTGATGCCTGTCTCGTCCAAACGTTTTTGGTGTCTTGGCCAATTGCCCTTCTGAAAAATCTCACTGTCCGCAACTCATTAAAAGATACCCAAGCAAGCTACACGATAAAGAAAGGAGAAAGTTCATTAAAAGAACGTACATATAGCGATACAAACGTATAGCAAAGATCTGAAATGGATACTGATAAGTTAATCTCAGAGGCTGAGTCTCATTTTTCTCAAGGAAACCATGCAGAAGCTGTTGCGAAGTTGACATCCGCAGCTCAGTCGAACCCCAATGACGAGCAAATGTCAACTATTGAATCATTAATTCAAAAAATCGCAGGATACGTCATGGACAACCGTAGTGGTGGTAGTGACGCCTCGCAAGATCGTGCTGCTGGTGGTGGTTCATCTTTTATGAACACTTTAATGGCAGACTCTAAGGGTTCTTCCCAAACGCAACTAGGTAAACTAGCTTTGTTAGCCACAGTGATGACACACTCATCAAATAAAGGTTCTTCTAACAGAGGGTTTGACGTAGGGACTGTCATGTCAATGCTAAGTGGTTCTGGCGGCGGGAGCCAAAGTATGGGTGCTTCCGGCCTGGCTGCCTTGGCTTCTCAATTCTTTAAGTCAGGTAACAATTCCCAAGGTCAGGGACAAGGTCAAGGTCAAGGTCAAGGTCAAGGACAAGGTCAAGGTCAAGGTTCTTTTACTGCTTTGGCGTCTTTGGCTTCATCTTTCATGAATTCCAACAACAATAATCAGCAAGGTCAAAATCAAAGCTCCGGTGGTTCCTCCTTTGGAGCACTGGCTTCTATGGCAAGCTCTTTTATGCATTCCAATAATAATCAGAACTCCAACAATAGTCAACAGGGCTATAACCAATCCTATCAAAACGGTAACCAAAATAGTCAAGGTTACAATAATCAACAGTACCAAGGTGGCAACGGTGGTTACCAACAACAACAGGGACAATCTGGTGGTGCTTTTTCCTCATTGGCCTCCATGGCTCAATCTTACTTAGGTGGTGGACAAACTCAATCCAACCAACAGCAATACAATCAACAAGGCCAAAACAACCAGCAGCAATACCAGCAACAAGGCCAAAACTATCAGCACCAACAACAGGGTCAGCAGCAGCAACAAGGCCACTCCAGTTCATTCTCAGCTTTGGCTTCCATGGCAAGTTCCTACCTGGGCAATAACTCCAATTCAAATTCGAGTTATGGGGGCCAGCAACAGGCTAATGAGTATGGTAGACCGCAACAGAATGGTCAACAGCAATCCAATGAGTACGGAAGACCGCAATACGGCGGAAACCAGAACTCCAATGGACAGCACGAATCCTTCAATTTTTCTGGCAACTTTTCTCAACAGAACAATAACGGCAACCAGAACCGCTACTGAACGATGATTCAGTTCGCCTTCTATCCTTTGTTTACGTATTTGTTTATATATATAATTTTATTTTTTTTATTAATTGGGCTGCAAGACAATTTTGTTGTCAGTGATGCCTCAATCCTTCTTTTGCTTCCATATTTACCATGTGGACCCTTTCAAAACAGAGTTGTATCTCTGCAGGATGCCCTTTTTGACGTATTGAATGGCATAATTGCACTGTCACTTTTCGCGCTGTCTCATTTTGGTGCGATGATGAAACAAACATGAAACGTCTGTAATTTGAAACAAATAACGTAATTCTCGGGATTGGTTTTATTTAAATGACAATGTAAGAGTGGCTTTGTAAGGTATGTGTTGCTCTTAAAATATTTGGATACGACATCCTTTATCTTTTTCCTTTAAGAGCAGGATATAAGCCATCAAGTTTCTGAAAATCAAAATGGTAGCAACAATAATGCAGACGACAACAACTGTGCTGACGACAGTCGCCGCAATGTCTACTACCTTAGCATCAAATTACATATCTTCGCAAGCTAGTTCCTCGACGAGTGTAACAACAGTAACGACAATAGCGACATCAATACGCTCTACACCGTCTAATCTACTCTTTTCTAATGTGGCGGCTCAGCCAAAATCATCTTCAGCAAGCACAATTGGGCTTTCAATCGGACTTCCCATCGGAATATTCTGTTTCGGATTACTTATCCTTTTGTGTTATTTCTACCTTAAAAGGAATTCGGTGTCCATTTCAAATCCACCCATGTCAGCTACGATTCCAAGGGAAGAGGAATATTGTCGCCGCACTAATTGGTTCTCACGGTTATTTTGGCAGAGTAAGTGTGAGGATCAGAATTCATATTCTAATCGTGATATTGAGAAGTATAACGACACCCAGTGGACCTCGGGTGATAACATGTCTTCAAAAATACAGTACAAAATTTCCAAACCCATAATACCGCAGCATATACTGACACCTAAGAAAACGGTGAAGAACCCATATGCTTGGTCTGGTAAAAACATTTCGTTAGACCCCAAAGTGAACGAAATGGAGGAAGAGAAAGTTGTGGATGCATTCCTGTATACTAAACCACCGAATATTGTCCATATTGAATCCAGCATGCCCTCGTATAATGATTTACCTTCTCAAAAAACGGTGTCCTCAAAGAAAACTGCGTTAAAAACGAGTGAGAAATGGAGTTACGAATCTCCACTATCTCGATGGTTCTTGAGGGGTTCTACATACTTTAAGGATTATGGCTTATCAAAGACCTCTTTAAAGACCCCAACTGGGGCTCCACAACTGAAGCAAATGAAAATGCTCTCCCGGATAAGTAAGGGTTACTTCAATGAGTCAGATATAATGCCTGACGAACGATCGCCCATCTTGGAGTATAATAACACGCCTCTGGATGCAAATGACAGCGTGAATAACTTGGGTAATACCACGCCAGATTCACAAATCACATCTTATCGCAACAATAACATCGATCTAATCACGGCAAGACCCCATTCAGTGATATACGGTACTACTGCACAACAAACTTTGGAAACCAACTTCAATGATCATCATGACTGCATTAAAAGCACTGAGAAACACGAGTTGATAATACCCACCCCATCAAAACCACTAAAGAAAAGGAAAAAAAGAAGACAAAGTAAAATGTATCAGCATTTACAACATTTGTCACGTTCTAAACCATTGCCGCTTACTCCAAACTCCAAATATAATGGGGAGGCTAGCGTCCAATTAGGGAAGACATATACAGTTATTCAGGATTACGAGCCTAGATTGACAGACGAAATAAGAATCTCGCTGGGTGAAAAAGTTAAAATTCTGGCCACTCATACCGATGGATGGTGTCTGGTAGAAAAGTGTAATACACAAAAGGGTTCTATTCACGTCAGTGTTGACGATAAAAGATACCTCAATGAAGATAGAGGCATTGTGCCTGGTGACTGTCTCCAAGAATACGACTGATGAAAATAATATTGACGTTCGCATTTAATCTATACCTATAATTCTGTACTTATATACTGTTTCTTAATTGAAGATTTCAACATCGTTTTTGATGTAGGTCTTTTCACCTGGAGGTGCGGCTGGGGTACCAAAGACTAATTGAGCTTGTACGGTCCAAGACTCAGGGATTTTGCTTGGCAAAGCAGCTTTTATGTAACCATTGTAGTGTTGTAGGTGACCACCCAGGCCCATTGCCTCCAAGGCAACCCACGAGTTGATTTGAGCGGCACCAGAGGTATGGTCCGCGAAACTAGGGAATGCAGCTGCGTACGCTGGGAAGTCAGCCTTTAGCTTTTCAGTTACCTTGTCGTCGGTGAAGAAGATTACAGAACCAAAGGCCTCATCCCTTGCTGAAGCAGGCCTCTTTTGACCGGCAGGGCTTTCTATAGCCTTAGTCACTTCGTCCCAAACTTTTTTGTGAGTTTCACCAGTCAAGATAACAGCGCGATTTGGCTGGGAGTTGAAAGCGGTGGGTGTTTCTTTAATGATGGTTTGGACGACGGATTGGATGTCGTTGATAGTAATTTCACCAGGTAACTCCGGTTTCAAAGCGTAAATAGTACGACGAGCAGTTAAAGTTTTCAAATAAGTTGCAACAGCAGACATGATATTGGATTGTTTTTTTGTATATATGTTGATATAGGATACTTCAGTCTACGAAAAAAGTACAAATTATGTAGTCAGTTCCTTCAGCATGGTGTCCTTATATACTGTAGTTTGGACAAGGTGCAAATGCCAAGACCCTAGCCCGAAAAGCTCGAGGCAGCCCAGGATCTTTTTCTTTACGTAATTTTCACGTAAAACGCCACAGTCCGATTTTTCTCGAATAATCATTAGTAAAAGCGGTATACTGGATTATTGTACGATAACAAGGTAGAGCTTTATTACTAAGCTAAGACGTTCTTACATCAATAGTGCTGTTCGTTATTGATGTTAGGAGAAGGAGAGGGTCTGGTGAATAGTGTGAGCAGTGTTTCTGAACTTTTTCTTCGTCTAAGTCCTTGTAATGTAAGGTAAGAATGCAAGCATCTTGTTTGTAACGCGATTGTACGTTGACGTTAGTAAGTCACAAACCCAAGCTTAACTTCTTCGTGAGGAAGGAAAGTGTTGTCTCCTACTTTTTTTAAATTTTCGAATTGTATTTATATTTATTTAGTACTTCTTGAGTTTACATATCCTTCTTAAAAATGCAACTTTTGTCGAAAAACACTTCCAAAAAAAAATAATAATGAATTTATGAAGCATACTAACGAGCGAGCACATCGCTGAGGTATCATTACTTCATGAGATAAGTTAAGATCTCCTCATATGTGAATTTCCTGTTCAGTGATAAACGTTGATTACGTTATTGATAAAAGTCTTTTCTTCTGGCAAGGCAGTTGGAACACCAAAGACCAATTGAGATTGTACAGTCCACGCAATAGGAACATCTTGAGGCAAAGCAGATTTGACGTAGTCATTATAGTGTTGCAAATTAGCCCCCAATCCCAATAGTTCGAGGGCAGTCCAAGACTGAATTTGCACAGCACCGGTCGTATGAGCGGCGCATGTTGGGAAAGCGGCTGCCAAGGCTGGAAAATCTCTTTGCAGTTTTTCAGTTGGTCCTTCATCAGTGAAGAAAATGACTGAACCGTAAGCCTCATCTCTGCAAGACTCTGGTCTCTTCTTGGCTTCAGCAGTTGGCATTGCGCTCGCAACAGCATCCCATATCCTTTTGTGTGTATCACCAACGATAATGACAGCGCGATTCACTTGTGAGTTAAAAGCTGTTGGCGTATTCTTGAGAATAACGTGTACAGTTCTCTTTACATCATCCAAACCAACACCTTGTGGTAATTCGGGCTTCAAATTGTAGATGGTACGACGGTTTGTAATAGCGTTTAAGTAGTTTCCAGTTGGGGACATTTCTTTGGCTTGGAGGTCTGGTGTTCTTGATTTTGATGGTGTATATAGCTTTAAAAAACCAAAAATGATCAACCTTTATATCTCTCTTCGATCACAACATGGGTGGAGACAAACACAAAGTAGTGATGACCCACTCAGGTGTTAAAGTGTGTCATATCTGCAAATGACACTGTATTTTTTTTTCCTTTGCCATTTATTGTCGCAGTAAGGAAAAGCGCAGAGCAAAGCTGACAAATTGAAAAATTATTCGGAAGAGCATTAACAAATATTGATTAATAATCAAGTAACACTCGCAGACATTGTTATTTCAGAAGTAAAAATATCGCAGAACAAGTTGGTTAAACTGAATGCTTCAGTCATTCTAATGCTAATTACACCTTAACAAAATTAAAAATTCTTAACGTAGATTTTTAAAAAAGGCAAGAAGATCGTTCCTGATGCACGACGAAAACGGTTGCACCCCTACTAAGGCAAAATTGCATATGCGGATGAAATCAAACCTCTTCTGTTGCATTAAGAACAAAAGGAAATCATTTTTCTCTCACTTCATATTATTTCACTTATATTTTCCTCTCCACTTCCATCACGCAATCGTTAGTGCTTTTTATTTTTTTTCTTCGCTCATAAAGGACTAGAATTAAAATGAAAATCGTCTATCATTACACGTATGCTATTACTACAAAACAGAAGTACAAAAATGAATAAATATAAAAGAAGTAAATGCTTTTTTTTTAACACCAGAAGGCAACGACCCTTTTCCAATAAGGTCCGTTCCTCAAACGTTCCCTATATTCTTCGTCTTCTTGCTTGATTAATTCTTCATCAAAGATTTGTCTATGAGAATCTAGGTCGATCTTGTCGGCCCTGATGAACAGTTTCCAATCCTTGTGCCAGACCTTGTAGCCGACATAAAGTGCAATCAAGATTGGCATAGCCAAGTAGTTTTCGAAAAAGGCTTGTGCATCCAGCTTACCTTCACCAATGGGGGCGATAGCGACCCAAAATTGGGCAATAAGAATTAAAATCATCATAATGCAAGCGTAGGCAGATCCCCAAACACCAGTTTGAGATTTGAAACCCAATTCTCCAAGAGATCTCCCTTGGACTTTCATGGCTCTTCTAAATCTAAGATGGGATAAACAAATGGCAGTCCATGTGAAAAGCTGAGACAAACCAGAAATGGCCAATAACCAAGTGAAAACTTGTTCTTCCTTGGGAGATGCAGCACAGAAGGCAATAACGGCAAACAATGCAGAAACACCCATGGCAATCAATGGTCTACCGGCTCTGTCGATGTAGGAGAAAACCTTAGGAGCGTAACCTTGCTCGGATAGAGTTAAAAATAAACGAGCACTGGAGTAGAAGGAGGAGTTAGCCATGGACAGCACGGAAAGTAGAATAACGGCGTTAATGAAGTGTGGGACGACACGGACACCGTGGGATGCAACAGCAATGACATATGGCGAGGCTTTAGTACCACCACCGGTAGAACCCAATAATTGATCGGAATTGTATGGCACCAAGAAACCCAGTAGAATAATGGTAGCCAAGAATAGGAATAAGATTCTGTAGATCATTTGTTTGGCCGCACCTGGAATGGCCTTTCTTGGATTAGATTGTTCTGCAGTGGTGATGGCAATAAACTCTGAACCACCAAAGGCAAAAGCAGCAGTCACTAATGTTGCAACAACACCTTTAAATCTGTCAATGGCATGTTTACCATTGAAAGCGCCCGGATCGTGCCAGTATTTACCACCAATAAAACCATCATTACCAGCGCCACCAACATCGATGATAATACCAAGAATGAAGAACCCAGTCATCATCAAAATTTTGCAACAGTTGAAGAAGAACTCAGCTTCTGCATAACCACGAGCACCGAAAATATTAATAGTAATCACCAAAACATAGAAAATAATGACGAACACATCCGGGTTCACAGATGTCGTCCAATATTTGATAGTCATGGATGCGGTCACCAATTCCAGAGGACACACACACAGCCATTGCAAACAATAAACCCAAGCGACTGCAAACCCAAAACCATCATCCACAAGGAAACTGGGGTATGCATTGTAGCCACCAGTCAAGTTACTATACACTAGCGCCATTTCACCACATGCTTGAATAATACAGTACAAGATAGAACCCATAATAGCGTAACCAATAAGTAGTCCAGCTGGACCCGCATGAACCAACGCGGTACCGTTACCGACCAGTAACCCAGTACCGATACCCGTACCCAACGCAATCATCAGAACATGTCTAGGCTGAATGGTTTTCTTCAGCGAGTCCGACTTATGACCTGTATTAGCGCCTATGTTGTCCGAACTTTCATTTTTTTCTAGTTCTTGAGCCTGTCTAGAAGAAGGTGAGATAGCCGACGTAAGATCGTTCATTTGTGTTGCTTCTACTTCATCCTGTGGACCCTGATCCGCTCTTTTAAAGGAGTCGAAAAACCTACGCACGGCAGAAGTGTTATGCTGTTCGTAACCTAAATGAGGTTGTGAGGATGGACGGTCATTGGAGCCTGTTTCGAAATATTCAATTTCATTATCCTGCTCCGTAGCATGTATTTCAGTGGAGCTATTTTTCAAGTCTTTCAGTTCGTATGGAGACTTCGACGACGACATTGTGCGAAGCTATCTTTGTCTATATTAGCGTGCTTCTTCTATAAAGATTACATAATAAACTTGTTCTACATTGTTGTGGGCAGACCATCAAAGACAAAGCGCTTATATATGTATGTAAAACAAATGAGTTTACGAGGAAAATAACAAAAAGAAACTAATCACGAAGGATATGAGTCTTGTTAGCGGACGAGGGGAAGATAGCGCAAGACACACGTATAGCCGACCTATCCTATGCATCTTAGCCGTCTTATCAGGATTGATTTGCGGTTCAGTGAAAGAGATAACCACTGCCAAGCTGGAAGAAATGGCTAGAAGGCACTAAAAAAAGAGCCTCGCAGCGCAACTTAAGAACTGTGGACTACTAAGGAGCAGCAATCCGCTGGACGTGGGGGAGTTGAAAGTTGGCCGGATACTGCAACCTGCTTATCTATGACTCGATGAGACCGTTATTTAGTGCGATGGTGCCACTGGGAGTGCCATCAACGGCAAAGTTGCAGCTTTTTGCAGCAGATCAGTGCCGCTTAGACGGCACCCTCAAGCGGCACTGAAGAACGGCGCGCTTTTTTTTCTTCTATTATGCCGGTCAAGGAAAAAAAGAAACCAAAAAAAAATGCCGTGGGAGGCACGGATGCAAGATTTCTCCAAAGTCCCTTTTTAGCCGCCGAGGAAATGAGGAAATAAGGGGTTAGCCGCCGAGTGAAGCCGCCGAGGTATAAAAGGGAGAATGCACACCTTCGTAAGAAGATTCTATTTGAAAGAGTGCTAGGTAAAGTCATCAAAAGGCTTATTGATATAATAATTGCTTTGCAAAATGGAAAACAAATGACTTTGAAAATGGGAGAAAACAAAAATTATATAGGTAGTGTTGAGTTCTTGATTTTTCTTTTGTTTCTGTCCTTGCCACAGCTCTTTTCATGGAACATTGGGCTCTAGGATAATTTTTTTATGTTTTCTGTTATGTTTGCCATGGTAGGTTGAGGTAAAGGCGCTCTTTCAGCAATGACGATTTATGCTAATATGTTTTCCTTAAAAGGAAAACATCTCGTTCTTTTTTTCGCGTGCTGTGCAAGAAAACGCGTAACGCAGTCTTAGTAAAAGGGCTCTCTTGAAAACTACATGAAAACTAAAAAAGAAGATGTAAATTTGGATACAACAGCGTAGAATAGCATAATATAGTGTGCAATAAACGTGTATAGGCTTGATAATAGTGCTGACGTAAATTACCAGAACTACTGCAGTATGACTGTAGCGAATACCGAGACCCATTCTGCTGCTAAACCATCGAGTACTATAGGCCCATGGAAGCTTGGTGAAACACTGGGCTTTGGTAGCACCGGCAAGGTCCAACTTGCGCAACATGAGCGCACGGGCCATAGAACAGCCGTCAAAGTAATCTCAAAGTCCATTTTCAACAACAACGGAAACCACAGTAACGACGATTCAGTGCTGCCATACAACATCGAGCGTGAGATTGTTATTATGAAACTTTTGAGCCACCCAAACGTTCTGAGTCTTTACGACGTTTGGGAAACCAACAATAACCTGTACCTTATCCTGGAATACGCCGAAAAGGGAGAACTGTTCAACTTGCTTGTGGACCACGGTCCCTTGCCCGAGCGTGAGGCCATCAATTGCTTCAGACAGATAATTATAGGCATTTCATACTGCCATGCGCTAGGAATAGTACATCGGGATTTAAAGCCAGAAAATCTTTTGCTCGATAGTTTCTATAATATCAAAATTGCGGATTTTGGTATGGCAGCTTTACAGACAGACGCCGACCTGCTAGAAACTTCTTGTGGGTCTCCTCATTATGCCGCTCCTGAGATCGTATCAGGTCTGCCCTATGAAGGATTTGCCAGCGACGTTTGGTCTTGCGGTGTAATCCTCTTTGCCCTTTTAACGGGTAGACTACCCTTCGATGAAGAAAACGGTAATGTTAGGGATTTGTTATTGAAAGTCCAAAAGGGCCAGTTTGAAATGCCCAATGACACCGAAATTTCCAGAGATGCACAAGATTTAATCGGCAAGATTCTCGTTGTAGATCCCAGGCAAAGAATAAAAATCAGAGACATCCTTAGTCATCCACTGCTAAAAAAATATCAAACCATTAAGGATTCCAAAAGTATCAAAGATTTACCTCGTGAAAATACCTATCTATATCCACTGGCTGACTCGAACAACCATACTAGCGCCTCTATCGATGATTCAATCCTACAAAACTTGGTGGTACTTTGGCATGGTAGACACGCCGATGACATCGTATCTAAACTGAAAGAGAATGGAACCAACAAAGAAAAAATTCTATATGCGCTACTATACCGTTTCAAACTGGACTCTGTAAGGGGATCGAATAAGAAGAACCGCAATAAGATAAAGAAAACCAAAAAAAATAAAAGATCTAGCACACTTTCGTCATCGTCATCATTATTATTGAACAACCGAAGCATACAATCTACGCCACGCAGACGTACATCCAAGAGGCATTCCAGGGAATTCTCTTCTAGCAGGAAGAGATCGTCCTTTTTACTGTCCTCCAATCCTACCGATAGTTCTCCAATACCTTTGAGAAGTAGTAAAAGAATTACACATATTAACGTAGCGTCTGCAAATACCCAAGCAACGCCAAGTGGTGTCCCGAATCCTCACAAGAGGAACTCAAAAAAACGGTCAAGCAAAAGATTATCTTATATGCCTAATACGAAAAGAAGCTCACTAACATCAAAATCATTATCAAACTTTACTAACCTAATAGATGATGATGATTGGGAGTACATTGAAAAGGATGCAAAGAGAACAAGTTCCAACTTCGCTACACTGATTGATGAAATATTTGAGCCTGAGAAATTTGAATTGGCGAAAAGAGAAAAGGCTGAACTTCAAAGAAAAGTTCAGGAAGCAAAAAGGCAATCAGTGAATGCGCAGAAGATTAATGAGGACGAGTTTGGATCCGAAGTTTCTGATGGAATGAAAGAGCTGAAAAAAATAAACGACAAAGTATCGTCCCCGTTGATAAATTACGAATTTTCGCAACAAGAACTATTGCAAGATATAGACACCTTACTAACGAATCGTTATCAACTTTCGTCATATACTAGGCCTATTTCGAGACTGGATCCCGGATTAACGCCTGTTACTGAGACACTTCCTAGCAACCTAAAAGAAAAAACAGCTCTGCTGCAGGATACTGAAAAGAAAATAATAGAAACGATACGCAGATCCAAATTTTTAGGATCGCTACTAAATGTTAGAGGGGGACTATCGCCAGGGAAAAGTGAACTGGCACCTATCGAAGAGTCTCCCATAGTTTCAACCACACCACTAATATATAATGATCGAATGGAACCTCGTAGGATATCCGATGTGGAAGTCCCACATTTCACGAGGAAATCAAAACACTTTACTACTGCTAATAATCGGCGCTCAGTCTTATCTTTGTATGCGAAGGATTCAATCAAAGACTTAAACGAATTTTTAATAAAGGAAGATCCTGATTTGCCTCCACAAGGAAGCACTGATTATGAAAGTAGGAGCGAAGATCCCGAAATAGCCGAGAGTATCACTGATTCAAGGAATATACAATATGATGAGGATGATAGTAAGGATGGTGATAATGTGAATAATGATAATATATTGAGTGACTTTCCTCAAGGCGTTGGCATATCACAGGAATACGACATGAAGGATAAAAATCCAAACCAATCTCCAATATCAAAAAGCGCAGAGCCCACACTGGTAGTGAAACTTCCGTCTTTGAGTTCTTTCCAAGGGAAAAACGCCAGTGGGTTGGGCCTATACCAAAGAGAGCCTTCTAAGGTAACCTTACCGAGCCTTACAAGTAATAACAGCAGCGTCGGAGAAAACATAGAGGATGGGGCGGAAAAAGGGACTGAGAGTGAGAAAATCGCTGCTTCCCTGTCAGACGATGACTTGAAGGAAGATAATGGCAAGAAAGATAACGACACAGTGAATGCCCCTACTACGGTAAAAAAGCCACCTAACAGCGTACTCTTGAAAAAATTCTCAAAAGGTAAAATCTTAGAACTTGAAATACATGCCAAAATACCTGAAAAGAGACTATACGAGGGCCTACGTAAACTACTAGAAGGCTGGAAGCAATACGGGTTGAAAAACCTGGTGTTTAACATCACCAATATGATCATAACAGGAAAATTGGTGAATGACAGTATTTTATTTTTACGATCTACGCTTTTTGAAATAATGGTTTTACCAAATGGAGACGGTAGAAGTTTAATTAAATTCAATAAGAAAACAGGATCTACTAAAACGCTGACCAAGCTTGCTACAGAAATCCAAATTATTTTACAAAAAGAAGGTGTTTTGGACAAATAAAAAAAAGGGAGGGATAATCGATCCCCAAATGGACAATACAATGTAACACCGTTATATAATTAATAAATGTATATATGTAACTATTTTTTAAGAAAATAAAATGGTAATTTATTAAATATTTGGACCGGTCAACAATTTTAGATATAGTTGAAAAAATCTTTAATTGCACTAGCAGAAAAAAAACTCCGATACGGGGAGTCGAACCCCGGTCTCCACGGTGAAAGCGTGATGTGATAGCCGTTACACTATATCGGATAACAAATTATTAAAATTATCAAATAAAAAGATGAACTAATGGTAAATAAAAAAACAGCATAAAAAACTCAACTCAACTGTTCCAATAAAATTTGCAATTTGAATTAATTATTCTGAAAAAACACGTAAATTGTTGGAATGGAACCCTAAAATATTTCCTCTTTAGTACTATTCATGTTACTTGAGAAATGGGTGAATTTTGAGATAATTGTTGGGATTCCATTGTTGATAAAGGCTAATAATATGAGGTATACAGAATATACTAGAGGTTCTCCTCGAGCAATAGGAATCCTCAAAATGGAATTAGTATTTCTACATAATAACCTCAATTCCCTTTTGTGGATTCACATATTCTCGATCGGAACTCCTAGCATAGTGCAGACAACACCCACATAGCTCTCCCATTTATCAAGTTGGAATTCACTCCAAGAAATTTTCTTGCTTCTCTCTTTCCCACAGAAATGAAAAGGAACAGTTGGCGGCTATTGTTTTAGCCCTTACTTTTTGGACCCTTTGAAAAAATGCCAAGAATGCGTGACGGTTTCCCTCCATGCTCGAGAACCACAAAAACCCTATGTGGTATTCGATTATGCGACTCACGGCAAATATTTGACTCTTGTCAAAGTTATTGGGGATTTCCTTGAATCCCTGAGAAGTGAAATGGAAAGAATTTAAGGGCATAAATACCTTTCAAGCACCCAGAGGAACAGTAAAATAAAGCAAGTTACGTGAAATTCATATTTTTAAATGGTTCTAACCGATGCCGAAGAACTGCGCAGTCCGGTTATAACGTCTGACATGTCCTTTTTTGATTTGGAATCCAACCACTCAAGCGACTCTGTTCATTTACTTTGCGAAAAATATACCCACAAATTGCCCATCGAAAGTGAATCGCAAACCACCTTCAGACTGGCACCGACAAAGCAAAGATTATACAGACAGAGTACTTTATACGTACCGTTAAGTCTCAAGCAAAGGGTTTTCTTATTTACTGAACGGGTAAAGAGTATCTGGGCCGGCTTGCCAAGATGCAAACCGAATAAGTATTTCAAAGTTGCATTTGCCTTAGCCGTCCTGACACCATTGGCTATTTGGATATTTTATATTGACTTTCGTGTACATTGATCACATCGACTGTTCTATTGGCAAATGAACCACGGGCATTGACTATTTTTCAGGTTACTATTATATATTATTATTGTTTGGAATCATCTATTGACTGATATTCATCTCAGCAGTATACACTATCATATGCGGTGTAAGGTGACGGCGTAAATGATGGGAAGCAGTCATTAGAATCAATGGAAGCTAAAATGCAAGGATTAGTAGAGTAATAAGACAATGAATAACAGAATACAAAGTAGAAGAGGAAATAATAATATCATTACATATAAATATTGATTCTCTTTCGTAAATTCTTATAATCTCGAGGAGAATTTATAATATAGTCTGTATACATAATATTATAGCTTCTAACGACAATGGAATTCTAACAATTATCAAATTGTCCGCCAGTTTCTCAAAAAGATCCATGTATAATCTTCATTATTACAGCCCTCTTGACCTCTAATCATGAATGTTCTCAAATAAATCAATTGTCCTGTACTTCCTTGTTCATGTGTGTTTAAAAACGTTATATTTATAGGATAATTATACTCTATTTCTCAACAAGTAATTGGTTGTTTGGCCGAGCGGTCTAAGGCGCCTGATTCAAGAAATATCTTGACCGCAGTTAACTGTGGGAATGCTCAGGTATCGTAAGATGCAAGAGTTCGAATCTCTTAGCAACCATTATTTTTTCCCTCAACATAACGAGAACATACAGGGGCGCTATCGCACAGAATCAAATTCGATGACTGGAAATTTTTTGTTAATTTCAGAGGTCGCCTGACGCATATACCTTTTTCAACTGAAAAATTGGGAGAAAAAGGAAAGGTGAGAGCGCCGGAACCGGCTTTTCATATAGAATAGAGAAGCGTTCATGACTAAATGCTTGCATCACAATACTTGAAGTTGACAATATTATTTAAGGACCTATTGTTTTTTCCAATAGGTGGTTAGCAATCGTCTTACTTTCTAACTTTTCTTACCTTTTACATTTCAGCAATATATATATATATATATATTTCAAGGATATACCATTCTAATGTCTGCCCCTAAGAAGATCGTCGTTTTGCCAGGTGACCACGTTGGTCAAGAAATCACAGCCGAAGCCATTAAGGTTCTTAAAGCTATTTCTGATGTTCGTTCCAATGTCAAGTTCGATTTCGAAAATCATTTAATTGGTGGTGCTGCTATCGATGCTACAGGTGTTCCACTTCCAGATGAGGCGCTGGAAGCCTCCAAGAAGGCTGATGCCGTTTTGTTAGGTGCTGTGGGTGGTCCTAAATGGGGTACCGGTAGTGTTAGACCTGAACAAGGTTTACTAAAAATCCGTAAAGAACTTCAATTGTACGCCAACTTAAGACCATGTAACTTTGCGTCCGACTCTCTTTTAGACTTATCTCCAATCAAGCCACAATTTGCTAAAGGTACTGACTTCGTTGTTGTCAGAGAATTAGTGGGAGGTATTTACTTTGGTAAGAGAAAGGAAGACGATGGTGATGGTGTCGCTTGGGATAGTGAACAATACACCGTTCCAGAAGTGCAAAGAATCACAAGAATGGCCGCTTTCATGGCCCTACAACATGAGCCACCATTGCCTATTTGGTCCTTGGATAAAGCTAATGTTTTGGCCTCTTCAAGATTATGGAGAAAAACTGTGGAGGAAACCATCAAGAACGAATTCCCTACATTGAAAGTTCAACATCAATTGATTGATTCTGCCGCCATGATCCTAGTTAAGAACCCAACCCACCTAAATGGTATTATAATCACCAGCAACATGTTTGGTGATATCATCTCCGATGAAGCCTCCGTTATCCCAGGCTCCTTGGGTTTGTTGCCATCTGCGTCCTTGGCCTCTTTGCCAGACAAGAACACTGCATTTGGTTTGTACGAACCATGCCACGGTTCTGCTCCAGATTTGCCAAAGAATAAGGTCAACCCTATCGCCACTATCTTGTCTGCTGCAATGATGTTGAAATTGTCATTGAACTTGCCTGAAGAAGGTAAAGCCATTGAAGATGCAGTTAAAAAGGTTTTGGATGCAGGTATCAGAACTGGTGATTTAGGTGGTTCCAACAGTACCACCGAAGTCGGTGATGCTGTCGCCGAAGAAGTTAAGAAAATCCTTGCTTAAAAAGATTCTCTTTTTTTATGATATTTGTACATAAACTTTATAAATGAAATTCATAATAGAAACGACACGAAATTACAAAATGGAATATGTTCATAGGGTAGACGAAACTATATACGCAATCTACATACATTTATCAACAAGGAGAAAAAGGCGGATGTAAAGGAATACAGGTAAGCAAATTGATACTAATGGCTCAACGTGATAAGGAAAAAGAATTGCACTTTAACATTAATATTGACAAGGAGGAGGGCACCACACAAAAAGTTAGGTGTAACAGAAAATCATGAAACTATGATTTCTAATTTATATATTGGAGGATTTTCTCTAAAAAAAAAAATACAACAAATAAAAAACACTCAATGACCTGACCATTTGATGGAGTTTAAGTCAATACCTTCTTGAACCATTTCCCATAATGGTGAAAGTTCCCTCAAGAATTTTACTCTGTCAGAAACGGCCTTAACGACGTAGTCGACCTCCTCTTCAGTACTAAATCTACCAATACCAAATCTGATGGAAGAATGGGCTAATGCATCATCCTTACCCAGCGCATGTAAAACATAAGAAGGTTCTAGGGAAGCAGATGTACAGGCTGAACCCGAGGATAATGCGATATCCCTTAGTGCCATCAATAAAGATTCTCCTTCCACGTAGGCGAAAGAAACGTTAACACACCCTGGATAACGATGATCTGGAGATCCGTTCAACGTGGTATGTTCAGCGGATAATAGACCTTTGACTAATTTATCGGATAGTCTTTTGATGTGAGCTTGGTCGTTGTCAAATTCTTTCTTCATCAATCTCGCAGCTTCACCAAATCCCGCTACCAATGGGGGGGCCAAAGTACCAGATCTCAATCCTCTCTCTTGGCCACCACCGGATAGTAAAGGTTCTAATCTAACTCTTGGTCTCCTTCTTACATAGATGGCACCTATTCCCTTTGGACCGTAAATCTTGTGAGAAGAAATTGATAGTAAATCAATGTTCATTTCATTGACATCAATGTGAATCTTACCATAGGCTTGTGCGGCGTCGGTATGAAAGTAGATCTTATTCTTTCTACAAATTGCACCAATTTCTTTAATAGGTTGAATGACACCGATTTCATTATTGACAGCCATCACAGAGACGAGACAGGTATCTGGTCTAATGGCATCTTCCAATTCCTTCAAATCGATAAGACCTTGATCGTCCACATTTAGGAAAGTGACTTCAAATCCCTCCTTCATCATGGCCCGTGCGGCTTCCAAGACACACTTGTGTTCCGTTCTAGTGGTGATGATGTGTTTCTTAGTCTTCTTATAAAATCTTGGGACACCCTTAAGAACCATATTATTAGATTCGGTCGCTCCCGAAGTGAATATTATTTCCTTGGGGTCGGCATTGATCATCTTTGCTACGTGGGCTCTAGCATTTTCCACAGCAGTATTTGTTTCCCAACCGTAAGAGTGAGTGTTGGAATGAGGATTACCATAAAGTCCCGTATAAAACTTCAACATCGTATCCAAAACCCTAGGGTCTGTTGGTGTAGTGGCTTGCATGTCAAGATATATGGGACGAGTACCAAAACCTGTGTTTTCTTGATAAGCATGGCTCATTGCAGTGCTACCAGAAGCTACTACAGCATCTGGGGTGGTACCGGATGCACTCGCACGGGCACTAGCCTGTGCCTTTGCAGCAGCCTGAATATCGGTATGCGTTTCCAGAGAGAAGTTGTCGTCTAACTTCACGCCTGCTGCAGGAGGGGAATAGAATCTCCTGCTTACCAAACAAGCCCTATATGTGGCCGCTGGAACGTTGTAAACTTGAGATAATCTTGTTATCGATCTTGTAGCAGTTGATTTCAACATCTTCCAGTTGTAGCAGTTCCTTCGTGTATGCGATATATTTTAATGAAAATGATGTATCTGAAATAGAAAATATAACACACTAATGAACTCTGTCGGTCTTTACTCTGAGTGAGTTACTTAGATAGTCATCATATATCCCTGGGCGATGGCCTTACTATTTGTCAGCGACCGTATCTAAAATTGGTAGGTCACTATCAACGATTGCGGGTAATAGGGTGCAGAATAGTATTGTAATATATATAAATATATAAAGCTACTATGATAGATATTTGTTGCTATTCACGTCATCCACTATTACTTTAGTGGTTCCGCTATATATTGGCATTGCCCATCGAAGGCAGTTTTGTGTGCTACCTGCTCGTGACCACGGTCTTTTTGCCCAGTCTTTTACGGCGGGCATACTTCATGATGAAACTGTCTATTTTCATACCTCTTGAATTTAGTTCTTCAATTAGAGGCTTGATATCCTCCAAGTCCCACTGTGACTGTAGCCTAAACAGGACTTTAAACCGTTCTTTGGGGTCCATTGGTAGTGTGCTTTTCGCTATATACTGGACAGTCTTATCGGTAGGCTTGAAATGATAGCCTCGCAGCATGTCAATGTCAATGTCACATGGGAAGAAAGGTGGGAAAAGGGACTTCCATTTGATGAGGAACTCATCAATTGGCATGCTTATTCCAGAAACATATTTCCTTAGCGCTTGAATCCCGTACCACTGAGCTATAAACGGTATTCTCAAGCGCCACGTATTGTTTTCAGCCTCTTGCTCTTGAACAGCAAATTTATTCAGCACTGTTTCAATGATTTCTCTTGTGTATGGATTGAACTCGTCCTCAATGTCCTTCCCCACAGCGTGATGTGTATCCTCAACATTCAGATGCTGTAGATCGAGTGATTCTGCCATTGCGCTCATCAGTAGTACATGCAGTGCTTTGAAAAGGAAGTCTTGTGAAAGAATACACAACACACCGTCTTTCACAGATCCACCAATCTTATGCCATTTTGATATACCTTCTAGCGCAGAACATGGTGAGTTCTCAAGTAGTTCTTCCAGGGTCCCGATAACCTTTGTAGATGACCTCTTCATGATTTTGTCGGAGAAATCCAGTTCTCCGTTGTATATTGGTACTGAATTCAAGTTCAATTCGCCATGTGTCTCTCTGGTCTCAAATTCTGATTCAGTCTTGGCGAATCCCACGACGTCCATGTACGGCTTGGACAGTCCAAACAAGAGCGTTTCGTCGAAAGTAATAGGTTGTTCAGGAACAAATTCTCTCATTAGTAGAACTGTGTTTGAATGTTTGCGCTGCTTCAGCACCCAAGTCTTGTCGTGCGAACACAGTACAACTTCAGACTTGTCTTTGTCCAATGACTTAAACCTTAACTGGTGATTTTGAACCGGATCCTGTATTATATCCAGTAACTCTGGTGTCAACTGGATCAGCTTATAAGATGGATCATACTCGGGTGCGGAATGTAGGTTGATGGACATGGTACAGGATTATTAGTGAGCAAATCTCTGGTGGATTTTTACCGTTCATCTTATAGTGCTTTTTTAGTTTATTTTTCACTTTTTTCTGGTTATACTATACGCTGCCTACTGAAGCAATAAGCAAGAAACACAACAGTATAAAGGGACAAAGATAATAAACCGCCTACTACTAAATAATATCGCTGTGGTATGCTACTCCTAGATATTTCGATCACCATCGTGGTGCTCTTTGTCATACGCATAGAATTGACAAAAAAGAACCCTAAGCTATAAATTAGGTCATGTTGAGCGATTGCCAGTTGCCAAGACCTAGGGTTTTGTTCGAACAATTCTAAAAAGGTAAATAAAAACAATGGTAAACAAAGGCTTTGATCTTCAATGAGGAAGATTTCTCTCACTGCGGATAGTAAAAACAACACTAGTTTGTCTGTACTCGCATTCTACTGCTGCTACCTGCTACTCATTACGTGTTCGGGCTGTTATCTGGTTGCTAAAAGAGTATATTTACACCTCACCAATGGAGAAAGACCTGTCGTCTCTTTACTCTGAAAAGAAAGACAAAGAGAACGATGAAACCTTATTTAACATCAAACTATCCAAATCTGTTGTCGAGACCACACCGCTAAATGGTCATTCATTGTTTGATGATGATAAATCACTTTCAGACTGGACGGATAATGTGTTCACTCAATCAGTATTCTATCACGGGTCAGATGACTTGATATGGGGGAAGTTCTTTGTCTGCGTGTACAAGTCCCCCAACAGCAATAAGTTGAACGCTATAATATTCGACAAATTAGGAACATCATGCTTCGAATCCGTCGATATATCTTCCAACTCGCAATACTATCCGGCCATTGAGAATTTGAGTCCAAGTGATCAGGAAAGCAATGTTAAGAAATGCATTGCTGTCATTCTGTTACAGCGCTATCCATTACTTTCACCATCAGACTTATCACAAATATTGTCCAATAAATCGGAAAATTGCGACTATGACCCCCCTTATGCTGGAGATTTGGCTAGTAGTTGCCAGTTGATAACAGCAGTTCCTCCAGAAGATCTGGGGAAGCGCTTCTTTACATCAGGACTTCTACAAAATAGATTTGTCAGCTCTACCCTGTTAGATGTTATTTATGAAAACAATGAATCCACCATCGAACTAAATAATAGGTTGGTATTCCATCTGGGTGAACAACTTGAACAACTTTTTAACCCAGTCACAGAATACTCACCGGAACAGACAGAATATGGTTATAAGGCGCCAGAGGACGAATTACCCACAGAATCGGATGATGATCTTGTCAAGGCCATTTGCAACGAGTTATTACAACTACAAACAAATTTTACTTTCAATTTGGTAGAATTTTTGCAAAAATTCCTGATCGCCTTGAGAGTCAGAGTACTCAATGAAGAAATTAATGGGTTATCCACAACCAAATTAAATCGACTCTTCCCACCTACAATAGATGAAGTCACAAGAATCAATTGTATTTTTCTAGACTCGCTAAAGACAGCAATCCCTTACGGTTCCCTCGAAGTACTGAAGGCATGCAGCATTACTATTCCTTATTTCTACAAAGCATATACAAGACACGAGGCGGCCACAAAGAACTTCAGCAAAGATATTAAATTGTTTATTAGGCATTTCAGCAATGTAATTCCAGAAAGAGAGGTCTACACGGAAATGAAAATCGAGAGTATAATTAAGGGACCTCAGGAAAAACTACTGAAGCTAAAGTTAATTATAGAGAGATTGTGGAAGTCGAAAAAATGGAGACCGAAAAATCAAGAAATGGCAAAAAAATGCTACAACAATATCATTGATGTCATTGATTCGTTTGGAAAATTAGATTCCCCACTTCATTCTTATAGTACCAGAGTATTTACTCCATCGGGAAAAATCCTTACAGAATTAGCCAAATGCTGGCCCGTGGAACTGCAATACAAATGGCTGAAGAGAAGGGTAGTCGGTGTGTATGATGTAGTGGATTTGAATGATGAAAATAAGAGAAATTTATTAGTCATATTCAGTGATTATGTGGTTTTCATCAATATACTGGAGGCAGAAAGTTACTACACTTCAGATGGATCAAACAGGCCCTTAATCTCAGATATTTTAATGAACTCATTGATCAACGAAGTTCCGTTGCCCTCCAAGATCCCTAAGTTGAAAGTGGAGCGTCATTGCTATATAGATGAGGTTCTAGTTTCTATATTAGACAAAAGCACTCTACGTTTTGATCGATTGAAGGGAAAAGATTCTTTCTCAATGGTATGTAAATTATCCTCTGCATTTATCTCTTCTTCGTCAGTTGCTGACTTGATTACGAAGGCTAGAATTTTGGAAAAAGACACTGCATTTCATTTATTTAAAGCTAGTAGAAGCCATTTTACATTATATTCTACTGCTCACGAGCTTTGCGCTTATGATTCCGAAAAAATAAAATCAAAATTTGCCTTATTCCTGAACATCCCACCATCCAAGGAGATATTGGAGGTCAACAACCTTCATTTGGCTTTTTTTGCAAGATTTTGCAGTAACGACGGTAGAGATAACATCGTAATCTTAGACGTCTTAACCAAACATGACGATAAACATATAGAAGTTACATCCGATAACATTGTTTTCACCATAATTAATCAATTGGCCATTGAAATACCGATATGCTTTTCTTCCTTAAACTCATCGATGGCCAAAGATTTACTCTGTGTAAATGAGAATTTGATAAAAAACTTAGAACATCAATTGGAAGAGGTCAAGCACCCTTCAACAGACGAACATAGGGCTGTTAATAGCAAACTTTCCGGTGCATCCGATTTCGATGCTACTCACGAGAAGAAAAGATCATACGGTACCATAACAACATTTAGAAGCTATACAAGCGACTTGAAGGACAGTCCATCAGGCGATAATAGTAATGTCACCAAGGAAACTAAGGAAATTTTACCAGTGAAACCTACGAAAAAGTCTTCAAAAAAACCAAGAGAAATTCAAAAGAAGACCAAGACAAACGCCTCTAAAGCAGAGCACATAGAAAAGAAGAAGCCTAACAAAGGCAAAGGGTTTTTTGGCGTGTTAAAAAATGTTTTTGGAAGTAAAAGCAAGAGCAAGCCTTCACCAGTTCAAAGAGTGCCTAAAAAAATATCGCAGAGGCATCCTAAGTCTCCAGTGAAGAAGCCAATGACCTCAGAAAAGAAATCCTCCCCTAAAAGGGCAGTCGTTTCATCTCCCAAAATTAAAAAGAAAAGTACTTCTTTTTCCACAAAAGAATCACAAACTGCTAAATCTTCTCTTCGAGCAGTTGAATTCAAATCTGATGACTTGATCGGAAAACCACCTGATTTTGGAAATGGCGCACATCCTCAAGAAAATACCAGAATATCTTCAGTAGTAAGGGACACAAAATATGTCTCCTACAATCCCTCTCAGCCTGTGACAGAAAATGCCAGTAACGAAAAAAATGTCGAACCAAAAGCGGATCAATCCACAAAGCAGGAGAACATTTCCAATTTTGCAGATGTAGAGGTATCTGCGTCTTCTTATCCTGAAAAACTTGATGCAGAAACAGATGATCAAATAATTGGGAAGGCGACGAATTCGTCATCAGTTCATGGACATAAAGAGCTGTCAGACCTTGCTGAGGTGACTACAGCAAATAGGGTTTCTACAACATCGGCTGGGGACCAACGTATTGATACCCAAAGCGAATTTTTACGCGCAGCTGATGTTGAAAACTTAAGTGATGACGATGAACACAGACAGAATGAAAGTAGAGTTTTTAATGATGACCTCTTTGGTGATTTTATTCCTAAGCATTACCGTAATAAACAGGAGAACATTAACAGCTCGAGTAATTTGTTTCCAGAGGGAAAGGTGCCCCAAGAAAAGGGCGTATCAAATGAAAACACTAACATATCTCTCAAAACTAATGAAGATGCATCTACATTGACGCAGAAACTCTCTCCACAAGCGAGTAAAATGCTGACAGAAAATTCTAATGAATTAAAAGATACCAACAATGAAGGGAAGGACGCAAAGGACATAAAATTAGGAGATGATTACAGTGATAAAGAAACAGCGAAAGAAATAACTAAACCAAAAAAATTTGTTGAAGGAATAACTGAACGGAAAGAAATATTCCCCACTATTCCTAGGTTAGCGCCGCCAGCTTCAAAAATTAACTTTCAAAGGTCACCATCCTATATTGAGCTCTTTCAAGGAATGAGGGTGGTTTTAGATAAGCATGATGCCCATTATAACTGGAAACGCTTGGCTAGTCAAGTCTCCTTAAGTGAGGGACTAAAAGTCAATACTGAGGAAGATGCGGCAATTATAAATAAAAGTCAGGATGATGCCAAGGCGGAAAGAATGACTCAAATTTCTGAAGTGATTGAGTATGAAATGCAGCAACCTATCCCAACTTATTTGCCTAAGGCGCATCTAGATGGCTCGGGTATTGAAAAAAGTGATGACAAATTCCTCGAAATTGAAGAAGAACTTAAGGAAGAATTGAAGGGCAGCAAAACCGGTGATGAAGATGTCGGTAATAATAATCCATCCAATTCTATTCCAAAAATCGAGAAGCCCCCAGCATTCAAAGTTATTAGAACATCGCCTGTGAGAATTATCGGAAGGACTTTTGAAGACACTAGAAAATATGAAAATGGCTCTCCATCTGATATTTCGTTCACTTATGATACTCACAACAATGATGAACCTGACAAAAGGCTGATGGAATTAAAATTTCCATCCCAAGATGAAATTCCGGATGACAGATTCTATACTCCAGCAGAGGAACCCACTGCTGAATTTCCGGTGAAGGAACTTCCAAATACTCCGCGAAGTATTAACGTTACAACTTCAAATAACAAGAGCACAGACGATAAGTTGAGTAGCGGTAATATTGATCAAAAACCTACCGAACTGTTAGATGATTTAGAATTCAGTTCATTTAATATAGCATTTGGAAATACCTCCATGAGTACTGACAATATGAAAATATCATCCGACTTAAGTTCGAATAAAACCGTGTTAGGAAATGCTCAGAAAGTTCAAGAGTCTCCTAGTGGACCATTAATCTATGTTTTGCCTCAGAGTAGCACAAAGCATGAGAAAGAGGGGTTCCTTCGAAAGAAACAAAAAGACGAGCCCATTTGGGTTTCCCCTAGCAAAATTGACTTTGCTGATCTAAGTAGGAGAACTAAAGCATTGACGCCAGAGCGTAATACTGTTCCTTTGAAAAACAACGACAGTAGAAAATACAAATATACTGGAGAGGGATCTATCGGTAATATGACAAATATGCTGTTAACTAAAGATGCTTCGTACGCGTACTTAAAAGATTTTGTTGCGTTGAGTGACGATGAAGATGAAGATGGGAAACAGAACTGCGCTGTTGGTGGCCCAGAGAAACTGAAATTTTATTGAGCGTTTTATTGATTTTTTTTTTCTTTTTAATTTAATGCAATGTATACATTTACATAAAATATGGACAAATAAGAAAAAGGGGGAAAAACCTCCCACTTAAGTAAAACTGAATATATTAGATACCTTTACCTACTATCAAAGGTGAATGCTTTTGGATCAATAGGGGTTCCATCGGGGGCAATACCATTTTGGCCGAACTTTCTTTCCATATATAATAGTCTAGCCTTATCGAAATCTACATTATCGTTTTCCATAATTTGTTTAATCTCATTCTTGGAGACATCATCCAAACCACCTCTTACGTCGTTGCTATTCTCCGAGATAATATCGAAATTACTGGAATGGAGACCGTTTTCTAGGTCATCAGCAAAGGAATCATTTAAACGTATATGTCTATTAAAACGTGATTGTATTCTTGAACGCAGTGCACGAAATTTGTCGGCTATTACAGCTGTTAGTATTTAGATACGGTTTGCACTTTGCATTTTCAAATGCTTAAATATACATACCAACTTTGGTTTTCCGGTGTGCCATAAGAAGGCATAAAGACAATAGCACAACCCAGAGGAGCAATTTGAGATAGAACAAACTCTTCATACTCGTATTTGCAATTTTTGGAAATTAATTGTGTAGCTTTTCTTCTCTTAATTGGTGGCAGTTTTTATATATTCAGTTTAGAATACCCTTTTTTTTTTTTTCTCTTCGCTTTTCGCATCTCATCGCTGGAAGTGGTGCTCTTTTACAGGGATTAAATAAGGTTATTCTTTTTGGTCAAAATGATAAATATAACTATTAAAGTTATTTATAACCCGCCCGCTTCCTTATTATTTATACGTTATCATAAAGTACACAGGTCATGGTTCGGTTGGTGCTTAGGAATTAATCACGTCTAGCATAAGAGATCTGTAAACTACAACCACCATAATTATAATTATTTAATTTTTGAATACAAAAATCTGCATCTACTAAATTTTCATATTCTACAACAGCAACACCAGTTGGTTGACCATTTTCCTGTGGTTTCAATTCCGCGTTATTGATTTTGCCGATAGGCCCAAACAAGTCGAATAAATCGCTTCTTGCTGTTGAGAATGGTAAATTACTACAATAAATGAAACAGTTTCTATCCCCTCCTGGATTGACACCTTCAGTAAATTTTGCTGCGGTTTCATCAATGTGGACAGCGGCATCCTGCGCAAGACTTGGTTCAGTACCTCTGGTATCTTCAAGGTCCTCACGCCTTTGATTATAACGATCATTGTTCTTTCTCTTGTTGAAACGTCCTTCTCTAACTTCCAAAACTCTACCTTCTACTTCCATGCCGTTGAATGTATCGATAGCTCTAATCATTTCATCCTCAGTAGGATAAATGACAGAACCGAATCCTCTTGAAAATCCGTTGAAATCCAATTCTACATCGGCACGCAAGACATGACCACATTCTTTAAACATATCTTTTAAGGATTGCCAATTTATAGAGTACGGTAAATTGATGATGAACACTTCAAACCCATTATCTATTTCTTCCCTAGTAGCTTTCTTAGAAAATTCCTTGGCAGCTTCAGGAGGAGGATTATCCTGTCTTACCATTAGTTTCCGGTCCATAAAGAGGGCACCATCAAATTTCGATATGGCATCTTGGACAGATTCGTTTTTGGTAAATTCCACAGTCCCCATACCACGGTGATGGCCCTTTGATGTGATAATGTCAGCCTCCACAACTTCGCCCACTGTACCAAACAATTCCTTAAGGTCTTCAGGGGTACAATCAAAAGTCAAGTTTCTCACGAAGATACTATTTTCAAAATTTCTCTTGGTCGCGTCAAATTGCCTTTCTAAGTCTCTTTCAACAATTGGACCTAAAGTACGACCCCTACCGCCACCGCGTCCCCCTCTGAATGATCTGCTTCCTCCTCTGCCACGGCCTCCTCGGCGAGGGGGCCAGTTCCTATCATCGTGGTAGCGGCTGCCACCATAACTCTGATCGTACCGATCATTGAAACGGGAGCCTCGGTCGCGTCTCTGACGACGACTGCCATTACCATTATTACTGCTACTATCGTTATAATCATCGTACCTGTCTCTGTCGTCGCTCAAACGACGACGTACAGGTGATCTTGATCTACTCCTATCATTTCCATACATCCCTAGCTCTCTCTCCATCTTGGCGAAAAAATCCAGCTGATGTTTGTTTCCTTTTCGCCCATAGCTTATTTCTAATGGGAAATCCTCAATATAATTGATTTCATCCAAGCTTTCATTTTTTTTCAATTTTTTTCACCTTCAAGTGAATACATCACTTCTGACGATACCAAAATAATGACAAAATGCCATGAGAAGATCTTATGATATGTAGTAAACGTTAACCACCATTGCTATTTCCTTGCTAGGTTTGCCGAAGCCGTTGGCGAAGGCAGGACTAGACGGCGAGTCACTTCCGTCTCTTTGTCCACCTCCTCTTCACCATCAAATCGAAGCCTGCAAGTGCCGTCCCTCTTGGTTCCGATGACAATTGCAGGATAAAAAGTGGTCGTTTCAGGATATCTTGCCAGAACCTTAGTCCCTGGCGGGTAGTTCTTAGTGGGAAAGCCTGGCGGGATCAACAGTAGTTCTTTCCAATTACATTTATACACCTTGCCTGAGTTGCCCAATTCATCAGGTTCAGGATCTCTCACTTCAAATCGTGTGCCATCTGCTACGACTTTGAGTACTTCACACTGTATCCATTCGCCGTCGGCACTGCCCCTTCTGGGCTTATAGGCAACCTCTGAGCCCACCAAAATAGGTGCATTTGGGTTGTATTCGCTGGTCCAGTACGATCTGCCAACTTTCCCCACAGCTTTCTTGCCCTGCGACAATGCCATGCGTGTCCCTTCTCCTTCTTCTGCATCTTCAGTATTTTCCTCACTCTTTTCCTCTCGTGACTGATTCAACATCAACGACAAATTGGAACGTACATTGTCAAGGATTCGGTGCACTCTGTTGACGTTTTCCATGTGTTCTTGGAAAGTGTTGAGATGCAATTGCAGCTGATCCTTTGACATATTAAGGAAATTTAGTTTTTTTGTTTGCAGCTCATCATCAAAGGGAATGACCTCGTTGGCATTGTATATGTCTTGCAAGGACGACACTACAACATCCCAATATCCGTCCATAATAAGAAAGGTGACCGTGTGTTTTGCTGTGAAAAACTCCCCCCACTTAGAGAAGCCACCAAGGTATTGTGTCTTTAACCTTTTTCGTATCTGGCAAAATCGAAGAGGAAAGCAGAAAACCAAAAGAAAAAAATAGTTTAGTAACGCGTCACCTCGTACAAACGTACAATCATAGCAACTTATGAGTAAATAGGCTCATGGTTATAGATACGTTATATAGATGTATAGAGGAGAGTCCCGAGGGCGATCGCAAGGCCGAGAGACTAACCTAACCAGGTGGTAGTTGGGAAATGTCGACGATTTCGCTGATCTTTTCGTCTTCGTCGGCAGCTTCCTCGGTGCTTGTCTTCAAAGGAGTTCTTGGCAATGCCATCATACCGCTTCTTGCACACTCTAGGACACCGAATGGCTCGACCAACTTCAAGAAGGCAGAGATACGTGTGGGTTTTGCAGACAACTCCACAATACAGCTTGTTTCGCTGATGTCGACGACACGACCTCCAAAGTTGTTGGTCAAGTTGGTGATATCGTTCAAATGCTCGTGCTTCAACCTTAATACCTCACTGGCGGGCAAGTTGGCAGGGTGGAATTGCTTTTCTCTGATTTCGGCAACCAATTCTTGGGAGTCAGCGGCGCCAGCATTGGTGGAAGTGTGGTGGTGCAATAGTAGGTCTTCGAAGTATTCAGTACCCAATAAAGAGATTCTGGCCATCACTAGCTCTCTTTTGATGATCTCAGAATTGGTATAGTCTAGGACGGCGTAGACGGGGACCAAGTCTTCGATTTGTCTGCGTGCTTGTTCGATTACGCCATCTTGCCCTTGCAAAACAATGGTCATTCTACTTAGGTCTTTGACCTCGGTGTTGCACACGACCAACGAATCGATGTTAAAGCCTCTGGCAGCTAACGTACCCGAGACTCTGGACAAGACACCGGGTTCGTTTTGCACCAAACAGTTCAAGACATGCTGTTTTCTTGGTTGACGAGAAGGCGCTGGTGTTTCGTAAATGATGGATGAAACGGCACTGTTGGCATTCCAGGAAGGAGTGTCTAGTGTGGGCAAGGGAGGTCTTGTTGCGTGTCTGTGCATCTGCTTGTACGCCAACGCGGAGGTCGACGAGGAACTGCAACGCACCATGGTAGCACATGAAGAAGCAACCACCCTGCGGTGGCCGCTTTGCAATAACGATCTCAGCATTAGAAAGACTGGGTTAGTGAGCTCAGATGTTCTAAAGATTCTGTATATACGAACTATGTACTTCCATATATACCATTCCCCGTTCTTGTTAGGTAAAGGTTAAAAAAATATTTTTTGTTTTCGATGGCACTTCGGCGATGCGAAAGAAAGTGAGTCACGATAACGGTGAGGTGATTCGTTGGATGTGCCATCGCACAAGGAATTGCTGGCGTGCTAATTCACGACCTTGCTTGACAAAAGTATCGAGGGGAATGGTGCCACGGTGCAGCATCCTAGATAAACACTCAATGGTGTCCGTGAGAGCGTAGTCCTTGGCAACGAGGTTGTATAGTTGATTGAGTCCATCTGTTTTGGCCACTGCTATGGAGTTCACGTCCTCGTCATCCACATGCGAAGTTGAGCTAAACTGTTGGACTTTGGCCCTATTTGCGGTCAGGACGTCTATCTGTGCGTTTAGCGAGTGCATGGTCTGCTCAATAGCCTGCTCAACGGCTCGTAAATGGTTCTTGTCGATGGCGATTATTTCATGGAATCTGGCAATTGATTCTTGCATGACGGTCTGTCTCGTCAGTATCTTGTCCGCTACATAGTCCACATCCTCTCTGTATAACTCATTGACTACGGTTTGTAGATTTTGTAGCATTTCATGATGGTTGGTTGGGGAGATATCCGTGTTGTCCATGTCCATAAGGTCGAGTGCGTTAGATGCCGGTTGAGGTGGTGGAGGTGGAGGCAATGGCGGTTTTAGGTGTGGAGACTTGGGCTTTGGGGGCAGTGGGGGAGTGTTCTGCTCCTGCTGGAGCTGCGTATTGGGCTTAGGCGGTAGACTGGGCGCCTGATCTTGTGGCGGCTCGTGTAAGAGACTCATTAATTCTTGTACGACCATTATAAGGTTCATCGCGGCAGGATCCCAGCAGTGGAGTATGGGCAGCGCAATCCACCCATTGGAGTCGATGTATTCTTGAATGGGCAAGGAACTACTGATGGTGTTCATGTCGAAATTTTCCAAGTTTATACTTATAAAGGGAGGTTTTACCGGGTACATACTGGGTACCCACATGATCACAGGAATACTGTGAGGAGATGAACCATCCTCACCAGTACTAATGGTACCATATATGGACAACAGTAGTTGTGGAGTGCCGTCAGAGTGCGTAAATACCCTTGTTCTTGGCCTTAAACTGTGAAAATTGTCCAGCAGCGCTAAAGAATCGTGGAAAGTTGTTCTTCCGTCGTTATAAATGGGTTGAATGACTTTGAACAGCCAATTGACCACTGCCTCGGGAACAGAGATCTTGCCGTTTGCAGACATCGTTGCTCTTCACTCTCTCTCTTTTCTTGGCCGTTAAGATACCAACTGCCCACAAAATTTTGCCGTAACTTTTTATTCTCGCTCTGTGAAAAAAGACTACTACATTTTTTGACCTTTTATCTATACTTTAAGAAACAAAGGTCCAACGAATAATAAAGAACAAAGAGTAATGAGTAGTTTGTATGTGTCATAATCTCTTCTCTCCGCTTCCCTTTTCTTCCTTCTTCTTCTACTAACTCTCTGCGCGTCCAATTTAGCTATACTGTTGTTGGTGTATTCATAGTGGTTAGTGCCATGTCCGTGCTGTTCTGGATAATGGCTCCAAAGAACAACCAAGCGTATGTGCAACATTTTTTTTACGATGTGTCTCCATATTACTAGTTTCCCTTTCTTTTTTACTAACAAGAGTTTGTTTGTTTTGTTTTGTCGTACAGTGTTTGGAGAAGTACAGTGATTTTGACATTGGCCATGATGTTTTTGATGTGGGCCATTACGTTCCTTTGCCAGCTCCATCCCTTGGTGGCTCCACGCCGTTCAGATTTGAGACCTGAATTTGCAGAATAAAGCGTCGAGTATATCAAGCCAAGTGACGTTTCCTGAGTATAAGAAAAATAAGCAAAATAAGTATACATAAAAATAAATACGAATAGAAATATAGTGGCATCTAAACAACCCAGAGATTTTTTGAAAAACACAATGAGTATATACTGATAGACAACCACACGGTCTTTGAAACGAGACGCCGTCTACGGTTGTATCAAAATGTGTAAACGGGCCATTTCAAAGCTTGATCTTCTCCATAATTAGAACCCATGTCCCGTGGAAGCGTTTTAAAAGACATGAGGCAGAAACAGGAGTGTGATATCCTTGCATGCGCAAGTTGGTAATACACTGCACAAAACACGCGTGTGCACATACACTTATGTGGTTCACCGTGCCGCTGCTGTGTTTATCTGTTGCTCGACATGTGCTGCTAATGATTATGTTGGAATAGACAAACAATTTAAAGTAATTTCTTCTTTTTTTATAGTGAGAAATCTCAAAAGAAAAAAAAAAAATAAAAAAAACTAAAGAGCTGCCGGGTGAGCAACGACTAAAAGAAGAAACCATTTAGGGCTTCATCAGCAACTGTAGGAGGAGAAAGCAGGTATATAACTAGCCGCAATATGTTTGTGGTGGATTGGAGCGTGCAGCTATGCATGGGAGTGATTTCACCTCTCTTCCGTGCCCTCGTGCAACTGCCTTTATCAATTTTCGTATGGAATGGGTTTCAGCTTGTGGCATTGCCTATCAACATCCCATTGAGGTTGTTCCTGGGGACGTCGCTGAGCCGTTTAGTTGCACAAACAAGCACATTAGACTTCTATGTGGTTTTGACGTTGTTTCAATATTTTGCTGTGCTTTGTGCTTTTGGCAGCATCATAGGACTCATCTTTGGATTTATATTGGGTGTGTTCCACTCAATCTGCGGGGTACCCAGTGTATACATAAGTCTAGAATGGAAACGGTGGTTTGCTCCGATACGTACGGTCCTTGAACGTGCTTCCACTAGTATTGTCAACATTATGCGAGGACAAACTATTGCGCCAATACCCATGCCTAAGCCCAATCCCACGCATATATCAAAGCCTAACATGAAAAAATTCCATGATGAGCCTGGAGCTGATGATATGACTATAACGCATGATGTGAACTGCTACATCACCCCTTGCCAAACGCCTACTAACGAAAAAATTCAGCATTATAATAATGATTCATTCAACACGACCACCACAGACGATGAACCCACTGATATTTGGGATAGGTCTGACACTTACCAAAACTCATTCGTCACCAATGAAACTTTGATGTCTCTTTCTAATAGAGCTAAGCTTCGAAGAAATGCCAGTGATGCGGACATCGTTAATATAAAGATTTTACGAAGGAATTCTAGGTGATATTGCAATTACTTCTTCTCATGCACTAACAAGTGAATGATAGAAATATGTTGAGTTCCTAACTGCCTGATTTTAAATAAGTTTCATATTATAATCTTTTAGCATATATATATATATATTGATCCTCTCTCTTCTTTATTTTCTGCCAGTAACCCATGTGTGAAGAAGAAAACATAAATAAAAAAGCAGTAGCACATGGACACATTCACGCCCGAACACTCCTAAAAAGCAGCCCACACAAGAAAGTAGATATAGTGTAGGACACCCAGCTTGTCCATAATTGCTAATAGCATACTCAGGATAACATATATTAATGACGACTCGTTTGCTCCAACTCACTCGTCCTCATTACAGATTATTATCCCTACCTCTCCAGAAACCCTTCAATATAAAAAGGCAGATGTCCGCTGCGAACCCTTCTCCATTTGGCAATTATTTGAACACGATCACTAAGTCCCTACAACAGAATTTACAAACATGCTTTCATTTCCAAGCAAACGAAATCGATATAATCGAATCTCCATCTCAATTTTACGATCTCTTGAAGACAAAAATACTTAATTCACAAAATAGAATATTCATTGCGTCTCTGTATTTAGGCAAAAGCGAGACTGAGTTGGTGGACTGCATATCCCAGGCATTGACCAAGAACCCCAAGTTGAAAGTTTCTTTTTTACTTGATGGCCTTCGAGGAACAAGAGAATTGCCTTCCGCCTGTTCCGCCACTTTATTATCGTCTTTAGTAGCCAAATATGGGTCAGAGAGAGTGGATTGCCGATTGTACAAGACGCCTGCTTATCATGGGTGGAAAAAAGTCTTGGTTCCCAAGAGATTTAATGAAGGTTTAGGCTTACAACATATGAAAATATATGGGTTTGATAACGAGGTCATTCTTTCGGGAGCCAACCTTTCCAACGACTATTTCACCAACAGACAAGATAGATACTATCTCTTTAAATCTCGAAACTTCTCCAACTATTATTTTAAATTACATCAACTCATAAGTTCCTTCAGTTATCAGATTATAAAGCCAATGGTGGATGGTAGCATCAACATCATTTGGCCAGATTCGAATCCTACTGTTGAACCGACGAAAAATAAAAGGCTGTTTTTAAGGGAAGCATCTCAATTGCTAGATGGCTTTTTAAAGAGTTCTAAACAAAGCCTCCCGATTACTGCCGTGGGTCAATTCTCCACATTAGTTTACCCAATTTCTCAATTCACTCCACTTTTTCCCAAATATAATGACAAATCGACCGAAAAAAGAACAATATTGTCATTGCTTTCCACTATAACAAGCAATGCCATTTCTTGGACGTTCACTGCAGGATACTTCAATATTTTGCCAGACATCAAAGCAAAACTGCTGGCAACGCCGGTTGCTGAGGCAAATGTAATAACAGCTTCCCCCTTTGCAAACGGCTTTTACCAATCAAAGGGCGTCTCATCAAATTTACCTGGTGCTTACTTGTACCTGTCAAAAAAATTTCTACAAGATGTATGTAGGTACAGACAAGATCATGCTATTACATTAAGAGAATGGCAAAGAGGCGTAGTAAATAAGCCGAATGGTTGGTCATATCACGCAAAAGGTATTTGGCTTTCCGCTCGTGATAAAAATGATGCTAACAATTGGAAACCCTTTATCACGGTTATAGGATCTTCAAACTATACGAGAAGGGCGTATTCATTAGATTTGGAATCGAATGCTCTCATTATTACAAGAGATGAAGAGCTAAGAAAAAAAATGAAAGCAGAGTTAGATAATTTATTACAATATACAAAACCTGTAACTCTAGAAGACTTTCAATCAGACCCAGAAAGACATGTTGGCACTGGTGTAAAGATAGCTACCTCCATTTTGGGTAAAAAACTTTAGATTCTATTCTATCATAGTATGTCGCCTGTAAATATGGAAAAATAAAAGAAAAAATAGTAATAATAAATGCATTATCTAAAACTCCTTAAATTTGCAAACATCGCAAAGCCATTAAGGTAGAGAATGAGCTGACCTTGTTATAGTTTTCCTTTTGGCAACCGTGGTTTCCGTCCTACGTAAACATACTGAACTTGACAAAGTATGACCAATAAGGTGACAAATTGTATCAATTTTACCCAAAAGGGCGTTGAATTAAATGGTATCTCGTAAAACAATGCATTGGTCGGTATTACCAGTCTACCTAATAAATCGATAGATTCAGCCAAAAATGATATCAATGCAAACTTTGATGATAGACCTACTGTTGAGCATCCCATCCAGTTTATACTCATTTGAGGCACATACTTGAAACATTTAAGCAGATTTGCCATTACCCACAAATAATTTATGTGTTCCAAATAGAAAACGCCAAATTTACCTGAATTTTTCAACGGTAAATTAGAGATGGAACAGCCATATGTAAATATGCCTAATACAAGGAACACACTTATAATTATTATGGAAGTAATGGAAATGCCCTGATAAATATGTTTAGTTGACCTATAATAGTATAACTGCCTTAAAACCATCATGCAGCAACAGGAAACGCAAAAATCTTTTAGAATGAGGAAACTGGATATAGGTATACTACGGGCATCATTCAACGGATAAAAAAGTGGGAATCTTTGAGACAGTTGTTCCCTCACCAGAGATGAATAACAATAATGCAACGCGCAATACAAGTACAGACCATTACCAACAAAATCTAGCAGAAATAAATCATATGAAAGCCCGTAAATAGATCGATGAAGTTTATTATAGCGCTTTTGACATAGAATGGCGATGATCTATGTAAGAAATGGAAGTTTTCTCCCTTAGTTAGTCAAACCTTTCATGTATACTTTCTCCTTCAATTATGCATACTGATAAAAAACCTGCCAAGCCCTGCAGAACAATAACAAGCATGTGAATGATTCAATATAATTGCTTCGCAGGGCTCCTCAACCTCTCCTCTGGAAAACCTTACCTCAATGAGGTTAAAAATTGTGGGTTTTTCGTTCGCAGAGGAAAAAAAAACTTGTCAAAACACGCCTCTGCAGTAGAACACGAATTATACATAAGAAAAATAACGATACAAGAAAGGCGATTTCGATTTGGGACTAAGTGTTACACGAAAGGCATAGAGTATCAAAAAAAGGAAGCAAGATGGATTACGATAGCTCTGATACAATGAACGGTGGTTCAAGTAACCCCTTAATCACTAAGATGAATACAATGAAATTATTATATCAACACTATTTGGATAAAGTCACTCCTCACGCTAAGGAGAGGTGGGCTGTATTGGGTGGTTTGTTATGTTTGTTTATGGTTCGTATTACAATGGCCGAAGGCTGGTATGTGATTTGTTATGGTCTAGGTCTATTTTTATTGAATCAATTTTTAGCCTTTTTGACCCCAAAATTCGATATGTCCTTACAGCAAGATGAAGAAAACAACGAATTAGAAGCTGGAGAAAAATCAGAAGAATTCCGTCCATTCATCAGAAGATTACCAGAGTTCAAATTCTGGTATAACAGCATTAGAGCCACTGTCATTTCCCTCTTGTTGTCGCTATTTTCAATCTTCGATATTCCAGTATTTTGGCCCATCTTATTGATGTATTTCATATTATTGTTTTTTTTAACTATGAGAAGGCAGATTCAACATATGATAAAATATAGATATATACCCTTAGATATCGGTAAGAAGAAATATTCTCATTCTTCTAACTGATATACCCTGACTCCACATACCTATTCAACGAACACATTCGTATCTTAATTATATGTAAACAAAATTATATGATAGTTACAGAATAATTGTGATTATTTTCTCCTTCTACTCATCTTCTCTTATATTGGAAGAATACATGAAGTTATTGATTAAGCAAAATTGAAGGGAAGAGGCTCATTTTCTTCCATTTATAAATGGAGAGCTTGAGATGCCTCCAATTGATACATTTTTGTAAAGACTTTCAAGAAACATGTCTAAAAAGAATTGACAGCTTCGAACCTTTCTGCATAATTACTAATACCAAATTAGTGAGAAATGGGGTATGTCAAGGAATAAAGGATGCAAAAGAGAGAGTAATGTCATGCAAGTTGTGAGTTGAAATGTTCACACGTTTATAATGTCCATACTCCGTGGCGTGCATGTATTTTAGTGTATTAGTTTTCCAAGTTATTAAAGAACTTAGTAAATTTATCATCGAACGCATTTTGATTAAGTGGCACAATAGACTTCAATGGAAAATGAAAATCATATTTGTAGCAAAAACGACAGCGAAGATAACGGTTACACAATTATCAAGTTGATTCGTCAACTTAAAGATGACCTTTTTACAATTTATCAATAATAATAGACAAGAAGGACAAGGTTATATTTCAGAAAAATTATTCAAAACTAAGAAGAATGAAATGATAAGAAAAACAGTTACCAATTTAGTAGCTGTAAGATTAAAAAACTTATCCCACGAATTTGATGTAATAGAGAATTATCTGCGCTATATAGCTAGCACCAGTGAACATCAATTTACTGCTATTAAGCGCCACTTTAACAAATGTGCCAGAAAACTTTTGAAAGAAGCAATCGACTCCAAATCAAACTCAGAAACTGCTACGGTGGTTCTGCAAGAAGGATTTTCTGGCATTTGCTTATTGAAAGCGTCTTCAATTATATTAAAACTAAAATTGAAGTTTCCAAAAAAGAAAGATAGAACTGATATTAGCAAATTGTGTGACAAGAAAGAACGGATGACACAGTGGTTAGAAATTTCAATTTTGATGGACTGAGGATAATAATATTATGCTCCCCTGGATTTTATGCGAAGACACTGCTGAAAAAATTTCTGATATGTGCAGAGAAGGAGCAAATAAGCCAGTTTTACGGAACCGAGATAAGCTGTTTTCGCCCATTGTTCTAGTTCTACAAAATATCTACAGGGAATCGATGAGGTTGTAAGAAATCCTGAATACTCTATGATAGTGCATGACACTAAAAAGTTGAAAGAATCCCGTATCATGGACGATTTTCTTGAACATTTGAGCAAAGACGATAACAAAGCATGGTATGGCGCGGAAGAAACCGAGAGAGCTGCAAAATTAGATGCAATAGAAACACTACTTATTGCAGATAGTGTACTAAAAAGGAACGACGTAAAAAAACGTGAAAAATACCTAGACCTAATAGAGAATAGTGGAAACAACAATGGCAAAATATTCGTACTCAGTACTTCAAAAATCACAGTGAGCAACTTGACAAACCAACAGATATAGCCTATGTCTTAAAATATACTATCCAATACCTTGATGAACTTTTCAAAGATGACTAAAATAAGTGAAATTTCAACATTAACTTCGAATTTTTTTCTTTTTATCTAACACTTGTCAAACAGAATATAAGGATTACTTGTCTTCTTTGCTACATATTGCTACTACTCTACTACACAATAGTTTCAATAGCTTGCAGAGTAGCTAAACTCTAAAATTTATCTAAATCACTCATATAAACCAAACCCTTCCCCTTCCGCTTATAGTACAGTACGTATTCATTTCATGAACATGGCATGGCGATCAGCGCCAAACAATATGGAAAATCCACAGAAAGCTATTCATTAAAAAAATAGTACAAATAAGTCACATGATAATATTTAATTTTATTATATTTTTAAAAAAAGTAAAAAATAAAAAGTAGTTTATTTTTAAAAAATACAATTCAAAATATTAGTGTATTTGTTTTCCGAAAGTTAAAAAAGAAATAGTAAGAAATATAAATTTCATTGAATGGATATATGAAACGTTTACTGGTGGAAGTTTTGCTCATATATTATTATTCAATAGAAGTAATAAAGAAAAAGTTGGTAAAGCAATTAACAGTAAAAAGGTAATGATTGGAAAAGTTTTTAAACATCTAAGCTATATGTTGATGGGTTTACAATTTTACCATTCGTACTCATGCCTATATATTTTTCTGTTCGTCCTTAATGTCCGCGATTTAGAGCAATCATTGAAAGCACTAGATACATTTTAGCCAGAGAGGACTCGTTGACGTAGAATTAAAATTCAAATGAATTTCCGCCCCATTCATATACCTCGAATAACAAACATATTAAAACTTCATAATTGTTCAAAATGTGGAGTAGCATAGAAGAGCAGTACCTTCAAAATTGATTCTTCAGTTTCCCACCCGGGATCCACTTGTCATGCGGTGAGAATCGTATATTGTGTATAATCCGTATTTCATCACCCACATTATAGTACAAACCTACTGGTGTAACCATTATCATATTCATGACTTGTAGTTAAAAATCTTTCACGATAAATTGAGGAAAAAATCACGTTAAATAGTTTCATATCATTCTTTAGTTAAAGTCTGTGTATAAAAAGAGGATCGGGTGTTGTACTCGTTCTATCAAAATATTGTTATTGTTGCACTATCACACGAATTACAATCAATTTTTTTATCTACAGGCCAGAGTACCTGAAATAATGGAATTAGATTCAAAAAGGATAGCTTAATCGGTCTTTATACTAATTATTTTACGCCCAGAACGAAACATAACGTGCATTAAATCTCACTGTCACAACATTGTATATAATGGTAGCATCGTACTAACTATTGGCATTCATTCAATATTATACAATTATCTTATTAATACTTTCTCAAGTAGTCTTGAAGACCAGCATGTAGGAAGATGATGATATGCTCCGTAAATAATTGGAAATATTGAGATATAATAACGATGACAATACTAACAAAAATAATAGGTGAGCTCCGCCAATTGATTGTTTTGTTTTGAATATATATTGATGCTTAACAATTTAGTCCTCAAATAGCACCTGCAAAACCTACCTCTTACAGGCTTTTTTTCAACTTACTCCCCATGTGGGAGTTCTACGTAAACCACTTAGAATGCAGTTTTTCTTCTAAATAACATGTTATATCTTCTGAAGAAATCGAAACATATTGATTCTTATGGTGAGAGCTATTTATCAATGTTTTATCTTAAGTTCTACTGCCCTTGGAAATTATGTCCTTTGCTTCCCATTTTATATGGAAACAAATCAGTACAAAATGCTTGGTCATGTCATAAGCTTCATCGATTTATTGACTTCCCAACTCCTTCGGCTAATATGAATTTTTTTTTCTTTATAAGAGTTTGCTATGGAACTGTCTCGCTGTTTATTTCAACGTTTCTAAAGAAAATATCCTTTTTTATTTATGTGAACTTCACTGTATATTTTTAGTACCTTTCGGTTGATTTCTTCTATTTTACTCGATCACTTTTCTTGACTGTGCACTGTCGGTACAATCCTTATTGTATTAACTTGCGAAGAATATTTAGTCGTTCAGTAGGGTTCTTTTGGAAGAAATGCTAGCTTAACATGAGTGTGATCTCTTCTGGAATTAACTCTTTTGTTTATCCATGTAATCTGTTACCAACACATAAAATGCATTGATAGACCAAATAGCAAAAGCGTGCAGGCATCTCTTATCTAACAGTAAGCAAAATTTTGCCTGCGCTTTACTTCAATTTTCCATTCTTTTTCTGAGTCTTCGTCAGTGCATATTTTTTTACTGACAGCACCATTAATCAATCAGCTCACCTGCGCATTTCCAATAATCGTGCTCATGAAGATCATAAAGAAACGTCCAAACATGAAAGTGCTCCTTTAGAATTTCTAAATCCAAACGATATATGTACCCCTCGTTGATTTGTCCTAAACTGAGTATAGCTTGATTTTCGTTATATATTTTTTCATAGTATTCAGAAGAGGAGAGAGGATGTGATTTATCAATATCTGCATTAAGTAATGAACTTTGCCCTCTACTGAGGATATTCCCACTAGAAAACTATAAAAAATGGGAGAAAGTCAATCGCTGTTCAAGATTCAACATAGTTGTTGACAACGTATGATACGAAGGCCAGTCCAGTCCTCCTAAGTTAGGTTAAGGGAGGTAGGGAAAAACTGAAGTGTAATGATAAGTCGAGGATGAAAGTGTGCGGCCAGAAAAATATTTTCTTTTTATATTAATCTGTAATAAATACAAGACCTATATATTAAAGTAAAACAACATTGAATCAGATCGCATACTGGTGTAGACGTGAAGTAGACATATGATAATCGAGCAGGGTGCTCAATTTGGTGTGGGACACGTTTGGGAAGGTTAAAAGAAGAGGTATATCCGGATTACATTTATTTTTGGCGTATTTTAATAATTTACTAAAAACGCGAATAGCTTCCCATTAGCAACGCTCAGGGACTCTTTCTAATGTTTATACTAATACTTTAATAAGATGAGTACCAATTGCTTCTCTATGAGGCACAATCCCTAACCAAACTTTTATTTAGAATTACCGGTAAACTCCGTTTTCTTCATAGATTAAATATTTGGCTAAGACAACAAAATGTTCTTTCATTTTACCAAACGAGAAGGTGATAGCTGTACGCCAGAAAAGAAGGTAAAAACTCTCGCCAATCCAGCAATACCTGTACCTCTTGTTTTCGATCGCATTATGTCATTATGTAAAACCAAGGAGAGAAGCAAGTTACGGTGTTTTCATATAGAATAATTTGAGAATTCTTAATAACATAAGATATATAATCACCACCATTCTTATGAGATTCAACGTTGAATGGCGTTGCTAGACATATGAGCTGAGGAACGACTATTCGCATTTTCTTTCAAGGCAATTAATTGTCTTGCTCTGAACCCTTCATAGTGAATGTAGGAAGTTGTTTCGATTAAGTCTTGGAGATGAGTTCGAATCAAAAATTCCCTTAAATATACAAAATCACACTGGTTGATATCCTCAACATTAATAGCGCTCCAACGAGTTTTTCTTCCCCTGAAGGTTTCACCGTTTATTTCAATCTCATTCTCAGAACCAACCACTGCAAACGGAATGATAGATCTAACACTTCTGTTTAGTTCTAATTCCTCGTCAGTTAGTTCTTCCGAATCATAAGGATAAATCTTGAAATTGTATTTTTCGAATTCATTTTGAATAAGCTCCCTAAACTCCGTTCTTTCATCTAAAGTCAATGTATCCGACTTGCCAATAACTGGTATAACATTTGCTATTTCTGTCAATCTTTTCAAGGCTTCAACGTCAAGGCGGCTCAACTCCTTTCCATTTGGTTGCAGGAAATAAAGAATTGCATGAACTCTTGTATCAGTAATAAACCTTTCACGTTGGGCTGTCAATTCTTTACGTAAGTATTGAGAATGTTGTTCTTTAATGTACTTCACAATAGGCTCCCAAGCTTTAGAATTGTCAATAAAGTCACCAAATCCAGGTGTATCTATAACATTAATATTCAAGCGAACGCGGTCCTCCACAAGAGTATGAGTAGAAATTTTCATTTCAGTTGTTTTTGTAACAGGCAGGGCAGAAATATCATCACCAGTAGCAGAATCAATCAAATGTGAGGCAAATAACGTATTTATTAGAGTACTTTTACCCAATCCGGATTGGCCAACAACCATTATATTAAATTGAAAACCTTTCTTCAACAGACGATGTTCGATCTGATTCGTGATGGTATCAAAACCAACATAAGAAGCAGGCTGTACTGAGCTGAGAGAATCCATTAATAAATTTATAGAGTGCTTGTAGTAACCGTGGGGCTTGGCCTTGTATTTTCTTGTCTTTGCGTGAAAAAAGTTAAGTATTACTGATACATGTTTACATATATTCTATTCAGCGATTCTGATCTATTTGTGGTCTCTCGAGGAAATCTCATCGTATCATACGATTATTTCCGCAAGCATTCAGAAAGCAAATCTTAATATAAGGCACAATGTTCCCAAATAATACCTTAACTTGGAGACAAAAACACCAGGGAATATCAGCAAACAAACTATGAATTCTTTGATTTTTGGTAAACAATTAGCATTTCACAAAATTGTGCCTACCACTGCAATTGGGTGGTTGGTACCGCTAGGAAATCCTTCACTGCAGGTTCCAGGCCAAAAACAACTGGGATCTATCCACCGTTGGTTGAGAGAAAAGCTACAACAAGATCATAAGGACACTGAAGATAAAGATTTTTTCTCTAATAATGGTATTCTACTAGCAGTTCCTAAAAAAAAAGTATCACACCAAAAAAAAAGGCAAAAACTTTACGGTCCAGGTAAGAAGCAATTGAAGATGATTCACCATTTGAATAAGTGCCCATCATGCGGCCATTATAAGAGAGCCAATACACTGTGTATGTATTGTGTTGGACAAATAAGTCATATATGGAAAACGCATACCGCTAAAGAAGAAATTAAGCCGAGACAAGAGGAGGAACTTTCCGAACTAGACCAAAGAGTTCTATATCCTGGTAGAAGAGATACCAAATATACCAAGGATTTGAAAGATAAAGATAACTATTTGGAACGTCGCGTTCGGACTTTAAAAAAGGACTAGGCTCATCTTTCATCTAGTGGTTTCCTTTTTAAATAAACTTAAGCCTGTATATAGAAACTTAATTTCAAACTGTATATTTATTGTTTAAGACAGCATCAATGGTAGAATACAAGGAGCGGAAACAGAAAGAAAAGTCGAAATAGAATTTTTCGCTTTTGGCTTAACAAAATGAGGTCTTTGAAATCAAGAGTTTTGCTTGACAAAAAACAACTATATTTCAAAATATTAGAAAATGATATTATTAGTACAAGGACTTACAGAAATATACTTTTAATATAAAAAGGAAAAAATAAAATAAAAAGCGTTAATTCTTTATTAATTTTCCAACGTCCTACATTGATATATCTGCTGAGATAGAATTAATTTTAGTAAGAACTAAATATTAGACGCGAACTGTTGTTTCTTACATGACAGTGCAGCAGGATAATAATCCTTTGTCCTCCTTCTTTTCTGCAGTTGTAGCTGCTGCAGGTTTAGTTTGTCTCTTAGCCGCATCAGAAGTAGTGGTCTTCTTTTCAGTGGAGGGCTTGGCTTCTTTTGCAGGGAAAAGTTTTTTGGCGGTTTCGTAGAATGTTTTACCTTGAATTTCAGCAATTCTCAATTCAAGAGGAGACGCAGTTCTTGAGCCGTCAGGTCCTGCAAGGGTACCAGCACCCCATGGAGAGCCACCGTGTACCTCTTCTATACTGGCTAACTCAGCGAATGAATTCTTATAACCCAGTGGTAAAAAGATAATTCCGTGATGAGCTAAATAAGACAAACAGGCTTTAACGGTACTTTCTTGACCACCTCCGTAACTGGAAGTACTAACGAATATCCCCGCAGCTTTGCCGTTCAAAGAGCCCTTGGCCCATAATCCACCGGTTTTATCCCAAAAGGCGGACCATTGAGCCGGCAAATTACCAAACCTAGTTGGAACACCGAACAAAAAGGCGTCATATTCGAGCAACGTTTTCTCAGTAGCAACAGGAATATCTTCAGGTTTCTGAGGAGCGTTCATCTTGGTGAGGACTTCATCAGGTAAAGTTTCCTCGACCCTGTATATATCAGCTTTACCACCAGCTGCCTCCACACCTTTCTTAACAGCTTGGGCTAAAACGTCTATGTGCCCGTAAGTAGAGTAAGTAATTATCGCAATCTTTACCATTCTTATAGTGCTTCAATTGAGTTCGTATTGTTTTGTTTACTCTCTTTTTTTTTATTGATACTAACCTGACCCCTCTTTTCCTTTTTCCTCTTCTTGTTTTCTTTCTGATAAAGTTTACAAACTTCAAATAAAAATGAACGTAAAACAAGTAAAAATGTAGGATGTTATAGTATCAACTAGCTGCCGGAATAGTGCAAATTGTATGAATCGAAATAAGTACGCTAGCCAAGGCAGTAAGGCCTAATGCCCTTAGGCAAATTTATTATTTATATTAAGTTCCAAGAAGGGGAAGCGCCTTCTTTCCCCGCAGTACAGTATTTTACCCGGAGGTTCTTAATAAGTTATTACTAAAAGGGTCATAACGGATTTATTAATAATGGGATTATAAAAATAATGCGTGTGTACCTAGTTATCGCGTGATAGCTTCCGCAATTTTCCAACCATTAGTAAATTTTATGTAACTAAAACGAGGAAGGAAATAGTAACGTTCATTTTCTTAATTATAAATATCATTATCATAGTGTATGGTTAAAAGAATATATTATTGTATTAAATAAGTGCTAAATACTAAATGGTCATGAGGAAAGAAAAATATGCAGAGGGGTGTAAAAGTAGGATGTAATCCAACTATAGTTTGCTTTCAATGTTTTTGACCAATTCCTTGTATTTCTCAGTAGAATAGGACTTTGGCCTTTCAATGGAAGCACCGATGGCCCTATCAGTGATCAATTGAGCAAGAATACCAAATGCCCTTGAAACGCCAAATAAAACGGTATAGAAAGAAGATTCTTTTAGTCCATAATATTGTAATAAGACACCAGAGTGAGCATCCACATTTGGCCATGGATTTTTGGTTTTACCATGTTCAGTCAATACGCCAGGTGCTACCTCATATATTGATGAAACTAACTTGAATAATTCATAATCTGGAAAATGGTCCATGGCAAACTTACGCTGAGCCATATAACGAGGATCAGTTTTCCTTAGCACAGCATGACCATAACCGGGAATGACTCTTCCTGAGTTTAGAGTATCCCATAAATATTTTTCGATCGTATCTTTAGAGTAGTCATCATTTACCTCTTCTTTAAGTGCAAATAACCATTCTAGTACTTCTTGATTAGCACGCCCATGAAGTGGGCCAGCCAACCCGTTCAAACCTGATGCAAGGGACAGATAAGGTGATGATAGTGCTGAGCCCACAAGATGGGATGTATGTGCAGATACATTACCACCTTCGTGATCCGAATGAATGGTTAAATAAAGTCTCATCAAGTCCACGAAATCTTCATCCTTAGAACCAATCAAGTTGACCAGATTTTTAGCATAATCGGCATTTGGGTCCACTTCACCCATTTTGCCATCTTTGAATACATTACGATAAATTTTAGCTGCAATAACTGGCAATTTACCCAGCAAGTCTAGTGAATCTTCAAAAGTATAACTCCAATAATCTTGCTTGGAAATTCCTTGAGCATAAGCCTTAGCAAACTTTGACTCGCTTTCCAAGGCAGTTACAGCAATGGAGAATTGAGCCATTGGGTGTAAGTCCTTTGGTAAATTATCCAAAAGTTGAACGACATGACTAGGTAGTTCCGATCTTGACATTAGATCAGCTGATAAGTTTTCAACTTGCGCTTGAGTTGGAACCTCGCCAGTTAGCAATAACCAAAAGAGAGCTTCTGGTAGTGGTTGTGAGCTTCCTTTTGCCTTGGGCAGGTCCTTTTGAATGTCGGCGATCGTACGACCTCTGAAACGAATACCGTCTTCTGGGTCCAAAACGGAACCTTCCCATACGCTCCCTGGAATACCTCTCATACCACCATATACCTGTTCTAATAGAACATCGCTAATTTTAGTTTTTCCATGCTCTTTGACGAATTGCCTTACATCTTGAGCATGGATGGGGTAGATTTCGCTAAATCTCTCTTTTAGAGTCTTTTCTTGGCTTGAATTTGATTGTAAATATGATGCAACATTTCTGTTTGAATTTAGATAAGGAACTGTCATTTTTCTTGTTACTAGTATTATTAAAACAAAAAGTTTTGAGAACCTGTTATGATATGTATTGATACTGTTCCCTGAAACTTAATAATGAGGAACGAACACCATATCTAAAGAACCAAGTTTTAATAGTCTTATATACGCTCAACGTCGAGAATAATGGGCCCTTTTGAGAGCATGACTATCTTTAGATTAACGTCACCAATTTCATACGAATGTAACGCTCAAAAGGTAATTGCGGTTACCATTGTTATTGTTTTTCCGCTGTGCCTCCCATTGCTGACGCCCTGATAGACGTCTAGCTACGGAAAAGGTCACACTTTTTTTCTGCAAGAAAAAATAGGTCGTGACCTCTTCGCCCCTAGTCGATGACCACCGGATAAATGCGTCGAATGTGCGCGCTATTAGTTTGCGCTCTTTTGAGATACCGCCAAGCCATTGATTGAATGACCCAACGACGGATTTGTTCAACACTCCAAAGCGGCTTATGTTGTGGCAACAACTCTGGGGAAAGTCAGCGCAATGTTTTCCCCTAAGGATTCGCCCGAGCCGTGTGTAACAAAGTTCCGCCGGTATAGCATATCTAAACCACAGAAGGACGCTTATACGGCCGTCTTCCACAGTAATTAAAAGGACATTAGTCGGAGTGTAAATAAGACGGTTGCATACGCGTATGAATATGGGCCATTCATTTTACGGAAATGGCAACACATTTTCTTGTTTTTAATGTAAATAGTACGGAGTTCCTTTTTGGTGCGCTGAATGTATGCCGTAGTTTGGTTTCTTGCCAGGCGTGAGAAGAGAGGTCACACATGCTGTTGGGGTTCATGATTTTCAGCCTTCGCTCTGCTAAGTAAAAGGTCCATTGATCCGAAGCGCTTCCTCCAATATCGCAGTGATAAACGGTCATGTAAGCCTACAGTCTTTAAACTGTAGATGATTTAATGGATTATCTCATACATTGAATATCACACTTCAGCAGTTCAAGTTTTCATTAACATTGGTCTTCTCCAGCTTACTCTGTAAAGTCCGCTGCAGTTTTCTAGAAATCATAATCTGTACCTCCATTCAGCCATCTGAGGAACCTCCGAAATAACGAGTAAATGTTCAAACATGCCATGCGCCTTGGTTTATTGTACGAGTTTTAGCATATTGCAAAAAAAAAACTGCTCCTGAGTACACTTGTTTTACGTCGGAAAGATAAATGCCGTACCATTTCTGCCAGTAGCGACACCACACATTGTAAAAACAATGTGGGGCGAGCCGGGACTCGAACCCGGGACCTCCCGCACCCTAAGCGAGAATCATACCTCTAGACCACACGCCCTCCTTTGAAAAATCCCGGCAGAACAGCGCCTGAAGTCTGGGATACAGCCCTATTTTCCCTGCCATCGTCATTGACCTTTTTCTTAACGACCAGATTAACAGCCAGTGATTGAAAGTTTGCGAACGTGAAGTAAAACTGCAAAATGGTCGTTTTAAGTCAAAAGTAACCCTGCGTCACACATGAGAAACATTATCGCTAAGTTGTTGTTACTACTTCTTGTAATTAACTTACTGTCGCATTCCAAATGGACTGCGAAACAGACACGAAACAATTACGAAAGTGACGACAGAGTAAATATTGTCATTAAAGAGAATGATGACCTCCGGGTAAACTGTGAGAATAAGTCTAGACCATTCGTTAAACTTCATCTTTAATTGAGAAGCATAGTAAAAAATAATTAACAAGTTAACACAACTATCTTGACCCATGCTACCAAGGACATAAGTAATATCCTCCACCACTTTTACTCAAAGTATATCTCATTCTGAGAAATGGGTGAATGTTGAGATAATTGTTGGGATTCCATTGTTGATAAAGGCTATAATATTAGGTATACAGAATATACTAGAAGTTCTCCTCGAGGGTCTAGGAATCCCCATAATGGAATCTATATTTCTATATACCAATATTACGATTATTCCTCATTCCGTTTTATATGTTTCATTATCCTATTACATTATCAATCCTTACACTTCAGCTTCCTCTAACTTCGATGACAGCTTCTCATAACTTATGTCATCATCTTAACACCGTATATGATAATATATTGATAATATAACTATTAGTTGATAGACGATAGTGGATTTTTATTCCAACACATTCGAGCTAGTATAAAATTGTGAGGAATTATCGGGCATCTTGTTTATTAGGTACGCAAATTGTAATAATTGCCAAGTTGTGCTTTTTAGTTGAGAAGTATTCCGTCCTCATGAAATGGCTAATATAAGTATGGATTTCATAAATATTATCCAAAGTAATTATACACACTTGTTTTTTGCTATGTCTTGGGTTTAAGAGAAAATGCTACATAGACCGTAAGAACGTCTTCAAGAATGCAAGGATGCTGCAAGCGAAGTTGTTCCCGTTATGAAGCAGAAAGGGCACATCAACATGGTTCAAAGATTTAAATTTCGGCACTTGTTCTTGTTCACTATATGTTTTAAGATTCTTATCGTGCAAGTATTCAATTATATCCTCTAAGTGACCGAACAATCAACACATCAAGATTTTTGTAGTTTTGAAGTTCCACAACCTACAGGTTAGTGCTATTTGGTCTAATTTATACATGGGAACTATGTGAAACAGTAATGTTAGCACAATGGACCTCTCAAAGCCTAAGAAAATTTTGCTGGGGACAAAAAGTGGTTCTTGATGGTAAAGAAGTAGTTTAGCTTCATAATAATTTCTTTGTAAAATTTTTCTCGTAGCACACTAAGCTTTCAGAAATCAAATAAGGCAGAGGAAGTGGTTTTGTCGTATTCAATGGCTAATTGTAAGACTCGAGTATAACTTATGCAGTTTCCAAGAAGTAAGCAAACAGTTTCTCTCAACCTTTGGTGACACACTATGCGCATGCAAGTCGTAATGCTTCTCTATTTATGTGTGGGTTTATTAAAATAGTTAGAATTATCTAGGTTTGTGGGAATTTGGCCATGAATATTGAATAGTAACAAGAACAAAGCGTGAAAATGTTGAATATAATGAAAGCTGAAGACATCAAATCATGTTCTCCAAATCTTTCTGTCTCGTATATGTTCTTTGATATTTGTTTTATGCGGAAATTGCAGTGGAAACAATCGCGAAACATTCGAGAAAGAAACTAGGTAGCTACAAAAGTATGGAAAAAAGGGTAATAAGCATTCCTTTTTTTTTAGCCGCAAAGCCTGCTTAACCATACATGAAGCACTTTAACATATAGATGCTGCTCTTCACTGTTACATTATATACAGAAAAAAGTGCTCGCAATAAGAAACAAACCTTCAGAAAAAGAAGCTTATCTTGAGCACAAGTCATTCACAGCAAAATTTCTTTTTTCAGTTGCTACATGTTAATTATGGAGTCCTGAGAGTAAGTAACTAGCCATTAGAATTAATTTCCTTCCCTTAAAAATGATAGGGAATGCACGACAATACGTTAATGTGCACCCAACTTGCACCACAGCATATTCTATCCTTTAGTTTGTACAATATTATTAGCTGTGAGAAAGCCCCTTCGTGTGGCACAAATTTATTAATCTCTGTCAAAATACTTCTACTTGTTTATACTGTATAAACGATTAAGTTCCATTATGAATTGTGAATTTAGAATCGGTTTGGTACATCGCTCAGTATAAGTGCTAAATAAAATTATCAAGATTTATATTTCATGGTATATCGGCGTCAGGATATTGCTTTCTCCAATATTCCTGTTGTGCTTGTTTCTCAACTTCTACTGCTTTAACAAAGTATGCTTCGAATATTGGGTCAGAACTGAAACTAAAGCATTTTATTACCTCATTTGAAGCCTCATTTGCTGGTGCATCTATCTGCGTACTTGTGGCGTCCTTTACCGATGAATTTACATTCACACCTGGGGGTTTTTCTTTCACAAGAAATCTGAAGAATTTGTAGCATCTTTCACTACTATAAAAGTAATAGCGAGTACTCCATAAACCATTATCAAGTAAATATTGATTCATATTGTCTGTGATTGCTCTCCATTCTTTTCCCTTTACCGCTGGCCTGTGGGTGATAACTTCCAGCAAAAGCTTAATTCTGAAACCCTCATCCGAGATATACACATTAAACGGAATCAACGTAGACAAAAACAAAATAGAAGTGACGAAAATTGAAAAACCAAAAACGACATCACAAGCTTTAACATTATGAAAGATCACAACTATTAAAATTGAAACTGAAAGTGCCAAGAAGGAAAATATCATCGGTTTGTAATGAGCCATCTCGTACAGCAAGTAGGTCATATATGATTTAAAGGTGTCTTCAGGTAAAGTGATATTTTCTGCGGATGATAACACATTTTGTTCCCCTAATGTATCCAATTTGACATCGTCATTATTACTGTTGTTGTCTAAATGAGGCTGCATGCAGATACGGAGTTTTGTTTCTTGTCTTGATATGGTAGTAGACAACCGACTGGTGTATATAAACAGAACACAAACTTACATTTTCAGGTTCGAAGTTTTATTGAAGTTCATAAACTCTTTTTAAATCATTTTGTAAACTTGGGCTACTCAAGCAGTATTCTTATTTAACCTAAGCATAGCCCCGGATACAAGGCGTATAATACCCAACTAACTTAAAATGAGAGCCACTTACTGAACACCTTGGAAGGTCATTGTTTGGTTGAAAGGAATATTATTAACTAAGCCTTAGAACAAGGCGTCACCTAAATGATAATGGCTTTTCTTCTCGGCGCGGTCGGGGCTTCGACTCATTTGATACTAGGTTAATTACCCTTTTACGCATACCTAAATATTTGTAACTTTAGATCTGTCCACTAAAAGCGTTTCGATGACTTAGTTGTGCTACCCACTAATAGTAAACTCTTTGTGCAGGCAAATTATACCATCACTGGCTAGACTTTTTGTCAAAAGTTCTGTTTATACAGTGGGCAGCTAGAGTGCTTAATAACAAAGATATTGTCCTTTAGACTTACACAAGAGCAGAAGCAAAGATAAGCACTGTTTGTTCTGCTTCCATCGTTTTTGCTGAAAATTTTGCATGCATATCCAACCAATATTTAACACCTGGATTATCTCGGTTCAAAGACTACAATAAACGCCCCAATAATTGTGATGCTTTTTTCAATCCAGCCCGCACAAGTGAATACCGCTGCTATTGGATGCCATCTTCAGATGTACGTCCAAACTGTGGTTGGTATAGTTTTTAGAACCTTGTGGTGAGGAGTGTTCCATTCTTTCAAAGGCAATGAGAAAAAAAAACAGTTGCGATATTAGTCAACTGTTTTGCATGGTTTCTTTGACGCAGTTGTAAAATCATACTCGAAGGGTAGTTGGAAAATTTTCAACCTATATTAGTAATACTTTTTCAGTAAAAGTGACACAAGATAAAACGACTCCATGGCCAAGTTGGTTAAGGCGTGCGACTGTTAATCGCAAGATCGTGAGTTCAACCCTCACTGGGGTCGTTAATTTTTCTTTTCTTTTTTTTTTTATCTCCGACGGAGAAAAAATTTTTTCTCAACCCCCGGCATGGCGAATGGAAAAATCACCTGGCACGTCATTTCATCAAATCAACATCGGCCTCCCCGTGCTAATATGTTAACAGGCCGAGCTCTTGCCATCTCACGCATTTTCCGCTATACAAATAGTATATATAATATTACAGCTTTTAAAGAGGGAAGAGGAAACGGAGAACAAAATATACTACTTTATAGAGATATTCGGCAATTTTTTTTAGCAAAAGTTTATTAAACCCTAATATAGACCTTTACTTGGAGTTTCGATTTTAAGAATTTTTTATCATTTTTTTTTTTTGACGATTTCCTGTCGGTTTCGTTATAACCTGTTGTGTTGTTGTTGTTGTTATTGCTGGGTTGTTGTTATTCACTTTAACACTATCGAATAAAATTTGGACTTTCAAAGTCCTGTTCAATAAGCTGTACTAAGCCTTTAAGCGTTTTTAAGTTACAAATAAAAACTGGAAAGCTTAAGGTAGCTTTCTAATATTAGGCTCTCAACCTTTTTTTACTCTCCATTTACCGCTAGACATTAACTAGTAGTAAGTATTGTGATTACTATTCCCTGTAATCAAAAAAAAGTAATCAGATTTTATTTTATTTTATTTCGACATTACCCCTCAAATATATGACTGGTATGAATGATAATAATGCCGCTATTCCTCAGCAAACTCCAAGGAAACATGCGCTATCTTCCAAAGTTATGCAACTTTTTAGAAGCGGTTCAAGATCATCTAGGCAGGGAAAGGCCTCATCGAATATCCAGCCACCTTCTAATATAAACACAAACGTTCCATCGGCGTCTAAATCAGCCAAATTTGGTTTGCATACCCCAACCACTGCTACTCCTAGAGTAGTTTCTAATCCTTCTAATACTGCAGGTGTGAGTAAACCGGGCATGTATATGCCCGAATATTACCAGTCCGCATCACCATCGCACTCTAGTTCATCCGCATCATTAAACAACCATATTGATATTAACACCTCTAAGTCATCATCAGCTGCTTCTTTAACTTCGTCAGTATCAGCTTTATCCTTATCACCCACATCAGCCATAAATATTAGCTCCAAAAGTTTGAGCCCAAAGTTCTCTCATCATAGTAACAGCAATACTGCTATTACACCCGCGCCTACTCCTACTGCTTCAAATATTAATAATGTAAATAAGATAACCAATACAAGTGCACCTATTTGCGGGAGGTTTCTTGTGCACAAAGATGGTACCCATGAACATCACTTAAAAAATGCTAAGAGACAAGAAAAGCTAAGCACAATGATTAAAAACATGGTTGGTGCGAGCAAATTACGTGGTGAGGCAAAATCTGCTGTCCCTGATATAATAATGGATCCAAAGTCGACTTTAAAATCCAACAAGAATCCTCCTACTCTTTTTGCAGGCTTCATGAAGCAGGTCGTGGATATGGATGATAAATATCCAGAAGGCGCTCCCACAAGTGGCGCTTTAAATGGTCCTGAAAGGGATATATACAGGTCTGATCAAAAAGATTCCAAAAATAATACGCATAATATCACTACTACTAAAAAAGATAGGCAATGTTTTGCCGAAAAGTATGGTCGCTGTCAAGAAGTCCTTGGTAAAGGTGCTTTTGGTGTAGTAAGAATATGTCAAAAGAAAAATGTTTCTTCTCAAGATGGTAATAAAAGTGAAAAGCTTTATGCAGTGAAAGAGTTCAAGCGTAGAACATCCGAATCAGCAGAAAAGTATTCTAAGAGGTTGACTTCTGAATTTTGCATTTCTTCCTCATTACACCATACAAATATTGTTACTACACTAGATCTTTTCCAAGATGCCAAAGGCGAGTACTGTGAAGTAATGGAATATTGTGCAGGTGGCGATCTATTCACTTTGGTCGTTGCCGCCGGAAAATTAGAATATATGGAAGCAGATTGTTTCTTCAAGCAGCTTATTAGAGGTGTTGTTTATATGCATGAAATGGGTGTTTGTCATAGAGATTTGAAGCCTGAGAACTTACTGCTTACGCACGATGGTGTGCTAAAAATTACAGACTTTGGTAACAGCGAATGTTTCAAGATGGCATGGGAAAAAAATATTCACCTTAGTGGAGGCGTTTGCGGTTCATCGCCGTACATCGCCCCAGAGGAATATATCAAAGAAGAGTTTGATCCAAGACCCGTAGATATATGGGCATGTGGTGTCATTTATATGGCAATGAGAACTGGTAGACAATTGTGGAGTTCTGCTGAAAAAGACGATCCATTTTATATGAATTATTTAAAAGGACGTAAGGAAAAGGGAGGCTATGAGCCAATCGAAAGTTTAAAAAGAGCCAGGTGTAGGAATGTTATATATTCGATGTTAGATCCCGTTCCGTACAGAAGAATTAACGGGAAACAAATTTTGAACAGTGAATGGGGAAGGGAGATAAAATGCTGCCATAACGGGCACGCATTGAAATAAACGAGTACTTCACTTTCAAATATCACGATATTTTGAAACAATTTGGTATTTTTTACTTAATCTAGTACACTAAGGAATGCTTTGTTATCCAGCATTCGTATCTTATTCCTCGCTTCTATTGTTCCACTTTTATATCCCGTTTGGCTGATTACGGATCACGTTCAAATTGGTAAATCCCATTAATTAAAAAAGAATTGTAACCTTATTTAAAAAAAAAATAGTACATAACAATAAAAAAAAGATAATAATTTTGAATTTATTGCTAGACATTCTTACGTTTATTGTGTTCATGTTAACAAAAACACATGCCCGCGGTTATTATCGCTTTTTAATTGCTTTCTTAAAAAGAGTCGGTTGGTCAGATAGAGCAGATAGTAAATTATAGTGCTATTTAGGTCTGTTAATTTAAATGAAAGAAACATAAATGACCGTAAAAAACTAAAGGCAAAAGCATTAATTTATTTTATCCCGAGCGCACAAATATCTAGGCTTGTCATTTGTCCTAATAGTTCTTCGATTTTAGTGTCTAATAACCCATTGGCGTAGTCGTCTCTTGATTGTTGGTCCAAATATTGTTGAATCTGCGCTAAACGAGTGTAACCATCAGTACAGAACCTTAGCTGAATCTTGATTAAAGCTTCAAAACTTGGGTCGAAGTAAGGTACTCTTAATGAAACTAACTGTGGTAGTTCAGTTTTCAATTGGTTATTAAGATTTTCGAAAATATCTTTAGCTAAGCTCAATTCTTTTTCAGCCCTTGGCAGTTTAGAGGCATCTTTAGCAGGTTTGTCCACTAATCTACGAACTTTTGCCTTCGCAGCATCGAAGTCTTGTTTCTTATGGTCTCTCTTTTTTATGGCCTCCTCAATTTCTTTGAAATACGTCGAAAACTTTGTTATTGGATCTAGTACGGTTTCTCTTAAGGGCCCGTCTAATTGCTTAACAGTTTCGCTATCAAAATCTTGAACACATTGCAAATAATAGTTACCAACGTTGTAACCACCACCAGCAACATATTTTGAATCGTCATAGAGGTTAGAGATGACCTCGGCAATGGTAGTCTGTGATGCTGTCACAGCTCTCAATGAGTCCAAGAAACCTTTGGCTTCCTTTTGTAATGCCTCACCTGCTCTTTGAAGAACTTTATAACGACGTTCTTCCATGTCATACTCTTTATCAATGGTCTTGTCGACATTCTTAATTATCACACTGTGACCAGCTCTGTTAATAGCCTTCTTAAAACCTTCCCAACTCATCTTGTATCAGCTTTCTTCTGGCTTCTTATTATAGGATTTGTAAAGTTTTCTATATCACAGCGTTTCCTTTTCTTCTCTCACGTCTGCCTGTTATTAAATTTGTTTTCCCTTTCTTTTAATTCGGATTCTCATAATTGTTCAAAATCCGCGCATTTGGATCGTCCAGCCCCTGCAGCGCCCAGTTCAGCCAACAAAAATTCATAGGGACGTAAAGGAAACGTTTCATGTCTGTTACAATGAAAAAGACAAGTCGAATCACATTATGAATGGCAAACGATAGACCTTTCGTTGCCTTTCAATTACATGATATTCGTGGCAGCATCTTCTCCGCTAACCTAAAAAGTTTTATCAGAAACATATATCTTATTTTTTCTGAAGTAAAATCAAAGTGCAGGGAAGACAAGTAAAGGAGTCAGCAAAAAAGTGAAGTAAACTTATATGCTAACTGTTTATAACCGTACCTTGCTTACATCATCTATATTTTCGTAATCATTTTTGTACATTGTTTATATCTTGTTTTGAAGTTTTAGCTTTGAAAAACATTTAATTGCGAAGTAACATAATGTTATTAATAGTGTACGACTGAAACAGCCATTCTATTTAAACATATAAAAGTACGATTAGTTGGTGTGGTTATATAAGTCATAAAATAATTATCATATTAAAAAATTGAAAAATAAAAAACTACTCTTTTTTATTTCAATAGTTCTCGTTATTAGTAGGTCGTGCTCTTAAAAGATTACCCTTTCAGTAGATGGTAATGGGAATGGACGAGCCAGTACATATGAATTCTGCTTTGTAGCAACACCTGCATATGCGTTGTACCAAGCAATGAAAGCAACAACAACTCCCAGGACACCACCAGCTCTTGTGACACCAAGTCTATTAGCAAAGTGACCAATAGACAACAGTAGGAAAGTTAATGCTAGTAAGAAGAACAACAAAAAGAACATAACAGTGGATTTCATGGTACAAACGGTTAAACCAAACGTAAAGATGGCCCACCCCAACAAATAAAATCCTAAAGCATTATTCAAATCAGATTCATTGTCTTCGTAAGCTTCCAAGATACCAAACCAAGGAATGTAAATTGCAGCGAAACTCAACCAAAACCCACCGTAAGAACATAATGCGGTACCACCAAAAGTATTTTCCAAAGCTATCTCCCAAATACCAGCAATCAATTGCACCAAACCACCATAAAACATAGCACAACCGACGACAACATTAGGAACAGTGATCCCTTGCGCTCTCGCATTGAACATGGACAGCACAAATGTCGTCAACGCGAAGGCTGAAAGACCTAAGGGCGCAGGATTAGCAAATTTGTGCACTGGAGCAGGAGCTAACCCTGGATTCAAGGTACCACCAAAGGCTTGGTATAAGTCGCTCTTCAAAAACTTTTGACGCCCAATATAGATATATTCATTGTTATCACCTCCAGTGTAAATCTTGCCCAACGAATCATGAGATGGACGTTCATCTTCTGCAACGCCATTAACGTCGTTATCATGGGAACTATAGTATCCTGCTGGTGCATTCTCCAAATCTGTGTTTCCGCTCGTTTGTTCCTTGTCAGACATATTATTTGTTTGTATATGAGTTGTTTTGTGGTTGTTTAGTTATATCTGTGTTAGCTGTCGACTATTTGCCTTTTTCTTATAAACAGATGCTAGTAGTTTCTGTTGTATTGTTATTGCTATTGGACGATATATAAAATGAACCTATAGCAAGATCTCAGGGAAATACGATCCAACCAAGGTGCTTTATATACAGCTTGGTGTCTCTGACAGGTTGGAGTACAGAGGAGAAGGCGCCATAGCCGCCCAACCCGCGATAACGAAAAAAAGCTGTAAGAAAATGCAATCTTCCCCAACGTTTGTTACCCCAACAATACCGAAATAGCCGCCCAACCGCAAATCTGGTAAAAAATCTTTTCGTATCTCGCTGCAGATGACCTTCCAACCCGCCCCTTTTTGTAGTCACGCCTTTAAGGGCCCTTGTTTGGCTTGCTCACATGGGGCTACACGTAAAAACCGTAGCTTGGAGAACCACTCAGCCGCTCGCCTATTCCACGGAGCTCCGGATCAACGGGCAGTGGACCCTCTCGAAAATAAGGAAAGTTGCGGGGCCAAAAATTATTATTTCTTATGTAAAAGAAGAGACTATATACAACGCCTATCTACTTTTGTTCCACAACTATCCACTTAAGGGCTAGATACCCCATTATTAAAAACACCACATTAAACAGAGCCAGGATCTTGATGTCAAATACAAGGTTTTGGACAACAAATCCAAATGTGCTCAAGATAGTAGCGCCTGGAACTTCAATATTTAAGCCGTACTTTCTCTCTTTCAGCATCAATGTTTTAACCTCATTGATCAATAAAGATTCGTAGGCGTAGTAAAACACAGAGAAGTTTTTCAGGTACTTGAAGGCCACGTTTGTAATATTCTTAGTATTGATAAATAGTCCGCTAAACAGTAGTGAGCCCAAAAGCACCAGCACGCTTAATATTATGGAGTTATTCAAGTCTTCAAAAATTATGCCGATGGTTAGGATTTCCAACGATATCCCAAGGTTAAACAGTATAAGGATTCCAATACATTTAAAAAAAGCATTGTCTTTCATGTTTAAACCAGTCATTGGGTAAACAATCAATGACAAGAGTATAGGTGGTACAACACGTAGCGGGACCACTTCGCTCATTATCTTACTAATGTAGTATGCAAGTGGCGAGTAATAGTTATTGGATCTTTCTTTTATGAAAATGATCCTTTCCAGAGCGAACGAGCTGAGACCTGTGAATGTAACAAAACCGAAGTACGTTAGTATAAAGAAGAACAGCCCCATTCTGTTCTGAAAACCGCTGATATCATTGGAGACGTTGTAATATAGTGTTCCCAAGAATAAACTCAATAGGATCGTCAGTAAATAATTACCCAATAATAGTTTAGGGTTTCTGTACATGTTTTTAAAACTTCTTGAATTCAATATCGATAACTGTTGCAGAAAACCAGCAGATTGTTGACCTGTGGGTAAATCTCCATTCAAAACGTTACTTTCCTCATCACCTTCGCTTAAAACTTCCTCGATCTCTTGTGAAAGCTCTGCATAATAGACGCTATCTTTATATTTATCGTGTAGTAGTTTGGTATTTAAGTCAATCTCAGTAGCACCTCGCCTTCCATCTGTTCCCTCTACATCTTCTTCATCTCTGAGTAAAGATCTGATCTCATCTCTATGAGCTGCAAGATGAGCCCACTCTCTCTGTGTTGTACCATCACTGCTAGTAAATGTTGTTTGGTGTATCGTATTATCAATATCGTTAGTATCCGTACCAGCTTCTAAATCGGAAATGTTTCTGATTCTTCTCCTTTTCCCCTGAGGACCGGCTTCAAAAGTAATATCAATCAAATAATCAGCAATATTATAGTTGTCCGGACAGATATATCCCTCATTTCTCAAAAATTCTGACACTTTTTTGGCATTTCCGGAATAGACCATCTCACCTTTACTTAACAGGACCAATTTATCGAATAAATAAAATATATTTGATCTTGGCTGATGAATAGATAGCACCAATGTCCTGTTATAGTCGCTGGATAACCTTACCAAACATTCAATAACATTATTGGCATTACTAGCATCTAAACCAGATGTAGGTTCATCCAAAAATAAAACCAATGGAGATGTCACTAATTCACATGCAATGGAAACTCGGCGTTTTTCACCTCCACTAATACCACGATCAAATTCATTACCAATAATACGATCTTTGATATCAATAATTCTTAGTTCTTCCAACACCTTATAAACTCTTGCCTTCTTGGCCTCGAATGACAATGCTTTTGGCAATCTTAACAGCGCACTATTTAATACGGTTTCAAAAACAGTCAAAGTGGGCAGCAAAAAGTCATCTTGATCGACGAACCCGATTATTTTCGAGAAAGATTTACGGTCCATACTAATGCCGTTAACTTTTATGGAACCCGAAACGTGACCTGTTTTCCGTTTCATTGCTAGGATATCTAATAAAGTAGTTTTACCCGCACCAGATCCACCCATGATAGCTAATATTTGGCCGGGCTTCACGATACCACTTATTTCATTCAGCACAGTTTCTTCAACACCATCTGAATTTATCGAGGGGACACTATAAGTGATATTTTCAAAACTTAATGTCGCCAGTGTGTCATCTTCATTTTGTAAGAAATTATTCACCGCATCTTCATCTGGCAAACGAATGGGAGACTTTGAGGAACCCAATCCATTTCTGAATAACGGAGATTTAGAAATGTAAAAGGTAGCAAATGTAAAAAGTGCCAGGACCATCACAGCAGTCAATGCCAACACCAATTTCCCTTGCCATGACACTGTTGGATCTTTTGAAGGAGATTTGTAACCTGGAATCTCACTATAATGAACACATTCACCGGATTCACACTTCAAAGTAATATAAGGGTCACCAAACACGGTCAATATCAAATCATTCATAGAAGGCTCACTGAATTTACATTGCCTTGTTTCTAAATCACAGCTGAAATCTCCTGGCCCTTTTATTGTCTCTGTCAGGAAATCCGAGATATCTATAGACCCCTTAGCGCCACACAACATAGTGTCGGGAACGCATTTGCATTGAACGTCATTACACTTATAATGGGAGGTATTCTGTTCCAAGTCGTATTCAAAGGCACAATCACTTAAGCCACAATAGAAGCTTTCTAACTGATCTATCCAAAACTGAAAATTACATTCTTGATTAGGTTTATCACAGGCAAATGTAATTTGTGGTATTTTGCCGTTCAAAATCTGTAGAATTTTCTCATTGGTCACATTACAACCTGAAAATACTTTATCTACAATCATACCATTCTTATAACATGTCCCCTTAATACTAGGATCAGGCATGAACGCATCACAGACAAAATCTTCTTGACAAACGTCACAATTGATCCCTCCCCATCCGTTATCACAATGACAGGTGTCATTTTGTGCTCTTATGGGACGATCCTTATTACCGCTTTCATCCGGTGATAGACCGCCACAGAGAGGCAGAGAGCAATCATCACCTGCAAACCCTTCTATACACTCACATCTACCAGTGTACGAATTGCATTCAGAAAACTGTTTGCATTCAAAAATAGGTAGCATACAATTAAAACATGGCGGGCACGTATCATTGCCCTTATCTTGTGCAGTTAGACGCGAATTTTTCGAAGAAGTACCTTCAAAGAATGGGGTCTCATCTTGTTTTGCAAGTACCACTGAGCAGGATAATAATAGAAATGATAATATACTATAGTAGAGATAACGTCGATGACTTCCCATACTGTAATTGCTTTTAGTTGTGTATTTTTAGTGTGCAAGTTTCTGTAAATCGATTAATTTTTTTTTCTTTCCTCTTTTTATTAACCTTAATTTTTATTTTAGATTCCTGACTTCAACTCAAGACGCACAGATATTATAACATCTGCACAATAGGCATTTGCAAGAATTACTCGTGAGTAAGGAAAGAGTGAGGAACTATCGCATACCTGCATTTAAAGATGCCGATTTGGGCGCGAATCCTTTATTTTGGCTTCACCCTCATACTATTATCAGGGCCAGAAAAAGGAAGTGTTTCCCTCCTTCTTGAATTGATGTTACCCTCATAAAGCACGTGGCCTCTTATCGAGAAAGAAATTACCGTCGCTCGTGATTTGTTTGCAAAAAGAACAAAACTGAAAAAACCCAGACACGCTCGACTTCCTGTCTTCCTATTGATTGCAGCTTCCAATTTCGTCACACAACAAGGTCCTAGCGACGGCTCACAGGTTTTGTAACAAGCAATCGAAGGTTCTGGAATGGCGGGAAAGGGTTTAGTACCACATGCTATGATGCCCACTGTGATCTCCAGAGCAAAGTTCGTTCGATCGTACTGTTACTCTCTCTCTTTCAAACAGAATTGTCCGAATCGTGTGACAACAACAGCCTGTTCTCACACACTCTTTTCTTCTAACCAAGGGGGTGGTTTAGTTTAGTAGAACCTCGTGAAACTTACATTTACATATATATAAACTTGCATAAATTGGTCAATGCAAGAAATACATATTTGGTCTTTTCTAATTCGTAGTTTTTCAAGTTCTTAGATGCTTTCTTTTTCTCTTTTTTACAGATCATCAAGGAAGTAATTATCTACTTTTTACAACAAATATAAAACAATGTCTTTATCTTCAAAGTTGTCTGTCCAAGATTTGGACTTGAAGGACAAGCGTGTCTTCATCAGAGTTGACTTCAACGTCCCATTGGACGGTAAGAAGATCACTTCTAACCAAAGAATTGTTGCTGCTTTGCCAACCATCAAGTACGTTTTGGAACACCACCCAAGATACGTTGTCTTGGCTTCTCACTTGGGTAGACCAAACGGTGAAAGAAACGAAAAATACTCTTTGGCTCCAGTTGCTAAGGAATTGCAATCATTGTTGGGTAAGGATGTCACCTTCTTGAACGACTGTGTCGGTCCAGAAGTTGAAGCCGCTGTCAAGGCTTCTGCCCCAGGTTCCGTTATTTTGTTGGAAAACTTGCGTTACCACATCGAAGAAGAAGGTTCCAGAAAGGTCGATGGTCAAAAGGTCAAGGCTTCCAAGGAAGATGTTCAAAAGTTCAGACACGAATTGAGCTCTTTGGCTGATGTTTACATCAACGATGCCTTCGGTACCGCTCACAGAGCTCACTCTTCTATGGTCGGTTTCGACTTGCCACAACGTGCTGCCGGTTTCTTGTTGGAAAAGGAATTGAAGTACTTCGGTAAGGCTTTGGAAAACCCAACCAGACCATTCTTGGCCATCTTAGGTGGTGCCAAGGTTGCTGACAAGATTCAATTGATTGACAACTTGTTGGACAAGGTCGACTCTATCATCATTGGTGGTGGTATGGCTTTCACCTTCAAGAAGGTTTTGGAAAACACTGAAATCGGTGACTCCATCTTCGACAAGGCTGGTGCTGAAATCGTTCCAAAGTTGATGGAAAAGGCCAAGGCCAAGGGTGTCGAAGTCGTCTTGCCAGTCGACTTCATCATTGCTGATGCTTTCTCTGCTGATGCCAACACCAAGACTGTCACTGACAAGGAAGGTATTCCAGCTGGCTGGCAAGGGTTGGACAATGGTCCAGAATCTAGAAAGTTGTTTGCTGCTACTGTTGCAAAGGCTAAGACCATTGTCTGGAACGGTCCACCAGGTGTTTTCGAATTCGAAAAGTTCGCTGCTGGTACTAAGGCTTTGTTAGACGAAGTTGTCAAGAGCTCTGCTGCTGGTAACACCGTCATCATTGGTGGTGGTGACACTGCCACTGTCGCTAAGAAGTACGGTGTCACTGACAAGATCTCCCATGTCTCTACTGGTGGTGGTGCTTCTTTGGAATTATTGGAAGGTAAGGAATTGCCAGGTGTTGCTTTCTTATCCGAAAAGAAATAAATTGAATTGAATTGAAATCGATAGATCAATTTTTTTCTTTTCTCTTTCCCCATCCTTTACGCTAAAATAATAGTTTATTTTATTTTTTGAATATTTTTTATTTATATACGTATATATAGACTATTATTTATCTTTTAATGATTATTAAGATTTTTATTAAAAAAAAATTCGCTCCTCTTTTAATGCCTTTATCCAGTTTTTTTTTCCCATTCGATATTTCTATGTTCGGGTTCAGCGTATTTTAAGTTTAATAACTCGAAAATTCTGCGTTCGTTAAAGCTTTCGAGAAGGATATTATTTCGGAATAAACCGTGTTGTGTAAGCTTGAAGCCTTTTTGCGCTGCCAATATTCTTATCCACCTATTGTACTCTTTAGATCCAGTATAGTGTATTCTTCCTGCTCCAAGCTCATCCCACTTGCAACAAAAAAAGTCTAATCTTCTGCAATAATTTCCATCCTTGGCATTCAGAGACATATATTGGTCAATCGGTTTTAATTTTGTTTCTTCTTCTTCTTCTTCAATTAACAATGTGCCTTCATCATTCTTCTTTTCTTTCAGTTCTTCTAATTCTCTTGGAGACAATTTGACTCCCATGAAAAATTTCTTGATTATCTCAGAAGAATACCACCTCTTTCTTTCTCCATACCCAACAATCTTCGCTGTACGAAATCTCTCCACTATTCTTTTTAAGAATAGCTTTTCCAAGTTTGGCGTTAGCTGTAAAAAACAATGAATATAGCCATCCTTGTACAACTTAATACAAAGCGTTTCCATGATTTTTGCCAACTCGGTCGTGTCATTACAAAACGGCTTGAAAAATAAAAGATCAATGTCACCACACTTGGAATAGCCCCTATTATAACTTCCCTGTAATTCGACTTGGCATTCAGGATCAATGCCACGCAGCGCTTTTTGAACCTTCTTTAAATGTGCGAAACATTCATTCCGAGACATCTTACATAACCAATCGTCGTAATATGACCAACCAAATAAAATTGTCCAATCTGATACAAACTCCTCTGGATCCTTCTTAGCTGCAACACAAAAGCTTTCAAAATTTAGAAGATTCCAGCGTTTAGCAATTTCCGACCCAATGCCGTAACAATTTTTGAAGTATTTTAACTTGTCTTCTAATCCCACTGAATCATTTAAACCTGGTAAAACTCCCGTATCTAATATAACTTGTATTTTTTTGGCAATACTAGGCCCGATATTCCTTAATTTAGTATGTGCTTCTTCACCGGAACGAACATTGAAATCGCAATTTTCCATCGACTGTTTAGCCAGTCTATAACTTCTTGCACGAAATTTCTCACCTTCGATCTCATATTTTTTTGTTAACCTTTTCAACGCTCCGATAATCAATTCATTGTTTTTGTACTTCGTTTTGTCAGTAACAAGGGAAGCTCTTCCTTTATCCTCCTGTAAGAGTCGCTTAAGAGGTTTTGAAGCTTGTATCATATCTTTATTGTTGCTGTCATCATTCCTTTCACTTTCTACGTCAGTTGAAATCTCACTCTCTTTATCAGTAGAACTTTGTCCGTCATCAGCGTTATCTGATATAACGATAATGGATGGTTGAAATTTAATCAAATCATCTTTTTGAAACGCAAATTTATCATTCTGGACCCACTTTGTGATGCAACTGGTTTTCACACATTGAATGCCTGACTGTTCAATCTTACCAAGAAATTCATCGACATCATTTAAGCCTGCTTCCCTTTGGAAAATATCTTTCTGAGTCAAATGCATATCAGAATCAACAAAGGAGTCCTCAATCAAAATGACCACTTCCTTACGGCTAGATTGAAGACAATTTTGAATACTTGACACAATTGTGGCGCCCTTTTTCTCCAATATACTCTTAAAGAACTTATTGGAAGATGTGTTAGGATTAGGTAAAAAGGCGAAAAATTTACCCTTTAGAGACATGTGCGATTTGTCTAACAGGTCGCATGTTTATCCTTTACTTATTATCACTGTGACATATAAGTTCTTTGCAAGCCCTTAAAATTATTAGCCCCATGTATTTGAACATCTCAAAGTAATTTTAGACCGAGACCGATTACGGAGATAGAAGAATAGTGCAAGTGAAATACTATTTTATCTTTACTTAAAAAAGAAAAAACAGGAGGAAAATTAGCGGTATTCCATTATTATTAGCACTGCAACATCCTGGTTATATAAATTTGAATATACAGGATTTCATCCGTTTCTACATTTTTGTTACCTGCATGATCAAATCTTTTAAAGAGTCCCAGGATTTCACAAGGTAGGCACCTTTACCGCCTTCCTTTTCACAAAACTGTAACCACGCTGGACCATTATCAGCTTCAAAACTCGAGATTTTATCCTTTGGGATACCAATAATCTTTTCGGTAATTTTTATGAATTTGGAAGGATTTTCTTGCGGGTTTATTAGCAGTACACCATTAGTAGATGGATGTAATATGGACAACAAGTCAGTCTCACTATCCCCTATATACCAATAGCTGCAAGAATTTCCTTCTTTATTGCAACCTGAGTCGATCTTATCTAATATTTCACCCAGTATCTTGACCTTATCAGAGCCTGTCAATAACCGACAATCAAATTCACCATTGTAGCTTTGAGAACACTTGTCACTAACTTTTTTTAGATCGTTACAAAAAATATGACTATTTTTAAGTCTTCTGTCACCAATGACTTCATGAATAAACTCTTTTGACCAATTTATAGATAAAACGTAAAAATCACTTTCAAAATTTTTGACAACTGAAGAGCAAAACGTTTTGAAACCATCTCTTAGTAAACAATCATCGTGATTCTGATCTCTGGCGAACGTTTTCATTTGATCCAAAGAAATCGACTTAAAAATCTGTTGTTTTGTAATTTCATTTACACTATTTAACTCAACAACCCTGTTATGATTTTGATATTTTAATTCGTCCGCAAACAACTTATTGAAGTTAGACTGCGAAATTATCGTAGGTACGCCTGAAGATAACAACGGCAGTGATCTCGTTCCATTGTATTTGTATTTATGGTATCCGTCCATATATGTCTTGGTAAAATGACCCCACTCAGGTTTCAACCGCGGGTTCAGTAGATACGGTAATTTAGCAATGGTGCAGATTGTGTCAACTCTTGTGATTGTTTCATCAAAATCTGAAATAATAATGGTTTTCATATCCTCCACTGTTCGCTTCTGGTTACTGCAATTGTTAAATGCATTGGCTCGATTGTCAACATTGCTTTGTGCGAAGAAAGGTCGCTTTTAAAGAAAACGATAAGAACTAACCTCTAACTACATAATAATAAGAAAAAAGTATACAGATAAACAAGTTCAGTAGTAATACATAAAATAAAAAGTTTTGCAAATCGATTGTCCACACACTTCTATATCAATTCCAACTAAGAAAACGAAGGAACCGACTCAAACCGGTGTAAAAGCTAGGCTTTCAATCTCTGCTCCTCCAAACAAAACTAGTGCTTGATATCACATCCAATTAAATTACGTAAATAATTTTAGAGTGACACCATCGTACAAAGAGGGCATTAAGCTTATTTTTTTAATTCTTATGAAAAAAAAAATGTGAAAGAGAGCAGAAAATTTTCATAACGAATCTCTTCTATTCTTATGTACCGCTCCGCCAAATTTTTCATGAAAAAATTTGGGAAAAAGAAAAAAAAAAAACTAGTATATAAAGCAAAAAAGATGCGCAAGCCCGGAATCGAACCGGGGGCCCAACGATGGCAACGTTGGATTTTACCACTAAACCACTTGCGCTAGTAATCTTGATACATGATTCAAGAAAAGCAAAAAACCTATTAGCCGATAATTTCTATTTTATAAGTAAAAACATTGGTGAGATACTGGTAAAGAGTTAGATAATTGTTGGGATTCCATTGTTGAGAAAAGCAATAATATTATGTATACGGAATATACTAGGAGTTTTCTTCAAGGATAGAGGAATGCTCAAAATGGAATCCATATTTCTACATACTAATATTACGATTATCCCTTCTTCTATTTTATATGTTTCATTATCCTATTACATTATCAATCCTTGCACTTCATCTTCCTCTAACTTCGATGACAGCTTCTCATAACTTATGTCATCATCTTAACACCGTATATGATAATATATTGATAATATAACTATTAGTTGATAGACGATAGTGGATTTCTATTCCAACAAGAACATCCTTGAAAGGTCGACTATTATCATAAGAATAAGAGAGAGTGTGCGGCCGATGCTGTTGCTATAGCTCGGTCGTAGTTTAACACCACGGAATTATTCAGCTTTAAAACAATTGAATTATAAACCTGCTTTTCTTACTACGAAAAGTGTTTCCCTTTAATAAATCTATTGTACATACTTTACAGTTGATAGTACCTTCACCATAAAAATATGCAAACGCTTTTGTTATTGGGAACAGGAATACCAACCGTTCTCATGGAAAATAGCAAAGTGTAAAAGAATTTATTATCATCGAGTGATAAAGAATATCGCCAGATCTTTACGGATATATATCGCTAAAAATATTTGTCGCCAATAAAAGATATGTCTAACGCTCCCTTTGCAGGTAGTTTTTTACTGGCATCGCCTTTTTACTGCAAATTATTGAAAATTTTCGAGCGAGAAAAAGGAACGAAAAGAGATGAGCTAAATTCAAATATCAAAGTACTGTGGTAAGTGCTTTCTTTATCGACAAATTACAAGCAGAAGAAACATTCACTTTACAATTAAATGTCCGAAAATCACGTTCCTGCCTGGAAAAGAATTGCTTTGAAGAGACAGACTATAAGCAGTGGTGACGAAAGTAAAGAAAAAGGCCAATCCAATCTAATAGATGATGATCCACTAAATATCACTACGCATTTATCCACTGGTAATTTGACAAAGAAAGAGAAAAAAAGAATCATTAATGGTGAGAGCAAATCCTCTACCAAAAAAGGGAAGCGTGTGTCGAAACCAGGGACGAAGAAGAAGGAAAAATTGTCAAAGGATGAAAAGAATTCGAAAAAAAATAAAATTCTTAAAGATCAATTACGTTACCTGATAGAATTTTTCAGGACAAAGTCTGAGAGCAAGTTTCCCACCGGAATCCTAGAATTGGAAAGTGTAAAAGAAAATTACGGCGACTCCCTGATCAAAGACGAGCCATCAGAGTCTGGTGTTGTTGAAGTTTGGAAATTTTCCAAGCAAAAGCAAAATTGGCTTATTAAGCATTTTTTCAATTTGGACGAAATCCCCTCAGTATATAATGATCTTTTGCTTTTATATTTCAGGGACTTACAAGGTAAATCAAAAGAAGAACTAATATCAAAATGCAAAGGAAAACTGAAGCAATGGAACGACTATGTGGAAGATCAAGAAACAAAAATAAAAGCGTTAATTGCAGAGGATAAGGCTAGCGAACCAATTAATGGTGAAGAAAAAGAAGAAGGTGAAAAAGACGGTAATGCCGAACAAGGGAAGCAAAAAGAGGTACAAGACGAGCAAGAGGAAGTACAAATGCCGAATAAAGAGCTTGTTCAAAGAAGTCTGAAATTACTAGAAATTTGGAAGAATGATGACTCGGAGCAGATAGAACTTAAGAATTTCTTCGTTGATGTTTAACATAGAGTTCAACAACGTTGTTCAGTTGTAGTATATATTTTACTGTGAAATACGCTCAAAAAGTAGCGGGATAAATCGTTTCAGGAAGTATAATTTCTTACAAAACTATAACAAGATCGTCTAAGTAACATACATAAAGAAATCACATAAATTTTTAAAATTCGAGGTCAAAAAAATCAGGTGGATACATAACTTACCTTAAGTTATCAAGATTTTCAGTACACACAATGTGATTACACTGATTTATAAAACCACCTTACGGCCTCTTATAAGTAATAACGTGGCTCATCAAAAACATGGTAGAAGTGACCCCTCTCACCTTCGCCTAAAAACTTATCTGGAAATTTCATGTCCTCATATTCCGGTTCACTCATATGACCGTATTCATACATAGAATCCGAGTGCTCTACTAACGCTTGCTCACTCAAAACTTGGAACTTACCAACTTGTAGCTCCGTATCGGTTATCGTTCCTCTTGCAACTCTAGCATATCCTGTTCTTCTCAAGCCCTTATACAAGATATACTCACACCATCTATCATCGTCAGAGGGATCAATGTCGTGCATTCCGGATGTTTCACTAACGTACGTATTGTAGTTGCCTTCACCTGGATCAACAACTAAGTAACTTAATAAAATAGCTGGGCGAGTCGTATTGCCCATGAGCTTAGCCATGTAGTTACTTTGCAGTCTTCTATCCTCTTCATCCTCTTCTTGTCCACTATGGAATACAAAGACGTCAACGAGAGTGTCATTGTACGTTTGAAGTGTGGCATGAATGGCTGGCGCAAGTTCCCCAACTGGAGAGGGCAATAAATGATGCGTAGAATTTACGATAGGGAATTTAGAAAGAAGAACACAGCCCCAGGTATGTTTATTTGGACCTGGTCCGAAATCTGCATACATATTCAAATCATGAGCTAGTTTGCTAGTTAGATCCCTGTTCCCCATGGTAATTCTTTGTGTATCTGTTTCTAGTAGACCTACCACATCTAGTTCCATATCTTTAATAAGGTTGATCATTCTGTCTTCAGATGCCCACATATCATTATCGAGACCAAAATGGATAGTCCAAATACCAGCTGTAATCAACTGAGAATCTGGATGATAAGGCTGAGGAATTCCTGTAGGTCTAATATCATACACGAACCTAGCTGTTAGTGATAGTAGGGCCACGGCAAAGAAGAAAACATAAATGAAGAATTTTTTGCCCATAGTCACCAGTTGAACGTTAAGGTTTTTGCATGTTAAAGCACCAATAATGATAAATGTGGAAGAAAAGGCAAGAACCGTCTCAATCTTCTCCCTCAGTACCCAGCCCATTGGAACAAATGCGTATGCAACGACCCAAACATGGGCAAGGACAAAGATAATATAAACGGAGAATGATAGGACATAAACCCATATGTTTTGAACTTGGCCTAATGCAGAAAAATACGAAGGAACTAACCAAAGCATAGCGATAGCGTACAATAAACCACCAAAAATATATTTAGGCCATTGTGTAATGCTTCTAGCTGAAAGTACAGCAGTGGATATGAGGAGCAACAAACATGGAACTAATGGCTTGCCCATAAACTTCACAGAACTCAAAGAAGCAAATAACATGACCGTACAAGTTAAGGCGCCCCAAGGCCATGGCAAGGGACCGTGTGATTCATTGTAGCCTTCCCATGCCCAATAAATAGTAGTAGAAGAATCCGTCAATAACTGATGAATTCCGAATAACAACGAGCCAAAACCAACAGCCAAAAATAATTTGCCAATAAACGAAGCAGATTTTGCTTGAGCATTCCTTTTCCCTTCGAAATTAATTGAATTAACATAAGGCGACAGCATGCCGAATAAAACAGTAAGCACGAGAGCTGTCTTATTATACCCACCATTACGTTCATCTAAAATGACCCAAGTTGGGTTGTTGGTATAGAACCCCATTTTCAAGATCACAGATGCAACAAGACCTAGCAGCCAAGTTAGAGCAAAAGAGAAACTAGTCTCCGCATTTGTGATATATCTTAGATTTTGTACAAACGTTGCAACGGTAATGGAAGTTCCCACAGCTACAGAAATCAACCTTAATTCTGGCATCTGAACAATATAGGCACCAATGGCAATAATACCTCCTAAAAGTACACCATATTGCGTGAAGGCTTCAGAAACGAACGGCAGATATAAGAAAATGGGTCCCAAATAACCCAATATTGCAGCTTCATAACCTGAGATTCCCATATACCATAGCGGGAAATGCCAAATACTACATAACAGGGACGTAACGTTCGACCAGAAAAGAAAACCGTTAAAAATATTTGTTAGTAAGTAAAAAAAAGAGTCAAACCTGAAATATGAACCAATTGCGCTTCTAGCAACGGGTTTTTCCTTTTCAACCTTCTTTTCACCACTTTTCTGCAATTCTGAACTTTTTTCTTCTCCATAATTTATGGGATTAGAGTCTCTAATTTGGAAAAAACTGGTATTACCGGGTTTCTCATTAAAAGCGAGAACAATATCTATCTTTTTGAAATCAGCGTAAGCAAATGCATCAAATGCAATATCTAAAAGAATCAGAGACCATTCGAAATAAGCATATATAGAATATGCCCCAGCTCTCTGTTGGACGGAGTGCTGAATGTACCAGTAAATCATCGGGAACAATGTTCCAAAAAAAATTGTAGCAGTCAACCCTTTGTTCTTCGAAGTTAAAGGACTAGAATAGCGGGTAATCATTATATCCCATGGTAACGTTAAAACAATGTATGTGATCATAAATATATCATGAATATCGTGGTCATCTGTACTTGTAATGTATACCCAACCACCGCAAGAGACTGTCCGGAGTACACCGACAAGGAAGCATACCTTAGATTGGTTCAAGTAGTAGTGACCTAGTAGCAGTAAAAATCTTGGAAAAGCAGTTAGAGCTATTAAGATTTGGAAAATAGAACGTTCCGGATAGCGGTCCCCGATAGTGGCTGATACACTAGGAAACCACTCATCTGGATACGTATAATGTGCATTGGTTACAATTTTATGAAAATGTAATGAATAACCAGTGACCAAAGCTGCAAAGAAGGCGGAGAATGCGCAAATAGTATGAGCTATAGGGATGATCTTCCCATTGATGATCAGCATAACTGGCGGTGGATACCTTCTGTATTCCTGGTTACTTATTCCTCGAGAAATCGGACATTAAAAGGGTGCAAATACTGTGGAGAAATTACAAGTTACCAAGTCAAAAAGCGAATGAGAATCTATTGTTGCGATTTTTTTGGTTACTACTTCTTACCCGAACTAACTTTACATAACAAAAAAGCATGAAGCGCATATTCAGGGACTCAAAAATCCCAAACTGGCACTTCTGTATATACCGATGAGCATATTTTGATTGTAAAAAACAACATTAAAAAGAACTGCAAACCTGAACCAAGAATACTTAATTTCAAAACCGAGAAATGAGGTACAACTTGTAGAAGTTCACTTAAACTTATTGAGCATACAATCTCAACAAAACTAACTGCAAAGTTTGTTGCTATAGTCACATAGTAACACTAGCAGGAAGCCATTAATCAAAAAGAAACTCCATATAAAACGTAATAAATATTATGAATAATAGTACAATATAAGAACAAAGACGAAGAAAATACATTATAACTGAAGTGCCATATATTAGAAAAAAAAAGGTGGAATATCCTAGTGGAAAAATATCATCTATGCAGTGAAAGAATTAAATAGATACTATGGATTGTTTCGATCTATCCTTTTATCTGCCGCTTGCCTTTTTTTTTCATTCTCCTTCTTCAGTCTTTTTCCATAGGCGAGTCCACAGGGACTACAAAGTTCCCTGTTTTGGTCGGGTCCACTACGCCATTGAATTGTCCAAGTGTCTTTACATTTAGAGCATTCCTTTATCTCACCATTTGGGAGGATTGTTTGTCTCTTTTCTCTTTTAGGACGACTAGTAGTCTTTTTGCTGTATTTCTTCGTAATACTGGCAGACCGACTAGTTCCTTGTGCACAACTATGGTAGCCTTCAAGATTGTTTGCTTCTTGGCTAGTCGTACGTCTCTCGGAATTGCATGCACTAGTTACACGATTCTTTGAGGGTGTAATTTCGTGCAAAGAGCTGGTTTTGTTCTTAACAATATTTCTTGTAAGATCTCTTAGTTGTTCGGCATTCTCAATTTTTTTTTCAACATCAACAGCCCTTATTTGAGAAAAGGATACTTCAATAAATGAGCAACTTGCATAAACTCTTCCGCGTTCCTTATATGCCTTCTTTTTATCGTTTGACTTCCAGTCATCAATTTCTCTATTTAATAATAACGTTTTCTCTATATCTGACTTTTTAACTACTCTAGTTAAGAAGGAACTTCCAGAGTTGTCATAATTATTATATCGCATACTAGCAATAGTAAATGTCTGGTTATTTACCTAGCAACCTCTTAACAAAGCGATAACAATGAAACAGCAATATAAGTCTATTTAATTAACAACATCATTGATAAAAGTTTGAACAAGCGTCTAAAAGTCGAAGAAGTTCATTTCAAAGTTTTGTGTATCGAGCTTGATGATACTTATTTAGGGATCCGCTCTAGTTTACTGTGATACAACTGAAAAACATTACAAAGTTATCGCGCCTGCATTCTCATATTAGTGGCGTATGTTTGTGTCACATTCGATACTTCTACATAATACAATGACTGAACCCTTACCGCTGGCACAGGAATACCGCGCCGCGAAAGCAGGGTCTAGGAGAAACAATAGAATTCTTGGCGATGAGAGAGGAGAAGGCTTTAATAAAAAAAATAGCACTTATCCGATTCTGTTGGAATAAGTGGCTATCAATAATTACATGTTGATATGGTAGTAAGGATATAAATGCTTATATTGAATATTTGGAATAAGCATCAACTATCACTTATTGAAAAGAACTCGAACAAAAAAATATGAAATGTCGAAAGCCACATCACTGAGAAGTTGTTGGATTGAAGCTCTAAAATCTCACCTTTTTAGTAGTATTCGTGTTACTAGTATATTATCACATGCGGTGTAAAAAGATGACGTAAAGATTGAGAAACAGTCATCAACTGTAATGGAAGCTGAAATGCAAATATTGATAATGTAATAGGATAATGAAACGTATAAAATGAAAAAGAATAATAAAATATTATTATGTAGAAATATAGATTCCATTTTGAGGATTCCTATATCCTTGAGAAGAACTTCTAGTATATTCTGTATACATAATTGAAGAGTTGGTGAATTTTGAGATAATTGTTGGGATTCCATTTTTAATAAGGCAATAATATTAGGTATGTAGAAAGTACTAGAAGTTCTCCTCGAGGATTTAGGAATCCATAAAAGGGAATCTGCAATTCTACACAATTCTATAAATATTATTATCATCATTTTATATGTTAATATTCATTGATCCTATTACATTATCAATCCTTGCGTTTCAGCTTCCACTAATTTAGATGACTATTTCTCATCATTTGCGTCATCTTTTAACACCGTATATGATAATATACTAGTAACGTAAATACTAGTTAGTAGATGATAGTTGATTTTTATTCCAACAATAATATTACTGCCTTTATCAACAATGAAATGCCAAAAATTATCAAAATATCACCCAATATTCAATTTTATTGTTGTGAAGACATTAAGCCCTAGATATATGTCATAGTAGGATAAAATAGTAGAATAAAACTATTCATATATCTACGTGCAAAGCATCAGAGATTGTAATGTTGAGCGCCGTGGCGCAGTGGAAGCGCGCAGGGCTCATAACCCTGATGTCCTCGGATCGAAACCGAGCGGCGCTATTAAATTTTTTGAACTGTGCATTAATAATAATGGAACTGACGTCGTCAATTACCGGTAGCTTTTTTGCCCACATTTTTAATCATCTTTTAAGTATTTGAGTATTTGTTGTTCACTAGAGTTTTACTAATTAAGGTTCTGAGAAAATAAAGATATGCATTTAGAAAAGTCGGTTCTACACCGCAAATTTCTTTATTACAGAAACATTTTATACAAAGAGGATACATAGTTATTGGAAAGAAAATCAATTATCTTTTTGTTGGGTAGTATGAATATTACTTGTACATTATCATATACAATATAAAAAGATGTCATAGAGTTGTGAAATATTTATTATATTTAATAAAAGCTGAAGCGCAATGATTGAAAACGTTTTAGGATGATTAATGATAAAGTACAAAATGAGGAGAAGAAATAATAATAACATAAAGTGGAAATACCGGTTATCTTTTAAGGATATTATAACCTGGAGGAAAACTTCCTGGGTTTTCTGTATATTCAACACTTTTCCGTTATCAAAAATAGAATCCAAACAGTATCCCCATTTTCGTCAATATCTCCATAACGACAAGGTCTTCTAGATACCATATAATGACGATAACGAAGCCCACCATTTAGGTGGATTTTTTTTGTGGTTTTGAAATTAAAACATTTTTAGAGGAAAATTGTGATCACAGAATTTCACATTCCCAGTTACTTTAATAATATTCATAGTTAGAGATGAAGAAGTACTATTAATATGAAGGTTAAGTATGAATCTTCTCATGCTTCTATAAGCGAGGGATATAAAACATCGCCAACTGTTTCATCTTATTTATTATCAATATTATGTGCGTTTGGAGCTTACTATACAGTTAATGTGATAATTAATATAACTCATGTATAACTACCATATCAATGTTCAATTAATAGATCTTAAATCGGTTTCATTACTACCTGAACTGCATGTATGAAATTTCCTTCCACATTAGGCACATTCACATGTAATACGAGATGTACATCTATATGTGATATTAGCATTTACACAGCAATCCTATATCACTATTAATGGCCACTTGTTCCAAAAAGTATATATTATGAAGCGTATTATTATTTTATACTCAGATAGCTGGTGCGATAGCGTTCGCAGATTTTGAGCGCAATGCAATGAGTATGACGGAAAGGTTCACTCAGAATTTCAATAACTCAAGTTGTTTGAATTTAAAATACATTCCCCGTTAGATAAGCTATAAACATTGTTACTTGCGCTTGCGGCACATGTAATGTAGTTTCTTTCTTTTTCTTGGAAAAAGAAAGCCCTGTAGGGGGCTCGAACCCCTAACCTTATGATTAAGAGTCATACGCGCTACCGATTGCGCCAACAAGGCTCTTTAATTATGAAAAATTACCTTTAATCAGTGACTTAAAAATATAAATACTGTTACTAAAATGTGAACTAAAACCTCAATATTATTTTCTGATCACTTGATGAATAGCTGGTAATTGTTGGATTCCATTGTTGGTAAGGCTATAATTTTATGTATATAGAATTGTTGGAATAAAAATCCACTATCGTCTATCAACTAATAGTTATATTATCAATATATTATCATATACGGTGTTAAGATGATGACATAAGTTATGAGAAGCTGTCATCGAAGTTAGAGGAAGATGAAGTGCAAGGATTGATAATGTAATAGGATAATGAAACATATAAAATAGAATGAAGGGATAATCGTAATATTAGTATGTAGAAATATAGATTCCATTTTGAGGATTCCTATATCCTTGAGAAGAACTTCTAGTATATTCTGTATACATAATACTACTAGCCTTGATCAACAATGGAACCCCAACAATTATCTCACAATTCACGTGATTCTCATGTGAGTACATCAGAAAACAACCACCTAACAACCGTGTTTGAATGTTGATCTGAAAACAAAAATTAATCTCTCATACTTATTATGGATATTGTATTTTCTCAAAATTCCAAATGATTTTCTTGTTAGATGGTATTCACGGTCATCGGAATCTCAGTTCAATATCACCAATTTGCTTATAAGGTTTATGCAAGATAACATGTTTGGTCTTGTTCCCAAGTATAACTTAAGAAAAAAAAATTACAATCCAAGAAAGGTAATACAGAATTCATAGCAATAATGGGGTCCATTTTCAATAGATAATGTACCTGGAAGAAAAGGGCTGACTAGGAAACAAAAAGAAAAACAAAACTATGATACTCCATCAAACATAGGGAAATTTACTCGAATCTGAAAAGTACAAATCTATCAAAAGCACACCGTATATTGTCTTGGTTCCGCTTTTATTCAGAAGAATTACTGAAATGAAGAGGAATGACGTAATGAACAAACAACGATTCTGATATCAGAAAGACATCTTGAATATTCCTATGTAGTAATTAACTATCCCAGTACTTACAAACATAACTTGACGATGCACGCTACGATTTTTGTGTGTTTAAACTTTTGTTGGTTGGGACTCAAGAAGATCTTCTCTGAGATAATTGTAATTAAATGTACTTTAGGAGTGTTCATGTATAATTTGCCTCTGCAAAAGCTTAATAATGTATTTTAAAACTTGCATGTTGCTCTGTGAATCTGAATGTATGATAATGCTACGATTACTCTAGGGAACTTCCTTTTTACATTTAAAATTTCCGAGATCCTCAGCTGACAAATAAATGTCATATCAAGACAATAAACGGTAGTGCTAAAGTAATTGCATATTAAACAGGCGCGACTAAAGCTTTCATCCCTTCTATTATTGCATAACCTGGCTATACTTGAAAACACTTCTCACATTTGATTTAAGAAGTTTCCTGTTCTAAGAAAATAAAGAACGTGATAATGATGAATGAAGAGGATTCTACAGAAACGAAAAGCCTAGTCATAACTAATGGCATGTTTATCATAGACGACATCGAGCGTAGTAAATATAATATTCACTATAAGAATGTCCCGGGAGGTGGAGGAACTTTTGCCATTTTGGGTGCATGCATAATATCTTCCGGCAATGTCACATCCAAAGGTTTGAAGTGGATAGTGGACAGAGGCTCTGACTTTCCAAAGGAAGTTATAAGGGAAATAGACTCATGGGGTACTGATGTGAGGTTTCGAGATGACTTTAGCAGATTAACTACCAAAGGGTTGAATTATTACGAGGGAAGTGATGATTTGAGAAAGTTCAAGTTTTTGACGCCGAAGAAGCAGATTAACGTCGATGACTGGATTTCCACATTTGGGCAGAAGATAATTGATGAAATGCATGCGTTTCATTTGCTATGTTCTGGGTCTAGATGCTTAGACATAATAAACGATCTGCTACGGGTGAAAAGTTCAAAGGGCACAAAACCCATCGTGATTTGGGAGCCATTCCCAGATCTTTGCGACTTTGATCATCAAAATGACATTAAAAGTGTAATGCAGAGAAACGATGTTACGGTAATATTATCTCCAAATGCCGAAGAATCAAGTCGCTTATTTGGTTTAAGTAGCAAGGAACCGACTAGTTTGGAAGAATGTCTAGCATTAGCGCATCGTTTCGATGATTTCATGGATGAAAACAATATGTGTATTCTACGATGCGGTGCCCTCGGAAGCATATCGGTAAGTGAGAAGTTTAAGAACGGACGAATCTATGACCATTTCCCCGCCTACCATTTCAAAACTCAGTCTAAAGTACTAGATCCTACTGGCGGGGGAAACTCGTTCCTTGGCGGCTTTGCAGTTGCTTATGCCCTAACGAAAAGCTTAGATATTGCTAGTATATGTGGGAACATCGCTGCAGGCGCAATAATTGAACAATTCGGAATACCGAGGTACGATCCAATTGCTAAAACCTGGAACGGAATCACATTCTTGGATAGACTGAAATTTTACCTTTCACAGTCCGGTCTTCAATATGATATAAACGATCTTTACAAAAGTCTAACACGATGATCATATCAGCTTGTTCATTGCTCTTATTTTTCTGCAAAAATATACATATATATATATAAGTAAGTGTTATATACTACTTGAGATTAGGCGTTGTAACAAGATTCAAAAAATTCGAACTCGAACTGTGAAACCTTCACAAATATGCTTTCCACTTCTTCGACGGGAAACTTGTCAACTTCAGCCTTTAGAAATTCACACCAAGTTTGAAAATGCTCACCATCATGTAAATCAATCCATTTTTGATATTTCCAATGCAACCCTGGGGCTCTAGGAGTATCACGAGCCCATCTCCAATAGAGTTCCTCAGCAACCCATAAGCTGGTTACTAAGGATGGCCATGTAATTGAGGCGTCCTTTCTCAGCTCATCTAAGAAATTAATATACGCATCAACGCCGGGGATCGCTTTATTGTCAAAATTATCTCTTTCTTCCTTGGTGAGGGATGGTGCCAATAATTCTAAGCAGTCATGAAAGTATGAGTTTTCATCATTAGAAAAAAATCCAATCTTTTTGGCTAAGGTTATTAAAGCGTGAGTAGTTGGTGCTAAAGAAGTCGTCTTACATATCAACCTTAAGCTAGTTTCAAAAAATTGCAGATCTTGTGATAAATAGATGTACAAACTACGGTCCTTCAATGTTCCGGCACATAGTTCCTTAGCGAATTTATGTTCTGTGGTTTTCCTAACAAGGGCGTCGTACTTTTGTATTAACTTATCAGTGGTACAGCTCATTGTTCTTCCTTGCAGATATTGTTGATATTGTTATTATTTGCGCTAAATTTTAGTTAATACAGAAAAAAATATCTAAGTTCAGTCCAGTTCATATTCGTTTATATATCTTTCGAAGCCAGACCTTTTTTGCCAAGCAATTGTTACTATGGAAACTATTAGAACCATATGCGCTAAACAATATTAGCCATCAATTCAACTTTATTCGCAGTAAGCTCCTGCAGAACAGGCTTATCAATCATTATAGTCTTAACGGAACGCCTAGGGACGCTGACTAGGCCCATCATTCTACTACTGGAGCCCATACGTTCCTCAACATGATCTAATAGCAAATTCATTTGGGCATCTACAGCAACCAAGCTTCCAACTAAAATACGATCTTCTGTAAGGGAAACTATTAAAGTATTTCCAATAAAATCTGACAGTTTCAAGATGTCCATGACGCTTTGGTGCCCCTTACTAAGTTTGTTGAAGACTATCTTCACCCTATCAATGATATCATCGCATTTAAAAAATAGTCAGAACTCATGCACTTCGCGAGATATTTTTTGAAAAAAAAAAAATTAATCCGCCACATAAGATGCACAAAATGAGCCTATAATATTGAATTTTATGATAGAACGAAAGGATTGTGTTATTTAGAACAGAGTATCAGTATATCGTATGTCACAGAACAGCACAATCAGCTCAATGAATCCTGAAAGAGCTTACAACAATGTAACGCTGAAAAATTTAACAGCATTTCAGTTATTATCTCAAAGAGAAAACATATGCGAGTTATTGAACTTGGTAGAAAGTACGGAAAGACACAATAGTATTATCAATCCTGAAAGGCAAAGGATGAGTTTGGAAGAAATGAAAAAAATGCTCGATGCTTTGAAAAATGAAAGGAAAAAGTAGGAAAACGCAACATTCACAATTGTAAGCTACAAAATATTGAATGTGAATCCTGCTTCATTACAAATGAAGAATTTCAAAGCGTATCTAGTTCACCAAAAGTCACAATATCTTATTATTATTTGGAAGCTTTTATATGCATCTAATGGTCATAAATCCCATCTCACTTTATAAAACAAGTTACCGCGAATGTATCCAGTGATACAGAATAGAGTGTAACAAATGAGAATAAAAATACCATATTATCGTTTAATTTTGGTAGGGTACGCTAAAATAAAGTGGTGTTTACGTCTCCATATAACTAAAAAGAATTGAAATGGCCTACTATCGATTAGACTATTCAGGCATGGAAGCAGTAAGAACATTTCTTGATTTTGGAAAAATGAGATTAGATTATTAATTATTGTGTTTGTGTATATAATTTATTTTGCATATTTCATAAAGAAATTAAAATTAGATTATTAAATATTAAGTTTCATTAGTGACATTAAAAGAAGAAAACTGATGTTTTGAAATGTGTTAAGCAAAGAATGATTAAGACAATCTCAAGCTGCTCTAAGCAGTATCTTCGACAGCTTGCTCTGCTTCAGGTTCGGGTTCGTGGATTGCAGTCTCTCCAGATGCTCTTGGGCTCTCTGGAACAGCTTCTTTTGTTTCAGGAGCCGCATCTTCCACATCGTCCGTAGCATGGTGATGAGAGAATCCTCCTGTCAAAGATAGCCTTGGCAATTTGCCGTCACGGCTGACTGCAATTAGCAAGTAACATGGATAAATGGCAAATACACATAAATCCAAAACACCATAAAAGATAGCCTCACCGTCTGGTTGAATACGGTTACCACCATCACTTAGACCCCAACAGATAAAGTACAACCAAACGATTACCATGCAGGTACACAGCATAAGTGCATTGAACCCTCTAGTTTTCAAATTGAAGAATTGACGTTGGCATATCACACCTTGCGTAACCAACATAGCGACAGCGCCAATGGTGTAATAACCCCACTTGTAGGTGGACTTGATCAATGAACCAACTAATAGCGAAACAACCCAGAATAAGGTACCCACGATTTGAATTAACAGCGAATGTACCATATCCAAGGCGGAAATGTCGTCATTCTCACCAGTAGTACTAGCGGCTAACTCGATTAAAAATAAAAGGCATGGCCAGGACAAGAACCAGGCAATATATTTCGAGTAAAAGATTTGTCTAATACCGGGAACTTCACCTGTGATAGACTTGCTAACCTTGACGTGGTTAAATTCAGCTTGAACACCAGTCCAACCTAAATCAGAAGCATAAGTGAAGAAAGCGAAAAATTCAAAGAAAGTGATCAAAAATGCAGGAGCTAAGGCATATCTAGTCAATCTGGAGCCCTTGTTCTCCGCAATGAAGAACATCACAATATAGCATAGCAATATAAAGCCAAAGACTGCAAACACTGCCCATAACCAATCCGAACCTCTCTTGGTAATGTGCATATCCAGGCCATGTGGTGGATTAAGCCCTAAAGCCTCGTTACGATTTAAAAAGCTTGATAGCGTATCGTTCATTTGAAATTTGTTGTTTTTAGTAATCAAAAGATATTAAAGTCTCAAACTTGTTGTTTTGTTTTTGTAATTATAAATAATAATAATTGAGTTAATATTTGTTGTTGTGTTGTATTGCAGAATGTAAAAACAAGAAACAAGATTAGAAAGTGAATAGGTGTTACGCTAAATAATTGAAGACTCTCACAGACTTATATATGATTTTTTTAGTGTGATACAACTTGTAATGAGGTAAGGGATTGATATTATACTTTCTAACTGATGATGAATATGAAAACTTTGGCCAATTAGGGAGAGGAAAGTTTTCGATGAGATACTAGAAAAAAACTTGTCCTTGTTATAGCAGAAAGGGATGATGAAAATAACGAAGATGAGCTAATTCGGTATTCGAATAAACATGCAGGATGTGGCGGAAGGGATCGGAATAAGAGTCGGGATCGGGATCGGGATATGGCTTTGCTTACTTTAGCCATACCAAATATTCTTACAAAGCACGCTTTCGATGCGTTTTTGCCTTCTGAGAGAATCCTCCTACGGCTCGACCCTTGAAAAATTCTAGAGGATCTGGAAAATGGCCAACAAAATCGCGCAGGGAGACGCAAGGAAAGTAAGTCAGATGGATCCGACTGTATGTAACAAGGGTTGCTGCAGCGGTTTTCCATCCCTTTCGGCACCCTGCACAAGTAGTTATTCTTACTTATGCGAAACGGATATGAGCTACATAGCGTTCATTTTTTAGGTTTTCAGAAGCTATTACAACGCAGTAAAAAGGATACATAACTTTCTTACGGGGAAGAAGAATACGGCTCAATGCACCCACTTCAACCCCCGGTATCACGCGGCACTAAAGTTGTTTGATTGTAATAGTAATACTGCTGTTGAGGTTTTCTTCTTTAGGGCTGCTCACAACGTGATATATTTGAATTGACAGGACGTATTCAGCGCAGTTAAGGAAAATTAACATATGACATGCGCAGGAAATAAGTGCTCAAGTTTTCTACTTTTGAAGAAAGGACTTTGGTTTACTTGCCTACTATTTCCATGTCAAGTACTCGGTTGTATGATGTTAAGGAGCGCAGGGAACACTAATCGATAAAAAACCCTTATTGGCTATTACTAAATGTAACGGCCGTGCTCTAGTGAAATTTGTATAGAAAAATGGGTTCTCTCGCTCAAAATGGGCGCCATTACTTGTCTGGTCAAATTGAGTTCCTGGATATAATTACATAAACGGATTGAAACTTACATAAGGAGTATAATAATTCCGGAAACTACCTTGAGTGCAATGCCATCACGCGGCCATGCCTTGACATAACATGCTCTCATCAAAAAGGTGCAAATTTTCGCCAGTTATGGTTGATATCTAAAATCTACTGGAGTTCATTTTTTTTTTTATTAGATATCCTTTTTGCAAGCCTTCTGAAAAAAAATTTCTCATGTGGTACAGCGTTGGTTACTTAAGCTGCTTAAACTAGATCGATGAGCCATTCTTAAATCAGAAGACTGTGACTGCGAATTGTAGGCATCTTCACTACCCTGTCCATGAAGCTCATTTTCGTTATCATCAATTGGTGCTATCTTATAACTTTGATAAAGAGCTACCATACAAAAAAGACTTAACGACCACCAACTGACCCAGGCGACGTCATTTTGCTGGGACCAAGACATAATATAGCCCCATACTAAGGGACCTATGAAACGAGCAGAGGCAGAAATACTAATGGTGGCGCCATTGATGACTGATCTACAACTCAAGGGACTCGAATTATGAATTAATAACATAATTTGTGGTGACGTTAAAGCGCCACAAAATGTTTTTATCCCTGTGATTATGTACAAGTAGACGACAGTACACCAGCTAGGAATCCGTTCATTCTGTAGAAAAACAACGTAAGGAACCATAACGTACATAATAGGGTACAGCTTGACTAGAGTTCTGAAAATTGTTAAACAATCGAAATTTCGATCAACTATGGGAAAAATGAAAATAACCACAAAACAACCAAAGATACCTGTTGTCGACAAAAGAGTACCGGTTTGTTCTGGTTCATAACCTATACCGCCAGATATTTTCCACGGAAATTTTGAAGCCAGCTTCTTTGGATTTTCTGGATCTACGGCTAAATCATAAGCTAAAAAAACAGGCAAAAATTCGTTGTATACAATCAAATGTAAAGCCATAATAAAATTCACCGATATAGGGTAAAATACTTTTGTATGAAAAACGTGATGAAATATACTACTTTCTTTACAACCGTCTGGAGCTGTATCTATATTGGCATGCACAGCGTCTGTTGGTTCATGCAGAGAATATGTCCTAATCAGGCCTACAGACTGTCTTCTTGTTAAAATAGGATCAATCGATTGTATGCTTTCAGTATCATCGTCATTGGTAGTATTCACTAGGGGACTATTTTCATCCTCTTCACTATCTTGTCCTCGATTGCTGTTCACATTCTCATTACGGTGGTGAATGTTTTCCGAATCATCCTGAATGCGCTTTTGCCAGGGTCTTCTTTTCGGCTGTATACCAAATATATTCTTCTTAATAAAATCACCGACCTCTAAACCGTAATCTCTTCTATTTTTAAAAGCAGGATGTGTTTCTTCCAAAAACAATGTTGCATTAGTTAAACCAAACATCAAAAACATGCACACTACCACGTTTGGCAAGGCGTACGGATATGACTTAATTATTCTTTTTGCAAAATGTGGAAACCATAGTGGCACTTCATTCATTGTTCCATCTCTAAATACAAGAAACCCACCGATCATAGGCCCAACAACGGCACCAAATTGAAATAATAAAGGCATAGTACTGAAAGCTAAAGCCTGATGTTTTCTTTCAGTTGCTATTTCACCAATAATGGTTCTAATAACGCCGACGTTACCGTTTAGCAATCCCATTAAACTTCTTGCCACCAAAGCCTGATAGAAATTGCGTGAAAATCCCAGTATTAACAATGATACAGATGTTCCTATAAGCCCGCAAGTCAATGTTATTTTTCTGCCATGCTTTTCAGAGAATCTACCCCAGTGGTACGCAGATATGACTTGGCATAACGCAAATGATGAAGATAAATAACCTGAATATTTGGACACTTGAGCATCATTGGGAGCAATATTAAAATCTCTAACCATGAAATAAACATAAGGAAATAGTGACGAAAACGCAATTGGTTCGCTGAACCTAACTAAGGACACAACAACAAGTTGGACCCAGGGGAAACCATCCATTTGTTCTTTGAAAGTAAGCTTTTGACGCGCCATATCTTTTATATTCGTGTGTTCATATGCTTACCACTTCCTAGTTCCTTTGCTAGCATTCCTTTAGGTGATCTAAATTCAAGCTCTGTGGATAAGGACCATTATAGTATTTTTTACTAATGATAGATACTTTTTGTTATATTTTGTTTTGGCATTTTCGTATCCGAGATTTCCAATGAGCGGAATGTGTCATTCTTTGTCAATTAACATAGATCAGGCCGAATGCCAAATGGAGTTTAGTACCTTCATATTGAAGAAAAATGCTACATTATTATATTTACAAGGATGGTCTTAAATAAAGCTTACTTTTAAGGGGGGAAGAATGGTGAACAGTGAGTAAATACATAGAAGGAGATAAGAAACAAATGGAATATCAAAAATCGATGGATTCTGCAGATGTTCTATAAAAGGGTATGGCATCCTTTATATTATGGTTGCCATATAAGTATGAGATAAATCTCTCAAACCCTAGACCAAAGCCTCCGTGTGGTGCACTTCCTTCTTTTCTCAGAGAAACATACCAGTCCAATTCTCCAGATCTATTCATCCCGCGTGCTTTCATTTCTCTACATAACTTGTCATAGTCATCTTCCCTTAAACTCCCACCAATTATTTCACCCATTCCAGGAACCAGTAGATCAAAGCATCCAACAGTATCGTCAGGAGTGGAATTTTGTTTCATGTAGAATGGTTTACAAAGACGTGGATAGTCGGTAACGAAAACTGGGGACTTAAAATACTCTCCGGCTAAAAATTTTTCATGTTCAGTTTGCAAAGGCTGTCCCCATTTAGGTTCATACTTAAAGTGTGAAACTTCATTGTGGCGTTTCTTGAGAATTTCTATTGCATTGGTATACGTTATATTGTGCCATTTTTCATTTAGTAAATCTTCCCATCGTGTTTTAATTTGTTGTGTCTCTTGATTTATTGATAGCTCTGACGATGCATTATTTTCTTGTGAAGAGATAAATTGCTTCGGCAAGAGTTCTTGTTGGTTATCTATACAAGCTTTAATTATGTGTTTTATTGTAGTCTCAACAAACGATGTTAGCTCGTTGACGCTATTAACAAAGCACATTTCCACTTCAAGCATCCAAAACTCCGAAAGGTGTCTTGGAGTATCACTCTTTTCGGCTCTAAAGCAAGGAGATAACGTCCAACACCTTGACAGTGATAACGCTAAAATTTCCAAGTGCAATTGAGTGGACACAGTCAAATAAGTCGGCTTCCCAAAGTACGAGGATGCAGTTGGCGACGTATTGGTGGAGACTTGAAACAACTCGCCGGCACCTTCACAATCGTTTGAAGTTAATATTGGTGGTGAAACTTTGGTGAAGTGGTTTTTCTGGAAATATAGCATGAACTGGAATTCTACAAATGATCTTAACCGTAAAATTGCACTTAAGTAAGCGGTCCTGTATTTTAGTGTAGGTAAGGACCTTAAATAACGTAAGGTTTGATATTTCTTTTGTAATGGATAGTTTTCTGAAACGGGACCCACAAGTTTAATTGACTTGACAGGATTTTTGATTTGCAATTCAAAAGGTTGTTTTCTATTAGGGGTGCTTTGCCAGGTAGCATTAGATATAGATAAAGTTTGACCAGTTTTCAGAATTTTTAGGAACTGTACTTCATCAGTATTTGTGAGTGGAATAACTATTCTTAATGGGTTCACAGAAGTCCCATCTTGTAAATCCAAAAACGCTATACGTTTTAATAGTCTTATGGATTTGATCCATCCATTAATTGAAATGGGATCATGGCTAGTATGGTGTACCTGCTCGTACAATGATTTAACTGTTAGTGAAGAGTAAAATCTACCACCTTTAAGGAAGGTGAAAGCATGAAACATTAGCTGTTTGTATTCGCTTGTTCTCTTTCTTTCTCTCTTAGTAAGCGATAAGTCGAGCTCTACTTAAATTGTGGTACGTTTTCTTTTTTTCCTATAATATAAAAAAGATAAAAAATCAGGACGAGAAAAAGTAGATCATAACTATAAGTTGTGCATACTCATACTCCACACTCCACGGCCTAATCTCTGTAAGGATTGTATTTTATTTTTTATTTATTTATTATTTAGATTTTCTAAAAATAAAAAAAAATCATACACTATTTTGATTACACTACTATGTAATTTATCTTTGAAAACAACCATGAAAAACTCAATTTTACACACACATGAGTTATCATGAGGAGTCATCAGCCAGACTTAACAATCACACACATTGTTAAGAGTGGAAAAAAATAATAGTGATAAAAGGAAAAAAGCGAACAATTTGGATTTTACGGGATCTGTCTAAATACGAAACACACACTCGTTTTAGTTCAAATATCATAACCATAAAAAAAAAGCACAATTCAACTTGAGCACGCACACTAAGTAGTAACAACGTTCATTTACAGTAAAGCGAACGGACGAAACAAATAAAAGAAAGGCATAGTGAGGGATAAAAGGTAGAAAGAATTCAAAAAAGGGTATCGCACACACACACATAGTAGTCTAATTCATGTTCTAGAATGGATATAAACAAAGATGAAGGGGACAGGAAATAAAATGGCTCGCTCCGCCATTTTTAGAATCTTTGCAATCCTCTTTGTCTAGCTTGCCATTTTCTGTAGATAATGGTAGCAATAATGGCAATACAAGCCAAACCGACCAAAATGAAAACTAAAATAACACCACCTGGTAAAGTCATTTATGATAGATTAAAAGTGCTGAAATGGGAAGAGGAGAAACAAACAAAGGATATGTAGGAACAAAAGTTTGCTTGAGTGACTAGTTTGAAGTTGAGAAAAAAAAAGAGATGAAAAAGTTAACTTATTTTGCTCTTCCTTCAAAGTGTGTAGCGTCTTCCTTTAAATACTATTGAAACGGAAAAAGAATAAATGGAAAAAGGGTAGTAATGAAAAACTCTAAAGGAAGATAAGACGCAATAAGAGAAAAAAAGGGAAGTTAAGATTACAAGAGAAACAATAAATTGCTTTCAAAGCTTTATATACTGGGCAAGCACGGAAGGCTAAATTTGAAAAAAAAATGGGAAATTATTATCGGAAAAAATTGAAGCTATCTTCTATTACGCAGTGACAAGTCTATATTGACATCTTTCTGCTTTCTGCTTTCTGTTTGTTGTTTTTTTTCTCATAGTTGTTTTGATTTTACTCTGTTGGAAATGCGAAAATTGTTTTGATTTTACCCGATTGCGACCTATTCCCGGCTTTCCCAAAAAAGGAATTCCTGTCCAATGCAACGACAGCCATAGAAACAGCCGCGGTGGGGTGCGTGGGTGCGGTAATTTAACGATCATATGGTATGGGTGCACGTGGGATTCTAGGGGAAGTGCGCGCGGATACCGAATCGGCCATCGAACCGGCCACCCGGATTGAGGTTGGTATGTTGCCTCTTTGCGCAATTTTATTGAATGCAAAGTTTCTCCTTCTGGTAAAGGACAACAGCTGAAAAATGCTCGATGTCCAAATGACGACATAAACCTCCTCGTTTAGGAAAGAGTTAACACGCCTAGTTTCAGCTTGTTTCTTTTTATTGTGTAATTAGTTTTCTTACTTAGTACATCTTATTGACCCCACTGTCATCGGATGTGAGAGAGTGGTTCACTTCTGAATTAAGTTTAGAGATATACTAAATCTAAATAAAAGTCTCTTTCTGCGTGCATATGTTTTCTTGCGCGGGACTCACAAAGATGCGTCTTTTATTTCATAACGCGGTTGTCCCACCTTAAGCTTAGGTATCAGAATCGACTAAATCGTCGATGCTGTCAATTATGTCGTCAATGAGATCTTTTGCGTCGTTGATTATGTCTTGAAGCCAATCCCCCACTGTGCTAGCAGTAGCGCTAGCTTGTATGCTGTTGCTGCTGCTTCTTCTTGATGATGGTGATGTTTCGCCCAGTAGAGTCTCAGTTGCTGATGGTATTGAAGTTGTCATTTCTAGTTTTATCGTTAATGACGAAGATGGCATAGCGGCTATTTCATCAGTGTTTCCATCGTCGTCGTTGTCATCATTATCATTGTCAACATTGTCTTGTTCTGTCTCTTCGGGGTACCCGCCCCAAATTATATTATAAGTGCTGAATTCACCAAACTTACTGACCAAATAATCAAAGTCATCTTCAATCTCTACTTCTTCGCTGCTCTGGGGTTCGCGGAGTTGGTTCATAAGCATCCCAGTCCCATCATTGGAATTTCTGTCCTTTTCTGCCACACCGCAAATATCACACAAAAGGTTGTAAATTTCGGTATTTTGGAACGGCTCAATGTATCCCTGTGGAAAATATGGCCCCATACCAATAAATACAGATCTCATATCGATCGCGTTATTGTCGTATCCATGTGATCCAATCGTGAACACATTGTCTTCGTTTTTGTCCTTATGATCACCTTTTGCCACCTTCTTCAATTGTTCTTTCTTCATCACTGCATACCCAGGCTCGGGCACAATCCAGATTGACGCCATGTGATGATTTTTTCCATCATTAAAGTTCCATTCTTTGGGGAAATTTCCATTAACGTAAACCGTATACTTGTCTTCATCTATAGAAGTCTTTAAATTGTGGTAAACCTCATTGATGTTTCCGGAATCTTTCAACGATATAGCCATCATCGGACCCTCTAGATATGCGTGCGATACATAATCCTTCCCCAATTTTTTGTCCAGTAAGTCTTCCCATATAATAACATTTGAGGGAACTACGATATCGCTCATACCATGATCGCTAACAATGACCAAATTAGTAAAGCTGGTTAAATTTCTTTCTTGCAGCGATTCCACTAGTTGCTTCAGAAATGTATCTACTTCCCCCAGTGTTTCAGTGAAGTCTTCATAATAGTATTCCGACTCTGACGGATATCCATGCTTATGTCCAAAGGCATCTACGTTCGGTACATAACCGAGAATTAACTGTGGTCTTTCGTTCAGTGTACTCATATCCACATATTCAATAATCTTGGATAATTTTTGCGAAAGTGGTTCTTTAGCATTGAATTCGTCGAAGTAAAATGGAGTTCTCTCTCTAGCAATAGGCTTTTTATGTTCAGGTTGTAGTTTCTCTTCATTATACTTGGTATAATTCACATCGCTACCTGGCCACATATGGGTAGCAGCTTTGAATGGTATATCACCGTCAAATGCAGACTGAACAGTTTGCCATATTGGTTCTGTATCATTATTGTTCCATATTCGAGGGTCCAATACACCTGGATGGAATTCTTCATTAAGATCAGGATCCCAAAATACGTTAGAGACTATACCGTGGTGTATTGGGTATTGTCCAGTAACCAACGTCCAATGGTTGGGAAAGGTCTCCGTAGGGAAGCTGGGTACCATAAAAGGTGTGGACGTGATATTCATACCTCCATCATATTTCAATTCATATAAGTCATGTAAAAACGGTGTGTTCCTCTTAGATATGAGTGAAGGATGGAAACCGTCTAGTGAAATTACTATCGTTAAGGGGAAAAATTCATGCGTACCGTTAAAATACTTCACGTAAGGGTCAAATTCAGGACTGCCAAAGTGCGATAGCACTCTCGTGGAGTGATGGGGTTTTGCTATGTTAATCATCAGAATTAAAAAAATGGCAAACACCAGCGAGCCAAGCAATGTGCGAAATATTATTTTAAAAGGCACTTTGGAACGAAATCCCGTTCCAAAAGAAAGTTCATTCTCATCAACAAGTTCAGTATCAATGGGTTGACCATTCGCGTCTAATTCATATAGCGGTATACCCCTTCTAAAGTTAGAACCATCCCTACTATCTTTCGCGTCGCCAATCACTATGGGATTGTTTGTCCACTTCAGTCTATTCTTATAAAACCAATATTTCATCCTGGTCCACGCAGATCGCCACCCCGATCTTACAGCATCTTCATCCGTTATGAAATCATCACGAAATGGATCTTCACTAAAATCATTCAGCTCGTTATCGAGCGACTCTAAATCATTCTGAAGTTCCATCTATAGAGAGTGTTATACTGTACCTCTTTTCAGATATATGTAATTACCTCGCCTCACTTATTTTGCTTATTTGTGGTTTGTTAGGCAGTTTGCATATCGTACCAATGTTTTTTTATAACTTCATGTCTTTTCTTTTTTTTCATTTTTAGCATCGTACGCAGATATCTTGTCTCGTTATGATATTTTGTGAGATAGGTATCCAAAATTAATAAGAGAAAATGTCGTATTGTGTTCACAATTCACCTGATTGTTTGACTAGTCCAACCCCTGGTATAATTGTCACTTAATATATTCTTAGCTTCCAGGTGATGTTTTATTCCATTATTTATGTTATGTATATATAATCGTAACTCTTAGAGCAAAAAGTAAAAAAAAAGGTGGTACTTACCGAGGGAGAATATATACAAATTTATTCGTAAATGTAAATAATTAATTGAAGCAGAGCTAAAAGAAAAATACAAGAAAATTTATTTACACTCGCTGTTTGGTTCTGATCTTTTGGTATTCACAATTTTAGTGCTGTCCAAAAATATTGCGATGTGCTGATAAAGTACATAGTGTGATCCGACTTCGTCCCAGTCAAAGAAAGGATGAAATATTAGTTAGTACATTTACTGGTTGCTACTGGATGTCCTATCTGAATCTTCCATCTTAGGTACAAAAAGATTAAGAAAGTCAATTGTCCTTAGTTTTAAAAGACAGTTACTTCATGTCTTTAACATCAACGGCAAAAATTACTTTGAAAAAATGCACTAAAAGTTAACACATGTAGGAGCATTCTAAACATGAAATTTTTAATGGTACTTAGGTTTGCTAACGCATCTTGAAAACTAGCAAAAACCCCATAATTAAAATATTCTTGCTTGTTAAACGAGGCGTCCAAGCCATTGAAAGGTTTTATCAATATTCAACCTCTTACTATAAATGCAGCACACCGTAACAGGTATGAGAAAGATGTGGTATTATTATACAAATTGTACTGACCGCTTTCCTACTAATAAAACCAATGATATCCTAGGGACGCTCGAGTTTTCACATTATAGAACATTTATTATTATTTTCGGCATCAAGCCCCAGAGTTCCTTCGACACGTTCCATTTGTTTCAAAAGGAGCATAAAAGTTTCTTCAACATTATAATCTAACTCGGCACTGCATTCTATAAATGCTGCCTGGTTCCTCTTATCTTGACTGCCAATTGTCGAAGCTAGTTTCTCTCCTTCAGCTTTCGTGACACACCTTTTTACACCTTTTGTACTCCTTCCCAAATCAGCTTTGGTACCCACAAGTATTACCGGGAGGTTATCCTTACCCAGCTGATCTACCAGCTTGTCCCAGAGAATGGGAATAAGATCAAAGCTAGCACGATTTATTATACTATAGCACAGCATTATGCCTCGTACGCCCGTCAACGATTTAATGTTTAATAGAGAAACTTCATCTTGGCCTGCAGTATCTAGAATTTCCAGAGTACAGTCATGACTTTTATAAGGAATTATCCTGGTAAATTCATTTTCAATAGTGGGATAATAGGATTCAACGAACCGCGATTCTACGAAGCGAACCGTTAATGTGGTTTTGCCGACATTTCTAGCTCCTATAAGAGCAATCTTTCTCTGAAAGTTATGTGTGGAGTTCGAAGAAGACATAGTGGCGTATTCCATTATGTCACAGGTTATATCTTTTCTCGCCGTGCCCCAATAAAACTGTTTCGGTAAAGAGACAATTCGAACCAGCCCAAAAGAATGAATATGAAAATATCAGTATGCGTCAATGAAAATGGAGGCAAGTTCAATAATTTCACTGGAAATATAACTAGTAATAATTCGTGTAACTGCTGTAGAAATTGTTAGATATTAAACCTGGCAGAAGCGTCTTGTTAATACTTATAGAGAAACCACCAGTAGCGTTCTTCTGTATCTGAAGATAGTGAAAAATCAAAAAAATAAATCTGTATTCAAAAAAAGGTCCTACCCGGATTCGAACCGGGGTTGTCCGGATCAAAACCGAAAGTGATAACCACTACACTATAGGACCAGGACTTCTTGTAATATTTTGTATCTCAAAATGAGATATGTCAGTATGACAATACGTCATCCTAAACGTTCATAAAACACATATGAAACAACCTTATAACAAAACGAACAACATGAGATAAAACCCGGCCTTCCCTAGCTGAACTACCCAAAAGTATAAATGCCTGAACAATTAGTTTAGATCCGAGATTCCGCGCTTCCACCACTTAGTATGATTCATATTTTATATAATATATAAGATAAGTAACATTCCGTGAATTAATCTGATAAACTGTTTTGACAACTGGTTACTTCCCTAAGACTGTTTATATTAGGATTGTCAAGACACTCCGGTATTACTCGAGCCCGTAATACAACATAATATCTACATTCTAGATACCGACATATCAATATAAAAATACTGAATATTGAGACATCTTTTAGATTACGTTTTGGTTGCCGCAAACCAAAAATGCAATTTAAATGGGTGAATAATTTGAATGGTTAGAAATCTATTCTCGGTAAAGGTTATAATATTAGTGTTGGAATAAAACTCTAAAATACCATCCATTCAGAAGTATTCATGCTACTAGCATTTTATCACATGAGGTGTAAGAAGATGACATAAAGATTGAGATACAGTCATCAAACCTAATGGAAGCGAAATGCAGGGATTGATAATGTAATAAGATAATGAAACATAAGAAACAGAAGGTAGGAGTATTATTATGTAGAAATACCGATTCCATTTTAAGGATTCCTATGTCCTCGAGTAGAACGTCTAGTATATACGAAATATTATACCCTTTAAAAAACACTGGACCCAACGATAATCACAACATTCACCGATTTCTCACCTGAACAGATCACGATCATCCTTCAGAACATCTTGCTGTAGCCATATTAAATTCCTTTGTCTCTGGACTCTTTCTCGCGCGACTGATCTCCCAATGAAGAACTGCGTCAGGTCATCTCGTCCTCAATTTCTAACCAAAATTGGATGATTTTAGTTCTCACTGACGCTGCTTGAACGTTAACACCGAAAGAGCATGCAATAATCACAGCACGGTAAACCAACTTGTGTCATATTTAAGAGAAATATTAAAACGCCAAGAAGATAGCTCCCATAATAGAAGTACAAGTTATATTTATCGTTGTCCAACTGCAGAAGTTAAATAAAGGTAAATAAATCGAGCTAAGAGAAAAAAAAAGTATAGGCAAAATTCCGACCGGAGCTAGCTTTATCTTGCTCCTCCACCTAAGTCACCTGCTCAGGTCACTCAAGTTCACAATCTTCTGAGAGGATAGATAAAGGAAAAATTGGAACAGATCTTTTCATGGCCTGGCAATTGTCTGTGGATTGGTAAAGCTCTGTCAGTGAAAAAAAAAGTTCTCCCTCCTTCTTGGTCTCTTCTATTGCCTGAGATTCTAATGCTTTCCTTACATTGTTTCATAAAATAACCAATTTTTCGTGTCACAATAATCTTGAAATTTGAAGTTTCTAAAATGCATCAGACATGGTGTCGTAATTAGTTGACTTACTTTAACTTCTACCAAGAAGTAGAAAATAGCAGAGTGCGTGAACGCATAGCAGAGAACAAAATACTTACTAAACCTTTTCGAATAAGTTAGCAAGAAGCTTTTAAAAACATAGACTTAGAAATTGTCCTGCACTTGGCAAGGAAGAAAAGAAAGATTAGTTAAACAGAAATCGAAAAATGCATGATGAAAAACTAAGTAGACCTCTTTAGAAGTGTCTTAGCGGCTATTGTTCATGATACTTTTGAAAAGAGCCCTGAGATTTTCCATTACCATCAACAGGACCAATGAATAGCTAAAAGAATCGAATGTATCTATCGGAAAGGATTTGAAATTTCGGCCATTTCCTCATTATGAAGTTCAACTTCCATACTCTCGTCGTCGCCATCATTTTCATTATCCTGGTTGTCGTCATCGTCATCTTCTCCGGGCATGTCATTAGCATCTATATAAGGAACCTGTTTCTTAGACAAATTCTCTTTTATCTGTAGTGAGCGTATGACGACCGAGACAATTCCGCTTGATATTGCCGTAGCCAAGAGGGCGTAGCAACCTCTCTCAAACTTGGGCACCATATCTGAAGCAAAGAATAATATAGACCACCATGCGTTAACGGCCCCTGAAAACATATTCATGGAAGCAAGAACGATAGCACGTTCTTGAAGATCTGCATGACAAATAATGTTTGCCCACGAAAAAAAAACCGCTTGTCCAGCGTATGCTACGCCTCCAAGATACTGTGCAGAAAAGACGACTTTTGGATTTAGTGGGTCTGCACGTATTAGTACCGCAACAATAACCATTACCAATGATATGAAAACAGAAACATGCCAATGCCTAGCTCTTGGGATCTTACTCATATATACAGCAGAACAAAGCGTAGAAACTATACCTACGGCAAATATCCCCGAAGGATAATTATTTCTTTGCGCCAACGTATATTTTTGGTTTTGTAACCATAATGCAAATGTAGAATTAGATGCGAAACCCAAATTCTCACCTCCCAGAACCCAAACAAGAGAGAACATCCACCAGTGCCACCTTTTTAGGACTCTAGGAATAGTCGACCAGTCTAACCGGGTGCTTTCGTCCCTAGCGGGGAGCCTTCTCCTAGCATAATGTAGCTCTTGTTCATTAAAAATGTATCTCGTCATAGAAAATTTGCTAACAGCACTTGTTTGATCAGGAAGGCCGGGGAAGAAAATAAACCCATAAATTGCAATGGGTAATGTGATACAAAAATCAATAATGAATAACCATCTCCAACCCGCCAAGCCATTCCGCCCATTCAAATGAGTAAAGATACCTGTTTGCATAAATCCACTGAACATAGATCCCACCAAACCGCTACCTGTAAAAATAGCACTTCTAATGGGCAATTCGTCTTCTTTATACCACGAACCCAAAACAAAATGTGTTCCTGAAAATGTGCAACTCTCAAATAAGGCTTGAAAGAATCTAATTGCGCAAATATGTTTGAACGATGTAACTTTGTACATTCCCAAGGTCAATAAACCCCAAGCAAACGTACAAAAACTTAGCCATATCCTAGGTGGAACACACAATAACATTAAATTATTGGGGACCATACCTACAATGTAACCAATCATGAAAACTGTGTTAGACACGGTCAAATCGTTTCCGACCATCTTAAGATCTTCCTTCATACCGGATATATATGCATTGGTGAAACCGACACGGTCGACATAATTAATCCAGTATTGCAAGCAAACAAATGATAGCACAAACAAGTCTATTTTAAACAGAAGTAATCTCTTTTTAATGGCACGTTTGGAAGAAACAGATTCTCTCTCAACCTCATGTTGAGTGATAGATTTCGATTCCTTCATCATGACTTAGGCCCAGGCTCTCTCCAATCAAAAATTCTGAAAACAGCTTCTCAATCTTGAATAAATCGGAATACTTTTATATCAGAATTACAGGTCCGCCTCATTTCTCTTAAGAGCCGATGTCTTCCTTTACAATATACGCATGTAGAAGATTTGATCGATGCTGAGTTCTTGTAATTCGTCAAAAATGCCTTTCAAGATCGACTACTCAAAATCTACAATAATCGGACTGCATGGATCAATGGAGGTGTAGGCAATTTTGTAACAATGAAGGATATGTTAAATTCGCTAAAGCTTCCTCCTCTTTTGCTAAATTTCATCATCAAAAAGCATTTTGCATAACACACGTTAACCAATATATTATAGTATATATACATTCTATTTGAGAATAAGCATAGTTTTTACATAACTAGTTCGTTATTCCAAATGTATTTTTCCTATTTGCCATAAATATTTTAAGTAAAAGAAAGCATGCTCTAGATAAAAAATATCGAGGAAGAGTCGAAATAAGCAAGCGTAAATATTACAATTATTCTGAAGAAGCAGCATTTTCTTGGCCCTCAGCATCTTCTAATTTCTTCCCATTCTTCAATAAATTAATGTCCTTTTGAACTAAGCTCAAAGTAGTACCCTTAGAACCGTCGTCTCTCTCGAAGACATAGTTAGCAGCATCTGCTTCAACATATACCAAAGCGCTGAATAAATTATGGAAAGGAAATGTTAGTAAATTATAACGCGTAATTGTAAAGTAAGTAAAATTGAAGAATAAATAACATACCCTTTTCTAACATATTCTGTCAAAAAATTGATTTGAGGTTCATTGAAAACGGTGATATTATACCAATTGGTTTGGCCATCTCTTCTTGGTTGCGAAGCGATACTATATTTCAAATAACGATTGTTATTAGCAGAAGTATGTTCAGTGAATTCAGAGCCAATGCGGCCGACGATGGACATTTTCGAGAAGTCCATCTTCTTGGTAGTAGCATGGAAGAAACGAGCTTGAGTACGTAAAAACATTACAAAGGATTAGTGGATTTTTGTTTGTTTTGTATTTGTCAAGGACACACAATTAGCAAATGACTTGTTATCAAATTCGTGGTATTTGTCTTTCTCAACTACTGTGTTAGCTTTTTTTTTTCGCCTGGGCGCAAACGCCTTTTAAGCACTCCTCCACAAATAATAAGTATTAGATGAAAAGTCCTAAAAGTCCGAAAAATGGAATAGAAAAGAACGAAAATACAGAATCTTTACAGAACATTATAGTACATAAGTGTAGTTCTACGTAAGTCTTAAACAAAGGTTTCAAAAGGAAAATATGATTTAGCGGCGCCACCTCCATAAATTATGGATTAGCAAACAAAAGAACAATTAATATTGAAAAATAGAAGCATAGCAGAAATATCAAGCGAGACCATGGTAGTTACCAGTAGTCAAAGTTCTTTTTGTGTTTACATCGAGCCACTCACCACCAAATGGATTGTTTTCATCCAGCTCCTGACAAGTCAAGGTGATTCCACTGCCGGCTCCGCTATGGGGTAGAGCCGCGTTATCCGTCTCACTGATAGTGAATTTGGTAATCACGCCTTTAGCGGATTCATGTGCCAGGCCGTCTGTAATAAATCTGGCGATTAATCTTTGACCTTCACCATTTCTTGTCAAAACAACTGGTTCTTTAAATCTCCACGTTATTCTCTTCTTTTCTTTACTGAAGGAGCCCTGAGGTTTTGATAAAGCGCTTGTTGCATTAGCACCATCGATATTCACAAAGACAACGAGGTCTTCTATTACGATTTGTGATATTTCATCGGGTAAGCTTGGTGACATCTTGACAGTCAATACAACACTTGCCTGGTGAGATTCAAATCTCCAGACCGGATGAATAACAATAGGCGCGATCGGCTCCTTTATGGAATATTTAATAGCTCCTAAGGTTCTAGAATCGATAAATGAAGGGTTAACTTTGAATTCTTCTGGAGCAACACGCTCAATAAAGGCTTGGTTCAGAATGACCTTTTCGAACTTAGCGCCATTATTGATTCTCAAATTAATACCGATAGGTAAAGGCGAATTCATGACAGAATTGGGTAAATAGTTGAGGGCAATTTCCCCAATCAGTTGGGAGTTCTGCAACATACCGTCTTTGAAAGAAGCATTGAGCACTTCTGCGATACTAGCATTCAACCCAAATTGAGATGTATCTAAAGAGGAGTGCTGAAACAACGATTGACCAACTAAAGATGTTGAAGAGCCCGTGGCTTGAGGATTTAGTTCTCTTAGCTCGCCAGTAATCTGAGAGGAGAGTGTGGAAGCTGGACGTTCCTGGGGAATAGAGGACAAGGAAGAAGAAGTAGGGGTAGCGCCTGAGCCGTGATTAGGCAAAGAGTCATAGAGTTGAGAATCCCTGTTATGAATGAAATTTTGTTTCCTTGAGGGTGGTAAAGCAGGTGCGCGGATATGCAAGGGCCTTGAATCAACTTGACCTGAAGGTTGGTTATCAACCGTAGCAGTAGGAAGTGAAATACTGGGAGAGGCAGGCTCAACTGGTAATGGTTTTGTTTTTGATTGTGGCTGAAGTGGAGGTTGAGAAATTGATATCGGTACTGTCTTGGGTAAGTTACTTGAGTCTGGTTCTTTCGCAGTGGGTGGAGAACTTTGTTGTGGCGTTGAAGGAGGCACTTCAGAAGGAGTAAAAGTTTGCGCAGGTGGTGTATCGGCAGTAACAGGTGCATCTACGTTTTTAGGAGTAGCATGGGGAGGAAGAGGAGGAGTGTCACTAGCTTCACCCGGGGTCCAATTGTTTGATTTTGATGATGAATAGGTGGGTCGACGTTGCTTCTGATAAATAGAAGAAGTTGCAGTTGAAGACACTCTGGTGGAAGAATTATTCGGAGTCTCAGTGATGGGTGCCTGAATATGAGAGTTTGATGATGATTGCTGTTGTCTCTTGTTCTTGGTCTTATTTCTACCGAAAATTGAGCCCACTTTAGATCTTAGGGTGTGGGACGACTTTTTTGATTTCAAGGAAGAATTATTAGTAGAGTCTGAAAATTCGTTATTCATGAGATCATTATGAGTGAGACTGGAAGATGCAGAGGCAAGACGATGTCCAATGTTTCCAAATGCACTCTTACGCTTATCCTTTTGCGGGGATTTCTTTTCTCTTTCCGTATTAGCGGCACCATTGGATACAGAGACCGGGCGGGCACCAGTGGCAGAAGCTGGCGAAGCATTATTAGGAACTACTTCTTTGGAAGAAGAGGATAGTTGGAAGTTGTATTGACTGGCATCTTTGGCAAAACGATCAATTTCACTTTGCGGTTCGAATGCCAGGAATTTCGTCATCACCGTTTCGCATTCTTTGGTAGTATTTAGTAAATAATCGCTAAAACTGGTTTGAAATCTAAGCATACAGTTTTTTAAAGTGTCCAAACGGTTATAGTCAATAGTCTCGAACAGCTCAAACAAATAGGGGCTTTGCTGGTCCCATTGCCTTCTTGCCTCTTCTAAGTGACTAGAGTTTTCGTTATTCTTACTATAGTGCTCAATTGAAGCTGCATTTTTACTAAGCTTGGAATGTAAGTCCTTGCTTTCTCTCCAGCTAGTATTGTTCTCCACGGATTCCTTCAATTCACGAACGACTTGCTGGTCCAAAGTGTTGTAGTATTCTGTACTTGACTTCAAATCTGATTTTAGTTCTTCAATTACAGTATCCCATACATTTCTTAGCTCTCCCAGCGAGTTGAATCTGAATGCACTCATTTCCTGCGGAGTCAAAACATTACTTTCAATCATTTGAGCGTTTAAGATCTTTGTTATATCTTCATTTTCAGCTATTATTTTTCTCAATTGCTGAGCATAGTTCCTCTTCAGATTTGCCAATTCCTTAAATAACAGGTAAAAGTCTTTATTCAACAATTTGACCTGCGATAACCTGATTCTAATAGTTTCGGTAGCCTCGTAAGGACTCTTAGTAGTCAATATGCTATCTGCATATTTGGTTCTTTGTTCCGTCATGAGAAGTGATTATTCGCAATTTTCAAATAAGCTTGCTTCAATACGACTACAGCAAAAGTAATTCCTTTATTAAGGCAATAACTACGAGACCTTTTTTTTGTAGTTCGTGAAAACTTGAATGCAATATAGAGTTTTTCAATCTGCAAGTACTTAAGGGGCCCTTTTAGCTACACATAATATAGAAAAGAAAGATCACGGACTACGAAAAGTCATTCATAATCATATACAAATATCACCTGTAATATATAAGAATATATGAGCTATTGATTTTCTTCTACCGCCTGATTTAGTTGTTTTCACTCTTCAAAACTAAATTCAGTATTAGCGACAGTGGAGGTGCTAGTACTCTGTAAATGAAAGTAAACGCTAGTATTCATGTAGAGCACTAACCTGACTGTGAATGCGTAAGCAGAAACATGATAGCCGCCTGTAAAATATTGTTATCAATAAGTAGACCGGCTTACACGAATAGGATTCGCTTTATTCTTTACTCCCCACTCAACCCTAAGCAATGTTCAAAATAGTGTGAGATTATTTTATGCGCGCCTCCTTCAAAAAAAAATTTACATATATAACATAGGTGGAAAAACTTCTCTCCGATGTCTAATAAGTTAATCAATAGAATGAAATGGACACGAAAAGGCGTAGACATGGAAGATGACAATGACGAGAACGTCATTTTTTTTTCCACGTATTTTAAAATGGGGTAGCCTGCTTCACCAGATGTTCTTGTCAACAAAATTCTAAAATGATGATTTTTTTAAACACAATTTATGCTAGATAGTATCTGAAAGCATTCAAACTTTATGATTACAGTGTTTTCGACAGTTTTAAATCTCTGAACCGATTTTGTAACTCTTGGTAATTGTGTCCTTACATTTCCGTAGTGACGTTAATCAAATCGCAATCTTGAATCTTCTTAACTAAAAGGTTATAAGGGCTTTTTTTTATTACTAAATTAACGTATGAGCTGATTTGATTATGGGCGCTATATAATTATATGTACACATTTTTTAACTGTAAAAAATAATACGGCAATACAAGTACAATACATGCATAACTCATAATCTTCTACCTCTTCTACCACCCTTCTTTCTGGTGGAGTCAGATGGAACTGGGGTAACATCTTCGATACGGCCAATTCTCAAACCAGATCTGGCCAAAGCTCTCAAAGCAGCTTGACCACCTGGACCTGGAGTCTTGGTTCTAGTACCACCGGTAGCTCTGATCTTAACGTGAACGGCAGTGATACCGACTTCCTTACACTTAGCGGCAACATCTTGGGCAGCCAACATAGCAGCGTATGGAGAAGATTCATCTCTGTCAGCCTTAACCTTCATACCACCAGTAACTCTGGCGATGGTTTCCTTACCAGATAAATCGGTAACATGAACGAAAGTATCGTTGAAAGAAGCGTAAATTCTAGCAACACCAAAAACTTGGGAATTGTCACGAGCTTGAACAACGTCTAAATGGAAATAGTAAATCGATATCGGACGATATCAAACGTAATGTTGTTAGTATCCAAAAGTTTTTTTTTTTAATTCTTACATAGTATCTTTGCTTTTCCATCGAAAAAAAAGTTGACAAAATATACTGCCATTGACACAATAGGCTCAACTAATCGCTATGAATTACTTTGGAGGCAATGAATTCGTTGAATTGTCTTTATGTTTCTGACTTTCAATGTATCTTGCACGTCATCAGAAACATTCAACAACAATCAATGGAAAACAGAGATGCTTTAAAAATGTTCACTATGTGATTAAACATACTAGACATGGCGGGTTCTTGTGGTTTCTTACTCTCCTTGGGTTTAAAATAGAATCTTCATTAAAAAGTGCTTTCTGTAATATATAGTGATTAATAACCAATTCATTTCAACTGTCTACCTGAGGAAGCCCTGCACCATATGGAATGAGCCAGGAGGCGGGATGGTCTGCCGCAAGCAGACAAATTTGCCAAAATGCAGTAGAGAATGGAAATGCTCGTGCTGAAGGTGAAAAAAAGAACGCAAAAAAAAAGAGTAGTAAAATGTACAGATGTTTATTAAGTCCGTACACCGCACGTAAGTACTCCAAAGCAGTCTCTATTACATTTTAAATAGGGAGAAAGAAGATACATAACAAGTATGAACAAGAACGATAATCAGTGAGTAACAAGAATAGAGAGATGTCAGGCCCGTGTGAAGTACTTGAAAGTAATAAGTGAGTATATAGAATATACCAGAACTTGTAAGCTTTCGAATAACAAAAAGAGCCATTTGTACTTATTCTCGAACTCGGTTGTAGAGAGGACGTTGCCTTGAAAGTCACAAATCCCCTACAATAATACCGGTCCTTGGAATGTAAATTATTTTGTTAATTTTCTTATAAGTTCACAGTTGAAAAAACAACGGTCACAGTGAATCAATAAAAGAAGGATCTCACTTTATAAAGAAAAGAACAGGAAAAAAAAATGTATATCTGGGTATATTACCCGGCCCTTGATAATATTTTTCAATAATTTTGCCAGGTAACAATGTGATTCATGCATGGCTTAAAGAAAATACATTGCTCAAGCAAAAGCTCACCAAAAATTTGCGTTGCAAAGCTTTGTTTGCGGTATGTTGAAAAAGTTACCATGAAGCTTTTTTACTGCTCTCAGACCATAAAGACAGGAAGCAACTTGTCATATCTATTTCGACTTCAGCGGTTATTTTCTTCAGCCCATTGATAAGGCGATATATGCCTAGAAGAAAGGAAGAGTACAGACTTGATAATAAAGCAAGACCAAGAGCAACTAAATAGACTAAAATATAGAGCCTTCCAAACTGTTAGTTATTATTACTTAATACTCGTACGGGTGATGAAGGTAGTGACTTTGTAATCCGGGTAATGGGGAAAATAAGAAGCCTTCAAAGCTATAGCATTTGTCCCTACTGCATCGGCCCCTTTCCAGTACAATAGAATCTCCTTGATGTGATTACTGATTCAACTGACCCAAATAAATCATTTGAAGAACTCATAAAAGGACTATAGCAGCAAGAACTGCAAGCCAATTGGTTCTTTCTCCTTTCTGCCAAAAAAAAAACACAATACGGATATGAATTCAATTATTAATGCTGCTTCGAAAGTCTTAAGACTCCAAGACGATGTGAAGAAGGCTACTATAATATTAGGAGATATACTGATATTACAACCAATTAATCACGAAGTTGAACCAGATGTAGAAAACTTGGTACAGCATGAACTAACCAAGATAATACAAGGTTATCCCATACAGGATAATATGATTACTAATAGCAAAAAAGGCACAGTTGAAGATGACTTATGCGAACTCAATAACTATACCTGTTTTGCACTTTCGAAAAGCTTTGATTTATGCCATGATAGCAGAAATTTCAACATAGCGCAGCCGAAACGATGGATACAATTATTAGAGACATTAACTGACTCAGTTAGTTTCGCAGTGATTGTTCAAATTATTCTCACTTTATCTAACATTTCGCTAATAAATAAACAAACCTTGGGGAAGTTAAAAAAACTGAGGATTCGAATTTTCGAAATACTATCAAATAAAAACGATAGTTGGAAATCTACATTACTACAGAAAAATCTTATAGAATGGTACATTTTTATGCTTTCCGTGGATTGCACACCTTTAGAATTGCAAAACTTATATCTCCATAAGGAGTTGAAATTCTGTAACGATATCTTGAATTCATTAACACTCCAAGTTTCTGATCCTCGCTCACAAAATTACCTGCAATTTGAGAACACGTATAAGCTTTTTCAAATACAAAAGTCATCTAGAATTAACAACTCGTTCCTTTTTTACATAGAATTCAATTCCGTTACCTCAAATAGGATAATGACCATAGAAAGACACATTTATTTGGAAATTAAGGAAGGCCAGTTTTGTATTTCAAATGATAACTACATAATCGGTTTATTTGAAAACTTCGAATTCGAAGCGGGCACTTTGTACTTTATTGGAGTTTTAATTGATCACAATAATCGAATAACTCTTTATGTTGATGGAAGTATGATCAATCAGCTCACGTTATTTGAAAACTCTATATGCCAATTAAGCACTTGTGAACTGGGATCCATGATTTGTTCAATTAAAGTATATAGATTTTATTTGTGGGATGGATTATTAACAGAATTTGCGATAAATATACTTCAAGCTATCGGCACCAATTACCAATATACATTTAGCAAGAAAAAAGAAGGGCCTGAAGTTTTATCGCTCTGCCAAGACTTTTTGATCGCTAAGGCTCATTTAATGGCCAGGCCTACAACAGAAATATCTTCCACAAAATACATCGATGAGATTGAACTTCTTGAAATGGAAAATATCATTATTGATGTTAACCCAAATGATATTCTTCAAGATTTCACCGAATCGTCTAATTTTACGGTAAAATTTGAGGAAAGCACGAACTCGAAAAATATTCCGGAAGTGGGTAAGTGCTATTTCTATAGGAGTTCAAACTTGGTTTCAAAATTTGTGTCCATTGATTCTATACGGCTTGCGTTTTTAAACATGACAGAATCCGGTAGTATAGACGATCTGTTTCATCATGTATCACATCTGATGAATCTTTTACGAAATATTGATATTCTTAATTGGTTTAAAAAAGACTTTGGCTTTCCTTTATTTGCTTATACTTTAAAACAAAAAATAACACAAGATTTATCTCAGCCTCTGAATATCCAATTTTTCAATTTATTCTTAGAATTTTGCGGGTGGGATTTCAACGATATTTCCAAATCCATAATTCTAGATACCGATGCCTACGAAAACATAGTCCTTAACTTGGATTTATGGTATATGAATGAGGATCAAAGTTCTCTGGCGTCAGGCGGATTAGAAATTATCAGATTTCTTTTCTTCCAAATTTCAAGTTTGATGGAAGCCTCTATTTATTCTAAGTTCAATTCCAATAAATTCAATGATATGAATATCCTAGAAAAACTATGTTTAAGCTATCAGGCTGTCACAAAAAGAGAAAATCAGAACAGTAAATTTAATGAGCTATCAAGTGATTTAATTTCTGTATTTGTTACTTTATTGAAAAGCAATACTGATAAACGACATCTGAAGTGGTTTTTACATCTCTCATATTACTTTATTAAGAGAAAAGATGTACGTTCTACAGAGATTATACTTCAAGCGGTAGATCAACTTTTTTCGTTTTACTTAGATCAAGGTAGTGACGAAAATGCGAAGATACTTTCAGAGATTATACCACTTAAGCTAATACTGATGATTATGGATCAAATAGTGGAAAATAATGAATCAAACCCTATCACGTGCTTGAATATCTTATTTAAGGTAGTTCTGACCAATAAACCGCTTTTCAAACAATTTTACAAAAATGATGGTTTGAAACTCATATTGACTATGCTTTGTAAGGTAGGGAAAAGCTATCGAGAGGAGATTATTTCTTTGCTTCTCACATATTCTATTGGCAATTATACCACAGCTAACGAAATATTTTCAGGTGCTGAAGACATGATTGGAGGAATTTCAAACGACAAGATAACTGCAAAAGAAATTATTTATTTGGCTGTCAACTTCATTGAGTGGCATGTGATTAATTCTAATGCCAGTGATTCTTCTTCTGTATTGGACCTGAACAACCATATATTAAGATTCGTCGAAGATCTGAAATCGCTGAGCGCTGTTCCGATTAATGAATCTGTATTTGATCCTAAAAAAAGTTATGTGATGGTTTCATTATTAGATCTCTCGATAGCTTTGAATGAATCGGAGGACATCTCAAAGTTCAAGAGCTCTTCAAAAGTGATTTCAGAGCTCATTAAAGGTAATATAATGTGTGCTCTTACGAAATATGCCGCTTATGATTTCGAAGTCTATATGAGCACATTTTTTTGTCACAGTACAGAATACAAACTGGTTTATCCAAAAACTGTAATGAACAATTCCAGTTACTTAGAGCTATCATTTATAGTGACACTCCTACCCGAAATACTTAATGACCTGGTAGATAGCAATAACAATTTGAACCTGATGATGTTGAAGCATCCATACACGATGTCAAATCTCCTTTATTTTCTTCGCAAATTTCGACCTGATACGTCACAGATAGTTATGCCTAAAGATTTTTATTTCTCAAGTTATACATGTCTTTTGCATTGTGTTATTCAGATTGATAAATCATCATTTTACCATTTCAAAAACGTTTCTAAGTCGCAACTGTTACAGGACTTCAAAATCTGCATAATGAACTTAATATATTCCAATACTCTAAAGCAGATAATCTGGGAGAAAGAAGAATACGAGATGTTTTCTGAGTCACTGATGGCGCATCAGGAAGTTTTATTTGCACATGGAGCATGTGATAATGAGACCGTTGGCTTATTGTTAATATTTTTTGCCAACAGATTACGTGATTGTGGATACAACAAAGCAGTCTTCAATTGTATGAAAGTGATCATTAAGAACAAGGAAAGGAAACTAAAGGAGGTGGCGTGTTTTTTTGACCCAGCGAATAAAAGTGAAGTACTCGAAGGTTTAAGTAATATCCTCTCATGCAATAACTCTGAAACAATGAACCTCATAACTGAACAATACCCATTTTTTTTCAACAATACACAACAGGTACGGTTCATAAACATTGTCACCAATATCTTGTTTAAGAACAACAATTTTTCTCCAATAAGCGTTAGACAGATCAAAAACCAAGTTTACGAATGGAAAAATGCAAGATCAGAATACGTCACCCAAAACAATAAAAAGTGCCTTATTTTATTTAGAAAAGACAACACATCCTTAGATTTTAAAATCAAAAAGTCCATATCAAGATACACTTACAACCTCAAAACGGATAGAGAAGAAAATGCAGTTTTCTATCGAAATAATTTAAATCTTTTGATTTTTCATCTGAAACATACACTGGAGATACAATCAAATCCAAATTCGTCCTGCAAGTGGTCATTGGACTTTGCAGAAGATTTTGATGGGATGAAACGGAGGCTTTTGCCTGCTTGGGAACCAAAATATGAACCACTCATTAACGAGGAAGATGCTAATCAAGATACTATAACAGGTGGTAACAGACAAAGGAGAGAAAGTGGAAGCATTTTATCCTACGAATTTATCGAACATATGGAGACTCTTGAGTCGGAGCCAGTTGGAGATTTGAATGAGAATAGAAAAATTCTTAGACTTTTGAAGGATAACGATTCTATTGCAACTATTTGGAATTGCAGTTTGATTATTGGATTAGAAATTAAGGAGGGGATTTTAATTCATGGCAGTAATTACCTTTACTTTGTAAGTGATTACTATTTTAGTTTAGAGGATAAAAAGATTCTAAAATTATCAGAAGTATCGCAAGAATCACGGGATATGACGGTTAGCTTAATTAACGGCCCTGATGTTAAAAGGGTATCAACTTTCCTAAAGCACGAAGTCTTTGTTTGGAAACTTCTCGATATCACTTTTGTTACCAAACGACCCTTTCTACTTCGGGATGTCGCCATCGAATTATTGTTCAAAGAGAGAGTTAGCGCTTTTTTTAGTTTTTACAACAAAAGAGTGAGAGATGACGTTTTACGGGTACTGAATAAGATCCCGAAGCACCTTCCAGCAGATCCAATTTTTTCAAGCGTTTTACAAGAAATAAACGACCGAGGAAATAGTATAGTGGCAAGAAATGGAATAGGAAAGGCAAGCATTGCTTCTAAATTCACTAGCGTCTTCTCAGCGAACAACAGCCTAATAGATGGATTTGAGATCAGCAAAAAATGGGTTAGGGGAGAGATTTCTAATTTTTATTACCTGTTGAGTATCAACATCCTAGCGGGAAGGTCATTCAACGATTTGACCCAATATCCAGTGTTTCCGTGGGTTATTGCAGATTACGAAAGTAACGTACTCGATTTAGAGAATCCTAAAACTTACCGGGACCTATCGAAACCTATGGGCGCTCAAAGTGAGAAAAGGAAATTACAGTTTATAGAGCGTTATGAAGCTTTGGCTTCCCTGGAAAATGCTGATTCCGCACCATTTCATTATGGCACGCATTATTCCTCAGCTATGATAGTATCTTCATATCTGATAAGGCTGAAGCCCTTTGTCGAATCCTTTTTGTTATTGCAAGGCGGAAGTTTTGGCCCTGCAGATCGTTTATTTAGTTCGCTTGAAAGGGCCTGGAGCTCTGCTTCTTCTGAAAATACAACGGATGTCAGGGAATTGACACCTGAATTTTTTTTTCTACCTGAATTTTTGATCAACGTTAATAGTTATGACTTTGGTACAGACCAAAGCGGTAAAAAAGTTGACGACGTCGTACTTCCACCCTGGGCAAATGGTGACCCAAAGGTTTTCATTCAAAAGAATAGAGAAGCTTTAGAAAGTCCTTATGTATCAGCACATTTACATGAATGGATTGATTTGATATTTGGTTACAAACAAAAGGGGGAAATTGCTGTGAAATCTGTTAACGTATTCAACAGATTGAGTTACCCAGGCGCTGTAAATCTAGATAACATTGACGATGAAAATGAGCGCAGAGCTATCACAGGCATTATTCACAACTTTGGTCAAACGCCTTTACAAATATTTCAGGAACCTCATCCGGAAAAAATAGCCTGCAATGTTCAACAGCTAACAACAGAGGTATGGCGTAAGGTTCCAATGAAGCCAATATTTGAGAAGACAATCTTCAATTTGAATGAAAAGAACAGGTCCGTCGATTATGTTATACACGATCCTAGTTACTTCGATTCATTATACTGGAGGGGCTTCGCTTTCCCAAACTTGTTTTTCAGAACGGAAGAATCGTTAGTGTCATTGAGAATTGTGCATAAAAATTGGTTAAAAATTGGACTAGATATTTTTAAAAAGACGCATATGGCTCAGATTACATCGTTTGCGTACTGGAAGTTGGGCGAATTCATAACTGGCGATAAAAATGGGCTGATAAAAGTTTGGAAATATCGTAAAGATAAGCATTCGGTTTCAGGTAACCTTGAGAACAAAAAAACAATGTTTGGGCACCTATGCGAGCTAAAAGAGATGCGCTGTTATCACGACTACAATACGCTTTTAACCTTAGACATCAGCGGCTTAGTATATGTCTGGGACATGATTAATTTCGAACTAGTAAGGCAAATAACAAATGATGCGCAAAAGGTCGCAATATCTCAACATACAGGGAGCATTATGGTATTGACTAAGAATAACGCCATTTCGATCTTCAATCTAAATGGACAAATATATACATCAAAGAAATTCGAACCAGCTAAAATTGTAAGCTCAATTGATTTTTTTGACTTCACTAAGTTAGACGCAGGTTACAGAAAGCATATCTATTGGAAAGAGATGGAAATACTACTAGTGGGCTTTGAAGATGGAACTATAGAAATTTACGAGCTCTTTTTGAATTTTCATAATGAATGGGCGATAAAGCTACTGAAGCAGCTCTGTACCGAAAAAGGGAAAGCCATAACTAGCATTAAGGGACAGGGGAAGACATACCTGTCCCAGAAAAGACGCAAGGATACAGCAGAGCCTCATGAGATAGAAGTGATTGCGGGAACATTAGATGGCAGATTAGCTATTTGGTACTAGGCATCACATCGTAACGCCTTTCTTTAAATGATTCAATTTTTGTAGTTTATATCTTTACTTTTGAAACTGATTTCTCATCCCATCTAGTATTGTAATTGCGTACGTATCCAATATCATTACCAACGCCGGGTATTTTTTTCTAGTATTTCTTCTCCATTTCGCCTATGGAAAACGGCAAAAGGGTAAAAGAAAAAAACAAACGATTAATTCTTCTTTGAATTATGTAAAAATCAAAACGCAACCGCAGATTTAATAGAGACCAGAAATTCGGATTACTATTGACTTTGTGCACCACCTTCAAATTTACTCATTGTTTAAGACAGGCAGTGGGAAAGAAGCCGTCATATTGCTCGAATCCTTAACAAGCAAAATATACAACCACTAAATTATTCCGAAAGGGCCTGCTTAATAATTTGCCTACTAACTTGTGCATAGAACAGCAAACAGAAACAAAGCGTAAGAAACATGGGGTATCCGCCACCTACACGAAGGCTTGGAGATAAGAAAAGGTACCATTATTCCAATAATCCTAACCGAAGGCATCCTTCCGCTGTTTATTCCAAGAATAGCTTTCCAAAATCAAGCAATAATGGATTTGTATCTTCTCCTACTGCCGATAATTCAACAAATCCGTCTGTAACTCCCAGTACTGCATCTGTACCTCTTCCTACAGCGGCACCTGGAAGCACGTTTGGTATCGAAGCACCCAGGCCATCTCGATATGATCCGAGCTCAGTCAGTAGGCCTTCGTCATCATCTTATTCGTCAACAAGAAAAATTGGAAGCCGTTATAACCCAGATGTGGAAAGATCCTCTTCAACCACTAGTTCAACTCCGGAAAGTATGAATACGAGCACCATAACACACACCAATACGGATATCGGAAACTCACGCTATTCTCGAAAAACCATGAGCAGATATAATCCTCAATCTACTAGTTCTACAAACGTTACCCACTTTCCCTCGGCATTATCAAACGCTCCACCGTTTTATGTTGCCAACGGGAGTTCTCGGAGACCTCGATCAATGGATGATTATAGTCCTGATGTAACGAACAAGCTCGAAACAAATAATGTTTCATCTGTTAATAATAACAGCCCTCATTCTTATTACTCTAGGAGCAACAAATGGAGATCCATTGGAACGCCTTCCAGACCACCATTTGATAATCATGTCGGCAATATGACGACCACCAGCAATACTAACTCGATCCATCAAAGGGAACCTTTTTGGAAAGCAAATAGTACTACTATTTTAAAATCAACTCATTCACAGTCATCGCCTTCCCTTCATACTAAAAAATTTCACGATGCGAATAAATTGGACAAACCAGAGGCTTCAGTTAAAGTTGAAACACCCAGTAAAGATGAGACAAAAGCCATATCGTACCATGATAACAATTTTCCACCAAGAAAATCAGTTTCTAAACCTAATGCACCTTTAGAACCCGATAATATCAAGGTTGGCGAAGAAGATGCATTGGGGAAAAAAGAAGTACATAAAAGTGGGCGTGAGATAGCAAAGGAACATCCTACTCCTGTAAAAATGAAAGAGCATGATGAACTAGAAGCTCGCGCTAAAAAAGTAAGTAAAATCAATATTGATGGAAAGCAGGACGAAATTTGGACGACAGCAAAAACAGTGGCCAGTGCAGTCGAAGTTTCCAAAGAAAGTCAAAAGGAACTAACACGCTCTGTTGAAAGGAAGGAAAGCCCAGAAATTAGAGATTATGAAAGAGCATACGATCCGAAAGCCCTGAAAACAGACGTAACAAAGTTGACAGTAGACAATGATAATAAAAGTTACGAAGAACCTCTTGAAAAAGTGGAGGGGTGTATTTTCCCATTACCAAAAGCAGAAACGAGATTATGGGAATTGAAAAACCAGAAAAGAAACAAAATAATAAGTAAACAAAAGTACTTACTGAAAAAGGCAATTAGGAATTTCTCAGAGTATCCTTTTTACGCACAGAACAAACTTATACATCAGCAGGCTACCGGACTTATCTTGACGAAAATTATATCAAAGATAAAAAAGGAAGAACATTTGAAAAAAATAAATTTAAAACATGATTATTTCGATCTCCAGAAGAAGTATGAAAAAGAATGCGAAATTTTGACTAAACTGAGTGAAAATTTAAGGAAGGAAGAAATCGAAAATAAACGTAAAGAGCACGAACTAATGGAGCAGAAAAGACGTGAAGAAGGTATCGAAACAGAAAAGGAAAAAAGCTTACGGCATCCATCCTCGTCTTCCTCATCTCGTCGCAGAAATAGGGCTGACTTCGTTGATGATGCGGAAATGGAAAATGTATTGCTACAAATCGACCCAAATTATAAACATTATCAGGCTGCTGCAACAATTCCTCCGCTAATTTTAGATCCAATCCGCAAATACTCTTACAAATTCTGTGATGTAAATAACTTGGTTACAGACAAAAAGCTTTGGGCGTCTAGAATATTGAAAGACGCCTCTGACAACTTTACTGACCATGAGCACTCTTTATTTTTGGAGGGTTATTTAATTCATCCTAAAAAATTTGGTAAAATTTCTCACTACATGGGCGGCTTAAGAAGTCCTGAAGAGTGTGTCCTACATTATTATAGAACAAAGAAAACTGTGAATTATAAACAACTTCTTATCGATAAGAACAAGAAAAGAAAAATGTCAGCCGCTGCCAAGCGCCGCAAGAGGAAGGAAAGAAGTAATGACGAGGAAGTCGAAGTTGATGAGAATAAAGAAGAGTCAACGAACACGATAGATAAGGAAGAAAAAAGTGAGAACAATGCCGAGGAAAATGTTCAGCCGGTTCTAGTTCAAGGTTCTGAAGTGAAAGGTGATCCATTAGGTACACCGGAAAAAGTTGAAAATATGATTGAAAAGAGAGGCGAAGAGTTTGCAGGTGAATTGGAAAATGCTGAGAGGGTAAATGACTTAAAAAGGGCGCATGATGAAATTGGAGAAGAGAGCAATAAGTCCAGTGTAATAGAAACCAACAATGAGGTACAAATAATGGATCCAAAAGGAGGTGTTCAGAATGGTTATTATCCAGAGGAGACCAAAGAACTTGACTTCAGTTTAGAGAATGCGTTACAGAGAAAGAAACACAAATCTGCACCAGAGCATAAAACAAGTTATTGGAGTGTTCGTGAATCTCAACTCTTTCCAGAATTGTTGAAGGAGTTTGGCTCTCAATGGTCTCTCATATCAGAAAAACTGGGTACCAAATCTACTACAATGGTAAGGAATTACTACCAAAGAAATGCAGCTCGCAATGGATGGAAATTACTGGTTGATGAAACCGACTTAAAGCGAGATGGGACTAGTTCAGAATCTGTACAACAATCTCAAATTTTGATACAACCAGAACGACCAAACATCAATGCCTATAGTAATATTCCTCCTCAACAAAGACCGGCTTTGGGTTATTTTGTTGGACAACCAACTCATGGGCATAATACATCTATTTCGTCTATCGATGGCTCTATAAGACCATTTGGGCCTGATTTTCATCGTGATACCTTTTCTAAAATTAGTGCTCCTTTAACCACTTTGCCACCACCAAGACTACCATCTATTCAGTTTCCTCGTTCAGAAATGGCAGAACCTACAGTGACAGATTTGCGTAACAGGCCCTTAGACCATATTGACACGTTGGCTGATGCAGCTTCGTCAGTAACAAATAATCAAAACTTCAGTAATGAAAGGAATGCAATTGACATTGGCCGTAAATCGACGACAATCAGCAATCTATTGAATAATTCGGATCGAAGCATGAAATCTTCTTTCCAAAGCGCTTCAAGACACGAAGCACAGCTCGAAGACACTCCCAGCATGAACAATATTGTAGTACAAGAAATAAAACCGAATATTACTACGCCAAGATCGAGTTCTATTTCTGCATTACTAAATCCTGTAAATGGGAATGGGCAATCAAACCCAGATGGAAGGCCGTTGCTGCCATTTCAGCATGCTATTTCTCAAGGCACTCCTACTTTCCCTTTACCGGCCCCTCGCACTAGTCCAATAAGTCGTGCGCCTCCAAAGTTCAATTTTTCGAATGATCCGTTGGCAGCTTTGGCTGCGGTTGCCTCCGCGCCAGATGCAATGAGCAGTTTTTTATCTAAAAAGGAAAATAATAATTGAACAAACGGCTGAGACGGGCAATACATATGCTCTACTTCTTTTCCATCCAATGGTTGGTGAAACTCTCGAGCATACATTACCTTACGTGTGTTAGTGTACTATATTATATATATATGTATATATATAAAGGGAGGAGTTTTTAATTATAATTGTAATTTCGTATTTTTTCTGCATTATACAGTTTTTTCCGATTTTAAACGACTTTATTTAAGTGTCGTGTAAATATGTCACATTTTATTTTTGTACGTATTCACATGTCCTGGCGTGCGGCCATTGCTGAAAATCGCAAAACCCACAGAGAAATAAACATCGCGAAAAAGTCAATGAAAAATTGGAAAATATTTTTCATTTCACTATTATCCACAAGCAATTTTGTACAAAGTGAAAAGGTTGAACTAATTATCTTCGTCTAGAAGCCATGAATTCACTCGTTACTCAATATGCTGCTCCGTTGTTCGAGCGTTATCCCCAACTTCATGACTATTTACCAACTTTGGAGCGACCATTTTTTAATATTTCGTTGTGGGAACATTTCGATGATGTCGTCACTCGTGTAACTAACGGTAGATTTGTTCCAAGCGAATTCCAATTCATTGCAGGTGAATTACCATTAAGCACTTTGCCCCCTGTGCTATACGCCATCACTGCCTATTACGTTATTATTTTTGGTGGCAGGTTTTTGTTAAGTAAGTCGAAACCATTTAAATTAAATGGCCTTTTCCAATTGCATAATTTGGTTTTAACTTCACTTTCATTGACGCTTTTATTGCTTATGGTTGAACAATTAGTGCCAATTATTGTTCAGCACGGGTTATACTTCGCTATCTGTAATATTGGTGCTTGGACTCAACCGCTCGTTACATTATATTACATGAATTACATTGTCAAGTTTATTGAATTTATAGACACCTTTTTCTTGGTGCTAAAACATAAAAAATTGACATTTTTGCATACTTATCACCATGGCGCTACTGCCTTATTATGTTACACCCAATTGATGGGCACCACATCTATTTCTTGGGTCCCTATTTCATTGAACCTTGGTGTTCACGTGGTTATGTATTGGTACTATTTCTTGGCTGCCAGAGGCATCAGGGTCTGGTGGAAGGAATGGGTTACCAGATTTCAAATTATCCAATTTGTTTTGGATATCGGTTTCATATATTTTGCTGTCTACCAAAAAGCAGTTCACTTGTATTTCCCAATTTTGCCACATTGTGGTGACTGTGTGGGTTCAACAACTGCCACCTTTGCAGGTTGTGCCATTATTTCTTCATATTTGGTACTATTTATTTCATTTTACATTAACGTTTATAAACGTAAAGGCACCAAAACCAGTAGAGTGGTAAAGCGTGCCCACGGTGGTGTTGCCGCAAAGGTTAATGAGTATGTTAACGTTGACTTGAAAAACGTTCCTACTCCATCTCCATCACCAAAACCTCAACACAGAAGAAAAAGGTAAGTGTAAAATCTTTGAAAGAATTTAAGTATTCAACTTTCGTATATTCGTTTTTTCTTAGTGGATCTATTGTTACTATTATCACTATTATTATATTGTAAAAGACCGGATGGTTTTGTTATATATTACATACACATGTTATCGTTGAAAAAAGTTTTCCGTTTCCTTTCGACAGTCATCAGATAATTTTATCCGAGTCTTTTATATGTTAAATCTTGTTGACAAATCGTCCGCTCTAACCCTAGATAACAACAATGATCTTTTTATCATTTCTGGCGTTATTTTAGCGCCTCCTCCCACTAATGTTAATTGCTTATAGTTACCTGAAGGAGCAGCGAGGATGGAGATCGTACTGTGTATACTTGTTTCTTCTGCTTCAGTATCTAGGTCTGCTATTAGCACAGTGTTCAATTTATCCATATCAATGTCCACTTCCTCTTCTTCAGAGTTATCAGAGTTTTGTAATTGGCATTCGGGGTCTAACTCCACTATCCCATAATTTGAAGCAAATGCAATATTCTTTGCGTTTATCATTAACGGTACTGACTTAGTTTGGTCGCAAATAATTTCATACGTTTCTCTTATGGTGGCACTTCTTCCTCTTGTTCTTATAGTCATTCTTAAATCGGACGCACGCTCATCTATAAATGCTCTAGGTAATTTTACGCTCTGTAAAGCGTACATCAAAGAATTCCAACACAAATCGAAGACTGGACCAGTGCGACTCAAGACTACAATCTTCGCATACAAAACGTATGACCATTTTCTTTTCATTTTCAGGTTTGTTTCATTCAGCGTATCGTCTTCTAATTCATCGGGATACAAGACGGAAAACGTACCGTCTTCATTCGCACTACGAACACCAGCTTTTACCTTCAAGGCTTTTTTAGGCAATATCCTAGAGTGCAATATGGAATCGTGTAGTTTTTGTGATATAGTCATTTCTTCATCGGTGCAAGCGCCCACTCTACCTCTTTCAACTTCCACCACCGGATAGACAGAAGCATAATTTGCAATTATGTCCTCCTCTTTGGTCACTTCGAACAATTCTTCCTCACCGAAATCATCCAAATCTTTGATCGAGGCGCTAGTTTCTTCTATTATTCCACCCGTAATAGAAGTTATGACTATGGTTTTCCCACTTTTCAAAACATTTGAGCCTAGAATGTTGTTTTTAGTGTCTATATTACCAGCATCCGCATAACGCGATAAAGTATTATTTTCTATAGCAACATCTCTAAATTCTTCATATTTTCTTAGACATGGCCTGATTCCTAGGGATAAGTGTCTTTGTAAAGACAATTCTGGAGATATTCTCGCAAGAACTTCAGGTGGAAAAGTAATTGGGTGTATCTCAATAGTTTCTAACGTGGTACTTTCAGCCATTTCCAATATTAGATGCCTGTGAAACTACTGTCAAACTTATTTGTATAACAATACTCATCGTCTAACTTGTCCATTATTGTTATATACTATGTCATAAAAAAAGAAAGAAAAATCTTATACTTTCGTCGACTGTGATTTGAAAATCTCTCCAGATCAAACGGGAATAAAAGGGTTTATATCCGAAGGTGGCCAGAACAATCATGAAGCAAATAGGATAAAAATAGCCAATAAGATGTTTGTTGTCTTTCATCCCAAAGTTCCAACAGCATATTTCAGAGATGGGTATTACAGTAATAGGTTCCCTAAACTATGATTTGGACACATTTACGGATAGATTACCTAACGCTGGAGAAACTTTCAGGGCTAACCACTTCGAAACACATGCTGGTGGTAAGGGATTGAACCAAGCTGCGGCCATTGGTAAATTAAAAAACCCCAGCAGCAGATATAGTGTTCGAATGATTGGTAATGTTGGAAATGATACGTTTGGTAAACAATTGAAGGACACTTTATCCGATTGCGGAGTCGATATCACTCACGTCGGTACTTACGAAGGCATTAATACGGGTACCGCTACCATACTAATTGAAGAGAAAGCTGGTGGCCAAAATAGGATATTGATTGTAGAAGGTGCTAACAGCAAGACTATTTATGACTCGAAACAGTTGTGTGAAATTTTTCCAGAGGGCAAGGAGGAAGAAGAGTATGTTGTTTTTCAACACGAAATTCCTGATCCTCTTTCCATTATTAAATGGATACATGCGAACAGGCCGAATTTTCAGATCGTATATAACCCTTCACCTTTCAAGGCCATGCCTAAGAAAGATTGGGAGTTGGTAGACCTTTTGGTCGTTAATGAAATTGAGGGTCTTCAAATCGTGGAAAGTGTATTTGATAATGAACTTGTTGAAGAAATAAGGGAGAAGATAAAGGACGACTTTTTAGGAGAATATCGTAAAATTTGTGAGCTTTTGTATGAAAAACTCATGAATCGAAAGAAAAGAGGAATTGTGGTTATGACTTTGGGTTCGAAAGGGGTGCTTTTCTGTTCGCACGAAAGCCCTGAAGTACAATTCCTTCCGGCTATTCAAAATGTTTCGGTTATTGATACTACAGGAGCTGGAGATACTTTCCTGGGCGGTTTGGTTACTCAATTGTATCAAGGAGAGACCTTGTCTACGGCTATAAAGTTCTCTACATTAGCTAGTTCATTGACCATTCAAAGAAAAGGTGCTGCTGAAAGCATGCCACTGTATAAAGATGTTCAGAAAGATGCATAAAATCTACTGCAATTTTTTACTTTTAGTTTGTTAAATTTTAGTTTTCGTCATATATATAAAGTTTAAAAAGGTACAAAGAATGCAGTAATAAGAAATGTAATTACATGAGGGCAGTTTAAGTGCTACCTTTTAAGACGGAAGAACTAATACCATAACCGAGAGTAATCACGCAGACAAACGCTAACAACGAAGCAGGAACACCTCTGGAGATAAAAGCGCCTACAGTTAGCCATCTATTACCCTTTCTATCGGTCATAGAAATAGCAGTAACGTTTGGAAATCCAGATGAAGCCAACCCCATACCGCATGAGGCTAACAAGGCGCAACCGAACACAAGAATTGGAGCTGCCTTTGGATCGGATAATTTGTCACCAACTTCTTGCACCAAGGGAATAATGATGATTGCTGACACAGTATGTGAGACAAAAGTGCCCACAACTAACATTAAAATACCGAAAATACATAAGATAGCAAAAACACCATCGTTCTGAATTTTCTTTTGTAATGCTCTTGCAATAGTTACCAACAAGCCTGAAGATGAAACTGCCTTACCAAGGGCTATACCACCCATAGCAAGAACAACAATTGACCAAGGGAATGTGTTGAAATCCTTTGTTGATAGTAGACCTGTACCAAAAAACAGGACTATCGGTATTACTGCAATTTCACCGGACGATCCAAAAGCACTTTCTATTTGTGACTCTACACACCATAGAAGAATGGTAGCAATAGTTACAATAATGATAAAATACTGCTTTATAGTAAATCTGGTCCTTATTGGTTTAAATTTTTCCAGTTTAGTTTTGCCTATTTTAAAGGTGAGTATCATCAAGGCCCAGGAACACAGCATCGATAGAATACCTGTAGGCAGAGCGACAGCAAAAAATTGCCCCCAGCCGATTCCATAAGGTTTTAAGTACTGCATGGAGATGATATTCTGTGGCGAAGAAATAGGTGAAGCCATACCACCAATATCTGCCGAAAGTGCAACACCCATGACTAATGCCTTAGCAAACGGTGAAGTGTAGTCCAGCGGATCTAGTAGGGGTGTTAATAGAGAATATGTCAATACTGGGGAGGCAACGTTGGAAATCCACATCGAAAGAAAGAATACAACACTCATTGCCATTAAAAGGACATTTCTTGGCTTGGTACCTGCAAGGGCCAATAACCACGATGCCAAAACTTTCGCAACGTTATATTGCGACAAGGCTTCACCCAATGTGAAACCTGCTAATAAAATCATAATTGTTGACGACCACATTGTACCTAAGATTTCTGTAGAGGCTGCTGCTGCTCCCATTACCTTACCGTCATCGTCTTTTAGTACCCTAAAAAGGACAGTTAGAAGGGGAACCAATAAACCTGTGATGTGTAATGGAATGGCTTCACTAGCCCATAAGAAAGCACAGCATTCTACCAATGCCATACACCGGTGTTCGACAGGGTCATTGAAAGTTTTAACACCCAACAAAACACCCGTGACAATGATAATGAAGCCTATTTTCATTGCTCTTTTCCCAAAAAATAGCTTAGGAACTGCCAAATTTTCAATTTTAGTAAACTTCAAATTAATTGGCTTAGGCAATGGATACTTGAAATATTCAATTTGAAGCTTTTCTTGCATAAGTTTCTCAGCTTCATCTTCAATAGTTATTATATCGTTATTTTGCGAAGAGAGGCCCAACATGTCTTTCCATGTGTTGCTTCTTTCCCAAACAATGTGGTCGTGCAGGTACGACTTTAACTCTTGCTTGCATGAATCTACGTTCCCAGGCTGACCCATGAGAACAGCATAAAATTCAATAAGTTGTGCAATTTTACTGTTTAAAGTGCTTAAAGTTTCATGCTGGAAGATGTAGGTGTCTTTGAAAAATTCTTCACTTTCTATTAATTCTTGCCTAGTGTTCATGTGCAATACTTTATCAGACTTTTTAGTAATTTTACTGAAACCCATTCTGTTCAATTCGATAAAAGATTTCAACTGGCAAAGGTCTATGTAAAGATTTATTATTGTCTGTTTTAATAATGACTTTTTCTGAGATTTAATGTTAAATTGCGAATAATTCAAGAGGGCGGTATTGTCGGTAGTGTCAGCAAACACGTCAACGTCATCATCTTCATCCATTTCTTCTTCGCTGTAATCAAACCTATTTCTCAATTCACTGTCGATGTTTGAAGAGTGTATTTCAAATGGGTTATTAGATGAATGTGTCTCTGATGTACCAGAAATAATTTCTCTTAAAGGAGGCAATGCTTGAATTTCAGGATTGAAAGTTTCATTCAATCTTGTTACAATGCCTTCCTTCTCCAAATCATTAATCAAGTGGTCAAATCTTTCATAGAATTTAGCTTCCATTCTTTTGTAGAAATCATCTACTTTCAATTTCTCGTCGCTCAGGTTAGTTACGAATGTATCATAAGAACTGAAGAGCGTCTTTCCTTCGCTACTCACAGATGAGCTGCGTGATTCAAAGAATTTCTTACGTATAAAATTCTTATTGAAAGAGGTGGTTTTCCCTTGAGGAGATAACTCGTCTAACTCAATTGTTTCCTCGTTAATATTGTTCCCATCTATGGCCTTTTCGTCGGAGTCTCCCCTTTTGCTTCCTGAAGGTGTTTTAGAACCAAAGAGCTTACGCTTGAGTTTATGTGTAAATCTTCTTTTCGATGAAGATGGTTCTCCTGCAGCTATGTTGCTTTCTATATCAGCGATTGGACCTGGAGTCTGAGAGTCAGCGTCATCGTTTAAGTCACCGGTTGGCGTTTCTTGTTTCAATTCATCTGTCTGTAATGTGTAGATCAAATTTTTCAATTCGTTATAATCTAGGTAATGATTCTGCCATTCAGGGACAGCGTTGTATTTGAGAAAGTGTGAGAATCTCATTTCGAGGCACAATAATAGCCGCCTTTACCGTCGTTTTGCTGCACCTTTATCTGAGAGCTGACTGCTTTTTTGGTGTGAAACACTGTTTTCTGGTAATAATTTTTCAATGCATCGGATTACTTTTCCCACGTGCGAAATCATCAATTAATTAGATTGAAAAAAGGGTAAGGGAAAATAAGAAAGAGGCGGTAGCCTAAAGATATGGTAATTGAAACGTTTCCTATGCACAATCTTAAACCTTTTTAGGTAATTGATTAAGTTGACTGTAATATCGGTAAAAGATTACATCTGATAAAGGATTACATCTAATTTACGTCTGGTTTCTTATCAAAAAATATTATCTACTGTAGTTATGCAAGTATTCTTAATTTTCAGTACTAAACATGAATATTAATTATTTGTGAGCGTACAAGAAGCAAAAGGAAGTCATCTTTCTTTGAACAGTTCTGTTTTTAGGTAAGCCTTGGAACCTTAGCTATACTGACTTGATACGCCCTGTCTTTGTTGTCGTTATATAAAGTGTGCACCTTTATCATAGCCCCTAATAAGCTTCTTGCAGTAGTATTTGAACAGTGTATATCTTCATATTGCTTTTGTTGTAAATATTGCGCAAAAGCGACTATCTTTGTGATTTGGTTGAACTTTTGCATATTCACGTTATTACCATCTTTAGTGAATGTATCGTTTCCGTCTCTTATGAAGGTAATGTCCCTGATAAGCAGTGATGTAAAAGGTACACAAGGAAGCTGACTGTGGAAAATATGTTTAATTGTTCTTCTATAAACGTTGTAGTTGTTGTTTGGATGTACGACGACTTTTAGGCGCTGAAAAAGGTGGTCTGATTTAACATCTATCGGGAGAGATAGTCTTTCTATTGAATGATTTTGCAATGATGTAATGATTGAAGCAAGTGAGTTTAAGTTTCGTAAGTATAGACAAGACAGTGCAACTTGTAACCAGTAGGAAATGGTGTGCGTTTGCTGCAAAGTTGTCTCAAGAACGTAGGACGATAACTGGTTGGAAAGCGTAAACACGGAGTCAATTGTTGTATCGTTGTGTTTGAAATGTCTTGTGAATTCTATTGTTTCAATATCCAAGTAAAGAGAAGATTCTAAGAGAGTCAATGTCTTTGCAAGTGACCATGGAGATACGTTTAGAGCGAAGGCTTCGACTTCTAGAGGTTCACCCTGTTTCCATTGGAAAAGTAAATCACTGAGGTCAGTTGCACCGCACAATTCATCATTTGCATTCGTTTTGTCTATCTCGTATTGGAGAAATAAGTTTTCGTAGTCCAGGGGCGGTTTATTTTCTTCGATTTCCTTATCAGTTAGACCAATGTAATGAATCTTCAATTGCCTCGTTCTTTTTTTGTTTATAAACAGCTGAACTATGTCTGCAAACAGTTCTTGGTATTCATAATATTCAGCCAAGTGACTGTACCAAAAATTGAGGATATCTTTTAATGTTGTCTCACTATCTTGCCAATAAGACTCTACCCAGATTTGTATTAGACGAGGGACGGAGTGATTTTTGTGTTTGTTTTTATTAATTGTGGGATAGGATAGTAGCAACTCTTGGAGGAGAGCATTGTCAGTTGTCCAGTCTCTGAAGTTAAGTAGTAAGTTTGCGGAGTCAAAGGGGGATGGCTTTTGCCATTTGTGAGAGTTGTGCGGCAGCATCTTATTCAAATAGAGCTGTATTCTGAAGACCTCTTGTAGAACATCATCCATACTAAAAAGTAAATCGTCCTGTCCCATTACGAGCTGTATTAGTGCAGTGACCCTCTGTATATTTACGTTGCCATGAAGAAGGTAATGGGCGATATTTTGATACAATTCCTGAGTTGCATGTTGGATTGAGTTTACGAAGGGTCGCCAGACGGCCAGAAACCTCCAGGCGGAGTTAACAACTAGTAATACGGCATCCATGTTTGCATCAGCGCCGAGCCTATACCAGTCACTGAGTAGACGTTTTCTTGCTCTTTTTATGTCCTGACTTCTTTTGACGAGGGGGCATTCTCTAGAGACACAGGCAGTTGCTTCCAGCAACTGCCGTACGGCCGTTCTCATGCTGTCGAGGATTTTTTTTGGGACGATATTGTCATTATAGGGCAGTGTGTGACTTATGAATTGTTGTAGGAGGACGTCTGTGATGTTGGAGATATGTATTTTGTTAACTCTTCTTGAGACGATTTGGCCCTGGATAGCGAAGCGTGCGGTTACAAATAGGTCGTCTTGTTCAAGAAGGTAGGCGAGGACATTATCTATCAGTACAAACATCTTAGTAGTGTCTGAGGAGAGGGTTGATTGTTTATGTATTTTTGCGAAATATATATATATATATTCTACACAGATATATACATATTTGTTTTTCGGGCTCATTCTTTCTTCTTTGCCAGAGGCTCACCGCTCAAGAGGTCCGCTAATTCTGGAGCGATTGTTATTGTTTTTTCTTTTCTTCTTCTATTCGAAACCCAGTTTTTGATTTGAATGCGAGATAAACTGGTATTCTTCATTAGATTCTCTAGGCCCTTGGTATCTAGATATGGGTTCTCGATGTTCTTTGCAAACCAACTTTCTAGTATTCGGACATTTTCTTTTGTAAACCGGTGTCCTCTGTAAGGTTTAGTACTTTTGTTTATCATATCTTGAGTTACCACATTAAATACCAACCCATCCGCCGATTTATTTTTCTGTGTAAGTTGATAATTACTTCTATCGTTTTCTATGCTGCGCATTTCTTTGAGTAATACAGTAATGGTAGTAGTGAGTTGAGATGTTGTTTGCAACAACTTCTTCTCCTCATCACTAATCTTACGGTTTTTGTTGGCCCTAGATAAGAATCCTAATATATCCCTTAATTCAACTTCTTCTTCTGTTGTTACACTCTCTGGTAACTTAGGTAAATTACAGCAAATAGAAAAGAGCTTTTTATTTATGTCTAGTATGCTGGATTTGAACTCATCTGTGATTTGTGGATTTAAAAGGTCTTTAATGGGTATTTTATTCATTTTTTCTTGCTTATCTTCCTTTTTTTCTTGCCCACTTCTAAGCTGATTTCAATCTCTCCTTTATATATATTTTTAAGTTCCAACATTTTATGTTTCAAAACATTAATGATGTCTGGGTTTTGTTTGGGATGCAATTTATTGCTTCCCAATGTAGAAAAGTACATCATATGAAACAACTTAAACTCTTAACTACTTCTTCTAACCTTCACTTTTTATGAAATGTATCAACCATATATAATAACTTAATAGACCACATTCACAATATGTTTACTTCGAAGCCTGCTTTCAAAATTAAGAATAAAGCATCCAAATCATACAGAAACACAGCGGTTTCAAAAAAGCTGAAAGAAAAACGTCTAGCTGAGCATGTGAGGCCAAGCTGTTTCAATATTATTCGACCACTCAAGAAAGATATCCAGATTCCTGTACCTTCCTCTCGATTTTTAAATAAGATCCAAATTCACAGGATAGCGTCTGGAACTCAAAATACTCAGTTTCGACAGTTCAATAAGACATCTATAAAATCTTCAAAGAAATATTTAAACTCATTTATGGCTTTTAGAGCATATTACTCACAGTTTGGCTCCGGTGTAAAACAAAATGTCTTGTCTTCTCTGCTCGCTGAAGAATGGCACGCGGACAAAATGCAGCACGGAATATGGGACTACTTCGCGCAACAGTATAATTTTATAAACCCTGGTTTTGGTTTTGTAGAGTGGTTGACGAATAATTATGCTGAAGTACGTGGTGACGGATATTGGGAAGATGTGTTTGTACATTTGGCCTTATAGAGTGTGGTCGTGGCGGAGGTTGTTTATCTTTCGAGTACTGAATGTTGTCAGTATAGCTATCCTATTTGAAAATCCCCATCGTCTTGCTCTTGTTCCCAATGTTTGTTTATATACTCATATGGCTATACCCTTATCTACTTGCCTCTTTTGTTTATCTCTATGTATTTGTATAAAATATGATATTACTCAGACTCAAGCAAACATTCAATTCTTAGCATCCTTCTTTGTTCTTATCTTAACCATAAACGATCTTGATGTGACTTTTGTAATTTGAACGAATTGGCTATATGGGACGGATGACAAATGCACCATTACTCTAGGTTGTTGTTGGATCTTAACAAACCGTAAAGGTAAACTGCCCATGCGGTTCACATGACTTTTGACTTTCCTTTGTTTGCTAGTTACCTTCGGCTTCACAATTTGTTTTTCCACTTTTCTAACAGGTTTATCACCTTTCAAACTTATCTTTATCTTATTCGCCTTCTTGGGTGCCTCCACAGTAGAGGTTACTTCCTTTTTAATATGTACTTTTAGGATACTTTCACGCTTTATAACAATATCAAGTTTACCTTCTTCATTACTATTCATCTTCGCCACAAGTCTTCTCTCCCTTGGTGTTTCCAATCTAACTACAAAACTGTTGATTAGGGTGTACATCACCCTAACAAGATCATGTATTTGCTTTCTCTGGTACAAGCTAAGAACAGGTAAATTCAAAACATCCCAGAGTAATATCTTCAAAGGGCTGTACCCTTTAAACATATCCCGGCATATTTGTATTAACCCACTAATATTTTGACGGCCAATCTTTTCTATTTTTATTTTCATATCATCGACGTAATGGCCACTTAAAAACAACTCAATATCATCCTCACTTTTTATATTTTTAACTTCATTGTGCACAGATTGGACGGAGGACTTAATATCGTCACTTATGGTATCCAAACTACCATCCATAACAACTAGATTTACACATTCAGAAAGCACATCAACACTTTTATCCCTAATGTAAGAATCCTCATGGAAGCAAAGTATTTCAGTAAACAAAACAAGGGCATCCTTGTTTTTTAAACCACCTTCTAAAAGCATGATTTTCAAAACCATTAAAAACTCATTCTGAAAGCTTTCCCTGGAAATATCTCCGTTATTTATACCTAATGTTAATGTATGCATTATCATTCCTGTCAATTCCGTAAAGTCATAAGCACCCACTTTATGCAATTTGTACTTAGCATACATGATAGTAGTCTTAATCAAAGCCTCGTATGATGAAAGCCAATTCACCAAATTTTCGTACCTCAATAACTGAGTCTTAACTTTTTCCATATATGCTTCATCTTTATACTCATTTAAAGCAACTTTAACAACATTTTCAATCAAGCTGCGGACGTACGCATCATCACTGTATTTATTTTCACCATTCTCATTATAAACAAGAATATCCAGTAAAAATTGCTTCACCAATTTTGGACATTTACCATTTTCATTTTTCACTTTAGCCAAATATTTGGGAATATTACACTGTAAAAAATACAACTTAGGATTCTCAAAGTTATTACTCTTTGGAATATTAGAGTCTTCAAGGCAAAACAAAATCTGAAAAATCTGAATTAAATGCTTAACACCGCCAGTAAAATCCGGATCATATACGTATTTACTAAGCGCTTCGCACGCCGCGAGTCTTATCCCAAAAAAGTAACGCTCGTCGATCGCCGTTCTAAACAAAATACTTGAATAAACAAGTGATTTCACACCACCATTAACAACAACGTCCTCATAATATCGTATGGCTTCTAGTTGGGCCTCTATGTCCCCATCTTGTCTCAACTGAGAAGAAAACATGTAATCCGGCTGATTAATGTGCATTTGGCAAATCCATTCCAGATCAGAGTCTATGCGTATCCACTCAAATGCTTCGTTTTGCTTAAGCAATTCATTACTCTCAGACGTACGATTAAATTCAGTCAAATTGAATCGGGAACACTCTTCGGGCGACATGTATACATTTCCTAGACAATTCACATCCACAACAATAGGCTTCTCCTCATTATTGTTTTCAACACCATTTTCATCATTTGCACCACCACCTCTTTTCCTTAATCTTCTGTACTTTGTATTGTACTGAATATCTATTTTTGTGAATGTATCTTTGATCTCCACAATATGCTCATACGGAGTACCATCGTGTTCATGGATCCTTATAGTCATCGAGCCCGTGAAGCATTCGGTTCGGTTCAAATCTGGATGTTCTAAGTGGTCTAGTGCACTTTTGAAAAATCCTTCCTCCCCTACCACTTTTTCGTGGCCAAGTTCTTCATCTTGAACTTGCCTTATACCCAGTTCTATAACCATCCTCTTCCTATTAAATCTTTGGGTGACACGTAATATGGGTACCCCAGACCCATATACCCATTCGTTGAAAAAATTCTCTAATTTACTTTTGTTAACTCTTTCGCAAACATGTTGAAAATGCGATGAAGTCAACGAATTATTGGGTAAATCACCAGACATAGCTTGAAGGAAAATTTTAGGTAATACTCGAGACATACCGAAAGATCGTTCTGTTTTAGTCATCCTTCTGTCAAGTATGTGTAGTACCATCGGTGCCTTTAATTGTATAAAGGACAAATCTTTAGAAGACCAAGATATTGGCCTAGAACTGCCGGTAAAAGTGCTCCCAATAGGCGGTTTCTCGAAGTCTTGTTCCACAATCGCCTCACTATTACGCTTTAATTGATATTTATACGTGTTATTACCCATTAATTTTTTGGTTACCTGAAACACCATATAACCAGCAATACCAAGACAGCACCAGTAGTCGTTCATATCTAAAGGAGTTATATTCACACAAGACCATTGGTTAGCAAGTGCCCATGCTAACTCATTCGTAGTACTGAATGCTTTATCAATAACTTCTAGAGGGTACAATAATCTGGTATTACAAATGCCTAATGCTGCAAAATCCATATGCTTAGAAGGTGCGGTAGGTAAAAACACCATAGAGTAACAAGTGAAAGGATAAGACCCAAATTCTTTCGAGTAGAAATCTATAATTTTTTGGCAGACAACTGTCGAATTTATAACTGTTAACTCATCTGTTTCCTGCGTCGGAAGTGTGAAAATTTGAATGGGTATAATATCCGAACCAATGTCGTCATCCATAGTATCGTTAACATTGTCCACAACATTCTCTCTCAACTTGTCCTCCTCTACTTCGTCCTCGGCATCAACACTTGGAGGTGATATCAAAGGTAAAGACCATGAATTAAAGGCGCCTATAGCCCAACCAATGTGATGTGGAGCCACAGGATTAATTATCTGAAATATGCATTTTTTTTTCGTCAAATCAATCGGGTGCGGAAGTTCTTTAATATTTGAATATTCTGAACAACACACAATCACATCCCTCAAACTCGGATTGTTGCTTTCCTCAATATTCCGCCTTTCCTCTTCCTCTTCCTCTTCCTCTTCGTCACTTTCGCCTTCCTCTTCTTCTTCATCATTATCTTGTGCATCTTTGCTTTTACTATTTTTGCCATCTTCGTCATTTTTCAAGTTAGTATCCTTATCTTCTTCTTTGATAACTCTTGCCGGCTTCCCCTCTTCCTCTTCTTCGTGCTCAGGCGTATCCTCCTTCTCTTTTTCACTCTCTTCTCCATTTTGTCCGATTAATTTCGAAGTACCTATATTTTTAACCAATTTCGGTACGCTGAATTCTAACTCCCATGTAGATTTTTCATCAAGCAAATCGACACATGGGACCCAATATGATGCAGAACTACAAATCTCACCATTTGAAGTGTAAACGTTCCATAACCAGGGCTTGTCAGCATACACAGTATCGAATTTAATACCCGACTTTGGGTTTCTGATTTCATATTCAATTTGTAATGTAATTGGAGTAAAAACAGACTCTTGAAACCCAGGGGTAGTCTTAATTGAAGGAGTAATCGGAGTGTAATTACTTAATGCATTGGCGTCCTCCAAAGATATTTTGATGGAAGATGGTATTTTTATAGTTAACTGGGATTTAGAGTCCGTTTCTGGGTATTCATTCAAGCTAGCAAACTTAGATCTCAAAAAATGTGACTGTTCAATGGAATTGTCGCTGTATAATACATTTTGTGAAGTCAATCCATTCAAATTTGTTTGAAGTGGGTCGTCATGAATAAATTGATCACATCGACGATTTTCGACCAGAACATCTTTAATAGTCATTTCCTTGCAATCAAAAGTTACATATTCTAGGTTTTGGATCAACGGAATGATTATTATAGTAGCGCTACCGGTAATGCAGTGAGTAGCTAGATCTATATCCAACGAGATTTTTTCATGGGCAACTCTAAAATTTCTAAACTTCATCTCATGCAAAGTGCTAGATTCACTAACAATGGCTCTAGGAGTGGCGTTTTTGGAAAAGGACATCATGAAGTCCACCTATTTATCCTGTTGTCACCTCTTCACTGTCCAAAACTTCATCAAAATATACTTTTACATCCGTTCCATTTTACTATAGTTTTCATCTTACGCAATTTACCAATTGCCCCATTCGGCAAAAGTATTTAAGTGTTACCCGGTTACTTAAGGTAATACCAAAAATATTCACTATATTGAAAGTTCTATGTATTTTATTAAATTAAATAAGACTGGTTTTGTAGCACGATATCTGCAAGAATGATTCACAACCATTTTAGATGTCTGCACCTTTTTTTTTTGATTTTTTTACTAATTTTAGTGCGATTTTAGAATAACTCTTGGATTAAATAAATAAAAAAAATACAATTATCACTCAGATTTTGAAGCAATCAAATAAAAATTGCAGCATATTATTATAGCAATCCTAGTTCACTACCAACAGCACATTATCAAGAAACTTATGTTTGATCGACAGTTTCTTCAAATAATTGAATGCAGTAAAAAATAAAAAAAATAACCATGGAATATGTTTCTAAGAATTCGCAATCCTTGTTTATATAACTATAGCTTTTTTTATGTTATAAGAAAACATTTATTCCTTTAACCAAAAGGAAAAAGGTAACAACCCCACTTACCCCTCTGTCAATAGTTCATCATTTTATTATTTTCAACTTTAAACATCCAAAAAAAATAAATTAAATTAAATTAAAATCAAATAGAAAATGCATTATTACTATAATAATATCTCTATGTAGACATATACATATTATTTCATTGCTTTTTGTAATAAACGAGGAAAATGGTGGGATAAAAAAATGCATTGTTATTCCTTCGAAACCAGCAGTAATAAGTCGTCCTGAGAACGATGTAGATTTAGATCTTTACATGTTGGTACTCTAAATCACCTCCTTCCATCTTAAAGTCGTCCTTCTTCTTGCTCCAATCAAACTTGCTTTTCTTGCTGCTGGGACACCAATTTAAACTTATTAACCAGATAGTAAACAAAATCATGAAACAACAGAAATAACACCAAAAATGATCGTAAACGTGACCCCTTATGATATCACACACTGAATAATCATACACTTCATCGTCTATAACCAGTCCATAATTGAAATAACCGAGTCCGTATTTCAATACAGGTTTATATCCACCTTCATCGGTAAACGTACTTGGACTCAAAACTGTGCTTAGATCATTAGTTCCTTGGAATGCATGTTCTCTCAATAAGGAAGCATCAAGTGGAGCTGGGATCATCCTTTGCCAAAGTACGTTAAGAGCGCTTTCACTGCCTACTGTTGCCCCAAAAATTTCTTGGCCTTATCTTGGCACAAATATTCTTTTGCATTTAGTTCTATACATACAGAAAGAGCGAAAAAAAAGTGAAAAATAAACAGAATGTGATAACGGTAAAAGAAAATCAAAAAATAAACAAAAAAAAATACATATATAACTATTATTCATGATAGTAAACAGGTGAATTAAGATATTTAGTACAATTGTCTATTACCCCAATAGGCATAATCCTCGAGGAAAAAGTCGTACAATACCCACGAGGGCCATATTGTGCACAGATGCCATAGCGCATGGGCATCAATCTGCCATTCGTAACTAAAAAAGTCAAACAGTTCCAATGACATGGCCATTGTGGTTACAATCACAAGAAGAATTGGAATGACACACAGTTTGAAGATTTGCCCCTTGAAGCTGGAGTACGCGGTTTTCTTGAATTCGCCCATTAGCTTTTGCTTTTGCAGAGCATGGTAGTTTTGGCATGATAACATTATCAATAAAATATACTGTAAAACACCGAAAAAAATGTTGAATCTCATGTTGTATGTGTACGACCAGTCAACATAGAGTCTCAAGATGTGCAGGGCAAAGATTGCCGCAACTGACGCAGTGAACGCTTGTGCTATCTTGGGGTACAGGAACATGGAAGTCATTCTTGCAAATATTGCATGAAACCCTGTTAGGACAGTTAAACCTGCGAAAAAGTAATCTAGCTTCTCCGTTATGATCAAATCACGACAGTGAAAGACCGAGCTTGCTGTCCAAGCCAACATTCCCGCCACAGTAACGTAAAGGTAGTTCCAAATCAGTATACTTCTGCTGTTTTTTCTCCTCCTATCTCCCTCTTCACGTATAATCCTAGAAAACTTTACAAATCCCTTATAATGTGGAATAAAGTTACCTATACTGAATATCGTCGAGAAGAATTCCTGAGTCCCCAATACTCTCAAAAATGGCCATTTCCCATGGAATTGGTATATTTCTTCCTCTTCGTCAATTCTCCAGCGCGTAATGATGTGCTGACATTGGTAATCACAATCTGAGATACAATCCCAGAACAATAACTTAGAGTACAAAGGCGGGGTATCGAAAAACTCAATATCATGAAACATGTTGGTTTCAGGGTCAATGTAGTTTATTTGGGAATTCGGACATCTTCTGTTATACTCGCACGCATACGTACAGTCTATAAACTCATCTAAATTATCTCCTGGAGAGCATGTCACTAGGAAACAGTGAACAAGTAGGGTCACAACCACAGCTAACCTCATATTTCTTGCCACACTTCTGTTTCTTTTCTCCCGAAGGGTATGGTTTCACACCTTAGGTTGCTCTTTTATTCGCTTTATGAAAAATGAAAAATGAAAAGTACAAGAATACGCAAGAGAAGAGGGAAAAAACTAATGTTGACATGACATTATGCAATAATTTATTTATGAGAGAAAGAGAAAAACACTACAAATTTTTCATAAAATCACGCCTCTTCAATCGAATCTCACCAAGAGGTAATGTGACATCGTTATTCCAACCCCACAGTTTTGAACCAGATTGAAGGTTCTCAGACATAGGAGTTTGTAAAGTGGCATTGTACTCCTCCAGTTCCTTAGCAATTGCCTCTATGTTCAATCGAGGGAACGTTTCGTCGTCATATGGATCGTCCAGTTTATCGACGCCGTTGTAAAGAATCTGGTTTGGCGTAGAAGGCTTGAAAAACAACGTTCTTCTATGGAAAACATTACGCGTGGACAAATACTCAATCTCCTGTGCTATCATTTCAGGCTCAATTCCCTTCGAGAGTAGGATCGCTGCAACTCCGGTGACAATGGGCGTCGACATAGATGTACCTGACAAAATTAAAGTGTCGTTGTAGTTCAGATGAGATAGCGACTCAATTTCCACGCCTGGGGCAAAGATGTTTACACAGGGCCCCCAATTGCTGAACTTGGCAATCGTGTCAATGTGGTCATCAAAGGCCCCTACGGTGATAACGTTTTCTGCAGACGCAGGTGAGGCCCAGTAGGCGTCTAAATTGAAGTTCCCCGCCGCGGCAACAAATACAATACCTTCTTCAATGGCCCCCTCCACTGCCATGTTGATTATGGGGCTCCTGAAACTCCCTAGACTTAGATTGGCCACGCATTTTTTACCCTGTGGGCGACTGACCTTTGTGCAATGTTCCACGATGAACTCCAGACCACTAAGAACGTTACTGGCCTCGCCAGACCCGTCTTTGCCCAAGACTTTGACCTCCACAAGATTGACCCTCTTTGCCGCACCATACGTTTTGGAACCTACGAGTCCCGCCACGTGCGTTCCGTGGCCATTCTGGTCGCCAAACCCTTCTTTGGTCAAGTCAATCCCCTGGATGACTCTGTCTTCGAATTCCGGATGGTCCGCGAAGATACCCGTATCCATGATATAGGCGTTGACGTCTTGACCTTGATAGTCGTGTTCATAGTAGTAATTGAACCAGCTTTTGTAGCGGTCCTTGTCCCCAACGTCGAATGGGAGTTGGTAGTGGCGGGAAATCCGGGCCAAGTGACGGGGTGCGTCTGGTTGATACGTTATGTTTTGCTCTTCGTCGATGTCTTCGTACGAGTATTTGGCGGTAGCGTTAAACGTATAACTCGACTCGGCGCTATTTACACTGTCGCCTTCAAAAGCTTCGAACCTGAAGTTGGGCACAATATCAGCCACCAGAGGGCTTTTCTTCAGCTTGTTCACTAAGTTCTTGGACAGGTTCATGGTCACGCCGCGGAAGGATCCGATGGAGAATTTCTTCTCAATTTTGTTGTCGATGAACTGTCTCCATGACCTGTTGGAATTCGAAGTGAATTGTTGGAATGCTGTGGGATTTTTGAACCTCACCAAATACTCCTCTGCGTATGCGAGGTTGACCAGCAAAGAGATGAGTATGCACTGTGGCTTCATGACCAGGGTTTTTTTGCTGTTTTCCTTGGCGGATGTTGGAGGATGTCTAGCACTTGAGTATACCTCTATATGCTGTATAAAATAGAAAATAAAAAAGCCAATGAGAACAATATTTTGTGTCGTTTTTTTTTATTTTCGCTTCAATTCTCTATACACGTACGTCATCACTACGGGAAACCAAAAAAAAAAAAAAAGAAAACAGTACAAAAAGGTTTACTTTACCCATAGTTAGTATACGTAGATTTTACACACGCACTATTTTTCTTATATACAGGAGATGGGTGGCCACAGAACCCGCGCCTAGCCTATTTCTTTCTTCTTAGACCTGCCTCCAGGTCGCCGACATCCAACCTTGTACCTCTGATGTAGTAGTGTTTGTTTCTTTGTCTGCTCGAGACGTGGGGGGTTAGCAAGTCGATTCTCTCGATCAGCGGCGAAAACAATGGCACTCTAATCTCGACGGCCGTCTTGGCTATCTGGTTCCGCAACAGCAACGAGGCGTCTTGCACCAGTTGTTTGCGGTCTATGGAAAGGATGTAGCCAACAAAGGTGTCGTACGAGCACTTGGACGAGTCGTACACAATCCGGACCACGTCGCCTGCCTTCAAGCGGTCCTTGTTCTTTTTACTGATGAGCTTCCTCTTAACGGCCCCGGGATCCAGAGACTCTATTTCTGAGAGGGCCACCTGCTTCATAATCTGCGACGAAGCTATGCGCTGCACAGGTGGGTACACGGGGATGGTTTTTCTCTTGGTGGCGGGGACCATGTAGGACCTTGTCCATGATCCAAGCAATCTGACGTTCCTGCTCCACATCGCTATGGTTCTCTCTCCCTTTCAGCAGCTGCTCAGAGGGAAGACTCGATTCTTCTTCTTCTTCTTTACTGGGAGTTCCAAAGCACCAAAATTGAAAACCAAGAAAAAAAGGAAAATACATCACTACATAAAAGTGCGCGGAGCCATTGACCACTCACATACAGATATAAGTGTATATATACAAGTATACATATACAAGTATACATGTAGAAGGAGACAGAGACAGAGGGAAATGTATAAGTATGTATTTTTATAGTATACAAAAGAATATGCGTGTGAGGATGTGTGTTTCTTCTAGAACCTGTGTCTTCTTTTCCTCCCGGTGAACTTGGAGTCCTTCGCAACTTTCCTCCCACGTCTTTTCATGAGCTCCTTCTTTCTTAGAATGAAACTCTTGGCAGACTCCTTGTCTTTGCCTCCCTTCAAGCGCTGGCGCAGTTGTTTCTTCAAGTTGACGTTCTCCTCGTCCATGGTCACACCGTCCAAATTCACCTGCTCCTCCCCCTGCGGTGGGGCCCCACTGCTCAACACAAGGTAGTACTTCTTATTCTTTTTAGACTCTGGGTCGTCCACCACAAGCCCGCCACTGAACCCTGCCACCTTGGCAGACTGCAGTATGTCGTCCACCTGGTCGTCGTTTTTCGGGTAGAACTGGGCCACAAATTTCCCTCCCTTCTTCAGTGCAGCATACAATGTGTTGAAAAACCTCATCAACCGCTGTTTAGGATCGTTGTATGAAGTGTCCGCATTGCACAGCCATTGGATCGCACTGATACTAATAGCCGCGTCAAACGAGCCCGCCCGGAACGGTATCCCGGTGCCCATATCCTGCAACATCAAGTCGCCCTCCAGCTCTCTACTAAGACCGGTCGCAAGCATGCTGGGCGATATATCCAAACCACACCACACATGGTCTCCCTCCTGCGTCAAAATCTCCCCAGACAGTCCGGACCCGCACCCGATATCCAGAATGAAACTGCACGGCTGCAGATTCAAAAGCTCCAACGCCCTCAGCGTCATCTTCGCCTGGATATGCTGCACTCTGGTCGAACCCGTGTACTTGTGTGCTTCGCTATCATTATAGAAAATCTCCGGTGGTGCCAACTCCTCAGGACGTGACATTATTTCTTCTCTGATATATTTCCTGTGTTTCCGTACCGCACCTTTTTAGCACTACTTTTTTACTATGCTCTTCTTCTTCTGCTTCTTCTGCTTTTTTCCTCTTTATCACACTATGTATGTGCTGCTCATCTCTTCTTTTTATCGATAAAATTGAAAAATGTGAGATGGTGTAGAGTGAAAAAAAAAAAAAAATCTGGCTTGGCCATCAAATACCCGGCCGTGGTTGAACTCGTTTAGCGAACAATAGCACCCAGCAGACCCTGGCAACATGCGGATGATATAAGAAGGACGAGCGTGGTGGAGGAAAGGGGCGCCATTGGCACACTCACGCAGGTAGTTGTTCAGCACGGCTTGCAGCAAGAGCGCCAAAACAGATTGCAAGAATGACGGAGACTAAGGATTTGTTGCAAGACGAAGAGTTTCTTAAGATCCGCAGACTCAATTCCGCAGAAGCCAACAAACGGCATTCGGTCACGTACGATAACGTGATCCTGCCACAGGAGTCCATGGAGGTTTCGCCACGGTCGTCTACCACGTCGCTGGTGGAGCCAATGGAGTCGACTGAGGCGGAACGTGTGGCAGGGAAGCAGGAGCAGGAGGAGGAGTACCCTGTGGACGCCCACATGCAAAAGTACCTTTCACACCTGAAGAGCAAGTCTCGGTCGAGGTTCCACCGAAAGGATGCTAGCAAGTATGTGTCGTTTTTTGGGGACGTGAGTTTTGATCCTCGCCCCACGCTCCTGGACAGCGCCATCAACGTGCCCTTCCAGACGACTTTCAAAGGTCCGGTGCTGGAGAAACAGCTCAAAAATTTACAGTTGACAAAGACCAAGACCAAGGCCACGGTGAAGACTACGGTGAAGACTACGGAGAAAACGGACAAGGCAGATGCCCCCCCAGGAGAAAAACTGGAGTCGAACTTTTCAGGGATCTACGTGTTCGCATGGATGTTCTTGGGCTGGATAGCCATCAGGTGCTGCACAGATTACTATGCGTCGTACGGCAGTGCATGGAATAAGCTGGAAATCGTGCAGTACATGACAACGGACTTGTTCACGATCGCAATGTTGGACTTGGCAATGTTCCTGTGCACTTTCTTCGTGGTTTTCGTGCACTGGCTGGTGAAAAAGCGGATCATCAACTGGAAGTGGACTGGGTTCGTTGCAGTGAGCATCTTCGAGTTGGCTTTCATCCCCGTGACGTTCCCCATTTACGTCTACTACTTTGATTTCAACTGGGTCACGAGAATCTTCCTGTTCCTGCACTCCGTGGTGTTTGTTATGAAGAGCCACTCGTTTGCCTTTTACAACGGGTATCTTTGGGACATAAAGCAGGAACTCGAGTACTCTTCCAAACAGTTGCAAAAATACAAGGAATCTTTGTCCCCAGAGACCCGCGAGATTCTGCAAAAAAGTTGCGACTTTTGCCTTTTCGAATTGAACTACCAGACCAAGGATAACGACTTCCCCAACAACATCAGTTGCAGCAATTTCTTCATGTTCTGTTTGTTCCCCGTCCTCGTGTACCAGATCAACTACCCAAGAACGTCGCGCATCAGATGGAGGTATGTGTTGGAGAAGGTGTGCGCCATCATTGGCACCATCTTCCTCATGATGGTCACGGCACAGTTCTTCATGCACCCGGTGGCCATGCGCTGTATCCAGTTCCACAACACGCCCACCTTCGGCGGCTGGATCCCCGCCACGCAAGAGTGGTTCCACCTGCTCTTCGACATGATTCCCGGCTTCACTGTTCTGTACATGCTCACGTTTTACATGATATGGGACGCTTTATTGAATTGCGTGGCGGAGTTGACCAGGTTTGCGGACAGATATTTCTACGGCGACTGGTGGAATTGCGTTTCGTTTGAAGAGTTTAGCAGAATCTGGAACGTCCCCGTTCACAAATTTTTACTAAGACACGTGTACCACAGCTCCATGGGCGCATTGCATTTGAGCAAGAGCCAAGCTACATTATTCACTTTTTTCTTGAGTGCCGTGTTCCACGAAATGGCCATGTTCGCCATTTTCAGAAGGGTTAGAGGATATCTGTTCATGTTCCAACTGTCGCAGTTTGTGTGGACTGCTTTGAGCAACACCAAGTTTCTACGGGCAAGACCGCAGTTGTCCAACGTTGTCTTTTCGTTTGGTGTCTGTTCAGGGCCCAGTATCATTATGACGTTGTACCTGACCTTATGAACTGCCACCATACCACGTGTGTCCCTCGCAAGCCCTTGATAGATATACAATAGGGAATGGGCGTCCGCTCCACCGTGGTCAAAGACAGGGGCAAAGAACTCCTAGGTCTATATATATATCTATATACATATTTATATATATTATTAGAACTTTACAATATAGTATATACCATTCATTGTTTAAGTTTCGGGTAATACTTTTTTTTTCCTTGTCATAACCCCAAAAATTTTCGATGCCTTTGATATAATTGAGAACAAGAAGAGTTTGCAAGTGACAAAAATCGATGATTATAGGTGTTGTGACGACAAAATGAACGCTAATATATGGGTGGCTGCTTCAGATGGTAATTTGGACCGAGTGGAACATATCCTCCGCGAGAGTAAAGGCGCCATGACCCCGCAATCCAAGGACATTAACGGCTACACTCCAATGCATGCTGCCGCCGCATACGGCCACCTGGATTTGCTGAAGAAAATGTGCAATGAGTACAATGGAGACATTAATGTGTTGGACAACGACGGCGATACCCCGTTGCACCATGTGGAGGATGTGGCCACTGCCAGGTTGATCGTGGAAGAGCTGGGTGGAGACTTCACTATCAGGAATGTGGAGGGCCAAACGCCATACGACTCGTTCGTCGAGAACGGTGAAGATGGTGAGCTAATCGAGTACATGAGGATTAAGTCCGGCGTGGCCGATGTTCACGGAGTGGACGGCGTGCAGGGTGAGGGTGTCATCGACAGCAAATTGCTGGAAGAGTTCAAGGACAACGTGAGATACACCTTGGAAAATGACCCTGAGGAAGGAGCCGATGAGGCCACTCTGCAACGCAGGAGGCAGTTGGAACAGATCATTACGGGAGACAACGCTGAGGAGGAGTTGGAAAGGTACATCCGTGCTATGGTCAGAGAGCAGATGCTGGGCCAGGGCTCCATGGCGGGTTCCGGGGACGAACCAGATTCCAAGAGAAGAAAATAACGACCCAGCACAAAGGCTCTTATAGCTTGCTAAAAGAAATTGAACGCGACGCTACATGAACTACTTCTTTCTCTTACATAGTCTTTTCCCTTATGTATCTTTTCTGTACATTAATAGACGTTCTTACAAGGTAAAATTTCACCGCGTTTTTAAATAGAATGAAAAAAACGTTGTAGAGTGAAAGAAAAGCAACAAATATACAGTTCACAAGGCAGCTTCGTATAGTAATACAGCACGAAAAACAGCTCATAGAAATGGTAACACAAACCAATCCGGTCCCTGTTACATATCCAACGGATGCTTATATCCCCACGTATCTGCCCGATGATAAGGTCTCCAATCTGGCAGATTTGAAAAAATTGATAGAAATGGATTCCAGACTAGATTTGTATCTGACAAGAAGGAGGCTGGATACGTCCATCAATTTACCTACAAACACCAAGACCAAGGACCATCCCCCCAATAAAGAGATGCTGAGGATTTACGTCTACAACACTACGGAAAGCAGCCCTCGCAGCGATTCTGGCACCCCAGCGGACTCAGGCAAGACTACATGGACACTGAGAATAGAAGGTAAGCTTCTGCACGAGTCCGCAAACGGAAAGCACCCATTTAGTGAGTTTTTGGAAGGTGTCGCGGTCGACTTTAAAAGACTGAAACCGCTGGGCATGGGCAAGAAGAGGAAACGCGATTCGTCATTGAGCCTTCCTTTGAATCTGCAACAACCCGAATACAATGATCAAGATATCACCATGGGCGATAACGACAACGGCGAGGATGAGGACAGTGCAGAGGCAGAATCCAGGGAGGAAATTGTAGACGCACTGGAATGGAACTACGATGAAAACAACGTTGTGGAGTTTGATGGTATCGACATCAAGAGGCAAGGCAAGGATAATTTGCGATGCAGTATAACCATCCAGTTGAGGGGTGTCGACGGTGGAAAAGTACAGTACTCGCCCAACTTAGCTACCTTGATAGGTATGCAAACGGGCTCCGTTAATGACGCGGTTTATTCGATCTACAAGTACATTTTGATCAACAATCTGTTTGTTACGGAACAAACAGAGGCTCAAGATGGTTCCAACGATGCCGAAGACAGCAGTAATGAGAATAACAATAAAAACGGTGCTGGTGACGATGATGGCGTCGAGGGAAGTACTCCAAAGGATAAGCCCGAATTGGGTGAAGTGAAGCTAGATTCACTCTTACAAAAGGTATTGGATACAAACGCCGCGCACCTCCCCTTGATGAATGTTGTGCAAACCGTGAACAAACTGGTATCACCCCTACCGCCCATCATCCTAGATTATACAATTGATCTTTCCAAAGATACCACCTATGGTGCTACCACCTTGGATGTAGATGTGTCGCACATTCTCCACCAGCCTCAACCCCAGCCAAATTTACAAAAAGAGGAAGAAACAGATGCTGAAGACACAGCAAAACTACGTGAAATCACAAAGCTTGCCTTGCAGTTGAACTCTAGTGCTCAAAAATACCAGTTTTTCCACGAATTGTCTTTGCATCCAAGAGAAACGCTGACTCACTACTTATGGTCTTCCAAGCAAAACGAGCTTGTGCTGCAGGGCGACCAATACTTCAATGAAGATGCTGCAAGAACGAGTGACATATACAGTAACAACAACAATGACAGGTCACTAATGGGCAATATCTCACTACTCTACTCCCAAGGAAGACTATAACATCACTGTATGATCTCATTCTTTCTGCAATTATTGCACGCCTCCTCGTGAGTAGTGACCGTGCGAACAAAAGAGTCATTACAACGAGGAAATAGAAGAAAATGAAAAATTTTCGACAAAATGTATAGTCATTTCTATCAATAACGTATACACGTTTTTTAATACTATCTATATTGTGTATCTTATATTTTTCCATTTGGTAGTATAGCAGCAAATATTTGTTCTTAGACGGCCACCATCCCTCACACCAATGCCTAACGCTTCCCAAGTTTACAGATCTACCAGATCCAGCTCTCCAAAGACAATCTCTTTTGAAGAGGCTATCATTCAAGGTCTGGCCACTGACGGTGGTCTTTTCATTCCACCAACTATTCCACAAGTGGACCAAGCCACTCTTTTCAATGATTGGTCAAAGCTCTCCTTCCAAGACTTAGCCTTTGCTATCATGAGACTATACATTGCCCAAGAAGAGATTCCAGATGCTGATCTAAAGGACTTGATCAAGAGATCTTATTCTACTTTCCGTTCTGATGAAGTCACCCCCTTGGTGCAAAACGTCACTGGTGACAAGGAGAATTTGCACATTTTAGAATTATTCCACGGTCCTACCTACGCTTTCAAAGACGTTGCTTTACAATTTGTCGGTAATCTTTTTGAATACTTCTTACAAAGAACCAACGCCAATTTACCTGAAGGCGAGAAAAAGCAAATCACTGTGGTCGGTGCTACTTCCGGTGACACTGGTTCTGCAGCCATCTACGGTTTAAGAGGCAAAAAGGACGTTTCCGTTTTCATCTTATATCCAACCGGTAGAATTTCCCCAATTCAAGAAGAACAAATGACCACCGTTCCAGATGAAAACGTCCAGACTTTGTCTGTTACCGGTACTTTCGACAACTGTCAAGATATCGTCAAAGCTATTTTTGGTGACAAAGAATTCAACTCTAAACACAACGTCGGTGCTGTTAACTCCATCAACTGGGCAAGAATCTTGGCCCAAATGACCTATTACTTTTATTCATTCTTCCAAGCCACCAACGGTAAGGACTCCAAGAAGGTCAAGTTCGTTGTGCCAAGTGGGAACTTCGGTGATATATTGGCCGGTTATTTTGCCAAGAAAATGGGTTTGCCTATTGAAAAACTGGCCATCGCTACCAATGAAAACGACATTTTGGACAGATTTTTGAAATCTGGTCTATACGAAAGATCAGACAAGGTTGCTGCTACTTTATCCCCAGCAATGGATATCTTAATCTCTTCTAACTTTGAAAGACTACTATGGTACCTAGCTCGTGAATACCTAGCTAATGGTGATGATTTGAAAGCCGGTGAAATCGTCAACAATTGGTTCCAGGAATTGAAGACCAACGGTAAGTTCCAAGTTGACAAATCCATCATTGAAGGCGCATCAAAGGACTTTACATCAGAAAGAGTTTCCAATGAAGAAACATCTGAAACAATCAAGAAGATCTACGAATCATCTGTAAATCCAAAACATTACATCTTAGATCCTCACACAGCTGTCGGTGTTTGCGCCACAGAAAGATTGATTGCAAAAGATAATGACAAGTCCATCCAATACATTTCTCTATCTACCGCTCACCCAGCTAAATTTGCCGATGCTGTAAACAATGCATTGTCTGGATTTTCCAATTATTCATTTGAAAAGGATGTTTTGCCTGAGGAATTGAAGAAACTATCCACATTAAAGAAGAAATTAAAATTCATCGAAAGAGCTGACGTTGAATTGGTCAAAAACGCTATTGAAGAAGAACTTGCTAAAATGAAATTATAAGATCTTCCTTTTTAATGAATATATTTTATCTTATATAACATATAGAATTCTATAATTAATAGAGAGTATGAAGTACGATTATCCTTAATGTTAATCAAAGTGAATCATGATTGCGAGAGTAAGGAACCATAAAATTAATCTTCATCTATGCTAATAATCTCAGAATTCTCGTTCCCAGGGTCTTCTTCTTTAGATACTAATCTAACTTTCCCGCCCTTTTCAACTGATATTTCAAACCCAGCTTTGCTCAATGCATCGTCTTGAACAACGTCTTGAGCTTCCATTTTTTTGACATATTCCTGATTCTTGGCATTATTCTTTAACAAAAACTTCAAGCAAACAATAGATCTTTCCTTGATAAACGGATCATTATCATCGATGACACAATTGGAAAGAATTAATGCAAGACCACCTAATTCTCTTATTTGATCTTGGATTTCAGGATGTGCATACACTAACGATGCCAATATTTCGATTATTACTAATTTACAATGGGGAAAATTATCAGCCCTAATAAAGGATTCGTTGGTATTAACACGGTTGAAAATTAATAACCGGTCCTCGATTTTGTTACCTTCATGATCTGTGATTTTAATTTCATTCACCGTATCACCGTTTCCTTTCAAAAAATTAATCCTCAACAAATTCTTTTGGAAAGTATCCAAGAGAGATACCAATATTTTCACAGAGTCATACGAAATTAAGAATTTTCTAACATGATTGAATTTGCACAAGTCAGAAATTATGTCCAGGCAAGAAAGTAAAGTGGAGTGTAATTGGATGGCAACTGAAGGAGCATAATCGTTACAACTTTTATTGAAAAAGGCAGGAATATCCTTGCATGCAAGACGTTGCAGAATGGGGTAGCACCATGACATAATTGCAGTCAACTCATAGGTATTCCAATCTTCTTTACTCGTTACAACCAATTGCAATATCTGCAACAAAGTGGTGAATTTTCCTGGCTGTCTTTCTTCTAACCCATTGAGGTATTTACCAAAAGAAGCAGTTGTAAGACTTTTGCTAATACATTCTAAGACAGATAGGTCAATAGAAGTTATTTCCAATTTTGAATCATCCAGATAGTTTCTGCCCTTCTCAATTAAAAAGGAATTCTCTTGATCCTGGATGAATTTGGCTGTCACTATATCGAAAAATATTCTATCCCTAACACAATAATAGTCTTTCTGGGGTGTATCATTATCCCTGAAAAATTCGTTGGAAAATTCATCATTGTTGAGATACGTCTTGAAAAGAAATAAATATGGTAGCCAGAAATGCTCTTCTTCTTCACCGTCTTCCAATTTGATCCCATAAGGGTATTGAAGAAATTGTAAAAGAGCTGGAAAAGTAGTCATATCCACTGTAGAGTAGTTCTGCTGTATATTGAAAAGGCACGTTAAACATGCGATGTATAGATGTTTGATTAGCGGAGTGTCAACGACATACTCACTAGTTGCATGCAGAAAACCACGAATTACGAGGTTTTGTAGTAAAAGCTTTTGGGGTATTTCCTGGTTTTCAGCGGCAAGGTTTCTCATCATTAAGATAAGGCCCCTCACTGTTCTTGTATACGGTATTGAGCTATTCTCATTTAACGACGCTGGCAACAGCATTGCTTCCAAGGTGTCTCTTAATCGTTCCCAAAAAAGCTGGGAGTTAGCCATTGATTTCCTATGTTCTTCATCATTAAACGTCCTTTGAAATATACGGTTCAGGTTTTCGACGATTGGCTCATAATCCTCGACGCAACATGGGTCGTTCTTCATCATGGTAATGATTGAATCAAATAAATTGAATTCATCTAGAAAATTGTTCATAGGCATTGTTATTTAGTTATCTTCTTTTTTGATGAATCAATAATTTTATAAGGCTTAGTGTAATTGTTCTCCCGATGATAGTATGAAACGGTAGTCGATAAATTTGTGTCAAATTTTTTCCTCATCCCATCAATTCTTCATTTTTTCCCTTCCTATTTTTTTTTTTACTGAAGCGATGATGCCTTATATATAAGGAAAATAGCCTCGTCAGTCAAAGGACGACTCCCGTAATGGTAGCCTCAGTTTATATTAGGCGCTCTCATCATGATGTATATCGATATTGGCGATGATATTTTTTTTTGTTGATATTAAATACAAATGTAATGCTTTATATAGTTCTATACTTGGGGAATACATGATGTGAATGTGCATAAATAGAGGACAGTGAATATTTTTCAAGGAAGCTCTTTCTCATTTTCTTCTTCATCACTGGAATCATTTTCATTAGACAAGGGTAATTTGTTATCCTTCCCATTGAAACCAATCCATCCTTCCTCGTCGTCAGATTCCATGACTACATCGTTCTCTTCGTTCTCTTCGTTATCTTCATCTGCGTCATCTTTTAATAGAACCTCGTCATCATCAGCCGCGCCATCTTCCATGGACCCATCAGTTGATACCAAAAATCTATAGGTGTATTTGTTATCAGTAGTGGTATTGACTACTTCCTTAGCCACTCTAACAATAAATCTTTGTATCGACCTCATAGCCGTCGAGAAGAGATATTTGTGTTCATTTATGTAACCACCGCTCGCAGATAATAGAGCTTTGATCCAAATTAGGTTAAACTCAATGTGTTGGGATTCAATGGCAAAATCACCGATGAACTTCAGAATCCTCGGTAAATATATTGCAGGAATATTACTTGCAACCAAAGGGATTTCCTTAATAGGTATGGCTTCATAGACTTTATTGATCAAATATTCTTCATTTAACCTGAACGCCATTACTAATGCATTTAAAAACTGCTTTTCTCGTAGCGCCTCTACAGTAGAATGGGGGGTGACGTCCACATCCAGATCAAAGGGATCAAATAATATCGTGTCATTGGTGGAATATATCAATAAACCTTCCGTTGAAGCAGCGGCAAATGCATTCGCCGTTGGGGAGAATTGCACCGAAGTAACTCTAACCTCTGGTCTCATTTTTCTTGTGGACAGGTCGCCACCTCTTTGAGACCCTGGTAAAGAATTATCAATACGATCCTCCAAATCTGAATTTTCGCCTGCATCGTCAATCAAATCTAATGAACCTGCTTCAGTCATTTTCTTACTGTTTAAAAATTCGAGAGTACCATTCAAAGCCATGTTTCTGGACACAATGAATCTTTTTAACAAGACTTCATTTGGAACATCATATAGACAAATGGAGTTATTATTACCACCAGCCACAATAGCCATACCATCAAAACTGTAATGTATTGTAGTAAAAAATTTGGATCGTTCAGAATTTTTGGCAGTGAACCTATCTTGATTAAACCTACCAGATATTATATCCTTTCTACAGTCAATGTTGCCCACCTGCTTGGCATCTTCTATGTTGAAAATGGATATTTGACCCTTTAAGGTAGATACTGCAACTTCTTTACCATCTGGTCTCATTGATAAGGCTAAAACATCGGAATAAACTTCTATAGGTTCTACTTGTTGGCTTCTACCAAATATGGACCAGATTCTAATTGTTTTATCCCATGATGCAGAAGCTAAGACACTGTTCTCTTGACTAAATGAAAGACACGAAACAGGGCCTTCATGTCCGGACAAAGCATCTAATAATTGACCAGTTTGCACGGACCAAACATGAATGTCAAAATTGTCCAGGGACCCGGCACAAACCACTTCACCTGATGGATCCACCGCTAAACAATTGAATTGGATTCTTTCAGTACCAGTGAATGTTCTAAAATTACGATACCTGATTAAGTCCCACGCTCTCACCGTACCATCTAACGATGATGAGAACATGACCTGACCCCTTTTCGCAAACTGTACAGCAGTAACTGAAGAGGTGTGTTCTTCAAAAGTGGCCAAACAAAACCCTGATGTAATGTCCCAAACTTTGATTTTCCCATCTTCGGATGCTGTCACTACACGTGAACCATCCGGAGAGTATGCAAGACTATTTGTGGAATCGAAATGGCCCTGCTGCTTCAAGATATACGATTCCGATTGCCATTCGTAAACTAGTAATTGGCCCAGTTTGCTGGAACCAAACGCCAGCCATTCGCCGGTTTGGTTGACGCTAACGGTGTTGACTGGGTTTTGCCCCATAGAAAGCTGTTGAATCAAAGTGAAATCAGGCAAATCGTAAAGACGGAATTCCCCACTAGTAAATCCGACAGCTAAAAGCCTTGTTGCTGGATGGAAGGTGACACACTTTACTTTGGCTTGGTTTGCGTAAAAAAAATGTTTCTTTGTGATTCTCCAGCTGTATTTCGAAATATCTACTTCTTCTTGCTTGTCTTCGTCTTCACTTTCATTTTCGTCGTCATCGGATGGCCTCTTGGTAAATTCCCAGACAAAGACAGCACCGTCTTTGCTTACAGTGTAGATTTTTTCCTGATCATGACTGAAGAACGCACCCATAACGTAGTCTCTGTGCCCATTAAATGTTGTCGCCGCAAGGTTCTTTTCCTCTGAATCTACGGACCATATTTTTGCGCTTAAGTCTTTGGAAGTCGTAAGGATAAATCTGGAATCTTGTGACCACGTCAAAGACGTTATGTCTTGAAAGTGTCCCGCATGCACCCTATGGCGGACGAAGGGAGCAAACTGTCTGTCTTTATTAACATCTGGAGTCTTCCAAATCTGTAAAAACCTGCCTGAGGCTAATGCAAAGAGTCTCCCATCAGGGCTGAACTTCACAGCGGAGCATTTTTCTTTGAAGTTGAAATGGTGAAGCACGTTACGGGCTTTGAAATTGACAAGGATGGCGCGACCGTCCTCGTCAATAGAAATCAGCAATGTGCCTTGTTTGTTCAGATCAATGGCAGCAATATTTTTGCGATGCTCGTATTCAAACGTGAACGATTTGTTGTTGATTAAGTCAAACACGCTGACCCTATTCCCCACCGGTGAGAGTAGTTGCTTGCCATCATCGGAAAAGGTGATGTTACCTTGCCTGTAGACCGTACCTAAAAGGTTAGAGAACTTGAAATCGGATTTCATTGGGATGCGGTTCAATCTGCGGTCTGCTCTCCTGTCTACCTGTTGAAAACGATACTATTATTACTATTATTGATATTATACTAGTTATTGTACATACCTAGAACTATACTCGAAACTTTTTTTTTTTTCATCTTTCAGCTCATCGCAAAATTTTTCCAAAAAATTTCAAAAAGAACTCCCGTCGCATGTGATCAAGGTTACAGGTGCTTGACATAATCATAATGATTACGAGTCGAAGCCGGCCCTGACAACAGCTTCTCTTGCCGTAGAATTGATGTGTTTAAACCGGTCGGGACCTATGTGGGCACCGCCGAACCAACGGGCCACCACAACGATGACGTTCCACACATCCATGATGGTGATGAGGTGCAGCATTCTGGAGCCGGCGGCCGTTTCACCGTCATCATCGGAATCTTGATATGTTGCCGCAGAGCCATCCTGCTTGATTCGCCATGCACTCATGACATGGTTTGCCTTACGCATCTTGGAGTCGGTCTTCAGTAGGTCTAGCATGGCAAACGCTTGTTCCTCGGAGGTAACATGTGCTGCAAAGGCCATGAAAGTCGAGCCTCTATCAGTAATGGGGTCCGACGCGGTCCAGCCCTCGAAGGGGTCTGTGGGAATGTCACTCTGCTGGACCGGTTCTGTCTCCTCCTCTGGTTCAACGTACAAGACACCGTCGAGTTCTGTGAGGAAGTCAAATAGACAGACAGATCCGCGGTGGAAAACAGAGTCCATCACTTCCTGGAACAAATGCTGAAGGTACTTGGTATCGTAGAGATCGCGCTTAGCCAAAGAAGTGCAGACACCAACTTCGATGACATTAGGAGCCTCCTCGGAGGGGTAGTGTGTCGGGAAGGAGATCTGCAGTGTCATGTATTCATGCTGCGGCACTTTCACAACGATGATGCTTCCGTCTTCCTGCTTCTTGGAGAGAAGATCCGGATAGATGGCCTCGACGGCCTCCAGTTCTTCGACCAACTGTTCGTGATCGTCATCCATTGAGCTTTTCTTTCCTCTCTCTTTTTTTTTTCTTGTTACATATTCCTATATATATGTATATATATCTATATATATATATGTCCCAGCGTATATGACTGCACAAGACGCAATTTTCTTGAACGGTTTTTTCTTTTCAGCACTGCGAAAGAGAGAGCAACGGTAAAGAGCATGAGCCAATTTGAAAAGCAGAAGGAACAGGGCAATTCTTTGTTCAAACAGGGCCTGTATCGCGAGGCTGTGCACTGTTATGACCAACTAATTACTGCTCAACCGCAGAACCCGGTCGGGTACAGCAACAAAGCCATGGCGCTGATCAAACTGGGTGAATATACACAGGCTATTCAAATGTGCCAGCAAGGACTGCGGTACACCTCAACGGCAGAGCATGTAGCTATCAGATCCAAATTGCAATATCGTCTAGAGCTGGCACAGGGAGCGGTAGGTTCAGTACAGATCCCTGTTGTAGAGGTTGATGAACTACCGGAGGGATACGACCGGTCCTGAGAAAAGAGAAAGGGAACACTTCTAATTTATCTTTAAAATTATATATATATATATATATATGTGTGTGTGTTTGTATACTCTGTGGGTACTTCCGTGTATATGGTTAATAATAGTAGTATCTTGTCAGTGTTTTTTATGTTTTTCTTCGCGCGTCAACTTTCTACCAAGAGAAAAACAATATAAGGTCTCCTTACTCTATAGGAGAATAAAACAAACAAAAATAAAAAGCACATCGTAGCGCCAAGAAAATACTGCAAATACCAAATACCACAATAATACTACAATTATCTATACACAAGTGTTTTGCCGCTTAAAACTTCGATTTTCATAGTACGAAACTATACACCCTTGGTTTTTCTCTTTTCTAAATACATATCTACCTTGTAAAGAATTTCCCGCACATCTTTGCGGGCATACAGTTCATGTATTGGCAACTAACGGAACTAAGGCAACATATCTTGCATATTGCAATGTTCACTATATAGATGAAAACTTATATCTAGGTTTCACGACACGAGAATAACTAAGAAGCACGATCCATGATATAGAAAAATCAGTTACGACGAAGCACGGCAAATTAGCCGCCGAAGACCGATATTTTTGCCACCGGACACAGTTTTCTTTTCCACGGAGCTCTTCGCGGTTTTTTTGTTCCGGATTTTTTTTACCGGCTCTTAGCGGACCGTTTTGGTTATAAGGGGAGTGGCAGCGGCGGTAGACACTGCGCTCTATAAGAATACTTGCAAGGGTCTTGTCTATTGTATAATTCGCTAGTATTTGTTTTGCATTGTACTCTTAATACCCCAACCAAAAACAAAATAGTGAGAGTAATGGTGCGTTTTGTTTCAATTTTAAGTTTATTCGGCTGCGCGGCGACGCTTGTCACGGCCCATGATGACATGGACATGGACATGGATATGGACATGGATATGGACATGAATATCGATACGACAACGTCTCAATCCATAGATGTCTCACCCACGGCTTCAATCGTCCCCGTGCCACATGAACCAAAACATTTGCATGGCCTTCCTATACTGCAATCGCCCTCGCTTACCCCTGCGGAGAGATTGTACTGGGAAAACTACAACACCACAACCTACTTTACTACACAGGCTGGGAATAGGTCTGCCCTTCGCTACCACATTATTACGCTGCTCTTGGTTGCATTTGTGCTCTACCCTGTGTCCCTGGCGCTAAGCGCCGCCCGTTCTAGGTGGTACTTACCCCTGCTGTTTGTTAATCTATGCATTTGTATTTCGTCCGTAATGGCATTGTCCGTGTTCAAAAATACTTTCCCGGAAGAAGACTGGTATGCGCATAATATCTATGGCACCACTTCTGTGCTACTTCTCGTTTTTATGCTTGTTCACTTCTTCGCTGCGGTGCTTTCTGTCCCCGTCTCATTAGCATCGAAAAAGGAGTACCGTCCGGTTGACACCATCCCTCTGAATGATCTTGAATCTACGCCCGTCATGGTGAATAGTGCACGTGGCTCTCCAAGTCCTTCTTCCAACAGAGACACGTTGTTCTCGCTCTCTTCAGACACCACGACCGCCACGGCCACCAATAATAATAAACGGAGACGCGCTGAAGGCGAAGACGAGGGTGATAACACCTCCAACCACGACACTTTGCGCGACGAAGACTACGATAATGATGACGACGAAATTGCTTCCATTGAAGCGCCACCTCTGCTTCCTCAAGACATACCCGTTTTCCGAATCTTGTTTACCAACACGAAGTACCAGATGCTTGCCGCGCACCTCTCGTGCGTCGCCAACGTGGTCTTTCACATGCTTACCTACCCGCTATTCATGTACATCTTTGTAGACCTAATCATCGGCTTCGCTGTAGGTAACTTGCTCGGCAAGGGCATCCGCATCTTTAATCTCTTGGCCCACTGGATTAAGGGCGGCGTATTTTTTACTCTGGGCGTTGTCTCTTTAGCAAGATACTGCGGTTTCGCAGCTAAGTACGGCTGGGCATGGAACAACATCAGCTTCACCTCTCAACTCACACAAACGCGTTCCTCCAATCTTCTTTTCCGGTTTGCTCCTGCGGGGACTTTCACCATGGAATTCGTCGAATCCTTCCTCATTTTCTTTTACGGGTCCACCAACATCTTCTTGGAGCACCTGGCAGGAAACGGCGGCGCATGGACTGCCAAGGATTTACAGCATGTGTCGATCGCGTTTATGTTCATAGGAACCGGATTGTGTGGGCTACTCACGGAGTACAAGCTCAACCATTGGCGATTCGAGCATGCCCGCAAACGGCCACAGACCGATATAGTTGCTGCCACACCGGGGTACTCTCCAAACCCGTTCCCCGCTTTCACCATATTTTGGACTGGGATTCTGATGTCCCAGCACGCACAGTCCTCGCAATTTTCTACTACCATTCACACGCAATGGGGATACTTGTTGTCCTATGGGTCCTTCTTCCGTCTGCTAACATTTTTGATTCTGTTTTTGGTGCCCAACACCAACAGTGCCGCATCCAAGCCTTTCACGGAGTTGATCACCTCGTTCTGTCTCCTCTGTGGTGGTCTGGTATTTATGGAGTCCACGGATCAGTCCATTGAAGCCATGGAATATAGGGGGTTTACCCCCATGTTCACTTTCAACCTCAGTGTTGGATTCGTTTCTTTGTTGATGGCTTGGGAAATGATTTTATTTATTTGGAAAGACTGGCTCATCAAAACCAGGAAAACCAGTCTTTAACCGCCATAATGGCTTTTCTTTTTTCTTTTTTTTTTCACCCCCCCCCCCCCTCATCTTTGAGTGAGAAGCTTATATGCTTTACTTTTCCTCACCTACTTTTTAATTCTTAATTATTAATTTATCCAGCATTCAGTCAATTCTGAATGCGTTATCGCTTCCTCAAAATTTATAAAAATGAATAAGCAAGATCTCATTGGAATTGAGTTCAATGACGATTATTGAGGGCCCATACCTGATAAAAGTGAATATATTATGTATAATGACTCTACTGGAGGTTCTCTCTGAGAATGTAAAATAATCCACAAAAGAAATGAAAATTAGTTACTCTACATAATGTATAATAAGTTCTTCCTTCCTTTTTTTTTAGTTTTTCTACTCACCATCCTACCTACGCCAAGCTGCTCTACTGTCTTGGATCTGTGAAAAAACGCCTAGAAACATGTATAAAACCTACCGCTTTAAACCATAATTTCAAATCGAAATGGCACTATGGCCGAGTGGTTAAGGCGAGAGACTCGAATGGAATAAAAAGTTCGGCTATCTCTTGGGCTCTGCCCGCGCTGGTTCAAATCCTGCTGGTGTCGTTTAATTTTTTTTAAATAACATCGTTGATTAAAACAATCCTATTCACTGCAGTCACAGACTTAGCACATTTACAACCAGTACAAGATTAATCACACGCGTTGTGGTAGGAACTTTGACGATGATACTGCGTTGGCTCTTGAACGCATAGTACATTTGTCGTTCACAACGGAAAGTGAAATACTGAAAAAAAAAGAAAAATTTTCTTAGGGACTCATCATCAATGTAAACACCTCTACAGCCGTCAAGACTAGCAAAGCTCACCTCACAAAACGACATGCCGCGCATAAAGACCAGAAGATCCAAGCCTGCACCTGACGGGTTCGAAAAAATCAAGCCAACCCTCACAGATTTCGAAATCCAACTCAGAGATGCCCAAAAGGACAAGTCGTCTAAGCTCGCAGCAAAGTCCAATGAGCAGCTCTGGGAGATAATGCAACTCCACCACCAGCGCTCTAGATACATATATACTCTGTACTACAAGAGAAAGGCCATCTCCAAAGACCTTTACGATTGGTTGATAAAGGAAAAGTATGCTGATAAATTGCTAATTGCCAAATGGCGCAAAACCGGGTATGAAAAACTGTGCTGTCTGCGCTGCATTCAAAAGAACGAAACTAACAACGGTAGCACTTGCATCTGCAGGGTGCCTCGTGCACAGTTAGAGGAAGAAGCACGCAAAAAGGGCACACAGGTGTCCTTCCATCAGTGCGTCCACTGCGGCTGCCGTGGATGTGCAAGCACAGACTAACGACTATATGCACGTTGCAGTATTGTTCTGGCCATGTAATTATCTCTCTCCCAACGTTTTAGAAGAGGTTTTCGTCTCCTTCGTCAAAGACGACCACTTTCCCATTTTGGTCATTGGAACGCGAAAAAACAAAACAGACGCGAGAACGCGACGCGAAAAAATATATTTTTCCGTTTTTTTTTTTTCGGAACAAAGATAACGCGTTAAAACCTGTGGATGTAATAAGGATCTGAAACACTGACTAAAACGCGTCCTCATTTAAAATCAAAAAATTACTTCTTCTCCTCCCTTACGGTGCCCTTTGATCCTTCTCAAACTTTAAATATATGTTGCATGATTAATTGAAAATCATATAGAGTATATCTTAACAGAGGTTCCAACGCTTTAAATCGTATTCTATTCTTTTCCCCCCTTTTATTATAGTTACATCTACTATTTGAGCTTCTTTTATTGACCGAAACTACCTCTTATTTCGAAGCAAAAAAAAAAAAAATCAACAAAAATTCCAACTTTTCAATGATGAATGAAGACATATCCATCATTGATGGCCATAATAGTTTTTTAACGGAAAAAAGCACCGTGCTATTAACCCAAGCCAAGAGAACACTAGAAGACGAAAAGGAAATGATTACTCCCCCGAGCTCAACTGTGAGAAAAACAATGAAGGAAGTAAATAAGAGGCCGTCGCATCCCCTCTCACCGGATCACTCGTCCCCAATTGCTCCATCTAAGGCCAAGCGCCAAAGATCGGACACATGCGCTCGGTCCAATGGTAACCTAACCTTGGAAGAAATTCTTCAATCTTTGGAAAGAAGAAGAATAAATGGTGAACTCGCCAAGAAACCTCCATATTCGTATGCAACTTTGATTTGCTTGGCCATTTTGCAATCTCAGGAGGGAAAGCTAACGCTATCCCAGATATATCATTGGATCCACGTTCACTTCCCTTATTACAAGCAGAAAGATGCTAGTTGGCAAAATTCAATAAGACATAACTTGTCTTTAAATGATGCGTTCATCAAGACTGAAAAGTCCTGCGATGGTAAGGGTCATTTCTGGGAGGTCAGACCGGGTGCCGAAACAAAATTTTTCAAAGGTGAAAATCGTGGTTATGAATTTGTAAAGGACTCCTTACAAGACATTGGGAAGTATTTTGAAATAGATTCTACACTTGATGAATTAGAACAAGTTGAGAGTGGAGAAGGCAATGATGATCTTCCTGACGAGGAAGAAAGAGAGGAAGCAGGGAAATTCCCTTCCATTGAAATTCAATTGAACTCCTCCCCTATACTGAGAGTTTCCCAGTTACATCACATACCGCAATTGAAAACAGACAACAGTGTACTGAACCCTCACGAAAACCTAGAATCGATGCGGAACATGATAGAAAACGATGTCAACAATATAGATTCCTTGGAACCTCCTTATGTCATGAAGAAATATCATACTTCTTTAGGCTTACCGTCGCTGGTGAATGCCAAAGATCATTTCCAGGCGGGTGTGAAAAACAATAATATCACCCAGGCAAATAGATTTAATACACTCCCTATAACTAGCGCAAAGTCTCCTCAGAATTTCAGAAAATATTTCACCTCATTCAATTCAAATTTTGAAGATTTATCTCCACTTCGAAGTAATGTAGGGGCTGGTTCTCTACTCGACCCACTTCCGTATTCCCCATTGAAGCTGTACGATCAGAAAAATCTTGCGCTCATGTCGAAACCACAATCTCAGCAATCATATTCCAATTCTCAACTTCCACCTCCACCTTCCTCTCATGGTTCGGACTTACTTAAAACACCCAAGATGAGGCATTCCGATGGCTTAGAGAAAACCCCATCGCGGTTGATAAGCACACCTAAGGACGGTAACTCGATTTTGAGGAAATGGCAGACTCCTTCACACCTTTTTGAAGATTTGTACTGTTCTCCGCTATTTAGAGCTATAGAGACTCCAATCAGGTATATCACGACGCCGGGGGGCACTTTGGAAACCCAAATTTCACCAAGAAAGTCCTCTGCACCCGATGTCCTCACAAGCGCAACGAATTCCAAATTTGCTTCAAGCGGGCTGTTTGGCGTGGATGTTTATTCTGTTTGGAAGCGCGCAACTGAAAAGATTTCTGATGGTAACAATACTACGGATAGCAATCAAAAACATCATCCTTATCATAATCACCCTTCCAACGATAGCGGTAATGAAAAGAATTGACTTTTTTTTTTTTTTTTTTTTCATTTTCTTTTCCTCACCGAAAACTAATTATTCTTAATCTGATGGATTCATCGCAAACGGTTGGATGAGTCCTAAACTGGGCTGGAGTTATCATATCACATAGCATTTTCTTTTTAATCTTATTGTATTGTCGGGTCAACTAACTTCTTTTCCCGCTCTTCTATGGTATAATCAATTGCAGAAGAGGCAGGAAAAAATTGTAATCATAACAAAAATGATACAAATTTTTTTTCTAAGTTTTATATTTTACATATCTTTATTTTTGATCCTTACGGATTTTTAATACAGTATTTAGCTGAAGTTTCCATTCACTTCACTTACCTTTTTGATCTCTTTTATTTTTACTTGCCCCGTTGCCTTGCATTTTTCAATAGAAAGTGAAAAACTAAGTACCACTTGAGCAATGCCACATTAGAAGAAAAACCATCCGCAAGTGAGCATCACAGCTACTAAGAAAAGGCCATTTTTACTACTCATGGACCACCAAATAACCACTGCAAGCGACTTCACGACTACTTCAATACCGAGCCTGTACCAATTGGATACACTTTTGAGATGTCACATTTGTAAAGATTTTCTAAAAGTCCCCGTCTTAACACCTTGTGGCCATACATTTTGTTCCCTTTGTATTAGAACACATTTGAATAACCAACCAAATTGTCCTCTCTGCCTTTTCGAGTTCAGAGAGTCCTTGCTGAGAAGTGAGTTCCTGGTCAGTGAAATAATTCAAAGTTATACATCCCTACGATCTTCCTTACTAGATGCATTAAGGATACCGAAGCCTACCCCTGTCCCTGAGAATGAGGAAGTACCAGGTCCTGAAAATTCTTCATTGATAGAACTCATATCAGAGTCTGAAAGTGACAGTGTAAATGCCGCTGATGATGACTTGCAAATTGTTGCAACAAGTGAAAGAAAACTTGCCAAAAGATCCATGACTGATATATTACCACTGAGTTCCAAACCATCCAAAAGGAATTTTGCAATGTTCAGAAGTGAACGTATCAAGAAAAAATCAAAGCCAAATGAACAAATGGCCCAGTGCCCCATATGTCAACAATTTTATCCTCTTAAAGCCCTTGAAAAAACACATTTGGATGAATGCCTAACTTTACAATCACTAGGCAAAAAACCAAAAATTTCTACCACTTTCCCTACAGAGTCAAATCCACATAACAAAAGTTCATCCAGATTCAAGGTACGAACTCCAGAAGTCGACAAAAGCTCATGTGGTGAGACCTCACATGTGGATAAGTATTTAAACTCAATGATGAGTGCAGAACACCAAAGATTGCCGAAGATCAATTTTACGTCTATGACTCAATCCCAAATAAAACAAAAACTGTCATCGTTGGGACTGTCAACTAATGGTACTAGGCAAAACATGATTAAAAGATACAATCACTACGAAATGCTTTGGAATTCTAATTTTTGTGATTCTCTAGAACCTGTTGATGAAGCTGAACTAAAAAGACAGTTGTTAAGCTGGGATGTTTCACACAATAAAACCCCCCAAAATAGTAGCAACAAGGGTGGAATTTCTAAATTAATGATAATGAAGAGTAATGGGAAATCTTCTTCATATAGGAAATTACTTGAAAATTTCAAAAACGATAAATTTAATAGGAAAGGATGGATGGTTATGTTTCGGAAGGATTTTGCTAGGCTTATCAGGGAAGCAAAAATGAAAATAAAAACAGGTTCATCGGACAGTTCAGGTTCAGTGGGACATTCTAATGATGGAGATGGTGTTGAAAAAGTTCAAAGTGACCAGGGAACCGAGGATCAGCAAATGGAGAAGGATCAGGTCACTGTTATCAACGAAGATAGAGTTGCTGGTGAAAGAAATTTGCCTAACGAAGATTCAACTGATGCTGACTTATCAAGAGAATTAATGGACTTGAATGAATATAGTAAAGACCCACCCGGTAACAATTAAGGTGTGTATATGTAATCAGGCCTGTTTGTTAGCTTGTGCACATTTGTTAATTAATAATTTATTTAAAAATGGGCAAAATATAAATGCATAAAAGATGACATAGAGATATGTGCACAAAGCTATGTAATCATATTTAACATTAATATATATTATTTCGTTATTCACAATTCGTCATGAAGGCCAGCGTAGTTTACGGTTCCTGCTACTGCATTATCATCGTTGACAATGTTTGTATTCGAATTATTATTCAAAGGTGCTGCAATTGTTTGCGGAGGGGCCACTGGATTAGGCAAAGAAGTGATCTCCACGTTAAGTGCTGAAATAACTTCACTAGATAGAGAGACGTCTTCGGTAACATCTACCGTACCAGATGCCTGCATTTCCGTCGTAAGCATTCGGGAAACAGGAGTATTTACATTTTCGCTGATTTTGTGGCGTACCCCAAACGCTTCAGATGAATCTTTTGATGACTGTACTTCTATCATTATTTCTTTCTGTACAAATCCTGATGCATCAATTGAACTAGCAGATATTTTGTGAGGGCTACTTACAAAAGATGGTGCTGTTGTGGTTACACCTGGCATCGGCTGAGCTACTGTGCTTGACGCGCTCTCCACGGATAAAGTTCCCTTGCCTATATCAGACAGAGCGCCAATTGAAGCACCACTACTACTAAAGATCATAGATGCCATAGAAGTCCCTTCAATATTTGTGGATTCTGATAGGGAAGATTGACCAACACTCGTCTTAGGTGATTGTACAGCATCAGTGAAAACACTAGTGGGTTCCGAACTGTCAGCCAAAACACTAGTGGGTTCCGAATTGTCAGCCAAAACACTAGTGGGTTCCAAATTGTCAGCCAACACACTGGTGTATTCCGAATTATCAATCAAGGCACTGGAGCGTTCTGAATCCTCGGTAGAGAAAGCAATTACTCTCGAAGTCTTCGTTTCTGTTTTTGAGAATGAGCTAGTTGCCGTCTCCACAATAGCTGATGAAACAGGTTCAGAGATGGAATGAAATTTAGAAAAAGTGGAATCTGAGATTGAAGGGATTGATTCAGAAGCAAGAACAGAAGAAGTTACAGTCGATACTTCTATTGACTGGAAGCCAGAGGTTATAGATGAATCAGAAAATGTACTCGGATGCGAGGAAATAGAGTCCTGGGATGCTGATGTTGACAAAATTTCTTCATTTGGGATCAAATTAGACGCAACTGAGTCAAATTCGGATGCTATAGAAATAGAATGCGTAGGTGTTTCAACCATACGCTCTAATTCTGATGCTATGGGATCAATTTCGGAGACGGGCGAAGAAACCATAGTGTCTGTGGGCGTCAACAACATTGAAGAAGATGTTGTAACATACTGCTCGGCTTCTGCATTGGAATCTGATGCAGGTATATTCCTATACTCAATTTTTGTAATGACTTCAGTGATTATTTTTGTCTTATAAATCTCTCTCGTGGATGCCGGTTTTGAGTTGTCTAGAAAAGATGTGTTGGCTGCATCATTGGTGGGGTTTGTTTGTGTGGTGGTAACCGCAGTCGCGGTACTTGTGGATAATGCTGTAGTAGGGCTAGTTGTTGACGATGAGGAAAGAGATAATGAAGATGAAGATGAAGACGGCATGTGTGATAGCGAAGGTGATTCAGTACTTAAGAGTTTTGAAACGCTTTCTCTATCTGTTGTTATTTCGCTTTCTGATTGTTCTACTATTAACGAGGACAATTTCTCCTCCAAGTCAGGAGTCGGCTCAGGATATTCTGTGATAGAATTTGAAGATGAGGATAACAAATCTATCGACTCTGAATTCAGTGGAAGCGATGGTTTTTCGACAATATTCGGTTCTGTAGGAGAGGCTAGCGGCTTCGTAATTTCAGAGGTAGGTGAAGACACAATTGGTTCATTAGTGACACTCTCTTCATAGAAAGAAGAAGAAGAAGAAGAAGAAGAAGAAGAAGCTGATGTTGGGATATCTGCAGAAGTGAATTGTGAATCAGCTGATGACGATATCCAAACAAATTTTTGCTCATCTTCTGTGGTGGTTCTCATAGTGCTAGTGTCAAATGAGGAAAATTCAGTCTCTATATCGCTAGCAACATCTGTAGCGCTGATGATATCTGCACTTTCAGTAATGCCTCTGTAATCGTCATTAATAGTGAAATAAGAAGAAGATCCTTGGTCTATGGTAGTGTTTTCCTTGAATTTCGACTTATATATATCATGAGCATGTTTGTAAATAAAGCCGTGCACATTATGTTTGTAGCCTAGTTGAATAGCGCCAGCCAAAACCACTAACAAAACAAAATTCAAGAAAAATTTCCAAATATTTCGTAAAATTGATGACGATGTACCGGAAAGCTTCAGAACGTTGATCGTGTTCCCCATAGAAGTGCTTGCCAAATATCTAGAATCTGGAGAAAAAGTAACTTTTGTTATAGTAGATTCATGTACTCTTGGAACCAACTGAACAAGCTTTAGCTTTTCAACGCTGACGATGGCAACCGAGTTATCGTTAGATGATAATGCAACGAACTTCTTATTTGGGGAGACATCCATCGATGTTATTCCATTCAAATCGAACATGAAGGATGCAGTTTTTAAAATTTTAACACCTTTGGAACTCACACCTAGTTTTAACAAGGAAACTCCATCAGAGTTCGATAATGATGCAGCCACCAATAGCGTATTGTCATTGAGAAATCTGATATTAGAAAGAACAAGATTTTTATCAAAATCCGTTTTCCTTGCTACAAAATTTCCGTCCCTAACAGACGCTACTTCCAAAGAATTAGAAGTGATATATGACAAAAGAATACCGTTAGGGGCGAAGTGCAAATCATTAACTTCCCTACCCGTTTCAATTTCGTAATTTTCCGTCAAATTACGCGGGTCAATGATTCTTATCACAGTGGGCACTTCAGAGGACGCAATTGCAGCTACTGTGGCCCTTTGATTAATGTAAACAAACTTAGTGAAAACGGATGGGTCTGTAGTTCTGTTGAAATCAATACTGGCCACGAATTTTAGATGTTCTTGTTCAAACACAAACTTCCTCAAGTGGTGGTTAACGTTCTCCATGGAGGAATCATTAAACAGTTCATTGCAACCAACTAGAATCAGGTTATTATTACAATCCAATGAAGTGGGCGCATCGTCAATCGAATCTAATGTGATCTCACGAAACCTTCTAATGTGTTTCTTTTTCTGGAAGTTCACCTTTAAAGCTGTAATTTTGTTTGGAAACGAGGAATTGAACTGGCCTCCACCACCAGCCACCAGTAGAGTGCCTTCATTTATAAATTTGGCACCATATATCGGATATCCGACGTCATAGTTTGCAGAGTTGCCACTCATTATTATGCTAGTTTTTCTAAGTTTAAAAGGAGAGAAAAAAAAGGAAGAGAGGACGTATCGTAGGAAATTGTGATGCTTGTTGACAAACAGCCTCCGTCGATCGAAGCAGCTATAAGCGTAGGTTACTTAAAGCGTTCACAGTTCTCATTTACACTGTACAATTCTCGAGATATAAATGAAAATTACTACAACCAAGAAAAAAGGACAGGAGGGCTAAAAGGATAATAAAATAGGGCAGTTACAAATGTGGTCAAAAATACTAGGGCTCAAAATTGCTAAGTAAGGGCTTGACAGATGTAACATAATACGAAATAAACTGGATATCGTTTAATAATTATCAAGGTGATTTAAATCGTAAATACATAGGCTGGGCCATATACACTAACATGTGTCGTGACCAATGTGCAGCAGATAGACTTGCTCATTAAATATATTCCAGGTAGGATTCTCTAAGGGTTTTTTTTTTCCTCTATAGCTGTCACTTTTTTTTTTCTCTTATCAATCACAGATATAATAAGCATAACATCGGAAAGAAAATAATGATAGGGCAAAAGGGAAAGCATTTCCAGTTGAATACAGTATCTCTACTATATTGTTGTTCGCTGAAGACAGCCGTTTCCGGAAAAAAGTGATTGTGTGATCGCGGTTACCCGCACCTTTGTTCAACAGTACATAATAAGAATCTGTAGATATGGATGAACTTTCTCTATTACATAAGACTAGCCTAAAAGCCTTGTTTCTATCATTTAAAGGCTTTTGAGACACTCAAATCAGTGTCAACCTTTTGGATAAGTCAAAGAAAGTACGCCGCTGCTCAGAAAATTGTTATCGTGATTGAGAACTGATCTAGGCATTACAATTAAAGGAAACAAGGGAAATATTCTATTGAATGTTGCATAAAAGCCCTTCAAGAAAGAGATTTGCTTCTCCTTTGCATCTAGGATGCATTCTAACGCTTACAGTGCTCTGCCTTATTGCTTACTACTTTGCTTTACCAGATTATTTATCGGTAGGGAAGAGCTCATCCAGGGGTGCCATGGATCAAAAATCTGATGGAACCTTTAGACTTAAGTCTATCTACAGGCATGGCGTCGGAGCAAACCATCGGCTACACCAGAGGCTGGAGGTCACTCCAGAAGTTATTTCTGCCGCTGGAATGCTGTATCAAGAAACCACAACTCAAGGACAGGATTTCGAAGACCAAGAACCCCTATGGACTACTAATGCCGAATATGCCACCACTAACCCATTCGATTTTGAGTTTGAGCTACGAAGGATGCCGCTAATGATGAAGCGGATGAAGGAAAGAGATCCTGAATTTATAGAGTCGTACATTTACGGAGAAACATACATGACGGAGGAGGAAGAACACGCCATGTGGATAGATGATGACATTGTGGCACCCAACATCACAGATAGAGGTACAGTAGTGTCGTTAGCATTAATGTCGTCTAATGCTTACGTGAGAATACCGCAAACGGGAGACTGGCGTAACGTCACGGAGCCGTGGAATGAAACAGAGCCGGAAGATTTTGGTTGGGATGGTAATGGTATACGTGGTCACGTCTTTTACAATGAAGTGGAGAATATCGTGGTACTCTCGATAAAGGGAACCAGCGCTCAGGGTTTGCCAGGATCTGGCGAAGATGAGACAACTGGAAACGACAAGATCAACGATAATTTGTTATTTTCGTGTTGTTGTGCAAGAGTGAGCTACCTGTGGACTACCGTGTGCGATTGCTATGTGAAGTCGTATACATGCGATGAGTCTTGCCTGGAAAAGGAACTGAGACGTAAGGATAGATTTTACTCTGCAGTCGTTGACATATACAAAGGCGTCCTCAAAGAATACCCCGATGCGGCCATATGGGTCACAGGCCACTCACTGGGAGGCGCATTGGCCAGTTTACTGGGCCGCACTTTTGGATTGCCTGCAGTCGCATTCGAGTCCCCTGGAGAGCTACTACCTTCAAAAAGACTTCACTTACCATTCCCACCGGGACTTCCCTCATACATGGAGGGTATTTGGCACTTTGGTCACAACGCAGACCCAATCTTCATGGGTACATGCAACGGAGCTAGTTCAAGTTGCTCACTGGTGGGCTACGCTATGGAAACCGCGTGCCACACTGGTAGAGTCTGTGTCTACGATGTGGTCAACGACAAGGGCTGGAGTGTAAACATGTTCAACCACAGAATCCACAAAGTCATTGACGAAGTTCTCCTTGGATACGAGCGGGCTGCCAAGTGCGTTGAACCAGAGCCCTGCGTAGATTGCTACAACTGGAAGTTTATTCCAAGCAGAGACTGGGAATCCTCATCGAGGCTCATTACCAAGACTAAAAGCCACGCTGCACCAACCACGACGACTCGCACCACTGCTACTACTACCTCTTCATCTACCTGTGTAGGCCGCAATTGGCTTGGCTTCTGCACCAAATACGAGTTGTAAGACCCATACATCTATTATGACCCTAGTGTTGTTTTAGGGCCTATGCGCCCTTTTTTTCTTCCATTGTCTGATAAATAATGTATCATTTTGACAACTTAAAGGTTCAGCTAAACGACACGAGAAGATATATTAATACTGCTTTAAAGTGAAAGGCGTCAGTCAGGTGCAATCAATAGGTCACATATTCTTTGCTTCAATTGCTCTCTAGCAAACTCACATACTCGTAGATTGGAAGACCGAAGAAAATAGATAGACTTTCGAATAAGTTCAGCAACAACATGTGGTTGAAATCCTTGCTGCTCTGCCTGTACTCCTTAGTACTCTGCCAAGTCCACGCTGCACCTTCATCAGGGAAGCAGATTACCTCCAAGGATGTTGATCTTCAGAAAAAATATGAGCCCAGTCCCCCCGCCACACATCGTGGAATAATCACTATCGAATACTTTGATCCCGTTTCGAAGTCGATGAAAGAGGCGGATCTGACTTTTGAGTTGTACGGTACTGTCGTGCCCAAAACTGTGAACAACTTTGCTATGCTGGCCCATGGTGTTAAGGCAGTTATCGAAGGGAAAGATCCCAATGATATACATACTTACTCGTACCGTAAGACCAAAATCGACAAGGTTTACCCTAACAAGTATATCCAGGGTGGTGTGGTTGCCCCAGATGTGGGTCCTTTCACCGTCTATGGGCCCAAATTTGATGACGAAAACTTTTACTTAAAACATGACAGGCCTGGAAGACTCGCAATGGCCTATTTTGGACCTGATTCTAACACCTCGGAATTCATCATCACCACTAAAGCCGATGGAAATGAGGAATTGGATGGCAAAAGTGTCGTGTTTGGTCAAATAACTTCTGGTCTAGATCAACTAATGGATGCTATTCAATACACAGAAACAGACGAATATGGAAAGCCTCAGCATGAATTACGGTTCCTGTATTTCGTTCTAGAAATCTTAAAAATTAGTAACATCTTAGATTTGCACGCTGCGTACACAGAAAAAGTCGAGAAGTTTAGAAATGGCGATGTGTCTGTTGGCTCCACTTTGGAAAACATCTTCCGTAACGATAAAGCCTACACACCTTTAACCACCTCCACTGGAACCACCGCCTATGATTTAAACCACCCAATTTCCAGAACCTTGATGTGTTTAACTGTTCTTGGCCTTTGTTTCATCGCCTACAAGGGCATGCACGAAAAGCCTCATACGGTTTCATTAAGACACAAGTAAGCAACTTCTTTTCGATGGCTTGATGACTACATGGCTATGATTTTAATTAATATATATACATGAAAATTATTTTTTTATACATTAGCGATACCTAAAATTTCTTGGTTAATACCCTTTTGACAGCCTCTACTGCATTGCCCTTGATAATAATTTTTTTAGATTGCATCACCACAGACCATGATTTTTTGGGTATGAAAGGCAGTTGCTCCTGCAAGTCATTTCTTAGTTGAATTACATCTCCTTCAATCTTTCTGATCTCCGTGATAATCTTGTTACCTCCATTTTTATAAGCGGAATACACCGGTAGATTTCCGGTCCTGCTTCTTTCCACGTAGTAGGTCTTTTTACCAAAATTGTTGTTTCCTATGAGCTCATGCATCTTCACGTCTTCCAGCTTTGGAAATATTGGCGCCTCAGCAGCTTTATTTGAATTAGTGGATATACATCTTATCGTTTGGTATATCGAGGCAGTGGCAGGCCCTGGAAGGCATTTACCCCTACCAAAACATCTAGTAACACACGAACTGATCATAGTTTTGCTCACACGCTACCTTGGAGTAAGTTGCTTTAGGTAAACGGGCACTTCTTTCAAAAGGTTTTCCTTCTTGCTGGAGCTATACTGCTTATAGTACCATATTTTAAATTCATATCAAGCCATTCGTACGCGATGACCATTATAGATCGACCTTGCGACACCATCATATTTAATATTCAAAAAGAAAAAAATGCAGTTCTATATCACAGTTATATAATATTTATATGTGCATGTATGTTACTTGTCTTTGCACATAACTCAATGCGTCCACAATCTTACCATCTTGTCTTTCCCACCACTACACACTCTTTTACCGTCGACACTCCAGTCGACGGTATAAACTTCGTCTTTATGACCAGGGAGGTCAACAGAAAGCTTTCTAGTTCTTACATCCCACACTTTCAACGTGGTATCTTTGGAACATGACACCAGTAGTCGGCAGTCCGATGACCACGCAACCTGGTATACGCTGGCTACATGCCCTCTAAATGTGGAGATAAACTTACCATCTCTACCGTCCCAAAGTTTGATAGAGTTATCAAAAGACGCTGAGACAATATACCTACCATCAGGGCTGAACGCCACATGATTGACTAATTTTTGGTGACCGGTCATTCTTGCTATAGGCTTGGTAGATTTTAGTGGGTTCCATAAAAACATGGTATAATCATCGCTTGCAGTAACCATCATTTCTTCTGAATTTCCATTCTTTTTACAGATTTTTTCATAATTTTCCAATGCCTTTTTCTGGGCTTCTTCTGGTGTAGAAGGCTTCTTACCTGTATGATCGAATGCACCAATGCGCAATGCGTAATCTGTAGATAAAGATAAGTGATTAACCCAGTGCGCATGCGACTTCAAAATGTTGATACATCTGCCCTGCGAATTGATGTCCCATACACGTACGGTTCTATCGTGAGAGCCACTATACAATAGACCTTGGCCGCCCCATTTGACACAAGACACTGAATTTGTGTGACCACTCATCGTATACTGGCAAACTCTGCTCACAGTGTCCCAAATCTTAATAGTACCATCCTTAGAAGATGAAGCTAATCTTGGTTTGGAGCCCGGCTTCACAAGATGTATAGGTTCCCAACTTAAAGAAGTGATCCACTTGGAATGACCTCTGAGAGCATCACCTAGACACTGACCGCTTTTTGGGTCCCATAATCTTATGGTATTGTCCATGGATCCCGTAGCAATCACTTCTCCATCGGGGGACCAGGAAACGCAGAGAACCCAATTGTAGTGACCCTTTAGAGTATGCATTGGCGTTTGGGTGTCACAGTCCCAAATCCTTGCAGTATTATCACCTGCACCGGTTACCATCCTAGAACTCGTATGTGGTGCGAAGGCAGAACACAAAATTGTGGAACCGTGACCTGCAATGGCTGATGAACTTCTAGTTACCGGCTTGACTTTGAAAACTGCTCTTGGCGTATACAATAGCGTGATCTGATCTTCTGTACTGTTATAGCCTGGTTTTATTAATGAAGAATATAGGTTATCTGTTATATCAATTGTCTTCACAGGGTCACTGGCCCTCTTACCTTGAATTGTACAGCTGAAGGTATATGGCACTGGATCATCTGAGGTACCGTTCAATTGATTTAAAAGTTCTTCTAACTGTTTCTCGGAGATAGCACCGGGAACTCTCAGGGCGCCACCTACATTGTCACCAGTATCTAAAGCTTGGAACTTGATTGAAACATTGGGTAAATCTTTCGGAATAATAGCTACTTCTCTGGGAAGTTGAGCCTCTTTCTTTTGTTTCTTAGAAGGTGGAGGAATCAGGGTGGACATCTGTATATTGTGTTAGTGTGTGTTTATCGAGGTTACAAATATAAAAATCTTGTGATATATGTCTTTTAAAGATACTCTTTTTGAAGCTCATCGCATTTTTTTTTTTTTTCATTTTAAAATTTTTCACCAGTTTCTCGGGTAACAGCTCTAAATGAAATCTTGCCTTCATCACCATTATTGAATTACATTACATTATATATCGTAGTATATCATATTTTTAGACGTTGACCACTCTATGAGCTTAGGATAGGTACTTGATCTTTCTCTGAGTTGCCAAATGCTATTTCACGGATTTGTATCATCCAAGGGTCTATCAGTAGTTCCACAGCAGTAGCCCTCATAGTGGGGTCTTGAACCAAACACCTTTCCAAGAAGGCTCTTCCCGCTGCAGTCATTTCGTCTCTATTGGGTAGTTGCGGTATTCGACCTGCAGCAACGTGGTACATGATGGCCCATTCATTATCCAAGTTAGACCAAGGTCGTCTACCTGTGGCCATTTCTAGCACAACACATCCTAATGCCCATACGTCGTCCGCTCCAAGTTTTCCCTTAACTGCCGAGCTTGAAATAGTCTCTGGAGCCATATACATCGGTGTCCCCATCATTTCATTGAGGGACTTTGTTTCTACTCCAAAATCTTGAACGGCTGCGTTCCGCACAGTTCTAGTCCTAGATCCTACAACGGTACGTGCCGTACCAAAATCCACATATTTTATGATTCCATTGAAATCCAGCAAGATATTCTCCGGTTTAATGTCGCGATGCACCACGCCAGATTGGTGCAAATATGCCAAACCTTCTAATAGTTCGAATGTGTACACTTGTGTTACCATTTCATCTTCAATTCTTCCATGATCCAATAACGAGGCTAAAGAACCACCCTCACAGTATTCCATGAAGATGTTAACTTTATCGCGATGTACTTCGACACCATAGTACTGGACAATATTAGGATGGTTTAACATTTCCAATACGGTCATCTCTTCTTTAATCAGGGGAAAAATCTTCTTCATTGTTGTGGTATCGTGTATCTTTATTTCCTTAACAGCTAAGATTTCACCGTTTTCCAGATTAATTGCAGAGTATACCTGTCCAAATGTTCCACCGCCAATGAAGCTTCTTTTTTGCCACCTCATTGATACATTCGATAATGAGGATGCTAGCGATAGTAGGTATTTGTTTCCCTGATCTGTAGCATCCAATACCTTACCCATTTGCCTGGGATTCCTCTTCATAGTCTTTTCCAACGTCTTTATAGCTTCCAGTCTCAACCTGCTGTTTATTTCTAGGGTGGCCTCTTCATCAATATTCTCTTCAGTATCAATATTCAATCTTGCCTGTTGCATGCCATTTTCAGCTTCAGTGGCTCGTGCACCCATAACGTCGAAATGTGAAATTAATAATGACATACATACTGATACCCTCTCCTTCAGTTCTTGAAATTGCTTTACATTCAGCGCCAGGATATTATAACCACTAGTCATCTGCATCGCAAAATCCATTGCAAGAACGCACCATCGGAAAGTTCGCTGATCGGTAGGATCACACTCTTCAACAAGGAACTTCAACCAGTTCATTCCTAATTTAACCATCAGAAAGATGATAACGTACTTCCTCTTTGAGCTAAAGGCGTTATATTTAAGGAAACTTCTTCCAAAATCCCTTCCAAACATGAATATCGAATTTAACAACTCATTTCCCGGACATTGCTTCATAAAGCTACCTAGAATTCCTTTGTAGTTGTTCAATACTGTATAAGTAAGTTTGTAATATGCCTTATTGATTTTTTGTAGGGAGGATTCAATTGAATTGAGTGAACAACGTTTCTCTATGAATGAAACAGAATCACCTACCGTTTGATTAAACTTGTCGATTTGATAAGTCAGTGCATAATTAGAACCTTGATTGAGTAAAATCAACGTATTTGGGTTACCAATTTTCCCTAAATCCATTTCGTTGGATGCAAAAAGGTTGTTACCTGGAAGCTTATATACTGGTCCATCCCAAACTACTGGCTCTCCAGGATATAGTACAACTAGTGCACCCAATGAGCTCAAAGCAACTTCCAATTCAAAACCTCATTGTTCTTTTCATCAAGGTGCTGATCAAAAGGGTCTGTTGAAAAATTCTTCTTTTTGGACTGATGAGCATGCCTGTCCAAATCACTTGACGAATTTGCTACTACTCGGTAGTAAGGAATTCCTTTGGAATCCTCCCCTTTCGATACTAGAATGTTCAAATCTGTTTCCTTTGTTGTTATATCATACACATTCAAATTATTTCCAATATCAAGCTTTGGGACCAAATCACAGCCAATGGATTTATTTCGCAAAATTCTTACGATGGTATCATTGTCACAACCTAATAATTCAGGAGCAGCAAACATATATACACCACTAGACTCAAAAGTGTTACCGGAGTATACCAAAAAATAGTGAGCATCTTTTAACTTTTTAACAAGTTGTGCATTATGATTAATCTGATAAACAGCAGAATTTTGGAACGCCTTGACTAGAATATTGCTGAACCTGTCCAGCTTTCTTTTCATGGCACCCAAATTTTCGAAAATGGAACTTAGCCATTTTTCTGCTTCTGAAGCGTTAGCAAATGTTGGTGGGAAGTTTTGTTGTTTCAAAAGATAGAATTGCAATTTATGTACGAGTCTCAAAGTTAACTTGAGAAATTCATTTGGAATCACAGTTTCTGCACCATTAATATAGTGACCGGTGTTTTTTAGGTGATCCCAGTATTTCAAGAGTAGATCGGGTGCTTTGAAATTTTGTTTACTGGAATCAATCAACTTTAAATTCAACAGAAAAAATAAATAACGAATGGCTTCTATTACAGTATTTTCGAACGTCGGGTCAAAATCCACATCGAACGGCAAATTGGAGCAATATTTTGTCAGTGTGTACTTCAACTGCACAGAAAGTCGAATAAAAGCGTTAAAATCATCGATCATTTGATCGATCATCATCATTGTTGGATTTTTAAGCTTTCGTGCATATGACAATCTAGTCAAAATAACTTCTTTGATTAAGTAGACGGGGAACGCCAGTAGTGATCTTAACCTTTCATAAGGATATTTTATGTTCATCTTTGTCAAAGTTTCTCTGTAGACTATAAAATGTAGTTTCAGTTTGAACATCCAAGGTGATAGCGGATAGAAAATTTTTTTTTGGAATATAGACTCGATGTTCTTTTCCTTCATCAATTGTTCTGCAAGAATCTTCATTTTGCAGTTCCATTGGGGCACACCATCAAAATCCTCTTGGAAATTATCCGAACTACTTATCGGTGAGAAACGGTTTATCCAGTCGTCCAACTCTTGCCTCCTCAACGTTAAGTTCGTTTTAAAGTTCAGCCAAGAATTCATTACGTCTATTCTAGCGGTAAATTCTGCAGTATTGGTGATTGGTTTATCCTTATACATTTTTTTCAAGTTAGGCCAATAAGAGACAACGCTGTGATATCTGTTCATGAGGTCTTGTAAGATGGCCTCCAGTGCATCCAGGCTCAATATCTTGCCCTGTGGAATTTGAAACTTCATTATCTCTTCAAAAACGGAATCTGAACTATCTCTTAAATATGTAAGCGACTGTTCCATCTCTTGCATGGTCCTCCCATTCAGCCATGCCTTCAATTCGAGCCATATCTCATCTGAGAGCTCCTTATTTAACCCTGGTTTCTTGACTTGGTTAGCAATCCTCGTCTTTTCACCTTTAACAATATCTCCCTTCAGCACTCTGGCCAGCATTGACTGCCATTTGAACCGTTCGGTCGCAATTTCATTCCAAGCTAGTTCATCACTGTCTAACCTCATTTTCATGCAATAAGGTGTAGTGGAGAAAAACTTGACACCTGAGTGCAGGTCTTCATCAATTCTGTCGCCATTAGACAACCGAATAATTTCGTCATCACCGTCGTCTTCCTCGTAGCGGTTAGTGAGTTTTATGCCCCTCGTGTAGTAGTCATCTAAAGCGGTCTTTTTTAGCTTTTTCAAGTATAGCGATTCATTGAAAACGTATCGGTCCTTAAAAGTCAGCTGACTGGGGCCGTCGCTTATTGTTTCCGAGCCACCCAATGCTTTCAAATCAGATCTTGATAGTTTATGGCTGGAATGACTTGATAATCTCTTCACGAGCTTCCTTGAGATGGTATGAGGAGCCAGAACTCTCCCGCCTTCAGCCGCTTTTTGTTGCTGTGTATTCAGTATATCCATCATTATTTTCACCTACAAGGAACTACCTTTTATAGCCACCCTAAGTAAAACAACATTAGCTTAGCATCCTCAATTCTTATCGTATGTTGTTGCTGCTATTTTTATCCTATTGTTCCTGGCATCGCTTTTTTACATAAGGTACCAAGGCAAGAGAAAAGACCCGCGAAATTTTCAATTCGAGACATAGGGTTAATACGAAATATGTTAAGGTATAGTTTCCAAAAAATGAAGAAAAGGTGAATAGACATCCTGGGGAAATTAGGTTTAAATAGGGCAGGCGCTACAGGGGTTTTCCTAACAAATTTCAATGATAATAGTGGCATCATCATCGTCATATCCAGTGTAGGTATGGACTAGAACAGAAAGCAATTTGCAGCAAGACAATATGACTACGACGGTACCCAAGATATTCGCGTTTCACGAGTTTTCAGACGTGGCGGAGGCCGTAGCTGACCATGTAGTCCACGCGCAAGACGGTGCATTGGCTCCAAAGAACGAGAGGAAACACTCTGTTCCCAACATCAGCATGAATGCACTGGATATGACGAGAGAGGCCTCTTGCAAAAGCACAGCATCTGACGCGGAAGGGAAAAGTGGTAGCAGTGGTAGTGGCAGTGGTAGCAGTAAGCCCAAAAAGGAGAAACGGTTCAAGATTGCTCTCTCCGGTGGGTCATTGATCGAAGTGCTACACGAAGGTCTGCTAAAACGAGACGATGTACGGTGGGGAGACTGGGACATTTACTTTGCAGACGAGAGACTTGTACCCTTCAGCTCGAATGAAAGCAATTATGGATGCGCCAAAAGGAAGATTTTGGACCTGATAGACACGGCGAAGTATGGAACTCCGAAGGTGTACCACATTGACGAGTCATTGATTGACGACCCGCAAGAATGTGCTGATAACTATGAAAAGGTGCTAATCCGCGGGTTTGCCGGTAGAGATTCCGTCAAACTTCCGATGTTCGACTTGTTCCTGCTTGGTTGTGCCCCCGATGGTCATATCGCATCACTCTTCCCTAACTTCCAGGACAATCTACGTGAGAAACTTGCATGGGTGGTGCCCGTGGAGAACGCTCCTAGTGGGCCCTCGACCAGAATTTCGCTGACTATACCTGTAATCTGCCATTCTCACAGGGTTACTTTCGTTGTCGAAGGTGCAACCAAGGCGCCCATCATCAAGACCATTATGGAAAGGCCTGAAAAGGGCCTACCTAGCAGTATTGTCAACGAAGGTGCTGCTGGTCGTGTATCATGGTTTGTTGACGACGATGCTCTTACGGACGTCCTCGTCACCAAAAAAAAGTATAAATTCCACCAAGGTTTGTCTATTTAAACCATGCATGTGTGTACATACATACATACACACATACATACATACATACATATATTTATGTATATTTATGTATATATATATATATATATATATATATATATATGCGTAATTATGCAGATTTCTCCTTGTGTGCTACAGCGGGTACTCTGACGCCAGGTCATGGTCTCGAGATCGATATACAAACCACTGCATGATAAAGATGAAGTTGAATATTAAAGTTACCATTGACAGTCCCACTTTTCCAAAATTTGTCACGAACGTATCCAGACTGAAACCTTGATCGTTAGACAACTGCCAAATCAATTGGAGCAGCGAGGCGATACCGCCAGTGACATCTAGAAACACACCCTGAATGGGGAAACAATCCATAGATTTTCTTGTCGAGTTATGCGTCACTTGTGGGATGTACTTGATTAGTGACATCGATATTTTGAGTAAAAACAAATTGTTGCAATACGCCAGAGTTCTTGAGTTATGCCAATCGTACCAGTAGTTGGAGTACATAAATTGTACGGTTAGCAGTGAAAAAATGGCCAGTGATGCGAGTAAAATCCTTAGGTACCATGGATTCATCTTGCGGTGACCTTTACCTGGAAATCGCCAGATTCTCGCTCCAGCTACCACCTGGGTCAATAAGACAACATTCATCAAGCACCCATGCAGGCAATACCAGAAATCAAATTGCGTCAACTTGGGCCTGCCCAAGTCAGACTCATCACCCGTCATTTTCCAGCAGTACAATTGCAAAAATATGGATATGACCAGGTAAGAGTAACCTGCCGTATTTAACATGACAAAATCCATCGATATCGCGCTCGCTGACTTATGGCGCCAATTGGTGATTATCGGTGGATACATCGATATCGACCATGACGTAACATACACGATACCTAGTATATCGTCTAACGACACCATTTTGCTTCGCGTTTGCTTTTGTTTGCTTTTAGTTTTTCTTTCCCTTGTTTACATATGGAAACTCACCTTAAAATTTCAAGATTATCAAAAAATATAAAGGATTCCGCTATTAAAGGGCAATACCACAACCTCAAACCAAATCACCTAAACCAAATCAAAGATGGAAGCGGAAAAACAATCTGATATTAAGGGAACCATTGCTTTCGATACTCACGGTAACGTTATAGAGTCTACCGGCGTGGGCAGTCAAAGGATCGAAGATATCGGTGATTTATCGAAAGTTACGCTGGATGCAGAAGGTTTTGCTCAAGTTCAAGGAGATTCGCTACTCGTACACCTGTACAAACGCAATGATATCACTTTAGCTGTATATACCAGCGCTCAATAAATTCTTTCCTTCCCTTTCGACATAGCTATGTCTGTATACTATCTAAAAACTAAATATCACAATAAACAAAGTACTAAAATAAACACCCATTTAAATAAAGCCAGATCCTGACCCTCCAAATCCGCCGGATCCTGACCCTCCAAATCCGCCAGATCCAGGACCAAATGGTTCGTCGTACTTGGATCCAGGCATCCATCCTGGCGGCATATCTTCCCGTCTTGGGGCAGGTCTTCTATTTGGATCGAAAATCATACCGCCTTGGCTACTTGGATTCCCCAGAGGATTGGGAAGCCCTCCAGACCAATCCGGATGGCTTGTGCCAACAGGATACAGATCACGATCCGCATACCCTCCTGCTGGGTTAGCGAAGCTCGGTTCAGTTACCGTAAGTCCGGGATATGGGTTCAACGGTGCTGTTCCCTGGTTTTGTCTTGCTTGTGCCTGGTACTCATCGTCAAATTTTGGCATGTCCGCACTACCTGCAGTTTGTCTTTTAAATTGTGTCATTATAGGTTTCAGGTCTGGCTCCACAGGTAAGCTTTCTCTTTCTAGTGGCCATTTCAATTCTGTGGGCAATTTAAAATCGCTGTAACCCACCACACATGCCATGGTGATCGACGTACCATGACGAATAACAACAGTATACTTGTCATTGTCATCCAGAGTCTGAATCACCACTAGCTCAGAGAGAAACGATGTTGAACCCTTCTCACTGGGAGAATCTTTAATGCGAAAACTCACTTGGCATGATTTGGTTCCCTCTGTATGGCGTGACACCACCTCAGTTTTACCGATGGACTCCAACACTAGTTCTGCTACCAGTTCAACCTTATTCTCAATCATTGTTTAACTCTTGCGTTACTATGGTGGTATTATTGATGCTAATACGAGTTTTTTATGAAAAAAAAAGGATAACAAACTTATATAAACTTATATAAAAACATATACAATAAATGATCTACAAAGGGTAGGAAATAAAAAAAAAGGGAGAAAAAAAAATACATGCGTAAGTACATTAAAATTACAGGAAAAATCTTACTTTAGTTCTGAAATTTCACCATCGCGATACACCAACCCCATAACGTTTAGGAACAAATTCAAATCTTGGTATAGTTTCTCTTTATTATAAATAATAGATTTTAACTCTGTGTCTAATTCTTGAGACCTCTGAGGTAATACACTCAATTCTTTCTCTTTCTTTTGTAAGGTCTCCGCCTCGTTAATAGTGGCAAAGATTTCATCACGTACTTCATCAATAATGATTCTCTGGTGGTTTAGCTTTCCACTTAGTGCTAAACTAGCTAGGAACTGCCAAATGTATGCTTCATCCATAAACTTGTCATTTTGTAAACGCATGATGTGGTCGTTATATTCCCTTGGAGGGAAAATCAGCTGAATCTTACTTTCCAATGAAGTGAATAATTTATCATAAATCTCATTCCATGTGGAGATTTCAGGAGAGGAAAGAATATTAGATCTTGATGAATCTTGCTTGATTAATGCGGCACGAGAAATCAAAATGGTGATCAAATTTAGACCAATTTTGGAGGTGGTCAAGAACGAAACGTTGTTGTTTCTGATTAACTGTAGCAACAGACCCATAATTTCGATAAAATTGGAGTTATTAGACAAAAACGAGACAATGATCTTTAGTATGATCATTTGGAACAGATCGACTTTCTTCAATTGTGTCAAAGTTGGTTTTGGTGTAGTCTTGTAGGAACTCAATATGATGATTTGCAAGTGTGATAATTCATTGAAGATTTTTTGCAGGATTTTCAATTTTTGCTGCTTATCCAAGAAATTAAAAATTCTAGGCATAATCTTGATACCTTTATCAAATGATAGCATCGAAATGAAAGGGTTTACGTCATATGAACTGTCGTCGACGTGAAGGGCCTCCCACATTGCAGTGCTGTCAGTTTGCTGGCCATTCCTCAAGTTAGCTTCCAAGTCTAAAATCTCTTCATAAACTGTTTCAATTAACTCAAGAATGAATTTTTTGCCCCCAGATTTGTTCAAATTTGTGGCACCATTACCGTTGTTGAACGCGTATGAAGATCTTCTTCTTTGCTTAGAAGCAACAGCAGCGGCAGAAGAGCCCGTAGAGGAGGACCCTGGAGAGGCCAAGTCCACGTTGGTCAGAGAGTCAGTGACGTCTTTTAGCGCATCGGGGTCAGAAGGCTGTTGTCTGGGGATCTGCAGTTGTCTTCTTGGATTCTTGCTGTTCAAAGTGGAAGAGATTTTGCCCAGAACCGTGTTTGCTTGCTTATTATCCTGGCTAGAGTTACCAGCAGCCGCTTGTTGATCCTTCAACTTAGAAGGTCTTTCCTTAGCCACAGTGACAGCCTTTTCTACTTGACTTTGCATTCTCTGTAGGGCAATATCGGTTCTCTTATAGCGACCACCGAGTCTGTGTCCAGAATGTTCCAAATACGCCCTAGCAATCAAACCCTTGTTGGATTCGGACGTGATACCGCCTCTTTGGATAATCTTGTAGACCTGGAAGTAGAAATCCTCATTGTAAGGGTCCTCAGTGACAATTTGAGACAACTGATATCTGGTGATGAAGTCCTTATCACGAGGAGTCATTAAACCTGAGTATTTCAAGATTTTCTCCACTTTGGCATGACGAATCTGCAAACGTCTTTGCTCTTCAGGCGACAAATCTCTCTTCGATCTGCGTCCACTTTGCAGAGGCATTTTAGTTGCGCCAACCACAGGGCCTGGAGAAGGGGTGTTAGACATACCGATGGGTGAAGGCGAAGCTTGAACTGGAACTTGTACAGGACCCATTGGCATTTGATTCATATTCACATTAACGCCAGGAGGTGGAGGTGGAGGCGCAAATTGTGAGGGACCTGGTTGACCCGACGTAGGCTGCATTGGAAATTGCTGCTGAGGCGGACCCTGTGGGAGACCCTGCGGATGACCCATGGCGTGGAAATTCATAAACTGTTGCTGCATTTGACGTTGTTGTCTTTCCAAGTCTTGCATCGACAAGATTGGCTGTAGGGGGGCCATTTGCTGCGGAGCCGGCGCCGGAGCCATTGTACTTTGGGGTGAGGGCGCCATTGCTGGAGGTGGTGCAGTAGACCACAAAGATTCCATTGGCTTCAGGTCTAGAGGTCCTGCTGCTGCCGTTCCATCGGTCCTAGGGCCGCTAATTCCTTCCGCAGTAGCTGCAACATATGATCTAGCCGTGGCACCGACGCCATTACCGCCAATTGCGTTGCCGCTGCTGCCGCTGCTGTGAGGATTTCCAAAATCAAAGTCGGTACCAACCTGAACATTATCACCAAATGTTTCGTCGTTCAAATAGTCGTTCTCCTCAAGTTCGTGCTCGCCATAGCCCTTGTAACTCTCTTCAAAGTCCAGAGGACCATCCCGCGCATTACCGCTATTTTCTAACCCAAAGAAGGACATTGCTGGTGCTTCTTGCTGCTCTTACTTCCGGTTAAAACCTTTGCTTCCTTCAAGGTGTACATGTTTCTTTTCATTCACCTTGTTTCTTTCTTTAAAAAGAGGAAGAGGAAAAAAAAAATTTCGTGTAATGCGAGAAGAACAAATAGGGAAGTGATAACAATAGTATCAATAACAGGCTGCAATCGGGGCAATTAAGCATCAGAAGAGGGGAATTTGATGCGGCTGGGGAATGCTTATGCGTATTGCAAGCCGTCGCAAAATGTTGGGCTGAAGCTGGACTTGTTACGGGGTCTTCCAGGGTACGTGGGTCACGCCACGAGTAGGATCAACCGGTTAGAGAACCAGGACAATTACTCCATTAAAATGATGCGGTCGTGGCCTAATGCTTATGGAAGTGCCCTGAACTGCTCTGTATTCGATGGCCATGGGGAGAAAGGTGCGCAACTGTCACAGTTATTAGCCGATAAATTGTGCAGTAGCCTGGATTTCCCTGAACCCTCCTGGGACAAGCAGGACTTGAAGAAGTTGGTACAGGAATATGCAAGAAGGTTTCCCGAGGGAAATTACTGGAAACATAAGCTGTCCACGTTTGAAAAATTCTACAACAAGTTTATAAAGAACTGCAACTCGAAACAAGAACTGCTGCTGATGAAGGAGGGCGATAGTGCGATCCTTGGACAAAATGGTGGCAGGATGATTTTTGATAAAATGGGGAATATTATTGACAAAATTGCACTGCTCACTGAGCTAGACCGTCTGCGATTGTTCTACGGGTTTGCCAGGTTCGATCTCGACCAATGCTGCGGCCTGGGCACCGCAGCGGGGTCCACAGCGTCGTCCATATTTCTATATCCCTATGATGATCCGAATGCACCCATAGATGAGGGGAAAGACGATGACTCGTGGATCATATCGCACTCTGGATTGCTCAAACTCATTGTCACGCAGGTGGGCGACTCTAAGATCATCCTCTGCGATCAAGACGGGATTGCACACGCATTAACAACAACTCACCACATCAATTCCAGTAGGGAACGACACCGTTTGAGCATAGACCCTTCTCGATTAGACCCAGACGCCTTTGGAGAGACAAGGTTTTTGAATAATTTCGCCAACACTAGATCGTTTGGTGATGTCGCTGGGAAACCGTATGGTATATCTAGTGAGCCGGATATTTTCTCGTTTCTTGTCGGAAATACCTTGCATTTGCCGCGATCTGAAAGGTCGAAGCTGCCCTTCAATGGTGATGAATGCTTCCTGGCGCTTGTCACCGACGGCATCACCAATAAACTTGCAGACCAAGAGGTTGTTGACCTCATCACCTCTACGGTGAACTCCTGGGGACTGAAAAAGGCGACTCCTCAATTTGTTGCAGAGGAGACAATCAAATTTATTCAGGCAATAGCCACTAAACACTCAGACAACGCCACTTGCGTGGTGGTTAGGCTTTCCAATTGGGGCAACTGGCCCAATGTTGACAGAACTGGCCCCCAAAGAGAAACCAAACTAATGAATGCACAATCTAACGAAACAAAATTAAACTAAACACCCTCCTGGGTGGAAACAAGTCCTAGATAATCATCTTTTGTATTTTTTTTCTTCCTTTTATTAGTATGTATACATATATATTACTTTTTATATTCTTTATAGCGCATTTTAAACACCTTTCTGAAAAAATGCTGAGATTTTTGATGCTAATCGAAAGATTAAAAAAAGGTCTATAGAGGTAAGCCAATAACGCAATGAATAACGGTTCTGGTCGATACTTGCTGACTCCCCCAGATGATCTTCACCCCTATGTGCCAAGCTCGAAACCTCAGGAACAAGTATACCCTGATTTCAAGCCTTGGGAGCACACTGCAGCAGAAGATCAAATCCTAGCAAACTTTGTGGCTAAGGGCTTTTACCATACACCAATGGTAAATTTCGAGTCCATATCTGCGAGATCATCTGTTCATGAATCATTAGTCACTCAATCCAACATTCTTTCCCAGCAATTCGACAAAATTATCAAGATTAGAGAAGACCACATTAATAAGATCCCCTCAAATTCCACGACGACATTACACGGGCCTGGTTTTCAGTTACCTAATAGAATAACCCTTACTGATCATAGAAAGGAAACGTGGTTGCATGAATTGAGTTCGTCTCACACTTCGCTGGTCAAAATTGGCAAGTTTATACCTCACGGCTTGAAAAGAAGGCAAGTCATCGAGCAGTGCTATTTAAAATTTATACCATTGAAAAGGGCGATTTGGTTGATAAAGTGCTGCTATTTTATCGAATGGAAATCGAACCACAAAAAGAAGAGGACAAATTCTGCTGGGGCAGACGATGCCATTTCCATGCACCTGCTAAAGGACTGGACGGATACCTTTGTATACATCCTGGAAAAGCTCATCTTTGATATGACAAATCACTATAACGATTCTCAACAACTGCGTACGTGGAAGAGGCAGATTTCTTATTTTTTAAAACTTTTGGGGAATTGCTACTCACTAAGATTGATCAATAAGGAAATTTTTCATCATTGGCTTGTGGAGTTTATAAATAAGATGGAAAACTTCGAATTTTTGCCATTATCTTTACATATTTTGATGATTTTTTGGAACGACATCTGCCAAATTGATACAAATGCTCCTGTTGCGGCTACAATAACATCAAGTCAAAAAGAGCCCTTCTTTCTGGTAACAAAAATCACTGATATGCTATTGCACAAATATTATATTGTTTCCAGCAGCAAATCAATGATAAATGACGAGAACTACATCATCAATGATATAAAGAAAAACAACAAGATAAAGTTGAATATTCTCAAAATATTATCCAGTTTAATTTTGAAAATTTTTCAAGAACAATCTTTAGAGGTGTTTATATTTCCCACATCTAACTGGGAAATTTACAAGCCCTTACTTTTTGAAATAGTCTCAAACGCCGACACTAATCAAAATTCTGATATGAAGAAAAAATTAGAGTTAATTAGTTACAGAAACGAGTCATTGAAGAATAATTCTTCTATACGAAACGTAATAATGTCTGCCAGCAACGCAAATGACTTTCAATTAACTATTGTCACCTGTAAACAATTTCCAAAACTATCATGCATTCAATTAAATTGTATAGATACTCAGTTCACCAAGCTACTGGACGATAACCCTACAGAATTCGATTGGCCCACTTACGTTGACCAAAATCCCCTTACAATGCATAAAATTATTCAATTAATTCTCTGGTCCATACATCCATCAAGGCAATTTGATCATTATGAATCTAATCAACTGGTAGCGAAATTATTACTATTGCGAATAAATTCAACAGATGAGGATTTGCACGAATTCCAGATAGAAGATGCCATTTGGTCGTTGGTTTTCCAATTAGCCAAAAATTTTTCGGCCCAAAAGAGGGTGGTATCATATATGATGCCTTCTTTGTATCGCCTGCTTAATATACTAATTACTTATGGCATCATTAAGGTCCCTACGTATATCAGAAAGCTAATCAGTTCCGGCCTACTTTATCTCCAAGATTCCAATGATAAGTTTGTGCATGTCCAGCTGTTAATTAACTTGAAAATTTCACCGTTGATGAAAAGTCAATACAATATGGTATTGAGGAACGTTATGGAATATGACGTTAAATTTTATGAAATTTTTAATTTCGACCAACTCGTGGAAATCACAGAACAAATCAAAATGCGAATACTCTCCAATGATATAACTAATTTGCAACTGTCGAAAACTCCTCTGAGCATTAAAATCATGGTTGCAGAATGGTACTTATCACATTTATGTTCCGGTATTTTATCTAGTGTTAACCGCACAGTGTTGCTAAAAATATTCAAGATTTTTTGTATCGATCTGGAGGTTTTCCACCACTTTTTTAAGTGGATCGAATTTATTGTCTACCATCAATTGCTAAGTGATATAGAATCTCTGGAGGCATTGATGGACATCTTGCTATGCTACCAAAAATTGTTCTCACAATTCATTAATGACCATATTCTTTTTACGAAGACGTTCATATTCATTTACAAGAAAGTTTTGAAAGAAAAAGACGTGCCTGCTTATAATGTGACTTCATTTATGCCATTCTGGAAATTTTTTATGAAAAACTTCCCTTTTGTTTTAAAGGTGGATAACGATTTAAGGATTGAGTTACAATCTGTTTACAATGATGAGAAATTGAAAACTGAGAAGCTGAAGAATGATAAATCAGAAGTCTTGAAGGTGTATTCCATGATCAATAATTCAAACCAAGCTGTTGGACAGACTTGGAATTTTCCCGAGGTGTTTCAAGTAAACATCAGGTTTCTACTACACAACTCCGAGATCATTGATACAAATACAAGCAAACAGTTCCAGAAAGCACGAAACAATGTCATGCTTTTGATTGCCACTAACTTGAAGGAGTACAATAAATTCATGTCCATTTTCTTGAAAAGGAAAGACTTTACTAACAAAAATTTAATTCAATTGATCTCTCTAAAACTTCTAACTTTTGAAGTGACGCAGAATGTGTTGGGGCTCGAGTATATTATTCGATTATTACCAATAAACTTGGAAAATAATGACGGCTCCTATGGTCTGTTTTTGAAGTATCATAAAGAACAATTCATAAAGTCAAATTTTGAGAAAATTTTACTTACATGTTATGAATTAGAAAAAAAATATCATGGCAACGAATGTGAAATAAATTATTATGAGATCCTATTGAAAATTTTAATAACTTATGGGTCATCTCCCAAATTACTTGCAACATCTACAAAAATCATTATGTTGTTATTGAATGATAGCGTGGAAAACTCATCTAATATTTTGGAGGATATTTTGTACTACTCAACTTGTCCGTCGGAAACTGATCTTAACGATATTCCATTGGGTAGTGGACAACCAGACAATGACAGTGTTGTAACCAACGATGATAAAAGTGACGATGATGATCACACAGTCGACGAAATTGATCAGGTGGAATATTACGTTATGATGGACTTTGCCAATCTTTGGGTTTTCCAAGCGTTTACCTGTTTCTGCATCAAAAAAATCATGGAGAATAATGAGCCAGCAATGGCAATGGAAGACTTGAAGAACTTCATATTCCAAATTATCGAAATAACTAATTCTAATGATTTATGTTCACAAATATTTGACCAACTGAAGGATATGCAGACCATTGAGATGATAACCCAAATAGTGGAGAAAGATTTCTGCACTTCTTGTTTGCAAAACAACAACCAAAAGATAGATGATAATTACATCGTTGTGGTGATCGAGATTATAACGTCATTATCGATGAGGTTTCAAAGAGAAACTTCTGGTATGATAGTTATTTCCACGGAGAACTATCATTTACTAATAAAGATCATAAGACAATTAAGTGAACTGAACGAAGGAAATTTATCTAAGAGAGAAATCCAAATAGATGCCGTCTTGAAAATTTTCAGCTTTCATCAGGATTCCATTTTCCAACGCATCATCGCTGATTTATCAGCTGATAAACCCACAAGTCCATTCATTGATAGCATATGCAAGCTGTTTGATAAAATATCATTTAATTTAAGATTGAAGCTGTTCTTGTACGAAATTTTGTCTTCATTGAAATCATTCGCCATCTATTCATCCACAATTGATGCCCCAGCATTCCACACAAGTGGTAAGGTCGAACTACCGAAGAAATTGCTCAACTTACCACCATTCCAAGTGTCCTCTTTCGTTAAGGAAACAAAACTTCATAGTGGCGACTACGGGGAAGAAGAAGATGCAGACCAAGAAGAATCGTTTAGTTTAAATTTAGGAATCGGCATAGTTGAAATAGCGCACGAAAACGAACAGAAATGGCTCATTTATGACAAAAAAGATCATAAATATGTCTGCACATTTTCCATGGAGCCGTACCACTTCATCTCCAACTATAATACCAAGTACACAGATGACATGGCTACAGGCAGTAATGATACGACTGCGTTTAACGATTCCTGTGTAAACCTGAGTCTTTTTGATGCTCGGTTTGAGAGGAAAAATCCACATTGATCTCAGAATATATCCAAATGGATAAATTATAAATTTACCAATAACAGTAATTATGTGTCAGTTTTAATACCCAACCAATTGATTCCTCTAAATGATACCGTACCAAATGACATCTTTGCCACCGAGTATAAAACTGGGGTTTATGAGCGATGGTTAAGGAGGATTAAGACAAAGTGCTCATCCGCTTACAAGGTCAGTACTAGCGTGTACCAGTCTATTTAAACTGGAATGATCACCCCAAAGGGAACGCACGATGCTGTAGCCAAGTTTCAAAAAACTGACCTGCATCAAGATCTCGATTACATCGTACTGCAACAACGAAGAACACAGCTAGAGACGCTTATTAACGAAAGAGAATCTTTTGTCAAGAATCTGTGTTCTCTTTTCCACAAAATTCAAAATACCAAGAATTACCAGGAATTTGTTGATGTATTGGCGGAGAATAGGGATTTACTGCGAGAAATTTTCACTGTAGAGAACGGATTTCAAAAGCAAAAATGGATTAGCAACGACGACATTCCCCAGATAGACTGGGACAAGTTTGCCCTAGATATCAACGCTTATATAGCAGAGAACGATCAATTGTTGGCTTTGTATGAAGATGGCTTATTATGATCAAATAGCGGCTATGGACATTTTTAAACATATATTTATATATATATACATATATGCGTATATTGCATAAATCACAAAGAAAAACAACGCCCTAGATATAGTGACCCAAAATATTATGTTTAAGTTACTGGTTGGGGTTCATGTACATTTTTCACTATCTTTTAATTCCAAATGTGGATTGTGCTTCTGCAGATTTTGTTGCCTAGTATTCTGTGATGGGAAAAATCGCCCCGATGAGATATAAAATGAGCTAGCCCCCTAACCAAAGAAAGCAGGATTGGTTAGTACATAGAGAAACCAAAGCTGTTATGTTGTTCTATAAGCCTGTGATGAGGATGGCGGTGAGACCGCTAAAAAGCATAAGATTCCAGTCCTCATACACCAGTATTACTAAATTGACGAACCTAACAGAATTTAGGAATTTGATCAAGCAAAATGATAAACTAGTCATCGACTTTTATGCTACTTGGTGTGGCCCCTGTAAGATGATGCAACCACACTTAACGAAATTAATTCAGGCTTATCCAGATGTAAGATTTGTCAAGTGCGACGTGGACGAATCACCAGATATTGCCAAAGAGTGTGAAGTGACGGCTATGCCCACCTTTGTTCTTGGCAAGGATGGCCAACTCATCGGCAAGATCATTGGAGCTAACCCTACTGCTTTAGAGAAGGGAATCAAAGATCTATAAATTTTATATTCATAAGCACATGTAGTTTTTTTTTTTTTAGTTTTAAATATAAGAAAAAAGATAGTATATATATATATATATACATATACATATAAAAGGAAAGTAAGCTTATACAATACACAAATAAATTCATATCAAAGAATAATGAACCGCAATATTCAGAAACACAGGAAAAGGAGGGGAAGGGATGAATGGTGAGGAAAGTAACTGTTTGTTTTAAAGCGTACCTGGATCATAACATAACAAAAAAGTAGATAAAAAAGAATAGAGAGAAAGATATAATGACAATGAATTGAAGAATAGTTTAGTTAGTTACATTTGTAAAGTGTTCCTTTTGTGTTCTGTTCTTAATTTGGCGCTATTTTTTTATACTTCCAAATCCTTGCTTTACAATCACCGCTACCAGTAGCAAAAACATTATATTCTGGACCCAGCGGAGACCCGTTTGCCACAGCCACAGATATAACTGAATTCCTATGACCTTGCAACATCAATAACGGATTGCCGGATTTCTTATCCCAAAACAGGACACCACGATCTTTGGAACCGGACAAGATGTACTCATCATTTTGTGTGGTGGCCACGGACAATACAAAGTCTTTATGCCCGATATACGTAACTTCACAAGTGCCGGAATTTGGAGTTTTCGAATCGCTCTTGTTGTTTGCATTCTGCAAATTCCAGAGCTTAACAGATCTATCTAATGAGCCGGATACAACGCTTTGTCCATCTCTAGTGAAGACAACGCTATAAACAGAGTCCTTGTGGCCTGTACCGGATTCGTTTTCCGAATCTAGTCTTTCCACCAAGAATCCGGTCTCGGAATCCCAAACTCTCACAGCACGATCTAGAGAACCAGCAGCGATGTATTTACCATCACCTGGTGATACAGCGACGGTGGTAACACCATCTTCAATGGATAAAGTCAATGAACACTGGCCTGTACGTAAGTCCCAAATACGAACGGTACGGTCACCAGAACCGGAGACTAATTTGTCACCTGAGGGAAAGTAGTCCAATGAATAAATATCTTGTTCGTGGCCTTGAAGAATCATAACAATCTTTCTATTTTCAATATCCCAAATTCTAATCAGTCTGTCTTCAGCACCTGTTGCCAAAAATTTCCCATCTGGAGAAAAACACACTGAACGGATATACAAGTCGGATGATGGGGAAGACGAAGTGTTCAGGTTTTCCACATCTTTTGCCAATTCTGCTGCCGAAGTCATCGCTGTGGTAGTAATTGTGGTGGTAGTAGTGGTTGTCATTGTATTGTTATCCGTGGACGTGGTGGTGTTATTTTCAGTGATCGAATTTCGATGGTTATTGGCAGCAGAATCGTCAGATAAACGGGCCACCAGAGAACCGTCTGAAACGCGATACACTTGAGTAGTTTTGTTGCAGCCTGTGGCTAAGTATTCACCATCGTTACTGAACTTCACGCAACAAACAACTGAAGTATGATCCAAAGATTTGTGTAACTCAACGTCAATTTCTCTTGGTAGTGCCGGGTTGTATAAAATATAATAATCATTTGTTTGCTTCTTCAGAGCATCGGGAACAGACTGGGAATCTAGATCCAAAAGGAAAGGTGGGATAGGTTTAGAGTGGTTTGCTCTTTGATTATAAGGGACTAAGTAGTGATCCTGGTGCAAACTAGCCGGGGTGGCGTCTTCCTCCTTAGGTTTGATTTCAGTTTCAGTTGCGGTGGTAGTGGTGGCCGTGGTGGCGGATCCGGTGTCATTTATCTTCGAGGTATTATTATTTTCCGGTTCAGTTTCTTTCAACGTAGATTCAGGTGCCTTGACAGAGGGTAAAGTAGTGGTCTCTTTAGAAGTAGGAGATCCGTTGATGGCTGTGTTATTCAATGGTGCCACGGAAACCTGGGGAGGTGGTTGCTGTTGTTGAAGTTGCTGCTGTTGCAGTTGCTGTTGTGGTAGTTGTTGTTGGGCGTTTGAGGACACCACAGGCAAAGTGGTGGTAGGCAACTGTGAGCCAACCAGATTAGGACGGCTAGCTTGTACTGGGAAGGCCGATGGCGAACCAGTAGTTGTGTTTGCTGCTGGAGTGGCGGTGGCCGAAGTAGTAGCCGGTGGTTGTTGCGCAACTGGAACAGATGCAGATGCAGCGGCTAGCTGCTGTTGTTGCTGTTGTAAATGCTGCTGGACCTGTTGCTGCTGTTGCTGTTGCTGCTGTTGCTGGACGGTCAAAGATGCAATTTGATGGTCTCTTTGCTCCAGCCCTAGTTTCAAGTGCTTGATCTCTTCTTCGTACGCGTCCTTCATTTTCCTGTGAGTTAGCTCCAGTTCGTAGACGGTGTTTCTTATCTGCTGCATCTCAGCCAGCTGCTGGTTCATTTTGAAATCGTAATCCTTTTGGTTTTGAAGACGGTAGGTATTTGCCTCTTGTGAGACTTGGAGAAACTCCTGTCTGATGGCATCGAGAAGCTCATTCAGCTTATTCTGCGTATTCGAAACGCTGGCAGTCATATTGGTTTGGATGGAAAGCTGATTTCTTTCTTCCCCTGCTTATCAAAAAAGACAAAAAAACAATAGAAAAAGAGTAGTGGTGTGCGAAAGGTAACTTGGCGTGAAAGAAAATTAAACAATTGCAGAAGGACAGATAGAGGGGCACGTGTTCAGCCAGTTGTTCTTGCTTCGCTGATGTTTATCAATTGGGGGTAGATGGGGGAATTTCTCTCTATTTGTTTACTTATGTACTTGTTATTTTGTTTTGTTGTTTGTTGCTTTGACGGGAGAGCTTTTTAATTTTTTCGCAGTTTTTCAGTGTTTTTTGAAAAGTACGAAAAATTAAGGTCCGTCGGTAGCGATAATGTAAGAGGGTTCTGTCTCTAAAAATGTTAGGGGGAAAGTTCCAAAAAATTATTAACTCCTAGATTGCTCAGCCAAAAAGAAGGGTAAATTAGGGCTTTCCTGGTTTATTTATTTGTTTATGTTGTTCTTATATACATATGTTTATGTCTTTTTATGTACAAATAATGATGTTTACAATGAAACATCTGTTATGCTATCAAAAACGTCAGCGCATTGTTTTATAGCTGAAGAGGTTACAACGGATAACGGTCTGATTTGCGGCCTGGCAATGCTTGGTAAAACTAAATATCAATTTTACGAATTATTTACTGTATATAGTATTCAGTCCCTCACTCAACTGGCGTCAAGAGTGAAGAAGGGCGGCCTCATTATGGCTCGCCTTATTCTGTTCACCCTCTGCGCTCTTCCCGTATTATTTCATTTTATTTTGTTTATGCTTCAATATCTTGTATTTGTTTACATTGAAAAATGATTGGAAAAAGGTTACATTGAAATCAAAACAGTGAAGAAGCAGACAGACAAGAAGGTCATTAGATAGATAAACAGGAACAATAAAAAAAAAGAAAGCGAAACAAGACAATCCAACGTGCGCAAAATGGATCCATTGACTGTATACAAAAACTCAGTGAAACAACAGATCGATTCCGCAGACTTACTAGTGGCAAATTTGGTAAATGAGAATTTCGTACTGTCGGAGAAGCTGGATACAAAAGCAACCGAGATCAAACAGCTGCAGAAGCAGATAGACTCGCTAAACGCACAAGTCAAGGAGCTGAAGACTCAGACTTCCCAACAGGCAGAAAATTCAGAAGTCATAAAGGACCTTTACGAGTACCTCTGTAACGTACGTGTACATAAAAGCTACGAGGATGATTCTGGGTTGTGGTTCGACATCTCGCAGGGCACCCACTCAGGGGGATCTTCCGATGATTATTCGATAATGGACTATAAACTCGGATTTGTCAAGGGCCAGGCCCAAGTCACAGAAGTCATCTATGCGCCCGTTCTTAAACAGCGATCCACCGAGGAACTATACTCGCTACAGTCGAAACTACCGGAATACCTCTTCGAAACGTTGAGTTTCCCCCTCTCGTCGCTAAACCAATTCTATAACAAAATCGCTAAAAGCCTGAATAAGAAAAGAGAGAAAAAAGATGAAACCGAGTAAGCTGCTACATAATGTCTATATATCTACACATAAAATTCCGATTATTCCTTTGCATACCTGATTTGCCCCTCAGAATCCACAACCAGACTTTTCAAGAAGGTCTTTTTTGCCCCTTTATCCTTCATGGTTTTCAAAATTTTGTACAACGACTTGCCCTTGTGAAGCTCGATTCCGTTCGAGGTCTTTTCCACTTTCTCTGCCTTCTTGATCACAGGCTTCTCCACTTTCTTTGCAGGAGTTGCCACTGGCTGCTGCTGCTGCTTCTGCTGCTGCTTCTGCTTCTGCTTCTTGTTGCCCTTGTATAACGCTTTCTGGTACTTCTCGTCCTCGCTGATGCAAGACGTGTGATTCTTGTAACTCACGCCATCTTCAAACGTCTTGGAGCAATCTATGCATGTATAGTACGCGTTAGGACATCTATAATAATGCTTTTCGGTATTCTTCTTGGGCACAGTATCATTGCACACCTCACAGTTGAACGTAACCATCCTGTAATAACAAATATTTCTTGACTGAGACCGTTTGCTGTTGTATACAGAATACTCTTAGAGCTCATCGCAAGTTAAAAATTTTCAATTTTTTTTTCACTTTTTCCCGTCAAGGCAAAAAGCAACCAAAAGAGAATGAACCTCTATTTTTGATTTATTTATTATGAAATGCTGCCAGTCCACTCATCCGCATCAATGTAGTAGTCACAAAGCTAATATTTAGACGTTACTTTGATATCTCTGTCCATGAGAGCACTTATTTTAGGAAGTTAAATGAGACAGTCAATAGTTCACAATATCCCGTCAGCAATGGAGGGAAAAGGCATTCCTTTTCCATAGGATTTTAATCGTTTTCAAGCATCATACGCCCTCGAGGAACTCTTGTTTTCGCTTTACTATGCAACCATTGATGTATTTCTGCATAAATGTGCGTCACGTGGCCTTGTGTCTCTTATTTCCACTTGTTTTTTCACAATGCGGAAAACCTCGATTAAAGTAGAAAAAAAGGATATAATAGGAGTATACCATATTGGATAGTTCAATCTATAAACAAACAATCGCATAACCGCACGTATATATACGCACACACCTATCAATCACAATGGCTTTGGAACCTATTGATTACACTACTCACTCGAGAGAGATCGACGCAGAGTACCTGAAGATTGTCAGAGGCTCCGATCCTGACACCACCTGGTTGATTATTTCACCCAATGCGAAAAAAGAATACGAACCTGAGTCTACCGGTTCCTCCTTTCACGATTTCTTGCAATCGTTTGATGAAACCAAGGTCCAGTACGGACTGGCACGTGTGTCCCCACCAGGGTCAGACGTTGAGAAGATTATTATCATTGGTTGGTGTCCTGATTCTGCGCCATTGAAGACAAGGGCCTCTTTCGCCGCCAATTTTGCTGCAGTTGCTAATAATCTGTTCAAGGGTTACCACGTTCAAGTTACCGCCAGAGACGAGGACGATCTTGACGAAAATGAACTGTTGATGAAAATCAGTAACGCGGCCGGTGCCCGTTATTCTATTCAGACTTCCTCCAAGCAACAGGGGAAGGCTTCCACTCCTCCCGTGAAGAAATCCTTCACACCTTCCAAGAGCCCTGCTCCAGTTTCTAAGAAGGAACCAGTCAAGACTCCTTCCCCAGCACCTGCTGCTAAGATTTCTTCCCGTGTTAACGACAACAATGACGACGACGATTGGAATGAGCCTGAATTAAAGGAACGCGACTTCGATCAGGCTCCCCTGAAACCAAATCAATCATCTTACAAACCAATTGGCAAAATCGACTTGCAAAAAGTGATTGCTGAAGAAAAGGCTAAGGAGGACCCACGTCTTGTTCAAAAGCCAACCGCTGCTGGTTCCAAGATTGATCCTAGTTCTGATATCGCTAATTTAAAGAACGAATCAAAATTAAAGAGGGACTCCGAGTTTAACTCCTTTTTGGGCACCACTAAACCCCCCTTCATGACGGAATCTTCATTAAAGAATGATGATGATAAAGTCATTAAGGGTTTTAGAAACGAGAAATCACCTGCTCAATTATGGGCCGAAAGAAAGGCAAAGCAAAACAGTGGCAACGCCGAAACTAAGGCTGAGGCACCAAAACCTGAAGTTCCAGAAGATGAGCCTGAAGGTGAACCTGACGTCAAAGATTTGAAATCAAAATTTGAAGGATTGGCCGCTTCAGAAAAAGAGGAGGAAGAAATGGAAAACAAATTTGCTCCTCCTCCAAAGAAATCAGAACCAACTATTATCTCACCAAAACCCTTCTCCAAGCCACAAGAACCTGTGAAAGCTGAAGAAGCTCAGCAGCCTAAGACTGATTACAAGAAGATCGGCAACCCATTACCCGGTATGCACATTGAAGCGGATAATGAGGAAGAACCAGAAGAGAATGATGATGACTGGGATGATGATGAAGAGGAGGCTGCTCAACCTCCTTTGCCTTCGAGGAATGTTGCGTCAGGAGCACCAGTGCAAAAAGAAGAGCCTGAACAAGAAGAGATCGCCCCAAGCTTACCTTCTAGAAACTCGATCCCAGCTCCAAAACAAGAAGAAGCACCTGAACAAGCACCTGAAGAAGAAATTGAAGAAGAAGCTGAGGAAGCCGCTCCACAGCTGCCATCAAGAAGCTCTGCAGCTCCTCCTCCTCCTCCAAGACGAGCAACTCCAGAGAAAAAGCCAAAGGAAAATCCTTGGGCCACAGCAGAATATGATTACGATGCTGCAGAAGATAACGAACTGACCTTTGTGGAAAATGACAAGATTATCAATATTGAATTTGTCGACGATGACTGGTGGCTAGGGGAACTAGAGAAAGACGGCTCAAAAGGTCTCTTCCCCAGCAATTATGTGTCTTTGGGCAACTAGAATCACACGTCAGCGTCATGCTATTATATTATTCTTACGTAAAAAAATACTTACAGAGACGTTAAAGCTTTTGTATAGATACTTTCACGAGCCTTCCCTTTCAGTAAAATGAACAAATTATTTTGCCTTGTCCTTCTTTGTTTCAAGCGTTTATATGACTCCTCTACAGTATTATTTTTCAACAGACGGTGTGCCCGTACGGCGTTGTCAAAACCTCGAACATAAAACAACACTGAAACAAACTTATTGCACTCCTGCATCGCATACAGATCTGATACTTACTACAACCATAATGCTGTTTTAGAATCGCATCAGGTGTTTACCAGAAGTGTATGGTACATGGTGCTTTCCTTATGCTCACTATTTCGGATTTACTTCTAGTCTATGTATAGATTTGTTAGAGACCAGTTTTAAGCTACAATGGAACGTTAAGATTAAGAAATGCATGAAGAGTCTCCCAGTAGATATATAAAGCTGAATTAAATTCAGTACAATGGAAGTTTCCACGTCTTTCTGTATTTTCATACCTTTAATTATAGGAAAAGCACACTACAAAAATACGCTATCATCTACCGAATATAACTGCAATGAACTCATTTGCGTCATTAGGTCTGATATATTCAGTAGTAAACCTTTTAACTAGAGTAGAGGCTCAAATTGTGTTCTACCAGAATAGTAGTACTTCACTGCCTGTCCCTACTTTAGTATCCACCTCAATAGCAGATTTTCACGAGTCCTCATCAACTGGCGAAGTGCAGTATTCATCCTCTTATTCGTATGTGCAGCCCTCAATAGACTCCTTCACTTCATCTAGCTTCTTAACAAGTTTTGAAGCTCCTACCGAAACTTCTTCCAGCTATGCAGTTTCTTCCTCATTGATAACTTCTGATACTTTTTCTTCATACTCTGATATCTTCGATGAAGAAACAAGTTCATTAATATCAACCTCAGCTGCCTCATCGGAGAAAGCCTCGTCCACCCTTTCTTCAACTGCACAACCTCATAGGACATCTCACTCTTCCTCTTCATTCGAGCTACCAGTCACTGCTCCATCATCCTCTAGTTTACCGTCCTCAACTTCATTGACATTTACGTCAGTTAATCCATCTCAAAGTTGGACTTCATTTAACTCAGAAAAATCTAGCGCTCTTTCCTCAACCATAGATTTTACTTCTTCTGAGATTTCAGGTTCAACATCTCCAAAGAGCCTGGAAAGTTTCGATACCACCGGTACTATAACTTCATCTTATTCTCCTTCTCCTTCTTCAAAAAATTCTAACCAGACCTCACTACTCAGCCCATTGGAGCCTCTGTCCAGTTCTTCAGGAGATTTAATATTGAGTTCAACTATTCAAGCTACTACCAATGACCAAACTTCAAAAACTATTCCAACTCTTGTTGACGCCACATCGTCATTACCACCAACATTGAGGTCATCCAGTATGGCACCAACAAGTGGTTCTGATTCAATCTCACACAACTTTACGAGCCCCCCCTCTAAAACAAGTGGTAACTACGATGTTTTGACTTCAAACTCAATAGATCCTTCTCTATTTACAACTACGAGTGAATATTCATCTACACAATTGTCGAGTTTAAATCGGGCCTCAAAAAGTGAAACAGTTAATTTCACTGCTTCTATTGCTTCCACACCATTTGGTACAGATTCGGCTACTTCTCTAATAGACCCCATTAGTTCAGTGGGTTCTACAGCATCTAGCTTTGTGGGAATTTCAACCGCCAATTTTAGTACACAAGGGAACTCGAACTATGTTCCTGAATCAACTGCAAGTGGAAGTTCACAATACCAAGACTGGTCAAGCTCTTCTCTTCCGCTGTCACAAACCACTTGGGTTGTCATCAACACAACTAATACACAAGGGTCTGTAACGTCAACCACATCCCCGGCTTATGTTTCTACGGCCACCAAAACGGTTGACGGGGTGATCACCGAATATGTTACATGGTGTCCTCTAACACAAACCAAATCACAAGCAATTGGGGTCAGTTCGTCAATTTCTAGCGTTCCACAAGCCTCCTCATTTAGCGGTAGTTCTATTTTGAGCTCCAATTCCAGCACTCTTGCTGCCTCGAACAACGTTCCTGAATCAACTGCAAGCGGAAGTTCACAATACCAAGACTGGTCAAGCTCTTCTCTTCCGCTGTCACAAACCACTTGGGTTGTCATCAACACAACTAATACACAAGGGTCTGTAACGTCAACCGCATCCCCGGCTTATGTTTCTACGGCCACCAAAACGGTTGACGGGGTGATCACCGAATATGTTACATGGTGTCCTCTAACACAAACCAAATCACAAGCAATTGGGATCAGTTCATCCACGATTAGCGCCACACAAACCTCTAAACCATCTTCAATATTAACATTGGGGATATCGACCTTACAATTGTCTGATGCCACATTTAAGGGGACTGAAACTATAAACACCCTTCTCATGACCGAAAGTACTTTAATCACAGAGCCCACCTATTTTAGTGGCACATCGGATAGCTTTTATTTGAGCACCAGTGAAGTTAATCTTGCGTCTTCCTTATCTTCTTATCCAAATTTTTCATCTTCAGAAGGCTCTACGGCGACCATTACTAACTCTACCGTTACATTTGGATCGACCAGCAAGTATCCATCTACTAGTGTATCTAACCCAACAGAAGCCAGCCAACATGTGAGCTCTAGTGTGAACTCACTCACTGATTTTACTTCAAATTCAACCGAAACCATCGCAGTTATATCTAATATTCACAAAACTTCGTCAAATAAAGACTATTCATCGACGACTACGCAATTAAAGACCAGCGGAATGCAAACGCTTGTGCTTTCTACTGTCACAACAACGGTGAACGGTGCTGCTACGGAATACACAACGTGGTGCCCGGCAACAAGTATTGCTTATACGACATCCATATCATATAAAACATTAGTTTTGACCACTGAAGTCTGCTCTCATTCTGAGTGTACTCCAACGGTTATTACCAGTGTTACTGCAACAAGCTCTACAATCCCCCTTTTATCAACCTCTAGCTCTACGGTATTATCTTCTACAGTATCCGAAGGTGCAAAAAATCCTGCTGCTTCTGAAGTAACTATTAATACCCAAGTTTCTGCTACTTCCGAAGCTACTAGTACTAGCACTCAAGTGTCTGCTACTTCTGCGACGGCCACTGCTAGCGAGAGTTCAACCACATCTCAAGTTTCTGCTACTTCCGAAGCTACTACTACTAGCACTCAAGTGTCTGCTACTTCTGCGACGGCCACTGCTAGCGAGAGTTCAACCACATCTCAAGTTTCTGCTACTTCCGAAGCTACTACTACTAGCACTCAAGTGTTTGCTACTTCTGCGACGGCCACTGCTAGCGAGAGTTCAACCACATCTCAAGTTTCTGCTAATTCCGAAGCTACTACTACTAGCACTCAAGTGTCTGCTACTTCTGCGACGGCCACTGCTAGCGAGAGTTCAACCACATCTCAAGTTTCTTCTACTTCCGAAGCTACTACTACTAGCACTCAAGTGTCTGCTACTTCTGCGACGGCCACTGCTAGCGAGAGTTCAACCACATCCCAGGTTTCTACTGCTTCCGAAACTATTAGCACTCTCGGTACTCAAAACTTTACCACTACTGGAAGCTTACTTTTCCCGGCTTTGTCTACTGAAATGATAAATACTACTGTGGTTTCCCGAAAAACCCTAATTATTAGTACAGAGGTATGTTCCCATTCCAAATGTGTCCCAACAGTCATTACCGAGGTTGTTACTTCGAAAGGCACGCCTTCTAATGGACATTCTTCTCAAACTCTACAAACGGAGGCAGTAGAGGTGACATTGTCATCCCATCAAACCGTAACTATGAGTACCGAAGTATGTTCTAATTCGATTTGCACACCGACTGTTATTACATCTGTGCAAATGAGAAGTACTCCTTTTCCATACTTAACTTCTTCAACGTCAAGTTCCTCTTTAGCCTCCACCAAAAAAAGTTCCTTAGAAGCCTCCTCAGAAATGTCCACCTTTTCTGTCAGTACGCAAAGTTTGCCTTTGGCATTCACAAGTTCAGAAAAACGCTCCACCACATCTGTCTCTCAATGGTCAAATACCGTTTCAACTAATACAATAATGTCCTCTTCTTCTAATGTCATATCAACAAATGAAAAGCCCAGTAGTACTACCTCTCCATACAACTTCTCTTCGGGGTACTCTTTACCTTCTTCTTCTACACCTTCCCAATATTCACTATCTACAGCTACTACAACAATCAACGGAATCAAAACTGTGTACACAACTTGGTGTCCATTGGCAGAAAAATCTACTGTAGCTGCTTCTTCTCAATCTTCCCGCAGTGTTGACAGGTTTGTTTCGTCGTCAAAACCATCCTCATCTTTATCTCAGACCTCTATTCAATATACATTATCTACTGCTACCACCACCATAAGTGGTTTGAAGACTGTATACACGACTTGGTGTCCATTAACAAGTAAATCGACTTTAGGTGCTACTACTCAAACTTCCTCGACAGCCAAAGTTAGAATTACTTCCGCTTCATCTGCAACATCTACTTCTATTTCTTTGAGCACTTCAACAGAATCAGAATCTTCATCTGGATATTTGTCGAAAGGAGTATGCTCAGGTACTGAATGTACGCAAGATGTGCCAACACAATCATCCTCACCTGCTTCAACGTTAGCATATTCCCCCTCTGTTTCTACATCATCATCATCATCATTCTCAACAACAACTGCATCAACACTAACGTCAACACACACCTCTGTCCCGTTATTACCATCATCTAGCTCTATATCAGCATCTTCGCCATCATCAACTTCGTTGTTATCCACTTCTTTACCATCTCCCGCTTTTACGTCATCAACACTTCCAACAGCAACAGCAGTATCTTCCTCCACTTTCATAGCGTCTTCTCTACCATTGTCCTCTAAATCATCATTGTCGTTATCGCCAGTCTCGTCGTCTATTTTGATGTCTCAGTTTTCATCATCATCATCATCATCATCATCATTGGCATCGTTGCCATCTCTTTCTATATCACCAACTGTTGACACTGTTTCTGTTCTACAACCAACTACTTCCATCGCAACACTAACTTGCACAGACTCACAATGCCAACAGGAGGTATCCACTATCTGTAATGGATCCAACTGTGACGATGTGACTTCAACTGCCACTACTCCTCCATCTACGGTTACTGATACTATGACATGTACTGGATCTGAGTGCCAGAAAACCACATCTAGCAGCTGTGATGGTTACTCGTGTAAAGTATCCGAAACGTATAAATCAAGCGCTACAATATCTGCATGTAGTGGAGAAGGATGCCAAGCTTCCGCTACAAGTGAGCTAAATTCTCAATACGTCACGATGACATCTGTCATTACCCCAAGTGCCATAACAACAACATCAGTGGAAGTGCATTCAACTGAATCCACTATATCAATTACTACAATGAAGCCAGTTACATATACATCCAGTGATACTAATGGAGAACTGATAACCATAACAAGTTCCAGCCAAACTGTAATTCCATCAGTAACGACGATAATAACGAGAACAAAAGTGGCCATAACTTCAGCACCAAAGCCAACAACTACGACCTATGTCGAGCAACGACTTTCCTCCAGTGGGATTGCTACTTCTTTTGTTGCTGCTGCATCCTCAACTTGGATTACTACACCCATTGTCAGTACGTATGCTGGTTCGGCGTCAAAATTTCTCTGTAGTAAGTTCTTTATGATAATGGTAATGGTGATCAACTTCATTTAATTTCCCGTATATATTATATGTACGTATATATGCTATAAACAGACACTCTTTTTACTTACCTTTAATAATGCTTGATGAGAAATCAGTCATTGTTACTTCTTCCCCAAGGTTGTCATCATAATCATACCATTCATTATCCTCTAGTTGGCATGACATTACTTTCCCCGAACTTAGAGAAACTTCAAACGTTATGGTGTCGGGATAAAATTTGATTAATTCACAACCTCTGCAATCAAGGCTTAAAGGAATGAAAGAATCTTCTTTGACCTTCGATAAACCATGCTTCTTCCGCACATCTTTTATCTTGGCCCATTTGTCGTCACTCTGATCAGTTAAATATTCATCCTCAAAAGCGCACAGGTTAACTGACAATTCTTTTGAACAAAATTTACACTTCATCAAGAAAGATGCGGTACCTTTTGATGCCGGCATAGCATATTCTTCAAATGTATTGATGATGACTTTAGAATCGTGTAATTCTCTACAACTGGTACATTGTAGATCGAAGGCAAATTCTGCCCTTGATTCGTTTGTATTCTCAATTGAAACCTTGGTCACGTTTTCTGATAATGTTGCTTTCAGAACCAAAAATAACGGCATTATCGTACACAACCTGGTTTTCTTTATTGGTTAAGTTGTCTTTATTCAAAATTTTTCATTACTTCTTATAAACAGCTTCTTGACGCTTGTAATTTCATAAGTTTTTGATACAAGCAATGGAAACAAAATTAAGAAAATGTAGGCAACGAAGAACTAAATTTGAAAAAAAAAAAAAATTTACTGCCAAGATCATCTAAATTATCTTATAGTAGCAAAGCTTGAGCATAAAAGGATCAATCTTTTAGTTTTTTATGGCAAAGTACATTTGCAGTAAGTAATTAGTGATGAGATAAACAAAGAATAATAATCCAATTCGAAATCAAAAATTCAAACAACAAAAAACATAATTTCACATATATATCTAATTCATTCACGAAAAACACGTCAGTTCTTTCTGTCTGTTGTAAATAGGATGCATCCGCAGTGAATCATGGAAATATTTCAAAACTTTCAGCCCAATCATTTTATTTGGTCAATGATGCCATAAACGCTCCGTAATTCTAAGATTAAAAAAATATTCATAAAAATAAGGACCAACATAAATATATATATTTAATGTGCTAGTGACAATCCTAGTGATAAAAGTGCAAATTATACTACAATTGGTCATGGTGAAGCCTAAACACACCATTACGTCTTCACAGTGTTATTCATTTTATTTTCAAAGGTATGCTACTACTAATGCACCAGTGTATACCATGATACGGTGAAAAGGGCATGTAATATTGCGTTAATTTGTCGATAACCTTTCTTTACGTTTAAATTTTTTTTTTATAACTGGCGACACTAAACTTCTCGATAAAATACAACATAAAAAGCAGTACCTAGCTAAGCGAACAACAGATAATAAATAGCGAAACATCTAGGTTAATAGCCAATTAGCAATACATTTAAGGATTGATAGTGTGGTATTTACAAGGCAATAGCCCGCTAGGCTATAAGGAAACTACTCTAAATTCACCTTCCATATATGTGACTGCCAAGAAAATATTACTAGTTATCAAGCTTTTTTTGTGTGCATTCAACTTCAACGAATCCTTCGTCATCAATGAAACAAAAGAACAAGCCAGAACTGAAAAAAAAAAATCAAAACCACTAAGAATGTCACATCCTTCCAAAACTCCTGCTGGCTCTTCAACTCTTCAAAGAATATCAAGATAAATATCATTATCTCCAGTGTGGCCGACCCATGCATGAGTGCGAGGAGCATTAAGTTGGATCCTGGGAAAACATGTCCAGGACATTCAATAAAGTACATTTCATACTACAACAGACGCTAGAAGAACTAGAATGTAACCGTGAACTACCTCTCAAACACATAATTATGATAGCGCCGTCTTCGGCATCCTTTTTCGGAAATATACTTTCCTTTTTCCCTCTTTCAGCTATATTGTTCAAGGAGTAACATAAGACATAATAACCCCAGTTTTTTTAGAGAAAGTTCTTCTTCTTTAATTATAGTATGTTTGAAACGTACAAGGATTCATTGAGTGCCCTAAGGATTACTGCAAACAAGGTTCAACAGTGTTGGTACACATGACTCAGCAAGAATACCGTTCCCCCTCACAACGCTTATCCAAGGGGAGGAGCATGTCGCTACCCAAAATATTTGCTCGTAATTTGAGATCTCTGCAAAACAATGCACCTCCTGGCAAAAACATCGATGTCAATTGTTTGAACGTCAATTCTTGTTCGTTGTCCGCAAGCCCAAGCTCACAAATTAATATGGCTTGTAATGGAAACAAGCAAGATCTTCCCATACCGTTTCCCCTGCATGTAGAATGCAACGATAGCTGGTCAAGCTCCAAACTTAACAAGTTCAAATCAATGTTTAATCATAACAGATCAAAGAGCAGTGGTACTACAGATGCGTCAACTTCAGAAAAAGGTACGCATAAGCGTGAACCCCGGTCGACGATACATACAGAGCTGTTACAAAGTTCCATTATCGGTGAGCCAAATGTCCATAGTACTACAAGTAGCACACTTATACCCAATGAGGCGATATGCTCCACACCTAATGAGATCTCAGGTAGCTCTTCTCCGGACGCGGAGTTATTTACCTTTGACATGCCCACAGACCCGTCATCCTTCCACACTCCTAGCTCCCCAAGTTATATAGCAAAGGACAGTAGAAACCTGAGTAATGGCTCTTTGAATGATATTAACGAAAATGAAGAGCTCCAAAATTTCCATAGAAAAATCAGCGAAAATGGCAGTGCCTCCCCCCTGGCTAACTTGTCATTATCCAATTCACCAATTGATTCCCCAAGGAAAAATAGCGAAACCAGAAAGGATCAAATACCTATGAACATAACACCACGTTTAAGGAGGGCCGCTTCCGAACCGTTCAATACGGCAAAGGATGGGTTAATGCGGGAAGATTACATTGCCTTGAAACAACCTCCAAGCTTGGGAGATATTGTAGAACCGAGGAGATCTCGTCGTTTAAGAACCAAGTCATTCGGTAACAAGTTCCAAGACATTACTGTCGAACCTCAATCCTTCGAAAAAATTAGACTACTTGGCCAAGGTGACGTAGGTAAAGTGTATTTAGTGAGGGAACGCGATACCAACCAGATATTCGCCCTGAAAGTTTTGAATAAACATGAGATGATCAAGAGGAAGAAAATTAAACGAGTACTCACTGAACAGGAAATTCTCGCGACAAGTGATCATCCATTTATTGTGACACTGTATCATTCCTTTCAAACCAAAGACTATTTGTATCTCTGTATGGAATACTGCATGGGAGGGGAATTCTTTAGAGCCTTACAAACAAGAAAAAGTAAATGCATTGCAGAAGAAGATGCGAAGTTTTACGCCAGTGAAGTAGTAGCAGCTTTGGAATATTTACACCTACTGGGCTTCATATACAGAGATTTGAAACCCGAAAATATATTACTGCATCAATCTGGTCATGTCATGCTTTCTGACTTTGATTTATCCATCCAAGCAACGGGATCAAAAAAACCCACCATGAAAGACTCTACGTATTTAGATACAAAAATTTGTTCAGATGGATTCAGAACTAATTCCTTTGTTGGTACTGAAGAGTATTTAGCTCCAGAAGTAATCAGAGGGAATGGCCACACTGCAGCAGTAGACTGGTGGACTTTAGGAATATTGATTTACGAGATGCTATTTGGCTGTACTCCATTTAAAGGAGATAATTCAAATGAAACATTCTCTAACATTTTAACCAAGGACGTCAAATTTCCACATGATAAGGAAGTTTCGAAGAATTGTAAAGACCTGATAAAGAAACTACTAAACAAAAACGAGGCAAAAAGGCTTGGTTCCAAATCAGGAGCTGCAGACATAAAGAGACATCCCTTCTTCAAAAAAGTTCAGTGGTCGTTCTTAAGAAACCAAGACCCCCCTCTAATACCTGCATTAAATGATAACGGCTGCGAACTTCCTTTTATATTGTCTTGCAATAAACACCCGAAAAGGAACTCAGTGAGTGAACAGGAAACCAAAATGTTCTGTGAGAAAGTTGCAAACGATGATGAAATTGATGAGGCTGATCCATTCCATGATTTTAATTCTATGAGTTTAACGAAGAAAGATCACAATATCTTAACCTACTCTGAAAATTATACCTACGGAAAAATTCTATACAAAGCAACTTGTACAAGGCCAAGGCATAACAGCTCACATAGAAGTTTCTTTAAAGACATCATACCTGAACTATAACATGTTTACAGAAAGATAAACCCATGGCCAAATTTCTGTATTGTTTCTCTCAATTTATCTTATGATAAAAATGTAAAAAATTATTTAAAAGTAAACAAATAAACAAAGGAACAATTCAAAAACGAGAAAGTGAATGAAAAATATAATATCATTTATTGTCTGATAATGCTGCATTTAGAACATACGTACCATCCGCATCAGTGGATATCCAATGATAGTAATTTCGCGAGTTTATCCGTTGCTGTTATATTATCACTTTTTAATATTCTTTTCAAAGAGCTGAATAATTTCAACGCGTCTTCGTTAATGGATTCCTTCCGCAATTCTTCTGAAATACTGAATGCCCGATTTATAATATCTTTGTCCAGGCGTGCCAATTTCGCCACATTCATCCCATAACTATTATAAGTCAATCCCTTTTTTAACTTATATAGAAAAATTACACTCATCCAGTCCTCGCCAGTTTTTTGTTCTTCCACGTAATCCATATGATAATTCCTTATTAACGGAGATTTGATTTCTCCCAGCATGGGAAAATGGGTAGTAAATAATATCAAGGGGCAGTCACTTAACTCAGAAAAATACTTTATTAAAGCATAAGAAATTGCTATACCATCGTGCGTGCCAGTACCTCTTCCCACTTCGTCTAATAATAGTAAAGACCGTTTATTGCAATTTTTCAAGATGTGTAGGATATCAAGCATTTCCACTTTAAAAGTAGAATCACCGTTTATAATATCATCGTGCGCACCGATTCGAGTGAGTACGTTTTCAAATATGCTTAATCTGATCTCTTCTGCGGGGACAAATGAGCCGATCTGTGCCATTATAGTAAGCAGTGCCACTTGTCTAATATAAGATGATTTCCCACCCATATTCGGCCCCGTTATAATATTGATTTTACCGTTTTCTGGGGACATCATGATATCATTTGGTACATAATGAACATCCAGCGACTCGATAATTGGATTTCTTGCATTTTTTGCGATTATGGCTTGTTGACCATTCACAAAAGTTGGTCTAACATAATTTACGTTGCATGATGTGGCTGCTAACGACAAAATACAGTCATACTGCGCCAAATTGAGTGTAATTTTACGGAGCTCTGTATATTCTGCCGTAATTTTGTTCAAGAATTCTTTATACTGTAGTTCAGATTCCCGAATTAATAAGTCCTTGTAATATTCTAGCTTTTGAGTCAGTTTCTGGGTTCTGGGAGTGGTAAATCTACTGACCATCTTCGTATTGTTAACTTTTATCCAATCATCTGGCAAGTCCTTAATTTGCGAGTTTTTCACTTCGATTAAGTAATCAACTTCATCTCTAAATTTTAGATATGGACGTTTGAGATATTTTCGTATTTCTGCCAATTCTTCCTTTAACTGTGACCGTACTGATTCGCTTTCCCTTTGAATTTTTATTATACCCTCTGAACAATCATAGTTATTTAAATTAAAAAAATCCATTACTTGCTTATCTGAATTTTTTTCCATTACCGCAGAAACGTTGATCATGGTCAAAAAATGAGGCAACTGAGTGGTAGAAAGTAGTTCATTCAATTCACTAAATAGTCTAAAAAGTAAAGGAGATTGTTTGCCTATCCTTCCATCTGATGACTTGAAATGTTCTGACAGGTAAGATTGATGCATCTTGAAGTGATCAACGAAAGAAGTTATTTGCTTTAAATAGAAATAGACTTCTTTTCTAGAAGTTGTACCATACATTATGCGATTTAAAGTTCTTAATAAGTCAGGGGTATGATTCAACATTTGATTCAACGATTCAAAAAATATACTGTTGTTGATTTCGGATGTAATGCACTCAATGGCATCAAGCCGCTCTTCAATTTGGTGTACATCAACCAAAGGTTTGAGAATCCATTCTCTCAACATTCTTAATCCAAACGATGTCCTTGTATGGTCCAATAACCAAAACAAAGAACCTTTACCACCATCATGGGTAAAAATGTCCAAACTTTGCAGGGAGTTAGGATCAAGTAACATATGTATTTTTGATGCGAAGGGCGAATAGATAGAAGGAATCAACATCACCTGCTCATTATTGTACTCAACCATATGCGAATATAACTTAGAAACTAAGCGTATGAGAGACGGCGAGAGTTGAATTTTCTCATTCATTACTTTTATTGCCTGAACTACATGATCTTCCAAATCATAATCCTGCTTGTGTATTAAAGGACATGAAATATCTTTGAAAAATTTCGCTACATGTAATGGAAGATCATCTGTATTTACCAGTACTTCTATGGGCTGTAAATATTTGATTCGTATCTGTAGTTTCTCATCAGCAAGATTAGGCTCTTCAAATTCATCATACACGACTTCCCCGTTATTTAAATTGACAGAAATTAAGGAATATTTAGCCACCTTTCCCTGATGTACGTCACGGGACAAAGCCCATATACTGTTTGTATCACCGAGAATACGTTTCCCCCTAAGGACAAAGGTGGAATTAACACCAAATGTAGCTTTGGTAAAGACATTTGAAATCTTTCTTTCAAAAACGCTTGATTTGCTGGCACCTGGATCATGCTTCTTAATAGCGCTTGTTTCTGCTTGCTCTACCACGGCAACCTTTAAATTATGATGCACAAGTCTCTCTAGGTGAACGTTTAATCTGACATCCGGGAAAGAACAGTACGCAAACTGCCTATGATTGCAATCTTGAGGATTAGACTCATCGATAGTCAATTTTCCAGGCACAAGTTTGATGTGAAGTATTCTGCTAACCGTTACTGCATCCTCTGCAAAACATTTGTACTTGTAGCCTACTCTAATAACAAGCACTTTATCTCTATGATGCATTTTCAGGTCCTTCACCTGTTTGTCCAAGGGAGTAAGTTTCGCTGTAGGGGACTTTCTGGCTTTTTTTTTTACGAAATCTTCCTCACCCTCTTCCTCATCATCTTCAGCCTCAACATTTTCATCACTTCGTCTTTTCATAATCCTATCCAATTTCTTAGCAAAGTCAATATCATTAAATGTTGTCGAAGTACCACTAGTCTTTTCTGAATTTTTCGAATTCTTGGAAGAAACACTGCCTTTGAGTGGAAAGCTATCATTAGTTACTGTTGTGCTTGCAACAGAAGATAAATTGTCCTCTTCATCAGTGTCAAGGCAGATGGATTCGCTACCAGCGCCATTTCCAACCGCAACTTCTTGTTCTTGCTTATGCGTCAGCTCTGATTTTACCGCCTTCTTGAAAAACCTGCTTATTGTGGGTTGTCCCGCCATTATTGTTAATAGATTCAACAAAATAAATCTATTTGCACTGCTTTTGGCTCTCAAAAGTACCAGTTTAGGTTCATTACCTATCACCATTGTTCCAGCTTATTTATCATTGAAAATTCACGTGATCGCAATATTCCGTCAGGAGTGATAAATACACGAAAATTTTTCTTTTTTTTCGGTGGCAACCAAAGTCAAACCATCGAATTCGAATAAGATAAACAGGGGCAAAGGTGAGTCGGGGAAACACTATTGGTAAAAGATAAGCAATTGAGAAACGTCACTCAGGGACAATTGATTACATGCTATCGGCCACATACCGTGATTTGAACACAGCATCTAATTTAGAAACATCAAAGGAAAAACAGGCCGCTCAAATCGTCATTGCACAAATTAGTTTATTATTCACGACTCTTAACAACGACAATTTTGAATCCGTGGAAAGAGAAATTAGACATATTTTAGACAGGTCGTCCGTAGATATTTACATAAAAGTTTGGGAACGATTATTAACCTTAAGTTCTCGGGATATTTTACAAGCGGGAAAATTTTTACTTCAAGAAAATCTACTACACAGACTACTATTAGAATTTGCGAAGGATTTACCGAAGAAAAGCACAGACCTTATTGAGCTTTTGAAAGAACGAACCTTCAATAACCAGGAGTTTCAAAAACAAACAGGAATTACATTATCACTTTTCATTGATCTATTTGATAAATCTGCAAACAAGGACATTATAGGGTCACTTGACCGCTCCTCTCAGATTAACGATTTCAAGACAATTAAGATGAATCATACAAATTATTTAAGGAATTTTTTTCTTCAAACCACACCAGAAACACTAGAGTCCAATCTACGCGACTTATTGCATTCCTTGGAAGGTGAAAGTCTAAATGACTTATTAGCTCTTTTACTGTCCGAAATACTTTCACCTGGGTCTCAGAATTTACAAAATGATCCCACACGGAGTTGGTTGACACCTCCGATGGTTTTAGACGCAACGAACCGTGGGAACGTTATAGCAAGATCTATAAGTTCTCTGCAAGCCAACCAGATAAATTGGAATCGTGTGTTTAATTTAATGTCAACAAAGTATTTCTTGAGCGCACCATTGATGCCTACTACAGCATCTTTGAGTTGCTTATTTGCAGCATTGCACGATGGTCCAGTTATTGATGAATTTTTCAGTTGCGACTGGAAAGTTATTTTCAAACTAGATTTGGCCATTCAACTTCATAAGTGGTCGGTACAGAATGGTTGCTTTGACTTATTAAATGCAGAAGGTACCAGGAAAGTTTCTGAAACCATCCCAAACACAAAGCAATCTTTACTCTACTTATTATCCATTGCATCATTGAATTTAGAATTGTTCCTACAAAGGGAGGAATTGTCTGATGGTCCTATGCTAGCTTATTTTCAAGAGTGCTTCTTTGAAGATTTCAACTACGCCCCTGAATATCTTATTTTAGCATTAGTCAAAGAAATGAAGCGGTTCGTTTTATTGATAGAAAACAGGACAGTCATAGACGAAATACTTATTACCTTATTGATTCAAGTGCATAATAAATCACCGTCATCGTTCAAGGACGTTATTTCTACAATAACCGATGATTCTAAAATCGTAGATGCAGCAAAAATCATAATCAACTCGGATGACGCACCTATTGCCAACTTTTTAAAATCGTTGTTAGATACGGGAAGATTAGATACGGTCATTAATAAACTTCCTTTCAATGAAGCTTTTAAAATTTTGCCATGCGCAAGACAAATTGGTTGGGAGGGGTTCGATACTTTCTTAAAAACAAAAGTTTCTCCATCTAATGTCGATGTAGTGCTGGAATCACTAGAGGTTCAAACGAAAATGACTGATACAAACACTCCATTTAGGTCATTAAAGACATTTGACTTATTCGCTTTTCATTCATTAATTGAAGTACTGAACAAATGCCCACTAGATGTTCTCCAATTACAAAGGTTTGAATCCTTGGAATTTTCCTTATTAATTGCATTTCCTAGATTGATCAATTTTGGTTTTGGACACGATGAAGCTATTTTAGCCAATGGTGACATCGCAGGGATTAATAATGATATTGAAAAGGAGATGCAGAACTATTTACAGAAAATGTATAGTGGTGAGTTAGCCATTAAAGATGTAATCGAACTTCTGAGAAGGTTAAGAGATAGCGACTTGCCAAGGGACCAGGAAGTCTTCACATGTATTACCCATGCCGTTATAGCAGAATCGACATTCTTCCAAGATTATCCATTGGATGCATTGGCTACTACATCTGTTCTTTTTGGATCCATGATTCTCTTTCAACTGTTACGTGGATTCGTATTAGACGTCGCATTTAGGATAATCATGAGGTTTGCCAAGGAGCCTCCAGAGTCCAAGATGTTTAAGTTTGCTGTACAAGCTATTTATGCATTTAGGATACGTTTGGCCGAATATCCACAGTATTGTAAGGACCTCTTGAGAGATGTTCCGGCTTTGAAGTCTCAGGCTCAAGTTTACCAATCTATCGTCGAAGCTGCTACCCTAGCAAATGCTCCAAAGGAAAGGTCAAGACCCGTCCAGGAAATGATCCCATTAAAATTTTTTGCTGTAGATGAAGTTTCATGTCAGATCAATCAAGAAGGTGCTCCTAAAGATGTCGTAGAAAAAGTTCTTTTTGTTCTCAACAACGTTACTCTGGCTAACTTGAATAATAAGGTTGATGAATTGAAAAAAAGTTTGACACCAAATTATTTTTCTTGGTTTTCCACATATTTAGTTACGCAAAGGGCTAAAACAGAACCTAACTATCATGATCTTTATAGCAAGGTTATAGTTGCTATGGGGTCAGGGTTGCTACATCAGTTCATGGTCAACGTTACTTTGAGACAATTATTTGTCCTACTATCTACAAAAGACGAGCAAGCCATCGATAAAAAGCACCTAAAGAATTTGGCTTCATGGTTAGGATGTATCACATTAGCTTTGAATAAACCAATTAAACACAAGAATATCGCATTCAGGGAAATGTTAATCGAAGCTTATAAGGAAAATAGACTTGAAATAGTTGTGCCTTTTGTAACAAAGATTTTACAAAGGGCTTCTGAATCAAAAATTTTCAAGCCTCCAAATCCCTGGACTGTTGGCATATTAAAGCTGTTGATTGAGTTGAACGAAAAAGCAAACTGGAAATTAAGTTTGACTTTCGAAGTTGAGGTTTTATTAAAATCTTTTAATTTGACCACCAAATCTCTCAAGCCCTCGAATTTCATCAATACTCCGGAAGTTATAGAAACTTTATCCGGTGCTTTGGGATCAATCACTCTGGAGCAACAACAAACAGAGCAACAAAGGCAAATTATACTAATGCAACAACACCAGCAACAGATGCTAATATATCAACAGAGACAACAACAACAACAACAAAGGCAACAACAACAACAACATCATATTAGTGCAAATACAATCGCAGACCAACAAGCGGCATTTGGCGGCGAGGGTTCAATTTCACACGACAATCCTTTTAACAACTTACTTGGTTCTACTATTTTTGTAACCCACCCTGACTTGAAGAGGGTATTTCAAATGGCTTTAGCCAAGTCAGTTCGCGAAATTTTGTTGGAAGTAGTCGAAAAGTCATCAGGAATTGCTGTTGTTACGACGACAAAAATAATACTTAAAGACTTTGCCACTGAAGTTGATGAGTCTAAGTTGAAGACGGCTGCAATCATTATGGTAAGGCATTTGGCACAAAGTTTAGCTCGAGCTACTTCAATTGAACCATTGAAAGAAGGCATACGTTCTACTATGCAATCACTAGCACCGAATTTAATGTCTCTTTCTTCTTCACCTGCAGAGGAGCTTGACACGGCAATAAATGAAAATATTGGCATTGCTCTAGTTTTGATTGAGAAAGCATCTATGGACAAGTCTACTCAAGATTTAGCAGACCAATTGATGCAAGCGATTGCTATTCGTCGTTATCACAAGGAAAGAAGGGCAGACCAACCATTTATTACGCAAAATACCAATCCATATTCACTGTCTTTACCAGAACCTCTTGGTTTGAAAAACACTGGTGTTACTCCTCAACAATTCAGGGTATACGAAGAATTTGGTAAGAATATTCCAAACTTGGATGTTATTCCGTTTGCAGGATTGCCCGCTCACGCTCCACCGATGACTCAAAATGTGGGTTTAACTCAGCCTCAGCAACAACAAGCGCAAATGCCTACCCAAATCCTAACCTCCGAACAAATAAGAGCTCAACAACAACAGCAGCAATTACAGAAAAGCCGTTTGAATCAGCCATCCCAGTCGGCTCAACCTCCAGGAGTGAATGTCCCAAATCCTCAAGGTGGGATTGCTGCAGTTCAATCAGATTTGGAACAGAATCAACGTGTTCTCGTTCACCTCATGGACATTTTAGTTTCTCAAATTAAAGAAAATGCTACGAAGAATAACTTAGCTGAATTAGGCGATCAAAACCAAATTAAAACCATCATTTTTCAAATTTTGACATTCATTGCAAAAAGCGCACAAAAGGATCAATTAGCTTTAAAGGTATCCCAAGCTGTCGTTAATAGCCTTTTTGCCACTAGTGAGAGTCCTCTCTGCAGAGAAGTTTTGTCCCTACTTTTGGAAAAGTTATGTTCTTTATCCCTCGTTGCTAGAAAAGACGTTGTCTGGTGGTTAGTTTATGCCTTGGACAGTAGGAAATTCAATGTTCCCGTTATCAGATCCCTTCTAGAAGTTAATTTAATTGATGCTACAGAATTAGATAACGTTTTAGTTACTGCAATGAAAAATAAAATGGAGAACTCAACTGAATTTGCTATGAAATTAATTCAGAATACTGTCTTGTCTGATGATCCAATTTTGATGAGAATGGACTTCATTAAAACCTTAGAACACTTGGCCTCTTCGGAAGATGAAAATGTAAAGAAATTCATCAAAGAGTTCGAAGATACTAAGATAATGCCAGTGAGGAAAGGTACCAAAACCACAAGAACAGAAAAGCTTTACTTAGTATTTACGGAATGGGTAAAATTACTTCAAAGAGTTGAGAATAACGACGTAATCACAACTGTTTTTATCAAGCAATTAGTCGAAAAGGGTGTTATCAGCGATACTGATAATTTACTTACATTTGTCAAAAGTTCTCTTGAGCTATCAGTTTCTTCATTCAAAGAAAGTGACCCGACTGATGAGGTTTTCATCGCTATTGATGCTCTAGGATCGCTAATTATAAAATTGTTGATTTTACAGGGTTTCAAAGATGATACAAGAAGAGATTACATAAATGCAATATTTTCTGTGATCGTTTTAGTGTTTGCTAAGGATCATAGCCAAGAGGGTACCACATTCAATGAACGACCATATTTCAGACTATTTTCTAACATCTTATACGAATGGGCTACCATCAGGACGCACAATTTTGTTAGAATATCTGATTCCAGCACTAGGCAGGAGCTGATCGAATTTGATTCTGTATTTTACAACACTTTCTCAGGATATTTGCACGCTCTGCAACCATTTGCCTTCCCTGGATTCTCATTTGCATGGGTGACACTATTATCACACAGAATGTTATTACCAATTATGCTAAGATTACCCAATAAAATAGGTTGGGAAAAGTTAATGCTTTTGATTATCGATTTGTTTAAATTTTTGGACCAATACACAAGTAAACATGCAGTCTCTGACGCTGTTTCGGTTGTTTATAAGGGAACACTGCGTGTTATTTTAGGCATTTCGAATGATATGCCATCCTTTTTGATTGAAAATCACTATGAATTAATGAACAATCTACCTCCAACATATTTCCAACTAAAGAATGTTATTTTATCTGCTATTCCTAAGAATATGACCGTTCCCAACCCATATGACGTGGATCTTAATATGGAGGATATTCCAGCATGTAAAGAACTACCTGAAGTCTTCTTTGATCCTGTAATTGATTTACACTCATTGAAAAAGCCAGTTGACAACTACCTACGTATTCCCTCAAATTCATTATTAAGAACAATACTAAGCGCTATTTACAAGGATACCTATGACATAAAAAAGGGCGTAGGCTACGACTTTTTATCTGTTGATAGTAAATTAATTCGCGCTATTGTATTACATGTGGGCATTGAAGCTGGAATAGAGTATAAGAGAACTTCTTCAAATGCGGTATTTAATACGAAGTCTTCTTATTATACTTTATTGTTCAATCTGATTCAAAATGGTAGCATCGAAATGAAATATCAAATTATTCTGTCTATTGTGGAACAATTGCGGTATCCAAACATCCACACCTATTGGTTCAGCTTTGTGTTAATGAATATGTTCAAAAGTGACGAATGGAATGATCAAAAACTTGAAGTCCAAGAAATTATTTTAAGAAACTTTTTAAAAAGAATTATTGTTAACAAACCACATACCTGGGGTGTTTCAGTTTTCTTTACTCAGTTGATAAACAATAACGATATTAATCTTTTAGACCTGCCCTTTGTACAAAGTGTTCCCGAAATTAAACTAATTTTACAACAATTAGTAAAATATTCCAAAAAATACACAACCAGTGAACAAGATGACCAATCCGCCACCATCAATAGAAGGCAAACCCCTCTATAATCCAACGCATAAAAAAACTGCATTTATTTATATACGAAAATCATGATTTCAGAAAAAAAAATATAACTTGTATAATACTATATTTCAGAGAATACTATTTTGAATAAGAATAGAAGCAATTTCGATTAACTTTTCTTACTGTATATGGGTCGCTTTCACTTTTGAACTACTGAAAATTAGTGTTACCCGTATTATTGTTTTGGAGAATAATAATAATAATGAGCATCAATTTATATCAAACAAGAGCTGCAATTACCTTATGTCCATGACGCACTGCGAACAAAGAATAATTGAGTAATCGAACTTGAAGTTCTATAGAACAGCTTGTATATGGTTTCATTGTTCAAAAGAGGTAAGGCTCCACCGCTCACGAAAGAAGGCCCCACTTCTAAAAAGCCTCCTAACACAGCGTTTAGACAACAAAGGCTTAAGGCATGGCAACCAATACTGTCTCCTCAAAGTGTGCTTCCGTTGTTAATATTCGTTGCATGTATATTTACTCCTATTGGTATTGGACTCATTGTAAGCGCTACTAAGGTACAAGATCTAACAATTGATTATAGTCATTGTGATACAAAAGCATCTACAACTGCTTTTGAAGATATACCAAAGAAGTACATTAAATATCACTTTAAAAGTAAAGTTGAAAATAAACCACAATGGAGGCTAACCGAAAATGAAAATGGCGAACAATCATGCGAACTGCAGTTCGAAATCCCAAACGATATCAAGAAATCCATTTTTATATATTATAAAATAACCAATTTTTATCAAAATCATCGCAGATATGTCCAATCGTTTGACACAAAGCAAATATTAGGGGAGCCTATCAAAAAAGATGATCTGGATACAAGCTGTAGTCCAATAAGAAGTAGGGAAGACAAAATAATATATCCCTGTGGGTTGATCGCTAATTCCATGTTTAATGATACATTTTCTCAGGTGTTGAGTGGTATAGATGACACAGAAGACTATAATTTAACTAACAAGCATATATCATGGAGTATTGATCGTCACAGATTTAAAACCACCAAGTATAATGCTAGCGATATTGTTCCACCGCCAAACTGGATGAAGAAGTATCCCGATGGGTATACAGATGAAAATCTTCCTGATATCCATACTTGGGAAGAGTTCCAGGTATGGATGAGGACTGCAGCCTTTCCCAAGTTTTACAAGTTGGCGTTGAAAAATGAATCTGCTTCTTTACCGAAGGGTAAATATCAAATGAACATTGAGTTGAATTATCCGATTTCACTCTTTGGTGGCACAAAATCATTTGTACTGACTACAAATGGAGCTATTGGTGGTAGAAATATGTCACTAGGCGTACTGTACCTCATCGTTGCAGGGCTTTGCGCCTTATTTGGCATCATTTTTTTGGTTAAATTAATCTTCCAACCAAGAGCGATGGGTGATCACACTTATTTGAATTTTGATGATGAAGAAAACGAGGATTATGAGGATGTACACGCAGAGAATACAACATTGAGGGAAATTTTATAGAGGCCAAAAAACAAACTTTAGTGCCTGTAGGTATTTGTGTTTATAAGTAAACAAGTTTTGTTGACTTCCTCAAACGTAAACAAAAGAAAAATTGAAGTATGCCTTTTTACGCTTGGAAAATAGTGCGACAAAGAACTCCCAGGGTTTGCTATTCCCATTTAGATGATGAAATGATAGAAAAGTGGAAAACGTTTATCATGAAATCATCTATACATATACGTAAAAATGTAAACTATGTAAAAATATGTTCCCTATAAAAGTGATGCTCTTCCGGAACGTTTTCTTTTTCCCACAAATCTCGTTGAAACCTGAACCAATCTGGTAATTCAGAATCACAGGGTATCCTTATTTTGACGTTATCTTTTCCCCTTGCTTTATAATAGCCATAATCTCCATTTTCTTTTTTATTAAATGCTAATCTATACCTATGGCCAAAAATTCCTAGGTCAGAAGAGGTTTTCTTCAAATCGTCTCCTAGAACTCCACTTACTTGTAATACTTTATTATTTTTCACTTTGGTTTCGATTTGATTTATTAATGTCAAAAGCCGCTGAGGCACTTCTGGCTCTCTGCAAAGGTCATCTTCATTTACTCTAATAAGTTTGCCAGAATTGGCCTTATACTCTATCGAATGCGTCCTATTATTCTCAAGGGGCAATTTTTTTGCTTTGTTGTCCACAATTGTCTTATTATCCTTCTCCTGTTCTATCTCAATGTTAATTATTTCTAGAAATGTTTCCGCAAAATAATTTCTATTCTTACCAGAAAATAATCTGTACTCATTTATGATTGATGCAATATTCCATTTCTGAATTTTTCGAAGTATACCAATGACCAACGCGGTCTTATCTACCAATAAAACATTATAATTATCCACATTCAATAATGTTTTGAAAGTTCTTTTTAAACACGTGCTCTTAATCAGCATTAAGTCATCATTGTCAGTCAAGTGGTAAGCCAATTCCTCCTGAATTACAGGATCCCCTGTAGTAGAATTTTGTGACCCATTTGCAGTGGATTTTTTCTTTTCTTCCTGTAATGATAGAGTACTGTTATTATTCGAATATAAATTTGCGTTAGATACAGAAGAGCTTTTTACCGGAACTGCCGCAGCCGAGAAATCAGACATCCTTAAAACAATCCATTTTATGGATGATCTTGTGAAAAAATCTTTGAAAAACTTGGATGGTTCTTGACCTCCAATAAATATAGCTGTCTTTAAATTGAGAGTTTCCAGAAAGGATAAATTTAATGTCTCCACTTTAGAACATCTATATATTCCTTCTTCAGCAATCCCAAAGTTAGCAGGTGGAACCAGCATTATGAATTCAGGTTATGGATCGCACCAGTGCTGTAAGTGTCTCTCTTTTTATTCTACGATCTCCATATAACAACCACATCTCATTTCTTTACCTTACTGTCCATTTAATGCTAGAAAACTTCCGAATATTGTATTATTATTACCCGGATATGTCAAGGCGGTATATTAAGATGTTCCTTTCAAAAGTTTCATTATACCGCATACGGTAAGGACAGCCATAAGTAGTTTTACTGATAAAATATGGGGCTAAAGAACTGTATATTTATGGATAGCACTAAAAGTAAAGATTTTCCCCGTGTCCTGACTTGGAGAAACAAAATTTCATTGTCATAAAAAACTTTTAAAATATGATATTCAAAGCTTGAGCATTGGGCTTCTGGATGACAGTTCTAATCAAGTTGGGTCTAAGGATATTGCATGTATACAAAGGATTCTTTCGGAAAGTAATCCTGAAATATTTTTTTTTTTCGTCTGAACATACGAAAGTAAATAAAAAAAGTTCAATGCATGCCTTCCTATGCAAGATTTATAAAAGGTGAACAGGACAGGAGCAGCCACATCTCAATAAAGGCAGTTAAAGACGGTGATGTAGGTGCAAAAAGAGAAAGTGAACAAAGGATGATTTGAGATGTGTAATGATTCGTTTGAGCAGCAACAACTGCTAAGATATTCATACTAATAGGTCACTTCACACATTATGCCTTGGAGAATATCCTGCATTGCTCCTTTTATAGTATAGTCTATTCAGCACTAACAAGCAAAGCGAACATAATGGTAAAACTAACTTCAACTGTTGCTGGTGTCGCCTGCATCGCTGGCCCTCCCCTCCACTACGGCCATTTTAGCACAACTTGAATGAGTCAACTTGGTTGAGTTGCATGTTAACGTCTCTGATATCAGAGCTCACTTGCTCAATAATACATGTTACAAACTGCCCACTAAATTGAACACTCTAACATTATATTGACCTGAATTATTTGAAACGAAGTCAACAGAATGATCACTGATTTTCCAATGTACTCCGCTATGTTGAAGCTAGCCATCTTAAGCGATCAATGACGGTGCTCAATCATTCTTCGAAATGGGCTAAAAATGACAGTTGAAATATATTCTTTACGTTCATTTTTTTTCATACTGCAAACCCATTCTAGAACCAATGGTAAAAGTGACGGGAGTTGCTTTCTTTTACTATTTCAATGATAGCTATAGCCTGCATACACACAAAAGAATGTAAGTGATTGCGTGAAAGCTTAAAGTCTTAAAACTGTATTTTTTTTCAACTCCTCCCATATATTAAACTGGTCCTCACAGTTCGCAGGATAACTAACAATTAAAAAAATTGTTCATATGGTTGTATTTCTTTCCGTCTCACATTATTAAAATTCAACGAAGAAGTTTCTACAATAACAGACAAGGGCCTACGATTACTATGTACTGGAAGGTGAGTCTTGAATTCATCCTCAGGGATTGTTCTAAAGACCAACAGAAATCCATATAGATTACCGTAGTTACTCTGATGGAATTTCAGAGTAAGACCCTTGTCAACTTCATCACTTTAAGTTGAGATGTAGAAAGACACTTTTGTAAGGTCTCCAACAAGTATATTTGATAAATAGACTGTTGAGCTACAAAAACTCAATGTGAAGTAAAAGACCTCATAAATGATCGATTATCTGTTTGGCAGGTACTAATAAAACTGCATTGGTGTCTTTTTTCACTTACGTTAAAAAAAACTTTTTGCAATGATTTAAGCGTGCGTGAAGATAACACTACAATCCATTTTAAAGCAACATCCACATTGAGTGTATACACCACAAAGGTTTTTTCAGGGCGTTTTTCTCGCCACTTTATGTTGACCAAAATTATTAATGGAACTTACAACGTTTCCAAAAGTTAGTTAAATACATACGTCTATTTACTAAGCAAGAAATATATCATGACAAGACCAAAATATTATATTGTTATGTTTACAAAAAAAAAATGGCTATATACATCAAGTCTGGAGGCTTTTTATAACAAGCAAGTGGGGTAACTTAGACATAAGATTGACTTCTTTGAATTCAACAAAAATACATACTTTTGATGATTTCAATGGTAGAAGCAGTAGTAACTATGCCGATGAAATAAAATCCTGATATCATCTATATAGTAGTACTCACGTTACTAGTATATCATCTATAAGATGTAGGAAAATGTCATAAGAAATGAGAAACAGTCATTAAATTTAATGGAAACGAAATGCAAGGATTGGTGATGAGATAAGATAATGAAACATAGAAAACGAAAGGAGAAATAACAGTAGTATTATTATTATTATTATTATGTAGAAATATTGACTCTCTCTTGTAGATTCATATATCTTCAAGGGGAACTTCTTGTACATTTTGTATACCTATATTATAGCGTTTAACAACAATGGAATCCCAACAATTACCAAAATTTTCACACATTCCTCATATAAAATCTAAGCAATGACTAGAGAACTATCGCTAAATTATATAGAGCAAGGACACCGAATAATTACATGTGTCAGATAAGAAAAAAATAAAGAAAACAACGCGTCATGAAAAAGAGTTACTGAACCTTCAGATCCTACTTATTGTAATGCTTCGCGACATCCAATCCATTTAATAATCAATTTAAAACTAGAGTTGGTAGAGTTCCTTGTTGAACGTGATAACCCAAAAGCATAATACGAGTAATGTTTCAGTATTGCTATTATATGTTTACACAAGGAAAACATATAATAACAAACCTCTAATCCGGTAGTACTTAAGAAACTATAGTTTCTATGTACAAAAAGGTAACTATGTAATTCTTACATTTACATAACATATAGAAGGGTCCAATAAACTTACTAAACTTACTACCTTGTTGTATATAGGCTAGATCGTAATCCACTACGTCAACATAAAAAAAACTTAAGGAGTTTGAATTTTATGTACAAACAGATTGTTAAAATATAATATAAGATTATGGAAACGAACTTGCTCTAAAAAAAATTTAAAGTTTTATAAAATCCTCGCACTATCGCTGTTATACATGATGTCCCCAAAGCGTGTACAAATAATTTTGTAGTATTGTATCGGTAATATCATACAAGAAGAAAATAGTTGCAAATCTCTAACCCACTAGTACTTAAAAAAACTGTAGTTTCAGTGCAAAAAAGTTTTAACATTACGTATCTTGTACCCTTTTTATTGCATATAGAAAGGTCAAATAATCCTTCACATCATGAAATATAAGCTAAATCGCATTTCTTTTCGTCCACATTTGCAAACAAAACTTTTCAATAATAATTTTATAAATAGTATCAATATATATATATATATTTATTTGTTTACTTTTTCTATCAGTGTTTTCAATTTTTTATTAAACAATGTTTGATTTTTTAAATCGCAATTTAATACCTAAATATCAAAAATGTTATTATATTGCAAAAACCCATCAACCTTGAAAAAAAGTAGAAACGTTTTATTTAATTCTATCAATACATCATAAAATACGAACGATCCCCGTCCAAGTTATGAGCTTAATCTTCCATAAAAATATTTGAAAGCAATAGATCATGTACTAAACTAAAATCAGGGAAATTAAGACTCCTTTTGAAGTAATACCTATTATTTACTAATACGTTTGAGAATAAGCGCAGGTACTCCTGGTTTTTGTTAAAATTACAAATTTATACTTAGCATTACGAAGATTCTCGATTCCGAAAAACAAAAATTTTATCGTCATATACAAATCTAGAAATTACCAGAGCTATCCATCTTGTTCAAGAAGGTAGGCGAGGACATTATCTATCAGTACAAACATCTTAGTAGTGTCTGAGGAGAGGGTTGATTGTTTATGTATTTTTGCGAAATATATATATATATATATTCTACACAGATATATACATATTTGTTTTTCGGGCTCATTCTTTCTTCTTTGCCAGAGGCTCACCGCTCAAGAGGTCCGCTAATTCTGGAGCGATTGTTATTGTTTTTTCTTTTCTTCTTCTATTCGAAACCCAGTTTTTGATTTGAATGCGAGATAAACTGGTATTCTTCATTAGATTCTCTAGGCCCTTGGTATCTAGATATGGGTTCTCGATGTTCTTTGCAAACCAACTTTCTAGTATTCGGACATTTTCTTTTGTAAACCGGTGTCCTCTGTAAGGTTTAGTACTTTTGTTTATCATATCTTGAGTTACCACATTAAATACCAACCCATCCGCCGATTTATTTTTCTGTGTAAGTTGATAATTACTTCTATCGTTTTCTATGCTGCGCATTTCTTTGAGTAATACAGTAATGGTAGTAGTGAGTTGAGATGTTGTTTGCAACAACTTCTTCTCCTCATCACTAATCTTACGGTTTTTGTTGGCCCTAGATAAGAATCCTAATATATCCCTTAATTCAACTTCTTCTTCTGTTGTTACACTCTCTGGTAACTTAGGTAAATTACAGCAAATAGAAAAGAGCTTTTTATTCTTGATTTTTGTTCTTTCGGGGAAACTGTATAAAACTTCCAAAAAGGAAAAGTAAAACAATACATCTCCTTATATCAAAGAAAATCAAGAAGGACAACATGGATGATATTTGTAGTATAGCGGAAAACATAAACAGAACTCTGCTTAACATTCTAGGTACTGAGATTGATGAAATCAATCTCAATACTAATAATCTTTATAATGTATGTTTTCATTTCAAGGATAGCCTTTGAATCAATTTACTAACAATACTTCAGTTTATAATGGAAAGTAATTTGACTAAAGTAGAGCAACATACATTACACAAAAATATTTCTAACAATAGGTTAGAAATATACCACCACATTAAAAAAGAGAAGAGCCCAAAGGGAAAATCATCAATATCACCCCAAGCACGGGCATTTTTAGAACAGGTTTTTAGAAGAAAGCAAAGCCTTAATTCCAAGGAAAAAGAAGAAGTTGCAAAGAAATGTGGCATTACTCCACTTCAAGTAAGAGTTTGGGTATGTAATATGAGAATCAAACTTAAATATATCCTATACTAACAATTTGTAGTTCATAAATAAACGTATGAGATCTAAATAAATTCGTTTTCAATGATTAAAATAGCATAGTCGGGTTTTTCTTTTAGTTTCAGCTTTCCGCAACAGTATAATTTTATAAACCCTGGTTTTGGTTTTGTAGAGTGGTTGACGAATAATTATGCTGAAGTACGTGGTGACGGATATTGGGAAGATGTGTTTGTACATTTGGCCTTATAGAGTGTGGTCGTGGCGGAGGTTGTTTATCTTTCGAGTACTGAATGTTGTCAGTATAGCTATCCTATTTGAAACTCCCCATCGTCTTGCTCTTGTTCTCAATGTTTGTTTATATACTCATATTTCTATGTGTTTATACAATTGCTATTGTTTATATAATGTAGTGACATTTTCTCTTAATCTTATACTAATTTCTATGACATTTATATAAGAAGAGACTTATGATCAACATAATTTTGCAAACTTTGAGAGAAATATGTCTTTCTACTGCGATAAAGTTATTATTTAGATTACATGTCACCAACATTTTCGTATATGGCGATATAATTTATCATGTTTTGGTATGATAATTTAATTTTTAAAAAAACAAATTTAATTGACCTCATTAATTAATATTTATTAATACCTTTAAATGTTGAGGTAAATAGCTATTTTCTCTCTTCTTTTCCTTTAGTTGGAATTTGCACAAGAAAATGTTTTTCCACACACTTTAGCGTTTTTTCCTAAATGTTGGAATAAAAAACAACTATCATCTATCAACTAGTAGTCACACTACCAATGTGTTATCATTATACTGTGTTAAACAATGACATAAGGTATGAAAATTTGTCAACGAAGTTAGAGAAAGCTGGATGCAAGGATTGATAATGTGGTAGGAAAATGAAACATATAACGGAATGAGGAATAATCGTAATATCAGTATATAGAAATATAGATTCCCTTTTGAGGATTCCTATATCCTCGAGGAGAACTTCTAGTATATTCGGTATACATAATATTATAGCTTTTATCAACAATGAAATTCCAACAATTATCTCAACATCCACCTATTCCTCACCTATATTCTCGAGGAGAACTTCTACTATATTCTATATACCTAATATTATTACTTTTATCTACAATGCAACCCCACAATAATATAAAAATTCACCAATTCCGCATCTGCAGATTACTTTCCTAAATTTGCATATAGAATTGTCAAGCGCAAATCCGACGTCGATTCCGCGGCGGATGGGTCATTCTAGGTCATTCTACCAATTTTATTTGAGACCAGGTTTATTCAACCGGTAACATAGAAATATTCATACAATTAAGCTTCTATGGCCAAGTTGGTAAGGCGCCACACTAGTAATGTGGAGATCATCGGTTCAAATCCGATTGGAAGCATTTTTTATCACGTTATTCGGTGACACCCAGGTTGCCGCCGCGTTCGCGTCCATCGTCATCTGAAAAATAATGAATATTAATGGACCTTGTGCCCCATAAAGGTTCCATGTTCCATAAGTCTTCAATAATACTTTTGTATATTAAATTTACCGTTATTCGGAGATCTCTTACGGCTTATGATTTTCTTTACATTCCAGGCCGCCTTTTGATGACATTCAGTGCGTCACGACGCGAATAGGGCTTTGAAAGCCTTAATGTGGAGTAAATAAATATATGAATGCAATAAGTAAACATAAGACGAGTTCTTCTATATCCGGTGTACCTAATAATATAGATTTTGCCAACAATGGAATCTCATTACCCATCCCAAGATAAAATATTGATCAAGGCATGGGCCACCAACATAGGAATACGCAAAATAGGATTGATATTTTTACATATTATATTATCTTTCTTCTTCTGTCTCAAATATAGCTCTTCTCCTATTTAAAAAATTATCAATTCTTGAATCTCAACTTCCATTAAATTTGATGATTGTTTCCCAATATCGATGTCATCTTTTTACACTGTAAATTATAATTTACTAGGAACATGAATACTGATCAATGGATGATAGTTGATTCTTATTGCAATAAAAAGTACTTTCTAAGACGCTAGGACTTCTAAACACAGATATTATGAAAATGCCAAAAAATACAGAATATTTTCCTTCTTTTCACTATAACAAGTAGTAAGAAATTAAGCAATATGGTAATTTGAGCTTATCAGATAAAAGATCCTGGTAGTCTTGCAAAGGTGTGAGTACTTTTGATGAAACTAAGTTTCAGCGCAGCTATTTCAATTTTGGAACCTTTAAAGAAAGTTTAATCGAAACATTGAACGATCCAAAGCACAACTTTGTAGCGGGAAGTCACAAACAAATATAAAAAGTGTTAATAAACTGCCATCCTATGTTAGAATTGTGAAACTTTTTGGACTAATAAAAGGTTTTCAACATGGTGTTCCAAAGCACTTATTTCCAGGTTAGCTATGGTAACGAGTTTTAACGTAATCAAAACAATATACAATTCAAGATCTGTATCATTTACACTAACACACCCCATTTTAATAGAGCTGAGTACTTCCTACATTTATTTTGCATATGATATCGCCACTGCATCATTTCTGTAGTCGTAAAATTTCCTTCTCATTAAGACACCGAAAATAGCTAAGGATTATAACAAAACAAACAAATGCTCAAACAAAACTTTTAGTAAATCTTTTGAAATGTAAAAGTTACTTAGAATAACTTAAAAAAATAATATTACGCTATACCATATATTTCCATTCCCAATTTTATCGTTTTATAATAATATTCAGTTTCAAGAACAATGAATATATTTCAAACATTACATGCACTCTTGGGAGTAAGCTGCATCATAATAAATTAAAATTAACGCTTTAGAAAAAGAAATTTTGAGGTTAAAGGATGGAGGAAGAAATCGATACCAATTTCAACTTTGATCGACCTGTCTGACTGAAATTATTTCTGCGTTTTTCTTACTACAATTAGTACCATTCTCTTCAACTTCAATAGTTCTAACCATTGATTCTTCATCTGTCTCATCAAATCCCATCTTACCAGTCCAGCCATTGGATACCAAATAGTTGTGAAATTCAACGTCTTGCTTCATTAAATCGCTTTCAAGAGAATGTGGAACAAAGAAATATGTAATAATGATACCAATAAGACCACAAATTGCAGCAATAATAAAAGTCCATCTTGCACCCAAATTATCCCTAATGGGTTGGAAACATTCGACGCCTACTACAGAACCGATTTTACCAGTCACAGCAGATAAACCATAGAAAACACCTCTAACAGCGGTTGCTGACGCTTCACTACTAATAACACCAAGCATATCACCTGGTCCAGCATTACCTAACATATTCATGAATGCGTAGAAGATAATAAACAAGGGGGTGATTTTTTTCAATTGGTCGTACGCACATCCAATGATTAGACCAAAGATGATGTACCCAGAGAAACCAAACATCAACGTATATTTACGACCAATACGATCGGACAGATAAGCACCAATTGGTACACCCAGTACAGCTAAAACTCCCAACAGTAAGTTCCACTCTGCCACTTTTACTAAATCATTTTGGTCCTTGATAACGGAACTGATAATTGTTGAACTGAAAATACCATTTGGGAAGGTAACAAAATCATACATAAACCATGTACCACATGTACCAAGTAACCTTTTCCAATAAAATTTCAATGCTAGGAAATATGGTATATTTCTCTTGATTCTACCTTTTTCATAGACTTCTGTAGTAGCAGTCTTCCATCTAAAATAGAACACACTCAATGGCCAAAAGCACCCTATTGTAAAAACAGTCCTCCAGATCGCCTCTAAATGTTTTGTTCCTGAACAGATTTTGTAGACGATTAAAAAGATGATCGTAGCAAATGGACCACCGAAGGCTAGTGGCAAATTTGTCACCATAACCAGGATACCACCTCTTTTGGTAGTGGTATATTCATTAGCGGACTCATTAGCACTTAATGTACTAGTGGGATATTCTGCACCAACACCAATACCTACCAAACCTCTCATAACTGTTAACATCCAAAACATGCCAGGTACAGTAGTACCGTGAGTGGCAGCACACAGAGCACTACCAATAACCAAGATAGCAGTGGCCACAAGGATACAAGATTTTCTACTATAATAATCAGCAGCGATACCCATAAAGAATTGGCCAAAAATAATACCAACTAAGGCTGCGTTGGAAACTCTAGTCGACACTTTTGAGCTATAGTTTTTCTTACCGTACTCCATAACAAAAACCTTGTTCAGCATACTCATTGAACCATTTACGTAACCATCACTTATTAGAGCAAAACCGGACGCAATGATTGTAACTATGTTTTTCCATTTATCTTTCTTTGAGGTTTCAGTACGGGTTGCACGCCTCTCGGCATCATATTTTATTATTCTAGAATTAGTGTTCTCGTTCACTTCCTTCTCATTTACCGATGTGATATCTTTATCTTCCATTTTTTATCCTATTCTATTTTTTTTGATTATAAGCAAAAAGATCAACTCACGTCTGCGGCTGGTTGACTAGTCACAAGAAACAGATAATAAATACTGTAACGAACATCTGCTACAACTACATTCATCGGGGTTTATATATTCACGAGTTTCCTACTTCATTCAGACACATTCTGGATGTCTTCCAGCAGATGTCCCTCATCAAAGAATTAAGATAGCCAGATTGAAAAACTAGGTTAACCAGAGAACTAAGTTAACTAATGTTGGAAAATAATCGTACGATACAGTGGACGGAATGCCCATATGCCTATATAATCAATCCATGCTAAGGTGGGGGTCCAGTAAGGCAATTCATGAATATGAAGATAAATGTGGCACCAAACGGCAATGCGGAAGACCGTAGGATCCAATCATATAACCCCTATTATTCTAACATCATTGCTGTTGGGTACAACATTCTACGCCGCTATTACTACGTGCTGCTTCTTTTGATTCTTTGCTTTCTTTACCGTCATGCACGTGCGCCGCGAAAAGTATTAATCATGCGGACACTGTGACATTTATGGGATACTGTCAAAAAGAATATGCTCAATACTGTCATATTCATATGCACGTTCTCTTTTTAATTTATCTTGGCAAAACGTGGGGCTGGAACTTTTGGAACGCACTGCAACATCTGTGGCTGTGCAGTCAAGAAAAGTAAGTACTCATCGTCATGCTCTAATGTGTATATGGTATTTGTGGTGCAGACACCATTAGAAGTATAGTTCACGAAATGATGACACGATAGCATATGCTTTTCGACGGCTGATAACCTTGTATTCTCTTATTTTTGTATTCTTTTCGTAAGCGGCATTTGTTTGCAGAACCTTATCGCAGATATCGATAAACATTTGTTGACAATTCTTTTTCGCTCCCCTTCTTTTTGTTTATCTTCGTTATATTCAATAGTCTACATACACTAACCGTTGAATTGTTGCAAACAAATACTAATAAAAATCTATATATAGTAAATTGAAGATGTACTGATCAGTCTATCATTGCTTAGTGCACCCAGACTCGAATCTTAAATACCACTTTACACACCTACTAAATTTTGTCCTCACAAAATGAAGACAGGATTCAAAACCGATTAATAGTAGCAGAAACTAAAAAAGTACGAATATTAGTAAAATTCATGTTCTTGAATCGAGCTACTATCTTTGTCGGGAGGGTAAACGATTATAACTCAAAATGACTGGAACTGGTGATTATTAATTTTTACGTTTCCTGTGCCAATAAGCGGAAGATAAGAGGATAGAAGAAAAGAAAGGCGGCACTTGGCGAACTACAATGGCGATTATATTCATACAAAGATAATGGAGGCCTCGGATAATGGACAATATTGAGAAAATCCTTATGCTTACTTCTCTTAATAAAAAAAATAGACACAGCCATTTATTATGCGTAAAAAAGATTACCCACTTGTCTTCGATGCGTGCTGCTGCCAATCAACCTTTTGAGCGGAACTTCGAGCTCGCAATGCGTCTGGAATGTTGCTAGAGACAGTCTTGTTTATCTGTGACATGTGTTTCGTTCAGGCGTGTGAGCATCTTCTTGTTCGATTTCAAAATTACCGCCTTGACTCGTGAAACTGGATAATTCGTTGGCGTTTTCATGTAAGTCGTCTGATGGCGAAAACTTTTCCTTTACTTAGCATACAGCAAATATCCCCATTTGACGGATTTTTGAAAAATGAGCCCGCTAACCCAGAATGAACTGCATTACCAAGCATTTATGTAAACGTTCCGCCACCATCTTTGGTAAGGTATACTATTATGTTCTGGATTTAAGGTTGATTCACAATTTTTCATCACCAAAATCTGGTGGCATGCCTAGTTGTCTGGTTTCAGGCAATTTAGCCATCATAGAAAAGCATCCTCTGTCTTGAGTTGAGAAAATGTTACTCATAGAGCCAAACAAATAAACCCTGGAATTAGAATATAGTTTAAACACAACTTCATATTACACTGTAAATACATATCACAATAATAAATTAACGAAATAGTAAGACCTTATGTTTCTATATGACATCAGTCCCAAATAGTGTCAATTTTTTGTCGTCAGTGTCGAACATTTTTACTGTTTATTCATCATATCGTGAGATATGTAGGCATCTTCTATTGACTTAAGCATGATAAAAGATTCACCCAAAACTGTATCGAAATATTGATAAAATTAAATTTCAAAGTCAAACTTGTTTTCAATGGTTACTATTTTCTTGCCATTCGAGCTCTCCCTCAGGATTTTTTCACATGGAATGTTCATGGCCTCAATTTCCATGGGCTTTTTGCATTTATCTCCTTTAATTAATTGTAATGGCTCTAATGATACAGTTTCGCCATTAGCTTTGTCACATATATCGGAAAGGGCAATCTGATCATAATCTGGTATACAGTCACCCTTTGCATCTCTAACAAATTCAGAAGAGCATTCGTAGTCGGATTCAGTACAACTGTCACAAGGTATTTCATGCAAAATCATATCTTTGAATGTCCTTTTTACCAAACAACGGGCGTCCTGTTTCCTCCTTTTATACATGTATTTGGCGCCATTAAGGCATTTCCCATCTGCCAAATTCCAGTCTTCGAAATCTTCCTCCTCACACGTTTTATAGTCAAATGCAGCAGAAAAATCGATCGCATACAGGACACTTCTTGCAATATATGAGATGTTGGTGTTGTTTCCTTCTTGACTAGCCGTAGTAATGAGATGTCCGCTTAAAATAAATTTTGAGCCTGATCCATCTGGCGTTGTATTAATCAACTCTAATGGATGGATATAAAATAAAGCATCAGCAAGCTCATATTGATTCCATGTTCTACCTTGGTCCAAGGAAAAATAAAGTTTGGATTGTACATCACCATCTTTATATGAAGGAGACGGGATATATACAATAATATTTCCCAGATCACCAGTAGCATATAATCCAGAAGAATTATGGGCCACCCTCCATGTTAGACCACCGTCTCGAGAAATGAAAGTTTTTCGGTCCTTCCGATCGAATTCATTGTCATCGCCAACAGAACCTGTCATTAATATGATCCCAGCAGAAGGATTTGAAAGTTTTAGATTGTAAAAATAACCCTGAAGCGAACATCTCTCAGGCCTAGTGATATCACAGCCGAACGAATCGGCATTTTCTTCATCAACAACTTTCAAATTTGACCATGTGAGGCCGTTATCAACGGATATTTTGGTTTCTCCTCTGGCTATATTTTCAGTATAGTTTACTTGGTGATTAGAATAGTCAATGGAAGGATGAAACGATCCAAATATTGTCCCTTTCAAGAAATCAGGAAAAGTGAGCCTAAAATTTCCAAACTGATGGTTTGGTGTCCATTCAACAGGTGAGAATTTCAACCCTTGCGAATCTGATATGAAAATCTCTGAGAGATCTGGATCAGCATTTTCCTCATTTGTGATTTCTGTCGATATAAGAAGGATGATCCTTCCGATAGAATCTTCACGAATTTTAATCACTTTGACGTGCCGTAATTGAGTAGGCAGCTGTGCCTTTTGAAAAGTAGATGCATCATTGGATATCCAGATGTCCGTAGATGACATCTCGTTATGCCCGTCATCTTGCGTTAAAACGACCACATATGACTTCAATATCTTGTATTGAGTAACAATCTTATCTTTAAATTCATCAAAATCTTTAAACGTTTTGCCTCCATCACTACTGAAAGCCAACTGTGTGTAGGTAGCAGTTAAGCGATATTCTTCATCGTATTCACGGTTAGAGAACAAACAGAGTATCGAAGTATCATTACCAGTAAAGTCAGAATCCTTGCTAGACTTAATGAAATGACAGCTTGAAGTTGTTATATCGTCGTCTTTTTTCTTTTCCAAGGAAGGTTTAATTTTAAAAAAGGATTCCCCATCATTGCTCAAGTAAATTTCACTTGGGTCATATAAAACGTTTGCGTCTATCATATAGCTATAGCAATTCGCAATAAGAAGTTCTTTGTTTCTAGGATGAGTAGTTATAAAACAGTCGCCATCTAAATATTCTTCTGATGAGGGTATAGTTAAAGCCCTCCATGACTCCCCACGGTCGTCGGTAATGTAGAATTTGGGTGATTCACATATAAAAGCGAAACCTCTTTCCTGTCCATGGAAAGGATCAACAGTAAATCTGAAAATGCGCTCTTCAATTTCTTTGACCGTTTCCCAATTTTCTCCAGCGTCGAAACTTATCCATACAACCCCCCAACCATCTAATCTGATAGAAGTGTTGGAATCATCAAAACTCACTAGATTAAATGATGTTTCTATAGGAGCCTCCGTTACTTTTGGGACAAATTTCTCTGCATTGAGTAACGGAAGTAGTATAATTACCCAAAGAGTATATATGGCATGAAGTAATATCATAATTGAGGATCTCTTACCTTTTCTTAGTTCAAAGTTTTTTTTCAAAGCTCGGAACTTTATGCTACAATTCAATGACTAAAAAAAAGGTAGCGGATAATCTTTTGGTTGCAAATTGGCGGCATTTAAATATATTTTGGGTTGCAAATATTCTAAAAATATTCTCATAATATTCTAAAAATATCCAGTCTAGGTAATTGCAATTATTTTGAGTCCGGTGACTTTGAGTTGACCATGTTCACTTCCTGTACAGCCATCAAGGTAACGTGTTTACCATCTAATGGAGAAAACCAAGAGATAAGACTAGAAACCTAGTTAGGATACTTGGATTTGCTAATGTCGCCAGTAGTACGATAATACCATAAAGATACGCTGTTGAACCTGATTTGTATATTTAAAGAATGGGAATCTTTAAGGGATCATAGTCTAGAATGGTATTCTGCAGAATAGATTTTAAATGGTGAAAACTTTTCCTCACTATGTCCAATTGATGCTTTTTAGGATGACGTTAGAATTTTATTCTGGTGAAGGCACTTTTAATATGAAGATTCGTTGAAGTATCAATAACCTTTTATTGGCATACCCTTACCTAACTGGTCTCTCTCACCTCGTGATGTTACGAACGCCACGATTATTCTCAAACTAGGTAAAGATTTTTTCTTCAAAATTAGTGGGAAAGACTCGACAGACCCGCTTACCAGGTATTCTTTCTAAACAATAGGGTTTACCAGTACCCCTGAAAATGATAATGCCCATGTGCGGCTGATCGCGTTAACTACGTATGCAGTTGAATCAAAGCCATACCACAGAAAATGGTACAAGAGCCCACTGGATAGAATAGTGCTGGCTATCAAACCAATATTTTCTTTCCAGCTCTTGGGGGACCTCTACTGCGTTATATCGTAGTTTCCATTCAGCCTGCTTATCGCCTTAGGAAAAGGGAATGTAAGAGGCAGAAAAGTGCGGCGCAATCGTTCGGACAGCGAGCCGCCATTATAGGTAAGAATTCTTAAAGAGCTTCGCCGGATATTATTACAGTGTATTAAATTTCGCCAAGTCTTTGCCAATGGAAATGGGTGCATAATTTTATGTGCTTGGTACATATGAGTTCAATAGATATGTAGTAGTTGGATAGTAGATAGTAAGGATATATAATCATGGAAGGGTGACGCACAACAAATCACATAATGAGTTATGATTTTCACTGTTCTCATCTGTTTCCCCTACAAGGCGTGATCAATAACAAACAATTTCATTAAAAAAAAAAAACCAAGTCACTCTAACATACGTAATAACTGTGTATACAAAAGAAAAATAATATCTGTTCGTCATCTAGTTTAATACGGCAACTAGTTTTTCACCAGAGTTCTTACCGATTTTAATGTCTTCCAGGATACGAGGAACATCGTAAAGCCCGTTCTTATAGACCCTTGCTGGAATATGGTGAATTTGCCCATCACTAATCTTTGGATTGATGAACTTGACGAATTCGGTGGCAGCTCTCCTGGCTTCTGGGTCAGCAGGGAAAGTAATGCCACCAAATGGTACTTCATGGCCGCCTATTGAATACAGTCTTGTTCTGTCAATAGTGACATTTTGCCTCCTATTCTCCTTTTTGACGTTTTCTTCCGTCAAATTAGTTAATTCGACAACGGTAGCATCCTGTTTATCGGCCGCACATTTGTACACTTGTTGAAGCGTATTTTGATTCGCGACACAGTCGACTAAATACGAGATATTGTTGTACTTGTGTTTAATTTGTTCTACCACGCCAATATCATGGTAATCAAATAGTTCATCAGCACCATATTCTTTCAACAGTTTTTCGTGTTTCCGAGAAGCCACAACAATGATCTTGGTGAAGCCATTCAATTTATTGGCTAATTGGATGAGCGACTGACCTACTGCAGTTGCACCGCCCCATAATAAGATGGGGCCGTTTCTTTGTGGGGTTGATGGCTCCCACTTCAGGTTCAAGCCCAAGTTATAGGTCAACACCAAGCCAGCTGTGGTCAGTGACACTGGGATAGTGGCTGCCCCTTCCAAAGACCTGACAGGGCCGGCAGGTAGAACATCTTCACCCAAAAATTTGAGTTCATTGGGTGATTTGTAGGCAACCACAGTTGAAATAGCAGAATATTCAGCAAAAGCACCATTGGAAGGAAACCTTACGGAAGATCCGTGAATGAACCCATAAATATAATCACCAATAGAAAAGTCTTTAGGATCGACGGCTGGGCCCAATTTGACAATTTGGCCGGCAGCGTCACATCCCAGAATAGATCCTTGAGGCCCGACCTTGTAGTCAATGTGTGCCCAATCAGTCGGGTTACCAGCAACAGCGAGTGTCTTAATCAATACGAATCCTTCTTCCAATTCAGGAATGGGAACGCCCTCTTTGACAACCGCTTTACCGTCTTCAATGACGACAGCCTTCATGGTTTCTGGAATTGCAACTTGCCTGTTTGTAGGTTATATGTAATTGTCGTTGATAATCTGTATTCAGCTTGCCATTTTATAGAATATGGTTAGAAGGATCTTAAGCTAGATAAAGAAAAAGAAAAAAATAGAAAAAAGCCTGCCCGCTTTATAAGAACTTTTCTCAATATCTGTTGAGGAACACTTAGTAATATTGTCTATCATGGTTGCTTTATTCTTGGTGATATTACTCTCTGGGATTCGATGTGTTCTCATCATCTGAAGGGTTTCCTATGTGTTGAAAGCCTATCCCACTAGACGGAGCCGCGCGCCAGCCGGGCGGATCCGAGACATCTTAGTCAGCTGAGACAAGAAAGGCACAGCTCTCGGACAGGAACTGCTGTCATATGAAAACCTAAAAATGTTTCCTGGAAATTCCATGACTGCGCAAAGTTTGATACGTTTATTGTTCTTCTCTACTACCGCACTTTCTATCTCGGAAACCTTTCAACTGAATGAACTATTGTTAATTGTATGGCGTGTGGCCTTGCTATTTCAGCAAATTTAGAGTAAAGTAAACTCCGTCGGACCAGTATAGTAACGAAACAAGCCATTGATTCTGCAGCATATTGCGACCAAAACCTGGAAATTGGTGGCTATGAGTTTTAATTTATAATTATATGAAGACAAAGCTTGGAATGCTGAGTACTTTTTCTTCAATGCTGCTCACTGCCCAGAAGCGTTCAGAACAACTCTACTGGAGCCATTCTGCTTGAAGGAGGATAAAAATGCCAAGATCAAGTCTTTTAAAGACTCTATCCCTTTTCATCGGAAAAGCACTACAAGTTTATTCTACAGAAGTGGACAAACTGTGGAACTTGATCCATACTGAGTAAGTATGGAAGACTGTTAACTTGGAGGATTTTTCTCTGCTTTCTAAAGAAGGTTCACTGCTTTACACTCACCTAGGTTCTCATGAGTATTGCTAGCTAGTGCGAGTTTGATCTATACTTCACAGACTTTTAACACCCCGTTCTTTAAGTTTTCCCTGATTATCAAGCGGATTTCCAATTCTTATTCCCCACTATCGCACCTTTCTTATCTGAATTGTATTCTTGAGTGGCCTAATTGTAATCTTTTATTTTGTTTTCTAATTATTGAAGGCGGTTTCTCGAAACATTTCACGATTTCCAAAATTCAAGAATTGAAATTATGAACATAGAAGACAAAATGCCTTTTTTATCAACTATTATGAATTCTCTAGAAAGTGGTTGCAAAGGAAATAAATATGTATTTGCTGAGAGGAAAAGTTTGGAAGAACAAAAAGTATTTCTTTGATGGAGCTGATTATCAAGCATTCTTTACGGGGAGCTTTCGAAATTTTTTATATTCAAGGACATTTATGTTGTGTGGGTTATTAAACGTGGGACTTTGGAAATACATCCAAGAAGCACAATTGAGCTCTAACGATGAACCGTTACCATAAAGATAGAGACATTTCTTTTGACTTAGAAGCTGCATGGAGTACCAACTATTAATACACCTCTCCTAGAGAACATTTTTAAAATAGAATAAAATAAAGCAGCGCTATCTATTACCTTTACACTTTTCTCCTTCATATCTGGCTAGAAAAGAGGGATTACATCTCGGAATCAAATGTTTCCCTCTGTGCAAAGTTTTAATACTGCTACTACGAACTGGTTACAATTCTATTTTTATCATACACGATACTTTGAACATCAACTTCTCTCAATACCATCCGCCTTCAGCGGCTACAATTACGTAATTGCACCAAGGCATTCGCCGAGAGTTTACATATTTGCAGACCCTAACAGTATACGACTCCCAACACACGTTTAATGTTGTACGAATTCAAGAGATGGAAATATTTCTTCCGCGGAAGCCGTTTAAAGCAGACTGAATTTAGGCTTAGACAATGGGCTTCTGTACGAGGGTCCAAATCTAAAATTCGGATATTCTTTTTGACCGAAAACGGAAATCACAGGCGCGCGCAAAAGGGTTTTTCAAGGCACCTCGGCACCCCTATAATTGGCATTCCCACATTCTGCGCATACGAATACACATAAGCGCCATAAAACAGTACTCCACATACGAAGTCTATCAAAGATGTATGATTCGTTCAGAAACAAGAACATCTTCATAGTGATAATGAGATTGTGTGAAAGATGAGATATGGAGAATATGTGAGGTGCTAAATGAGCGTCTGTTAACGAATCGTTTAAGTAGTGATGACAGATGGAGGAACGGGTATAAATAGAGCTGCTTCAACTATATGCCTTTGAGGTATGCGCTTTCATTTCACTATTTCTTGTTAAGATTACATCAGCACTAACAAACAAAACAAATACAATGGTCAAATTAACTTCAATCGCTGCTGGTGTTGCCGCCATCGCTGCTACTGCTTCCGCAACCACCACTCTAGCTCAATCTGACGAAAGAGTCAACTTGGTTGAATTGGGTGTCTACGTCTCTGATATCAGAGCTCACTTGGCCCAATACTACATGTTCCAAGCCGCCCACCCAACGGAAACCTACCCAGTCGAAGTTGCTGAAGCCGTTTTCAACTACGGTGACTTCACCACCATGTTGACCGGTATTGCCCCAGACCAAGTGACCAGAATGATCACCGGTGTTCCATGGTACTCCAGCAGATTAAAGCCAGCCATCTCCAGTGCTCTATCCAAGGACGGTATCTACACTATCGCAAACTAGAGACAAACGCCAATTTTACGAACGGGTTTCCATAGAAATTGAAAATTAACGAACAAAATAAAATAAATAAAAAACTACTTTTTTTTGATGATATAAATACCGTAGATTATATAAATGTATATTAATATTATAGACCTATTTGATCAATGACGGTGTTCGTGAAGCATTTTATGAATATGATAAACATAGAAAGAAACTTTTACACTACTCCAGAAAGAGAGTGGATGGTAATAAAGCTAACAGAGTGTGTCCAATAAACAATAATGAAATTGGAAATGTGCGGCTTCGCAGCACTTTGTCCTTCCATAAAAATGAGTCGCTGCTTCTTTTTTCATTTTTCGGCGCGTCGCGTCGGGCCGTATAGAGTATGCGTCACTTCTAAGAACAAGATTGCATATCAGAGCAGTGCGAGTTACAAGTCATGGTATCAGATTCTCATTTAGAGGCCCTCATTTTTCGACACGTAAAATATCAAAATTTCTGGGTTGCGATAGTTTTTTGTGTAACTGTAACTAGAAATAAAGCTGAGGGGTTAGTGTTTTATCAACAATAAGATAGAGGGTGGTAAGATGAAGTGAGACAATATCGTAACGTCCGTTTTAGTATACGGCGCTGATAAGTTATAATATAGTAGGGTTATTTGACGTTTCATTATAATTCTACAAAAACAACGTACATATCACTGTATCGTCTTCTTTAGATATAGTCTCTTCGTATGAGTAGTGTCACATACAAGATTAAAGATGCATCAGTTATGCTTTTAGGATATTGCGGTTAGCATATGGGAATGGAAATAGGATGCCATTGTATCATAGCACCCGCATGAGTGTGAACACAGTGCCATATTATAGCACAGTGAATGGAGAGTGTTACGACAGTGATGTGGCATATTATTCTAATGTATGGTCTGTGTAAGTACAGAATATCTTGAAGTGGCATATGTTCAAGCAAATGGTAATATTAAGGAACTTTTACGTTAATGACGTCATGGTGGTATAGATACGCAATTGAGTGTGTTTATGTATTATTGTTGAAGAGTAGAATATTTTTATGTTTAGGTGATTTTAGTGGCAATTTTTTGGTTATATTGGCATAAGTGTATATAATTTGAGTGGTTAGTATACGGTGTAAAAGTGGTATAACGTATGTATTAAGAGCTGTTATACAATATTTGGGGCCGCCGAATGAGATATAGATATTAAAATGTGGATAATCGTGGGAGTTATGCGTAAATGGCACAGGGTATAGACCGCTGAGGCAAGTGCCGTGCATAATGATGTGGGTGCATTTAGTACTGATTTAGTGAGAGATGGGCCATGGAGTGGAGTGCAATATGATGAGTAGGGTAAGTTTGAGAGTGGTATATACTGTAGCATCCGTGTGCGTATGCCATATCAATATACAAGTGAGGGTGAGTATGGCATGTGGTGGTGGTATAGAGTGGTAGGGTAAGTATATGTGTATTATTTACGATCATTTGTTAACGTTTCAACATGGTGGGTAAAACAACAGTATAGTGAGTAGGACATGGTGGATGGTGGGGTAATGGTAGGGTAAGTGGTAGTGGAGTTGGATATGGGTAATTGGAGGGTAACGGTTATGATGGGCGGTGGATGGTAGTAGTAAGTAGAGAGATGGATGGTAGTTGGGAGTGGTATAATGAAATGGGACAGGGTAACGAGTGGGAGGTAGGGTAATGGCGGGTACGTTAAGAGACAGGTTTATCAGGGTTGGATTAGAATAGGGTTAGGGTATATATATGTCACTGTATTGCATGCTGGATGGTGTTAGACAAGGCCGTAGGGACATATAGCATCTAGGAAGTAACCTTGTACGAAAATAGGCAATATTTCCTGTTTAGGCGATTGTGACGCAGATTTTAGTCCAACGATCTAGCGTCAAGGAATTTTTTTATAGTGGGACATTGCACCAAGGAAGTAACTTGATACGTCGTGGGTGAATGGGTCTGTTTTCTTATTCGGCGGGGTAATACATTTTTGGGGGAAGTTTGTCTGTCTGACGCGCCATATGTAGGTACGCCAAAAAGGGCTCCTCTACTTCGAAGCGCGAGGTCGTATACCTAATAAGGAAATGTAATTTATAACTTTCTATTATATTGGTCTTTTCGAGAGCGGAAGAAGTTGTAGGCTAAGCGCAGGCTAAGCGTAGGTCCATATTTAAAGTATCCAAGAGAATATCCACGAAGCGGCTGAGCAACGAACAGAATCCTGGTTCTCCTCGACTAAGCAGATAGTTAAGATACTGTGCACCATGGAAATTGAAAACGAACGTACGTACCGACTACTTTATTTTTGCAGGCCGGAAATCAAGGATGAATGAGACATCCTTCTGTTTTCTATGTTGGGACAGACAGTCGCTTATCTTAGTGAGATTTCTTATTAACTGAATTTTCTTTGCTGCTGCTGGAGATTTGCACCTGCATAGCGCAGATTCTGCTTCTTCTCAATAGAGTAGCTTAATTATTACATTCTTAGATGATGATAAGACGGAAACTGGACAATCTTTTGTTTATATTGATGGATTTCTTGTCAAAAAGCATAACAATCAACATACTATTGTTAATTTCGAAACTTACAAAAATAAAATGAAAGTTTCCGATAGGCGTAAGTTTGAAAAAGCAAACTTTGACGAGTTCGAGTTGGCTCTAAATAACAAGAACGACTTGGTACATTGTCCCTCAATAACTTTATTTGAATCGATCCCCACGGAAGTGCGGTCATTCTACGAAGACGAAAAGTCTGGCCTAATCAAAGTGGTAAAATTCAGAACTGGTGCAATGGATAGGAAAAGGTCTTTTGAAAAAATTGTCATTTCCGTCATGGTCGGGAAAAATGTACAAAAGTTCCTGACATTTGTTGAAGACGAACCAGATTTCCAGGGCGGACCAATCCCTTCAAAGTATCTTATTCCCAAGAAAATCAACTTGATGGTCTACACGTTGTTTCAAGTGCATACTTTGAAATTCAATAGAAAGGATTACGATACCCTTTCTCTTTTTTACCTCAACAGAGGATACTATAATGAGTTGAGTTTCCGTGTCCTGGAACGTTGTCACGAAATAGCGAGTGCCAGGCCGAACGACAGCTCTACGATGCGTACTTTCACTGACTTTGTTTCTGGCGCACCTATTGTAAGGAGTCTTCAGAAAAGCACCATAAGGAAATATGGGTACAATTTGGCACCCCACATGTTCTTGTTACTACACGTAGATGAGCTATCGATTTTTTCTGCATACCAAGCAAGTTTACCTGGCGAAAAGAAAGTCGACACAGAGCGGCTGAAGCGTGATCTATGCCCACGTAAACCCATTGAGATAAAGTACTTTTCACAGATATGTAACGATATGATGAACAAAAAGGACCGATTGGGTGATGTTTTGCATGTGTGCTGCCCAAGTTGAGAAGAGATACTAACAAAATGACCGCGGCTCTCAAAAATAATTGACGAGCTTACGGTGATACGCTTACCGTTATCCAGAGCTACAGCGCAACGTATACGTCGACGATACAACAAGAACGGTTCATCGGAGCCTCGACTAAAGACGCTTGACGGACTCACTTCCGAGCGCTGGATTCAATGGTTAGGCCTTGAAAGCGACTACCATTGTTCATTCTCTAGTACTCGGAATGCGGAAGACGTAGTGGCAGGTGAGGCGGCGAGTTCAGATCATCATCAAAAAATTTCAAGAGTAACGCGAAAAAGGCCCCGAGAGCCCAAGAGTACAAACGATATCCTCGTCGCAGGCCGGAAACTCTTTGGCAGCTCCTTTGAATTCAGGGACTTGCATCAGTTGCGCTTATGTCATGAAATATACATGGCAGACACACCCTCTGTGGCAGTACAGGCCCCACCGGGCTATGGTAAGACGGAGTTATTTCATCTCCCCTTGATAGCACTGGCGTCTAAGGGCGACGTGAAATATGTGTCGTTTCTGTTTGTACCGTACACAGTGTTGCTTGCTAATTGCATGATCAGGTTGAGCCGATGCGGTTGCTTGAATGTGGCCCCTGTAAGAAACTTTATTGAAGAAGGTTGCGATGGCGTTACTGATTTATACGTGGGGATCTACGATGATCTTGCTAGCACTAATTTCACAGACAGGATAGCTGCGTGGGAGAATATTGTTGAGTGCACCTTTAGGACCAACAACGTAAAATTGGGTTACCTCATTGTAGATGAGTTTCACAACTTTGAAACGGAGGTCTACCGGCAGTCGCAATTTGGGGGCATAACTAACCTTGATTTTGACGCTTTTGAGAAAGCAATCTTTTTGAGCGGCACAGCCCCTGAGGCTGTTGCTGATGCTGCGTTGCAGCGTATTGGGCTTACGGGACTGGCCAAGAAATCGATGGACATCAACGAGCTCAAACGGTCGGAAGATCTCAGCAGAGGTCTATCCAGCTATCCAACACGGATGTTTAATCTAATCAAGGAGAAATCCGAGGTGCCTTTAGGGCATGTTCATAAAATTCGGAAGAAAGTGGAATCACAGCCCGAAGAAGCACTGAAGCTTCTTTTAGCCCTCTTTGAAAGTGAACCAGAGTCGAAGGCCATTGTAGTTGCAAGCACAACCAACGAAGTGGAAGAATTGGCCTGCTCTTGGAGAAAGTATTTTAGGGTGGTATGGATACACGGGAAGCTGGGTGCTGCAGAAAAGGTGTCTCGCACAAAGGAGTTTGTCACTGACGGTAGCATGCGAGTTCTCATCGGAACGAAATTAGTGACTGAAGGAATTGACATTAAGCAATTGATGATGGTGATCATGCTTGATAATAGACTTAATATTATTGAGCTCATTCAAGGCGTAGGGAGACTAAGAGATGGGGGCCTCTGTTATCTATTATCTAGAAAAAACAGTTGGGCGGCAAGGAATCGTAAGGGTGAATTACCACCGATTAAGGAAGGCTGTATAACCGAACAGGTACGCGAGTTCTATGGACTTGAATCAAAGAAAGGAAAAAAGGGCCAGCATGTTGGATGCTGTGGCTCCAGGACAGACCTGTCTGCTGACACAGTGGAACTGATAGAAAGAATGGACAGATTGGCTGAAAAACAGGCGACAGCTTCCATGTCGATCGTTGCGTTACCGTCTAGCTTCCAGGAGAGCAATAGCAGTGACAGGTGCAGAAAGTATTGCAGCAGTGATGAGGACAGCGACACGTGCATTCATGGTAGTGCTAATGCCAGTACCAATGCGACTACCAACTCCAGCACTAATGCTACTACCAACTCCAGCACTAATGCTACTACCACTGCCAGCACCAACGTCAGGACTAGTGCGACTACCACTGAAAGTACCAACTCCAGCACTAATGCTACTACCACTGCCAGCACCAACGTCAGGACTAGTGCTACTACCACTGCCAGCATCAACGTCAGGACTAGTGCGACTACCACTGAAAGTACCAACTCCAACACTAGTGCTACTACCACCGAAAGTACCGACTCCAACACTAGTGCTACTACCACCGAAAGTACCGACTCCAACACTAGTGCTACTACCACTGCTAGCACCAACTCCAGCACTAATGCCACTACCACTGCTAGCACCAACTCCAGCACTAATGCCACTACCACTGAAAGTACCAACGCTAGTGCCAAGGAGGACGCCAATAAAGATGGCAATGCTGAGGATAATAGATTCCATCCAGTCACCGACATTAACAAAGAGTCGTATAAGCGGAAAGGGAGTCAAATGGTTTTGCTAGAGAGAAAGAAACTGAAAGCACAATTTCCCAATACTTCCGAGAATATGAATGTCTTACAGTTTCTTGGATTTCGGTCTGACGAAATTAAACATCTTTTCCTCTATGGTATTGACGTATACTTCTGCCCAGAGGGAGTATTCACACAATACGGATTATGCAAGGGCTGTCAAAAGATGTTCGAGCTCTGTGTCTGTTGGGCTGGCCAGAAAGTATCGTATCGGAGGATGGCTTGGGAAGCACTAGCTGTGGAGAGAATGCTGCGAAATGACGAGGAATACAAAGAATACTTGGAAGACATCGAGCCATATCATGGGGACCCTGTAGGGTATTTGAAATTTTTTAGCGTAAAAAGGGGAGAGATCTACTCTCAGATACAGAGAAATTATGCTTGGTACCTGGCCATTACTAGAAGAAGAGAAACAATTAGTGTATTGGATTCGACAAGAGGCAAGCAAGGGAGCCAAGTTTTCCGCATGTCTGGAAGGCAGATCAAAGAGTTGTATTATAAAGTATGGAGCAACTTGCGTGAATCGAAGACAGAGGTGCTGCAGTACTTTTTGAACTGGGACGAGAAAAAGTGCCGGGAAGAATGGGAGGCAAAAGACGATACGGTCTTTGTGGAAGCGCTCGAGAAAGTTGGAGTTTTTCAGCGTTTGCGTTCCATGACGAGCGCTGGACTGCAGGGTCCGCAGTACGTCAAGCTGCAGTTTAGCAGGCATCATCGACAGTTGAGGAGCAGATATGAATTAAGTCTAGGAATGCACTTGCGAGATCAGATTGCGCTGGGAGTTACCCCATCTAAAGTGCCGCATTGGACGGCATTCCTGTCGATGCTGATAGGGCTGTTCTACAATAAAACATTTCGGCAGAAACTGGAATATCTTTTGGAGCAGATTTCGGAGGTGTGGTTGTTACCACATTGGGTTGATTTGGCAAACGTTGAAGTTCTCGCTGCAGATAACACGAGGGTACCGCTGTACATGCTGATGGTAGCGGTTCACAAAGAGCTGGATAGCGATGATGTTCCAGACGGTAGATTTGATATAATATTACTATGTAGAGATTCGAGCAGAGAAGTTGGAGAGTGAAGGAAATTGTTGTTACGAAAGTCAGTGATTATGTATTGTGTAGTATAGTATATTGTAAGAAATTTTTTTTTCTAGGGAATATGCGTTTTGATGTAGTAGTATTTCACTGTTTTGATTTAGTGTTTGTTGCACGGCAGTAGCGAGAGACAAGTGCGAAAGAGTAGGATAAAAAGACAATCTATAAAAAGTAAACATAAAATAAAGGTAGTAAGTAGCTTTTGGTTGAACATCCGGGTAAGAGCCAACAGGGCTTGGAGGAGACGTACATGAGGGCTATTTAGGGCTATTTAGGGCTATGTAGAAGTGCTGTAGGGCTAAAGAGCAGGGTTTCATTTTCATTTTTTTTAATTTCGGTCAGATAGCCGGGTAAGGAGTGACAGCGAGAGTAAAGATAGATGTGAAAAGTGTGGGTGTGGTGTGTGGTGTGTGGGTGTGGTGTGGGTGTGGTGTGTGGGTGTGGTGTGTGGGTGTGGTGTGTGTGGGTGTGGTGTGGGTGTGGTGTGTGGGTGTGGGTGTGGGTGTGGGTGTGGTGTGGTGTGGTGTGGTGTGTGGGTGTGGGTGTGGTGTGTGGGTGTGGTGTGTGGGTGTGGTGTGTGTGGGTGTGGTGGGTGTGGTGTGTGGGTGTGGTGTGTGGGTGTGGGTGTGGGTGTGGGTGTGGTGTGTGTGTGGGTGTGGGTGTGTGGGTGTGGTGTGGGTGTGGTGTGGGTGTGGTGTGGTGTGTGGTGTGTGGGTGTGGGTGTGGTGTGGGTG
>contig_14 polypolish
```
